## Supplementary material for "MiniRead: a simple and inexpensive do-it-yourself device for multiple analyses of micro-organism growth kinetics": R package: DESCRIPTION

```
Package: MiniRead
Title: MiniRead
Version: 4.1.3
Authors@R: 
    person("Matthieu", "Falque", , "matthieu.falque@inrae.fr", role = c("cre", "aut"),
           comment = "ORCID=0000-0002-6444-858X")
Description: Set of R functions to calibrate the MiniRead turbidimeter and
    automatically analyze growth kinetics of microorganisms.
License: GPL-3
Encoding: UTF-8
Roxygen: list(markdown = TRUE)
RoxygenNote: 7.2.3
NeedsCompilation: no
Packaged: 2023-12-20 07:51:02 UTC; mfalque
Author: Matthieu Falque [cre, aut] (ORCID=0000-0002-6444-858X)
Maintainer: Matthieu Falque <matthieu.falque@inrae.fr>
Depends: R (>= 3.5.0)
```
