## Supplementary material for "MiniRead: a simple and inexpensive do-it-yourself device for multiple analyses of micro-organism growth kinetics": R package: CALI_025.MRB

```
95.91786 100 30.58 33.31 B 0 0 219.81 237.17 223.9 205.92 222.19 238.8 233.09 214.92 217.54 275.47 204.86 234.91 223.86 210.64 228.87 215.56 272.82 228.77 287.47 301.6 246.25 199.91 205.49 336.48 224.75 211.38 216 230.72 198.86 212.07 228.09 234.32 208.71 234.35 224.18 217.45 248.25 243.66 225.44 257.51 201.05 226.04 240.47 212.44 240.82 222.49 208.87 246.03 227 221.35 210.28 206.46 221.36 275.23 256.48 217.99 219.92 210.03 278.19 202.74 319.62 210.95 222.69 232.94 213.5 220.84 233.97 205.12 219.85 243.2 195.71 216.83 205.19 346.39 214.5 220.07 220.03 203.85 207.84 235.06 246.84 200.73 216.64 219.66 306.73 229.3 220.06 228.33 235.86 239.82 207.85 204.81 250.77 208.63 204.27 217.07 30.12 32.53
95.96137 100 30.39 32.02 B 0 1 259.52 270.14 253.94 240.69 255.32 279.03 272.7 242.32 251.47 314.04 236.37 267.86 267.67 245.9 268.84 256.73 314.48 264.97 332.15 354.09 284.83 225.94 227.84 386.4 275.45 252.39 251.57 276.7 229.22 239.76 258.1 272.27 240.57 267.35 253.35 239.31 299.1 292.64 260.59 302.05 229.27 262.87 276.36 243.57 278.84 254.51 233.24 285.63 272.94 259.64 244.74 243.36 255.76 321.96 297.79 246.89 249.15 245.96 324.14 231.68 388.46 243.64 266.16 278.43 252.6 254.02 268.38 233.86 250.57 274.85 222.37 245.43 249.58 420.5 250.76 260 248.01 234.07 233.77 264.83 296.04 232.55 242.25 246.78 372.13 265.21 253.86 258.72 270.91 279.02 239.32 233.05 287.69 238.69 235.59 249.15 29.85 31.41
96.00124 100 30.21 31.87 B 0 2 301.08 306.26 295.48 279.39 301.08 324.95 318.76 272.27 291.84 364.07 274.45 313.73 310.27 286.1 320.77 303.29 363.86 306.99 372.52 401.11 328.22 257.17 255.88 453.32 323.47 293.7 294.37 321.98 265.65 271.49 288.88 310.9 274.07 299.06 283.63 274 346.51 346.12 307.8 347.44 265.07 299.62 306.48 274.19 319.07 285.74 259.3 330.06 322.58 301.78 284.58 277.69 293.67 366.38 335.18 277.24 285.7 278.33 359.85 266.92 456.88 279.65 311.38 326.4 285.43 289.93 306.74 262.85 278.67 304.33 248.4 282.8 297.29 492.65 289.37 303.71 281.2 262.19 260.7 298.87 336.94 263.22 269.3 280.49 441.21 311.9 292.24 300.17 313.12 322.6 275.13 264.32 328.99 271.89 270.15 286.04 29.66 31.25
96.04203 100 30.3 32.25 B 0 3 344.67 355.44 335.36 325.1 344.93 366.5 369.64 314.82 338.71 417.16 319.31 363.04 362.93 317.44 375.02 355.22 414.85 354.44 425.92 453.04 380.63 288.74 287.41 515.26 388.71 331.21 334.07 377.06 297.23 300.22 328.6 350.2 289.51 321.64 303.62 302.36 417.36 397.9 351.26 397.09 289.97 342.54 350.7 302.86 356.09 318.56 287.33 376.13 378.03 342.66 321.3 319.47 328.83 416.82 377.24 306.13 319.26 316.39 414.02 304.8 548.03 321.88 367.05 380.85 321.81 334.48 356.91 296.84 306.79 342.39 276.66 322.99 351.93 559.82 335.49 349.81 318.44 299.41 291.85 333.98 378.76 293.34 295.82 317.36 528.33 353.34 332.64 335.73 361.4 363.72 317.64 299.44 374.29 309.71 306.59 327.38 29.76 31.78
96.07472 100 30.21 32.15 B 0 4 384.83 390.57 365.38 361.3 395.14 423.2 414.93 347.02 381.73 466.34 358.62 409.25 409.68 341.19 420.44 389.32 466.78 400.11 465.48 489.71 419.89 322.71 315.43 571.61 437.28 363.66 372.07 416.59 330.07 327.11 345.4 381.99 334.43 342.59 328.42 330.98 467.54 436.93 379.58 433.66 310.13 375.35 383.49 325.98 391 333.38 313.16 413.52 433.91 384.17 359.83 360.85 361.81 463.39 413.06 334.67 354.54 351.21 457.22 337.05 601.93 353.18 414.83 427.26 356.53 370.54 391.14 324.19 312.03 364.34 298.49 349.03 398.42 618.93 350.28 388.81 350.24 331.87 319.21 361.76 418.9 319.43 320.63 347.32 585.96 392.35 361.73 377.11 401.83 412.98 355.8 328.83 415.1 342.73 344.57 361.56 29.75 31.69
```
