## Supplementary material for "MiniRead: a simple and inexpensive do-it-yourself device for multiple analyses of micro-organism growth kinetics": R package: CALI_026.MRD

```
96.12249 100 30.67 32.81 D 0 0 208.24 242.45 242.1 226.34 210.49 225.57 262.15 219.22 208.16 230.3 230.74 288.74 293.48 207.88 210.14 222.1 226.1 210.18 208.26 218.66 218.59 229.51 224.81 242.31 218.45 218.58 197.07 188.35 247.08 206.9 311.74 197.92 266.86 202.1 216.13 196.36 233.78 234.08 227.89 225.88 209.85 243.37 280.64 206.73 239.31 210.61 262.98 207.25 292.86 316.48 196.14 216.6 236.99 237.69 223.8 253.72 200.26 202.78 203.6 213.96 256.67 199.56 213.74 220.04 213.13 243.42 251.79 215.39 201.99 210.02 200.78 236.57 334.6 215.44 233.42 225.31 210.03 212.01 226.27 220.19 217.04 214.69 234.27 200.49 276.97 217.88 206.29 216.78 219.16 236.35 218.45 222.24 212.74 245.4 237.77 238.72 30.3 32.34
96.16922 100 30.39 32.34 D 0 1 248.91 288.88 290.35 273.95 238.66 253.03 314.78 253.16 244.01 274.35 267.98 337.76 364.37 255.44 248.83 272.35 273.14 246.42 247.9 263.32 262.65 273.53 268.13 281.52 261.09 268.48 235.61 226.7 298.92 241.63 372.31 231.59 330.92 232.41 252.7 221.74 291.91 288.71 269.66 269.97 249.57 288.98 337.01 242.78 286.79 241.39 283.67 230.6 358.41 389.43 232.28 271.24 283.46 288.29 269.55 296.92 227.57 230.22 234.52 248.41 311.35 241.11 250.8 266.39 263.2 290.74 303.77 249.95 248.47 245.66 239.22 282.98 419.21 263.84 279.16 274.77 242.18 251.03 266.83 245.41 259.13 253.36 271.49 244.82 336.49 262.48 245.34 260.9 264.65 281.38 255.03 258.63 253.93 290.18 279.34 290.46 29.94 31.74
96.20291 100 30.03 31.97 D 0 2 296.58 350.06 350.43 327.52 281.73 294.75 378.45 297.89 287.84 326.34 312.78 399 435.15 303.91 295.78 327.33 321.51 286.93 282.45 301.35 303.23 319.38 309.42 336.36 311.37 319.96 277.05 267.3 360.93 282.3 434.95 266.39 403.07 264.75 289.52 259.11 353.49 346.94 328.9 321.46 301.04 328.05 382.88 277.63 338.84 273.31 324.71 264.37 426.92 468.03 272.41 317.13 329.26 335.55 310.42 335.79 259.76 258.83 262.5 298.41 366.89 289.35 289.21 316.64 296.15 339.1 355.24 289.87 277.85 279.17 278.74 339.48 507.29 318.58 330.32 333 283.4 288.99 304.83 282.34 299.03 294.47 314.17 289.88 399.19 317.44 294.83 322.93 317.72 332.99 296.01 300.73 302.74 344.61 332.83 351.8 29.66 31.41
96.24049 100 30.21 32.25 D 0 3 343.07 415.15 409.07 382.62 321.26 333 433.32 343.75 328.15 374.61 361.28 457.45 511.08 357.87 339.57 376.66 366.98 325.9 328.22 347.22 348.8 358.32 349.55 385.05 370.53 373.14 317.21 303.82 405.27 323.4 493.61 300.36 437.18 287.04 314.72 292.49 425.07 399.81 383.57 375.14 338.94 380.18 439.29 313.91 380.55 306.11 367.14 299.2 493.08 543.29 314.35 368.51 379.24 388.29 355.36 377.99 287.26 291.14 296.48 346.12 436.85 339.54 337.55 366.06 337.71 395.08 409.06 330.92 315.6 322.48 316.99 395.92 596.12 368.58 393.08 381.78 325.45 334.56 353.34 324.09 336.06 335.3 350.24 333.79 464.18 370.87 341.06 359.17 374.5 385.71 346.11 348.24 344.84 398.92 377.67 411.75 29.76 31.69
96.2732 100 30.12 32.15 D 0 4 389.28 465.14 456.96 431.83 363.59 378.78 489.83 388.5 370.97 424.09 404.35 513.44 576.32 399.54 375.66 413.31 420.45 367.85 367.46 386.22 385.04 403.5 386.01 433.9 426.67 414.1 352.65 333.09 445.22 360.14 512.47 327.85 505.55 309.08 344.39 327.22 482.83 436.15 426.44 418.52 364.32 418.87 478.95 340.26 418.16 318.81 411.64 332.19 555.46 609.97 353.68 412.34 416.31 436.31 394.02 414.73 315.88 318.8 327.23 394.61 477.69 375.46 370.51 404.64 371.23 435.66 449.02 361.46 325.48 349.23 348.22 444.41 663.69 412.63 425.86 422.59 356.51 369.69 388.21 353.53 369.5 367.33 379.43 368.92 510.84 414.48 372.69 416.63 417.76 432.55 383.86 384.59 379.96 441.13 425.03 465.09 29.75 31.67
```
