## Supplementary material for "MiniRead: a simple and inexpensive do-it-yourself device for multiple analyses of micro-organism growth kinetics": R package: CALI_042.MRE

```
95.98877 100 30.67 32.62 E 0 0 221.92 216.32 217.53 276.44 211.8 235.57 223.22 223.44 199.92 206.17 243.56 243.21 223.14 220.94 245.42 230.33 237.82 228.41 210.54 224.85 234.98 203.34 210.68 211.37 253.92 206.01 215.13 284.27 207.13 232.42 256.23 225.84 220.49 211.83 204.64 229.6 226.23 217.86 255.11 216.59 300.16 222.65 235.56 218.96 231.8 251.15 220 201.45 210.16 218.66 232.62 190.96 198.02 210.73 210.94 206.77 236.56 199.68 241.37 205.51 260.76 224.52 249.35 212.66 229.47 211.87 299.69 212.82 208.04 199.2 225.68 227.14 341.83 226.68 213.11 212.22 220.5 232.51 242.21 215.13 241.63 221.77 229.88 237.51 290.64 225.81 241.51 210.39 214.03 247.66 318.75 218.34 242.35 220.82 232.17 227.89 30.21 32.15
96.02745 100 30.3 32.18 E 0 1 270.85 253.45 262.92 329.78 252.53 276.48 265.58 264.79 232.34 239.96 292.63 290.85 284.97 261.18 299.37 288.34 300.75 280.09 248.17 275.31 289.19 236.12 244.95 244.64 328.02 259.02 266.96 368.38 257.52 284.4 308.62 272.94 266.42 250.17 236.54 266.59 282.31 263.64 299.35 263.53 362.9 268.16 285.35 265.88 286.29 306.26 250.78 235.64 261.23 267.42 290.1 239.23 239.13 253.96 257.77 245.48 283.52 236.65 289.21 244.49 324.46 277.52 310.14 265.09 293.73 258.38 353.66 253.23 255 236.44 273.99 273.11 433.62 282.37 256.93 264.51 264.34 289.73 298.31 247.9 298.53 277.32 286.3 290.8 360.29 270.02 296.18 250.56 253.97 305.36 393.51 257.5 291.18 264.95 284.23 280.07 29.85 31.69
96.06287 100 30.12 32.06 E 0 2 325.93 302.97 325.44 402.48 314.2 323.63 317.05 311.31 271.45 281.2 351.98 355.95 350.18 311.23 358.27 350.69 362.01 336.2 279.72 316.03 334.26 275.96 282.06 296.13 396.6 309.78 322.95 453.87 310.53 339.91 361.11 316.93 314.2 290.73 270.71 314.26 333.62 314.26 362.47 314.18 439.05 312.65 327.29 305.63 337.57 361.55 288.28 274.91 309.08 314.57 344.46 283.03 279.9 294.95 296.05 280.86 328.66 270.97 328.44 294.19 382.94 333.52 365.63 318.67 342.05 307.57 392.54 294.38 291.28 273.43 318.91 329.03 503.12 341.36 303.4 312.11 315.12 339 348.26 284.12 352.43 329.42 339.66 352.18 425.89 315.88 351.24 297.36 297.14 369.57 456.33 302.57 356.26 317.9 349.71 340.35 29.74 31.59
96.09792 100 30.21 32.15 E 0 3 381.1 349.58 375.21 473.56 362.93 363.93 361.25 365.6 309.09 319.74 416.61 418.73 415.13 367.48 425.59 426.99 439.39 400.29 319.39 366.46 393.83 310.79 320.88 336.32 472.63 362.63 382.56 544.16 365.95 400.34 422.52 360.77 354.6 330.43 300.81 354.35 396.12 365.28 421.17 368.91 507.84 374.28 388.37 350.38 391.31 418.76 327.12 315.03 363.64 363.88 410.56 336.19 329.8 344.68 345.39 321.64 372.99 308.52 376.48 341.81 462.34 397.38 438.74 380.96 407.29 372.04 446.38 345.6 336.45 321.1 368.32 386.64 583.11 405.69 365.08 371.65 380.15 404.25 413.87 329.93 410.6 390.82 393.16 412.93 500.71 369.32 415.9 347.73 351.17 446.04 535.07 351.46 413.12 372.6 403.65 402.75 29.75 31.77
96.13239 100 30.21 32.25 E 0 4 431.43 387.11 417.7 527.19 412.96 410.65 400.71 409.69 343.1 352.38 465.4 471.47 476.22 402.89 476.62 471.36 495.82 459.71 350.25 405.66 434.46 346.52 353.34 372.93 543.93 405.63 435.39 610.76 415.55 447.78 452.07 395.07 404.26 361.18 326.48 390.94 444.84 404.68 475.15 410.15 555.48 415.84 430.03 384.85 435.56 449.03 362.49 346.88 415.88 410.32 468.97 383.37 371.54 387.14 384.17 360.3 417.84 341.62 416.16 381.39 511.98 447 495.83 429.59 458.31 420.21 483.05 385.08 362.43 349.71 404.05 428.89 644.78 461.92 406.14 416.05 423.29 455.83 463.6 365.36 462.77 436.35 443.23 460.74 558.82 417.33 461.11 394.42 391.47 495.86 601.9 394.44 467.27 417.67 461.53 456.95 29.85 31.84
```
