## Supplementary material for "MiniRead: a simple and inexpensive do-it-yourself device for multiple analyses of micro-organism growth kinetics": R package: CALI_053.MRA

```
96.00336 100 31.04 33 A 0 0 240.25 319.52 249.23 228.98 258.85 271.1 250.13 235.57 222.46 276.34 191.3 252.65 214.02 216.82 211.82 211.97 208.96 237.31 230.24 235.31 317.65 281.37 200.06 239.84 250.08 221.77 231.83 276.16 228.29 259.52 255.3 199.07 213.65 243.17 232.82 229.04 225.1 229.25 231.89 239.54 211.5 213.28 220.27 225.65 252.54 224.51 189.32 231.45 222.6 224.63 217.77 215.97 206.4 220.88 320.15 226.24 319.73 311.88 250.87 218.82 214.7 207.59 237.91 212.44 233.03 237.67 243.66 251.31 207.44 253.12 187.75 244.09 211.86 208.59 241.14 205.52 229.37 215.34 260.54 266.02 265.5 286.93 231.56 261.78 304.29 277.11 357.57 283.06 291.41 255.36 325.85 346.1 273.5 249.56 245.78 382.32 29.76 32.15
96.0397 100 30.39 32.81 A 0 1 293.03 370.27 288.33 269.98 312.18 315.88 295.65 277.88 259.29 322.47 229.3 295.68 261.8 257.74 241.84 258.9 245.69 278.69 277.09 280.2 376.1 335.79 239.17 286.15 314.08 269.71 280.93 332.27 264.93 303.58 305.07 231.38 250.78 287.43 286.56 271.47 269.17 267.91 260.7 289.96 242.74 247.56 257.39 266.3 303.75 267.59 226.18 277.82 267.67 271.14 257.13 257.59 234.7 261.73 379.53 267.26 369.03 374.72 305.79 262.16 261.02 245.3 283.59 251.18 286.46 286.09 293.33 302.09 249.15 305.86 227.52 283.84 261.66 243 294.89 244.16 269.97 254.79 306.3 311.01 312.47 338.66 275.85 325.91 369.64 319.52 418.3 332.66 334.55 293.96 385.63 419.74 326.15 290.18 291.85 482.07 29.58 31.5
96.08052 100 30.49 31.97 A 0 2 358.38 440.9 338.31 317.64 377.13 373.7 348.28 323.68 302.22 373.49 275.59 354.66 317.57 302.74 282.24 312.29 285.45 327.32 318.6 319.94 430.52 391.96 283.1 342.11 379.73 321.33 328.92 389.46 306.25 349.97 348.65 263.23 289.64 327.72 336.76 324.66 319.16 312.14 304.21 341.89 278.76 278.75 289.9 301.75 353.29 307.92 262.32 326.89 318.77 320.76 295.27 298.72 265.42 300.17 431.56 305.17 424.06 434.44 349.63 310.77 307.36 287.47 331.18 292.94 325.44 333.59 321.6 352.6 282.35 357.64 264.57 330.55 312.02 278.65 349.87 284.41 310.85 289.07 347.36 357.97 352.69 385.27 318.17 383.43 443.6 365.7 483.77 388.2 377.17 335.69 442.43 482.18 361.95 330.72 340.28 571.24 29.66 31.04
96.12124 100 30.39 32.15 A 0 3 418.45 507.94 384.13 365.09 435.41 416.93 398.22 375.48 344.81 420.35 320.66 417.09 369.18 349.69 325.41 368.01 321.24 368.35 368.12 364.8 498.05 441.65 323.95 394.82 453.25 371.83 375.35 443.49 345.75 395.09 413.87 296.77 309.39 358.93 378.05 367.11 375.62 351.71 346.51 394.66 313.09 321.48 336.14 343.92 405.98 350.61 301.33 376.01 373.4 367.64 341 343.8 301.96 344.2 492.85 348.49 473.79 496.31 410.91 358.73 369.13 335.26 392.13 341.6 379.14 392.3 388.13 412.32 324.03 425.09 305.95 380.55 373.65 320.95 417.12 331.03 361.97 334.9 402.59 423.1 404.42 443.56 361.7 442.85 520.41 417.53 551.81 435.97 429.24 372.38 500.84 557.73 424.83 374.94 387.31 663.19 29.56 31.13
96.16065 100 30.3 32.25 A 0 4 482.26 565.96 423.38 407.13 495.74 477.9 446.13 420.9 387.58 462.79 363.24 471.04 422.34 389.48 359.26 410.95 362.34 423.65 412.64 402.63 537.91 500.32 364.63 443.34 517.02 418.42 413.97 486.8 378.35 438.34 428.97 326.31 360.12 392.91 426.74 416.89 425.83 381.13 363.16 435.41 331.29 354.96 369.41 377.98 452.45 377.66 341.82 423.15 432.27 416.91 384.72 390.63 335.33 385.26 548.07 392.64 529.86 556.19 467.59 406.23 411.85 374.46 443.8 380.51 428.99 439.7 430.03 462.75 344.95 470.91 341.3 420.91 431.46 360.4 463.67 370.04 403.54 376.96 446.11 469.49 445.75 486.48 406.25 494.24 592.8 464.62 603.91 499.22 472.83 429.81 569.4 613.04 470.7 412.1 439.11 743.19 29.48 31.22
```
