## Supplementary material for "MiniRead: a simple and inexpensive do-it-yourself device for multiple analyses of micro-organism growth kinetics": R package: CALI_REPS.txt

```
46.10778 100 35.21 37.92 A 1 0 211.74 206.11 210.54 253.57 204.68 235.01 218.18 218.52 192.86 201.77 235.72 231.44 214.3 230.64 257.06 241.86 250.91 237.87 217.77 233.33 244.5 210.98 214.55 212.74 245.48 219.18 224.34 304.77 217.13 239.9 257.41 222.68 225.56 220.76 210.43 228.17 217.87 226.81 265.37 229.5 311.83 230.76 247.14 228.82 243.57 270.02 220.69 202.79 203.16 230 245.26 200.93 204.33 221.53 219.54 212.26 253.79 207.52 246.38 208.63 253.2 237.8 264.4 230.52 243.6 223.97 310.81 220 218.24 208.47 235.69 226.82 344.22 231.44 212.94 214.47 214.9 234.36 243.01 207.92 240.78 224.33 230.2 237.73 285.72 223.45 241.92 209.62 209.02 243.45 318.21 214.2 238.75 216.32 233.21 228.9 31.04 35.41
46.13804 100 33.19 36.46 A 1 0.72 229.16 220.47 226.59 274.17 221.04 251.85 233.95 235.92 205.75 214.26 254.58 254.92 243.47 240.73 268.66 253.15 261.02 249.31 223.49 242.37 251.55 213.13 220.88 218.61 279.92 226.07 231.72 313.95 223.55 250.34 268.53 240.22 233.02 224.26 212.47 240.59 236.95 241.9 282.05 235.06 319.57 236.61 250.82 233.11 247.55 269.66 224.05 211.66 221.61 248.54 267.63 218.9 222.58 237.9 236.44 227.36 267.88 218.01 264.25 223.25 277.67 258.38 291.23 249.75 266.79 244.6 328.7 236.7 232.03 221.49 250.43 244.05 366.65 265.7 243.08 248.47 250.61 269.85 274.35 228.82 277.4 259.5 260.38 258.48 313 239.47 260.57 223.33 224.45 262.95 348.09 231.01 256.23 231.79 247.98 244.87 30.85 35.02
46.16716 100 32.91 36.2 A 1 1.35 253.33 244.17 249.51 307.32 245.55 272.54 255.83 257.42 223.92 232.27 281.79 281.2 269.94 258.48 296.02 279.97 291.4 276.37 245.83 272.28 281.23 237.6 241.14 241.84 304.07 256.11 253.61 342.9 245.4 275.16 296.83 263.97 253.93 241 229.4 259.42 266.23 253.54 289.94 254.47 346.79 255.95 271.78 251.5 268.94 294.86 240.22 225.62 245.38 267.77 291.18 236.69 235.07 244.09 254.3 240.36 281.59 226.76 279.22 235.76 306.64 282.76 314.15 267.82 291.52 265.37 350.31 253.2 249.21 238.55 267.12 261.41 404.33 288.99 260.49 270.82 268.57 292.89 293.13 244.6 305.12 284.15 285.63 283.14 342.26 259.34 282.07 242.3 242.39 286.84 377.41 245.73 284.21 255.33 269.83 267.53 31.13 35.01
46.20198 100 34.09 36.71 A 1 1.97 286.43 266.36 282.69 352.4 277.7 297.82 282.54 282.45 240.93 254.89 303.32 310.43 296.02 283.83 321.47 306 326.74 306.16 260.88 286.31 302.87 250.03 256.29 261.95 340.94 270.82 285.7 393.08 275.07 304.77 327.36 293.46 283.25 266.53 252.04 277.7 283.87 279.34 332.14 287.52 400 292.18 298.84 269.07 298.36 335.23 263.98 249.52 264.39 274.91 302.81 250.61 247.07 267.07 267.72 257.08 298.62 245.91 300.81 262.51 332.29 300.08 343.32 292.94 312.39 285.06 365.13 259.1 257.3 250.87 286.91 291.13 433.86 311.33 279.01 286.47 284.91 310.45 308.15 250.47 326.99 305.28 293.35 306.68 373.88 274.4 302.19 252.6 259.87 307.07 406.85 267.71 307.5 275.62 293.79 291.4 32.81 35.9
46.39807 100 36.7 38.64 A 1 2.67 303.42 277.56 296.7 362.15 289.77 308.8 290.6 298.75 250.75 263.01 322.82 326.48 316.25 300.61 345.86 326.43 344.17 325.03 273.46 304.43 322.29 265.04 270.98 276.66 356.18 290.6 315.36 434.71 298.66 334.11 341.22 297.99 299.87 278.05 259.11 295.52 300.5 301.88 353.72 303.68 423.15 309.74 318.71 289.13 314.14 350.35 276.38 260.32 278.87 307.92 337.3 272.36 266.81 286.49 285.17 271.19 313.75 257.64 312.32 274.68 352.75 317.5 356.5 303.3 332.35 303.31 379.56 276.61 274.7 268.39 303.36 307.92 456.67 335.25 297.7 303.65 304.69 330.49 331.75 269.72 346.91 325.74 317.62 328.22 401.74 290.58 323.03 272.16 276.98 336.47 433.88 283.77 333.96 294.53 319.47 319.2 35.21 37.31
46.17175 100 36.1 38.63 C 1 0 214 228.28 217.71 200.95 212.35 228.32 224.7 207.47 209.33 263.68 200.84 227.81 218.58 209.9 227.16 218.74 273.26 227.69 282.21 295.9 242.31 197.72 200.89 322.03 216.41 215.02 216.46 232.16 200.67 211 218.94 231.04 206.99 231.25 217.56 211.62 239.4 244.52 222.39 256.08 200.2 222.99 236.13 210.67 237.66 222.49 202.83 237.89 219.96 223.92 212.83 209.97 220.19 275.12 255.15 216.57 218.28 210.79 278.62 200.48 306.05 215.16 228.62 235.58 217.95 222.18 234.69 207.54 222.12 240.98 194.73 211.45 208.46 357.68 216.96 219.78 221.09 206.16 212.3 231.41 250.68 203.66 212.06 213.16 290.6 230.87 219.37 226.95 229.97 242.2 207.89 201.17 247.97 206.26 203.57 214.8 33.29 36.5
46.20503 100 36.3 37.61 C 1 0.72 229.45 244 231.8 216.45 227.06 245.39 240.88 218.1 222.46 277.08 212.61 242.53 242.49 229.78 249.62 238.6 294.91 246.11 307.1 323.53 261.97 210.42 213.06 348.54 244.33 231.93 232.09 253.17 212.57 223.88 237.97 250.4 220.21 245.32 231.14 224.23 262.97 269.56 245.1 278.55 211.84 240.36 251.91 224.38 253.14 236.27 213.44 256.49 240.22 243.11 232.6 232 242.74 301.8 277.69 235.91 235.79 227 301.31 216.51 337.17 230.17 251.26 260.26 233.91 243.19 250.39 220.23 233.42 256.24 204.49 229.25 217.42 392.83 237.28 242.84 234.99 220.75 221.14 244.97 265.67 213.07 225.44 229 327.71 243.15 234.29 240.61 247.07 258.21 220.33 212.35 260.13 220 216.54 225.87 34.28 36.49
46.24228 100 37.5 38.02 C 1 1.35 243.04 264.46 244.15 232.46 242.62 265.24 260.36 233.99 239.12 298.02 227.61 258.47 257.5 240.45 267.21 254.87 311.45 264.67 327.12 346.15 284.59 222.57 224.27 375.35 254.13 247.63 246.26 266.36 225.96 236.39 252.37 268.48 234.52 257.15 244.92 234.45 291.95 282.52 255.22 297.93 224.08 256.42 267.66 236.05 270.35 247.76 224.67 271.39 257.29 257.86 248.59 242.28 254.29 315.18 294.1 243.97 245.69 239.54 315.7 224.79 361.8 244.98 267.06 276.76 248.97 251.85 266.3 233.56 241.76 267.07 213.91 234.64 233.41 413.21 244.61 256.1 246.71 230.57 232.53 258.62 287.7 225.85 233.46 236.29 347.6 262.99 246.78 256.68 265.73 269.69 233.46 223.58 278.95 232.11 226.62 238.55 35.31 36.9
46.43597 100 37 38.85 C 1 1.97 264.39 276.25 260.43 248.78 261.9 284.69 281.47 247.95 255.05 319.23 241.15 274.7 270.5 250.71 280.1 267.29 331.53 281.71 340.97 369.15 300.67 235.33 236 397.21 278.5 258.99 260.76 285.85 238.74 249.14 266.63 286.58 249.31 273.57 261.15 246.74 300.8 304.82 276.66 316.15 237.55 272.73 283.11 245.12 286.59 265.96 236.06 292.35 277.5 268.19 258.23 256.42 267.24 339.8 311.71 260.63 260 255.46 334.57 239.42 390.31 257.44 286.97 290.45 262.5 264.22 277.92 240.79 252.92 276.77 224.87 246.83 253.19 429.99 259.59 269.68 255.46 237.48 239.79 268.39 300.48 232.71 243.06 246.2 375.73 275.11 259.16 267.85 278.64 286.01 245.11 235.36 296.34 243.69 240.73 253.07 36.5 38.02
46.46115 100 36.4 37.92 C 1 2.67 282.68 292.62 277.27 264.46 279.59 300.1 296.94 262.4 270.32 339.76 261.15 293.27 289.5 271.42 308.78 290.81 353.54 298.8 364.19 388.98 318.18 247.28 247.39 426.08 294.73 280.83 286.43 315.28 256.32 262.31 280.66 304.44 262.95 285.62 270.4 260.79 322.77 332.9 298.83 341.77 251.98 292.37 298.05 261.86 302.56 277.7 246.94 310.1 292.86 294.61 279.49 272.25 281.64 354.56 326.14 269.69 275.78 268.57 345.07 252.43 427.81 274.69 309.46 312.42 276.36 281.69 297.97 254.17 266.98 291.29 235.28 263.46 271.53 465.15 277.42 288.92 271.61 251.32 252.52 283.01 315.65 246.67 253.67 265.12 403.38 287.62 272.33 283.53 289.16 302.23 258.83 243.41 308.48 254.9 253.64 265.13 35.92 37.61
46.23855 100 35.8 38.53 D 1 0 226.66 203.76 212.61 201.3 209.95 227.51 200.07 194.97 186.95 234.26 210.5 223.44 208.71 208.32 210.75 198.04 219.65 204.47 198.54 197.53 184.21 202.7 199.18 186.24 184.45 199.23 222.67 196.75 225.32 199.14 320.14 274.91 192.59 266.19 202.69 211.77 269.13 353.11 207.12 208.11 223.74 239.61 283.87 221.64 208.59 301.36 209.93 213.66 194.82 247.37 216.57 252.2 208.96 234.08 248.69 209.19 193.51 207.66 235.33 204.76 215.71 233.46 223.31 198 200.29 233.96 196.86 209.19 225.44 214.86 222.44 220.21 237.1 227.51 239.1 274.52 225.92 213.19 202.64 199.01 198.14 282.51 214.24 194.64 285.51 224.22 226.88 250.91 231.96 214 212.27 216.43 202.4 208.17 219.01 196.97 33.48 36.95
46.27453 100 35.88 38.64 D 1 0.72 244.3 217.32 226.47 213.7 223.08 240.93 212.46 204.74 199.64 251.37 224.31 235.81 226.13 221.34 222.68 211.16 232.58 214.88 210.02 210.24 193.61 212 210.39 196.89 200.58 208.03 238.63 206.55 235.21 211.24 345.21 295.34 201.06 277.99 210.48 226.98 292.07 376.95 219.71 218.03 232.65 254.8 300.96 232.33 219.09 325.36 219.96 229.34 211.38 258.56 235.44 276.21 231.66 262.73 279.84 231.81 210.4 229.87 265.58 220.59 231.58 245.83 243.37 214.42 218.56 259.81 216.2 230.08 252.86 239.47 241.46 243.15 254.98 250.51 269.8 307.94 253.2 246.51 228.76 218.28 219.12 315.8 237.7 206.59 311.2 234.07 240.06 268 249.38 230.46 230.08 234.84 217.53 224.81 234.54 211.79 34.34 37.2
46.46988 100 36.9 38.74 D 1 1.35 263.9 238.95 245.68 233.54 241.68 263.31 231.77 223.39 220.15 274.44 240.17 252.32 246.66 236.36 239.62 226.16 247.91 230.91 231.86 231.1 209.48 230.55 227.65 212.24 218.43 225.29 257.05 220.53 255.64 228.07 382.7 321.58 217.06 303.89 226.46 246.78 326.64 407.8 231.42 234.37 251.18 277.33 330.1 249.62 233.3 353.16 235.78 247.18 230.88 282.8 260.96 296.37 249.43 274.18 304.34 248.73 219.97 239.96 280.38 242.34 251.84 269.67 261.53 230.15 233.06 278.78 231.27 245.11 266.74 256.11 256.8 263.96 279.7 271.5 298.71 335.79 271.98 263.75 241.06 229.96 232.5 337.42 254.04 223.59 336.81 257.91 263.9 299.07 273.2 249.29 251.23 257.24 243.41 250.51 253.57 230.81 36.2 37.91
46.49531 100 36.2 38.42 D 1 1.97 285.06 254.25 264.53 245.72 258.42 280.34 246.67 234.08 231.48 295.79 253.42 271.27 257.88 252.03 254.25 236.84 261.67 243.56 238.99 242.19 218.67 242.16 240.89 223.57 228.31 234.29 272.97 237.55 271.41 239.31 414.95 343.03 230.23 326.96 241.44 261.84 338.35 432.82 246.9 250.82 267.56 302.03 362.22 271.71 254.18 391.83 253.37 265.06 244.58 288.75 270.3 314.35 259.49 298.47 320.19 265.45 240.06 266.13 305.15 259.93 265.59 278.96 279.93 243.46 246.22 291.45 240.81 262.94 295.62 271.75 281.42 287.76 299.35 283.5 302.77 347.33 278.5 274.55 255.47 250.8 251.31 366.06 270.67 244.54 361.71 275.44 283.4 309.28 293.46 266.82 263.64 277.15 259.23 267.6 275.44 253.49 36.1 38.12
46.53298 100 37.2 39.9 D 1 2.67 315.05 276.61 283.73 269.19 279.06 303.19 262.62 255.07 250.98 316.17 269.85 284.11 286.37 274.46 278.26 263.13 286.17 263.56 258.31 257.47 233.81 258.69 255.81 242.06 248.37 252.51 308.19 262.36 301.38 267.38 448.47 369.45 250.52 353.39 254.17 283.38 379.52 495.17 276.21 276.01 288.79 330.94 394.28 286.16 258.52 412.19 265.85 286.63 262.98 324.27 307.86 342.4 278.86 326.09 349.08 281.96 248.97 279.27 320.02 276.46 289.98 306.46 300.98 259.8 264.65 317.57 256.03 272.85 314.22 293.28 291.88 306.84 327.88 311.02 337.74 373.41 303.61 299.8 275.54 252.43 257.83 387.41 289.05 258.26 391.16 299.14 310.09 337.21 313.04 281.61 283.33 291.55 282.11 283.88 279.51 267.16 36.3 38.85
46.29808 100 36.13 38.59 E 1 0 204.11 234.31 234.2 219.53 205.23 220.11 260.24 215.61 205.68 223.06 226.11 284.52 283.1 207.66 213.88 225.98 229.38 210.63 211.9 218.36 221.05 233.32 227.53 243.9 208.98 228.12 204.6 197.84 254.39 210.67 312.51 198.61 278.17 210.15 220.23 196.6 224.44 239.21 229.42 233.4 216.06 251.43 283.37 212.56 248.88 215.45 256.79 208.74 277.83 325.9 202.24 223.18 240.95 246.62 227.53 258.74 202.83 204.69 206.71 214.13 250.41 204.8 219.97 231.02 220.75 251.22 256.98 220.04 209.53 214.22 205.6 232.13 335.94 221.12 232.39 227.13 208.74 211.65 229.56 211.89 216.91 218.73 237.62 212.85 269.92 216.32 202.72 210.33 212.22 230.95 214.7 219.46 207.49 243.87 235.7 234.98 34.14 36.93
46.4927 100 37.1 38.85 E 1 0.72 220.6 251.98 251.82 237.45 216.47 231.13 272.45 226.02 217.8 238.67 238.87 296.3 317.54 224.08 227.03 244.77 245.75 221.57 222.82 234.43 233.05 246.4 239.6 256.98 231.08 238.52 212.23 204.06 264.21 220.21 329.26 211.57 291.05 214.86 226.54 207.31 247.41 256.75 245.22 242.9 226.13 265.04 300.51 221.83 257.86 224.36 262.48 216.9 309.24 346.8 215.96 245.14 263.81 271.98 249.64 285.27 216.25 221.34 220.75 226.46 273.07 218.56 234.69 250.49 238.88 274.96 282.57 237.51 227.21 232.17 224.09 249.15 359.58 243.16 258.75 254.72 230.17 237.4 251.72 228.16 237.4 237.38 255.94 217.87 295.05 229.91 216.66 226.49 229.56 249.77 231.78 234.64 222.45 260.82 250.71 250.05 36.4 37.92
46.52025 100 36.4 38.74 E 1 1.35 240.16 277.15 273.97 260.52 232.05 248.13 298.08 243.62 231.83 257.8 254.38 320.35 343.9 239.56 242.64 261.26 261.03 239.89 238.71 253.86 252.89 265.23 258.02 271.23 248.16 255.88 224.99 215.85 284.4 235.28 357.56 226.12 314.76 226.48 241.9 217.66 274.83 272.73 259.75 259.14 240.96 281.15 323.45 234.18 273.16 234.68 274.89 224.24 337.67 376.1 229.83 257.33 276.72 277.25 263.61 295.02 222.57 224.41 229.82 241.19 296.09 234.13 243.2 258.76 248.25 286.25 292.95 248.13 237 244.14 233.75 268.86 395.36 253.09 271.24 267.21 239.73 244.84 260.27 240.94 254.92 249.35 268.41 231.51 317.4 250.82 233.74 249.45 250.46 267.99 244.62 249.8 241.71 281.56 267.88 271.95 35.81 37.88
46.55739 100 38.12 39.61 E 1 1.97 258.14 297.47 297.14 281.24 247.45 264 323.5 261.45 249.86 281.65 275.34 350.38 371.63 260.19 259.74 280.66 283.24 255.1 253.31 275.7 274.04 284.49 274.62 288.55 265.58 276.13 242.91 235.89 311.55 250.42 385.97 242.34 346.45 240.71 259.75 228.89 294.94 296.74 284.41 284.95 265.11 308.75 355.08 255.53 304.3 252.63 295.68 234.45 365.67 405.74 243.45 285.24 299.9 305.83 284.8 315.29 239.23 242.46 243.81 256.16 316.98 252.36 263.62 283.42 270.32 310.05 318.39 262.92 254.63 257.09 250.3 287.91 432.76 275.97 293.67 288.74 257.51 262.16 279.24 257.06 270.77 267 282.6 247.44 348.29 274.64 255.97 272.14 275.05 293.62 264.72 269.07 262.86 302.67 290.94 301.52 37.2 38.52
46.59057 100 36.6 39.6 E 1 2.67 275.59 316.42 318.56 300.4 261.29 276.27 344 278.32 265.36 295.9 288.72 369.96 393.26 283.45 283.92 307.81 305.39 273.11 272.51 289.2 291.12 306.11 294.99 312.66 281.03 303.26 268.05 259.04 343.44 275.77 416.71 262.1 386.58 261.48 279.69 243.81 318.68 326.81 317.95 307.65 287.13 329.18 377.09 271.4 325.5 268.49 317.84 250.97 383.3 447.17 269.09 304 319.43 325.51 302.77 329.8 250.83 253.22 255.75 276.95 338.52 273.57 282.41 300.95 289.19 334.42 337.9 282.43 271.53 274.87 271.35 310.44 462.76 300.6 319.7 315.43 277.88 284.56 298.42 278.04 291.79 287.99 307.85 268.85 368.39 289.43 271.16 291.55 292.21 312.84 281.2 287.02 284.37 324.03 313.21 327.13 35.9 38.53
46.43131 100 37.3 38.53 A 2 0 223.75 212.34 220.53 266 212.96 237.6 221.35 222.55 195.33 204.51 237.15 239.37 224.23 222.28 249.45 233.19 242.57 231.4 211.95 226.79 236.29 203.02 209.01 210.31 252.86 210.61 220.36 292.87 212.77 235.49 253.54 225.6 223.37 216.08 205.23 227.22 223.28 221.93 255.54 222.41 303.83 223.43 240.37 223.99 238.6 260.55 214.54 199.88 207.22 223.19 237.57 196.19 198.87 213.32 214.24 208.18 249.05 202.34 241.04 204.96 259.39 230.18 256.58 222.16 235.14 215.49 304.09 215.97 215.81 202.66 227.79 222.94 341.66 229.76 213.32 215.3 216.33 233.97 243.01 208.56 241.52 224.73 228.11 237.96 291.3 222.38 235.83 203.7 205.17 238.57 318.93 215.04 237.77 216.29 228.02 226.11 36.3 37.7
46.45936 100 37 38.33 A 2 0.72 240.51 223.66 233.44 287.06 225.61 253.2 236.12 234.45 207.21 216.96 254.79 259.43 251.08 243.68 272.86 258.31 267.14 254.65 227 244.75 255.34 217.28 222.8 225.88 288.89 232.77 239.07 325.48 229.22 255.67 274.27 245.44 237.66 228.75 216.12 244.47 244.87 242.74 284.52 242.08 329.04 242.6 257.95 237.86 253.94 279.19 228.6 217.08 229.5 243.79 265.84 222.21 224.34 240.7 239.41 234.12 273.7 223.75 270.55 226.33 288.88 252.69 288.11 252.77 270.38 249.21 333.65 236.94 233.67 224.97 251.97 248.04 374.1 261.51 242.65 247.33 253.12 276.71 281.21 231.07 285.53 262.14 264.81 263.24 327.82 244.11 265.03 227.57 230.65 272.84 359.51 239.35 266.51 238.45 255.07 252.85 36.22 37.41
46.49553 100 38.01 39.07 A 2 1.35 264.14 245.99 255.37 315.35 248.48 274.53 258.03 258.1 223.24 231.95 278.17 283.78 274.38 257.25 294.69 278.66 291.14 277.86 244.55 265.88 279.01 234.93 240.77 242.72 312.78 247.05 256.42 348.83 247.03 278.92 298.86 266.1 258.28 245.8 233.48 263.57 268.47 254.5 292.86 256.94 353.85 260.39 274.91 254.23 272.93 298.88 244.38 228.89 245.73 260.55 284.04 227.89 233.26 247.44 251.62 242.05 284.48 230.02 280.4 239.15 308.43 268.12 299.9 256.69 277.62 255.04 343.53 250.66 244.45 236.35 265.34 262.38 401.79 272.25 249.09 255.36 258.82 281.92 289.15 243.71 299.79 275.48 279.24 279.06 344.58 258.6 280.88 241.37 241.08 285.27 378.94 252.71 283.76 255.04 274.63 271.08 36.41 37.64
46.52956 100 38.12 39.16 A 2 1.97 291.25 265.77 280.16 345.33 273.86 296.83 281.58 279.22 239.69 250.63 303.08 306.06 299.65 276.33 321 306.76 324.78 302.3 259.8 289.16 301.92 248.69 253.02 254.61 345.13 268.64 281.25 390.7 274.04 301.22 325.46 289.87 281.36 263.73 247.89 276.77 286.05 276.73 323.9 287.34 386.38 287.77 304.92 278.33 304.17 336.34 262.39 244.72 269.09 277.09 306.53 252.26 251.17 271.73 273.52 261.44 310.81 252.45 299.86 257.36 335.23 297.13 334.08 288.52 308.65 281.2 367.01 267.54 266.11 251.84 287.71 287.42 437.42 299.52 271.38 280.5 280.91 309.46 313.09 257.19 323.7 298.92 302.32 304.31 380.14 280.41 308.74 257.02 263.24 311.43 415.73 270.25 308.98 276.34 296.57 293.28 37.1 38.22
46.58659 100 36.8 38.54 A 2 2.67 317.43 283.05 306.12 374.7 295.82 314.73 297.65 301.94 254.58 266.14 326.5 331.92 359.16 300.82 350.16 333.37 351.69 330.85 276.67 307.96 327.23 268.09 271.85 279.89 368 296.45 319.43 440.37 302.71 335.53 348.24 307.79 306.24 283.32 263.81 300.1 306.28 305.94 358.69 309.46 426.45 313.02 325.56 296.9 323.77 359.75 281.58 265.85 282.43 306.04 341.15 274.15 269.67 290.64 290.12 276.26 323.83 264.45 318.95 281.41 357.7 320.34 361.59 309.64 333.72 305.6 384.14 282.72 282.09 271.51 307.93 313.64 461.31 332.48 298.81 303.12 307.51 334.23 336.72 272.83 350.94 326.76 327.26 338.68 404.23 295.41 330.93 278.51 282.05 343.59 441.69 289.09 342.89 300.66 326.5 329.09 36.2 37.51
46.52593 100 37.1 38.43 B 2 0 235.13 302.29 243.96 220.92 249.15 257.97 241.1 223.09 212.11 263.46 180.31 237.29 210.06 209.96 202.62 211.19 208.15 230.44 225.39 229.97 308.06 274.57 193.09 230.86 236.98 223.32 232.02 274.4 223.77 255.38 250.69 191.93 213.5 241.91 224.19 217.42 216.55 228.6 224.19 239.16 210.88 212.36 218.53 225.06 253.35 226.32 185.88 225.47 216.69 226.73 220.44 220.02 207.02 220.05 313.64 224.68 313.88 306.8 245.8 215.24 208.55 209.11 239.04 217.59 234.8 237.95 243.98 251.58 210.02 252.88 186.11 236.25 208.3 209.18 236.07 203.14 229.45 209.93 256.5 261.49 259.68 285.66 224.76 267.29 295.06 272.47 344.96 273.8 283.46 247.13 314.35 331.29 266.74 244.4 238.06 361.85 36.7 37.91
46.56241 100 38.02 39.59 B 2 0.72 250.41 319.83 254.75 235.14 267.4 273.69 251.13 237.79 226.23 277.38 192.49 250.51 227.82 224.79 215.34 227.89 220.74 244.65 241.04 247.13 329.9 294.23 206.7 251.63 261.36 237.46 243.79 287.88 234.25 266.99 264.1 204.74 221.8 253.1 241.01 236.95 233.53 241.98 239.86 256 219.68 221.72 229.65 238.09 267.52 240.63 198.5 246.44 235.57 242.11 238.36 235.4 223.2 239.66 343.14 247.8 338.39 337.24 272.11 231.22 224.9 223.83 260.86 232.35 254.11 261.56 268.01 280.36 227.78 279.18 203.75 252.46 226.04 227.03 268.8 222.42 250 231.2 280.66 289.73 283.13 310.49 244.38 280.37 320.03 287.73 367.81 293.83 299.52 262.87 341.11 360.08 284.53 259.37 253.9 390.5 36.9 38.25
46.5946 100 36.7 39.38 B 2 1.35 282.87 358.22 278.71 263.8 301.74 310.96 286.6 266.61 249.56 309.53 218.48 281.69 249.82 244.7 236.05 249.39 238.86 270.36 270.9 273.03 364.58 328.41 235.95 276.93 298.58 257.27 267.81 317.78 257.37 293.25 295.2 226.75 242.6 276.76 274.38 263.21 259.12 260.32 255.03 282.6 238.56 242.06 252.57 258.39 293.96 259.35 215.06 267.43 255.84 264.62 252.4 251.05 235.49 255.64 372.43 263.84 362.57 360.61 290.52 253.56 247.4 239.97 278.71 245.48 272.83 281.26 284.53 297.08 240.29 303.72 221.56 275.85 247.27 237.75 286.27 235.58 265.93 247.03 297.13 305.77 307.77 332.86 268.94 314.4 353.53 311.54 408.47 326.95 327.21 286.33 373.56 404.93 310.67 284.51 286.35 458.85 36.05 38.33
46.65178 100 37.26 38.53 B 2 1.97 303.17 382.54 297.76 280.06 326.39 329.2 307.31 286.51 266.85 328.97 235.29 300.88 269.38 262.96 250.18 267.04 255.95 290.18 284.98 293.51 390.48 348.73 248.86 290.97 316.74 276.52 288.67 340.74 273.95 313.87 321.87 240.46 260.66 296.7 299.76 278.7 273.66 276.37 273.04 303.45 255.48 259.04 272.76 281.57 325.9 286.96 235.86 284.55 274.99 284.59 270.43 272.09 250.9 276.72 404.22 288.18 397.46 400.92 323.35 270.27 263.49 257.51 305.16 264.84 296.95 303.63 308.33 322.07 260.75 327.18 239.95 290.57 264.04 253.8 306.18 250.1 281.8 264.92 317.93 329.21 324.06 353.6 287.12 333.94 379.33 331.7 434.27 345.45 345.12 305.09 398.68 434.43 336.31 300.52 301.81 491.23 36.8 37.71
46.68683 100 37.1 39.63 B 2 2.67 351.04 418.74 322.69 305.46 360.17 359.87 334.77 312.99 289 354.46 261.44 329.28 292.72 283.51 264.26 297.11 276.95 316.16 312.75 310.97 422.14 381.94 270.31 324.89 347.96 304.51 318.85 380.04 299.63 341.46 343.02 257.95 279.4 316.91 324.08 306.17 295.23 304.93 302.11 337.53 272.17 278.81 289.68 296.53 347.05 302.5 250.82 310.15 290.47 308.7 292.97 294.02 261.22 295.72 419.82 298.13 409.66 417.14 335.8 293.08 285.23 275.67 330.42 285.82 317.66 323.4 321.91 339.28 275.18 348.45 254.39 313.04 282.92 269.36 338.7 267.86 299.41 277.52 333.91 345.34 342.12 372.6 302.86 362.22 408.62 341.34 457.7 362.02 356.9 315.94 415.8 454.8 348.56 314.95 319.62 543.31 36.6 38.53
46.50373 100 37.71 39.58 C 2 0 222.69 235.54 225.81 206.12 217.03 230.69 227.88 208.87 210.59 266.43 200.9 228.64 225.78 210.69 228.76 217.14 272.03 226.47 283.85 296.8 241.95 198.1 200.92 327.15 222.92 214.33 216.18 230.81 200.59 211.49 221.17 232.35 206.64 233.94 219.07 213.6 246.37 245.12 220.21 256.41 201.77 226.07 238.3 214.21 239.38 224.07 203.79 241.19 225.62 222.67 212.27 209.87 220.44 275.27 258.2 219.36 219.88 212.6 279.25 202.43 314.76 213.72 227.31 234.9 217.29 223.9 234.73 208.11 222.9 243.85 194.73 213.59 209.75 356.16 217.1 223.15 221.62 206.85 213.13 232.21 250.14 204.44 214.31 216.53 307.77 228.96 222.86 228.49 235.17 243.44 208.48 203.46 249.5 210.64 205.84 217.88 36.63 39.05
46.53487 100 36.8 39.26 C 2 0.72 233.9 245.56 234.39 218.04 229.86 247.92 241.74 220.92 224.13 281.61 212.42 244 243.91 227.37 246.39 237.19 293.06 245.39 306.94 323.31 263.32 210.84 212.44 354.88 245.47 231.01 230.55 251.95 212.59 223.88 237.72 251.22 220.65 246.18 233.32 227.89 265.82 268.07 243.21 278.87 212.7 240.54 253.14 224.96 254.27 237.97 216.34 261.52 242.65 240.64 230.86 230.23 241.89 302.68 279.6 238.56 238.6 229.93 300.64 219.52 340.03 227.61 247.84 258.03 233.55 243.67 252.65 221.39 235.83 257.46 206.15 231.49 217.62 385.8 234.31 240.31 233.79 219.65 222 247.41 268.19 214.31 229.32 234.07 326.69 242.64 233.6 240.8 248.57 258.5 221.82 215.42 264.5 223.37 219.19 231.63 36.49 38.53
46.59294 100 37 38.92 C 2 1.35 253.37 269.18 253.13 238.19 254.02 279.54 272.15 243.64 248.86 305.1 231.36 264.19 261.76 240.86 264.23 254.25 308.72 259.76 335.54 344.6 285.66 223.25 225.44 387.36 264.82 245.36 247 272.37 227.07 236.2 256.46 272.29 237.16 266.5 251.16 242.49 293.83 285.29 255.83 300.77 227.44 258.23 270.73 240.76 275.73 251.84 231.18 279.83 262.12 256.04 243.24 241.34 256.7 316.56 301.43 249.65 248.25 242.65 316.74 230.62 370.6 241.55 262.52 274.12 245.97 255.61 270.43 233.99 244.94 278.09 220.56 243.74 237.39 410.06 246.07 256.75 247.36 231.05 232.92 263.2 288.67 226.92 242.15 251.55 355.4 260.9 249.44 257.97 268.97 276.39 235.41 231.13 286.56 239.89 239.1 247.11 36.3 37.92
46.62525 100 36.9 39.01 C 2 1.97 263.99 276.14 259.69 248.67 260.61 282.87 281.45 248.66 255.76 322.07 243.25 275.28 268.67 249.65 276.9 265.16 326.45 275.92 338.39 369.43 296.22 231.84 233.48 394.29 277.39 257.69 259.64 284.06 239.45 248.63 266.63 286.85 251.05 274.25 262.62 248.46 300.58 300.86 272.82 317.29 238.63 274.77 286.9 251.43 293.88 268.62 241.17 293.97 277.6 266.23 259.02 255.63 268.7 342.1 313.68 262.57 266.12 262.98 338.78 240.45 393.12 255.45 285.34 293.17 263.23 266.87 283.98 244.62 261.1 283.99 231.28 254.22 253.61 438.37 261.1 271.8 258.3 241.68 242.87 276.26 312.08 241.66 251.28 256.56 371.02 277.26 260.86 270.14 283.06 289.73 247.32 239.08 302.33 247.62 245.49 258.29 36.66 38.64
46.6621 100 37.31 39.79 C 2 2.67 307.96 294.02 280.12 267.33 283.03 303.56 300.21 265.6 274.25 342.76 263.61 296.88 305.17 263.24 300.47 291.09 354.41 300.43 363.97 388.63 321.71 246.86 246.09 428.73 300.66 279.07 285.55 313.39 259.05 264.62 280.32 306.88 266.79 289.79 272.14 261.9 328.43 329.39 301.55 341.49 255.31 294.19 300.76 265.93 307.76 281 251.23 313.3 297.52 291.52 281.18 275.06 284.1 358.49 329.3 272.73 278.84 275.04 354.51 256.34 434.01 274.39 312.97 317.44 278 283.94 302.48 260.1 273.82 297.43 240.64 268.07 275.85 470.52 280.7 290.65 277.47 258.14 257.61 292.48 328.17 256.41 258.67 269.35 404.84 292.91 279.79 288.01 301.36 311.3 265.14 251.11 321.78 260.85 260.55 276.97 36.6 38.92
46.5683 100 37.1 39.79 D 2 0 232.29 206.15 217.13 203.82 212.43 228.35 201.1 193.55 185.92 233.67 209.82 225.93 208.42 202.23 202.89 192.17 212.67 198.08 193.3 192.76 180.69 201.24 198.41 186.03 184.94 194.4 216.93 191.92 218.72 196.91 316.65 270.55 191.07 261.83 201.76 210.09 268.93 342.74 202.37 201.77 216.93 233.02 273.37 217.89 208.55 298.61 208.32 213.06 193.91 240.37 210.9 246.27 204.66 228.8 242.92 207.81 191.95 206.5 230.23 206.25 213.85 225.1 218.46 192.34 196.14 227.99 192.99 207.85 225.18 212.18 221.97 222.81 235.31 222.46 234.27 270.95 222.1 209.79 200.14 198.08 197.92 279.39 211.02 196.26 286.01 216.87 220.38 247.08 227.45 211.15 207.65 215.92 200.64 207.22 219.76 197.74 36.6 38.88
46.62651 100 37.31 38.54 D 2 0.72 248.1 219.2 228.57 216.82 225.15 245.09 214.92 207.92 202 251.7 224.27 235.13 230.49 220.59 222.19 212.56 231.56 214.68 210.2 209.68 193.3 211.17 209.78 198.93 203.67 208.27 239.68 207.48 237.08 212.76 345.82 296.15 201.32 276.86 210.95 228.86 300.51 382.91 221.3 220.18 233.32 256.76 302.97 233.52 219.11 326.11 219.56 232.74 215.3 261.54 236.92 277.01 230.07 262.56 280.64 233.85 209.35 227.21 260.04 221.56 235.83 248.32 241.09 213.27 216.11 259.42 215.56 229.51 248.95 235.6 236.71 243.31 260.53 245.7 265.82 303.06 249.52 243.77 227.82 216.29 216.27 310.88 231.04 207.11 319.87 240.52 248.03 276.37 257.9 236.18 236.2 240.93 223.8 231.06 236.9 216.52 36.5 37.71
46.65899 100 36.7 39.16 D 2 1.35 269.58 240.97 247.57 233.6 242.26 264.92 231.03 222.88 217.67 273.59 239.87 251.55 247.11 234.61 237.51 224.17 245.17 228.57 227.31 225.64 206.73 228.47 227.97 212.78 218.4 219.76 256.14 220.35 255.33 227.78 382.26 321.23 216.82 303.59 226.59 247.73 328.03 405.73 231.23 234.48 250.92 277.86 331.17 250.88 233.93 354.13 235.36 248.25 231.07 274.7 252.19 288.11 243.86 274.05 300.25 247.35 220.17 240.85 279.12 243.2 251.93 262.34 255.48 223.32 226.66 270.83 226.95 245.34 264.92 255.29 256.38 264.12 281.74 264.06 286.15 325.54 263.92 254.95 236.4 230.46 232.06 336.98 251.83 224.56 338.1 258.42 266.04 297.17 275.57 251.63 251.47 259.19 244.36 251.48 255.68 232.32 36.2 38.33
46.695 100 37.31 39.86 D 2 1.97 288.95 257.53 266.56 248.81 260.74 282.77 248.53 237 233.5 298.62 255.04 269.29 262.58 251.63 253.92 236.71 263.58 244.89 239.82 243.44 218.46 241.33 240.64 224.27 230.95 234.36 275.45 239.06 272.94 240.82 417.38 344.25 231.69 325.94 241.36 262.76 345.15 437.39 250.5 253.55 270.45 305.45 367.16 272.05 252.04 393.2 252.9 266.8 246.39 290.88 273.34 315.6 260.17 301.03 323.85 267.44 239.85 266.26 302.25 259.31 268.58 281.56 281.35 244.26 247.37 294.05 243.4 262.15 295.33 273.09 278.47 286.22 303.48 285.29 305.69 348.79 282.23 277.59 256.78 245.68 249.2 365.78 271.15 242.15 364.03 276.88 286.61 313.18 296.38 268.23 266.03 278.7 261.83 268.98 274.13 252.4 36.8 38.85
46.73337 100 37.41 40 D 2 2.67 329.8 272.26 281.88 262.24 276.5 299.16 259.85 250.82 245.98 314.55 268.04 285.02 276.43 274.61 266.9 255.73 281.86 261.76 256.05 253.83 231.56 256.68 253.87 241.28 244.35 251.55 303.91 259.92 298.06 262.55 448.39 367.53 248.77 352.72 252.47 280.17 366.58 482.11 273.01 270.48 288.09 325.66 390.85 288.25 266.04 418.02 265.4 283.4 260.08 314.23 301.89 336.48 276.93 320.47 342.96 279.67 251.68 278.59 317.29 277.57 286.54 301.43 302.09 259.63 262.05 312.84 254.28 279.05 317 289.33 294.88 306.26 324.46 307.12 331.69 372.63 301.95 294.22 273.26 261.29 262.66 383.92 285.13 257.58 385.54 294.94 305.78 332.25 313.9 283.68 285.18 293.63 278.33 282.46 286.9 268.11 36.8 38.74
46.65002 100 36.9 38.64 E 2 0 212.38 235.75 236.79 221.82 205.36 219.96 258.64 213.61 204.75 222.98 225.87 283.34 285.62 204.48 212.64 223.16 227.48 207.94 207.23 216.49 219.46 228.8 224.39 238.84 211.54 221.9 202.63 192.92 247.26 210.63 308.44 195.23 276.88 205.67 215.82 192.73 228.1 237.41 225.96 230.33 213.34 248.33 283.15 209.94 244.36 212.05 248.81 204.12 280.63 320.24 199.15 222.28 236.1 241.77 224.94 257.19 199.46 200.26 202.24 211.05 253.5 201.35 217.38 227.19 217.18 247.94 250.99 214.65 206.6 210.33 201.26 228.45 333.97 218 228.09 224.24 206.39 208.7 226.23 207.4 212.93 213.47 230.19 208.93 276.05 214.1 202.95 210.67 212.3 229.36 212 216.25 204.67 237.52 233.16 228.2 36.4 37.83
46.68104 100 36.6 39.05 E 2 0.72 223.06 251.79 254.27 239.04 216.72 232.39 274.5 227.19 218.7 240.86 240.53 299.55 314.86 220.59 224.62 240.07 244.66 219.99 217.18 230.93 229.38 241.2 236.37 251.45 228.57 237.05 210.39 202.29 260.6 216.79 323.51 207.69 284.61 208.32 220.51 201.67 249.23 254.3 242.89 241.11 224.3 263.22 300.45 218.11 250.64 218.37 250.39 210.12 311.03 339.84 213.61 241.01 259.24 263.53 244.37 275.94 210.21 210.72 212.9 220.75 274.56 214.87 230.32 243.04 234.62 271.07 274.66 230.67 220.92 223.29 212.56 246.79 365.15 236.76 252.1 249.88 225.7 229.33 246.17 225.33 230.82 230.45 242.73 215.65 298.15 230.78 217.42 228.79 231.15 247.8 227.4 230.42 217.31 250.8 244.27 246.47 36.2 38.27
46.7191 100 37.2 40 E 2 1.35 241.52 278.43 276.02 261.97 233.58 249.76 300.54 244.82 232.38 258.17 254.43 320.09 346.66 239.29 241.76 261.02 260.67 237.08 238.06 250.85 250.03 263.97 258.48 271.57 249.28 254.28 225.7 216.91 284.81 234.91 356.77 225.9 314.87 226.19 241.17 217.54 275.92 273.1 260.65 260.92 241.48 281.5 323.22 234.39 272.71 233.6 273.83 224.33 341.09 375.31 229.32 256.93 276.48 277.36 262.25 294.3 222.42 224.11 228.7 241.36 297.4 232.74 243.57 258.29 247.74 284.81 292.87 247.77 235.57 242.76 232.63 268.94 396.79 253.01 270.03 265.57 238.76 243.76 258.93 240 253.12 247.53 265.46 232.3 319.29 251.08 234.83 250.13 251.78 269.6 245.97 251.14 242.67 281.49 268.7 272.89 36.55 38.64
46.7578 100 37.41 38.33 E 2 1.97 260.82 300 298.69 284.92 249.39 265.68 328.47 263.6 251.56 283.15 275.52 349.66 373.02 260.13 259.64 280.74 285.35 256.05 253.9 275.6 273.23 283.56 274.74 288.35 266.15 275.47 242.96 236.17 310.78 250.75 386.89 242.99 345.17 238.61 259.13 228.99 295.26 297.83 285.91 284.62 265.15 309.69 355.77 255.35 304.78 253.49 295.45 234.73 366.25 404.35 244.28 283.44 297.3 304.22 282.95 314.01 239.66 241.15 241.48 255.97 317.37 251.47 264.01 283.17 269.85 309.17 318.91 262.67 253.74 256.34 249.66 286.85 427.07 275.15 291.18 287.17 255.58 262.08 278.01 255.36 269.19 265.89 283.6 247.34 346.66 272.48 254.34 271.41 275.07 291.09 262.77 267.88 262.04 300.98 289.75 299.66 36.9 37.7
46.79494 100 37.41 39.58 E 2 2.67 283.19 322.48 322.66 304.76 264.99 280.51 351.77 283.06 267.52 298 289.56 369.83 394.68 273.35 272.69 309.01 310.08 275.35 274.27 290.29 292.31 305.4 290.79 315.24 283.85 302.97 269.58 259.9 343.42 277.17 417.83 263.11 386.44 261.04 276.85 244.68 322.78 329 320.18 310.61 287.99 329.95 376.46 272.08 326.49 268.79 315.41 251.48 389.63 448.71 269.25 307.24 318.67 325.66 302.56 330.8 251.54 253.74 254.05 278.29 342.68 272.75 283.54 302.54 289.66 333.36 343.02 283.19 271.34 274.02 266.99 313.39 464.11 297.83 317.18 312.96 276.29 281.64 297.06 275.96 288.34 282.82 299.24 270.65 369.72 293.28 273.72 295.34 295.09 314.16 283.53 289.08 283.02 323.48 311.69 330.11 36.7 38.44
46.62336 100 36.9 39.37 A 3 0 228.2 213.37 222.72 265.35 215.14 238.7 222.36 221.66 194.42 202.69 238.49 236.4 228.27 219.81 252.71 236.97 246.69 231.11 211.72 227.36 236.77 202.67 208.61 207.64 257.13 208.88 218.11 293.13 213.64 235.01 250.79 222.55 222.15 213.55 203.18 226.21 227.77 223.34 257.65 225.25 297.27 219.56 237.63 223.34 235.9 259.1 211.92 200.64 211.41 224.05 239.39 196.63 198.33 214.91 215.27 205.91 249.98 201.04 236.19 206.57 264.75 233.88 258.09 223.47 236.76 217.4 305.24 217.68 218.96 201.42 226.64 224.52 355.21 229.76 213.5 216.91 215.75 235.48 242.8 207.82 239.19 222.24 229.84 238.29 303.9 227.16 243.79 208.56 208.96 243.18 331.06 215.8 241.76 218.4 230.32 229.87 36.4 38.53
46.6661 100 37.2 39.77 A 3 0.72 242.23 223.92 233.55 286.51 227.26 253.6 235.09 234.61 207.57 216.79 255.41 257.92 248.51 238.27 269.44 255.87 264.33 250.43 223.27 241.58 252.27 213.91 220.52 222.33 284.84 226.8 234.06 319.83 225.11 251.09 268.36 240.1 234.64 224.66 213.21 241.62 244.84 234.85 273.32 239.15 321.49 238.73 254.26 234.87 250.06 274.45 225.04 215.48 229.96 235.7 257.65 213.63 215.77 231.74 231.4 226.67 268.1 215.91 258.27 222.31 289.15 248.28 276.75 241.91 259.23 238.14 323.49 233.31 230.37 215.02 243.5 245.56 380.72 250.69 232.67 237.65 241.05 261.93 268.89 225.63 269.79 248 252.9 259.61 331.67 243.29 265.86 227.17 229.76 270.56 361.43 238.75 263.46 237.68 251.98 251.34 36.43 38.5
46.69707 100 36.91 39 A 3 1.35 260.93 243.99 253.74 311.99 247.04 273.93 255.71 258.02 221.94 230.56 274.52 281.13 270.56 254.69 289.46 273.44 285.02 272.77 241.6 261.05 274.83 230.71 238.01 241.42 309.14 243.03 253.79 343.89 242.9 276.1 294.64 263.01 255.61 243.53 231.11 261.57 265.11 251.16 289.15 253.94 351.86 258.72 272.35 252.71 271.39 295.24 242.21 227.21 244 254.6 278.22 225.63 230.15 245.05 247.58 239.47 281.33 228.23 277.35 237.78 304.93 262.16 295.34 253.14 272.46 249.97 338.03 247.11 239.57 232.06 262 261.07 399.79 269.13 246.67 251.08 255.16 275.67 281.82 239.42 293.61 268.63 273.36 279.3 343.37 256.04 277.3 239.83 240.15 284.57 377.57 252.4 282.79 254.51 275.17 272.21 36.4 38.12
46.73276 100 37.51 39.47 A 3 1.97 286.51 264.05 277.67 342 272.7 295.58 280.5 279.63 239.58 250.19 302.83 305.46 296.55 273.13 316.45 302.03 318.86 299.53 257.73 288.14 300.49 247.01 251.81 253.19 339.88 265.34 276.77 383.04 268.84 299.27 321.45 286.44 277.59 260.02 246.56 276.65 282.93 272.61 319.13 283.04 384.52 286.44 302.31 277.13 303.95 331.9 261.85 241.92 265.22 272.92 304.26 249.09 248.41 267.95 270.87 259.73 308.86 249.75 298.58 254.08 330.1 288.13 329.22 285.03 304.2 277.8 364.59 266.93 263.83 248.94 285.4 281.88 432.34 294.98 266.97 276.21 277.26 305.07 309.01 256.38 319.56 296.4 297.81 300.06 372.99 276.07 302.78 252.84 260.08 306.01 410.13 267.88 304.4 272.56 291.52 289.54 36.8 38.63
46.76609 100 37.42 39.48 A 3 2.67 315.2 276.68 295.27 360.16 288.89 310.31 292.06 300.53 252.42 261.98 322.24 326.52 312.37 274.74 324.81 318.4 337.89 320.04 270.7 303.08 322.18 258.48 265.35 273.53 361.67 286.99 306.19 425.39 292.6 327.45 342.42 307.41 302.02 279.57 257.65 297.79 304.25 297.63 344.33 301.29 416.9 304.3 318.35 297.18 326.16 348.44 276.71 258.72 281.11 299.63 336.61 268.67 266.04 285.31 287.41 275.1 325.61 262.61 314.62 274.32 353.59 312.66 357 304.21 327.57 298.34 382.49 288.87 284.47 264.86 304.05 304.77 464.36 320.34 288.29 297.18 299.56 324.02 333.28 278.96 339.72 312.49 320.73 326.28 399.46 295.47 326.05 274.92 277.49 335.45 443.85 294.78 330.73 290.67 318.37 324.17 36.7 38.5
46.7243 100 37.2 39.9 B 3 0 241.1 309.97 248.59 228.83 256.83 267.81 246.98 228.79 217.39 271.28 186.7 244.39 213.24 213.8 206.91 214.06 209.31 232.43 229.27 234.49 314.62 281.67 200.45 236.86 244.23 223.7 233.11 276.06 226.18 256.81 248.87 195.74 213.13 243.63 229.12 224.45 222.64 230.15 225.39 242.21 212.71 215.75 221.2 227.87 258.9 229.02 186.07 229.24 216.47 226.42 219.52 219.61 207.64 221.33 316.01 226.18 319.22 310.11 248.37 217.82 211.78 208.55 239.29 215.45 236.17 239.97 241.48 250.97 210.62 253.67 188.22 240.43 209.53 210.46 238.18 204.56 231.13 212.19 258.86 260.28 262.7 286.29 229.22 272.45 305.49 274.93 357.61 280.75 289.54 253.08 325.53 347.2 272.09 249.66 246.48 383.7 36.8 38.85
46.76174 100 37.2 39.69 B 3 0.72 252.9 322.22 256.98 237.84 270.41 278.09 255.82 239.15 228.06 281.01 194.65 256.01 227.79 225.05 215.6 227.47 220.13 243.82 240.65 245.95 329.77 294 207.83 252 262.71 237.09 244.56 289.21 234.99 267.33 263.77 204.86 221.49 252.54 241.37 237.33 236.15 240.32 237.31 256.31 220.11 222.35 230.05 237.99 267.44 239.01 197.2 245.66 237.41 239.5 236.39 233.05 221.14 236.5 339.32 243.57 337.18 332.61 268.03 232.04 228.05 222.12 256.9 230.73 251.25 260.57 264.93 277.09 223.78 272.58 200.03 254.46 227.98 224.06 262.63 219.47 248.31 227.05 277.06 285.08 280.23 305.28 241.78 284.98 328.94 291.76 377.56 301.67 306.02 268.48 345.63 367.48 288.62 260.58 255.5 402.08 36.7 38.64
46.79826 100 37.2 39.62 B 3 1.35 280.41 354.71 276.48 261.26 297.94 306.15 282.3 263.25 246.01 303.23 212.46 276.31 248.74 242.1 233.28 246.12 236.9 267.96 265.8 268.26 360.22 323.06 232.03 271.55 294.45 254.34 264.24 312.1 253.8 290.26 292.14 223.08 239.67 274.5 271.17 259.37 257.78 257.88 252.77 278.45 237.33 238.37 249.79 256.14 289.73 257.28 213.61 264.99 256.13 263.12 252.45 248.81 234.46 252.51 367.87 262.81 358.21 357.36 290.13 251.49 246.34 237.58 275.23 243.57 269.26 277.3 282.53 295.39 237.42 299.24 218.88 273.04 246.74 236.24 283.39 233.55 263.03 243.84 293.03 302.99 302.34 325.86 264.83 309.86 349.05 309.8 401.51 323.76 323.04 283.87 369.4 398.21 309.65 280.27 280.74 448.67 36.6 38.43
46.8324 100 37.15 39.47 B 3 1.97 306.16 386.43 298.56 282.84 329.38 334.61 313.41 290.23 270.99 335.8 241.43 306.28 269.81 262.52 251.48 270.08 256.98 293.1 289.06 295.4 392.25 351.52 250.45 294.53 321.96 277.82 288.97 343.82 275.22 313.78 320.36 241.67 260.65 296.05 299.27 282.2 275.33 278.28 275.41 309.18 254.76 260.21 273.24 279.45 325.83 285.55 234.94 286.23 273.45 283.44 270.26 274.15 248.95 278.09 402.21 284.98 396.27 398.75 320.15 272.08 265.74 256.32 304.84 264.89 298.27 302.75 304.07 319.02 259.74 327.81 239.15 293.04 264.93 251.33 307.66 249.84 280.85 262.53 316.04 325.28 325.36 354.97 286.64 335.46 381.93 330.18 436.34 346.68 347.22 305.94 400.14 436.45 336.22 301.39 302.92 499.71 36.8 38.45
46.85948 100 36.9 38.74 B 3 2.67 326.49 413.17 320.9 301.36 357.66 354.68 331.27 310.7 286.32 350.12 255.04 326.68 286.94 271.34 259.03 292.6 273.92 313.35 307.24 308.04 417.45 375.8 267.8 323.49 346.39 303.02 318.43 375.47 298.82 340.9 346.6 258.37 281.68 318.12 323.05 304.18 296.6 303.2 299.73 334.05 273.86 277.08 290.33 300.13 349.96 306.27 251.92 311.12 293.9 310.67 296.96 294.32 263.31 294.88 424.02 302.31 415.75 422.53 339.79 293.68 285.85 274.59 331.43 285.35 318.56 328.41 327.17 345.3 278.62 351.26 255.76 313.19 288 270.54 332.46 268.11 301.42 279.08 336.16 350.37 342.49 372.11 304.74 361.29 410.93 349.05 462.33 368.55 361.19 321.45 422.74 461.89 354.65 317 322.28 538.49 36.5 37.92
46.70221 100 37.41 40 C 3 0 226.81 238.34 229.91 209.69 221.45 236 232.45 210.87 212.87 269.96 202.17 230.24 227.47 212.63 230.58 219.23 274.04 227.95 285.31 298.27 242.99 198.97 202.46 330.88 225.39 214.78 215.91 231.29 200.54 211.8 221.73 233.58 205.77 233.94 219.47 215.56 249.05 245.8 221.09 257.18 201.37 224.46 236.63 213.63 240.57 223.08 204.49 242.35 226.45 222.55 212.54 209.22 220.57 274.32 257.05 219.87 219.49 211.61 278.99 203.33 317.73 212.44 225.09 233.02 216.72 223.04 233.47 206.7 222.46 243.51 194.71 214.27 209.75 353.39 215.91 223.25 220.95 205.62 213.4 233.11 249.61 204.35 215.67 219.18 309.62 227.86 221.56 228.39 234.39 243.98 207.28 203.64 248.1 209.35 204.87 218.26 36.8 39.37
46.73806 100 37.13 38.33 C 3 0.72 230.33 240.94 229.37 214.55 224.99 242.5 236.34 216.08 219.7 278.08 208.82 239.63 236.19 220.82 240.11 231.16 286.18 238.51 295.13 313.46 253.39 204.09 207.28 341.38 238.34 226.1 226.33 243.62 207.84 219.06 230.66 242.87 215.27 238.28 226.06 219.88 262.75 254.48 231.79 272.21 210.09 236.85 246.77 220.33 249.29 232.61 210.24 252.95 241.2 229.48 223.88 219.74 231.54 291.7 267.77 228.48 230.59 220.01 290.18 209.86 341.46 221.07 239.4 248.2 226 234.77 245.29 216.55 229.04 249.64 199.57 221.98 219.16 369.85 226.25 232.52 228.77 214.64 217.67 242.24 261.49 209.58 218.82 222.42 324.81 240.33 228.91 238.6 245.72 253.06 217.11 211.16 257.84 214.3 210.28 225.21 36.6 37.71
46.77138 100 37.2 38.95 C 3 1.35 249.05 262.93 245.15 233.67 244.06 268.68 260.45 235.04 237.98 297.28 226.14 257.46 254.67 236.02 260.27 251.21 306.56 259.73 322.95 336.81 276.35 219.12 222.62 373.48 259.9 240.82 242.58 261.81 223.97 233.54 248.89 265.87 234.24 258.24 246.45 236.76 287.91 277.44 251.5 295.66 224.2 255.81 266.16 236.02 271.04 249.4 226.18 274.3 259.61 249.99 242.53 235 251.23 314.61 291.32 243.77 246.33 239.99 315.61 225.69 367.91 237.73 258.91 268.54 242.36 249.54 266.76 232.05 242.95 271.29 216.02 236.07 236.09 405.54 243.23 252.64 246.33 229.93 231.34 260.89 290.79 227.09 237.88 241.61 346.88 262.16 245.76 257.03 265.79 272.16 234.5 227.6 283.99 233.73 231.85 244.76 36.6 38.43
46.7989 100 36.9 38.82 C 3 1.97 265.84 279.11 261.82 250.52 263.67 287.74 284.71 250.38 258.4 324.4 244.69 276.52 272.25 250.39 278.94 266.92 329.57 279.46 340.13 369.38 297.38 232.52 232.55 394.04 279.81 258.18 259.89 284.56 238.43 247.85 265.47 285.62 249.42 272.63 259.68 247.49 304.63 301.31 274.96 316.77 237.94 273.77 286.58 250.46 292.9 268.34 240.51 291.93 280.19 265.75 258.86 257.39 267.78 340.54 312.25 260.11 264.44 261.13 338.75 239.11 396.96 254.01 285.7 293.26 262.06 266.47 282.55 244.27 258.85 282.08 228.74 250.23 255.33 436.03 261.03 272.3 259.02 242.37 242.34 274.13 308.71 241.42 247.57 250.7 373.55 276.54 260.55 270.07 282.35 289.23 247.02 237.39 298.89 245.28 242.27 254.75 36.6 38.26
46.82662 100 37.1 38.74 C 3 2.67 283.66 294.72 278.76 266.6 281.9 303.41 300.43 265.48 274.87 343.93 262.81 297.34 290.97 255.87 286.34 287.56 350.69 297.27 359.62 383.94 318.3 244.37 244.65 428.87 303.04 276.52 284.52 311.94 257.67 264.07 279.7 306.46 267.1 289.42 271.06 261.68 329.27 327.14 301.19 341.49 256.06 294.83 300.88 266.56 309.48 281.36 251.59 314.12 299.39 289.64 281.22 274.83 284.74 359.26 329.59 273.15 279.42 275.05 354.4 256.53 433.76 272.11 311.6 316.76 278.22 284.51 302.81 259.99 273.67 297.87 239.77 267.62 278.98 470.61 278.53 291.21 276.35 256.95 256.77 292.83 327.96 255.98 259.73 268.71 406.18 294.31 282.02 291.87 303.96 314.72 266.66 253.5 320.72 260.77 260.61 276.87 36.8 38.23
46.77215 100 37.41 38.53 D 3 0 239.52 209.91 218.6 205.07 214.75 232.12 203.41 196.6 187.9 235.07 210.59 224.19 213.17 204.49 205.31 194.92 215.71 200.89 195.19 194.84 182.48 201.69 198.85 186.75 188.7 194.77 219.86 191.79 219.27 197.88 317.39 272.71 190.84 260.05 201.04 211.65 276.13 346.98 202.71 203.7 219.72 237.84 277.63 219.34 208.3 298.78 208.26 213.57 197.76 240.63 213.01 248.13 207.08 230.35 246.01 209.3 191.95 206.42 231.57 206.33 216.66 227.17 217.61 192.74 196.97 230.21 194.79 207.05 222.69 211.7 219.46 221.22 239.86 224.66 237.84 272.77 225.12 212.65 201.62 197.44 196.58 279.91 211.68 194.53 288.18 219.54 224.33 251.59 233.54 215.41 211.75 218.87 206 210.72 221.29 199.18 36.9 38
46.80345 100 37 39.26 D 3 0.72 245.05 218.93 227.27 213.97 223.51 242.44 212.61 204.36 199.39 251.6 222.53 235.6 224.78 216.94 217.89 207.22 227.6 210.91 206.46 206.47 190.79 209.6 209.16 197.44 199.78 205.94 233.68 204.41 232.45 209 339.69 291.82 199.04 273.56 209.09 226.82 295.44 365.93 214.88 215.76 229.72 252.58 296.26 230.23 218.1 321.48 218.01 229.96 212.13 253.24 229.28 267.43 222.98 252.51 268.41 226.54 206.53 221.72 252.55 222.79 232.65 240.96 236.14 207.44 210.88 251.9 208.92 226.58 243.76 228.85 235.4 241.97 258.12 240.16 259.94 297.01 243.87 234.21 219.52 214.79 214.03 304.25 226.9 207.56 315.87 235.36 243.07 272.05 253.75 232.99 228.22 236.73 219.52 225.41 235.04 215.92 36.6 38.53
46.83137 100 36.87 39.15 D 3 1.35 265.07 237.07 244.93 230.63 239.41 260.96 228.35 218.11 213.89 270.78 237.43 252.01 241.28 231.97 234.22 219.62 241.07 226.52 222.61 220.92 203.22 227.29 226.85 209.42 215.22 217.73 250.46 217.29 250.89 223.78 374.68 315.68 213.48 299.53 224.6 244.78 321.27 397.1 228.67 230.71 246.87 272.76 323.1 246.11 233.46 350.15 233.87 244.74 228.26 270.84 248.34 283.06 239.53 269.32 289.44 242.73 217.86 238.31 273.93 244.04 248.8 256.92 252.73 219.51 223.43 264.18 221 242.88 263.18 248.99 255.73 265.05 278.43 259.46 280.16 319.86 258.71 248.98 232.05 230.57 230.23 329.71 246.94 223.68 332.83 255.3 260.94 292.73 271.87 247.58 245.78 255.21 238.8 246.34 253.68 231.73 36.6 38.43
46.86182 100 37.2 39.58 D 3 1.97 287.04 256.94 265.28 248.09 259.79 282.78 248.26 235.27 232.9 297.66 254.3 269.03 260.62 250.44 252.56 234.94 261.03 244.08 239.28 242.54 217.86 241.35 240.38 223.06 229.89 234.24 272.47 237.76 271.49 239.42 413.87 342.1 230.01 325.21 240.9 261.89 342.48 428.33 247.16 249.52 267.13 303.04 364.26 271.22 253 392.25 252.7 265.4 245.65 287.6 271.29 313.76 258.82 298.91 320.85 264.7 238.48 264.54 302 259.65 266.61 275.92 277.8 241.81 245.17 291.27 240.92 262.06 293.9 270.86 279.02 284.74 302.9 282.39 301.75 345.73 279.4 275.14 254.67 247.74 249.77 366.25 269.43 241.99 361.78 275.72 284.26 311.21 295.35 267.81 264.69 278.2 261.01 267.98 274.02 252.04 36.7 38.64
46.90039 100 37.61 40 D 3 2.67 306.6 273.37 282.16 261.04 276.05 299.58 260.57 250.41 245.74 316.28 267.38 286.38 275.57 267.98 265.11 252.59 277.89 259.36 253.09 250.35 229.43 254.68 254.11 241.56 244.8 249.72 301.11 258.12 295.79 261.56 446.49 366.07 247.64 351.14 251.52 281.09 366.65 476.18 271.9 269.4 287.17 325.03 389.5 288.82 267.9 418.35 264.09 283.91 260.69 311.69 301.86 335.61 276.84 319.84 342.69 279.69 252.03 278.81 314.28 280.6 286.1 297.5 299.69 258.44 261.15 312.18 253.59 279.18 315.79 286.85 293.67 307.52 325.65 305.97 328.51 369.18 299.49 290.79 269.83 261.27 260.67 380.68 283.96 258.81 384.38 294.61 305.21 334.76 313.17 285.53 286.04 295.34 277.57 282.62 287.54 267.68 37 38.64
46.82732 100 37.1 39.26 E 3 0 211.58 237.42 236.85 222.02 205.79 220.65 260.03 214.2 204.95 222.72 225.25 284.27 284.41 204.41 211.54 222.23 226.25 207.48 206.19 215.17 217.54 228.08 223.81 239.65 212.11 220.51 201.04 191.03 245.07 208.88 306.76 195.18 273.68 203.2 214.56 193.96 228.27 235.56 224.22 228.02 212.38 248.02 282.64 209.03 242.29 211.2 247.91 204.68 281.8 316.89 198.08 221.18 238.35 240.54 224.14 256.3 198.6 199.42 201.58 212.24 254.92 200.59 215.6 226 217.08 247.65 251.09 214.35 204.18 208.36 200.19 230.73 340.85 217.74 228.84 224.86 206.26 208.83 227.02 208.15 213.51 214.42 231.51 209.69 275.56 215.02 204.09 211.69 214.83 231.01 214.26 218.88 207.25 240.64 235.64 232.83 36.84 38.53
46.85597 100 37 39.04 E 3 0.72 223.02 255.4 254.93 240.91 218.44 233.2 275.26 227.37 218.63 239.8 239.46 299.64 317.73 221.27 224.7 241.4 242.9 219.06 219.56 231.28 230.46 243.36 237.54 255.53 230.74 236.49 210.94 203.03 262.02 218.63 326.46 209.27 287.4 211.33 223.61 205.19 249.61 252.19 241.01 241.67 224.9 263.4 298.77 219.93 254.05 220.74 257.73 215.3 312.72 338.46 211.36 239 257.58 261.32 242.68 274.05 212.62 213.56 214.66 225.19 275.56 214.8 229.63 242.41 233.85 267.55 274.03 233.27 218.88 223.7 214.34 249.33 364.37 235.59 250.58 248.08 224.83 229.79 245.48 225.45 231.65 231.53 245.62 218.89 300.14 231.28 219.09 229.9 233.2 250.8 230.96 234.72 222.48 257.22 248.89 253.54 36.7 38.43
46.88692 100 37.2 39.38 E 3 1.35 241.35 276.12 275.01 261.87 232.28 249.3 299.78 244.23 232.74 258.34 253.94 321.76 344.2 237.69 241.16 259.18 259.06 237.3 236.33 250.26 249.59 261.02 256.4 269.41 248.17 253.18 225.3 215.64 282.84 233.23 354.48 224.5 311.73 224.04 240.27 216.54 275.52 272.01 259.78 260.1 240.86 280.45 323.48 232.64 271.12 233.13 273.26 222.79 339.5 371.8 228.3 257.25 275.69 276.47 259.8 292.58 221.06 221.94 225.85 240.19 296.98 231.97 242.48 257 247.2 283.56 289.38 244.85 233.76 240.48 229.74 268.04 398.44 251.71 269.15 265.46 238.68 242.57 257.38 238.16 250.36 244.46 262.35 230.23 319.07 250.82 233.44 250.84 251.26 268.9 244.57 248.46 240.23 276.47 267.5 272.18 36.7 38.53
46.92497 100 37.61 40.11 E 3 1.97 262.32 310.88 305.25 290.24 255.48 271.85 338.82 270.89 256.99 290.03 284.42 354.25 388.41 261.9 258.13 282.15 284.71 256.6 255.12 275.08 270.77 285.88 274.72 295.53 271.98 277.79 242.87 235.61 308.23 253.49 386.47 244.57 346.13 238.72 258.94 234.79 298.07 292.97 285.01 281.35 262.12 304.68 347.49 253.63 297.92 250.77 295.76 237.83 370.45 406.91 240.69 280.27 292.93 304.42 278.62 310.84 238 239.56 239.81 261.44 318.15 247.38 257.51 278.15 265.26 301.51 317.17 261.44 249.94 252.44 246.78 293.44 424.84 271.83 285.66 279.83 251.35 261.7 274.54 251.25 263.87 261.11 274.48 249.52 342.26 265.76 249.05 263.84 269.47 285.78 262.46 266.41 257.46 295.73 285.74 302.97 37 38.85
46.96806 100 37.51 38.53 E 3 2.67 275.97 320.85 321.74 303.65 264.22 280.23 349.97 282.02 266.76 299.59 290.29 370.1 395.42 272.1 269.96 305.87 305.44 272.94 271.37 287.38 289.84 302.56 290.07 314.8 284.99 299.7 266.96 257.49 338.76 274.8 413.74 260.57 381.14 257.76 273.87 243.95 322.8 323.81 316.97 307.49 285.98 328.41 374.51 270.23 323.52 266.91 311.33 250.42 388.66 439.46 266.94 304.38 315.89 323.9 300.16 328.64 249.61 250.99 250.34 276.35 339.01 267.49 278.6 298.49 286.97 329.94 339.81 278.48 267.38 269.7 261.59 310.06 464.64 294.64 310.22 306.3 270.58 276.54 290.61 269.22 281.12 277.18 294.77 267.74 366.73 289.2 269.84 291.55 290.13 309.23 279.96 283.11 278.27 316.55 306.99 324.73 36.8 37.61
46.79343 100 36.89 38.84 A 4 0 233.07 217.7 228.33 281.31 218.97 243.37 225.03 226.03 197.76 207.77 237.48 245.31 228.59 227.61 251 233.17 243.15 232.94 212.73 226.55 239.5 207.13 212.42 217.19 259.47 213.03 221.92 292.98 213.02 236.64 257.49 230.6 224.62 217.84 208.33 231.37 224.76 224.22 256.34 222.75 305.46 226.64 240.76 227.21 244.16 265.3 218.97 204.19 210.84 221.25 236.86 196.49 200.53 213.13 213.81 212.42 250.88 205.15 247.57 208.72 263.15 227.62 255.2 221.42 234.01 215.56 304.44 214.32 212.58 203.83 229.99 227.89 348.53 233.7 215.31 214.41 219.34 236.19 246.03 209.01 247.87 229.8 232.33 245.17 297.73 222.72 239.51 208.21 211.12 246.68 323.99 221.65 245.48 222.52 234.37 229 36.1 37.81
46.83164 100 37.71 39.5 A 4 0.72 240.79 223.41 231.7 282.43 225.42 251.95 232.7 234.46 206.42 215.9 254.38 255.99 245.7 235.31 265.62 251.87 260.29 247.03 221.4 240.21 250.52 210.93 218.58 218.55 281.28 223.34 230.12 313.76 222.32 248.58 264.41 237.32 231 222.3 210.56 240.31 242.74 231.96 268.33 235.78 318.07 236.41 250.29 233.13 247.1 269.2 222.38 212.71 227.06 232.84 254.13 210 212.9 228.7 228.76 222.49 263.85 211.02 252.58 220.23 284.89 244.22 273.46 236.98 254.89 233.68 320.56 231.91 227.79 211.84 239.32 242.4 376.47 245.05 229.38 234.56 237.66 256.06 264.53 224.85 264.1 243.26 245.85 254.36 325.2 240.62 259.44 222.05 224.45 261.86 352.96 232.25 256.64 231.94 244.89 249.18 36.92 38.64
46.86849 100 37.65 39.58 A 4 1.35 260.44 242.41 250.13 307.31 243.12 271 254.19 256.33 221.15 229.55 274.78 277.8 269.04 251.68 290.12 273.77 285.74 271.54 239.46 261.59 272.76 228.75 235.35 234.97 308.99 240.47 250.06 339.66 242.08 273.87 289.8 259.52 252.29 240.25 227.69 259.67 266.83 251.06 287.78 254.22 347.48 255.28 270.56 251.86 269.49 292.5 240.21 226.01 246.37 255.7 280.39 224.86 230.21 245.89 247.17 237.57 282.61 226.99 273.93 237.67 309.23 265.58 296.47 253.49 274.98 251.42 338.87 250.32 243.92 230.96 261.62 263.35 410.02 269.34 246.44 255.09 256.71 277.9 284.23 242.81 289.85 265.05 273.81 277.23 349.77 262.73 282.74 240.5 242.62 283.66 385.95 252.83 283.09 253.49 272.6 276.2 36.81 38.51
46.91156 100 37.7 39.58 A 4 1.97 283.5 261.21 273.34 334.85 267.46 293.24 277.26 278.11 238 248.37 299.78 303.24 294.22 270.44 314.17 299.89 316.15 295.67 256.81 289.44 300.62 244.58 250.93 250.78 338.66 264.54 274.16 381.47 267.98 298.94 317.95 285.45 276.31 258.98 245.4 276.55 286.18 271.38 314.03 277.6 379.37 280.8 299.43 280.04 305.1 327.53 262.31 241.74 266.95 273.95 307.51 250.9 250.83 270.06 272.5 260.58 310.65 248.65 299.61 254.71 333.82 288.3 327.88 284.32 306.46 279.11 365.12 271.45 266.99 247.78 287.18 282.93 442.56 296.72 268.04 281.75 280.7 307.73 312.69 260.23 318.1 294.48 298.19 301.69 378.96 281.86 307.01 254.52 262.82 309.41 421.05 270.92 308 276.28 295.66 299.1 36.9 38.22
46.97556 100 36.8 38.55 A 4 2.67 301.89 275.54 294.44 358.44 288.36 310.76 293.18 301.96 253.28 264.97 323.77 328.91 311.15 272.78 324.53 317.88 337.66 320.66 270.87 304.12 324.35 260.09 268.08 275.83 359.92 285.88 301.69 421.1 290.77 327.56 341.36 307.17 302.76 279.69 259.44 300.6 305.8 295.2 341.25 299.26 417.86 306.24 319.53 300.46 330.12 350.97 280.98 261.83 281.9 294.95 336.1 268.6 267.27 287.31 290.05 279.28 330.43 266.26 320.07 279.52 356.16 309.45 353.81 304.12 327.53 299.17 384.08 292.7 288.02 267.44 309.81 310.67 467.09 320.34 289.31 297.38 301.23 326.14 336.52 283.03 344.19 318.41 328.54 334.66 400.62 296.75 327.66 277.41 280.23 339.88 452.77 299.87 337.86 298.72 326.94 334.88 36.5 37.81
46.94574 100 36.9 38.43 B 4 0 235.72 304.52 246 222.06 253.21 262.26 242.7 224.44 214.05 263.71 180.52 239.2 210.78 208.99 202.37 210.12 206.55 228.94 222.2 227.89 306.94 272.93 193.71 232.52 238.37 219.69 229.31 270.17 222.15 252.36 248.57 191.32 211.78 238.65 222.65 218.71 218.05 226.98 220.63 236.13 207.89 210.2 216.1 222.78 250.23 223.09 185.63 226.36 217.46 222.77 218.27 215.68 206.19 217.01 310.83 222.49 309 304.58 245.12 216 208.98 206.26 235.73 214.81 230.9 235.69 242.05 247.76 206.67 249.19 184.6 238.2 211.12 208.01 233.74 200.86 226.11 208.2 254.38 258.96 258.13 283.46 224.27 267.16 297.28 273 346.66 275.34 285.35 249.67 318.4 335.64 271.07 247.67 240.09 363.84 36.47 37.58
46.97281 100 36.6 38.25 B 4 0.72 254.89 324.86 258.03 240.41 272.02 282.76 260.58 242.88 231.7 287.1 199.12 262.47 228.12 227.28 217.43 230 220.77 246.02 243.42 248.92 333.13 298.28 212.07 255.62 265.96 238.21 248.91 294.83 239.75 271.88 266.07 207.29 224.02 253.85 244.64 242.19 237.08 242.7 239.89 261.5 223.58 226.13 233.7 239.15 271.06 241.14 197.38 246.9 235.73 243.81 236.72 236.37 220.98 239.56 342.04 244.01 341.81 336.88 269.59 234.74 229.2 223.03 260.31 231.97 253.66 262 262.3 274.73 223.92 274.33 201.63 258.2 228.81 222.29 263.39 219.62 249.05 229.89 279.42 284.49 284.22 305.92 244.95 289.35 331.87 292.32 381.65 303.36 309.76 271.02 352.27 375.55 290.44 262.71 260.1 417.25 36.3 37.41
47.009 100 37 39.37 B 4 1.35 288.87 364.77 281.83 267.76 304.65 313.57 290.14 269.1 251.12 312.27 220.05 285.2 254.91 249.14 240.12 253.8 241.98 273.84 274.45 274.2 368.48 330.91 238.38 279.13 303.87 261.21 272.42 323.02 261.86 297.17 300.15 229.03 245.7 279.99 278.58 265.28 263.67 263.85 260.65 286.84 242.49 245.54 256.4 262.63 297.51 262.44 218.04 269.49 259.95 269.73 256.49 254.58 238.01 259.17 378.26 266.4 367.09 365.9 294.92 254.69 251.97 244 282.83 249.27 276.58 285.64 288.57 301.43 242.31 307.48 223.12 276.63 250.26 242.44 292.34 239.32 270.84 250.4 299.95 308.43 307.75 332.01 270.81 313.85 356.32 315.27 413.61 331.77 330.66 290.15 380.84 411.11 316.47 285.45 288.84 459.27 36.2 37.71
47.03862 100 36.8 38.84 B 4 1.97 302.4 383.54 297.24 280.01 326.62 331.45 308.09 286.57 267.78 329.87 235.93 301.59 269.65 262.67 248.97 267.51 255.88 290.14 286.02 293.64 391.94 349.66 248.13 291.49 318.31 276.33 288.19 340.34 273.25 313.06 321.15 240.59 259.95 296.24 300.24 279.47 275.36 274.58 272.28 301.08 253.78 257.54 271.32 280.74 324.46 285.6 236.61 285.22 274.98 281.43 269.8 271.6 249.63 275.13 401.92 285.91 393.46 397.64 322.96 270.57 265.3 254.36 299.92 263.39 293.91 302.4 307.28 319.51 258.51 325.58 239.58 291.5 266.49 253.23 305.34 250.43 283.15 265.1 317.69 328.78 322.82 351.52 284.6 333.99 378.52 330.93 432.48 344.44 344.7 304.48 398.35 433.63 336.73 300.14 301.55 490.55 36.6 38.22
47.06845 100 37.17 39.26 B 4 2.67 328.59 414.43 320.72 302.91 357.4 356.43 333.66 311.55 287.74 353.57 257.79 328.95 288.17 271.34 259.16 293.85 273.93 312.93 307.5 307.58 417.72 376.1 268.7 325.03 348.34 301.31 313.13 371.86 295.76 338.1 343.23 256.66 278.71 314.56 322.58 304.79 297.24 299.76 296.92 332.65 271.76 276.83 289.2 297.79 347.62 302.52 251.14 311.36 292.2 303.97 292.04 292.63 261.81 294.22 422.14 299.66 413.22 419.4 337.62 294.74 285.58 270.89 324.36 281.6 315.05 324.4 322.87 340.69 274.91 347.87 254 312.64 286.27 268.14 332.62 266.83 300.03 277.8 333.43 347.2 340.41 370.34 304.9 362.03 409.02 346.79 459.04 368.55 360.47 321.6 422.26 460.35 353.96 316.1 321.96 541.47 36.7 38.43
46.86962 100 37.52 40.06 C 4 0 225.29 234.72 226.12 206.52 218.82 234.58 229.09 209.59 210.87 266.36 201.4 228.29 224.09 208.68 227.91 217.47 272.85 226.66 280.18 292.33 240.23 195.35 199.84 324.12 223.89 210.59 213.1 226.14 197.87 209.88 218.3 228.7 206.31 228.67 216.23 211.33 247.71 242.41 217.68 251.84 198.94 221.68 232.55 210.12 236.95 221.4 201.9 238.32 226.34 218.59 209.98 205.83 218.47 272.26 253.12 215.42 217 209.67 276.16 199.07 316.63 210.36 224.32 230.35 214.6 220.76 232.82 205.73 219.7 239.19 192.27 208.58 213.32 350.33 213.61 219.43 219.03 203.83 211.63 229.7 249.48 202.48 211.6 212.46 301.65 227.08 218.18 226.18 231.27 240.03 205.35 200.36 245.06 204.52 202.11 214.2 36.7 39.05
46.94984 100 37.1 39.26 C 4 0.72 232.76 243.84 230.77 216.44 226.71 245.63 238.25 218.78 222.12 281.45 210.36 242.2 236.43 222.79 240.24 232.45 287.55 240.07 296.84 314.81 255.8 205.67 208.59 345.82 239.7 225.48 226.1 244.03 208.09 220.28 231.43 244.93 216.29 240.31 228.28 223.38 264.69 255.13 231.67 272.26 209.57 236.85 247.39 221.12 250 233.57 211.34 255.72 242.28 229.81 221.88 219.36 231.74 291.23 268.57 229.25 231.41 220.82 290.75 212.09 341.65 220.94 238.92 248.06 226.23 234.78 244.88 216.79 229.59 250.34 201.02 224.49 220.13 369.65 226.12 232.55 228.74 215.17 218.09 243.24 262.49 209.42 220.63 226.32 324.98 240.62 228.15 238.86 247.29 253.68 217.62 212.05 259.29 215.55 211.94 227.69 36.68 38.53
46.97945 100 36.8 38.53 C 4 1.35 254.75 264.48 247.67 236.83 247.63 271.1 265.22 238.72 242.86 302.89 227.81 259.07 257.87 242.35 263.61 257.73 312.16 263.97 325.55 341.63 277.41 218.91 222.11 373.29 267.5 245.23 246.02 271.18 227.49 236.8 252.19 269.36 237.43 260.81 247.31 237.05 291.82 284.08 256.72 303.78 226.33 258.55 268.04 236.65 272.56 250.47 225.69 274.8 265.54 255.39 244.78 237.12 251.5 316.03 289.38 242.47 247.07 240.9 315.27 225.86 376.55 240.25 260.96 268.2 243.06 249.95 267.14 231.94 242.89 270.8 214.59 236.47 239.89 410.79 243.81 251.01 245.25 230.62 231.02 260.42 290.66 226.37 236.15 238.74 357.88 268.22 250.25 260.98 268.18 272.3 234.77 227.51 283.94 232.81 230.15 243.96 36.3 37.77
47.00768 100 36.9 38.33 C 4 1.97 267.19 281.41 263.4 251.82 265.43 290.13 286.89 251.45 260.35 326.21 245.53 277.27 274.96 251.83 277.43 267.09 326.44 278.15 338.66 366.66 295.97 229.95 232.62 394.34 282.49 258.21 260.02 285.78 238.56 247.69 265.53 285.6 248.68 272.3 258.9 247.42 309.53 300.13 271.73 315.21 237.25 273.42 286.43 251.81 291.18 267.05 239.5 291.25 282.44 266.45 257.71 257.47 267.65 340.65 312.47 259.51 262.87 260.19 338.63 239.27 401.98 253.28 283.26 291.46 260 266 283.35 244.51 258.42 282.6 228.91 250.51 257.72 435.37 261.56 270.48 260.3 244.97 244.76 276.77 310.11 242.16 245.76 249.86 376.93 277.03 261.61 270.59 283.49 290.56 247.54 237.35 298.98 245.6 242.79 254.62 36.8 38.22
47.03633 100 37.31 38.84 C 4 2.67 283.29 294.63 279.8 266.55 282.05 302.97 300.6 264.52 273.26 343.73 262.2 296.42 291.18 255.88 286.41 286.67 349.5 296.39 359.46 384.08 318.1 244.71 243.9 428.22 302.17 274.86 281.82 308.04 255.57 262.01 278 303.48 265.66 287.37 270.13 260.8 330.68 324.83 298.6 338.75 255.89 294.37 299.96 266.59 309.56 280.93 251.07 312.23 300.03 285.86 278.29 273.81 284.22 358.2 329.19 273.14 279.39 274.39 354.78 254.73 434.49 269.24 305.93 313.38 277.57 284.11 302.48 258.9 272.77 298.32 239.46 265.65 280.03 467.32 279.36 291.63 276.07 256.5 256.72 292.96 327.84 255.99 260.14 267.22 407.66 294.8 279.37 291.36 303.12 312.18 266.84 252.02 319.57 259.76 259.07 274.63 36.9 38.64
46.95193 100 37.2 38.66 D 4 0 233.03 208.18 217.3 204.05 213.93 230.28 203.4 195.26 187.61 235.18 210.28 226.89 209.93 201.94 203.38 191.92 212.19 197.93 192.03 191.08 179.76 198.92 198.18 186.42 187.4 192.07 216.57 189.44 214.79 195.22 311.59 269.89 187.2 252 199.44 210.76 272.18 339.35 199.16 198.47 213.17 230.94 264.45 215.17 206.29 291.62 206.24 212.4 195.82 237.73 208.54 241.91 202.24 225.15 241.22 205.76 189.61 204.19 227.55 208.6 214.56 222.3 214.25 188.61 194.41 226.19 191.6 205.14 221.05 208.98 219.81 225.36 240.95 222.38 234.12 269.35 221.01 209.16 199.66 196.99 197.08 278.36 210.82 195.76 285.79 216.78 220.11 247.42 229.24 211.68 208.08 217.27 202.97 208.86 220.88 201.44 36.7 37.92
47.01336 100 37.41 38.85 D 4 0.72 242.51 218.04 226.66 213.01 222.12 240.33 211.01 202.66 198.24 251.05 221.54 238 221.62 214.71 216.04 204.67 224.62 209.12 204.15 204.25 189.35 209.59 209.68 196.67 197.8 203.95 229.32 202.51 230.38 206.9 337.04 289.15 197.04 271.47 208.19 225.37 290.91 359.17 212.28 213.2 226.67 249.87 291.41 227.19 218.35 319.78 217.54 228.78 210.21 250.17 225.55 262.57 220.81 248 262.77 223.6 204.6 219.47 249.12 225.09 230.79 236.03 234.73 205.05 209.2 248.13 205.8 224.78 242.02 226.18 235.46 243.98 255.35 236.13 255.89 293.62 240.11 229.95 217.16 214.94 214.02 301.79 224.84 208.96 312.82 233.13 238.24 268.92 250.32 229.84 225.08 234.09 217.68 223.26 234.52 216.41 36.6 37.71
47.04114 100 36.4 38.53 D 4 1.35 266.5 236.32 244.85 231.34 240.32 263.39 230.51 221.56 215.98 273.29 237.73 251.99 239.11 230.52 233.78 220.72 241.86 226.67 221.16 220.75 202 225.07 225.65 209.82 215.23 217.42 248.96 218.08 250.94 223.92 374.63 316.42 213.42 300.03 224.38 244.88 318.14 394.72 226.82 230.34 245.83 271.07 322.09 246.2 233 349.61 233.76 245 228.04 269.4 244.18 282.43 236.3 267.75 283.36 238.03 217.42 238.04 270.48 243.3 247.96 254.29 250.46 217.23 221.7 261.3 218.22 239.34 261.29 246.16 254.18 263.98 276.1 255.88 275.29 316.05 255.39 246.51 230.21 228.69 227.87 326.65 245.24 224.07 333.49 253.09 259.97 291.16 270.67 248.38 245.79 256.05 239.27 246.09 254.16 232.62 36 37.71
47.07075 100 36.7 38.85 D 4 1.97 284.46 254.78 263.61 245.75 257.94 280.37 246.41 234.27 231.6 295.88 253.23 270.15 257.42 249.71 251.46 233.56 257.51 241.84 237.58 240.13 216.84 240.8 239.94 223.38 228.84 233.23 270.46 237.21 270.2 238.67 413.14 342.43 229.3 324.55 240.53 261.69 340.3 426.3 245.09 246.65 264.42 298.38 358.78 270.19 254.29 391.5 252.96 264.93 244.76 285.79 268.86 311.29 257.48 296.54 318.33 263.12 238.38 263.32 301.36 261.49 266.29 274.22 275.4 238.88 242.82 287.11 237.57 260.75 292.19 269.12 279.87 286.14 303.3 281.5 300.7 346.18 280.61 274.77 253.88 249.55 249.98 363.75 267.7 243.37 360.97 275.54 283.79 309.83 294.36 267.76 264.04 278.75 261.56 268.7 276.09 253.38 36.5 38.22
47.10464 100 37.41 39.79 D 4 2.67 313.13 278.22 285.69 267.73 279.99 304.14 263.27 254.74 250.44 319.81 270.22 286.65 282.46 270.73 268.12 256.31 280.26 260.34 255.08 253.7 230.68 255.97 254.44 244.35 247.6 248.89 298.54 256.91 295.86 264.38 448.13 367.24 247.72 349.14 252.06 284.2 375.29 475.41 271.68 270.08 287.62 330.1 392.91 287.94 263.63 414.49 265.26 287.93 263.78 309.68 300.92 338.06 278.49 325.06 346.95 282.17 251.4 278.81 316.14 281.37 291.44 299.43 296.81 257.78 261.8 313.74 255.58 276.82 313.9 287.69 292.55 308.48 330.54 306.05 335.62 372.42 303.14 295.36 273.25 257.37 261.26 383.48 286.18 259.33 391.3 296.96 310.34 338.85 316.09 287.24 289.97 298.54 283.29 286.47 287.54 270.06 36.8 38.74
47.0048 100 37.21 39.58 E 4 0 210.73 237.84 237.23 223.29 206.73 221.24 261.17 214.93 206.11 223.69 225.62 285.72 285.61 204.89 210.01 220.22 225.5 205.75 204.87 213.59 215.18 226.58 222.29 241.41 212.99 218.21 197.89 188.38 239.1 204.81 303.54 195.46 266.61 199.87 212.87 195.77 226.61 233.38 220.52 221.84 208.74 244.49 277.19 208.02 241.24 211.15 248.08 206.86 282.22 311.08 195.03 214.77 231.69 234.8 221.77 253.6 198.94 200.18 201.62 214.46 253.43 197.05 211.97 219.71 214.62 243.83 250.09 213.66 202.17 207.03 200.5 232.66 340.23 216.73 228.35 223.63 205.56 209.49 226.14 209.1 214.19 214.25 232.79 210.22 274.71 214.39 202.63 209.82 213.5 230.14 214.6 218.3 208.4 242.47 236.16 235.58 36.79 38.64
47.06513 100 37.31 39.68 E 4 0.72 225.23 256.81 255.79 242.16 219.68 236.25 278.67 229.06 218.12 239.85 238.92 302.47 319.43 221.67 224.52 241.2 242.44 219 220.32 230.93 231.23 243.89 238.29 257.53 231.02 236.06 210.5 202.83 261.82 219.03 327.1 210.12 288.34 212.3 224.81 206.56 250.71 252.42 240.97 241.65 225.02 263.44 298.8 220.38 254.48 221.83 259.77 216.94 312.08 338.6 210.91 237.16 256.13 258.73 242.52 272.25 212.36 213.64 214.56 227.16 275.21 215.83 232.13 242.11 233.71 265.45 273.06 232.36 216.97 222.72 214.25 251.79 363.38 233.57 250.83 247.35 224.61 230.99 246.75 226.5 231.21 230.88 245.59 220.9 300.04 232.07 220.12 231.94 234.12 252.4 232.53 236.27 223.9 258.42 249.37 256.37 36.6 38.43
47.09591 100 36.71 38.53 E 4 1.35 243.31 274.92 275.77 262.9 233.19 251.02 303.05 246.51 235.38 260.48 255.38 324.39 340.47 238.19 240.58 260.49 260.41 238.12 236.02 250.34 248.23 259.74 255.08 269.67 247.48 252.8 224.55 217.13 283.83 233.7 354.8 224.6 313.1 225.14 240.52 217.15 275.16 271.36 258.72 258.75 239.94 280.24 322.23 232.6 270.97 233.22 274.01 223.97 340.8 369.19 224.75 256.02 272.36 276.59 258.12 287.85 220.62 222.01 224.59 241.45 297 230.42 240.33 254.38 245.98 280.9 288.43 243.1 231.47 237.4 227.41 268.8 397.47 249.88 266.99 263.24 236.82 240.79 256.99 238.03 247.69 242.77 260.95 232.3 320.58 251.74 235.49 253.15 252.3 271.59 246.96 251.16 242.67 278.88 269.47 275.99 36.2 37.61
47.12953 100 37 39.16 E 4 1.97 259.45 298.71 297.18 283.03 247.68 265.8 327.42 262.54 251.24 282.73 275.12 350.39 371.58 260.41 257.19 278.94 283.99 255.05 253.37 274.6 273.07 281.23 273.44 288.87 265.74 275.01 243.08 236.12 309.34 250.54 386.03 242.43 344.29 239.11 259.18 228.83 297.38 295.5 283.61 281.21 260.83 306.02 353.07 254.16 303.43 252.49 296.31 235.33 366.76 399.9 243.02 282.94 296.75 303.14 281.7 311.5 237.68 239.32 242.03 256.93 319.36 249.03 260.35 278.4 267.71 306.35 314.99 261 251.92 255.46 247.97 287.77 432.21 274.46 290.25 287.91 257.22 263.31 278.17 255.34 267.45 264.85 281.65 248.56 347.1 273.72 255.49 272.26 275.68 293.01 263.88 269.13 263.32 302.34 290.95 301.43 36.6 38.33
47.15983 100 37.2 39.37 E 4 2.67 277.09 319.35 321.76 304.38 264.45 281.74 349.34 281.33 267.18 301.32 291.64 372.47 394.95 270.84 271.27 306.92 306.87 274.94 273.28 290.03 292.85 302.73 291.29 315.53 285.21 299.44 266.68 257.73 338.7 274.3 413.09 259.91 379.59 255.71 273.77 244.79 326.95 325.06 315.47 308.22 287.65 329.82 377.1 270.93 323.52 266.43 312.17 252.31 391.63 435.35 266.93 306.38 318.48 326.24 301.71 329.63 250.06 250.48 252.75 279.58 343.56 268.95 277.42 297.76 287.43 331.12 341.12 279.96 267.29 269.66 264.54 313.78 473.99 296.46 314.33 310.57 274.65 279.29 295.28 274.13 285.34 280.12 300.04 271.79 370.91 295.55 273.95 299.91 295.59 314.51 282.32 287.23 284.59 323.86 312.86 330.67 36.7 38.53
47.00307 100 36.11 38.12 A 5 0 234.03 221.96 232.83 286.74 224.14 246.36 230.09 231.15 200.92 211.26 242.87 247.22 232.25 229.09 253.45 235.03 244.97 235.1 214.06 226.92 239.56 205.84 212.35 215.45 261.98 213.33 221.63 294.8 212.65 236.84 258.14 229.67 224.9 216.87 207.24 231.69 226.71 224.5 255.87 222.01 305.27 224.27 239.61 225.91 242.07 263.14 217.7 205.15 213.02 223.6 236.43 193.97 197.42 212.76 214.98 211 250.74 204.59 246.77 210.47 265.18 230.62 255.7 221.11 234.65 217 305.31 216.39 214.3 202.94 231.54 231.33 354.31 237.8 217.68 216.74 220.25 238.82 248.22 211.13 249.05 230.42 234.06 246.1 297.43 226.79 243.25 208 211.49 246.07 328.49 222.28 248.04 224.21 235.98 231 35.32 37.2
47.03332 100 37.32 38.22 A 5 0.72 240.91 223.5 234.06 288.85 227.66 253.98 234.89 238.1 207.87 218.08 252.59 259.23 246.79 237 263.74 248.58 256.93 246.65 221.52 239.4 251.25 212.87 220.21 222.32 278.78 224.8 230.81 313.05 222.37 250.02 267.66 240.07 232.98 224.43 212.38 242.17 241.11 229.88 269.14 233.64 320.72 237.3 250.3 233.23 247.74 269.71 224.47 213.08 224.32 230.98 251.92 207.77 211.18 225.39 226.14 222.75 262.33 212.41 257.15 219.96 281.25 241.32 274.18 236.06 251.57 230.53 317.4 229.2 223.04 211.04 239.81 242.37 369.59 244.11 228.43 232.17 236.24 255.03 263.4 224.13 264.3 244.25 245.62 255.69 321.45 236.2 256.46 222.25 223.97 263.31 349.97 234.19 256.47 231.23 244.37 246.45 36.7 37.61
47.06645 100 38.02 39.05 A 5 1.35 264.47 244.1 254.85 313.87 247.75 274.12 258.07 260.35 224.31 232.76 275.86 280.5 269.14 255.64 290.26 277.02 287.71 274.16 240.28 261.42 273.21 227.98 236.36 239.49 313.19 243.32 252.79 347.91 244.28 276.13 293.9 262.83 255.39 242.79 230.12 260.35 264.7 251.71 289.38 255.93 348.62 257.39 271 251.71 270.01 294.5 241.52 226.94 245.35 252.89 274.22 225.19 226.69 245.25 242.24 235.3 280.95 226.4 273.94 237.66 307.22 263.67 293.56 252.44 271.56 248.8 335.17 244.34 240.23 228.59 259.79 261.54 401.78 268.37 244.1 250.54 253.19 276.06 281.01 238.51 285.58 262.67 271.44 276.2 345.81 258.61 280.5 240.27 240.27 286.8 382.12 252.18 284.92 254.07 271.56 270.76 36.9 38.12
47.0961 100 37.71 38.97 A 5 1.97 286.8 263.36 275.36 335.66 268 292.84 277.61 278.04 237.82 248.22 299 303.04 297.61 272.68 316.86 301.51 316.51 296.61 256.18 289.42 301.55 243.95 250.32 249.55 343.4 265.16 274.1 381.95 268.5 297.73 315.9 284.05 274.56 257.82 243.25 274.55 288.78 273.24 315.28 277.94 375.74 278.8 297.98 278.81 302.61 325.93 260.42 241.03 270 274.24 305.47 250.06 249.16 268.9 271.21 258.39 310.03 246.62 296.16 252.47 337.41 290.65 327.64 283.93 304.17 276.6 364.34 269.88 268.09 246.77 283.75 280.82 448.54 299.78 269.65 283.95 282 309.76 311.94 261.07 315.84 291.32 294.4 299.5 383.92 285.45 310.36 256.04 263.24 308.48 427.34 270.31 307.53 275.08 293.8 294.96 37.1 38.33
47.12893 100 37.92 39.58 A 5 2.67 308.39 281.08 301.6 367.7 293.18 313.19 295.67 300.64 253.97 264.94 324 328.95 320.23 277.51 334.45 327.99 347.54 325.23 272.42 304.64 324.48 261.23 267.74 274.58 369.02 289.05 306.39 428.19 294.64 327.92 339.34 303.92 299.4 277.39 257.86 296.57 311 298.25 345.89 304.36 414.93 307.16 320.38 296.64 323.32 348.55 276.47 259.77 286.19 295.23 334.56 270.43 266.13 287.14 287.75 274.75 326.21 260.65 312.22 275.67 360.08 312.27 351.89 305 326.86 297.73 380.35 283.88 282.13 262.01 301.19 305.36 471.65 319.99 290.23 298.87 301.15 327.13 331.67 275.31 337.24 310.01 320.57 326.87 403.58 297.71 326.1 277.41 278.64 335.82 450.37 289.7 333.31 291.56 317.68 319.57 37.16 38.72
47.09823 100 37 39.26 B 5 0 238.58 305.61 245.56 236.45 259.94 270.99 250.26 231.88 219.83 271.04 186.18 245.56 212.26 218.4 207.14 213.57 208.43 232.28 228.19 232.31 313.42 278.95 198.76 237.7 243.42 224.1 231.02 274.03 225.25 256 250.63 196.11 212.4 239.36 228.07 223.85 219.1 230.76 223.07 238 210.33 213.4 219.91 226.98 256.77 226.04 186.52 228.51 216.03 225.38 218.11 215.38 206.35 217.61 317.3 225.57 318.88 310.08 248.99 217.77 210.18 208.15 237.32 214.09 234.5 239.74 243.99 251.3 209.5 253.88 188.28 242.12 211.45 212.83 240.13 204.29 231.12 213.01 260.12 262.89 264.33 286.76 228.11 270.49 301.26 273.72 351.94 276.61 287.52 250.28 321.1 342.47 272.17 249.08 244.69 379.78 36.2 38.03
47.13284 100 37.41 39.58 B 5 0.72 256.96 327.21 259.7 242.27 275.23 286.71 264.04 245.51 233.44 287.56 199.78 262.79 229.71 227.33 217.34 229.91 220.9 245.57 243.69 248.67 333.77 298.83 211.96 255.78 265.84 237.83 245.8 292.46 238.17 270.52 266.13 207.36 223.75 253.6 244.6 242.27 237.46 240.61 238.07 258.34 221.68 224.31 232.48 238.91 270.5 240.4 197.28 247.19 234.93 240.19 234.06 232.24 218.93 236.58 338.89 243.02 338.58 335.39 269.64 235.01 229.34 222.63 259.7 230.37 252.61 260.63 261.37 274.28 223.17 273.36 201.54 258.48 227.64 221.87 263.43 219.83 248.25 228.25 277.37 284.35 282.94 305.23 243.92 288.95 331.17 292 382.76 305.73 308.03 270.49 349.8 375.64 290.46 261.96 259.77 416.73 37.1 38.74
47.16215 100 37.41 39.37 B 5 1.35 284.91 355.35 279.04 265.81 302.36 312.52 291.24 271.17 252.44 312.09 218.98 282.76 248.06 243.16 236.24 250.18 239.4 269.47 267.08 269.09 360.55 322.31 232.36 276.88 298.66 255.29 267.98 319.35 257.45 292.75 294.63 225.8 242.26 276.15 274.04 262.88 258.02 259.79 254.67 282.81 238.74 241.03 251.74 258.42 293.32 258.92 214.78 266.99 254.65 263.28 250.52 250.22 233.03 255.49 364.08 259.69 361.31 359.48 289.04 253.14 247.5 237.89 276.33 244.07 270.28 277.92 281.31 294.03 238.35 299.37 219.12 275.33 245.23 236.01 283.39 233.88 263.75 244.75 294.15 303.01 302.41 326.35 266.18 314.49 354.26 312.14 406.82 327.81 325.71 287.47 375.5 405.63 312.85 283.96 284.6 461.94 36.9 38.43
47.19483 100 37.51 39.79 B 5 1.97 302.06 382.64 296.55 278.63 325.38 329.73 306.67 285.61 267.05 329.1 234.54 299.87 269.39 262.41 249.05 266.17 254.77 289 284.55 292.99 389.51 347.33 246.74 290.81 317.35 276.33 288.08 340.07 272.68 313.22 321.69 240.43 260.2 296.61 298.31 278.43 275.75 275.42 272.99 299.84 253.7 256.97 270.86 281.12 324.33 285.45 236.68 285.21 275.92 281.99 269.05 270.93 249.67 274.25 401.44 285.24 392.04 396.59 322.97 270.48 265.89 254.96 300.55 263.58 292.6 301.85 307.88 320.92 259.12 325.72 239.12 291.81 267.81 254.79 306.29 252.29 285.23 267.38 318.48 330.24 322.68 351.8 284.33 333.89 380.43 333.69 433.76 346.03 345.95 306.21 399.79 434.77 337.84 300.84 300.75 490.38 37.03 38.8
47.2224 100 37.2 39.28 B 5 2.67 332.91 414.43 320.93 302.32 356.79 355.57 331.43 309.66 286.12 352.03 255.62 327.99 288.77 269.86 259.68 293.83 274.44 314.44 308.21 308.68 418.15 375.2 268.7 324.33 347.87 300.41 314.37 371.3 296.33 338.96 344.34 256.42 278.67 314 322.04 304.39 298.47 298.18 295.74 330.31 272.57 276.11 288.54 297.95 346.1 300.99 252 309.86 294.12 304.7 291.99 292.28 261.96 293.85 422.74 299.89 412.66 418.38 339.96 294.16 287.31 271.64 323.86 281.15 313.79 325.12 323.95 341.66 274.02 345.74 254.4 312.77 288.95 269.16 332.92 268.87 302 280.13 335.85 350.55 340.35 370.42 305.59 361.91 412.42 351.33 459.59 370.18 362.19 322.36 423.7 462.45 355.82 316.58 322.52 541.09 36.8 38.37
47.07309 100 37.31 39.9 C 5 0 225.38 243.22 245.4 217.58 219.13 234.13 229.97 209.67 210.97 267.06 201.91 227.19 226.29 225.63 227.51 216.78 272.76 226.48 280.07 291.76 240.23 194.56 199.71 322.54 224.97 211.38 213.21 226.23 197.18 209.89 218.26 228.24 205.74 227.34 216.04 211.64 248.74 243.09 217.35 252.56 198.18 220.74 232.41 209.78 236.9 220.99 201.14 238.58 227.49 219.33 209.14 205.02 216.38 271.75 253.67 215.79 216.72 209.43 277.08 199.97 319.66 210.11 223.02 229.41 214.28 220.51 233.22 205.33 219.97 240 192.66 210.52 214.14 351.25 213.9 218.8 219.28 204.33 212.06 230.61 250.87 202.91 212.09 212.97 302.48 228.37 219.76 226.93 232.2 240.23 206.34 202.05 247.16 206.02 204.21 216.33 36.4 39.05
47.10224 100 36.9 39.26 C 5 0.72 238.35 250.33 237.95 222.55 233.95 253.52 246.99 223.31 227.24 284.98 212.62 244.75 245.88 227.73 245.89 236.7 290.9 243.05 304.62 319.79 258.97 209 210.47 350.37 246.89 230.46 230.33 252.54 212.09 223.37 236.13 248.1 217.79 243.55 229.11 223.88 273.96 261.79 236.03 278.42 212.65 239.38 250.6 223.25 252.32 235.37 212.46 257.03 248.07 236.51 225.6 221.72 233.34 292.48 270.49 231.7 231.46 222.38 296.11 213.91 351.62 226.37 244.55 252.76 229.03 237.34 248.61 218.15 230.48 253.51 201.42 227.09 226.19 376.62 230.26 237.82 230.91 217.27 219.93 247.39 264.56 212.1 221.86 225.36 339.77 243.47 233.79 244.65 252.31 260.11 221.04 216 261.05 217.87 212.77 227.21 36.7 38.83
47.13457 100 37.41 39.58 C 5 1.35 253.77 264.53 248.81 236.41 247.53 271.41 266.51 239.33 244.79 303.58 227.81 259.49 257.82 238.78 261.98 254.96 308.34 260.76 323.26 338.73 275.18 217.76 221.63 373.98 270.19 244.42 244.78 268.67 224.55 234.42 251.12 267.28 234.7 258.88 245.57 236.21 292.1 282.96 254.73 299.6 224.05 255.13 265.97 235.69 270.71 249.01 225.38 273.76 264.41 253.94 242.91 235.37 248.43 314.25 286.24 241.39 245.18 239.51 314.62 225.87 376.14 239.21 259.51 268.08 240.94 248.05 265.27 231.2 243.09 271.74 214.71 235.94 239.31 406.38 242.51 251.42 243.8 230.15 230.65 260.22 287.73 225.98 235.25 236.95 357.09 265.39 250.04 260.69 268.1 273.06 235.07 227.15 281.86 232.52 229.01 242.47 36.8 38.87
47.16162 100 37.06 39.05 C 5 1.97 265.13 277.4 260.95 249.32 262.4 286.48 283.52 250.35 257.92 323.82 244.44 275.18 271.5 249.87 277.11 265.41 325.87 275.88 338.16 366.9 294.88 228.94 231.91 392.18 279.47 257.95 259.5 283.31 238.87 247.71 265.13 285.11 249.62 272.19 259.28 246.32 305.77 298.51 270.97 314.3 236.4 273.3 285.27 251.12 290.85 265.83 238.26 290.62 279.84 264.99 256.7 255.31 266.01 338.96 310.47 258.71 262.46 258.99 337.71 238.26 399.03 252.37 283.54 290.46 258.97 264.73 283.71 244.43 259.14 282.18 228.08 249.98 255.91 433.86 260.57 270.32 260.58 245.03 245.29 277.16 310.14 241.85 245.34 249.72 373.19 275.83 260.53 269.91 281.98 288.8 247.35 237.18 298.9 244.96 242.15 254.4 36.87 38.64
47.1879 100 37.1 38.84 C 5 2.67 285.1 294.01 279.05 265.75 281.04 302.92 298.41 264.2 272.96 343.15 261.99 296.72 290.29 254.94 287.46 287.5 350.67 297.11 359.76 385.39 318.8 244.44 244.25 428.12 301.84 273.76 281.41 307.18 255.75 261.5 277.19 302.61 265.22 287.1 271.23 261.38 329.78 323.47 296.73 337.86 255.82 293.88 299.3 266.39 310.62 281.24 252.11 313.61 299.51 284.44 277.53 272.83 284.15 358.52 329.16 273.34 279.75 274.58 357.26 256.31 434.81 268.02 304.4 311.27 276.34 283.12 302.63 258.85 273.43 298.15 241.5 267.22 280.65 467.21 280.03 293.17 277.52 257.57 257.74 294.65 330.8 257.88 262.78 270.73 406.34 295.61 278.69 292.29 304.43 312.61 265.99 253.75 323.16 262.2 262.51 279.21 36.8 38.53
47.13697 100 37.2 39.68 D 5 0 238.6 216.68 218.01 213.06 216.64 234.78 205.73 199.6 190.25 237.46 211.49 225.8 214.23 210.98 206.3 196.7 216.44 201.44 195.95 195.99 183.35 200.82 198.88 187.9 190.31 194.84 222 191.78 219.1 197.5 315.33 274.85 188.69 255.58 200.36 213.01 279.66 348.89 202.13 202.23 218.29 236.62 274.3 218.72 208.03 298.68 208 216.25 199.43 241.79 211.38 245.76 204.42 228.25 248.41 210.39 192.12 207.41 233.25 209.55 219.56 227.09 216.09 191.28 196.14 232.17 195.55 207.44 223.36 213.09 220.77 225.8 246.74 226.55 240.16 274.29 226.7 214.42 203.94 198.44 198.17 282.22 212.86 194.9 292.23 221.26 226.71 253.65 236.04 216.32 212.49 221.53 208.67 213.21 223.23 203.05 36.3 38.53
47.16895 100 37 39.37 D 5 0.72 249.39 221.7 230.78 218.06 227.28 246.65 216.33 208.33 202.18 253.54 222.95 235.8 228.44 219.06 219.44 210.03 230.06 212.79 208.07 208.41 192.37 210.55 209.12 198.24 201.71 206.93 236.41 205.74 235.25 211.16 343.4 294.74 200.78 275.21 210.02 228.26 300.13 368.02 217.72 217.73 232.29 254.34 300.09 231.86 217.63 322.87 218.42 230.77 213.52 254.56 229.99 266.99 221.91 250.98 268.26 227.01 205.43 222 253.65 223.65 235.24 242.22 238.4 208.83 212.45 252.32 209.44 226.03 242.13 228.86 235.34 243.64 261.45 240.66 262.41 300.45 245.99 236.23 221.88 215.75 213.89 305.2 227.22 207.35 319.85 236.71 244.01 276.14 256.2 234.46 231.32 238.9 222.64 227.26 235.73 216.94 36.8 38.74
47.19647 100 37.1 39.25 D 5 1.35 264.9 235.89 245.6 231.06 240.45 262.81 229.85 220.81 216.19 273.01 237.37 252.67 238.52 231.05 233.77 220.57 241.17 226.92 221.74 219.91 202.23 225.83 226.09 209.76 214.21 217.11 249.34 218.4 250.77 223.76 374.59 315.72 213.32 299.38 224.48 244.87 319.49 395.89 227.52 230.91 246.41 271.76 322.69 245.61 233.68 349.98 234.19 244.74 228.02 269.37 244.48 282.8 236.67 268.54 284.01 238.32 218.2 237.42 270.21 244.34 248.19 255.05 251.44 218.35 222.69 262.46 219.24 240.79 262.58 246.37 255.32 265.53 276.64 256.56 276.1 317.09 256.09 247.51 231.15 230.11 228.07 327.65 245.94 225.04 333.99 254.6 261.2 292.83 270.65 248.91 246.93 257.72 239.99 247.22 255.63 233.89 36.6 38.33
47.22288 100 37 38.85 D 5 1.97 292.68 259.01 267.78 250.57 262.33 286.38 250.77 239.55 235.92 301.33 256.55 268.55 266.86 251.51 254.01 238.77 261.74 246.24 240.46 244.11 218.23 240.58 239.16 224.54 232.72 235.47 276.19 240.07 274.42 242.7 419.81 345.89 232.44 326.42 241.05 264.27 351.22 435.35 248.7 251.26 268.05 302.5 364.95 270.45 250.14 390.36 252.33 267.34 248.7 290.83 272.81 315.99 258.88 301.17 324.18 265.75 237.06 263.29 301.61 260.06 270.77 280.28 278.05 242.24 244.33 290.23 240.91 259.92 291.62 271.64 277.2 286.54 308.74 284.68 305.02 349.85 285.6 279.78 257.54 245.31 248.47 364.44 269.45 241.97 368.12 278.36 288.27 313.63 295.91 268.99 267.04 279.76 264.11 269.37 273.36 252.59 36.7 38.33
47.25054 100 37.2 39.05 D 5 2.67 311.44 273.77 282.46 261.84 276.3 299.32 259.15 249.98 245.22 316.36 267.34 286.42 276.72 263.72 263.88 252.7 278.31 259.96 253.21 250.66 229.48 253.98 254.29 241.43 244.53 248.66 297.67 255.68 293.53 259.14 442.32 361.81 244.12 345.88 251.03 281.47 367.48 468.75 268.13 266.47 284.56 322.8 385.23 286.77 266.37 413.4 263.57 283.31 261.43 306.17 295.23 332.89 274.85 317.79 339.79 277.37 249.87 276.28 313.56 281.16 286.38 293.61 294.48 254.22 257.59 308.16 251.38 275.68 310.68 281.7 293.35 306.72 326.96 302.44 328.32 369.11 299.86 290.2 269.8 260.96 260.92 380.38 283.62 258.93 384.51 295.02 301.9 333.71 311.94 284.07 283.72 294.82 278.85 283.13 287.77 268.36 36.8 38.33
47.19166 100 37.2 39.58 E 5 0 215.06 223.89 233.31 222.39 206.72 222.4 261.55 215.14 206.09 225.17 226.58 286.09 286.28 212.77 211.52 221.27 225.64 207.09 205.62 214.03 216.84 225.82 221.24 238.47 212.43 219.71 197.82 188.54 240.4 204.84 303.97 195.88 267.73 199.36 211.17 194.23 228.39 234.54 221.78 222.4 209.09 245.01 279.13 205.91 237.86 207.64 243.89 204.48 283.15 313.32 195.24 216.17 231.8 235.92 221.22 251.57 196.07 196.8 199.06 212.81 254.47 197.99 212.41 220.44 214.29 244.77 247.21 210.91 199.75 205.58 199.13 233.34 342.79 218.25 228.21 223.71 205.76 208.82 226.61 207.55 213.42 213.66 230.39 208.71 275.89 215.65 203.5 211.8 214.99 230.81 213.93 217.86 206.5 238.31 235.38 234.61 36.5 38.57
47.2216 100 37.1 39.37 E 5 0.72 226.16 254.96 255.66 241.6 218.35 234.12 276.38 227.43 217.52 239.38 238.25 302.73 314.61 219.81 223.72 239.3 241.62 218.07 217.8 230.31 229.72 241.81 236.34 252.97 228.92 234.21 209.39 201.59 259.57 216.81 323.41 207.35 284.8 209.82 222.05 203.83 249.63 251.4 239.43 239.27 222.48 261.84 297.39 217.35 250.59 218.8 254.27 212.76 309.53 335.04 210.1 236.38 254.84 256.78 240.13 270.26 209.07 209.07 211.41 223.41 274.47 213.35 228.19 239.86 231.68 265.77 269.76 228.6 216.26 220.09 211.43 247.9 362.97 232.68 249.17 246.09 223.65 228.81 245.48 223.25 228.52 227.74 241.91 217.99 298.9 230.4 217.88 229.9 232.58 249.24 229.2 231.58 220.01 252.16 246.46 250.81 36.8 38.58
47.24639 100 36.9 38.85 E 5 1.35 242.33 278.08 277.54 264.36 234.95 253.3 304.04 248.54 236.05 261.6 256.62 323.06 346.02 239.35 241.62 263.29 262.62 237.55 237.84 250.78 247.94 260.63 255.68 273.08 248.95 253.78 225.65 219.47 285.3 235.92 357.17 226.85 316.75 227.18 242.9 218.81 274.78 272.68 259.9 262.35 241.76 281.95 323.21 234.86 273.86 234.88 277.47 226.4 341 371.93 223.78 256.86 273.95 277.4 257.95 288.27 223.18 224.63 226.96 242.76 297.26 231.3 241.85 256.41 246.85 281.13 291.03 245.85 231.26 238.91 229.11 270.33 393.89 251.05 267.78 263.91 237.69 243.24 258.4 239.59 249.29 244.49 262.4 234.39 320.74 251.62 235.34 253.21 251.82 272.32 249.62 253.99 245.23 283.62 271.5 279.51 36.7 38.22
47.27502 100 37.2 38.95 E 5 1.97 259.21 298.97 297.29 283.27 247.6 266.81 327.45 262.82 251.44 283.12 275.6 349.1 372.69 260.34 256.27 278.47 282.46 254.98 252.86 273.69 271.71 280.74 273.51 288.92 265.57 275.04 243.11 236.34 309.77 250.78 386.29 242.26 344.95 239.16 259.16 229.42 297.32 296.07 284.18 280.69 260.48 305.29 352.15 254.02 302.82 251.91 296.22 235.35 366.01 399.91 241.88 281.95 296.55 302.5 281.16 310.86 237.27 239.1 241.47 257.06 318.59 249.04 260.87 278.68 267.76 306.54 316.4 261.35 252.42 255.09 248.38 288.58 432.6 274.69 290.62 288.38 257.88 263.72 277.27 255.14 268.12 264.89 281.43 249.27 347.31 273.66 255.72 273.83 275.85 292.93 263.96 268.89 263.86 302.88 291.3 302.4 37 38.53
47.30101 100 37.2 38.85 E 5 2.67 278.04 318.08 319.82 304.14 263.49 281.57 349.98 282.03 267.3 301.1 291.35 372.22 393.41 269.05 269.2 306.76 306.93 275.11 273.54 290.18 292.3 303.85 292.15 316.24 284.45 298.67 266.76 257.61 338.85 274.7 413.45 260.21 379.26 256.15 275.15 246.59 326.85 323.65 313.84 307.8 286.68 329.28 376.27 271.37 323.79 267.09 314.21 253.3 391.43 435.25 264.92 305.55 318.12 325.97 301.32 329.66 251.17 251.62 255.44 282.14 344.26 268.87 277.62 296.81 287.63 330.98 341.25 281.42 267.47 270.49 266.82 317.43 475.53 297.57 315.86 312.61 277.06 281.37 297.7 277.27 289.07 283.84 302.74 276.27 372.47 297.37 276.25 301.84 298.78 318.19 285.82 291.95 289.46 328.63 317.65 337.58 36.9 38.43
```
