## Supplementary material for "MiniRead: a simple and inexpensive do-it-yourself device for multiple analyses of micro-organism growth kinetics": R package: HOMOGENEITY.txt

```
"device" "line" "col" "maxRateRaw" "lagRaw" "plateauRaw" "snr" "drift" "maxRateCorr" "lagCorr" "plateauCorr"
"A" "A" "1" 0.207 6.85 1.305 518 0.010225 0.20475 9.15 1.1
"B" "A" "1" 0.2065 8.275 1.1475 481 0.007325 0.2095 10.025 0.9825
"C" "A" "1" 0.202 8.15 1.1875 443 0.00905 0.201 10.3 1.005
"D" "A" "1" 0.184 8.05 1.1275 519.25 0.0093 0.18075 10.225 0.945
"E" "A" "1" 0.205 7.5 1.19 469 0.009475 0.203 9.475 0.9975
"A" "B" "1" 0.208 7.225 1.18 412.25 0.0043 0.20975 8.275 1.1
"B" "B" "1" 0.179 7.85 1.0225 400 0.0041 0.18225 8.925 0.9425
"C" "B" "1" 0.16375 8.05 0.9125 369.25 0.00445 0.16625 9.175 0.825
"D" "B" "1" 0.28475 7.675 1.5375 501.5 0.006325 0.2895 8.725 1.4225
"E" "B" "1" 0.24275 7.95 1.3625 475.25 0.0058 0.245 8.975 1.255
"A" "C" "1" 0.26 7.85 1.4325 495.75 0.005425 0.261 8.725 1.33
"B" "C" "1" 0.189 8.1 1.0525 407.75 0.003975 0.19375 8.9 0.975
"C" "C" "1" 0.1365 7.675 0.735 309.75 0.003 0.14125 8.7 0.6775
"D" "C" "1" 0.16425 7.825 0.87 317.25 0.003575 0.16625 8.675 0.8
"E" "C" "1" 0.24 8.25 1.1775 420.25 0.00505 0.25075 9.225 1.08
"A" "D" "1" 0.23725 7.3 1.3075 342.25 0.004525 0.2425 8.2 1.2275
"B" "D" "1" 0.265 8.05 1.405 395 0.004625 0.27225 8.725 1.32
"C" "D" "1" 0.2905 8.2 1.5125 431.75 0.0062 0.2935 9.125 1.3975
"D" "D" "1" 0.26625 7.3 1.4275 410.25 0.006425 0.27075 8.4 1.3075
"E" "D" "1" 0.258 7.475 1.3625 395.75 0.004975 0.26275 8.175 1.2675
"A" "E" "1" 0.265 7.325 1.4825 400.75 0.004975 0.26975 8.15 1.3975
"B" "E" "1" 0.257 7.9 1.4 390.75 0.0044 0.2625 8.45 1.3225
"C" "E" "1" 0.23425 7.575 1.3275 405 0.004325 0.24225 8.3 1.2475
"D" "E" "1" 0.3275 7.3 1.685 443.5 0.0061 0.3335 8.025 1.58
"E" "E" "1" 0.284 7.725 1.5225 425 0.00475 0.288 8.325 1.435
"A" "F" "1" 0.21625 7.6 1.2275 488.25 0.004275 0.22 8.45 1.1525
"B" "F" "1" 0.27175 7.725 1.51 584.75 0.0056 0.2735 8.5 1.41
"C" "F" "1" 0.19325 7.625 1.09 412 0.004325 0.196 8.375 1.0125
"D" "F" "1" 0.199 7.65 1.1325 436 0.00475 0.2015 8.55 1.0525
"E" "F" "1" 0.25375 8 1.3425 515.75 0.004675 0.2585 8.65 1.2575
"A" "G" "1" 0.1505 7.925 0.895 601 0.003175 0.15275 8.6 0.8425
"B" "G" "1" 0.126 8.025 0.7375 570.25 0.003 0.1275 8.8 0.6825
"C" "G" "1" 0.15525 7.6 0.9375 605.25 0.003675 0.1555 8.275 0.8725
"D" "G" "1" 0.21475 7.25 1.2675 661.25 0.006925 0.21625 8.475 1.145
"E" "G" "1" 0.21875 8.3 1.2475 870.75 0.005925 0.22125 9.125 1.1375
"A" "H" "1" 0.19425 7.85 1.345 687.5 0.007925 0.1925 9.15 1.19
"B" "H" "1" 0.22175 8.3 1.4675 776 0.006625 0.2185 9.175 1.345
"C" "H" "1" 0.17275 7.675 1.1225 581 0.007075 0.171 9.075 0.9875
"D" "H" "1" 0.154 8.2 0.98 407 0.006575 0.15025 9.55 0.85
"E" "H" "1" 0.187 8.425 1.12 575.75 0.007675 0.18625 9.975 0.975
"A" "A" "10" 0.31175 8.725 1.6575 331 0.0092 0.31825 10.8 1.4575
"B" "A" "10" 0.25325 9.225 1.6475 374.5 0.012425 0.24825 10.9 1.3825
"C" "A" "10" 0.31675 8.975 1.8925 449.25 0.01045 0.318 10.25 1.69
"D" "A" "10" 0.28325 8.9 1.7075 372.75 0.01 0.28475 10.3 1.5025
"E" "A" "10" 0.185 8.625 1.135 306 0.007425 0.1845 10.5 0.975
"A" "B" "10" 0.401 7.875 2.2225 394 0.005775 0.41 8.55 2.12
"B" "B" "10" 0.25025 8.85 1.5425 317 0.004025 0.252 9.325 1.48
"C" "B" "10" 0.24275 8 1.46 324 0.00445 0.24725 8.675 1.3775
"D" "B" "10" 0.32125 8.75 1.71 306.25 0.0054 0.33075 9.4 1.6175
"E" "B" "10" 0.191 8.275 1.2225 287.5 0.00425 0.191 9.125 1.1525
"A" "C" "10" 0.3235 8.05 1.7375 320.25 0.00465 0.32825 8.6 1.6525
"B" "C" "10" 0.24125 7.15 1.4925 310 0.004225 0.244 8.15 1.4125
"C" "C" "10" 0.4235 8.375 2.205 433.5 0.0065 0.43375 8.95 2.0925
"D" "C" "10" 0.24175 7.625 1.4675 332.75 0.004575 0.2455 8.85 1.3775
"E" "C" "10" 0.243 7.425 1.51 341 0.0049 0.24325 8.05 1.425
"A" "D" "10" 0.242 7.675 1.4025 371.25 0.002125 0.24525 8.05 1.3625
"B" "D" "10" 0.1965 7.45 1.1475 340.75 0.0019 0.201 7.7 1.1125
"C" "D" "10" 0.378 7.625 2.04 490.25 0.003925 0.392 8 1.9775
"D" "D" "10" 0.192 6.425 1.2 378.5 0.00295 0.195 7.275 1.145
"E" "D" "10" 0.2705 7.775 1.4 372 0.002425 0.27975 8.025 1.355
"A" "E" "10" 0.543 7.5 2.9275 520.5 0.00475 0.5515 7.825 2.835
"B" "E" "10" 0.36625 7.75 2.0725 447.5 0.00365 0.37425 8.125 2.0075
"C" "E" "10" 0.356 7.275 1.9975 416.5 0.0025 0.36525 7.45 1.9625
"D" "E" "10" 0.2405 4.675 1.49 435.25 0.003175 0.246 4.85 1.4375
"E" "E" "10" 0.251 7.225 1.425 399.25 0.003 0.25425 7.625 1.3675
"A" "F" "10" 0.41475 7.775 2.3375 616.75 0.00305 0.42475 8.025 2.29
"B" "F" "10" 0.2865 7.35 1.7125 401.25 0.00235 0.2925 7.65 1.665
"C" "F" "10" 0.33475 6.875 1.875 479 0.00315 0.34075 7.325 1.8225
"D" "F" "10" 0.2865 7.35 1.6925 502.75 0.002225 0.2925 7.6 1.6575
"E" "F" "10" 0.275 7.675 1.555 573.75 0.002475 0.28025 7.85 1.5175
"A" "G" "10" 0.23525 8.775 1.3675 410.5 0.00375 0.23775 9.3 1.3075
"B" "G" "10" 0.162 7.775 1.0025 581.5 0.00265 0.16275 8.45 0.9525
"C" "G" "10" 0.29025 8.125 1.745 723.75 0.00435 0.29475 8.55 1.67
"D" "G" "10" 0.19975 5.75 1.1675 459.75 0.002525 0.2045 6.375 1.13
"E" "G" "10" 0.23675 8.775 1.2825 468 0.00305 0.24175 9.175 1.2325
"A" "H" "10" 0.1665 6.925 1.2025 495.25 0.006425 0.16375 8.925 1.0775
"B" "H" "10" 0.1905 8 1.235 486.25 0.003875 0.19125 8.95 1.1575
"C" "H" "10" 0.20175 7.125 1.27 528.5 0.007925 0.1995 9.85 1.115
"D" "H" "10" 0.22075 8.3 1.4225 564.25 0.006675 0.219 9.625 1.285
"E" "H" "10" 0.216 9.275 1.34 475 0.00685 0.215 10.525 1.2025
"A" "A" "11" 0.17625 9.3 1.04 472.5 0.00645 0.1755 10.775 0.905
"B" "A" "11" 0.1755 9.5 1.045 499.5 0.004075 0.177 10.5 0.9575
"C" "A" "11" 0.1455 9.075 0.9825 495 0.00555 0.14375 10.375 0.87
"D" "A" "11" 0.15225 9.125 0.9225 405.5 0.007 0.15125 10.9 0.78
"E" "A" "11" 0.20525 9 1.31 621.75 0.00495 0.20525 9.9 1.2125
"A" "B" "11" 0.31175 7.9 1.815 377 0.0031 0.31875 8.35 1.77
"B" "B" "11" 0.21 8.925 1.2975 321 0.004125 0.21175 9.45 1.215
"C" "B" "11" 0.2425 7.9 1.525 369.5 0.0046 0.24825 8.775 1.4375
"D" "B" "11" 0.26275 8.525 1.5025 346.5 0.00575 0.26575 9.375 1.4
"E" "B" "11" 0.1875 8.325 1.26 335.5 0.004575 0.186 9.25 1.18
"A" "C" "11" 0.532 8.075 2.7425 384.5 0.00555 0.55225 8.6 2.635
"B" "C" "11" 0.31475 7.125 1.9625 358.75 0.005125 0.31625 7.525 1.8625
"C" "C" "11" 0.261 6.275 1.5625 308.25 0.004075 0.264 6.65 1.4875
"D" "C" "11" 0.3275 6.75 1.8875 351.5 0.0054 0.34 7.375 1.79
"E" "C" "11" 0.233 7.625 1.49 320.25 0.004475 0.2325 8.3 1.4125
"A" "D" "11" 0.33475 7.55 1.9725 439.75 0.003175 0.336 7.85 1.91
"B" "D" "11" 0.2325 7.75 1.4075 352 0.0035 0.23375 8.475 1.345
"C" "D" "11" 0.2805 7.7 1.625 409 0.004 0.2825 8.2 1.5525
"D" "D" "11" 0.309 6.275 1.775 447.75 0.005575 0.3125 6.55 1.6775
"E" "D" "11" 0.31875 8.025 1.78 427 0.0039 0.32475 8.475 1.705
"A" "E" "11" 0.32475 7.55 1.9575 550.25 0.004925 0.33175 8.075 1.855
"B" "E" "11" 0.33425 8.075 1.96 570.75 0.004675 0.33425 8.575 1.86
"C" "E" "11" 0.318 7.95 1.845 608.5 0.00455 0.3235 8.4 1.765
"D" "E" "11" 0.2015 6.8 1.2425 515 0.003425 0.20475 8.125 1.185
"E" "E" "11" 0.25 7.375 1.39 566 0.004475 0.253 8.025 1.3125
"A" "F" "11" 0.218 8 1.295 847.75 0.003275 0.223 8.475 1.235
"B" "F" "11" 0.177 7.6 1.0375 823.5 0.0021 0.18 8.05 1.0025
"C" "F" "11" 0.2395 8.225 1.375 701.25 0.003575 0.243 8.675 1.3175
"D" "F" "11" 0.23 6.375 1.35 903.5 0.002425 0.235 6.5 1.3075
"E" "F" "11" 0.24425 7.9 1.42 886.25 0.003475 0.24525 8.25 1.36
"A" "G" "11" 0.20425 7.975 1.33 566.5 0.00335 0.204 8.5 1.275
"B" "G" "11" 0.15375 7.325 1.0125 982.75 0.00215 0.155 7.875 0.975
"C" "G" "11" 0.206 7.975 1.2075 929 0.0031 0.20925 8.45 1.1575
"D" "G" "11" 0.19 6.925 1.155 739.25 0.00245 0.19325 7.3 1.12
"E" "G" "11" 0.232 8.65 1.405 907.25 0.004425 0.23475 9.175 1.3225
"A" "H" "11" 0.15025 7.575 1.1975 570.25 0.006675 0.14425 9 1.0575
"B" "H" "11" 0.165 7.475 1.1825 1115 0.0041 0.16275 8.575 1.1
"C" "H" "11" 0.13 6.8 0.985 1043 0.0062 0.1265 9.625 0.85
"D" "H" "11" 0.17025 8.825 1.02 807 0.006125 0.17075 10.625 0.895
"E" "H" "11" 0.20125 8.9 1.31 977 0.0077 0.19725 10.55 1.1475
"A" "A" "12" 0.1595 9.5 1.06 381.5 0.008425 0.15525 11.6 0.875
"B" "A" "12" 0.1655 8.025 1.165 405.75 0.005775 0.1635 9.75 1.04
"C" "A" "12" 0.13125 8.9 0.965 370.75 0.0061 0.12825 10.575 0.825
"D" "A" "12" 0.1595 9.05 1.04 391.25 0.00835 0.15675 10.95 0.865
"E" "A" "12" 0.1515 8.775 1.04 365 0.00795 0.148 10.875 0.865
"A" "B" "12" 0.30425 7.3 1.9575 426.25 0.008375 0.30625 8.425 1.7975
"B" "B" "12" 0.3985 8.025 2.71 546.75 0.008975 0.39575 8.9 2.5325
"C" "B" "12" 0.2075 7.7 1.52 369 0.0063 0.2035 8.65 1.3875
"D" "B" "12" 0.23575 8.825 1.3875 309.5 0.00795 0.23625 10.15 1.225
"E" "B" "12" 0.179 7.775 1.36 347.25 0.006225 0.17525 8.95 1.235
"A" "C" "12" 0.26725 7.675 1.7175 350.25 0.00655 0.26925 8.6 1.595
"B" "C" "12" 0.1755 7.725 1.2925 323.75 0.005125 0.17425 8.75 1.195
"C" "C" "12" 0.21775 8.15 1.34 312.25 0.006175 0.21775 9.1 1.22
"D" "C" "12" 0.17825 8.175 1.1325 260.5 0.005675 0.1795 9.6 1.0175
"E" "C" "12" 0.19625 7.725 1.3875 316.5 0.006325 0.19625 8.825 1.26
"A" "D" "12" 0.311 7.375 1.98 361.5 0.007975 0.31275 8.325 1.83
"B" "D" "12" 0.30525 7.725 2.015 452 0.009275 0.30175 8.825 1.8325
"C" "D" "12" 0.28425 7.575 1.835 431.75 0.00865 0.28575 8.8 1.665
"D" "D" "12" 0.1705 8.4 1.11 285 0.0072 0.1685 9.775 0.965
"E" "D" "12" 0.20275 6.8 1.3475 328.75 0.00585 0.20275 8.625 1.2375
"A" "E" "12" 0.2105 7.425 1.3875 361.5 0.00645 0.2105 8.575 1.2625
"B" "E" "12" 0.19275 7.7 1.27 440.25 0.00525 0.192 8.775 1.1675
"C" "E" "12" 0.21875 8.55 1.3025 412.25 0.0072 0.21975 9.625 1.165
"D" "E" "12" 0.195 8.375 1.22 341.5 0.005425 0.199 9.425 1.1125
"E" "E" "12" 0.2135 8.3 1.325 406.25 0.005075 0.21425 9 1.235
"A" "F" "12" 0.18275 8.2 1.1775 451.25 0.00565 0.17975 9.225 1.065
"B" "F" "12" 0.18275 7.05 1.275 544.5 0.003525 0.18025 7.775 1.205
"C" "F" "12" 0.22275 7.725 1.46 574.75 0.005925 0.224 8.425 1.345
"D" "F" "12" 0.24625 8.35 1.48 531.5 0.00575 0.24825 9.175 1.365
"E" "F" "12" 0.215 8.625 1.3775 501.25 0.006025 0.2165 9.6 1.2575
"A" "G" "12" 0.18875 8.425 1.305 539.25 0.006675 0.1875 9.75 1.1675
"B" "G" "12" 0.16 6.125 1.175 566 0.00515 0.1565 7.375 1.065
"C" "G" "12" 0.168 8.6 1.055 580.5 0.00485 0.16825 9.7 0.9625
"D" "G" "12" 0.16075 8.25 0.9575 425 0.004725 0.16275 9.65 0.865
"E" "G" "12" 0.203 8.275 1.3775 548.5 0.005175 0.20625 9.55 1.2725
"A" "H" "12" 0.2195 7.725 1.775 586 0.01185 0.212 9.9 1.5125
"B" "H" "12" 0.14975 7.275 1.21 614.75 0.006475 0.1465 8.75 1.055
"C" "H" "12" 0.1205 8.975 0.8575 542.25 0.0073 0.11775 11.15 0.695
"D" "H" "12" 0.141 6.925 0.99 497.25 0.00755 0.137 10.05 0.825
"E" "H" "12" 0.16925 8.725 1.1825 557.75 0.007425 0.167 10.525 1.0225
"A" "A" "2" 0.373 8.15 1.995 484.75 0.009225 0.378 9.075 1.8225
"B" "A" "2" 0.24625 8.4 1.4925 446.25 0.006275 0.247 9.4 1.3675
"C" "A" "2" 0.2335 8.275 1.305 436.25 0.006875 0.23525 9.775 1.17
"D" "A" "2" 0.282 8.175 1.6575 453.25 0.009925 0.28225 9.45 1.47
"E" "A" "2" 0.20075 8.2 1.1975 379.75 0.006425 0.20025 9.525 1.0675
"A" "B" "2" 0.235 7.95 1.3075 360.25 0.004125 0.23825 8.6 1.235
"B" "B" "2" 0.2125 8.4 1.2325 347.75 0.003725 0.2165 9.15 1.1575
"C" "B" "2" 0.22175 7.475 1.26 365.25 0.004475 0.2245 8.475 1.175
"D" "B" "2" 0.257 8 1.495 396.75 0.004975 0.2615 8.65 1.405
"E" "B" "2" 0.2005 8.275 1.1425 285.5 0.00345 0.20575 8.825 1.075
"A" "C" "2" 0.2725 7.725 1.485 360 0.002725 0.28 8.15 1.4325
"B" "C" "2" 0.21975 7.75 1.2625 353.5 0.002825 0.22275 8.2 1.21
"C" "C" "2" 0.19 7.7 1.055 311.75 0.00245 0.19575 8.25 1.0125
"D" "C" "2" 0.23675 7.65 1.2875 333.75 0.002975 0.24025 8.075 1.235
"E" "C" "2" 0.262 7.475 1.4625 412.75 0.00275 0.2655 7.775 1.4175
"A" "D" "2" 0.2505 7.475 1.3875 325.25 0.002075 0.256 7.775 1.3575
"B" "D" "2" 0.29475 7.85 1.6275 412.75 0.0028 0.3015 8.175 1.5725
"C" "D" "2" 0.476 7.9 2.535 560 0.00535 0.48875 8.25 2.4425
"D" "D" "2" 0.3745 7.325 2.08 490.5 0.003725 0.38075 7.775 2.0175
"E" "D" "2" 0.26025 7.425 1.46 341.5 0.002725 0.26475 7.8 1.41
"A" "E" "2" 0.288 7.2 1.66 423.25 0.00235 0.2945 7.45 1.62
"B" "E" "2" 0.28325 7.575 1.5425 375 0.002 0.28825 7.85 1.51
"C" "E" "2" 0.25675 7 1.43 424 0.003075 0.2595 7.55 1.38
"D" "E" "2" 0.3665 6.85 2.1325 520 0.0059 0.372 7.5 2.0325
"E" "E" "2" 0.2985 7.375 1.7125 409 0.00265 0.30575 7.625 1.665
"A" "F" "2" 0.22975 7.675 1.27 452.5 0.00195 0.23525 7.875 1.2375
"B" "F" "2" 0.18975 7.625 1.0925 457 0.001925 0.19375 8 1.0575
"C" "F" "2" 0.2535 7.65 1.35 444.25 0.001525 0.25975 7.85 1.32
"D" "F" "2" 0.2115 7.3 1.185 447.5 0.0014 0.21725 7.4 1.165
"E" "F" "2" 0.2715 7.85 1.425 475 0.0016 0.2795 8 1.3975
"A" "G" "2" 0.1825 7.925 1.095 543.25 0.00135 0.18425 8.15 1.08
"B" "G" "2" 0.35825 7.75 1.985 731.5 0.00435 0.36375 8.15 1.91
"C" "G" "2" 0.26475 7.675 1.5175 568.5 0.002775 0.27 8.025 1.47
"D" "G" "2" 0.2205 6.725 1.335 552 0.00205 0.22525 6.825 1.3075
"E" "G" "2" 0.211 7.725 1.26 500.5 0.00375 0.21425 8.4 1.195
"A" "H" "2" 0.20125 8.3 1.36 530.75 0.00645 0.199 9.35 1.2375
"B" "H" "2" 0.23325 8.375 1.4425 515.5 0.006225 0.23225 9.175 1.325
"C" "H" "2" 0.239 8.175 1.56 617 0.007 0.2375 9.175 1.4225
"D" "H" "2" 0.22375 8.425 1.345 550.25 0.0087 0.22225 9.725 1.1775
"E" "H" "2" 0.208 8.05 1.34 470.5 0.00695 0.20475 9.275 1.21
"A" "A" "3" 0.183 7.525 1.065 332.25 0.005375 0.18725 9.625 0.9525
"B" "A" "3" 0.17525 8.525 0.97 370.25 0.0054 0.1795 10.25 0.865
"C" "A" "3" 0.1775 8.6 1.045 418 0.00565 0.1775 9.975 0.9325
"D" "A" "3" 0.25525 8.475 1.3775 480.5 0.007975 0.25925 9.6 1.225
"E" "A" "3" 0.206 9.025 1.075 379.75 0.00695 0.21075 10.3 0.92
"A" "B" "3" 0.1835 7.925 1.045 340 0.00325 0.18775 8.675 0.9875
"B" "B" "3" 0.21975 8.725 1.14 359.5 0.002725 0.2265 9.325 1.08
"C" "B" "3" 0.18975 7.925 1.0775 381.75 0.0034 0.19225 8.6 1.0125
"D" "B" "3" 0.20375 8.15 1.055 314.25 0.0031 0.209 8.775 1
"E" "B" "3" 0.25675 8.025 1.3675 432 0.014875 0.251 9.6 1.0925
"A" "C" "3" 0.262 7.675 1.415 390 0.0029 0.268 8.175 1.36
"B" "C" "3" 0.2345 7.825 1.29 359.5 0.00205 0.23925 8.225 1.2575
"C" "C" "3" 0.19775 8.15 1.0975 324 0.003175 0.204 8.775 1.0425
"D" "C" "3" 0.197 6 1.105 331.75 0.002675 0.201 7.95 1.06
"E" "C" "3" 0.29175 7.7 1.525 424.25 0.00125 0.299 7.825 1.5125
"A" "D" "3" 0.23075 7.4 1.2875 345.75 0.0024 0.2365 7.875 1.245
"B" "D" "3" 0.27025 7.3 1.4975 403.25 0.001525 0.27475 7.475 1.475
"C" "D" "3" 0.2475 7.8 1.325 373.5 0.0024 0.25575 8.125 1.28
"D" "D" "3" 0.3145 7.75 1.6025 420 0.00215 0.321 7.95 1.565
"E" "D" "3" 0.308 7.45 1.6375 479.75 0.00165 0.3175 7.675 1.6025
"A" "E" "3" 0.21825 7.175 1.2375 372.75 0.00145 0.22275 7.425 1.215
"B" "E" "3" 0.22475 7.45 1.1975 382.5 0.001375 0.23225 7.625 1.17
"C" "E" "3" 0.2545 7.5 1.3575 441 0.00185 0.26275 7.7 1.33
"D" "E" "3" 0.20225 7.325 1.14 429.5 0.0014 0.20775 7.55 1.115
"E" "E" "3" 0.294 7.275 1.5525 489 0.0017 0.3025 7.5 1.5275
"A" "F" "3" 0.2715 7.6 1.495 463.75 0.001875 0.28 7.9 1.4575
"B" "F" "3" 0.22775 7.8 1.28 398.25 0.002225 0.23325 8.075 1.245
"C" "F" "3" 0.21375 7.775 1.2075 455.25 0.001775 0.219 8.025 1.175
"D" "F" "3" 0.19925 7.425 1.1375 422 0.00075 0.20275 7.5 1.125
"E" "F" "3" 0.27325 7.675 1.445 601.25 0.00185 0.279 7.8 1.4175
"A" "G" "3" 0.3275 7.9 1.8125 671.5 0.0028 0.3335 8.15 1.7675
"B" "G" "3" 0.276 7.8 1.5675 550.75 0.002775 0.27975 8.125 1.52
"C" "G" "3" 0.32825 7.65 1.885 673 0.0038 0.33275 8 1.825
"D" "G" "3" 0.23425 6.1 1.445 473 0.003225 0.23625 7.75 1.4
"E" "G" "3" 0.25975 7.05 1.53 507.75 0.0035 0.26375 7.625 1.47
"A" "H" "3" 0.259 7.55 1.71 451.25 0.007925 0.259 8.675 1.565
"B" "H" "3" 0.1885 8.025 1.215 496.5 0.00455 0.18725 8.7 1.1275
"C" "H" "3" 0.16775 8.175 1.115 524.75 0.0072 0.1685 9.475 0.9775
"D" "H" "3" 0.17675 6.625 1.01 550 0.0057 0.1765 8.8 0.9025
"E" "H" "3" 0.2175 8.425 1.205 469 0.006325 0.21825 9.425 1.095
"A" "A" "4" 0.17375 7.8 0.9475 491.5 0.00495 0.17475 9.4 0.8475
"B" "A" "4" 0.1535 8.95 0.91 661.25 0.004075 0.15425 9.9 0.8275
"C" "A" "4" 0.12975 8.75 0.79 567.5 0.0041 0.129 9.65 0.71
"D" "A" "4" 0.202 8.65 1.085 536 0.0063 0.2055 9.9 0.96
"E" "A" "4" 0.20225 9.475 1.0325 533.25 0.008 0.20575 11.1 0.865
"A" "B" "4" 0.21475 7.9 1.26 460.75 0.00275 0.21675 8.25 1.2075
"B" "B" "4" 0.2055 8.5 1.1825 489.75 0.00255 0.20875 8.925 1.1275
"C" "B" "4" 0.12425 8.25 0.745 383.75 0.0035 0.126 9.375 0.6825
"D" "B" "4" 0.1775 8.75 0.965 410 0.00335 0.1825 9.45 0.905
"E" "B" "4" 0.23575 8 1.375 588.25 0.00395 0.2395 8.625 1.3075
"A" "C" "4" 0.2075 7.875 1.1325 488.5 0.0016 0.21225 8.075 1.105
"B" "C" "4" 0.16325 7.5 0.88 411.25 0.001225 0.1715 7.7 0.8575
"C" "C" "4" 0.116 8.075 0.6875 361 0.00145 0.11925 8.5 0.6575
"D" "C" "4" 0.1335 7.775 0.7125 371.75 0.00155 0.1355 8.1 0.6875
"E" "C" "4" 0.25375 7.9 1.3525 614.75 0.0022 0.26075 8.125 1.325
"A" "D" "4" 0.325 7.675 1.72 411 0.001875 0.3355 7.9 1.68
"B" "D" "4" 0.288 7.825 1.56 435.25 0.002325 0.292 8.1 1.52
"C" "D" "4" 0.25025 7.875 1.3025 378.5 0.0018 0.258 8.1 1.2675
"D" "D" "4" 0.31575 7.6 1.6175 464.5 0.00255 0.32425 7.85 1.5725
"E" "D" "4" 0.296 7.475 1.6075 458.25 0.00195 0.304 7.7 1.5725
"A" "E" "4" 0.276 7.425 1.525 475.75 0.001075 0.2835 7.5 1.505
"B" "E" "4" 0.27525 7.525 1.4675 473 0.001575 0.2835 7.625 1.445
"C" "E" "4" 0.3225 7.1 1.7475 561.5 0.001825 0.33025 7.25 1.72
"D" "E" "4" 0.3515 7.575 1.8425 571.5 0.002325 0.36325 7.75 1.8
"E" "E" "4" 0.31375 7.275 1.6725 567.5 8e-04 0.32375 7.325 1.665
"A" "F" "4" 0.23725 7.675 1.29 558 0.001125 0.24475 7.775 1.275
"B" "F" "4" 0.277 7.725 1.47 636.5 0.00175 0.28675 7.925 1.435
"C" "F" "4" 0.242 7.8 1.33 709.75 0.001625 0.2475 8.025 1.3
"D" "F" "4" 0.2545 6.575 1.375 688.5 0.0017 0.25975 6.825 1.345
"E" "F" "4" 0.2885 7.525 1.4925 684 0.00155 0.29675 7.725 1.47
"A" "G" "4" 0.2275 8.2 1.245 667.5 0.001975 0.23325 8.55 1.2175
"B" "G" "4" 0.26925 7.875 1.4575 766.5 0.0017 0.2745 8 1.435
"C" "G" "4" 0.319 8.025 1.7975 676.75 0.00355 0.32475 8.25 1.7375
"D" "G" "4" 0.26925 6.45 1.4925 686.5 0.00325 0.27475 7.35 1.4425
"E" "G" "4" 0.27525 7.925 1.5175 820.75 0.0036 0.28325 8.375 1.4575
"A" "H" "4" 0.23025 8.175 1.5225 698 0.007825 0.227 9.1 1.3775
"B" "H" "4" 0.24675 7.725 1.475 827.75 0.005575 0.2475 8.85 1.3725
"C" "H" "4" 0.24975 8.3 1.585 915.5 0.006625 0.24875 9.075 1.4675
"D" "H" "4" 0.20725 8.6 1.235 677.25 0.00845 0.20575 9.875 1.075
"E" "H" "4" 0.23925 7.925 1.4125 941.25 0.005925 0.23825 9.075 1.305
"A" "A" "5" 0.248 7.725 1.39 389.5 0.0075 0.255 9.375 1.2325
"B" "A" "5" 0.23375 8.75 1.2775 443.25 0.005525 0.2385 9.75 1.1675
"C" "A" "5" 0.17375 8.775 0.99 361.25 0.005725 0.174 10.025 0.8725
"D" "A" "5" 0.16225 8.625 0.9325 373.75 0.006825 0.16375 10.1 0.7975
"E" "A" "5" 0.1755 8.25 0.975 317.25 0.0055 0.1775 9.15 0.8675
"A" "B" "5" 0.17125 7.45 1.0375 378.25 0.003075 0.1735 8.225 0.9825
"B" "B" "5" 0.1975 8.8 1.1025 382.5 0.0036 0.19975 9.4 1.0325
"C" "B" "5" 0.16775 7.95 0.9325 364.25 0.003475 0.17075 9.075 0.8625
"D" "B" "5" 0.198 8.15 1.06 371 0.0029 0.20275 8.8 1.0075
"E" "B" "5" 0.1865 7.625 1.19 438.75 0.00305 0.18825 8.175 1.14
"A" "C" "5" 0.24 7.575 1.255 308.25 0.00185 0.2485 7.7 1.2275
"B" "C" "5" 0.1995 7.675 1.105 327.5 0.002175 0.2065 7.975 1.0675
"C" "C" "5" 0.23775 8.025 1.295 347 0.0029 0.24375 8.625 1.24
"D" "C" "5" 0.2895 8.175 1.545 408.25 0.0037 0.29425 8.575 1.4825
"E" "C" "5" 0.28075 7.975 1.58 406.5 0.0019 0.28525 8.175 1.545
"A" "D" "5" 0.1785 7.525 1.005 349.25 0.0015 0.18275 7.75 0.9775
"B" "D" "5" 0.1375 7.3 0.79 298.75 0.001125 0.14175 7.6 0.77
"C" "D" "5" 0.1755 7.6 0.9025 322.75 0.0014 0.182 8 0.8775
"D" "D" "5" 0.1765 6.525 0.9775 346.75 0.00215 0.18075 6.9 0.94
"E" "D" "5" 0.28025 7.525 1.4925 486.5 0.002375 0.28475 7.775 1.4475
"A" "E" "5" 0.23775 7.1 1.34 339.75 0.0014 0.2445 7.35 1.3075
"B" "E" "5" 0.29875 7.175 1.575 373.75 0.00105 0.3075 7.3 1.565
"C" "E" "5" 0.308 7.3 1.6425 413.5 0.001775 0.3165 7.425 1.6175
"D" "E" "5" 0.33 6.65 1.815 439.5 0.002775 0.33875 7.025 1.765
"E" "E" "5" 0.31325 7.475 1.655 414.75 0.00135 0.32225 7.525 1.6375
"A" "F" "5" 0.27825 7.5 1.49 493.25 0.00245 0.28475 7.8 1.4475
"B" "F" "5" 0.21675 7.875 1.18 458.25 0.00165 0.22225 8.075 1.1525
"C" "F" "5" 0.19975 7.5 1.0925 517.25 0.00115 0.206 7.725 1.0725
"D" "F" "5" 0.21225 7.075 1.1375 431 8e-04 0.21775 7.025 1.13
"E" "F" "5" 0.29975 7.7 1.495 532.25 0.002425 0.31 7.95 1.46
"A" "G" "5" 0.23975 7.45 1.4025 424.5 0.00265 0.24325 7.75 1.3625
"B" "G" "5" 0.227 7.875 1.28 513.25 0.0026 0.2305 8.225 1.2375
"C" "G" "5" 0.28275 7.225 1.6075 675.5 0.0027 0.287 7.5 1.565
"D" "G" "5" 0.229 6.2 1.3125 537.75 0.00235 0.232 6.475 1.275
"E" "G" "5" 0.2395 7.9 1.3825 478.25 0.003825 0.24375 8.45 1.3125
"A" "H" "5" 0.21575 8.125 1.4 437.5 0.00675 0.214 9.025 1.275
"B" "H" "5" 0.26225 8.375 1.61 496.25 0.006025 0.261 9.05 1.5
"C" "H" "5" 0.2635 7.95 1.6425 636.25 0.007425 0.26 8.85 1.505
"D" "H" "5" 0.2475 7.675 1.3925 481.25 0.007825 0.24875 9.275 1.2475
"E" "H" "5" 0.23775 7.925 1.3325 507.75 0.00745 0.239 9.55 1.1925
"A" "A" "6" 0.25425 8.825 1.42 385.25 0.009 0.2555 10.1 1.24
"B" "A" "6" 0.2595 9.275 1.4925 427.75 0.00635 0.258 10.125 1.3575
"C" "A" "6" 0.20425 9.025 1.145 366.75 0.00725 0.2045 10.325 1
"D" "A" "6" 0.22375 8.875 1.2575 384.75 0.007475 0.22225 10.125 1.1075
"E" "A" "6" 0.1835 7.825 1.09 330.75 0.0058 0.18575 9.125 0.98
"A" "B" "6" 0.2445 7.75 1.38 395.5 0.003275 0.2475 8.4 1.3275
"B" "B" "6" 0.23275 8.5 1.2775 376.75 0.002575 0.23725 8.825 1.235
"C" "B" "6" 0.17125 7.65 0.9875 354 0.0036 0.17325 8.725 0.9275
"D" "B" "6" 0.199 7.85 1.1075 355.75 0.003625 0.20125 8.5 1.04
"E" "B" "6" 0.2 8.025 1.1825 370 0.003025 0.20025 8.4 1.135
"A" "C" "6" 0.26275 8.125 1.415 360.5 0.00295 0.26825 8.45 1.3575
"B" "C" "6" 0.1815 6.6 1.025 292.25 0.002 0.18725 7.65 0.9825
"C" "C" "6" 0.183 6.35 0.995 301.75 0.002775 0.187 6.525 0.94
"D" "C" "6" 0.20525 6.9 1.11 332.75 0.002425 0.21125 7.35 1.0725
"E" "C" "6" 0.2635 8.1 1.4775 431.75 0.002675 0.27025 8.35 1.44
"A" "D" "6" 0.2545 7.625 1.3925 321.5 0.00175 0.2615 7.875 1.3575
"B" "D" "6" 0.26675 7.675 1.435 361.25 0.0014 0.2745 7.9 1.41
"C" "D" "6" 0.31825 6.45 1.7725 458.5 0.00265 0.32575 6.575 1.73
"D" "D" "6" 0.24925 6.625 1.3975 347.5 0.0037 0.258 6.95 1.3325
"E" "D" "6" 0.31275 7.275 1.7225 411.5 0.002125 0.32075 7.45 1.6875
"A" "E" "6" 0.285 7.25 1.575 393.5 0.002625 0.29175 7.55 1.525
"B" "E" "6" 0.35225 7.125 1.93 462.25 0.00285 0.3625 7.4 1.8775
"C" "E" "6" 0.37075 7.4 1.9875 486.25 0.002125 0.3795 7.6 1.95
"D" "E" "6" 0.326 5.275 1.8675 476 0.00265 0.33225 5.875 1.82
"E" "E" "6" 0.33175 7.3 1.735 421.25 0.001525 0.34225 7.55 1.715
"A" "F" "6" 0.29475 7.375 1.64 506.75 0.002525 0.3005 7.7 1.595
"B" "F" "6" 0.23475 7.925 1.2375 414.75 0.001925 0.242 8.125 1.2075
"C" "F" "6" 0.2845 7.55 1.5125 488.25 0.001925 0.296 7.875 1.48
"D" "F" "6" 0.264 5 1.45 463.75 0.001625 0.271 5.125 1.4225
"E" "F" "6" 0.2935 7.625 1.51 484.5 0.002 0.3035 7.9 1.4825
"A" "G" "6" 0.19325 8.05 1.1025 436.25 0.002575 0.1955 8.525 1.0575
"B" "G" "6" 0.17175 7.8 0.95 520.5 0.00195 0.17575 8.075 0.915
"C" "G" "6" 0.27775 8.125 1.5125 595.5 0.00215 0.282 7.7 1.4825
"D" "G" "6" 0.22075 4.65 1.235 507.25 0.001875 0.2265 4.7 1.2125
"E" "G" "6" 0.26375 8.2 1.43 593.75 0.003625 0.2695 8.625 1.37
"A" "H" "6" 0.175 8 1.15 484 0.0049 0.17525 8.9 1.0575
"B" "H" "6" 0.16225 7.75 1.05 511.75 0.005375 0.16025 9.35 0.9525
"C" "H" "6" 0.16275 7.9 1.0625 495.25 0.005475 0.16225 8.9 0.9575
"D" "H" "6" 0.18525 8.375 1.0375 561.5 0.0054 0.18575 9.525 0.94
"E" "H" "6" 0.227 7.15 1.36 765.75 0.006425 0.2255 8.6 1.2375
"A" "A" "7" 0.22325 8.525 1.2675 348 0.009075 0.22575 9.975 1.0825
"B" "A" "7" 0.2615 8.85 1.4275 409.25 0.006575 0.26725 9.95 1.2925
"C" "A" "7" 0.16725 8.675 1.02 392.5 0.0067 0.1665 10.2 0.885
"D" "A" "7" 0.272 8.975 1.53 433.75 0.01035 0.273 10.175 1.3375
"E" "A" "7" 0.188 8.175 1.1325 325 0.00465 0.1915 9.05 1.0325
"A" "B" "7" 0.2615 7.875 1.5125 259 0.0059 0.264 8.725 1.405
"B" "B" "7" 0.33075 8.55 1.94 370 0.007375 0.33375 9.325 1.8025
"C" "B" "7" 0.24725 7.95 1.51 350.25 0.006125 0.2495 8.925 1.405
"D" "B" "7" 0.322 8.525 1.705 335.5 0.004575 0.32725 9.075 1.625
"E" "B" "7" 0.20675 5.9 1.245 266 0.0032 0.21125 6.425 1.19
"A" "C" "7" 0.2905 7.6 1.4825 328.25 0.002825 0.29575 7.95 1.4325
"B" "C" "7" 0.20725 7.075 1.2025 326.75 0.002325 0.2085 7.125 1.1625
"C" "C" "7" 0.41175 6.95 2.2075 492.5 0.005325 0.4225 8.05 2.115
"D" "C" "7" 0.3725 8.15 2.0425 478 0.005175 0.3815 8.55 1.9475
"E" "C" "7" 0.232 8.3 1.345 367.75 0.003125 0.2385 8.775 1.2925
"A" "D" "7" 0.21475 7.45 1.2475 310 0.0023 0.22 7.95 1.2075
"B" "D" "7" 0.22675 7.225 1.2975 339.25 0.003025 0.23625 7.875 1.245
"C" "D" "7" 0.351 7.775 1.885 447.75 0.001425 0.36075 7.925 1.86
"D" "D" "7" 0.307 6.4 1.7825 423.75 0.00365 0.31175 6.925 1.72
"E" "D" "7" 0.32525 7.65 1.7475 434.5 0.002325 0.33325 7.875 1.705
"A" "E" "7" 0.3755 7.225 2.125 475.5 0.003825 0.38025 7.5 2.0525
"B" "E" "7" 0.311 7.425 1.775 414.5 0.002575 0.3155 7.7 1.73
"C" "E" "7" 0.3985 6.975 2.1625 511.25 0.002225 0.41025 7.275 2.13
"D" "E" "7" 0.3245 6.2 1.8775 430.75 0.0019 0.334 6.5 1.8525
"E" "E" "7" 0.3065 6.925 1.6825 381.75 0.001625 0.315 7.1 1.655
"A" "F" "7" 0.21625 7.55 1.3 452.5 0.003575 0.2185 7.975 1.24
"B" "F" "7" 0.2515 5.725 1.3675 398.25 0.001925 0.2565 5.8 1.33
"C" "F" "7" 0.23325 7.425 1.275 525.25 0.002225 0.23925 7.825 1.235
"D" "F" "7" 0.30325 7.35 1.6375 557.5 0.002375 0.3085 7.575 1.605
"E" "F" "7" 0.2975 7.825 1.57 576.25 0.0027 0.30825 8.15 1.52
"A" "G" "7" 0.227 8 1.31 546.25 0.003825 0.228 8.525 1.2425
"B" "G" "7" 0.169 6.15 0.99 541.25 0.00215 0.173 7.75 0.95
"C" "G" "7" 0.2245 7.375 1.265 511.25 0.0023 0.228 7.775 1.225
"D" "G" "7" 0.19975 5.925 1.1375 461.5 0.0024 0.20425 6.425 1.1
"E" "G" "7" 0.2615 8.5 1.405 574 0.00405 0.2665 8.9 1.3375
"A" "H" "7" 0.19375 8.5 1.295 609.25 0.006975 0.19175 9.55 1.16
"B" "H" "7" 0.13375 8.575 0.86 554.5 0.004275 0.13325 9.725 0.78
"C" "H" "7" 0.1675 7.9 1.02 602 0.0042 0.16675 8.875 0.9475
"D" "H" "7" 0.15225 7.475 0.9025 589.5 0.00415 0.153 8.825 0.83
"E" "H" "7" 0.22475 7.65 1.2975 667.75 0.012275 0.22 11.65 1.06
"A" "A" "8" 0.25275 8.35 1.455 408.75 0.0079 0.2535 9.875 1.29
"B" "A" "8" 0.17 9.075 1.0525 387 0.0068 0.16975 10.525 0.9025
"C" "A" "8" 0.1865 9.425 1.025 348.5 0.005625 0.18875 10.375 0.9125
"D" "A" "8" 0.22625 8.85 1.245 366.5 0.0078 0.22975 10.15 1.09
"E" "A" "8" 0.1995 8.075 1.21 346.75 0.007025 0.1985 9.8 1.07
"A" "B" "8" 0.259 7.875 1.4475 328.25 0.003925 0.26425 8.375 1.3775
"B" "B" "8" 0.31075 8.375 1.765 419.25 0.005625 0.3155 9.05 1.6575
"C" "B" "8" 0.21325 7.9 1.255 352.5 0.004575 0.21775 8.85 1.1725
"D" "B" "8" 0.272 8.35 1.415 314.5 0.00425 0.27875 8.9 1.3475
"E" "B" "8" 0.2235 8.05 1.355 338.75 0.0036 0.226 8.55 1.3
"A" "C" "8" 0.22075 8.05 1.155 283.5 0.002625 0.2295 8.325 1.1075
"B" "C" "8" 0.26425 7.95 1.4275 330.5 0.00375 0.26925 8.775 1.365
"C" "C" "8" 0.34675 8.225 1.875 374 0.00415 0.3545 8.625 1.795
"D" "C" "8" 0.2285 6.7 1.2975 318.5 0.00315 0.23225 7.125 1.24
"E" "C" "8" 0.20575 7.3 1.25 296 0.003975 0.20725 8.025 1.1825
"A" "D" "8" 0.2915 7.65 1.5725 321 0.00225 0.2975 7.925 1.53
"B" "D" "8" 0.2305 6.775 1.315 321.25 0.002325 0.24075 7.3 1.2675
"C" "D" "8" 0.27475 7.425 1.46 326 0.0028 0.28175 7.825 1.4025
"D" "D" "8" 0.2375 5.625 1.355 353.5 0.003825 0.2415 6.85 1.2875
"E" "D" "8" 0.27925 7.3 1.505 335 0.0031 0.28575 7.8 1.4525
"A" "E" "8" 0.35375 7.075 1.88 391.25 0.00205 0.363 7.4 1.85
"B" "E" "8" 0.28725 7.025 1.6125 389 0.001775 0.293 7.475 1.5825
"C" "E" "8" 0.331 6.8 1.8025 382.5 0.002025 0.34025 7.025 1.7725
"D" "E" "8" 0.312 5.7 1.81 435.5 0.002675 0.318 6.1 1.7725
"E" "E" "8" 0.299 7.05 1.645 388.5 0.00115 0.30975 7.2 1.6275
"A" "F" "8" 0.3225 7.45 1.795 606 0.00415 0.3255 7.8 1.7225
"B" "F" "8" 0.2445 6.9 1.39 515 0.0019 0.24875 7.175 1.36
"C" "F" "8" 0.28025 6.4 1.535 475.25 0.00305 0.289 7.15 1.4825
"D" "F" "8" 0.26125 5.8 1.485 503.5 0.003025 0.268 6.45 1.43
"E" "F" "8" 0.27625 7.375 1.455 485.25 0.003 0.283 7.775 1.4075
"A" "G" "8" 0.31925 8.525 1.8325 493 0.006725 0.3335 9 1.7075
"B" "G" "8" 0.29525 6.5 1.725 454.25 0.003775 0.29775 7.75 1.6575
"C" "G" "8" 0.29225 7.875 1.7 537.5 0.00325 0.2965 8.15 1.6425
"D" "G" "8" 0.28825 5.225 1.5625 440 0.003 0.302 5.525 1.515
"E" "G" "8" 0.27325 7.225 1.5325 467.25 0.00395 0.277 8.225 1.4675
"A" "H" "8" 0.33275 7.8 2.165 755 0.0102 0.33325 8.925 1.975
"B" "H" "8" 0.21675 8.15 1.37 615.5 0.006025 0.21475 9.125 1.2525
"C" "H" "8" 0.24525 8.125 1.435 513.5 0.008625 0.24325 9.65 1.275
"D" "H" "8" 0.21475 7.9 1.2925 445 0.006775 0.21375 9.25 1.1575
"E" "H" "8" 0.2335 5.8 1.44 492.75 0.008125 0.22975 7.9 1.2825
"A" "A" "9" 0.29125 8.25 1.545 302.5 0.00695 0.29875 9.6 1.405
"B" "A" "9" 0.2685 9.075 1.5575 389 0.00775 0.2725 10.275 1.4
"C" "A" "9" 0.235 8.525 1.325 336.75 0.0071 0.239 10.325 1.1825
"D" "A" "9" 0.23975 8.825 1.385 325.5 0.008825 0.241 10.35 1.215
"E" "A" "9" 0.2145 8.1 1.235 287 0.005825 0.21375 9.05 1.1075
"A" "B" "9" 0.3065 7.7 1.765 408.75 0.005475 0.31125 8.325 1.6625
"B" "B" "9" 0.27925 8.85 1.5725 416.5 0.00385 0.2835 9.35 1.5
"C" "B" "9" 0.14125 8.4 0.865 277.75 0.003475 0.14325 9.5 0.8
"D" "B" "9" 0.22075 8.9 1.1475 298.5 0.0033 0.225 9.375 1.09
"E" "B" "9" 0.19525 8.5 1.215 324.5 0.003375 0.19825 8.9 1.16
"A" "C" "9" 0.2425 7.95 1.315 292 0.00175 0.25025 8.1 1.2875
"B" "C" "9" 0.21775 7.5 1.3 350.5 0.003625 0.21775 8.475 1.225
"C" "C" "9" 0.224 8.1 1.245 333 0.0029 0.23 8.725 1.1975
"D" "C" "9" 0.3725 7.175 2.0325 477.25 0.00445 0.37675 7.7 1.9625
"E" "C" "9" 0.275 7.025 1.6975 396.25 0.0037 0.27725 7.5 1.635
"A" "D" "9" 0.3025 7.7 1.66 411 0.0022 0.3065 8 1.6275
"B" "D" "9" 0.24675 6.875 1.415 389.5 0.0022 0.25675 7.275 1.375
"C" "D" "9" 0.18825 7.5 1.0825 340 0.0023 0.1945 8.05 1.0375
"D" "D" "9" 0.23925 6.25 1.3475 394.75 0.0033 0.24275 7.4 1.285
"E" "D" "9" 0.2705 7.475 1.53 400 0.003375 0.274 7.925 1.4675
"A" "E" "9" 0.33 7.375 1.885 424.25 0.003375 0.3365 7.625 1.8225
"B" "E" "9" 0.2805 7.3 1.625 402 0.002075 0.28775 7.475 1.5875
"C" "E" "9" 0.22225 7 1.2225 410 0.001725 0.22825 7.275 1.1925
"D" "E" "9" 0.182 6.2 1.095 346 0.00215 0.18825 6.925 1.0525
"E" "E" "9" 0.25425 6.575 1.5 375 0.002375 0.26 6.825 1.4625
"A" "F" "9" 0.27525 7.725 1.44 466.25 0.003575 0.2835 8.3 1.37
"B" "F" "9" 0.21725 7.225 1.27 484.25 0.002325 0.2195 7.75 1.2275
"C" "F" "9" 0.37425 8.175 1.96 514.5 0.004475 0.38425 8.55 1.885
"D" "F" "9" 0.24525 5.05 1.425 502.75 0.002425 0.252 6.025 1.3925
"E" "F" "9" 0.24775 8.125 1.2825 442.25 0.0032 0.25375 8.525 1.2275
"A" "G" "9" 0.17825 8.45 1.0975 417.25 0.004625 0.1775 9.125 1.0125
"B" "G" "9" 0.25 7.525 1.465 694.75 0.00355 0.25225 8.15 1.4075
"C" "G" "9" 0.202 8.275 1.2175 613.75 0.002725 0.20375 8.575 1.17
"D" "G" "9" 0.188 5.25 1.0625 421.75 0.0034 0.1915 5.65 1.0075
"E" "G" "9" 0.27175 8.4 1.4325 547.5 0.00335 0.278 8.7 1.3825
"A" "H" "9" 0.16625 7.925 1.24 509 0.007 0.16175 9.3 1.0975
"B" "H" "9" 0.206 7.875 1.335 585 0.0053 0.204 9 1.23
"C" "H" "9" 0.20025 7.45 1.1675 450 0.006375 0.201 9.325 1.0425
"D" "H" "9" 0.18425 7.675 1.0675 451 0.005425 0.18625 8.95 0.9675
"E" "H" "9" 0.21525 8.75 1.2125 528.25 0.008425 0.2155 10.85 1.0425
```
