## Supplementary material for "MiniRead: a simple and inexpensive do-it-yourself device for multiple analyses of micro-organism growth kinetics": R package: KINE_026.MRB

```
0 100 28.76 30.85 B 0 0 217.77 227.55 220.19 202.62 214.91 231.09 224.83 204.63 211.23 257.87 200.98 228.96 220.35 207.02 223.8 215.01 268.25 222.18 286.96 290.18 240.6 195.15 199.92 322.43 219.97 210.64 210.21 224.49 195.13 207.81 219.55 230.57 204.98 229.33 218.62 208.42 242.7 235.93 215.11 250.71 197.29 220.24 237.89 208.45 234.05 218.64 200.14 241.28 225.38 214.25 206.59 202.66 215.11 268.91 263.96 212.5 216.78 205.38 270.48 198.85 311.68 219.34 232.23 228.33 213.04 218.99 227.76 201.94 217.4 237.66 193.23 210.4 203.18 339.84 211.1 215.48 214.39 199.37 205.1 227.57 242.51 197.35 210.99 217.36 292.51 224.54 212.93 220.1 228.16 236.22 209.83 199.77 242.32 203.44 201.88 215.75 30.76 33.1
0.08378 100 30.12 31.87 B 0 0 216.37 227.12 219.22 202.02 214.45 230.02 224.35 204.25 210.24 257.52 200.31 228.15 219.63 207 223.01 215 268.16 222.41 286.4 289.75 239.97 194.69 199.38 321.69 219.16 209.96 209.99 224.21 194.45 207.69 219.41 229.78 205.05 228.69 218.61 207.37 241.67 235.25 215.06 250.57 197.26 220.91 237.63 209.14 233.87 219.25 200.25 241.81 224.4 214.76 206.22 202.66 215.76 269.09 263.88 213.28 216.74 205.21 270.77 199.2 310.96 218.71 232.36 228.39 212.72 219.66 227.52 202.41 218.13 237.79 193.33 210.5 202.9 340.23 211.19 215.62 214.57 199.42 205.44 228.13 243.22 197.75 211.16 217.88 292.29 224.3 212.86 220.17 228.25 236.58 209.67 199.79 242.37 203.82 202.15 216.04 30.04 32.06
0.16793 100 30.03 32.06 B 0 0 216.19 227.12 218.93 201.83 214.34 229.99 224.18 204.17 209.98 257.55 200.18 227.91 219.87 206.89 223.53 215.48 268.39 222.33 286.93 289.8 240.01 195.36 199.7 322.14 219.67 210.24 210.07 224.43 194.65 207.81 219.85 229.75 205.36 229.15 218.85 207.69 242.06 235.28 215.13 250.68 197.45 220.74 237.5 209.22 233.88 219.13 200.06 241.87 223.92 214.53 206.14 202.61 215.56 269.04 263.78 212.88 217.27 204.97 270.78 199.5 311.18 218.82 231.92 228.21 212.62 219.42 227.79 201.97 218.45 237.8 193.27 210.51 202.77 339.99 211.03 215.57 214.72 199.38 205.21 228.02 243.17 197.98 211.11 217.93 292.29 224.07 213.36 220.17 228.32 236.85 209.21 200.32 241.91 204.28 202.1 216.8 30.03 32.06
0.25228 100 30.03 32.05 B 0 0 216.19 226.63 219.07 201.88 213.73 230.09 223.76 204.2 210.19 257.37 200.17 228.13 219.12 206.42 223.07 214.81 267.88 221.67 286.57 289.21 239.75 194.49 199.32 322.07 218.99 209.61 209.71 224.04 194.24 207.59 219.29 229.34 204.94 228.54 218.19 207.21 241.56 234.89 214.89 250.27 197.04 220.4 237.14 208.81 233.47 218.75 199.65 241.65 223.73 213.75 205.9 202.21 214.99 268.5 263.61 212.12 216.57 205.52 270.67 199.02 310.88 219 231.97 228.14 212.98 219.23 227.37 202.36 217.87 238.06 193.24 211.13 202.4 339.24 210.92 215.5 214 199.5 205.39 227.38 243.45 197.4 211.11 217.61 291.93 224.08 213.44 220.23 228.36 237.13 209.07 200.41 242.08 204.35 202.21 216.87 30.02 31.97
0.33664 100 30.03 31.97 B 0 0 216.36 226.63 218.5 201.81 213.66 229.66 224.11 203.79 210.41 257.23 200.15 227.65 219.28 206.32 222.89 214.79 267.43 221.7 286.75 289.1 239.5 194.74 199.35 321.48 219.11 209.69 209.33 224.01 194.86 207.71 219.15 230.16 204.78 228.78 218.37 207.82 241.73 235.34 215.17 250.34 197.43 220.08 237.71 208.61 233.94 218.91 199.94 241.59 224.42 213.85 205.65 202.5 215.03 268.7 263.69 212.83 216.52 205.37 270.7 199 310.58 218.92 231.95 228.09 212.88 219.15 227.22 202.21 217.66 237.92 193.21 211.15 202.42 339.09 210.59 215.36 214.22 199.22 205.63 227.34 243.23 197.38 211.03 217.83 291.94 223.94 213.11 220.21 228.14 237.55 209.02 200.1 242.2 203.95 202.25 216.58 29.94 32.06
0.421 100 30.03 31.98 B 0 0 216.41 227.2 218.69 202.22 214.28 229.74 224.43 204.13 210.42 257.79 200.44 227.69 219.63 206.74 222.82 215.04 267.71 222.25 286.94 289.36 239.93 194.82 199.54 321.78 218.86 210.1 209.51 224.26 194.86 207.21 219.41 229.84 204.66 229.07 218.31 207.92 241.32 235.29 214.82 250.33 196.95 220.48 237.39 208.43 233.8 218.62 199.9 241.54 224 213.66 205.92 202.31 214.74 268.61 263.81 212.39 216.66 205.05 270.49 199.09 310.51 219.07 231.65 228.2 212.95 218.81 227.45 201.94 217.5 237.75 193.22 210.98 202.64 339.12 210.46 215.32 214.34 199.29 205.23 227.48 242.97 197.63 211.07 217.99 291.79 223.95 213.1 220.19 228.15 237.63 208.79 200.23 242.2 204.03 202.3 216.61 30.03 31.97
0.50535 100 29.94 32.05 B 0 0 216.28 226.53 218.54 201.75 213.63 229.5 224.05 203.63 210.24 257.26 200.1 227.42 219.43 206.14 222.52 214.73 267.3 221.89 286.62 288.85 239.42 194.33 199.27 321.52 218.82 209.61 209.02 223.87 194.29 206.93 219.29 229.47 204.33 228.66 218.01 207.54 241.08 234.9 214.35 249.85 196.5 220.11 236.93 208.61 233.35 219.19 199.94 241.82 224 214.16 205.25 202.35 215.12 268.4 263.73 212.99 216.29 204.81 270.5 199.25 310.57 218.54 232.09 228.14 212.43 219.39 226.87 201.98 217.7 237.11 193.24 210.79 202.63 338.97 210.55 215.31 214.36 199.25 205.14 227.44 242.89 197.53 211.06 218.06 291.69 223.93 213.07 220.22 228.06 237.8 208.88 200.1 242.22 203.9 202.3 216.65 30.01 32.04
0.58971 100 30.03 31.98 B 0 0 215.79 226.71 218.7 201.69 213.94 229.63 223.68 204.09 209.96 257.44 200.12 227.94 218.81 206.43 222.86 214.99 267.58 221.99 287.06 289.11 239.74 194.91 199.7 321.92 219.01 209.82 209.37 224.21 194.69 207.14 219.52 229.64 204.82 228.9 218.36 207.86 241.41 235.23 214.66 250.19 196.78 220.3 237.29 208.54 233.7 218.54 199.95 241.66 224.23 213.59 205.79 202.31 214.68 268.49 263.79 212.2 216.51 205.17 270.57 198.96 310.25 218.91 231.77 228.09 212.77 218.9 227.04 202.11 217.26 237.67 193.12 210.94 202.21 339.1 211.06 215.24 213.92 199.61 205.17 227.14 242.98 197.32 211.03 217.75 291.69 224.32 213.14 220.18 228.04 237.84 208.71 200.13 242.14 204 202.34 216.6 30.03 31.97
0.67406 100 30.03 31.97 B 0 0 215.89 226.8 218.27 201.78 213.86 229.27 224.18 203.76 209.89 257.41 200.17 227.33 219.17 206.44 222.16 214.53 267.3 221.8 287.01 288.77 239.6 193.99 199.29 321.34 218.56 209.59 208.86 223.7 194.33 206.8 218.96 229.64 204.15 228.7 217.99 207.69 241.1 234.85 214.49 249.73 196.48 219.71 237.25 208 233.3 218.37 199.5 241.27 223.79 213.26 205.28 201.92 214.26 267.88 263.28 211.94 216.04 204.74 270.52 199.27 310.38 218.45 231.78 228.08 212.42 219.16 227.19 201.59 217.94 237.19 193.11 210.45 202.57 339.23 210.68 215.32 214.32 199.45 204.95 227.52 242.65 197.65 211.01 218.15 291.68 224.32 212.98 220.16 228.55 237.44 209.19 200.01 242.42 204.02 202.39 216.78 30.02 32.05
0.75842 100 30.03 32.06 B 0 0 216.16 226.43 218.46 201.67 213.47 229.57 223.87 203.68 210.17 257.22 200.16 227.56 219.28 206.04 222.41 214.62 267.22 221.68 286.91 288.67 239.32 194.37 199.27 321.46 218.89 209.36 208.83 223.77 194.16 206.82 219.06 229.87 204.87 228.43 218.3 207.7 241.53 234.93 215.12 249.95 197.23 219.73 237.54 208.39 233.39 219.07 200 241.74 224.21 213.85 205.37 202.33 214.95 268.21 263.6 212.62 216.12 204.94 270.54 198.96 310.04 218.5 231.97 228.04 212.53 219.22 226.76 202.08 217.53 237.25 193.17 210.89 202.61 338.9 210.56 215.21 214.2 199.16 205.06 227.41 242.67 197.51 211.02 218.14 291.31 224.03 213.02 220.18 228.02 238.01 208.66 200.11 242.39 203.83 202.33 216.52 29.94 32.04
0.84277 100 29.94 31.99 B 0 0 216.16 227.27 218.85 202.03 214.53 229.68 224.06 204.44 210.02 257.85 200.49 228 219.33 206.73 222.49 214.79 267.71 222.17 287.25 288.96 240.09 194.12 199.67 321.59 218.51 209.83 209.61 224.14 194.65 207.55 218.99 230.03 204.52 228.67 218.42 207.76 241.51 234.97 214.89 249.97 197.1 219.86 237.6 208.42 233.39 219.11 199.95 241.69 223.78 213.94 205.41 202.24 214.93 268.17 263.43 212.87 216.12 204.8 270.4 199.18 310.03 218.26 231.98 228.04 212.57 219.21 226.72 201.9 217.77 237.11 193.16 210.68 202.49 338.82 211 215.06 213.81 199.62 204.78 227.19 242.8 197.2 211.01 217.87 291.37 224.4 213.03 220.12 228.53 237.59 208.98 200.13 242.29 204.07 202.41 216.76 29.97 31.97
0.92716 100 30.03 32.06 B 0 0 216.07 226.41 218.62 201.68 213.46 229.62 223.83 203.65 210.27 257.14 200.15 227.53 219.18 205.9 222.42 214.46 267.35 221.6 286.92 288.62 239.27 194.39 199.26 321.44 218.65 209.15 209.03 223.79 194.01 207.01 219.16 229.02 204.74 228.18 218.05 207.32 241.25 234.42 214.66 249.63 196.76 219.82 236.78 208.55 232.87 218.96 199.94 241.71 224.27 213.68 205.41 202.26 214.82 268.22 263.54 212.77 216.03 205.09 270.31 199.02 310.05 218.47 231.89 228.11 212.73 219.09 226.69 202.12 217.53 237.42 193.17 210.97 202.29 338.88 210.36 215.21 214.11 199.08 205.28 227.06 242.81 197.39 211.03 217.95 291.31 223.92 212.96 220.2 227.95 238.07 208.58 200.12 242.19 203.89 202.38 216.77 30.03 32.04
1.01152 100 30.03 32.03 B 0 0 216.07 226.37 218.43 201.68 213.56 229.68 223.74 203.76 210.33 257.3 200.13 227.64 219.11 206.03 222.5 214.42 267.5 221.99 287.37 288.74 239.99 194.17 199.55 321.49 218.52 209.88 209.38 224.21 194.79 207.34 219.01 229.99 204.57 228.55 218.32 207.94 241.42 234.94 215.05 250.14 196.88 219.75 237.56 208.46 233.47 218.99 199.95 241.65 224.19 213.64 205.4 202.21 214.81 268 263.57 212.74 216.01 205.05 270.29 199.03 309.96 218.46 232.01 228.07 212.59 219.03 226.74 202.04 217.57 237.41 193.17 210.95 202.44 338.88 210.31 215.19 214.22 199.03 205.01 227.36 242.55 197.52 210.99 218.36 291.26 224.02 212.88 220.17 228.03 237.87 208.75 200.2 242.1 204.24 202.43 216.96 30.03 32.04
1.09588 100 29.94 31.97 B 0 0 215.73 226.45 218.8 201.72 213.93 229.58 223.56 204 209.91 257.68 200.19 227.79 218.66 206.4 222.45 214.38 267.26 221.36 287.11 288.32 239.71 194 199.37 321.68 218.46 209.13 209.17 223.79 194.1 207.24 218.92 229.25 204.65 228.1 218.12 207.31 241.37 234.25 214.88 249.56 196.63 219.81 236.9 208.38 232.85 218.76 199.65 241.75 223.2 213.71 205.3 201.84 214.77 267.67 263.27 212.07 216.38 204.07 269.91 199.05 309.81 218.52 232 228.09 212.71 218.98 226.8 201.86 217.53 237.44 193.16 211.06 202.55 338.94 210.29 215.22 214.25 199.04 205.01 227.37 242.55 197.54 211 218.33 291.22 224.01 212.87 220.18 228.01 238.21 208.6 200.08 242.4 203.76 202.46 216.75 30.03 31.97
1.18023 100 29.97 32.06 B 0 0 215.83 226.47 218.34 201.69 213.74 229.33 224 203.68 210.04 257.47 200.18 227.25 219.29 206.1 222.15 214.32 267.09 221.71 287.17 288.49 239.28 194.16 199.32 321.45 218.63 209.39 208.85 223.7 194.27 206.88 218.98 229.24 204.9 228.48 218.34 207.75 241.51 234.69 215.19 249.97 197.16 219.8 237.46 208.73 233.25 219.16 199.91 241.86 223.84 213.8 205.4 202.27 214.99 267.9 263.52 212.64 216.2 204.68 270.4 199.08 309.63 218.38 231.98 228.08 212.56 219.03 226.7 201.89 217.63 237.08 193.14 210.78 202.58 339.25 210.42 215.11 214.31 199.07 204.76 227.44 242.44 197.56 210.94 218.25 291.32 224.23 212.75 220.13 228.16 238.17 208.76 199.97 242.52 203.69 202.51 216.67 30.03 32.02
1.26459 100 30.02 32.04 B 0 0 215.69 226.51 218.58 202.01 214.05 229.79 224.29 204.02 210.5 257.66 200.54 227.77 219.41 206.14 222.76 214.64 267.49 221.78 287.47 288.59 239.49 194.68 199.53 322.01 219.04 209.44 209.29 224.25 194.4 207.39 219.38 229.37 204.92 228.54 218.31 207.79 241.36 234.73 214.81 249.97 196.75 220.24 237.11 208.73 233.28 218.89 199.93 241.92 223.49 213.66 205.86 202.16 215.01 267.82 263.63 212.42 216.68 204.37 270.17 199.36 310.14 218.66 231.44 228.07 212.33 218.94 227.27 201.34 217.68 237.27 193.13 210.5 202.08 338.84 210.81 215.12 213.88 199.12 205.23 227.17 242.69 197.35 211.04 218.11 291.14 223.97 212.84 220.14 227.97 238.4 208.29 200.11 242.27 203.98 202.47 216.78 29.96 32.05
1.34894 100 30.03 32.03 B 0 0 215.85 226.39 218.41 201.69 213.62 229.46 223.93 203.5 210.18 257.2 200.17 227.4 219.12 206.03 222.14 214.28 267.28 221.7 286.96 288.44 239.23 194.11 199.32 321.46 218.38 209.49 208.86 223.82 194.39 206.88 218.78 229.44 204.22 228.64 218.11 207.76 240.79 234.72 214.4 249.5 196.27 219.61 237.13 208.18 233.35 218.25 199.65 241.85 223.7 214.03 205.28 202.23 215.21 268.01 263.63 212.8 216.06 204.78 270.3 199.23 309.78 218.31 231.8 228.09 212.6 219 226.75 201.98 217.56 237.31 193.16 210.91 202.21 338.81 210.36 215.13 213.76 199.19 205.26 227.04 242.79 197.29 211.01 218.15 291.11 223.79 213.33 220.09 227.99 238.27 208.46 200.29 242.16 204.12 202.51 217.17 30.03 31.98
1.4333 100 30.03 31.97 B 0 0 215.59 226.74 218.01 201.57 213.99 229.26 224.03 203.75 209.85 257.42 200.2 227.37 219.05 206.16 221.98 214.36 267.08 221.74 287.3 288.6 239.41 194.68 199.53 322.12 218.96 209.54 209.23 224.29 194.43 207.47 219.35 229.38 204.96 228.54 218.32 207.7 241.42 234.66 214.93 250.03 196.95 220.18 237.24 208.76 233.22 218.99 199.98 242.07 223.35 213.77 205.81 202.15 215.12 267.76 263.7 212.55 216.63 204.31 270.2 199.36 310.19 218.51 231.52 228.05 212.23 219.01 227.2 201.38 217.81 237.22 193.16 210.56 202.23 339.23 210.7 215.1 214 199.45 204.64 227.41 242.61 197.41 210.97 218.42 291.18 224.3 213.06 220.16 228.46 237.92 208.74 200.27 242.26 204.06 202.47 217.08 30.03 32.05
1.51765 100 30.03 32 B 0 0 216.04 226.21 218.45 201.68 213.53 229.51 224.01 203.67 210.22 257.41 200.15 227.45 219.23 205.88 222.22 214.22 267.05 221.55 287.08 288.29 239.18 194.18 199.27 321.6 218.35 209.44 208.81 223.83 194.37 206.82 218.86 229.35 204.28 228.59 218.15 207.78 240.82 234.45 214.41 249.72 196.34 219.92 236.86 208.35 233.08 218.43 199.61 241.49 223.1 213.46 205.39 201.82 214.77 267.45 263.36 211.91 216.31 204.13 269.84 198.96 309.64 218.29 231.83 228.08 212.73 218.99 226.85 201.89 217.45 237.52 193.17 211.11 202.28 338.47 210.38 215.11 213.86 199.13 205.1 227.02 242.8 197.3 210.99 217.96 291.03 223.76 213.36 220.09 228 238.47 208.19 200.34 242.18 204.25 202.52 217.12 30.03 32.04
1.60201 100 30.03 32.05 B 0 0 215.71 226.32 218.68 201.69 213.85 229.63 223.54 203.99 210 257.68 200.21 227.94 218.52 206.28 222.37 214.2 267.14 221.29 287.17 288.12 239.59 193.8 199.24 321.88 218.18 209.32 209.16 223.82 194.21 207.21 218.73 229.56 204.46 228.03 218.37 208.01 240.98 234.93 214.64 249.95 196.63 220.12 237.43 208.49 233.55 218.63 199.99 241.71 223.69 213.47 206 202.17 214.75 267.9 263.76 212.17 216.52 204.78 270.3 199.04 310.02 218.66 231.23 228.09 212.38 218.54 227.29 201.47 217.55 237.38 193.1 210.64 202.1 338.93 210.78 215.15 213.59 199.62 204.84 226.93 242.79 197.12 211.02 217.95 290.99 223.93 213.31 220.04 228.28 238.22 208.36 200.35 242.01 204.33 202.6 217.25 30.03 32.03
1.68636 100 30.03 32.05 B 0 0 215.92 226.2 218.45 201.61 213.5 229.75 224.29 204.19 210.19 258.02 200.55 227.9 219.19 206.57 222.28 214.72 267.4 222.07 287.61 288.53 239.76 194.17 199.53 321.8 218.44 209.86 209.37 224.33 194.78 207.4 218.94 229.91 204.59 228.79 218.38 208.12 241.16 235.05 214.68 249.83 196.73 219.83 237.63 208.32 233.7 218.72 200.01 241.52 223.87 213.53 205.6 202.17 214.82 267.91 263.65 212.3 216.22 205.08 270.3 199.03 309.87 218.77 231.31 228.01 212.51 218.45 227.3 201.63 217.39 237.5 193.1 210.94 202.03 338.94 210.58 215.05 213.51 199.45 204.74 227.44 242.4 197.55 210.93 218.35 291.06 224 212.87 220.03 228.06 238.47 208.42 200.03 242.59 203.65 202.61 216.85 29.95 32.04
1.77072 100 30.03 32.05 B 0 0 215.68 226.61 218.13 201.56 213.93 229.34 224.15 203.85 209.88 257.67 200.22 227.41 219.2 205.89 222.06 214.18 267.13 221.63 287.1 288.13 239.25 193.97 199.27 321.76 218.44 209.38 208.78 223.88 194.32 206.87 218.91 229.28 204.36 228.54 218.13 207.75 240.6 234.67 214.28 249.58 196.22 219.7 237.14 208.1 233.27 218.28 199.65 241.22 223.48 214.07 205.37 202.22 215.32 267.66 263.63 212.78 216.34 204.41 270.37 199.25 309.77 218.12 231.86 227.97 212.36 219.19 226.82 201.67 217.76 237.01 193.14 210.5 202.35 339.02 210.36 215.15 214.22 199 204.79 227.47 242.45 197.58 210.93 218.41 291.03 224.05 212.71 220.13 228.06 238.59 208.55 200 242.44 203.83 202.69 216.9 30.03 32.03
1.85508 100 30.03 31.97 B 0 0 215.46 226.65 218.19 201.64 214.12 229.37 223.84 203.93 209.84 257.75 200.2 227.65 218.67 206.21 222.11 214.3 267.16 221.38 287.18 288.25 239.44 194.52 199.47 322.46 218.78 209.44 209.41 224.31 194.39 207.47 219.44 229.4 205.07 228.4 218.41 207.74 241.41 234.59 215.01 249.79 196.94 220.11 237.24 208.83 233.23 219.1 200.02 241.96 223.18 213.94 205.78 202.18 215.21 267.71 263.64 212.58 216.53 204.29 270.3 199.4 309.81 218.22 231.69 228.01 212.15 219.05 226.93 201.57 217.84 237.05 193.14 210.44 202.46 339.21 210.62 215 214.03 199.37 204.57 227.4 242.62 197.42 210.98 218.48 291.01 224.34 212.79 220.09 228.42 238.13 208.79 200.07 242.52 204.28 202.62 217.24 30.03 32
1.93944 100 29.94 31.99 B 0 0 215.82 226.05 218.71 201.58 213.72 229.8 223.54 203.88 210.2 257.61 200.26 227.96 218.54 205.97 222.39 214.18 267.14 221.15 287.21 288.06 239.31 193.88 199.28 322.34 218.24 209.13 209.21 223.96 194.15 207.24 218.91 229.32 204.6 227.99 218.13 207.41 241.2 234.18 214.81 249.43 196.64 219.72 237.02 208.43 232.86 218.9 199.65 241.57 222.99 213.54 205.33 201.86 214.89 267.23 263.28 212.37 215.88 204.22 269.95 199.07 309.22 217.75 231.51 227.65 212.54 218.51 227.26 201.66 217.4 237.41 193.08 210.73 201.91 338.74 210.69 215.09 213.73 199.42 204.82 227.01 242.83 197.18 210.95 218 290.99 223.93 213.33 220.04 228.14 238.41 208.46 200.37 242.19 204.24 202.75 217.38 29.99 32.04
2.0238 100 30.03 32.06 B 0 0 215.72 226.57 217.92 201.6 214 229.3 224.17 203.63 210.01 257.48 200.24 227.3 218.8 206.15 221.87 214.22 267.15 221.65 287.2 288.08 239.3 193.78 199.26 321.59 218.38 209.45 208.78 223.93 194.42 206.87 218.87 229.38 204.3 228.58 218.17 207.83 241.46 234.62 215.28 249.97 197 219.86 237.58 208.67 233.28 219.26 199.99 241.8 223.51 213.86 205.54 202.22 215.18 267.66 263.63 212.78 216.22 204.49 270.31 199.22 309.55 218.07 231.91 228.03 212.34 219.22 226.75 201.68 217.79 237.02 193.13 210.62 202.32 338.93 210.3 215.2 214.16 198.99 204.88 227.42 242.5 197.54 211.01 218.62 291.05 224.22 212.73 220.04 228.16 238.54 208.57 200.05 242.68 203.7 202.75 216.94 29.94 32.05
2.10815 100 29.94 32.05 B 0 0 215.63 226.41 218.39 201.67 214.07 229.65 223.62 203.89 210.62 257.81 200.64 227.81 219.37 206.01 222.67 214.63 267.44 221.55 287.54 288.33 239.42 194.62 199.49 322.21 218.97 209.42 209.27 224.37 194.49 207.4 219.38 229.32 204.98 228.68 218.41 207.91 241.28 234.66 214.88 249.95 196.68 220.25 237.16 208.99 233.35 219.08 200.09 242.02 223.31 213.93 205.72 202.18 215.28 267.84 263.73 212.44 216.48 204.55 270.14 199.49 309.99 218.41 231.36 228.11 212.18 218.7 227.21 201.41 217.72 237.22 193.18 210.39 202.3 339.34 210.73 215.08 213.86 199.54 204.57 227.31 242.84 197.36 211.06 218.23 290.83 224.1 213.17 220.03 228.27 238.48 208.28 200.42 242.23 204.26 202.71 217.44 30.01 32.04
2.19251 100 30.03 32 B 0 0 215.89 226.15 218.26 201.63 213.64 229.81 223.85 203.57 210.4 257.51 200.2 227.68 219.07 205.74 222.09 214.1 266.93 221.44 287.1 287.99 239.12 194.08 199.26 321.94 218.42 209.38 208.76 223.94 194.37 206.89 218.99 229.32 204.38 228.55 218.18 207.8 241.02 234.38 214.58 249.68 196.3 219.92 236.93 208.39 233.15 218.46 199.68 241.58 222.96 213.36 205.63 202.17 214.93 267.98 263.71 212.52 215.99 205.14 270.09 199.03 309.54 218.41 231.73 228.08 212.71 218.79 226.87 201.81 217.37 237.56 193.14 211.15 201.92 338.6 210.41 215.12 213.58 199.34 205.1 226.9 242.97 197.19 211 218.14 290.89 223.87 213.1 220.09 227.92 238.71 208.11 200.43 242.24 204.27 202.74 217.33 29.96 32.05
2.27686 100 29.98 32.06 B 0 0 215.47 226.63 218.07 201.63 214.2 229.5 224.06 203.86 209.93 257.68 200.21 227.51 218.47 206.24 222.08 214.21 266.96 221.43 287.23 287.96 239.52 193.59 199.46 322.2 218.9 209.67 209.15 224.34 194.48 207.42 219.41 229.42 204.92 228.55 218.39 207.93 241.15 234.76 214.81 249.97 196.61 220.23 237.23 209.02 233.45 218.95 200.05 241.97 223.36 213.62 205.97 202.12 214.97 267.86 263.88 212.22 216.54 204.72 270.22 199.37 309.86 218.58 231.3 228.15 212.42 218.71 227.35 201.44 217.66 237.28 193.16 210.5 202.09 339 210.71 215.18 213.76 199.57 204.57 227.17 242.74 197.23 211.08 218.42 290.92 224.41 212.88 220.1 228.43 238.32 208.59 200.2 242.49 204.04 202.73 217.2 30.03 32.03
2.36122 100 29.96 31.97 B 0 0 215.44 226.65 218.24 201.65 214.22 229.5 223.86 203.98 209.9 257.72 200.25 227.7 218.37 206.21 222.17 214.1 267.07 221.31 287.12 287.97 239.48 193.81 199.24 322.1 218.06 209.21 209.27 223.98 194.28 207.37 218.52 229.51 204.56 228.05 218.07 207.52 241.01 234.22 214.86 249.58 196.8 219.59 237.15 208.57 232.96 219.03 199.69 241.58 222.93 213.62 205.4 201.86 214.94 267.28 263.38 212.38 215.91 204.22 269.98 199.09 309.36 217.89 231.33 227.75 211.79 218.73 227.13 201.76 217.4 237.54 193.12 210.85 202.08 339 210.55 215.15 213.69 199.23 205.01 227.01 242.87 197.19 211 218.24 290.88 224.24 213.09 220.05 228.45 238.46 208.51 200.35 242.3 204.22 202.85 217.42 30.03 31.97
2.44557 100 30.03 32.06 B 0 0 215.7 226.41 217.98 201.63 213.95 229.37 224.25 203.68 210.12 257.55 200.29 227.27 218.9 205.91 222.04 214.09 266.95 221.56 287.09 287.96 239.12 193.97 199.23 321.91 218.26 209.46 208.83 224 194.41 206.86 218.84 229.44 204.28 228.59 218.17 207.85 240.67 234.67 215.19 249.9 197.14 219.9 237.44 208.81 233.3 219.28 200.11 241.98 223.36 214.02 205.56 202.22 215.41 267.68 263.83 212.73 216.33 204.5 270.12 199.23 309.36 218.05 231.89 228.06 212.27 219.16 226.8 201.61 217.88 236.92 193.2 210.68 202.15 338.73 210.22 215.21 213.88 199.11 205.16 227.09 242.82 197.38 211.02 218.45 290.74 224.05 212.84 219.96 227.94 238.82 208.29 200.2 242.48 203.88 202.84 217.19 30.03 32.05
2.52996 100 30.02 32.06 B 0 0 215.85 226.01 218.66 201.66 213.69 230 223.73 203.88 210.44 257.97 200.65 227.88 218.9 206.46 222.2 214.5 267.4 221.96 287.65 288.32 239.66 194.24 199.45 321.95 218.49 209.98 209.07 224.43 194.85 206.98 219.27 229.73 204.68 228.89 218.39 208.15 240.96 234.96 214.67 249.91 196.49 220.12 237.58 208.54 233.74 218.64 200.17 241.58 223.83 213.42 205.85 202.17 214.75 267.96 263.88 212.15 216.25 205.01 270.09 199.11 309.75 218.73 231.46 228.12 212.61 218.54 227.22 201.75 217.32 237.56 193.17 210.94 201.89 338.96 210.58 215.12 213.62 199.49 204.89 226.92 242.88 197.19 211.02 218.57 290.98 224.21 212.72 220.04 228.11 238.63 208.47 200.14 242.64 203.83 202.86 217.21 30.01 32.05
2.61431 100 30.03 32.01 B 0 0 215.49 226.65 218.29 201.69 214.22 229.52 223.94 204.14 209.9 257.91 200.3 227.82 218.52 206.18 222.13 214.16 267.1 221.15 287.13 288.04 239.39 193.97 199.26 322.02 218.22 209.22 209.22 224.12 194.19 207.3 218.86 229.24 204.56 227.97 218.11 207.43 241.1 234.21 214.81 249.71 196.64 219.69 237.04 208.56 232.94 218.94 199.71 241.67 222.88 213.61 205.59 201.83 215.09 267.9 263.78 212.23 216.19 205.05 270.11 199.14 309.93 218.71 231.5 228.09 212.7 218.4 227.1 201.7 217.47 237.51 193.18 211.05 202.1 339.05 210.79 215.1 213.65 199.46 204.86 227.1 242.93 197.12 211.06 218.28 290.99 224.01 213.29 220.08 228.31 238.57 208.37 200.38 242.27 204.23 202.9 217.55 30.03 31.97
2.69867 100 29.97 31.97 B 0 0 215.9 226.29 218.11 201.63 213.88 229.55 224.17 203.75 210.31 257.69 200.32 227.63 218.85 205.77 222.01 214.19 266.88 221.49 287.02 287.96 239.02 194.1 199.26 321.88 218.67 209.41 209.62 224.47 194.51 207.79 219.13 229.77 204.85 228.34 218.45 207.98 241.46 234.58 215.23 249.93 197.17 219.95 237.48 208.85 233.27 219.32 200.11 242.03 223.29 214.01 205.65 202.22 215.27 267.75 263.64 212.79 216.22 204.54 270.14 199.51 309.63 217.95 231.75 228.12 212.26 219.01 226.82 201.6 217.92 236.92 193.18 210.78 202.38 339.39 210.53 215.17 214.17 199.24 204.6 227.56 242.54 197.56 211.03 218.67 290.93 224.23 212.72 220.05 228.07 238.66 208.46 200.12 242.79 203.67 202.94 217.26 30.03 32.04
2.78302 100 30.03 31.99 B 0 0 215.83 226.04 218.64 201.66 213.74 230.03 223.69 203.96 210.4 257.7 200.31 228.09 218.6 205.88 222.42 214.2 267.1 220.98 287.13 288.01 239.04 194.17 199.23 322.26 218.59 208.95 209.13 224.05 194.17 207.19 219.09 229.11 204.62 228.16 218.1 207.56 241.2 234.3 214.81 249.79 196.53 219.93 236.9 208.7 233.05 218.94 199.72 241.82 222.93 213.52 205.57 201.87 215.07 267.35 263.49 212.26 216.06 204.12 269.85 199.22 309.47 218 231.11 227.91 211.89 218.49 226.76 201.06 217.47 237.45 193.19 211.19 202.3 338.81 210.4 215.28 213.92 199.17 205.06 227.25 242.88 197.37 211.08 218.53 290.73 223.95 213.01 220.09 227.89 238.98 208.13 200.36 242.43 204.16 203.05 217.45 30.03 32.04
2.86738 100 30.03 32.06 B 0 0 215.57 226.68 218.22 201.72 214.26 229.62 224.04 204.04 210.05 257.86 200.3 227.73 218.54 206.2 222.07 214.14 267.2 221.24 287.22 287.91 239.44 193.83 199.29 321.98 218.12 209.28 209.3 224.05 194.39 207.32 218.69 229.75 204.28 228.21 218.21 207.84 240.92 234.46 214.92 249.63 197.14 220.07 237.42 209.02 233.28 219.47 200.12 242.05 223.24 214 205.85 202.22 215.31 267.73 263.85 212.66 216.53 204.44 270.08 199.39 309.73 218.12 231.69 228.17 212.19 219.14 226.96 201.6 217.83 237.08 193.17 210.64 202.62 339.4 210.42 215.21 214.25 199.29 204.68 227.68 242.56 197.59 211.07 218.7 290.87 224.36 212.76 220.07 228.23 238.61 208.56 200.14 242.85 203.72 203.02 217.36 30.03 32.04
2.95173 100 30.03 32.03 B 0 0 215.59 226.42 218.5 201.62 214.1 229.84 223.79 204.16 210.15 257.88 200.33 227.95 219.33 206.12 222.5 214.48 267.35 221.6 287.34 288.29 239.33 194.53 199.52 322.25 219.03 209.54 209.16 224.42 194.58 207.34 219.55 229.54 205.02 228.68 218.44 207.99 241.37 234.77 214.92 250.01 196.74 220.34 237.35 209.02 233.52 219.06 200.1 242.09 223.43 213.73 206.04 202.26 215.05 267.86 263.99 212.17 216.64 204.68 270.27 199.24 309.96 218.59 231.24 228.1 212.54 218.39 227.31 201.48 217.57 237.44 193.15 210.91 202.02 339.23 210.71 215.25 213.74 199.55 204.7 227.1 242.86 197.33 211.04 218.37 290.73 224.11 212.9 219.91 227.99 238.94 208.26 200.26 242.73 203.8 203.05 217.37 30.03 32.06
3.0361 100 29.97 32.01 B 0 0 215.52 226.61 218.33 201.75 214.24 229.54 224.05 204.14 210.01 257.84 200.34 227.76 218.53 206.23 222.05 214.13 266.98 221.31 287.17 288.03 239.44 193.75 199.31 321.75 218.25 209.12 209.25 224.14 194.25 207.45 218.76 229.55 204.46 228.08 218.25 207.56 241.14 234.29 214.9 249.54 196.75 219.69 237.19 208.64 233.03 219.13 199.81 241.64 223.32 213.59 205.25 201.93 215.03 267.45 263.38 212.36 216.5 204.69 270.33 199.53 309.98 218.52 231.23 228.1 212.46 218.48 227.38 201.44 217.67 237.37 193.18 210.81 202.03 339.22 210.88 215.3 213.86 199.6 204.57 227.35 242.82 197.27 211.03 218.53 291.05 224.36 213.1 220.05 228.54 238.48 208.61 200.34 242.54 204.12 203.14 217.72 30.03 31.97
3.12045 100 29.99 31.97 B 0 0 215.97 226.29 218.08 201.68 213.95 229.6 224.26 203.78 210.38 257.57 200.38 227.62 219.02 205.83 222.04 214.16 266.9 221.35 287.01 288.03 238.98 194.18 199.29 322.04 218.39 209.59 209.61 224.5 194.74 207.57 219.09 229.85 204.93 228.43 218.49 208 241.29 234.95 215.1 249.98 196.98 219.85 237.86 208.57 233.73 219.22 200.1 241.77 223.58 213.96 205.57 202.29 215.25 267.78 263.79 212.68 216.16 204.73 270.26 199.17 309.49 218.03 231.89 228.13 212.41 218.99 226.79 201.73 217.87 236.96 193.22 210.82 202.39 339.4 210.42 215.24 214.16 199.31 204.72 227.5 242.65 197.68 211.1 218.94 291.06 224.32 212.85 220.13 228.31 238.63 208.59 200.14 242.89 203.78 203.12 217.37 30.03 31.97
3.20481 100 30.02 32.06 B 0 0 216.36 226.43 219 202.02 214.11 230.3 224.15 204.35 210.78 258.01 200.75 228.39 219.1 206.15 222.74 214.47 267.4 221.3 287.52 288.13 239.34 194.53 199.48 322.77 218.99 209.35 209.43 224.47 194.47 207.66 219.43 229.49 205.01 228.48 218.46 207.88 241.53 234.62 215.17 250.07 197.08 220.12 237.36 208.96 233.42 219.17 200.09 242.11 223.2 214.01 205.87 202.23 215.34 267.75 263.75 212.53 216.51 204.41 270.09 199.4 309.87 218.07 231.48 228.2 212.25 218.89 227.02 201.48 218 237.06 193.21 211.13 202.21 338.83 210.53 215.23 213.71 199.36 205 226.99 243.04 197.3 211.1 218.36 290.97 223.99 213.34 220.12 228.21 238.73 208.29 200.51 242.46 204.26 203.02 217.76 30 32.03
3.28916 100 29.94 32.02 B 0 0 216.04 226.38 218.02 201.64 214.07 229.54 224.32 203.76 210.35 257.66 200.42 227.39 218.78 205.96 221.83 214.22 266.97 221.51 287.21 288.07 239.21 193.86 199.2 321.61 218.45 209.47 208.77 224.28 194.47 206.95 219.03 229.51 204.23 228.58 218.2 208.03 240.78 234.75 214.46 249.74 196.29 219.76 237.42 209.06 233.34 219.52 200.15 242.22 223.26 214.08 205.97 202.24 215.54 267.8 263.78 212.5 216.49 204.46 270.28 199.67 309.94 218.26 231.57 228.27 212.23 219.04 227.14 201.43 218 237.11 193.22 210.64 202.22 339.27 210.84 215.33 214.08 199.54 204.51 227.62 242.73 197.47 211.12 218.68 290.88 224.42 212.78 220.16 228.34 238.61 208.57 200.21 242.95 203.83 203.17 217.53 29.94 31.97
3.37352 100 29.94 31.97 B 0 0 215.81 226.23 218.5 201.68 214.2 229.87 223.77 204.23 210.33 257.98 200.47 228.06 218.29 206.19 222.4 214.55 267.22 221.64 287.36 288.37 239.35 194.5 199.56 322.45 218.85 209.77 209.15 224.54 194.78 207.28 219.49 229.74 204.65 228.87 218.47 208.36 241 234.99 214.99 249.89 196.59 220.29 237.6 208.74 233.81 218.8 200.19 241.77 223.85 213.58 206.03 202.25 215.1 267.9 263.81 212.25 216.22 205.05 270.09 199.19 309.79 218.38 231.56 228.23 212.74 218.57 226.91 201.93 217.39 237.58 193.19 211.17 201.93 338.93 210.62 215.27 213.6 199.47 205.02 226.97 243.09 197.26 211.09 218.49 291 224.01 212.87 220.13 228.23 238.8 208.46 200.13 242.94 203.75 203.18 217.48 29.94 31.97
3.45788 100 29.94 32.06 B 0 0 216.12 226.02 218.42 201.78 213.86 230.05 223.99 203.85 210.59 257.79 200.38 228.1 218.54 205.73 222.46 214.23 267.09 220.96 287.2 288.03 239.01 194.13 199.21 322.37 218.63 208.99 209.18 224.13 194.24 207.25 219.14 229.06 204.83 228.16 218.15 207.64 241.25 234.31 214.84 249.81 196.73 219.85 237.03 208.68 233.1 218.94 199.76 241.74 222.95 213.62 205.62 201.9 214.95 267.42 263.49 212.19 216.17 204.47 270.21 199.61 309.67 218.14 231.73 228.25 212.22 219.16 227 201.62 217.9 237.08 193.25 210.73 202.25 339.39 210.82 215.38 214.09 199.53 204.55 227.63 242.79 197.46 211.14 218.71 291.07 224.4 212.99 220.14 228.56 238.55 208.65 200.22 242.88 204.02 203.27 217.78 29.94 32.05
3.54223 100 29.94 31.97 B 0 0 216.03 226.34 218.07 201.66 214.11 229.71 224.35 203.77 210.44 257.67 200.44 227.5 219.03 205.85 222.04 214.18 266.82 221.37 287.17 287.77 238.89 194.3 199.35 321.95 218.43 209.64 208.85 224.21 194.78 207.63 219.13 229.93 204.99 228.45 218.5 208.04 241.53 234.7 215.32 250.05 197.16 220.05 237.52 209.02 233.42 219.53 200.22 242.04 223.38 214.22 205.77 202.27 215.62 267.72 263.84 212.75 216.45 204.48 270.1 199.44 309.92 218.24 231.56 228.26 212.2 219.02 227.13 201.55 217.9 237.2 193.24 210.71 202.28 339.45 210.84 215.38 214.08 199.56 204.54 227.62 242.83 197.44 211.13 218.72 290.94 224.47 212.81 220.15 228.34 238.67 208.57 200.22 243.05 203.87 203.21 217.65 30.03 31.97
3.62659 100 30.03 31.98 B 0 0 216.42 226.38 219.04 202.07 214.19 230.36 224.21 204.38 210.81 257.97 200.81 228.52 218.83 206.16 222.75 214.59 267.34 221.31 287.52 288.13 239.36 194.38 199.47 322.83 218.9 209.35 209.58 224.56 194.51 207.76 219.35 229.58 204.99 228.46 218.48 208.02 241.51 234.58 215.48 250.09 197.19 220.11 237.41 209 233.39 219.37 200.14 242.15 223.41 214.11 205.73 202.28 215.38 267.76 263.86 212.76 216.36 204.56 270.13 199.34 309.42 218.15 231.86 228.12 212.5 219.08 226.67 201.9 217.86 237 193.21 210.96 202.14 339.25 210.84 215.21 213.74 199.61 204.8 227.19 243.04 197.2 211.11 218.56 290.73 224.19 213.25 220.12 228.21 238.89 208.29 200.5 242.51 204.28 203.23 217.88 30.03 32.01
3.71094 100 30.03 32.06 B 0 0 215.96 226.37 218.19 201.69 213.98 229.74 224.38 203.78 210.39 257.89 200.45 227.66 218.86 205.72 222.09 214.19 266.75 221.38 286.96 287.86 238.93 194.16 199.26 322.18 218.56 209.42 208.9 224.18 194.37 206.97 219.26 229.12 204.77 228.44 218.24 207.75 241 234.54 214.66 249.75 196.51 220.01 237.13 208.63 234 218.84 200.2 241.73 223.72 213.69 206.13 202.4 215.03 267.92 264.02 212.1 216.51 204.93 270.23 199.16 309.88 218.68 231.41 228.2 212.68 218.41 227.33 201.61 217.6 237.53 193.23 211.12 202.03 339.27 210.77 215.28 213.74 199.63 204.85 227.11 243.02 197.32 211.09 218.62 290.97 224.24 213.33 220.12 228.55 238.74 208.44 200.5 242.43 204.44 203.19 218.01 30.03 32.05
3.7953 100 30.02 32.06 B 0 0 216.1 226.18 218.39 201.78 213.78 230 224.27 203.82 210.54 257.66 200.47 227.91 218.84 205.71 222.23 214.54 267.35 221.8 287.48 288.4 239.78 193.98 199.54 322.25 218.51 209.78 209.63 224.53 194.81 207.73 219.08 230.15 204.65 228.63 218.56 208.31 241.31 235.06 215.34 250.17 197.08 219.86 237.84 208.66 233.82 219.19 200.13 241.91 223.88 213.98 205.7 202.41 215.39 267.91 263.78 212.64 216.12 204.84 270.37 199.15 309.49 218.18 231.89 228.14 212.48 219.07 226.73 202.02 217.68 237.18 193.19 211.09 202.59 339.1 210.41 215.32 214.19 199.23 204.89 227.61 242.8 197.61 211.11 218.84 291.01 224.05 213.05 220.1 228.22 238.92 208.41 200.24 243.03 203.79 203.26 217.56 30.03 31.97
3.87965 100 30.03 31.97 B 0 0 216.07 226.32 218.18 201.76 213.93 229.85 224.24 203.8 210.58 257.69 200.52 227.84 218.96 205.8 222.19 214.17 266.93 221.18 287.03 287.83 238.92 194.24 199.3 322.28 218.77 209.29 208.92 224.26 194.37 207.16 219.29 229.15 204.67 228.51 218.27 207.83 240.8 234.73 214.56 249.69 196.32 219.99 237.2 208.52 233.51 218.67 199.89 241.53 223.35 213.32 205.84 201.99 214.72 267.49 263.69 211.8 216.19 204.57 269.95 199.36 309.73 217.99 231.89 228.25 212.29 219.26 226.93 201.79 217.89 237.07 193.28 210.87 202.54 339.41 210.56 215.37 214.34 199.33 204.67 227.74 242.75 197.66 211.17 218.95 290.96 224.46 212.85 220.17 228.35 238.88 208.51 200.25 243.08 203.82 203.3 217.6 30.03 32.02
3.96401 100 30.03 32.05 B 0 0 215.68 226.8 218.25 201.81 214.55 229.67 224.07 204.19 210.1 258.17 200.51 227.95 218.48 206.25 221.97 214.16 266.86 221.26 287.14 288.05 239.43 193.63 199.25 322 218.2 209.56 209.22 224.23 194.6 207.35 219.6 229.53 205.06 228.63 218.54 208.05 241.53 234.75 215.27 250.23 197.19 220.23 237.4 209.07 233.57 219.29 200.16 242.18 223.36 214.27 205.83 202.33 215.65 267.84 263.85 212.85 216.46 204.52 270.11 199.48 309.76 218.03 231.75 228.3 212.23 219.18 227.03 201.67 217.93 237.08 193.29 210.78 202.66 339.75 210.6 215.36 214.21 199.47 204.7 227.69 242.84 197.66 211.19 218.96 291.14 224.39 212.89 220.22 228.43 238.81 208.54 200.21 242.96 203.97 203.31 217.68 30.03 32.01
4.0484 100 30.03 32.06 B 0 0 216.03 226.74 218.94 202.17 214.66 230.4 224.2 204.6 210.65 258.45 200.89 228.56 218.93 206.46 222.71 214.58 267.51 221.3 287.42 288.34 239.77 194.09 199.51 322.84 218.36 209.74 209.84 224.64 194.8 207.81 219.07 230.07 204.93 228.53 218.55 208.19 241.41 234.8 215.46 250.27 197.24 219.99 237.83 208.83 233.57 219.49 200.22 241.97 223.99 213.99 205.78 202.37 215.39 268.09 263.82 212.71 216.11 205.01 270.16 199.22 309.48 218.14 231.82 228.22 212.54 218.96 226.73 202.15 217.56 237.36 193.26 211.23 202.45 339.08 210.9 215.32 214.01 199.68 204.42 227.55 242.91 197.56 211.16 218.94 290.94 224.34 212.99 220.2 228.23 239.09 208.36 200.28 243.01 203.98 203.4 217.63 30.03 32.04
4.13276 100 30.03 32.04 B 0 0 216.22 226.14 218.57 201.74 214.06 230.12 224.14 203.89 210.69 257.77 200.57 228.16 218.93 205.68 222.34 214.35 267.12 221.16 286.96 287.93 238.98 194.16 199.28 322.44 218.79 209.39 208.99 224.34 194.29 207.19 219.36 229.23 204.68 228.45 218.28 207.84 241.23 234.38 215.1 249.79 196.86 219.96 237 208.9 233.33 218.87 200.22 241.8 224 214.02 205.82 202.41 215.42 267.94 263.69 212.72 216.16 205.01 270.21 199.25 309.37 218.03 231.91 228.3 212.7 218.98 226.89 201.95 217.79 237.27 193.31 211.17 202.24 339.12 210.5 215.45 213.85 199.5 205.14 227.13 243.23 197.41 211.19 218.63 290.95 224.19 213.38 220.2 228.3 239.09 208.22 200.65 242.67 204.51 203.42 217.99 30.03 31.97
4.21711 100 30.03 31.97 B 0 0 216.07 226.23 218.68 201.83 214.2 230.08 223.88 204.22 210.46 257.99 200.56 228.31 218.62 205.91 222.39 214.23 267.11 221.75 287.45 288.38 239.44 194.44 199.5 322.46 219.08 209.94 209.23 224.69 194.82 207.43 219.67 229.73 204.89 228.98 218.56 208.4 241.33 235.11 215.04 250.29 196.7 220.52 237.53 209.05 233.81 219.12 200.24 242.12 223.53 214.01 206.13 202.43 215.35 268.01 263.84 212.34 216.72 204.72 270.2 199.56 310.18 218.5 231.33 228.35 212.38 218.74 227.38 201.64 217.66 237.35 193.31 210.83 202.27 339.64 210.78 215.43 214 199.62 204.8 227.31 243.11 197.47 211.2 218.77 290.83 224.44 213.34 220.23 228.6 238.95 208.16 200.36 242.97 204.09 203.39 217.73 30.03 32.05
4.30147 100 30.03 32.05 B 0 0 216.17 226.18 218.75 201.82 214.12 230.12 224.02 204.07 210.59 257.94 200.59 228.32 218.7 206.02 222.49 214.23 267.06 221.09 287.02 288.07 238.99 194.24 199.32 322.57 218.8 209.42 209.01 224.39 194.34 207.21 219.39 229.16 204.74 228.44 218.27 207.81 241.3 234.67 214.9 249.84 196.5 220.25 237.16 208.8 233.4 218.86 199.94 241.87 223.08 213.87 205.79 202.11 215.12 267.72 263.53 212.07 216.41 204.32 270.05 199.34 309.67 218.33 231.87 228.31 212.84 218.77 227.03 202 217.66 237.59 193.28 211.41 202.39 339.15 210.63 215.39 214.02 199.4 205.1 227.41 243.22 197.47 211.2 218.91 291.06 224.14 213.34 220.17 228.18 239.24 208.1 200.65 242.83 204.45 203.53 217.98 30.03 32.01
4.38582 100 30.03 32.05 B 0 0 215.88 226.63 218.12 201.82 214.2 229.71 224.65 203.86 210.37 258.13 200.58 227.71 218.93 206.27 221.9 214.25 267.01 221.52 287.23 288.12 239.22 193.96 199.27 321.92 218.25 209.89 209.13 224.34 194.72 207.19 219.03 229.76 205.13 228.6 218.61 208.13 241.65 234.75 215.67 250.38 197.43 220.24 237.44 209.23 233.62 219.44 200.2 242.29 223.55 214.34 205.92 202.51 215.7 267.87 263.77 212.91 216.52 204.59 270.3 199.66 309.63 217.96 232 228.35 212.56 219.08 226.87 201.88 217.95 237.22 193.33 211.31 202.65 339.44 210.26 215.43 214.39 199.18 205.05 227.52 242.98 197.8 211.29 219.17 290.98 224.11 213.18 220.18 228.09 239.32 208.04 200.49 242.92 204.22 203.47 217.83 30.03 32.02
4.47018 100 30.03 31.97 B 0 0 215.68 226.72 218.47 202.19 214.12 230.33 224.66 204.27 211.02 258.34 201 228.21 219.37 206.08 222.77 214.71 267.37 221.54 287.41 288.41 239.41 194.5 199.61 323.01 219.05 209.88 209.49 224.73 194.81 207.57 219.69 229.55 205.12 228.82 218.61 208.2 241.34 235.11 215.19 250.3 196.8 220.62 237.59 209.11 233.88 219.08 200.32 242.18 223.49 214.25 206.16 202.54 215.66 267.9 263.96 212.58 216.63 204.65 270.42 199.67 310.09 218.5 231.35 228.35 212.5 218.83 227.38 201.43 218.03 237.32 193.31 210.98 202.49 339.82 210.76 215.42 214.21 199.27 205.22 227.34 243.26 197.46 211.24 218.96 290.78 224.17 213.42 220.18 228.11 239.38 208.07 200.57 242.97 204.35 203.55 218.11 30.03 31.97
4.55453 100 30.02 31.97 B 0 0 216.08 226.34 218.67 201.83 214.23 230.14 224.02 204.31 210.34 258.25 200.64 228.29 218.61 206.31 222.38 214.37 267.03 221.16 287.26 288.01 239.45 193.83 199.26 322.9 218.34 209.47 209.6 224.44 194.47 207.69 218.97 229.55 204.69 228.25 218.28 207.88 241.45 234.54 215.4 250.12 197.12 219.83 237.19 208.8 233.28 219.32 199.91 241.9 224.1 213.82 206.27 202.53 215.26 268.17 264.02 212.27 216.43 205.27 270.46 199.3 310.03 218.71 231.52 228.48 212.69 218.48 227.46 201.7 217.72 237.63 193.37 211.37 202.29 339.74 211.02 215.5 213.84 199.82 204.87 227.33 243.37 197.31 211.33 218.83 291.18 224.4 213.41 220.28 228.35 239.04 208.37 200.57 242.72 204.52 203.54 218.12 30.02 32.04
4.63889 100 30.03 32.06 B 0 0 215.71 226.88 218.27 201.8 214.46 229.79 224.38 204.11 210.31 258.21 200.68 228.02 218.8 206.32 222.01 214.36 267.13 221.53 287.41 288.42 239.52 194.45 199.65 323.25 219.18 209.65 209.66 224.73 194.75 207.96 219.6 229.59 205.29 228.62 218.72 208.08 241.67 234.96 215.54 250.35 197.11 220.63 237.41 209.25 233.74 219.46 200.26 242.38 223.52 214.28 206.27 202.61 215.73 267.96 263.82 212.82 216.75 204.56 270.53 199.79 310.11 218.17 231.7 228.42 212.39 219.14 227.22 201.64 218.2 237.18 193.27 210.87 202.79 339.92 210.65 215.55 214.48 199.42 204.78 227.81 243.04 197.9 211.38 219.34 290.98 224.75 213.14 220.2 228.55 238.83 208.56 200.45 242.93 204.47 203.61 218.07 30.03 32.05
4.72324 100 30.03 32.01 B 0 0 215.93 226.8 218.35 201.84 214.43 229.75 224.57 204.04 210.35 258.19 200.71 227.86 218.87 206.31 221.94 214.36 266.99 221.64 287.37 288.19 239.33 193.89 199.32 322.08 218.3 209.79 209.42 224.49 194.66 207.42 219.01 229.95 204.42 228.53 218.38 208.21 241.29 234.87 215.22 250.04 196.98 219.64 237.61 208.66 233.63 219.08 200.01 241.76 223.79 213.98 205.46 202.25 215.28 267.86 263.4 212.61 215.9 204.67 270.1 199.15 309.71 218.03 231.6 228.47 212.33 218.93 227.42 201.62 218.02 237.33 193.35 210.9 202.79 340.09 210.84 215.53 214.39 199.64 204.74 227.81 243.19 197.72 211.33 219.3 290.86 224.38 213.18 220.26 228.13 239.31 208.35 200.4 243.15 204.13 203.58 218.03 30.03 31.97
4.8076 100 30.03 31.97 B 0 0 216.15 226.54 218.25 201.9 214.13 229.85 224.72 203.93 210.51 258.21 200.63 227.86 219.21 206.01 222.15 214.48 266.98 221.48 286.95 288.08 239.21 194.08 199.29 322.37 218.84 209.83 209.1 224.55 194.58 207.19 219.38 229.44 204.59 228.77 218.88 208.68 241.42 235.5 215.41 250.47 197.21 220.16 237.87 208.86 234.22 219.29 200.26 242.01 224.24 213.9 206.23 202.63 215.38 268.18 264.01 212.43 216.4 205.36 270.53 199.42 310.28 218.52 231.74 228.47 212.82 218.74 227.24 202.19 217.56 237.71 193.34 211.46 202.48 339.4 210.73 215.47 214.11 199.45 205.3 227.36 243.5 197.62 211.37 218.95 290.83 224.3 213.6 220.27 228.27 239.23 208.27 200.64 242.98 204.55 203.68 218.23 30.03 32.04
4.89196 100 30.03 32.06 B 0 0 215.95 226.79 218.65 201.88 214.68 230.43 224.86 204.19 211.16 258.53 201.08 228.39 219.41 206.37 222.81 214.82 267.43 221.68 287.47 288.45 239.48 194.54 199.67 323.16 219.28 209.88 209.55 224.88 194.79 207.61 219.89 229.8 205.14 228.95 218.77 208.41 241.58 235.19 215.45 250.41 197 220.76 237.49 209.24 233.92 219.29 200.31 242.45 223.64 214.39 206.24 202.66 215.65 268.25 263.84 212.62 216.83 204.78 270.51 199.82 310.33 218.38 231.55 228.53 212.35 218.93 227.43 201.58 218.24 237.37 193.36 211.13 202.73 340.17 210.87 215.48 214.3 199.7 205.36 227.41 243.48 197.71 211.38 219.05 290.85 224.27 213.52 220.24 228.18 239.31 208.23 200.59 243.03 204.42 203.67 218.14 30.01 32.06
4.97631 100 30.03 32.06 B 0 0 215.77 226.86 218.44 201.85 214.54 229.96 224.39 204.18 210.34 258.38 200.75 228.05 218.71 206.4 222.27 214.54 267.24 221.35 287.09 288.27 239.57 193.98 199.26 322.55 218.42 209.77 209.58 224.61 194.7 207.58 219.07 230.05 204.58 228.53 218.41 208.19 241.31 234.92 215.4 250.23 197.15 219.75 237.59 208.8 233.54 219.24 200.07 241.95 223.75 214 206.36 202.65 215.67 268.17 264.03 212.45 216.79 205.04 270.49 199.7 310.22 218.53 231.53 228.62 212.74 218.82 227.58 201.67 217.95 237.56 193.42 211.26 202.51 339.99 210.93 215.58 214.1 199.78 205.03 227.42 243.53 197.58 211.51 218.94 290.96 224.7 213.51 220.32 228.74 239.01 208.49 200.66 243.02 204.57 203.66 218.23 30.03 32.04
5.06067 100 30.03 31.99 B 0 0 216.27 226.59 218.39 201.92 214.35 229.83 224.79 203.96 210.46 258.25 200.73 227.78 219.27 206.25 222.18 214.43 267 221.57 286.98 288.18 239.28 194.14 199.6 323.25 219.09 209.91 210.05 224.93 194.79 208.05 219.6 230.06 205.16 228.66 218.77 208.34 241.9 235.17 215.87 250.75 197.6 220.3 237.75 209.33 233.76 219.69 200.3 242.44 223.77 214.66 205.89 202.62 215.9 268.26 263.98 212.94 216.42 205.01 270.49 199.69 310.23 218.1 232.01 228.68 212.44 219.24 227.19 202.02 218.23 237.08 193.42 211.21 202.99 340.06 210.65 215.63 214.59 199.42 204.96 227.87 243.19 197.9 211.52 219.41 291.05 224.5 213.18 220.34 228.33 239.33 208.39 200.38 243.36 204.16 203.63 218.25 30.03 31.97
5.14502 100 29.94 32.01 B 0 0 216.3 226.45 218.45 201.91 213.99 230.09 224.55 203.98 210.71 258.19 200.76 228.09 219.17 206.06 222.36 214.58 267.14 221.51 286.87 288.16 239.27 194.21 199.33 322.7 218.88 209.83 209.28 224.65 194.75 207.29 219.46 229.5 204.79 228.75 218.41 208.25 241.36 234.98 215.22 250.25 196.78 220.52 237.18 208.95 233.71 219 200.07 242.13 223.4 213.97 206.17 202.47 215.34 267.96 263.75 212.09 216.54 204.77 270.2 199.4 309.94 218.38 231.12 228.27 212.21 219.15 227.06 202.29 217.84 237.46 193.5 211.51 202.97 339.94 210.77 215.59 214.46 199.5 204.97 227.78 243.3 197.88 211.59 219.42 291.34 224.66 213.14 220.36 228.55 239.31 208.5 200.35 243.43 204.12 203.78 218.1 30.03 32.03
5.22938 100 30.03 32.04 B 0 0 216.31 226.41 218.9 201.96 214.26 230.31 224.29 204.25 210.63 258.33 200.8 228.44 218.82 206.32 222.52 214.55 267.22 221.33 287.13 288.21 239.58 193.93 199.31 322.96 218.79 209.63 209.75 224.61 194.45 207.72 219.29 229.67 204.94 228.33 218.41 208.09 241.54 235.49 215.45 250.8 197.04 220.85 237.64 209.29 234.09 219.32 200.4 242.41 223.89 214.28 206.58 202.73 215.69 268.3 264.08 212.39 216.85 205.26 270.57 199.69 310.4 218.77 231.49 228.74 212.69 218.72 227.69 201.88 217.77 237.74 193.51 211.35 202.59 339.92 211.13 215.6 214.05 199.96 205.04 227.35 243.69 197.52 211.64 219.06 291.11 224.55 213.57 220.38 228.69 239.1 208.29 200.77 243.05 204.72 203.83 218.56 30.03 32.04
5.31373 100 30.03 32.06 B 0 0 215.99 227.01 218.52 201.92 214.73 230.02 224.48 204.27 211.29 258.55 201.14 228.69 219.5 206.48 223.02 214.87 267.36 221.7 287.48 288.55 239.55 194.58 199.73 323.37 219.22 209.91 209.96 224.95 194.95 207.99 219.73 229.78 205.42 228.85 218.9 208.41 241.97 235.23 215.91 250.81 197.42 220.81 237.47 209.4 233.87 219.73 200.35 242.59 223.69 214.81 206.13 202.81 216.07 268.43 264.03 212.92 216.76 204.94 270.64 199.92 310.19 218.23 232.15 228.85 212.56 219.33 227.16 202.11 218.12 237.41 193.58 211.41 203.08 340.11 210.82 215.63 214.59 199.53 205 227.88 243.69 197.58 211.57 219.11 291.09 224.7 213.67 220.35 228.79 239.06 208.56 200.65 243.1 204.62 203.82 218.42 30.02 32.04
5.39809 100 29.94 31.97 B 0 0 216.24 226.68 218.4 202.01 214.45 229.98 224.8 203.84 210.74 258.42 200.8 227.98 219.43 206.2 222.25 214.73 267.01 221.63 286.94 288.3 239.31 194.1 199.33 322.74 219.16 209.92 209.35 224.74 194.69 207.29 219.71 229.63 204.85 228.79 218.46 208.32 241.3 235.36 215.19 250.57 196.86 220.48 237.38 208.95 233.99 218.87 200.12 242.13 223.61 214.09 206.28 202.51 215.91 268.48 263.86 213.22 216.41 205.18 270.65 199.69 310.2 218.17 232.13 228.79 212.92 219.31 227.1 202.24 218.18 237.51 193.56 211.57 203.04 340.06 210.69 215.61 214.54 199.54 205.14 227.76 243.52 197.91 211.66 219.47 291.3 224.63 213.23 220.38 228.58 239.41 208.4 200.43 243.51 204.19 203.95 218.2 29.94 32.05
5.48244 100 29.94 32.06 B 0 0 216.12 226.53 218.91 202.06 214.33 230.28 224.33 204.43 210.53 258.7 200.76 228.53 218.85 206.48 222.73 214.72 267.25 221.51 287.18 288.4 239.69 194.13 199.36 323.09 219.41 210.48 209.68 225.19 195.07 207.65 220.02 230.12 205.13 229.3 218.86 208.74 241.72 235.59 215.71 250.85 197.19 220.99 237.59 209.27 234.28 219.38 200.46 242.62 224.04 214.56 206.49 202.91 215.84 268.53 263.98 212.75 216.95 205.16 270.67 199.88 310.41 218.64 231.55 228.85 212.95 218.85 227.73 201.87 218.08 237.71 193.59 211.6 202.6 340.18 211.2 215.65 214.24 199.89 205.15 227.65 243.78 197.66 211.63 219.21 291.1 224.99 213.44 220.33 228.99 238.88 208.62 200.65 243.41 204.55 204.01 218.53 30.01 32.04
5.5668 100 29.94 31.97 B 0 0 216.18 226.88 218.36 202.13 214.56 229.89 224.96 204.19 210.37 258.66 200.91 228 219.22 206.59 222.07 214.67 267.06 221.94 287.36 288.46 239.69 194.02 199.41 322.56 218.73 210.28 209.59 224.71 194.92 207.51 219.3 230.14 204.64 228.97 218.64 208.35 241.48 235.5 215.43 250.68 196.9 220.41 237.61 208.82 234.1 219 200.08 241.98 224.1 214.26 205.95 202.66 215.51 268.29 263.53 212.73 216.14 205.15 270.55 199.25 309.88 218.11 231.64 228.44 212.86 218.74 227.05 202.28 217.93 237.92 193.69 211.98 202.9 340.1 210.89 215.7 214.48 199.49 205.45 227.63 243.96 197.76 211.75 219.38 291.13 224.46 213.81 220.38 228.49 239.39 208.28 200.77 243.24 204.85 204.03 218.63 30.03 31.97
5.65118 100 30.03 31.96 B 0 0 215.97 227.02 218.58 202.12 214.74 230.08 224.57 204.24 210.43 258.69 200.85 228.26 218.94 206.76 222.34 214.77 267.24 221.65 287.28 288.61 239.78 193.87 199.4 322.76 218.68 210.05 209.93 224.83 194.96 207.81 219.01 230.14 204.92 228.67 218.58 208.32 241.53 235.32 215.82 251.17 197.47 221.02 237.66 209.51 234.17 219.74 200.45 242.75 223.87 214.79 206.61 203.01 216.16 268.57 263.99 213.11 217.04 204.85 270.71 200.12 310.82 218.43 231.95 228.92 212.63 219.43 227.52 201.81 218.46 237.53 193.68 211.46 202.91 340.35 211.28 215.72 214.68 199.79 204.92 228.09 243.74 197.98 211.8 219.51 291.39 225.04 213.57 220.45 229.04 238.97 208.75 200.51 243.67 204.42 204.11 218.49 30.03 32.02
5.73554 100 30.02 32.06 B 0 0 216.48 226.67 218.5 202.2 214.3 230.22 224.87 203.88 210.96 259.13 201.17 228.64 219.27 207.12 222.87 215.08 267.46 221.97 287.55 288.99 240.18 194.26 199.82 323.18 219.02 210.52 210.19 225.21 195.29 208.21 219.41 230.55 205.13 229.13 219 208.73 242.04 235.78 216.22 251.25 197.55 220.63 238.04 209.23 234.45 219.65 200.52 242.42 224.53 214.66 206.37 203 215.93 268.94 263.94 213.12 216.52 205.71 270.79 199.76 310.22 218.63 232.08 228.96 213.11 219.11 227.33 202.41 218.04 237.88 193.71 211.9 202.98 340.26 210.97 215.8 214.36 199.75 205.54 227.58 244.16 197.83 211.82 219.68 291.25 224.69 213.47 220.48 228.52 239.57 208.03 200.7 243.54 204.6 204.17 218.5 29.94 32.05
5.8199 100 29.95 31.97 B 0 0 216.34 226.54 219.08 202.07 214.36 230.44 224.32 204.41 210.78 258.8 200.98 228.6 219.1 206.42 222.87 214.84 267.44 221.44 287.08 288.56 239.53 194.31 199.49 323.12 219.28 209.79 209.92 224.93 194.68 207.92 219.52 229.7 205.23 228.59 218.71 208.16 241.89 235.38 215.74 250.86 197.23 220.78 237.27 209.21 233.81 219.44 200.26 242.49 223.67 214.73 206.15 202.71 215.99 268.4 263.99 213.12 216.74 205.56 270.88 199.69 310.57 218.62 232.04 229.02 213.2 219.14 227.37 202.47 218.02 237.98 193.73 211.94 202.83 340.19 211.06 215.83 214.48 199.66 205.48 227.64 244.22 197.79 211.84 219.4 291.24 224.61 213.9 220.45 228.58 239.41 208.26 200.81 243.51 204.71 204.21 218.73 29.94 31.97
5.90426 100 29.94 31.97 B 0 0 216.19 227.06 218.51 202.16 214.69 229.97 225.07 204.07 210.56 258.65 200.96 228.06 219.32 206.75 222.28 214.96 267.13 221.99 287.28 288.62 239.69 193.97 199.46 322.65 218.84 210.29 210.13 225.36 195.1 208.32 219.9 229.98 205.69 229.11 219.06 208.52 242.34 235.75 216.26 251.21 197.89 221 237.75 209.52 234.1 220.05 200.49 242.84 224.02 215.31 206.36 203.24 216.55 268.92 264.02 213.41 216.88 205.2 271.07 200.28 310.72 218.28 232.18 228.99 212.78 219.56 227.47 202.16 218.48 237.52 193.71 211.6 203.41 341.06 211.27 215.91 214.95 199.74 205.04 228.24 243.91 198.18 211.89 219.76 291.47 225.04 213.45 220.48 228.89 239.18 208.62 200.47 243.96 204.29 204.32 218.43 30.03 32.06
5.98861 100 30.01 31.97 B 0 0 216.06 227.19 218.52 202.25 214.81 230.08 224.97 204.17 210.56 258.79 200.94 228.21 219.3 206.89 222.3 215 267.32 222.08 287.27 288.66 239.86 193.83 199.46 322.71 218.82 210.55 209.85 225.12 195.17 207.59 219.41 230.31 204.85 229 218.78 208.54 241.71 235.78 215.87 251.13 197.44 220.44 237.81 208.81 234.33 219.4 200.29 242.22 224.3 214.84 205.85 202.86 216.04 268.67 263.61 213.07 216.26 205.41 270.65 199.61 310.27 218.07 231.91 228.87 212.72 219.06 227 202.23 217.93 237.8 193.84 211.66 202.89 340.65 211.54 216.11 214.42 200.21 205.19 227.95 244.12 197.98 211.99 219.47 291.39 225.11 213.7 220.61 229.23 239.16 208.49 200.82 243.55 204.91 204.34 218.83 30.03 31.97
6.07297 100 29.95 32.06 B 0 0 216.32 227.05 218.38 202.24 214.68 230 225.13 204.03 210.65 258.73 201.02 228.06 219.59 206.68 222.44 214.96 267.12 222.02 287.22 288.74 239.7 194.08 199.59 322.76 219.21 210.41 209.7 225.11 195.2 207.58 219.52 230.12 204.99 229.19 218.83 208.61 241.54 235.93 215.7 251.16 198.02 220.86 238.18 209.49 234.53 220.05 200.62 242.67 224.51 215.28 206.23 203.36 216.35 269.06 263.88 213.44 216.78 205.45 271.16 199.92 310.79 218.35 232.34 229.18 213.05 219.66 227.39 202.32 218.49 237.62 193.78 211.76 203.25 340.79 211.1 216.18 214.95 199.54 205.44 228.2 244.02 198.27 212 219.88 291.53 225.15 213.37 220.58 228.91 239.47 208.34 200.61 243.93 204.49 204.29 218.49 30.03 32.06
6.15732 100 30.02 32.05 B 0 0 216.46 226.66 219.17 202.32 214.43 230.56 224.47 204.28 210.94 258.83 201.05 228.47 220.12 207.01 222.77 215.36 267.54 222.51 287.54 289.16 239.98 194.59 199.99 323.26 219.53 210.87 210.16 225.51 195.58 208.02 219.81 230.61 205.22 229.67 219.22 209.03 242.14 236.37 216.03 251.54 197.45 221.27 237.86 209.54 234.65 219.56 200.53 242.73 224.32 215 206.94 203.39 216.19 269.12 264.12 212.94 217.2 205.72 271.24 200.17 311.39 218.93 231.75 229.28 213.09 219.26 228.07 201.96 218.39 237.9 193.87 211.86 202.94 340.95 211.66 216.27 214.53 200.23 205.25 228.01 244.29 198.02 212.11 219.55 291.39 224.79 213.96 220.68 228.69 239.55 208.25 200.82 243.77 204.9 204.37 218.81 30.03 31.98
6.24168 100 30.03 31.97 B 0 0 216.24 227.19 218.64 202.36 214.89 230.16 224.85 204.32 210.58 259.07 201.01 228.35 219.41 206.96 222.58 215.14 267.26 222.18 287.21 288.85 240.03 193.84 199.51 323.01 219.04 210.39 210.29 225.33 195.19 208.09 219.22 230.5 205.05 228.93 218.81 208.53 241.83 236.12 216.02 251.36 197.53 220.73 237.79 208.95 234.46 219.46 200.36 242.37 224.53 214.85 206.11 203.12 216.09 268.92 263.63 213.03 217.32 205.19 271.38 200.39 311.37 218.65 232.05 229.25 212.84 219.62 227.76 202.2 218.76 237.73 193.97 211.89 203.3 341.28 211.68 216.29 214.8 200.21 205.16 228.26 244.38 198.2 212.18 219.96 291.63 225.4 213.74 220.76 229.35 239.05 208.61 200.72 244.04 204.76 204.42 218.75 30.03 31.98
6.32604 100 30.03 32.02 B 0 0 216.52 227.08 218.55 202.41 214.65 230.2 225.18 204.09 210.8 258.86 201.03 228.19 219.87 206.7 222.64 215.13 267.19 222.26 287.12 288.92 239.71 194.28 199.65 323.26 219.54 210.5 209.98 225.61 195.53 208.42 219.82 230.81 205.53 229.23 219.2 208.9 242.34 236.35 216.6 251.9 198.06 221.07 238.19 209.4 234.72 220.02 200.71 242.85 224.88 215.33 206.61 203.54 216.48 269.39 263.96 213.51 216.9 205.74 271.37 200.07 310.97 218.59 232.36 229.42 213.17 219.65 227.59 202.6 218.45 238.02 193.94 212.12 203.37 341.02 211.2 216.36 214.96 199.8 205.54 228.11 244.39 198.27 212.14 220 291.55 225.21 213.51 220.82 228.9 239.62 208.29 200.71 244.12 204.64 204.47 218.71 30.03 32.02
6.41039 100 30.02 32.06 B 0 0 217.14 227.11 219.39 202.68 214.65 230.96 225.19 204.56 211.44 259.09 201.3 229.09 219.88 207.01 223.56 215.68 267.97 222.08 287.53 289.44 239.99 194.89 200.01 323.89 220.08 210.79 210.35 225.73 195.37 208.37 220.14 230.31 205.74 229.37 219.25 208.79 242.57 236.29 216.57 251.92 198.09 221.54 237.75 209.87 234.46 220.16 200.79 243.19 224.26 215.77 206.66 203.67 216.93 269.28 264.07 213.55 217.37 205.33 271.48 200.53 311.66 218.78 232.01 229.34 212.89 219.71 227.83 202.33 218.84 237.83 193.95 212.44 202.98 341.08 211.57 216.41 214.52 200.2 205.63 227.88 244.84 197.99 212.17 219.51 291.68 225.16 214.17 220.86 229.27 239.28 208.52 200.92 243.84 204.99 204.59 219.15 30.03 32.05
6.49475 100 30.03 31.97 B 0 0 216.73 226.79 218.93 202.48 214.42 230.54 225.03 204.18 211.14 258.94 201.06 228.59 219.62 206.76 223.26 215.37 267.53 222.01 287.14 288.93 239.71 194.52 199.58 323.59 219.81 210.41 210.22 225.48 195.12 207.96 219.93 230.09 205.39 229.17 218.9 208.61 242.04 236.2 216.17 251.8 197.68 221.42 238.21 209.46 235.02 219.95 200.86 242.95 224.96 215.57 206.6 203.67 216.74 269.61 264 213.62 217.02 205.9 271.49 200.18 310.99 218.76 232.38 229.59 213.38 219.65 227.59 202.85 218.56 238.2 194.07 212.61 203.33 341.13 211.4 216.48 214.9 199.82 205.83 228.11 244.89 198.23 212.28 219.87 291.71 225.08 214.19 220.92 229.05 239.57 208.32 200.98 244.04 204.94 204.56 219.07 30.03 31.97
6.5791 100 30.03 31.97 B 0 0 216.6 227.21 218.65 202.51 214.66 230.27 225.32 204.01 210.9 259.11 201.11 228.34 219.94 207.61 223.25 215.7 267.97 222.34 287.59 289.6 240.62 194.41 200.1 323.58 219.55 211.06 210.73 225.7 195.66 208.52 219.93 230.86 205.62 229.34 219.32 209.01 242.49 236.5 216.81 252.2 198.26 221.29 238.2 209.55 234.77 220.16 200.79 243.08 225.14 215.32 206.8 203.65 216.56 269.71 264 213.43 217.1 206.05 271.58 200.07 311.08 218.78 232.28 229.49 213.45 219.61 227.63 202.81 218.43 238.27 194.05 212.48 203.49 341.31 211.43 216.46 214.89 199.93 205.75 228.07 244.88 198.31 212.34 220.01 291.39 225.02 213.64 220.92 229.43 239.05 208.73 200.71 244.3 204.77 204.57 219.02 30.03 32
6.66346 100 30.03 32.03 B 0 0 216.64 227.08 218.73 202.55 214.6 230.36 225.25 203.99 211.09 259.09 201.12 228.58 219.69 206.91 223.28 215.53 267.68 221.88 287.14 289.32 239.77 194.57 199.69 323.6 219.8 210.5 210.34 225.53 195.14 208.2 220.02 230.06 205.64 229.06 219.08 208.47 242.55 236.19 216.63 251.88 198.05 221.47 237.55 209.67 234.34 220.08 200.51 243.04 224.26 215.54 206.52 203.57 216.79 269.32 263.71 213.63 216.82 205.47 271.7 200.49 311.58 219.27 231.99 229.63 213.52 219.4 228.37 202.44 218.52 238.41 194.04 212.33 203.17 341.34 211.62 216.49 214.66 200.2 205.78 227.99 245.14 198.14 212.37 219.79 291.53 225.25 214.27 221.01 229.26 239.42 208.26 201.04 244.07 205.09 204.75 219.3 30.03 32.04
6.74781 100 30.03 31.97 B 0 0 216.52 227.38 218.67 202.52 214.87 230.31 225.43 204.23 210.81 259.26 201.2 228.5 219.91 207.25 222.88 215.55 267.45 222.6 287.21 289.29 239.93 194.44 199.76 323.28 219.94 210.93 210.14 225.56 195.48 208.35 220.29 230.75 205.65 229.84 219.42 209.22 242.5 237.05 216.7 252.44 197.96 221.97 237.99 209.98 235 219.97 200.84 243.25 224.79 215.78 207.15 203.88 217.03 270.1 264.25 213.49 217.63 206.02 271.74 200.66 311.76 219.17 231.93 229.81 213.41 219.59 228.37 202.39 218.8 238.31 194.23 212.19 203.49 341.91 211.99 216.56 215.22 200.23 205.39 228.49 244.92 198.63 212.52 220.19 291.68 225.69 213.63 221.11 229.57 239.29 208.66 200.71 244.68 204.64 204.83 218.91 30.03 31.97
6.83217 100 30.03 32.02 B 0 0 217.04 227.73 218.95 202.82 215.24 230.66 225.84 204.45 211.35 259.71 201.54 228.77 220.33 207.49 223.3 215.9 268 222.78 287.46 289.74 240.33 194.83 200.21 324.07 220.49 211.14 210.74 226.09 195.71 208.48 220.42 230.68 205.88 229.75 219.41 209.12 242.72 237.02 216.96 252.62 198.23 222.09 237.84 210.27 234.83 220.29 200.95 243.52 224.59 216.23 206.96 204.03 217.47 270.13 264.18 213.9 217.49 205.85 271.95 200.92 311.41 218.64 232.42 229.82 213.35 220.22 227.98 202.72 219.12 238.01 194.2 212.53 203.89 341.65 211.97 216.62 214.75 200.42 205.83 228.05 245.3 198.34 212.55 219.79 291.69 225.42 214.32 221.13 229.55 239.29 208.38 201.08 244.09 205.31 204.98 219.36 30.03 32.05
6.91652 100 30.03 32.06 B 0 0 216.96 226.94 218.99 202.61 214.49 230.83 225.19 204.19 211.36 259.32 201.15 228.99 219.66 207.19 223.43 215.77 267.83 222.12 287.17 289.4 240.22 194.45 199.89 324.12 219.82 210.75 210.96 225.72 195.41 208.66 219.78 230.57 205.66 229.09 219.26 208.67 242.69 236.63 217.1 252.45 198.24 221.44 237.93 209.71 235.13 220.28 200.99 243.63 224.86 215.97 207.51 204.14 217.2 270.22 264.23 213.72 217.88 205.88 271.97 200.93 312.34 218.94 232.17 230.03 213.28 219.92 228.42 202.51 219.19 238.22 194.27 212.49 203.8 342.39 212.01 216.67 215.57 200.21 205.6 228.68 245.1 198.77 212.61 220.39 291.86 225.74 213.77 221.2 229.58 239.45 208.61 200.8 244.8 204.69 205.06 219.02 30.03 32.05
7.00088 100 30.03 32.06 B 0 0 217.03 226.96 219.11 202.64 214.55 230.9 225.31 204.29 211.34 259.33 201.21 228.94 220.22 207.07 223.34 216.21 268.05 223.08 287.67 290.04 240.86 194.39 200.19 323.93 220.01 211.57 211.23 226.38 196.07 208.82 220.04 231.35 205.73 229.92 219.54 209.39 242.96 237.5 217.14 252.81 198.25 222.01 238.3 209.99 235.42 220.01 201.06 243.28 225.41 215.89 207.41 204.31 217.07 270.56 264.32 213.63 217.58 206.55 272.2 200.59 312.26 219.36 232.1 230.04 213.74 219.6 228.53 202.86 218.83 238.79 194.28 212.75 203.63 342.41 212.34 216.92 215.05 200.68 205.67 228.5 245.4 198.58 212.82 220.09 291.85 225.89 214.15 221.33 229.38 239.68 208.33 200.99 244.62 205.23 205.11 219.26 30.03 32.05
7.08524 100 30.03 32.04 B 0 0 216.74 227.6 218.75 202.61 215.11 230.47 225.67 204.29 211.03 259.51 201.31 228.54 220.22 207.47 223.03 215.91 267.86 222.86 287.24 289.82 240.17 194.5 199.96 323.61 220.32 211.37 210.74 226.08 195.6 208.34 220.27 230.55 205.71 229.66 219.3 208.92 242.82 236.99 217.01 252.82 198.3 222.15 237.66 209.99 234.77 220.15 200.75 243.41 224.62 216.25 207.04 204.06 217.41 270.29 263.93 213.95 217.32 205.84 271.98 200.58 312.38 219.28 232.07 230.29 213.69 219.92 228.68 202.61 219.09 238.61 194.42 212.79 203.69 342.69 212.51 217.07 215.22 200.76 205.83 228.44 245.7 198.53 212.92 220.26 291.93 225.87 214.29 221.36 230.05 239.29 208.78 201.07 244.72 205.24 205.17 219.46 29.98 32.04
7.16963 100 29.94 32.01 B 0 0 216.91 227.56 218.78 202.67 215.1 230.59 225.69 204.32 211.26 259.46 201.37 228.71 220.29 207.52 223.19 216.11 267.78 222.79 287.14 289.83 240.25 194.72 200.04 323.86 220.44 211.24 210.75 226.23 195.72 208.38 220.44 231.5 205.96 229.76 219.7 209.36 243.24 237.83 217.54 253.32 198.78 222.13 238.4 210.05 235.73 220.35 201.12 243.48 225.56 216.3 207.61 204.47 217.53 270.86 264.34 213.88 217.56 206.7 272.33 200.65 312.67 219.41 232.09 230.27 214.07 219.77 228.78 202.95 219.01 238.82 194.44 213.11 203.69 342.89 212.57 217.09 215.26 200.81 205.79 228.47 245.87 198.72 212.93 220.17 291.98 226.13 214.21 221.36 230.08 239.26 208.8 201.05 244.88 205.28 205.27 219.45 29.94 32
7.25398 100 30.03 32.05 B 0 0 217.22 227.19 219.14 203.23 215.72 230.97 226.13 204.85 211.35 260 201.75 229.09 220.56 208.12 223.51 216.53 268.28 223.38 287.63 290.42 240.7 194.87 200.29 324.21 220.71 211.86 211.22 226.63 196.23 208.55 220.8 231.13 206.16 230.13 219.76 209.51 243.21 237.84 217.47 253.48 198.81 222.8 238.16 210.55 235.32 220.71 201.13 243.98 225.12 216.8 207.72 204.66 218.05 270.93 264.3 214.23 217.86 206.2 272.52 201.11 312.52 218.95 232.36 230.56 213.77 220.44 228.66 202.89 219.57 238.56 194.53 212.93 204.12 343.4 212.65 217.34 215.42 200.55 206.19 228.43 246.06 198.67 213.06 220.11 292.06 225.74 214.58 221.5 229.81 239.53 208.39 201.36 244.74 205.58 205.35 219.77 30.02 32.03
7.33834 100 29.94 32.05 B 0 0 217.33 227.18 219.38 202.89 214.66 231.1 225.46 204.44 211.53 259.72 201.39 229.25 220.11 207.69 223.9 216.32 268.13 222.69 287.14 289.98 240.56 194.65 200.06 324.71 220.29 211.39 211.45 226.44 195.78 209 220.11 231.26 205.9 229.47 219.51 208.96 243.34 237.51 217.68 253.22 198.81 222.12 238.32 209.96 235.2 220.5 201.21 244.02 225.4 216.73 207.89 204.83 217.96 271.19 264.46 214.19 218.05 206.52 272.78 201.19 313.02 219.33 232.27 230.68 213.87 220.33 228.87 203 219.48 238.76 194.55 212.91 204.03 343.36 212.69 217.51 215.62 200.84 205.91 228.99 246 199.02 213.11 220.61 292.29 226.24 214.4 221.6 230.25 239.35 208.82 201.08 245.18 205.3 205.48 219.58 29.94 32.05
7.42269 100 30.02 31.99 B 0 0 216.96 227.63 219.28 202.86 215.34 231.05 225.41 204.8 211.13 259.87 201.49 229.25 220.14 208.1 223.36 216.33 268.14 223 287.66 290.73 240.83 195.09 200.33 324.77 221.08 211.62 211.78 226.96 196.1 209.33 220.86 231.18 206.52 229.85 219.81 209.35 243.83 238 218.17 253.97 199.43 222.7 238.38 210.61 235.43 221.11 201.28 244.1 225.54 217.09 207.6 204.94 218.3 271.38 264.49 214.64 217.89 206.61 272.86 201.21 312.57 219.03 232.8 230.8 213.95 220.81 228.56 203.37 219.58 238.72 194.67 213.42 204.27 343.42 212.5 217.48 216 200.59 206.04 229.05 246.12 199.18 213.1 220.73 292.07 225.86 214.57 221.68 229.86 239.75 208.83 201.16 245.36 205.28 205.52 219.56 30.03 31.97
7.50705 100 30.03 32 B 0 0 217.03 227.84 219.31 202.94 215.4 231.11 225.52 204.85 211.16 259.99 201.51 229.31 220.1 208.23 223.74 216.56 268.25 223.25 287.25 290.61 240.82 194.32 200.21 324.16 220.27 212.01 211.64 226.74 196.32 208.85 220.23 231.51 205.93 229.86 219.59 209.33 243.29 238.42 217.58 253.93 198.71 222.7 238.13 210.22 235.65 220.3 201.04 243.68 225.43 216.74 207.91 204.81 218.04 271.31 264.22 213.97 217.89 206.53 272.71 200.94 312.72 219.23 232.79 231 214.36 220.84 228.65 203.66 219.55 239.08 194.75 213.76 204.28 343.57 212.54 217.69 215.78 200.65 206.65 228.93 246.55 199.1 213.34 220.61 292.47 225.96 214.79 221.88 230.02 239.89 208.38 201.5 245.35 205.63 205.66 219.87 30.03 32.03
7.5914 100 30.03 32.03 B 0 0 217.32 227.93 218.96 203.05 215.39 230.92 226.04 204.44 211.45 260.04 201.6 228.94 220.85 208.1 223.81 216.83 268.33 223.39 287.34 290.9 240.57 194.91 200.25 324.54 221.14 211.79 211.46 226.99 196.11 208.93 220.86 231.2 206.19 230.22 220.04 209.82 243.83 238.8 218.38 254.49 199.15 223.19 238.49 210.68 236.11 220.75 201.42 244.13 226.04 217.08 208.38 205.36 218.41 271.93 264.72 214.28 218.51 207.05 273.22 201.45 313.36 219.56 232.2 231.15 214.42 220.63 229.34 203.18 219.76 239.13 194.8 213.32 204.13 344.2 213.19 217.87 215.92 201.23 206 229.17 246.64 199.26 213.44 220.79 292.63 226.53 214.72 221.99 230.65 239.47 208.91 201.36 245.58 205.65 205.78 219.89 30.03 32
7.67576 100 30.03 32.01 B 0 0 217.11 228 219.46 203.19 215.29 231.68 226.07 204.91 212.17 260.26 202.03 229.84 221.08 208.39 224.77 217.12 268.94 223.47 287.69 291.24 241.07 195.2 200.43 325.26 221.47 212.1 212.28 227.51 196.41 209.77 221.09 231.55 206.76 230.04 220.06 209.49 244.26 238.55 219.01 254.6 199.72 223.28 238.88 210.82 235.96 221.3 201.55 244.32 226.28 217.71 208.07 205.51 218.92 272.2 264.58 214.95 217.88 207.25 273.42 201.13 313.39 219.48 232.81 231.39 214.67 220.88 229.04 203.88 219.5 239.6 194.98 214.11 204.4 344.11 212.87 218.1 215.88 200.8 206.59 229.42 246.84 199.41 213.45 220.94 292.71 226.24 214.81 222.06 230.15 239.95 208.37 201.54 245.68 205.69 205.98 219.97 30.03 32.04
7.76012 100 29.94 32.04 B 0 0 217.59 227.91 219.34 203.26 215.2 231.38 226.06 204.61 211.78 260.25 201.79 229.39 220.85 208.2 224.51 216.97 268.8 223.26 287.47 291.04 240.76 195.11 200.29 325.23 221.25 212.04 212.03 227.33 196.38 209.32 220.92 231.35 206.74 229.93 219.81 209.2 244.2 238.64 218.71 254.6 199.58 223.05 238.52 210.6 235.99 220.92 201.22 244.03 226.12 217.9 208.66 205.76 219.07 272.4 264.75 214.95 218.65 207.01 273.65 201.73 314.25 219.61 232.55 231.66 214.43 220.95 229.52 203.52 220.22 239.31 194.99 213.66 204.64 345.15 213.53 218.31 216.42 201.4 206.22 229.64 247.01 199.66 213.82 221.23 293.08 226.82 214.68 222.27 230.77 239.79 208.86 201.42 246.05 205.57 206.04 219.75 30.03 32.02
7.84448 100 30.03 31.99 B 0 0 217.33 228.2 219.6 203.36 215.73 231.45 225.92 205.04 211.38 260.43 201.84 229.49 220.59 208.78 224.45 217.25 268.82 223.69 287.42 291.78 241.2 195.39 200.7 325.44 221.78 212.91 212.27 227.95 197.09 209.44 221.5 232.02 206.97 230.67 220.3 210.05 244.28 239.46 219 255.3 199.94 224.14 238.49 211.44 236.3 221.45 201.65 244.82 226.12 218.28 208.67 205.87 219.58 272.74 264.94 215.3 218.67 207.05 273.82 201.82 314.5 219.31 232.97 231.94 214.56 221.46 229.47 203.85 220.39 239.26 195.2 214.02 204.88 345.09 213.38 218.42 216.66 201.19 206.64 229.66 247.29 199.72 213.86 221.44 293.02 226.53 215.07 222.25 230.54 240.16 208.52 201.69 246.11 205.9 206.26 220.2 30.03 31.97
7.92884 100 30.03 31.99 B 0 0 217.53 228.05 219.76 203.42 215.69 231.46 225.95 205.01 211.67 260.65 201.88 229.62 220.72 208.95 224.47 217.43 268.99 223.88 287.5 291.69 241.49 194.56 200.42 324.97 221.13 212.81 212.5 227.78 196.97 209.61 220.74 232.18 206.45 230.22 220.07 209.82 244.26 239.66 218.98 255.42 199.52 223.88 238.7 210.83 236.56 220.8 201.48 244.29 226.5 217.77 208.71 205.83 219.07 272.72 264.76 214.42 218.68 207.44 273.79 201.57 314.64 219.59 232.21 231.77 215.11 221.58 229.42 204.33 220.27 239.76 195.21 214.63 204.96 345.34 213.41 218.71 216.57 201.23 207.2 229.71 247.88 199.82 213.98 221.37 292.97 226.66 215.35 222.47 230.88 240.04 208.57 202.04 246.13 206.06 206.37 220.28 30.03 32.06
8.01319 100 30.03 31.97 B 0 0 217.92 228.1 219.77 203.64 215.46 231.78 226.16 204.82 212.18 260.31 201.97 229.89 221.03 208.79 225.07 217.76 269.28 223.82 287.58 291.65 241.51 195.14 200.39 325.99 221.72 212.68 212.82 228.17 196.94 209.96 221.16 231.99 206.98 230.17 220.15 210.34 244.77 240.08 219.51 255.92 200.18 224.6 238.9 211.65 236.82 221.58 201.8 245.08 226.53 218.74 209.4 206.43 220.13 273.41 265.21 215.28 219.23 207.51 274.39 202.31 315.1 219.96 232.82 232.43 214.94 221.47 230.09 203.93 220.67 239.84 195.39 214.15 205.01 346.23 214.2 218.97 216.77 201.9 206.63 230.03 247.87 200.09 214.21 221.59 293.43 227.19 215.15 222.66 231.24 240.04 208.91 201.87 246.61 205.96 206.49 220.24 30.03 31.98
8.09755 100 30.03 31.97 B 0 0 217.67 228.72 219.46 203.7 216.04 231.5 226.43 205.4 212.51 261.14 202.27 230.36 221.37 209.52 225.59 218.29 269.83 224.43 288.01 292.51 242.06 195.24 201.02 326.17 222.23 213.13 213.48 228.71 197.31 210.54 221.71 232.57 207.6 230.66 220.65 210.17 245.34 240.24 220.11 256.28 200.58 224.55 239.5 211.44 237.3 221.53 202.05 244.95 227.36 218.65 209.36 206.58 220.03 273.82 265.36 215.23 219.14 208.31 274.61 201.94 315.33 220.2 232.88 232.75 215.7 221.47 230.4 204.27 220.46 240.3 195.47 214.78 204.93 346.21 214.23 219.19 216.65 201.9 207.29 230.35 248.15 200.28 214.39 221.7 293.33 227 215.55 222.8 231.19 240.23 208.66 202.17 246.57 206.37 206.63 220.68 30.03 31.97
8.1819 100 30.02 32 B 0 0 218.09 228.51 219.78 203.76 215.71 231.88 226.6 204.85 212.4 260.66 202.13 229.93 221.63 209.13 225.57 218.09 269.75 224.18 287.8 292.4 241.59 195.24 200.6 326.25 222.46 212.96 213.16 228.59 197.11 210.19 221.78 232.1 207.41 230.64 220.42 209.68 245.2 240.15 220.27 256.45 200.7 224.58 239.2 211.62 236.92 221.76 201.79 244.95 227.05 219.04 209.97 207.03 220.68 274.19 265.52 215.55 219.67 208.14 274.94 202.48 315.96 220.27 232.95 233.03 215.47 221.91 230.47 204.3 221.09 240.33 195.65 214.59 205.59 346.91 214.57 219.57 217.32 202.2 206.96 230.53 248.55 200.58 214.71 222.12 293.95 227.51 215.55 223.13 231.44 240.36 208.91 202.12 247.09 206.19 206.85 220.48 30.03 31.97
8.26626 100 29.94 32.05 B 0 0 217.99 228.96 219.75 204.02 216.28 231.74 227.03 205.12 212.11 261.05 202.17 229.73 221.73 209.77 225.2 218.44 269.92 225.02 287.92 292.79 241.85 195.82 201.16 326.91 222.78 213.59 213.97 229.4 197.72 210.96 222.16 232.96 208.04 230.95 220.84 210.36 245.94 240.92 220.74 257.14 201.13 225.03 239.77 211.93 237.82 221.96 202.23 245.38 227.71 219.32 210.01 207.22 220.88 274.68 265.52 215.91 219.42 208.66 275.23 202.43 316 220.54 233.02 233.44 216 222.01 230.85 204.59 221.01 240.72 195.8 214.96 205.48 347.31 214.86 219.77 217.25 202.39 207.33 230.57 248.97 200.65 214.85 222.19 293.94 227.94 215.72 223.3 232.13 240.03 209.27 202.25 247.38 206.32 207.06 220.94 30.02 32.05
8.35061 100 30.03 32 B 0 0 218.42 228.62 220.17 204.19 215.9 232.31 226.88 205.07 212.68 260.95 202.28 230.33 221.77 209.68 226.12 218.82 270.29 224.71 288.18 293.1 242.27 195.28 200.93 326.74 222.65 213.57 214 229.38 197.65 210.8 221.78 232.99 207.65 230.92 220.79 210.07 245.87 241.1 220.78 257.3 201 225.15 239.6 211.82 237.81 221.69 202.13 245.25 227.65 219.26 210.01 207.23 220.95 274.75 265.44 215.82 219.33 208.56 275.17 202.28 316.11 220.26 233.02 233.52 216.06 221.93 230.67 205.18 221.45 240.73 196.01 215.47 206.02 347.96 214.89 220.09 217.84 202.27 207.74 230.96 249.35 200.78 215.1 222.19 293.94 227.66 216.43 223.46 232.14 240.32 209.1 202.78 247.29 207.06 207.33 221.11 30.03 31.97
8.43497 100 29.94 31.98 B 0 0 218.69 228.95 220.11 204.31 216.2 232.27 227.29 205.07 212.79 261.14 202.46 230.21 222.2 209.82 226.21 218.97 270.58 224.9 288.2 293.39 242.26 195.59 201.11 327.02 222.99 213.89 214.3 229.78 197.92 211.12 222.11 233.21 208.09 230.97 220.91 210.34 246.24 241.9 221.45 258.13 201.8 226.22 239.77 212.88 237.98 222.87 202.66 246.14 227.74 220.52 210.3 207.92 222.02 275.44 265.96 216.94 219.88 208.76 275.94 202.91 316.25 220.25 233.84 234.28 216.53 222.91 230.85 205.51 221.42 241.24 196.19 216.01 205.98 348.19 214.98 220.49 217.77 202.47 208.24 230.97 249.93 200.8 215.38 222.3 294.09 227.93 216.6 223.75 232.46 240.44 209.16 202.95 247.56 207.25 207.49 221.3 29.94 32
8.51933 100 30.03 32.04 B 0 0 218.91 229.05 220.34 204.5 216.22 232.71 227.34 205.37 212.63 261.9 202.91 230.56 222.56 210.91 226.33 219.7 271.19 226.17 288.83 294.37 242.9 195.91 201.43 327.1 223.5 215.16 214.44 230.44 198.98 211.07 222.64 233.81 208.33 232.07 221.42 210.93 246.69 242.26 221.93 258.73 202.25 226.43 240.12 213.01 238.23 222.95 202.83 246.23 228.58 220.75 210.65 208.33 222.3 276.03 266.06 216.89 219.96 209.35 276.28 202.97 317.09 220.9 233.76 234.72 217.02 223 231.57 205.59 221.41 241.52 196.47 216.04 206.01 348.88 215.78 220.76 217.83 203.09 208.18 231.09 250.36 201.29 215.55 222.66 294.67 228.39 216.57 223.96 232.45 240.82 209.17 202.97 248.1 207.1 207.68 221.29 30.03 32.05
8.60369 100 29.94 31.97 B 0 0 218.54 229.66 220.23 204.66 216.89 232.44 227.86 205.34 212.7 261.7 202.67 230.23 222.94 210.6 226.33 219.83 271.1 225.93 288.24 294.14 242.65 195.94 201.33 327.33 223.83 214.44 214.75 230.42 198.42 211.45 222.76 233.46 208.69 231.52 221.19 210.51 246.96 242.21 222.31 258.66 202.12 226.32 240.37 212.67 238.67 222.5 202.73 246.04 228.58 220.61 210.82 208.32 223.01 276.5 266.43 217.23 220.7 209.16 276.66 203.37 317.54 220.6 234.24 235.2 216.92 223.72 231.42 205.95 222.11 241.57 196.59 216.42 206.66 349.39 215.79 221.13 218.57 202.98 208.45 231.7 250.8 201.45 215.87 222.79 294.79 228.57 217.1 224.29 232.82 240.71 209.39 203.26 248.31 207.53 207.94 221.62 29.94 32
8.68804 100 29.94 32.03 B 0 0 219.29 229.5 220.72 204.87 216.73 233.09 227.73 205.48 213.2 261.64 202.84 230.83 222.82 210.76 227.18 220.12 271.53 225.93 288.61 294.58 243.16 195.89 201.39 328.04 224.48 215.63 215.1 231.32 199.32 211.75 223.53 234.19 208.95 232.27 221.68 211.04 247.32 243.29 222.79 259.56 202.83 227.43 240.6 213.79 238.93 223.5 203.25 246.75 228.96 221.69 211.33 209.05 223.57 276.98 266.67 217.46 220.69 209.75 277.03 203.33 318.16 221.21 234.09 235.53 217.67 223.48 232.39 205.77 222.08 242.08 196.72 216.32 206.45 350.1 216.43 221.63 218.4 203.73 208.57 231.64 251.29 201.55 216.07 223.1 295.23 229.38 216.84 224.44 233.56 240.7 209.7 203.18 248.92 207.33 208.29 221.48 30.02 32
8.77243 100 30.03 31.97 B 0 0 219.2 229.87 220.82 205.08 216.98 233.26 227.98 205.59 213.34 261.96 202.98 231 223.13 210.99 227.52 220.5 271.88 226.15 288.71 294.91 243.3 196.11 201.63 328.36 224.27 215.41 215.64 231.42 199.13 212.18 223.16 234.35 208.97 231.85 221.67 210.87 247.52 243.5 223.14 259.94 202.49 227.36 240.8 213.23 239.47 222.84 203.17 246.51 229.09 221.41 212.1 209.21 223.48 277.19 266.69 217.07 221.19 209.49 277.13 203.7 319.07 220.84 233.92 235.86 217.19 224.06 232.15 205.86 222.38 242.4 196.99 216.74 206.95 351.04 216.79 222.04 218.86 203.81 208.99 232.08 251.76 201.94 216.46 223.2 295.5 229.65 217.42 224.85 233.99 240.67 210.07 203.33 249.36 207.52 208.54 221.66 30.03 32.05
8.85679 100 30.02 32.04 B 0 0 219.46 229.94 221.23 205.36 217.3 233.48 227.98 205.97 213.13 262.34 203.11 231.09 223.2 211.68 227.51 220.95 272.36 226.95 289.05 295.46 243.77 196 201.86 328.12 224.42 216.17 215.71 231.92 199.85 212.15 223.36 234.88 208.94 232.67 221.9 211.26 247.61 244.07 223.33 260.84 203.23 228.24 241.36 214.09 240.1 223.61 203.62 247.18 229.64 222.38 212.71 209.95 224.5 278.3 267.27 217.91 221.68 210.12 277.92 204.3 319.02 221.18 234.72 236.72 217.99 224.69 232.58 206.94 222.77 242.54 197.28 217.46 207.48 351.52 216.8 222.36 219.45 203.87 209.29 232.54 252.29 202.13 216.67 223.31 295.58 229.46 218.02 225.09 234.1 241.04 209.77 203.93 249.39 208.11 208.62 222.14 30.03 32.05
8.94115 100 30.03 32.01 B 0 0 219.49 230.41 221.26 205.52 217.77 233.63 228.45 206.1 213.09 262.72 203.57 231.69 224.04 211.88 228.55 221.68 273.18 227.28 289.46 296.34 244.46 196.39 202.26 329.3 225.29 216.56 216.83 232.71 200.26 213.18 223.94 235.55 209.82 232.74 222.39 211.6 248.78 245.04 224.43 261.42 203.52 228.84 241.6 214.33 240.53 223.93 203.85 247.66 230.07 222.73 213.4 210.29 224.95 278.69 267.55 218.12 222.06 210.58 278.43 204.55 320.09 221.6 234.74 237.28 218.09 225.05 233.17 206.94 223.31 242.6 197.5 217.41 207.95 352.24 217.2 222.91 220.03 204.07 209.37 233.04 252.74 202.6 217.03 223.84 296.14 230.28 217.64 225.39 234.5 241.21 210.07 203.76 250.13 207.95 208.97 221.98 30.03 31.97
9.0255 100 30.03 32.05 B 0 0 219.62 230.83 221.4 205.77 218.15 233.74 228.99 205.95 213.41 262.66 203.42 231.04 224.04 212.45 228.04 221.77 273.04 227.88 289.29 296.48 244.16 196.54 202.18 329.1 225.8 216.79 216.46 233.01 200.42 212.72 224.31 235.37 209.87 232.87 222.26 211.44 248.94 245.05 224.85 261.79 203.9 228.91 241.8 214.53 240.55 224.05 203.95 247.45 230.47 222.81 213.18 210.54 225.1 279.3 267.97 218.94 222.04 211 278.93 204.58 320.04 221.57 235.43 237.9 219 225.26 233.57 207.52 223.19 243.38 197.64 217.8 207.73 352.96 217.86 223.25 219.96 204.61 209.88 232.98 253.46 202.71 217.41 223.83 296.38 230.54 218.37 225.91 235.16 241.05 210.46 204.18 250.49 208.39 209.28 222.39 30.03 32.01
9.10986 100 30.03 32 B 0 0 219.74 231.13 221.65 206.06 218.39 234.04 229.05 206.36 213.53 263.08 203.57 231.36 224.32 212.67 228.46 222.29 273.78 228.28 289.59 297.14 244.49 196.74 202.25 329.54 226.28 217.63 217.77 233.99 201.3 213.95 224.28 236.36 210.2 233.63 222.96 212.19 249.4 246.33 225.35 262.9 204.69 230.25 242.03 215.62 240.94 225.12 204.45 248.18 231.15 223.88 213.87 211.31 226.21 280.34 268.32 218.77 222.41 211.78 279.39 204.66 321.41 222.4 235.25 238.53 219.22 225.54 234.32 207.19 224.14 243.53 197.87 217.9 208.38 354.08 218.6 223.81 220.49 205.3 209.75 233.87 253.89 203.43 217.61 224.57 296.79 230.67 218.53 226.25 235.1 241.77 209.88 204.59 250.77 208.81 209.58 222.74 30.03 32.04
9.19421 100 30.03 32.05 B 0 0 220.42 230.91 222.13 206.36 218.27 234.57 229.15 206.48 213.87 263.23 203.79 231.87 224.34 213.25 229.18 222.8 274.33 228.75 289.87 297.74 244.84 196.85 202.53 329.55 226.45 217.96 217.31 234.2 201.46 213.45 224.71 236.25 210.39 233.75 222.86 211.99 249.69 246.5 225.95 263.07 204.83 230.32 242.33 215.31 241.38 224.95 204.48 248.16 231.43 223.87 214.34 211.63 226.45 280.43 268.46 218.74 222.62 211.73 279.59 204.72 321.91 222.19 235.14 238.86 219.05 225.84 234.27 207.65 224.18 243.26 198.23 218.63 208.48 355.01 218.93 224.47 220.75 205.59 210.52 233.79 254.57 203.52 218.09 224.62 297.23 231.4 218.88 226.55 235.96 241.7 210.35 204.68 251.39 208.82 209.9 222.77 29.97 32.05
9.27857 100 29.95 32.04 B 0 0 220.52 231.6 222.16 206.71 218.74 234.79 229.55 206.67 213.98 263.63 204 231.86 224.84 213.72 229.51 223.35 274.79 229.2 290.01 298.16 245.24 197.17 202.73 330.51 227.24 218.09 217.97 234.94 201.65 214.17 225.28 236.4 211.12 233.64 223.14 211.83 250.4 247.05 226.7 263.92 205.15 231.54 242.89 216.42 242.03 225.84 204.95 248.92 232.24 224.81 215.24 212.5 227.5 281.71 269.1 219.39 223.5 212.45 280.46 205.59 322.94 222.76 235.89 239.87 219.83 226.9 234.93 208.61 224.82 244.17 198.57 218.92 209.08 355.71 219.09 225.04 221.6 205.55 210.87 234.54 255.33 203.81 218.43 224.71 297.23 231.33 219.73 226.95 236.27 241.7 210.65 205.24 251.54 209.59 210.25 223.34 29.94 32.05
9.36293 100 29.94 31.98 B 0 0 220.69 231.93 222.31 206.96 219.19 235 230.04 206.7 214.2 263.77 204.17 231.9 225.71 214.08 230.84 224.22 275.76 229.62 290.55 299.12 246.23 197.35 203.17 330.8 227.52 219.2 219.25 236.05 202.72 215.02 225.37 237.73 211.27 234.69 223.84 212.84 251.06 248.28 227.45 265.01 206.27 232.09 243.49 216.5 242.91 225.94 205.36 249.19 232.62 225.46 215.84 213.1 228.31 282.34 269.51 219.78 223.97 212.61 281.11 205.82 323.96 223.13 236.06 240.58 220.32 227.38 235.61 208.78 225.13 244.58 198.78 219.42 209.53 356.73 219.64 225.65 222.1 205.98 211.11 235.03 256.1 204.08 218.82 225.17 297.66 232.15 219.44 227.34 236.68 242.14 210.53 205.38 252.16 209.83 210.54 223.47 30.03 32.03
9.44729 100 30.03 31.97 B 0 0 221.12 232.12 222.83 207.29 219.32 235.52 230.27 206.83 214.4 264.05 204.39 232.2 225.64 214.44 230.5 224.53 276.1 230.21 290.47 299.58 245.96 197.72 203.12 331.18 228.21 219.39 219.04 236.27 202.7 214.92 226.01 237.4 211.85 234.44 223.78 212.41 251.5 248.63 228.2 265.56 206.16 232.38 243.67 216.54 243.21 225.74 205.31 249.41 232.33 226.36 216.13 213.37 229.33 282.91 269.64 220.51 224.51 213.1 281.69 206.4 324.72 223.2 236.54 241.42 220.92 227.85 236.06 209.52 225.42 245.24 199.12 219.89 209.91 357.89 220.28 226.35 222.67 206.48 211.59 235.54 256.88 204.51 219.2 225.52 298.05 232.4 220.35 227.87 237.46 241.93 211.13 205.82 252.72 210.13 210.93 223.73 30.03 31.99
9.53164 100 30.03 31.97 B 0 0 221.17 232.82 222.58 207.53 219.74 235.5 230.93 206.75 214.97 264.12 204.65 232.3 226.39 214.42 231.48 225.18 276.73 230.23 290.78 300.02 246.71 197.47 203.37 331.66 228.36 219.99 220.12 237.52 203.43 216.01 226.7 238.19 212.75 235.04 224.42 212.88 252.65 249.75 229.27 266.78 206.67 233.81 244.3 217.68 244.01 226.83 205.97 250.31 233.16 227.41 217.06 214.38 230.41 284.01 270.49 221.19 224.4 213.93 282.39 206.25 325.11 223.81 236.97 242.3 221.69 228.14 236.96 209.38 226.12 245.47 199.42 219.99 210.62 358.93 221.18 226.84 222.91 207.53 211.68 236.16 257.47 205.13 219.67 226.13 298.48 232.77 220.74 228.33 237.7 242.27 211.01 206.28 253.09 210.68 211.34 224.21 30.03 31.99
9.616 100 30.03 31.98 B 0 0 221.84 233.51 223.24 208.25 220.51 236.17 231.61 207.26 215.54 264.67 205.23 232.9 227.26 215.27 232.24 226.04 277.7 231.14 291.3 300.72 247.44 198.11 203.93 332.82 229.35 220.71 221.06 238.2 204.25 216.65 226.57 239.28 212.66 235.81 224.78 213.58 253.06 250.83 229.76 267.59 208 234.49 245.06 218.05 244.78 227.16 206.41 250.28 234.11 227.61 218.34 215.01 230.91 284.93 271.05 221.76 225.33 213.71 282.9 206.84 326.28 223.6 237.58 243.11 222.61 228.64 237.65 210.09 226.15 246.2 199.73 220.58 210.48 359.65 221.53 227.54 223.19 207.82 212.66 236.22 258.22 205.38 220.09 226.19 299.1 233.64 220.73 228.79 238.43 242.78 210.89 206.46 253.88 210.54 211.66 224.24 30.03 31.97
9.70036 100 30.03 31.99 B 0 0 222.09 233.47 223.27 208.35 220.19 236.51 231.47 207.03 215.7 264.62 205.11 233.23 227.01 215.58 232.66 226.45 277.92 231.72 291.4 301.55 247.58 197.98 203.92 332.58 229.67 221.46 220.95 238.71 204.55 216.45 227.1 239.15 213.19 235.68 224.79 213.13 253.52 251.18 230.41 268.25 207.71 235.12 245.01 218.93 245.41 227.83 206.77 250.82 234.84 228.24 219.15 215.77 231.69 285.91 271.64 222.38 225.74 214.34 283.55 207.08 327.18 224 239.23 244 223.23 229.35 238.43 210.38 226.71 246.68 200.04 220.83 211.26 361.04 222.61 228.43 223.8 208.72 212.81 237.03 259.11 206.28 220.5 227.07 299.62 234.11 221.3 229.31 238.87 242.88 211.16 206.95 254.33 211.34 211.99 224.66 29.94 32.06
9.78472 100 30.03 31.96 B 0 0 222.27 234.1 223.66 208.77 220.87 236.75 232.13 207.3 215.65 264.99 205.37 232.89 227.72 216.08 233.09 227.56 279.29 232.75 291.86 302.2 248.19 198.98 204.36 334.03 231.12 221.83 222.31 239.93 205.21 218.16 227.93 240.19 214.05 236.26 225.52 213.71 254.48 252.72 231.23 269.52 208.88 236.62 245.92 219.55 245.9 228.45 207.02 251.41 235.53 229.02 220.53 216.56 232.51 286.97 272.26 222.9 226.46 214.74 284.15 207.35 327.93 224.5 239.37 245.08 223.62 229.88 239.12 210.89 227.52 246.98 200.48 221.22 212.08 362.4 223.09 229.07 224.56 209.1 213.2 237.84 259.89 206.48 221 227.21 299.75 234.38 222.21 229.89 239.6 243.02 211.56 207.22 255.06 211.44 212.51 224.73 30.03 32.05
9.86908 100 30.03 31.97 B 0 0 222.67 234.43 223.95 209.25 221.36 237.21 232.67 207.35 215.92 265.4 205.64 233.28 228.23 216.77 234 227.97 279.52 232.81 292.08 303.05 248.64 198.49 204.33 333.98 231 222.74 222.55 240.59 205.87 217.92 228.07 240.33 214.12 236.6 225.57 213.69 255.02 253.05 232.09 270.19 208.87 237.31 246.05 220.11 246.44 228.79 207.15 251.57 235.65 229.77 220.5 216.91 233.05 287.56 272.57 222.64 226.82 215.26 285.21 207.67 329.29 225.29 239.6 246.15 224.06 230.96 239.64 211.8 227.95 247.48 200.79 222.06 212.36 363.44 223.56 229.92 225.18 209.43 214.09 238.31 260.9 206.74 221.42 227.26 300.22 235.34 222.67 230.51 240.54 242.85 211.98 207.55 255.91 211.58 212.9 224.98 30.03 31.97
9.95344 100 30.03 31.97 B 0 0 223.44 234.51 224.82 209.64 221.41 238 232.63 207.95 216.09 265.72 205.95 233.77 228.79 217.5 234.31 228.76 280.28 233.53 292.11 303.43 249.18 198.92 204.73 335.09 232.13 223 223.64 241.61 206.52 219.03 229.2 241.15 215.24 237.19 226.33 214.18 256.24 254.52 233.13 271.67 210.1 238.68 247.03 221.21 247.44 229.64 207.83 252.27 236.93 230.51 222.16 218.16 234.22 289.08 273.49 224.01 227.6 215.94 285.67 208.08 330.43 225.44 240.16 247.25 224.84 231.57 240.49 212.14 228.67 248.03 201.19 222.31 213.16 364.79 224.29 230.7 225.94 210.3 214.44 238.84 261.84 207.27 222.08 227.73 300.72 235.78 223.2 231.09 241.36 243.11 212.18 208.07 256.54 212.02 213.28 225.45 29.94 31.97
10.0378 100 29.94 32.05 B 0 0 223.86 235.74 225.03 210.4 222.22 238.66 233.64 208.16 217.34 266.08 206.47 234.71 229.55 218.3 235.74 229.88 281.7 234.66 293.27 304.94 250.08 199.78 205.46 335.52 233.35 224.27 224.38 242.95 207.23 219.94 229.63 241.98 215.76 237.56 226.8 214.44 256.98 255.7 233.78 272.66 211.15 239.6 248.03 221.67 248.6 229.93 208.34 252.85 237.36 231.82 222.84 218.8 235.42 290.12 274.26 224.41 228.07 217.15 286.81 208.78 332.08 226.06 240.37 248.35 225.37 232.61 241.12 213.05 228.72 249.14 201.69 222.99 213.18 366.08 225 231.62 226.48 210.82 215.22 239.4 262.86 207.82 222.49 228.14 301.18 236.61 223.5 231.73 241.92 243.57 212.23 208.54 257.07 212.71 213.82 225.77 30.03 31.99
10.12216 100 30.03 31.97 B 0 0 223.97 235.87 225 210.59 222.37 238.73 233.91 208 217.25 266.04 206.47 234.6 229.56 218.8 236.04 230.52 282.26 235.35 293.32 305.71 250.25 200.07 205.48 335.88 233.88 224.45 224.97 243.7 207.68 220.58 229.74 242.66 215.87 238.03 226.85 214.55 257.45 256.47 234.55 273.46 211.62 240.29 248.52 221.94 249.31 230.86 208.82 253.45 238.55 232.39 224.01 219.83 236.11 291.39 275.07 225.42 228.65 217.43 287.34 208.92 333 226.36 241 249.68 226.09 233.27 242.08 213.66 229.56 249.51 202 223.82 214.1 367.48 225.8 232.67 227.06 211.49 216.1 240.13 263.89 208.45 223.03 228.75 301.9 237.26 224.15 232.41 242.59 243.9 212.37 209.02 257.85 213.24 214.23 226.1 30.03 32.03
10.20652 100 30.03 31.97 B 0 0 224.28 236.51 225.6 211.17 223.09 239.19 234.62 208.16 217.51 266.46 206.89 234.74 230.44 219.3 237.01 231.79 283.62 236.07 293.85 306.59 251.54 200.15 206 337.08 234.81 225.8 226.45 245.2 209.23 221.27 230.6 243.55 216.92 239 227.8 215.23 258.75 257.82 236.23 274.9 212.19 242.16 249.23 223.67 250.17 231.48 209.24 254.03 239.23 233.16 224.87 220.69 237.08 292.57 275.77 225.98 229.38 218.2 288.19 209.35 334.14 226.91 241.39 250.95 226.81 234.36 243.03 214.46 230.09 250.15 202.5 224.31 214.52 368.93 226.95 233.61 227.5 212.32 216.64 240.76 264.9 209.43 223.57 229.6 302.49 237.65 225.07 233.08 243.31 244.12 212.63 209.54 258.57 213.67 214.74 226.5 30.03 31.97
10.29092 100 30.03 32.06 B 0 0 225.03 236.89 226.17 211.73 223.01 240.19 234.77 208.7 217.86 267.12 207.2 235.26 230.89 220.35 237.32 232.4 284.32 236.7 293.73 307.36 251.77 200.32 205.94 337.96 235.27 226.41 226.98 245.99 209.75 221.65 231.06 244.05 217.29 239.18 227.81 214.92 259.46 258.46 236.82 275.63 213.16 242.83 250.05 223.87 251.29 231.46 209.44 254.41 239.42 234.31 225.06 221.31 237.91 293.07 276.36 225.73 230.15 218.33 289.07 210.03 335.65 227.41 241.96 252.26 227.71 235.15 244.16 214.85 230.54 250.91 203.01 224.5 215.21 370.66 228.21 234.78 228.43 213.03 216.98 241.93 266.07 209.93 224.19 230.06 302.59 238.5 225.71 233.9 244.52 244.1 213.22 209.98 259.53 213.98 215.26 226.7 30.03 32.03
10.37527 100 30.03 31.97 B 0 0 225.65 237.47 226.77 212.31 224.26 240.48 235.85 208.71 218.2 267.31 207.5 235.02 231.89 220.65 238.71 233.7 285.43 237.51 294.48 308.22 252.46 200.61 206.57 338.1 236.08 227.37 227.44 247.18 210.24 222.83 231.72 245.19 218.24 240.28 228.73 215.78 260.75 260.13 238.38 277.44 213.9 244.27 251.31 225.16 252.66 232.68 210.28 255.41 240.64 235.68 226.64 222.6 239.35 294.79 277.41 226.83 231.21 219.51 290.37 210.98 337.46 227.26 242.9 253.45 228.96 235.63 245.29 215.4 231.74 251.28 203.4 225.2 216.52 372.04 228.77 235.84 229.55 213.32 218.05 242.55 267.2 210.26 224.81 230.3 303.37 239.5 225.95 234.54 245.16 244.93 212.81 210.71 260.25 214.92 215.73 227.41 30.03 32.06
10.45964 100 30.03 31.97 B 0 0 225.96 238.19 227.6 213.28 224.55 241.75 236.2 209.66 218.88 268.29 208.2 236.05 232.64 222.19 239.48 234.73 287.04 238.72 295.14 309.33 253.64 201.18 207.21 339.44 237.45 228.62 228.76 248.83 211.49 224.23 232.59 246.2 219 240.74 229.08 216.29 261.56 261.45 239.65 278.55 214.73 245.41 252.12 226.53 253.5 233.94 210.85 256.02 241.95 236.21 228.07 223.56 240.39 296.45 278.44 228.03 231.57 220.52 291.73 211.45 339.01 228.08 243.39 254.54 229.79 236.66 246.46 215.98 232.4 252 203.98 225.61 217.25 374.13 230.01 236.98 229.97 214.36 218.67 243.27 268.38 211.31 225.26 231.28 304.01 239.87 227.19 235.36 246.25 244.72 213.78 211.3 261.13 215.36 216.22 227.57 30.03 31.97
10.544 100 30.03 31.97 B 0 0 226.49 238.78 227.49 213.66 224.89 241.98 236.76 209.27 219.19 268.09 208.27 236.18 232.83 222.55 240.19 235.58 287.71 239.54 295.07 310.3 254.03 201.47 207.21 340.43 238.12 229.22 229.7 249.93 212.44 224.26 233.26 246.36 219.8 240.96 229.46 215.93 262.37 262.42 240.27 279.86 215.53 245.89 252.91 227.01 254.03 234.46 211.4 256.67 242.53 237.64 228.81 224.6 241.29 297.28 279.27 228.54 232.82 220.83 292.75 211.59 340 228.31 244.07 256.06 230.23 237.29 247.19 217.28 232.85 253.05 204.41 226.75 217.67 375.19 230.85 238.23 230.75 215.24 219.55 244.23 269.53 212.04 225.98 231.77 304.41 240.71 227.89 236.19 247.33 245.11 213.99 211.92 262.02 215.91 216.75 227.92 30.03 31.97
10.62836 100 30.03 32.06 B 0 0 227.35 239.28 228.47 214.28 225.6 242.67 237.31 209.83 219.39 268.72 208.65 236.32 233.73 223.52 241.13 236.71 288.89 240.72 296.28 311.88 255.39 202.01 207.86 341.11 239.31 230.45 230.71 251.74 213.54 225.94 234.03 248.08 220.46 242.3 230.4 217.1 263.8 263.99 242.23 281.45 216.47 247.69 254.48 227.85 255.44 235.2 211.99 257.42 243.45 238.68 229.99 225.67 242.36 298.76 280.27 229.44 233.5 221.63 293.4 212.26 341.46 229.05 244.54 257.47 231.1 238.15 247.85 218 233.4 253.9 204.89 227.04 218.5 377.18 232.33 239.52 232.25 215.68 220.18 245.4 270.82 212.37 226.64 231.98 305.38 242.04 228.21 237.14 248.22 245.66 214.01 212.6 263.03 216.43 217.39 228.45 30.03 32.02
10.71273 100 30.03 31.97 B 0 0 227.98 239.9 229.08 214.97 226.44 243.27 238.23 209.86 219.93 269.09 209.02 236.52 234.82 223.98 242.58 237.87 290.25 241.53 296.7 313.26 255.68 202.74 208.02 341.46 240.46 230.65 232.05 252.98 214.83 225.89 234.64 248.33 221.32 242.4 230.7 216.69 264.67 265.12 243.07 282.09 217.44 248.36 255.41 228.65 256.01 236.34 212.31 257.78 244.6 239.01 231.43 226.51 243.48 300.45 278.64 230.03 233.9 222.64 294.11 212.74 343.14 229.69 245.13 259.03 232.05 239.11 249.03 218.61 234.31 254.64 205.53 227.61 219.37 378.92 233.31 240.97 233.24 216.21 221.44 245.97 272.23 213.46 227.25 232.87 306.22 242.56 229.19 237.98 249.19 245.92 214.14 213.44 263.97 217.26 218.06 229.01 30.03 31.97
10.79709 100 29.94 31.97 B 0 0 228.29 240.98 229.47 215.81 227.36 243.79 239.11 209.87 220.75 269.25 209.51 237.2 235.2 225.12 243.32 239.07 291.87 242.41 296.9 313.62 256.77 202.64 208.7 342.42 241.25 232.25 232.7 254.59 215.51 227.27 235.25 249.55 222.64 243.54 231.69 217.29 266.15 266.76 244.86 284.03 218.55 249.94 256.95 230.43 257.41 237.45 213.23 258.81 245.71 240.77 231.3 227.93 245.07 301.89 279.8 230.8 235.46 223.28 295.72 213.54 344.8 229.86 246.02 260.45 233 240.23 249.99 219.56 234.94 255.36 206.06 228.42 220.11 380.64 234.87 242.26 234.27 217.1 221.8 247.06 273.52 213.96 228.05 233.22 306.51 243.69 229.87 238.94 250.41 246.29 214.31 214.1 264.96 218.01 218.57 229.48 29.94 31.97
10.88145 100 30.03 31.97 B 0 0 228.71 241.96 229.8 216.86 228.31 245.14 240.36 210.51 221.47 270.27 210.31 237.75 236.57 225.98 244.96 240.64 293.62 244.07 297.85 315.1 257.95 203.79 209.28 344.37 242.59 233.61 234.1 256.65 217.21 228.49 236.31 250.83 222.98 244.63 232.34 218.03 267.33 268.37 246.21 285.82 219.62 251.2 258.46 230.88 258.43 238.56 213.93 259.68 246.87 241.76 232.75 229.26 246.29 303.54 281.12 231.78 236.39 224.24 296.83 214.15 346.59 230.42 246.68 262.1 234.13 241.2 251.3 220.48 235.91 256.21 206.72 229.21 220.81 382.56 236.22 243.78 234.87 218.33 222.41 248.37 275.05 214.79 228.78 233.82 307.21 244.76 230.72 239.93 251.61 246.87 214.58 214.57 265.91 218.77 219.19 230.04 30.03 31.97
10.96581 100 30.03 32.06 B 0 0 229.71 242.25 230.88 217.37 228.87 245.6 240.77 210.4 221.93 270.37 210.5 238.07 237.02 226.65 245.64 241.64 294.83 244.66 297.79 315.98 258.63 203.64 209.57 344.52 243.42 234.34 234.97 258.09 218.1 229.01 236.9 251.45 223.63 245.02 232.75 218 268.24 269.47 247.08 286.73 220.31 252.1 256.51 231.86 259.16 239.18 214.19 260.59 248.08 243.07 234.12 230.42 247.57 305.31 281.63 232.8 237.37 225.27 298.1 214.9 348.69 231.22 247.36 263.68 235.11 242.16 252.8 221.06 236.89 257.02 207.25 229.78 222.25 384.47 237.14 244.15 236.06 218.95 223.85 249.12 276.71 216.05 229.5 234.85 307.65 245.4 231.88 240.99 253.05 247.13 215.12 215.23 267.09 219.25 219.86 230.14 29.94 32.01
11.05018 100 29.94 32.06 B 0 0 230.08 243.52 231.22 218.37 229.19 246.65 241.27 211.1 222.35 270.9 210.94 238.58 237.69 228 246.5 242.92 296.37 245.54 298.9 317.58 259.95 204.48 210.29 345.97 245.13 235.85 236.45 260.15 219.97 230.31 238.18 252.93 225.07 246.18 233.78 218.55 270 271.25 248.9 288.56 221.4 253.98 258.04 233.18 260.6 240.6 215.28 261.27 248.98 244.72 234.62 231.63 248.59 307.07 282.32 234.26 237.94 226.62 299.85 215.49 350.44 232.21 247.95 265.59 236.56 243.12 254.05 222.27 237.71 258.07 207.86 230.84 222.84 386.6 239.01 245.2 236.93 219.67 224.73 250.33 278.14 217.07 230.15 235.66 308.75 246.45 232.9 242.03 254.36 247.13 215.84 216.16 268.17 220.28 220.53 230.83 30.03 31.97
11.13455 100 30.03 31.97 B 0 0 230.66 244.37 231.87 219.2 229.99 247.55 242.13 211.41 222.89 271.39 211.49 238.82 238.61 229.12 247.8 244.06 295.42 246.92 299.56 319.24 260.44 205.26 210.47 346.91 246.21 236.2 237.71 259.39 221 230.9 238.9 253.85 225.5 246.75 234.09 218.97 271.09 272.58 250.18 289.63 222.21 254.99 259.15 233.38 261.51 241.68 215.69 261.91 250.14 245.5 235.6 232.54 249.76 307.57 282.85 234.69 238.79 227.33 300.41 215.61 352.18 232.7 248.89 267.38 237.33 244.45 255.69 222.65 238.9 258.85 208.48 231.58 224.21 388.83 239.79 246.52 237.64 221.12 225.38 251.75 279.91 217.78 231.03 235.94 309.05 247.94 233.32 243.2 254.49 247.88 215.82 216.99 269.36 220.98 221.22 231.31 29.94 31.97
11.21892 100 30.03 32.06 B 0 0 231.53 244.99 232.83 220.13 230.68 248.53 243.22 211.62 223.25 271.84 212.05 239.02 240.06 229.59 249.4 245.43 297.2 248.22 299.79 319.84 261.8 205.26 211.01 347.99 247.29 237.76 238.67 261.34 221.2 231.9 239.97 254.76 226.99 248.06 235.27 219.65 272.66 274.66 251.9 291.81 223.66 256.74 259.54 235.06 263.17 242.96 216.7 263 251.51 247.31 237.12 234.32 251.43 310.13 284.28 236.16 240.23 228.56 302.51 217.23 354.6 233.28 249.75 269.37 238.54 245.73 257.36 223.72 239.67 259.76 209.11 232.2 225.21 390.96 241.11 247.87 238.46 221.94 226.21 252.9 281.66 218.74 231.84 236.63 309.9 249.12 234.26 244.33 255.64 248.32 216.11 217.82 270.62 221.54 221.85 231.65 30.03 32.03
11.30328 100 29.94 32.01 B 0 0 232.62 245.64 233.81 221.22 231.82 249.95 244.37 212.4 224.2 272.71 212.92 239.79 241.48 230.97 251 247.15 299.2 249.81 300.7 321.85 263.14 206.19 211.93 349.2 248.89 239.31 240.61 263.57 222.9 232.99 241.53 256.23 228.22 248.79 236.12 220.09 274.16 276.27 253.43 293.53 224.75 258.16 260.65 235.85 264.49 243.6 217.5 264 252.96 248.64 238.4 235.6 252.79 311.77 285.34 237.18 241.19 229.68 304.05 217.83 356.84 233.97 250.59 269.18 239.7 246.85 258.39 224.77 240.68 260.81 209.85 233.12 226.22 393.02 242.28 249.29 239.65 222.34 227.41 254.02 283.45 220.12 232.52 237.7 310.59 250.31 235.27 245.62 257.09 248.63 216.72 218.68 271.93 222.24 222.59 232.09 29.94 31.97
11.38764 100 30.03 32.05 B 0 0 233.31 246.91 234.39 222.23 232.8 250.41 244.89 212.42 224.99 273.03 213.2 240.43 241.81 232.07 251.84 248.02 299.99 250.95 301.33 323.09 264.01 206.73 212.22 350.38 250.11 240.39 241.44 264.41 223.9 234.18 242.25 257.27 229.15 249.37 236.54 219.98 275.38 277.73 254.87 295 225.29 259.4 261.66 236.4 265.5 244.57 217.96 264.65 254.07 249.85 240.25 237.23 254.52 313.45 286.38 237.95 242.72 230.39 305.02 218.06 358.66 234.98 251.17 270.99 241.34 247.67 259.85 226.08 241.67 261.9 210.54 234.1 226.96 395 244.08 250.76 240.96 223.47 228.21 255.52 284.3 221.13 233.38 238.31 311.11 250.84 236.38 246.84 258.41 249.31 217.01 219.54 273.11 223.31 223.36 232.66 30.02 32.06
11.47201 100 30.03 32.06 B 0 0 234.01 247.8 235.5 223.12 233.63 251.48 246.17 212.49 225.62 273.42 213.82 240.71 243.2 233.39 253.14 249.56 301.53 252.21 302.35 325.08 265.56 207.63 213.09 351.58 251.89 241.65 243.66 266.39 225.3 235.67 243.74 259.06 230.09 251.07 237.91 220.74 277.23 279.79 256.67 297.22 226.69 261.29 262.94 237.82 267.16 245.84 219.16 266.06 255.63 251.36 241.59 238.6 255.91 315.21 287.25 239.21 243.86 231.73 306.37 218.83 360.58 235.9 251.89 272.82 242.6 249.03 261.25 227.13 242.71 262.88 211.17 234.71 228.4 397.33 245.25 252.15 241.85 224.81 228.67 257.12 285.64 222.11 234.29 239.09 312.3 251.88 237.68 248.14 259.78 249.6 217.64 220.04 274.62 224.04 224.09 233.09 30.03 32.06
11.55638 100 30.03 32.05 B 0 0 234.89 248.79 236.47 224.1 234.68 252.55 247.21 212.81 226.5 274.12 214.46 241.2 244.24 234.56 254.61 251.04 303.33 253.49 302.86 326.45 266.43 208.12 213.41 352.83 252.88 242.89 244.49 267.64 226.84 236.2 244.76 259.93 231.08 251.7 238.36 221 278.53 281.48 257.84 298.55 227.69 262.6 263.9 238.62 268.19 246.72 219.63 266.85 256.9 252.41 242.48 239.77 257.03 316.92 288.13 240.33 244.54 232.81 307.5 219.81 363.21 235.97 252.78 274.52 243.53 250.63 262.83 227.67 244.23 263.84 212 236.16 229.25 399.84 246.48 253.79 243.48 225.27 230.1 258.45 287.58 223.79 235.16 240.11 313 253.24 238.45 249.64 261.05 250.14 218.11 221.21 275.94 224.78 224.84 233.49 30.03 31.98
11.64075 100 30.03 32.06 B 0 0 235.41 250.06 236.97 225.04 235.26 253.91 248.27 213.41 226.77 274.72 215.05 241.46 245.54 235.34 256.08 252.58 305.03 254.97 303.79 328.24 267.81 208.88 214.14 354.09 254.49 244.35 245.9 269.33 227.62 237.15 245.98 261.15 232.33 252.85 239.63 221.64 280.59 283.62 260.03 300.67 229.22 264.44 265.54 240.28 270 248.11 220.88 268.09 258.57 254.31 244.37 241.59 258.99 319.02 289.44 241.74 246.15 234.38 309.3 220.99 365.43 237.15 253.98 276.6 244.84 251.79 264.23 228.78 245.24 265.11 212.77 236.97 230.31 402.23 248.25 255.15 244.35 226.85 230.75 259 289.29 224.47 236.09 240.67 314.14 254.4 239.89 249.91 262.52 250.79 218.41 221.97 277.48 226.2 225.63 234.51 29.94 32.06
11.72512 100 29.94 32.04 B 0 0 236.45 250.92 238.32 226.2 236.7 255.5 249.31 214.49 227.75 275.73 216.08 242.27 247.02 236.75 258.03 254.48 307.18 256.6 304.86 330.09 269.46 210.02 215.1 355.54 256.34 246.12 247.73 271.45 229.2 238.51 247.7 262.96 233.71 254.25 240.54 222.25 282.14 285.48 261.71 302.41 230.08 266.11 266.79 240.89 271.44 249.56 221.76 269.34 260.02 255.92 245.87 243.15 260.54 320.97 290.69 242.82 247.53 235.73 310.89 221.72 367.84 238.11 254.8 278.48 246.29 253.23 265.83 229.82 246.53 266.2 213.56 237.94 231.46 404.8 249.7 256.91 245.49 227.76 231.92 260.19 290.76 223.77 236.92 241.66 315.16 255.51 241.06 251.12 263.92 251.38 218.69 223.17 279.04 227.37 226.44 235.09 29.94 32.05
11.80956 100 30.03 31.97 B 0 0 237.68 251.9 239.14 227.25 237.83 256.34 250.25 214.53 228.54 276.13 216.4 242.68 247.77 237.8 259.32 255.64 309.13 257.83 305.19 331.36 270.55 210.54 215.42 356.63 257.72 247.13 249.16 272.94 230.23 239.48 248.66 264.12 234.56 255.17 241.21 222.41 283.55 286.95 263.16 304.21 231.06 267.46 267.7 241.78 272.72 250.4 222.26 270.11 261.34 257.32 247.5 244.8 262.26 322.95 291.83 244.26 248.72 236.86 312.59 222.75 370.64 238.73 256.03 280.31 247.78 254.53 267.32 231.36 247.52 267.31 214.28 238.61 233.21 407.37 251.03 258.5 246.85 228.74 232.82 261.36 292.83 225.2 237.94 242.74 315.41 256.84 241.86 252.4 265.36 251.63 219.51 224.21 280.45 228.07 227.25 235.51 30.03 31.97
11.89395 100 29.94 32.05 B 0 0 238.64 253.08 240.19 228.33 239.01 257.74 251.53 214.94 229.33 276.58 217.15 243.11 249.14 239.04 260.8 257.25 310.6 259.48 305.9 332.81 271.94 211.25 216.46 357.92 259.57 248.71 251.2 275.01 231.87 241 250.52 265.74 236.14 256.76 242.66 223.12 285.68 289.34 265.27 306.63 232.52 269.58 267.87 243.6 274.63 251.71 223.58 271.5 263.17 259.24 249.04 246.29 263.84 324.87 292.99 245.45 250.22 238 314.02 223.59 373.27 239.46 257.06 282.37 249.26 255.9 268.84 232.68 248.77 268.45 215.17 239.56 234.57 410.07 252.41 260.1 248.31 229.73 234.06 262.72 294.8 226.08 239.02 243.53 316.33 258.16 243.13 253.77 266.81 252.43 219.92 225.24 282.21 229.43 227.97 236.02 29.95 32.05
11.97834 100 30 32.05 B 0 0 239.23 254.39 241.46 229.41 240.02 259.05 252.87 214.93 230.53 277.38 217.96 243.96 250.06 240.7 262.6 259.09 313.34 261.03 307 334.75 273.45 212.04 216.94 359.26 261.06 250.04 252.42 276.64 233.12 241.76 251.65 267.21 236.95 257.53 243.43 223.19 287.47 291.29 266.96 308.11 234.12 271.06 268.75 244.44 275.83 252.76 224.29 272.36 264.71 260.67 250.07 247.61 265.18 326.74 293.92 246.23 251.41 239.19 315.35 224.01 375.24 240.26 257.65 283.95 250.37 257.71 270.49 233.55 250.38 269.59 216.01 241.07 235.47 412.61 254.33 261.94 249.2 231.35 234.71 264.05 296.26 227.17 240.09 244.62 317.45 259.53 244.4 255.03 268.26 252.94 220.43 226.1 282.75 230.32 228.96 236.7 30.03 32.02
12.06273 100 30.03 31.97 B 0 0 240.46 255.68 242.09 230.57 240.88 260.72 254.23 215.35 231.27 277.91 218.68 244.5 251.25 242.02 264.2 260.6 315.36 262.71 307.71 336.51 275.16 213.04 217.7 360.7 262.7 251.7 254.13 278.51 234.48 243.01 253.09 268.62 238.45 257.69 244.54 223.79 289.58 293.29 269.07 310.77 235.18 273.13 270.31 246.24 277.95 254.08 225.59 273.95 266.72 262.7 252.09 249.61 267.21 329.46 295.64 247.72 253.22 240.93 317.87 225.13 377.99 241.72 258.96 286.55 252.18 259.05 272.1 234.84 251.54 270.9 216.93 241.63 237.3 415.41 255.77 263.64 250.97 232.13 236.31 265.48 298.48 228.14 241.04 245.25 318.9 260.77 245.95 256.41 269.82 253.79 220.69 227.42 284.32 231.51 229.83 237.13 30.03 32.06
12.14711 100 29.94 32.06 B 0 0 241.64 256.73 243.52 231.8 242.41 262.3 255.32 216.22 232.63 279.05 219.82 245.48 253.01 243.75 266.37 262.77 317.73 264.64 309.07 338.97 277.26 214.19 218.65 363.07 264.87 253.76 256.24 281.04 236.09 245.07 254.9 270.57 240.2 259.05 246.09 225.03 291.66 295.74 271.03 312.63 236.53 274.97 271.38 247.43 279.68 255.46 226.51 275.21 268.52 264.39 253.7 251.46 268.96 331.37 296.98 249.21 254.75 242.37 319.16 226.29 380.74 242.41 260.12 288.49 253.81 260.51 273.81 236.36 251.73 272.21 217.84 242.78 238.66 417.79 257.39 265.44 252.15 233.66 237.13 266.82 300.33 229.33 242.12 246.22 319.69 262.15 247.18 257.76 271.52 254.5 221.06 228.52 285.8 232.83 230.69 237.7 30.03 32.02
12.23149 100 30.03 31.97 B 0 0 242.54 258.29 244.53 233.15 243.41 263.94 256.88 216.34 233.35 279.61 220.12 245.68 253.95 244.77 267.85 264.22 319.1 266.08 309.77 340.45 278.62 214.74 219.14 364.27 266.36 254.97 257.89 282.39 237.26 245.75 256.38 271.87 240.99 260.07 247.14 224.68 293.26 297.47 272.55 314.65 237.91 276.58 272.31 248.36 280.88 256.72 227.19 276.29 269.93 265.81 255.23 253.31 270.57 333.53 298.15 250.61 256.3 243.6 320.73 227.49 383.57 243.42 261.24 290.75 255.55 262.19 275.54 237.62 252.99 273.41 218.67 244.28 239.81 420.92 259.3 267.39 253.32 234.94 238.32 268.37 302.36 230.65 243.28 247.36 320.59 263.65 248.55 259.3 273.11 255.07 221.7 229.64 287.42 233.02 231.64 238.41 29.94 31.97
12.31587 100 29.94 32.06 B 0 0 243.9 259.44 245.74 234.34 245.09 265.77 258.31 216.94 234.04 280.22 221.11 246.36 255.38 246.25 269.63 266.13 321.49 267.9 310.49 341.97 280.38 215.34 220.35 365.59 268.58 256.97 259.77 285.07 239.33 247.39 258.36 273.84 243.04 261.52 248.61 225.91 295.46 299.74 274.8 316.85 239.38 278.86 273.75 250.06 282.96 258.39 228.8 277.94 272.08 267.9 257.35 254.92 272.43 336.05 299.99 252.01 257.88 244.77 322.74 227.92 386.17 244.51 262.29 293.16 257.01 263.75 277.28 238.65 254.18 274.8 219.57 245.06 241.73 423.83 260.82 269.23 255.01 236.22 239.41 269.69 304.03 231.7 244.33 248.51 321.39 265.06 249.65 260.65 274.76 255.9 222.28 230.5 289.01 234.29 232.66 239.38 30.03 32.06
12.40024 100 30.03 31.97 B 0 0 244.65 260.75 247.4 235.7 246.63 267.86 259.63 217.86 234.9 281.09 221.97 246.65 257.08 247.76 271.59 268.03 324.15 269.62 311.43 344.06 282.21 216.47 220.71 367.21 270.15 258.34 261.27 286.52 240.39 248.49 259.81 275.24 243.94 262.59 249.41 225.86 297.14 301.6 276.46 318.94 240.64 280.38 274.76 251.08 284.4 259.36 229.52 279.15 273.74 269.31 258.79 256.47 273.97 337.95 301.2 253.12 259.13 246.27 324.22 228.79 388.64 245.34 263.17 294.82 258.32 265.08 279.23 239.93 255.4 276.17 220.55 246.45 243.02 426.72 262.69 271.25 256.56 237.2 240.93 271.18 306.22 232.54 245.63 249.68 323.05 266.63 251.16 262.13 276.52 256.65 222.92 231.6 290.62 235.41 233.55 239.95 30 31.97
12.48461 100 29.94 32.06 B 0 0 246.19 262.12 248.46 237.06 247.89 270.07 261.3 217.93 236.36 282.01 222.92 247.68 258.45 249.09 273.58 270.01 326.29 271.43 312.03 345.73 283.88 217.34 221.73 368.86 272.2 260.01 263.21 288.7 242.19 249.66 261.65 277.01 245.42 263.87 250.6 226.49 299.47 304.41 278.94 321.22 241.89 282.65 276.23 252.87 286.44 261.15 230.93 280.77 276.08 271.46 260.82 258.46 276.04 340.54 302.77 254.88 261.07 248.12 326.24 230.38 392.07 246.77 264.85 297.73 260.25 266.93 281 241.55 256.5 277.58 221.5 247.76 244.67 429.94 264.58 273.15 257.98 238.53 242.33 272.7 308.43 233.89 246.92 250.65 324.39 268.2 252.64 263.66 277.54 257.3 223.65 232.68 292.08 236.48 234.63 240.67 30.03 32.05
12.56899 100 29.99 31.97 B 0 0 247.4 263.8 249.84 238.52 249.44 272.55 262.78 218.66 237.85 282.97 224.11 248.66 260.28 251.09 275.88 272.28 327.73 273.72 313.52 348.29 286.37 219.23 222.88 370.72 274.47 262.25 265.28 291.08 243.84 251.43 261 279.18 246.98 265.56 252.19 227.32 302.04 306.58 280.91 323.3 243.6 284.46 277.52 254.12 288.64 262.42 232.01 282.09 277.99 273.33 262.44 260.29 277.62 342.6 304 256.53 262.81 249.45 328.52 231.21 395.13 247.76 266.08 300.1 261.9 268.59 282.65 242.96 257.81 278.83 222.54 249.11 246.22 432.87 266.37 275.2 259.48 239.85 243.39 274.24 310.15 235.29 246.6 251.59 325.36 269.67 254.13 265.28 279.3 258 224.25 233.82 293.89 237.57 235.64 241.4 29.94 31.97
12.65336 100 30.03 32.03 B 0 0 248.55 265.27 251.26 239.92 251.11 275.39 264.46 219.51 238.43 283.59 224.7 248.63 261.56 252.55 277.55 273.87 329.85 275.44 314.78 350.55 288.25 219.73 223.47 372.51 276.4 263.56 266.98 292.81 245.48 252.13 262.34 280.53 248.32 266.4 253.07 227.91 303.85 308.45 282.54 325.34 244.55 286.23 278.66 255.3 289.89 263.7 232.93 283.47 279.7 274.93 263.93 261.79 279.53 344.81 305.45 257.96 264.4 251.32 330.29 232.9 398.23 248.62 267.4 302.01 263.61 270.25 284.76 243.83 259.15 280.24 223.65 250.14 248.28 436.41 268.07 277.03 260.94 241.36 244.71 275.88 312.67 236.52 247.61 252.91 327.06 271.4 255.64 266.93 281.16 259.06 224.7 235.32 295.77 238.48 236.71 242 29.94 32.06
12.73773 100 29.94 32.01 B 0 0 249.76 266.54 252.99 241.31 252.93 274.86 266.19 219.5 239.92 284.37 225.75 249.75 263.09 254 279.45 276.04 331.86 277.29 315.25 352.11 290.24 220.87 224.36 374.78 278.82 265.69 269.15 295.18 247.31 253.96 264.1 282.75 250.01 268.14 254.53 228.46 306.62 311.09 285.02 327.67 246.11 288.03 280.06 257.15 292.32 265.46 234.55 285.38 281.86 276.84 266.07 263.83 281.09 346.89 306.62 259.3 266.11 252.82 332.21 234 400.96 249.73 268.65 304.44 265.25 271.97 286.29 245.24 260.25 281.78 224.6 251.39 249.81 438.94 269.92 279.19 262.48 242.62 245.83 277.23 314.53 237.78 248.75 253.99 327.42 272.94 257.26 268.53 283.3 259.53 225.92 236.21 296.97 239.99 237.89 242.99 30.03 31.97
12.82212 100 30.03 31.97 B 0 0 251.13 268.26 254.57 242.83 254.69 276.75 267.93 220.21 240.98 285.26 226.69 250.41 264.71 255.59 281.67 278.01 334.1 279.11 316.54 354.66 292.16 222.01 225.3 376.07 280.57 267.08 270.74 296.97 248.5 254.67 265.37 284.18 251.21 269.13 255.49 228.86 308.24 312.74 286.51 329.43 247.22 289.75 281 258.05 293.9 266.62 235.46 286.6 283.56 278.27 267.35 265.25 282.44 348.49 307.76 260.46 267.42 254.04 333.86 234.82 403.91 250.5 269.65 306.27 266.54 273.25 287.89 246.7 261.6 283.1 225.71 252.86 251.8 442.59 271.9 280.97 263.94 244.11 247.42 278.92 316.91 238.99 249.91 255.25 328.73 274.57 258.66 270.2 285.32 260.39 226.63 237.57 298.67 241.15 238.84 243.78 30.02 31.97
12.90649 100 29.94 32.06 B 0 0 252.68 269.75 255.96 244.36 256.57 278.92 269.72 221.13 242.08 286.2 227.72 251.08 266.44 257.2 283.77 280.03 336.27 281.23 317.76 356.74 294.49 223.09 226.42 378.14 282.77 268.9 272.55 299.07 250.13 256.07 266.95 286.22 252.75 270.49 256.86 229.4 310.63 315.04 289 332.12 248.51 292.23 282.94 259.88 295.82 268.66 237.02 288.4 285.78 280.51 269.41 267.28 284.44 351 309.86 262.22 269.49 256.2 336.05 236.39 407.26 252.12 271.41 308.79 268.49 275.09 290.04 248.13 262.76 284.81 226.81 254.42 253.46 445.69 273.54 283.22 265.46 245.53 248.31 280.28 318.91 240.7 251.1 256.29 330.33 276.46 260.27 271.89 287.18 261.37 227.1 239.04 300.54 242.17 239.9 244.55 29.94 32.06
12.99087 100 30.03 32.05 B 0 0 254.16 271.38 257.73 245.94 258.26 280.3 271.57 221.85 243.34 287.3 229.12 252.06 268.38 259.26 286.27 281.98 338.75 283.56 319.25 359.19 296.94 223.88 227.77 380.45 285.45 270.95 274.77 301.22 251.8 257.78 268.83 288.15 254.24 272.34 258.55 230.73 313.04 317.26 290.44 333.88 250.02 293.76 284.09 261.22 298.01 270.1 238.26 290.2 287.92 282.16 270.93 268.94 285.58 352.64 310.67 263.73 271.16 257.69 338.31 237.25 410.29 253.55 272.76 310.95 270.07 276.88 292.13 249.38 264.06 286.06 227.88 255.74 255.44 448.77 275.44 284 266.88 246.67 249.92 281.71 320.84 241.67 252.17 257.7 331.69 278.13 261.81 273.59 289.16 262.26 228.06 240.1 302.53 243.64 241.06 245.1 30.03 32.03
13.07524 100 29.94 32.03 B 0 0 255.45 273.1 259.47 247.46 260.17 281.91 273.43 222.42 244.94 287.95 229.86 252.3 269.82 260.61 287.59 283.53 340.55 285.07 319.67 360.77 298.6 225.24 228.47 381.98 286.85 272.37 276.08 302.94 253.06 258.58 270.03 289.8 255.72 273.36 259.65 230.71 315.31 319.3 292.35 335.53 250.73 295.18 285.08 262.36 299.07 271.39 239.29 291.89 289.84 283.79 272.24 270.11 287.1 354.48 312.13 265.19 272.82 259.34 340.58 238.52 413.15 254.82 274.19 312.96 271.64 278.34 293.98 250.7 265.34 287.51 228.89 257.27 257.29 452.06 277.19 285.86 268.4 248 251.12 283.17 322.84 243.2 253.5 258.78 333.01 279.77 263.52 275.5 290.76 263.29 228.29 241.72 304.19 244.59 242.22 246.22 30.03 32.05
13.15963 100 30.03 32.01 B 0 0 257.15 274.75 261.19 249.17 262.25 283.68 275.52 222.75 246.59 289.29 231.02 253.5 271.55 262.14 290.29 285.66 342.77 287.17 321.04 363.35 300.39 225.87 229.48 383.98 289.66 274.43 278.2 305.3 254.81 260.16 272 292.27 257.39 275.23 261.45 232.07 317.62 321.48 294.1 337.91 252.15 297.5 286.96 263.94 301.68 273.44 240.8 293.62 291.92 285.49 274.03 271.81 288.5 356.27 313.69 266.41 274.31 261.04 342.46 239.95 416.67 255.96 275.46 314.72 273.01 279.72 295.3 251.9 266.56 289.2 230.09 258.84 259.14 455.16 279 287.66 269.81 249.61 252.17 284.79 325.31 244.53 254.64 260.23 334.05 281.47 265.08 276.98 292.73 264.05 229.47 242.78 306.47 246.07 243.4 246.7 29.99 32.05
13.24401 100 30.03 32.05 B 0 0 258.59 276.37 263.09 250.83 264.11 285.78 277.65 223.87 247.8 290.02 232.2 254.3 273.22 263.62 292.3 287.6 345.05 289.37 322.59 365.41 302.78 227.18 230.64 386.22 291.41 275.82 279.89 306.49 255.88 260.92 273.15 293.37 258.65 276.23 262.39 232.02 319.8 323.3 295.69 339.19 252.81 298.46 287.47 264.93 302.68 274.55 241.76 295.23 293.48 286.88 275.19 272.84 289.31 357.57 314.44 267.36 275.82 262.19 343.87 240.85 419.07 256.87 276.77 316.21 274.26 280.81 296.94 252.88 267.3 290.71 231.16 260.33 261.18 458.19 280.89 289.83 271.31 250.82 253.69 286.13 327.05 245.78 255.69 261.44 335.6 283.36 266.82 278.64 294.8 265.19 230.05 244.3 307.88 247.46 244.53 247.74 30.03 32.01
13.32838 100 30.03 32.04 B 0 0 260.28 278.04 265.14 252.37 266.22 287.65 279.81 224.57 249.37 291.18 233.4 254.98 275.12 265.39 294.17 289.17 347.21 291.08 323.91 367.86 304.79 228.65 231.74 388.64 293.64 277.46 281.56 308.24 257.08 262.11 274.53 294.97 260.13 277.54 263.76 232.78 322.01 324.98 297.08 341.02 254.12 300.52 289.37 266.42 305.18 276.53 243.32 297.24 295.58 288.74 277 274.49 291.14 359.8 316.49 268.9 277.59 264.17 346.46 242.71 422.29 258.35 278.63 318.2 275.78 282.42 298.73 254.37 268.84 291.64 232.31 261.45 262.94 461.31 282.22 291.43 272.57 252.15 254.61 287.92 329.32 247.16 256.91 262.81 336.95 285.01 268.33 280.38 296.62 266.15 230.77 245.66 310.25 248.71 245.69 248.68 29.94 32.04
13.41276 100 30.03 32.06 B 0 0 261.96 279.85 267.12 254.02 268.3 289.24 281.83 224.96 251.28 292.14 234.59 256.34 277.01 267.15 296.5 291.51 349.21 293.1 324.93 369.89 306.92 229.79 233.21 390.98 295.62 279.09 283.12 310.12 258.76 263.51 276.53 297.59 261.67 279.28 265.61 234.11 323.99 326.61 298.55 342.81 255.08 301.81 290.06 267.59 306.68 277.98 244.58 299.21 297.53 289.96 278.19 275.45 292.02 361.27 317.7 269.89 279.23 265.75 348.36 243.93 424.97 259.63 279.89 319.81 276.98 283.61 299.96 255.46 270.02 293.24 233.36 263.12 264.85 464.4 284.06 293.07 273.93 253.3 256 289.09 331.37 248.32 258.09 264.01 338.46 286.92 269.96 282.14 298.56 267.14 231.68 247.02 312.16 250.06 246.85 249.54 29.94 32.05
13.49715 100 30.03 32.04 B 0 0 263.68 281.42 269.29 255.68 269.2 291.19 284.11 225.93 252.93 293.03 235.83 256.7 278.61 268.4 297.84 292.76 351.04 295.02 326.01 372.11 308.99 231 234.15 392.98 297.26 280.22 284.27 311.34 259.58 264.18 277.5 299 262.8 280.37 266.56 234.45 325.79 327.92 299.63 343.97 255.56 303 291.16 268.32 308.07 279.27 245.51 300.66 298.94 291.11 279.07 276.49 292.8 362.43 318.67 270.94 280.61 267.27 350.39 245.54 427.71 260.9 281.53 321.26 278.29 284.87 301.45 256.74 271.03 294.64 234.4 264.56 266.86 467.37 285.58 294.67 275.21 254.55 255.37 290.43 333.28 249.56 259.41 265.43 339.96 288.74 271.68 283.68 300.56 268.33 232.95 248.16 313.75 250.59 248.07 250.32 29.94 32.01
13.58153 100 30.03 32.06 B 0 0 265.44 283.32 271.39 257.2 271.04 293.01 286.4 226.48 254.64 294.18 237.24 257.43 280.42 269.73 299.37 294.47 352.97 296.58 327.1 374.09 310.86 232.4 235.35 395.17 299.42 281.78 285.89 313.19 261.12 265.49 279.29 300.94 264.56 282.12 268.31 235.15 328.02 329.65 301.22 345.48 256.82 304.14 292.1 269.55 309.44 280.79 247.01 302.74 300.41 292.11 280.27 277.83 293.81 363.83 319.66 271.95 281.8 268.83 352.2 246.84 429.96 262.14 282.94 322.67 279.11 285.86 301.93 257.63 272.11 295.68 235.39 266.08 268.77 469.78 286.86 296.43 276.37 255.64 256.31 291.99 335.29 250.97 260.5 266.84 341.47 290.43 273.29 285.56 302.32 269.28 233.52 249.66 315.48 251.94 249.43 251.13 29.94 32.06
13.66591 100 30.03 31.97 B 0 0 267.76 285.2 271.96 259.25 273.26 295.62 289.25 227.47 256.95 295.56 238.94 258.96 282.42 271.26 301.24 295.95 354.83 298.55 328.5 376.36 313.01 234.11 236.75 397.67 301.16 283.4 287.33 314.47 262.03 266.31 280.22 301.76 265.91 283.22 269.7 236.33 329.92 331.28 302.51 346.87 257.3 305.7 293.54 270.6 311.27 282.21 248.25 304.65 302.01 293.67 281.5 278.61 295.09 365.21 321.12 272.88 283.27 270.11 353.86 248.06 432.58 263.55 284.48 323.94 280.28 287.12 303.53 258.51 273.15 297.43 236.64 267.48 270.45 472.63 288.24 297.66 277.35 256.62 257.27 292.77 336.85 252.13 261.66 268.2 343.26 291.35 274.86 287 304.44 270.32 234.53 250.89 317.55 253.23 250.62 252.29 30.03 31.97
13.75029 100 29.94 32.02 B 0 0 269.16 286.61 273.17 260.54 274.86 297.02 291.07 227.9 258.51 296.36 239.99 259.48 283.87 272.38 302.82 297.37 356.35 300.24 329.72 378.43 315.16 234.71 237.66 399.81 302.32 284.16 288.23 315.49 262.7 266.79 281.23 303.37 266.63 284.41 270.74 236.35 331.11 332 303.05 347.62 257.87 306.62 294.36 271.53 312.59 283.48 249.51 306.62 303.48 294.88 282.47 279.66 295.69 366.5 322.11 273.78 284.48 271.37 355.78 249.46 434.69 264.8 285.55 325.16 281 287.71 304.31 259.49 274.05 298.64 237.67 269.09 272.24 475.12 289.37 299.03 278.33 257.5 258.1 294.18 338.81 253.57 262.87 269.5 344.51 292.85 276.39 288.81 305.82 271.5 235.22 252.36 319.3 254.83 251.94 253.05 29.94 32.06
13.83468 100 30.03 31.98 B 0 0 270.99 288.32 274.91 262.1 276.65 299.26 294.08 228.99 260.39 297.88 241.31 260.6 285.68 273.9 304.46 298.75 358.04 301.92 331.28 380.56 317.29 236.17 239.16 402.33 304.16 285.48 289.67 316.78 263.94 267.99 282.67 305.09 268.1 286.15 272.4 237.42 332.92 333.57 304.51 348.92 258.6 307.41 294.74 272.14 313.42 284.53 250.61 308.15 304.39 295.41 283.1 280.31 296.29 367.12 322.75 274.47 285.28 272.54 357.58 251.1 436.56 265.79 287.03 326.01 281.95 288.76 305.51 260.17 274.8 299.38 238.76 270.48 274.06 477.68 291.11 300.4 279.59 258.34 258.96 294.76 340.28 254.89 264.01 270.79 346.16 294.99 278.12 290.4 307.86 272.74 236.18 253.8 321.26 256.07 253.32 254.1 30.03 31.97
13.91906 100 29.96 32.03 B 0 0 272.94 290.03 276.29 263.64 278.28 300.7 295.64 229.75 262.45 298.87 242.8 261.58 286.87 274.51 305.29 299.55 359 302.72 331.83 382.1 318.74 237.15 240.09 404.74 305.25 286.25 290.22 317.46 264.53 268.33 283.34 305.84 268.87 287.01 273.56 237.99 334.31 334.46 305.14 349.81 258.84 308.16 295.3 272.64 314.65 285.49 251.5 309.88 305.74 296.31 283.84 280.64 296.83 368.05 323.63 274.97 286.33 273.81 359.06 252.67 438.65 266.75 288.23 327.08 282.86 289.51 306.59 261 275.75 300.27 239.8 271.96 275.64 479.94 292.08 301.76 280.43 259.32 259.72 295.98 341.85 255.98 265.24 272.26 347.67 296.22 279.38 291.82 309.18 273.84 237.28 255.1 323.09 257.6 254.68 255.22 30.03 32.01
14.00344 100 30.03 32.01 B 0 0 274.75 291.66 277.8 265.11 280.09 303.02 298.6 230.38 264.71 299.87 244.23 262.41 288.21 275.63 306.55 300.93 360.47 304.45 333.52 383.86 320.69 238.61 241.24 407.13 306.82 287.54 291.5 318.58 265.45 269.27 284.18 306.99 270.17 287.94 275.25 239.19 335.53 335.44 305.88 350.7 259.59 309.39 296.52 273.7 316.15 286.78 252.67 312.34 307.1 297.3 284.75 281.49 297.19 368.93 324.27 275.76 287.53 274.92 360.97 253.91 440.38 267.86 289.32 327.82 283.41 290.19 307.3 261.74 276.39 301.19 240.73 273.5 277.23 481.72 293.17 303.02 281.22 260.05 260.5 296.71 343.34 257.1 266.37 273.69 349.41 297.74 280.98 293.21 310.78 275.02 238.33 256.36 325.06 259.14 255.93 256.24 30.03 31.97
14.08782 100 30.03 32.05 B 0 0 277.03 293.71 279.61 266.93 282.02 305.19 299.74 231.85 267.09 301.51 246.02 263.93 290.12 276.93 308.03 302.08 362.19 305.94 335.33 385.69 322.61 240.18 242.8 409.97 308.08 288.38 292.45 319.56 266.08 269.77 285.31 308.33 271.16 289.17 276.54 239.97 337.17 336.43 306.89 351.44 259.95 310.06 297.1 274.22 317.08 287.86 253.59 314.24 308.19 298.19 285.58 282.14 297.88 369.85 325.34 276.34 288.67 275.8 362.35 255.3 441.94 268.82 290.16 328.57 283.79 290.7 307.77 262.53 277.03 302.19 241.65 274.91 278.36 483.69 293.71 304.09 281.72 261 261.17 298.09 344.96 258.02 267.46 275.2 351.55 299.79 282.62 294.75 312.67 276.22 239.15 257.81 326.56 260.38 257.27 257.07 30.03 32.05
14.1722 100 29.94 32.05 B 0 0 278.32 294.59 280.54 267.96 283.12 306.39 300.75 232.63 268.99 302.99 247.08 264.78 290.6 277.25 308.63 302.5 362.63 306.56 335.83 386.48 323.56 241.38 243.63 412.09 309.02 288.97 293.25 319.91 266.34 270.08 285.55 308.9 271.74 289.61 277.36 240.17 337.74 336.57 307.04 351.83 260.2 310.08 297.72 274.84 318.12 288.84 254.56 316.2 308.93 298.88 286.04 282.7 298.09 370.25 325.71 276.79 289.35 276.83 363.84 256.71 443.84 269.69 291.47 329.25 284.49 291.57 308.89 262.94 277.81 303.1 242.52 276.27 279.86 485.49 294.78 304.78 282.5 261.56 261.75 298.72 346.13 259.13 268.58 276.68 353.4 301.04 283.99 295.96 313.87 277.53 240.25 259.06 328.63 261.85 258.66 258.15 30.03 32.03
14.25659 100 29.94 32.05 B 0 0 279.57 295.73 281.62 269.2 284.49 307.95 302.36 233.51 269.64 304.24 248.64 265.82 291.85 278.33 309.84 303.94 363.79 307.97 337.43 388.85 325.66 242.52 245.14 414.89 310.15 289.9 294.02 320.73 267.22 270.88 286.52 309.85 272.75 290.58 278.71 241.44 338.83 337.42 307.67 352.66 260.87 311.21 297.95 275.24 318.9 289.43 255.37 317.74 309.46 298.99 286.25 283.14 298.56 370.79 326.21 277.27 289.74 277.63 365.13 258.33 445.07 270.59 292.62 330 285.23 292.08 309.5 263.33 278.54 304.31 243.39 277.69 281.04 487.01 295.51 305.67 283.08 262.16 262.45 299.27 347.24 259.98 269.65 277.91 354.89 302.06 285.08 297.01 315.14 278.68 241.41 260.22 330.34 263.13 259.98 259.22 30.03 32.05
14.34098 100 30.03 32.05 B 0 0 280.98 297.14 282.78 270.4 285.68 309.62 304.15 234.08 271.41 305.23 250.08 267.01 292.88 278.78 310.28 304.12 364.46 308.68 338.32 389.42 326.4 243.79 246.03 417.47 311.06 290.57 294.56 320.96 267.45 270.88 286.97 310.99 273.15 291.39 279.82 241.76 339.62 338.05 308.14 352.95 260.81 311.13 297.92 275.22 319.2 289.62 255.93 319.31 309.94 299.38 286.61 283.38 298.87 371.44 326.77 277.34 290.34 278.41 366.19 259.64 446.43 271.41 293.26 330.38 285.59 292.61 310.17 263.91 279.06 304.76 244.27 279.17 282.17 488.5 296.13 306.47 283.66 262.87 262.91 300.1 348.42 260.88 270.56 279.36 356.77 303.57 286.07 298.36 316.2 280.05 242.15 261.42 331.88 264.81 261.38 260.46 29.94 32.06
14.42536 100 30.03 32.05 B 0 0 282.52 298.7 284.17 271.49 287.49 311.64 305.9 235 272.85 306.02 251.76 268.27 293.84 279.31 310.97 304.84 365.27 309.36 339.3 390.85 327.84 244.56 247.11 419.78 311.57 290.97 294.93 321.63 268.03 271.65 287.97 311.93 274.35 292.76 281.04 243.12 341 338.97 308.98 353.88 261.33 312.23 299.11 276.05 320.35 290.92 257.02 321.7 311.18 300.36 287.45 283.95 299.18 372 327.2 277.96 291.31 279.26 367.63 261.04 447.19 272.09 293.87 330.85 285.84 292.83 310.59 264.24 279.47 305.5 245.02 280.43 283.23 490.06 295.27 306.95 284.06 263.37 263.31 300.74 349.53 261.77 271.63 280.66 358.55 304.66 287.36 299.2 317.19 281.24 243.19 262.45 333.24 266.04 262.72 261.48 29.94 32.02
14.50974 100 29.94 32.06 B 0 0 283.92 299.78 285.42 272.92 288.92 313.26 307.5 236.44 274.83 307.74 253.42 269.58 295.38 280.41 312.04 305.89 366.38 310.52 341.06 392.33 329.51 245.92 248.39 422.38 312.47 291.51 295.6 322.41 268.51 271.85 288.03 312.05 274.69 292.95 282.09 243.88 341.23 339.06 308.96 354.08 261.66 312.56 299.37 276.35 320.9 291.34 257.59 322.96 311.21 300.14 287.39 284.22 299.59 372.23 327.62 278.29 291.6 279.61 368.58 262.29 448.22 272.79 294.69 331.5 286.14 293.02 310.7 264.65 280.05 306.41 245.63 281.99 284.49 491.42 296.46 307.78 284.74 263.64 263.75 301.05 350.29 262.52 272.47 282.31 360.78 305.84 288.56 300.31 318.72 282.61 244.38 263.47 334.72 267.37 264.12 262.59 30.03 32.04
14.59413 100 30.03 31.99 B 0 0 284.76 300.43 286.15 273.66 289.52 314.06 308.43 237.29 276.05 308.94 254.77 270.47 295.94 280.64 312.33 305.89 366.86 310.91 341.85 393.12 330.4 246.57 249.2 424.81 312.82 291.64 295.66 322.59 268.56 271.82 288.21 312.4 275 293.08 282.79 244.36 341.49 339.17 309.03 354.34 261.57 312.61 299.17 276.68 321.51 291.95 258.32 325.06 312.17 301.21 288.09 284.38 299.85 372.69 328.07 278.79 292.47 280.32 369.41 263.66 449.14 273.33 295.3 331.93 286.59 293.79 311.48 265.04 280.36 306.77 246.25 283.14 285.35 492.47 296.82 308.21 285.21 264.22 264.25 301.34 350.99 263.32 273.5 283.41 362.25 306.62 289.2 301.23 319.34 283.96 245.75 264.52 336.09 268.67 265.47 263.59 29.94 32.04
14.67852 100 30.03 32.03 B 0 0 285.96 301.59 287.17 274.48 290.59 315.44 309.83 238.01 277.46 310.06 256.34 271.81 296.24 280.93 313.44 306.6 367.98 312.3 343.41 394.37 331.77 248.09 250.48 427.61 313.62 292.36 296.35 323.22 269.12 272.42 289.03 313.26 275.76 293.97 283.91 245.56 342.36 339.93 309.7 355 262.13 313.21 299.96 276.93 322.04 292.21 258.74 326.34 312.3 300.99 287.94 284.77 299.95 373.12 328.32 278.92 292.56 280.8 370.28 264.76 449.93 273.92 295.66 332.17 286.58 293.67 311.38 265.3 280.81 307.27 246.93 284.59 286.25 493.48 297.49 308.78 285.44 264.46 264.41 302.01 351.94 263.89 274.31 285.07 364.39 307.57 290.11 301.86 319.9 285.01 246.74 265.39 337.61 269.94 266.86 264.75 30.01 32.06
14.76291 100 30.01 31.97 B 0 0 287.21 302.72 287.94 275.28 291.18 316.14 310.44 239.02 278.99 312.01 257.76 272.97 297.31 281.53 313.58 307.07 368.33 312.49 343.9 394.96 332.25 248.61 250.97 429.27 314.04 292.43 296.3 323.15 269.13 272.41 289.15 313.41 275.88 294.1 284.44 246.19 342.83 340.1 309.98 355.15 261.87 313.28 300.22 276.98 322.33 292.7 259.02 327.62 312.65 301.15 287.94 284.68 299.86 372.98 328.32 278.7 292.43 280.91 370.87 265.84 450.68 274.44 296.08 332.51 287.17 294.15 311.97 265.57 280.91 307.54 247.42 285.31 286.64 493.97 297.37 309.28 285.54 264.77 264.83 302.32 352.09 264.49 275 286.02 366 308.09 290.52 302.49 320.81 286.57 248.03 266.22 338.83 270.99 268.24 265.93 30.03 31.97
14.84729 100 29.94 31.97 B 0 0 287.76 303.05 288.4 276.01 292.09 317.44 311.72 240.34 280.03 312.71 259.42 274.09 297.54 281.68 313.71 307.35 368.34 312.51 344.4 395.51 332.91 249.26 251.66 432.13 314.63 293.13 297.24 323.74 269.33 272.57 289.62 314.03 276.59 294.9 285.46 247.26 343.55 340.55 310.28 355.72 262.47 313.93 300.61 277.39 322.94 293.22 259.78 329.18 313.14 301.72 288.45 285.23 300.38 373.73 329.07 279.38 293.16 281.56 372.13 266.94 451.05 274.79 296.62 332.66 287.13 293.94 311.98 265.89 281.19 307.95 247.86 286.56 287.53 495.07 298.11 309.64 285.98 265.04 265.01 302.95 352.85 265.03 275.46 287.44 368.41 309.36 291.67 303.26 321.58 288.05 248.77 267 339.59 272.02 269.62 267.06 30.03 32.04
14.93168 100 30.03 32.05 B 0 0 288.66 304.46 289.64 276.84 292.86 318.41 312.5 241.45 281.93 315.23 261.21 275.77 298.56 282.36 314.43 308.02 369.31 313.31 345.57 396.81 334.19 250.36 252.89 434.8 315.33 293.61 297.59 324.22 269.91 273.14 290.06 314.79 277.04 295.5 286.23 247.85 344.09 340.97 310.63 355.88 262.69 313.78 300.36 277.37 322.98 293.25 260.21 330.42 313.74 302.13 288.87 285.52 300.76 374.46 329.6 279.69 293.98 282.07 372.58 267.88 452.01 275.22 297.03 333.11 287.34 294.54 312.52 266.02 281.52 308.18 248.27 287.47 287.72 495.6 298.51 309.84 286.41 265.3 265.33 303.03 353.17 265.6 276.16 288.81 370.44 309.91 292.28 303.84 322.4 289.6 250.04 267.69 340.58 272.91 271.04 268.18 30.03 32.04
15.01606 100 29.94 31.99 B 0 0 289.78 304.69 289.76 277.21 293.21 318.92 313.01 242.29 282.68 316.03 262.3 276.85 298.97 282.49 314.7 308.01 369.29 313.79 346.38 396.89 334.7 250.89 253.38 436.75 315.34 293.53 297.52 324.25 269.73 272.96 289.91 314.8 276.98 295.32 286.42 248.31 344.15 340.88 310.4 355.98 262.37 313.58 300.24 277.29 323.06 294.02 260.48 331.89 314.11 302.29 288.91 285.58 300.63 374.2 329.53 279.81 293.95 282.28 373.21 268.84 452.69 275.55 297.81 333.3 287.83 294.86 312.89 266.21 281.97 309.12 248.86 288.62 288.78 496.66 298.88 310.43 286.69 265.56 265.46 303.39 353.78 265.99 276.68 289.95 372.55 310.72 292.79 304.24 322.72 290.65 251.05 268.44 341.59 273.94 272.39 269.38 30.02 32.05
15.10045 100 30.03 31.97 B 0 0 290.31 305.02 290.11 277.84 293.93 319.91 313.95 243.51 283.72 316.89 263.7 278.08 299.04 282.72 314.78 308.36 370.08 314.54 347.17 397.98 335.49 251.9 254.24 439.17 315.98 294 297.78 324.53 270.27 273.49 290.6 315.4 277.64 295.98 287.53 249.82 344.82 341.33 310.95 356.29 262.74 314.52 301.22 277.98 324.08 294.34 260.89 332.97 314.53 302.57 289.1 285.78 300.79 374.33 329.78 279.85 294.11 282.57 373.74 269.7 453.02 275.92 298.09 333.4 287.91 294.99 313.08 266.4 282.29 309.53 249.14 289.44 289.3 497.43 299.12 310.48 287.1 265.74 265.68 303.76 354.25 266.39 277.37 291.13 374.53 311.33 293.4 304.89 323.58 291.97 252.22 268.92 342.17 274.87 273.68 270.53 29.94 31.97
15.18484 100 30.03 32.03 B 0 0 291.26 306.01 291.06 278.17 294.39 320.59 314.51 244.2 285.09 319.04 265.07 279.43 299.55 282.98 315.08 308.71 369.76 314.16 347 398.1 335.6 251.94 254.51 440.59 316.25 294.19 298.15 324.34 270.26 273.25 290.58 315.67 277.56 296.03 287.43 249.98 344.97 341.56 310.99 356.44 262.76 313.99 300.88 277.66 323.74 293.82 260.92 333.69 314.36 302.42 289.12 285.73 301.1 374.59 330.04 279.89 294.47 282.76 374.13 270.34 453.53 276.27 298.29 333.75 288.23 295.06 313.24 266.65 282.5 309.69 249.48 290.34 289.81 497.96 299.35 310.84 287.04 265.94 265.97 303.96 354.63 266.78 277.78 291.98 376.46 311.71 293.91 305.31 323.92 292.96 253.1 269.57 343.13 275.67 274.89 271.82 30.03 32.05
15.26922 100 30.01 31.98 B 0 0 291.53 306.16 291.13 278.51 294.73 321.12 315.27 245.39 285.69 319.52 266.34 280.82 299.96 283.16 315.44 309.06 370.33 314.71 347.83 398.22 336.06 252.68 255.2 442.8 316.58 294.64 298.33 324.53 270.37 273.44 290.89 315.73 278.09 296.47 288.5 251.33 345.56 341.74 311.34 356.8 263.15 314.58 301.15 278.02 324.37 294.29 261.53 334.87 314.68 302.78 289.47 286.1 301.28 375.18 330.28 280.21 294.87 283.19 374.82 271.34 453.9 276.35 298.17 333.98 287.85 294.97 313.41 266.85 282.33 309.49 249.78 290.64 289.8 498.21 299.17 311 287.01 266.08 266.05 304.02 354.85 267.05 278.37 292.73 378.13 311.82 293.84 305.7 324.13 294.05 254.23 269.89 343.58 276.34 276.01 272.9 30.03 31.97
15.35361 100 29.94 31.98 B 0 0 291.98 306.63 292.36 279.55 295.85 322.25 316.15 246.26 286.91 321.5 267.9 282.44 300.66 283.69 315.93 309.27 370.84 315.1 348.39 399.04 336.75 253.3 256.1 444.9 317.09 294.9 298.9 325.02 270.85 273.78 291.16 316.4 278.43 296.95 288.89 252.05 345.86 342.23 311.82 356.8 263.04 314.77 301.51 278.19 324.64 294.71 261.67 335.87 315.24 303.26 289.93 286.18 301.43 375.37 330.72 280.5 295.32 283.57 375.1 271.85 454.43 276.79 298.94 333.84 288.45 295.49 313.64 266.89 282.75 310.17 250.15 291.54 290.33 498.78 299.75 311.49 287.06 266.37 266.19 304.4 355.34 267.43 278.81 293.39 379.81 312.13 294.27 305.91 324.57 294.68 255.26 270.31 344.24 277.17 277.06 274.13 29.96 32.04
15.43799 100 29.94 32.05 B 0 0 292.92 307.49 292.16 279.68 295.78 322.27 316.16 246.83 287.69 322.64 268.81 283.39 300.58 283.59 315.77 309.18 370.77 315.13 348.63 399.29 336.97 253.55 256.1 446.13 317.1 294.86 298.87 324.85 270.62 273.67 291.19 316.43 278.3 296.95 288.99 252.61 345.96 342.04 311.56 356.66 262.86 314.62 301.5 278.08 324.72 294.78 261.96 336.64 315.45 303.29 290.06 286.55 301.61 375.81 330.78 280.48 295.54 283.79 375.33 272.68 455.04 277.02 299.23 334.04 288.51 295.84 313.99 267.09 282.88 310.4 250.44 292.34 290.99 499.31 300.01 311.54 287.71 266.52 266.36 304.43 355.54 267.74 279.19 294.72 381.93 313.07 295.18 306.5 325.24 296.4 255.91 270.7 344.89 277.65 278.07 275.51 30.03 32.04
15.52238 100 29.96 32.06 B 0 0 293.24 308 292.57 279.66 296.27 322.74 316.65 247.6 288.23 323.97 269.77 284.75 301.02 283.69 316.05 309.35 370.9 315.99 349.74 400.02 337.75 254.32 257.04 448.09 317.28 294.91 298.9 325.44 271.01 274.07 291.31 316.42 278.59 297.04 289.58 253.69 346.23 342.25 311.62 357.04 263.42 314.86 301.71 278.33 324.78 294.82 262.21 337.26 315.31 303.22 289.93 286.42 301.67 375.41 330.89 280.63 295.55 283.85 375.94 273.2 454.88 277.1 299.11 334.14 288.55 295.73 313.88 267.13 283 310.39 250.66 292.66 290.89 499.5 300.03 311.89 287.73 266.6 266.44 304.47 355.78 267.97 279.51 295.45 383.78 313.26 295.26 306.68 325.66 297.28 256.86 271.1 345.49 278.45 279.1 276.49 30.01 31.98
15.60677 100 30.03 31.97 B 0 0 293.66 308.32 292.91 280.05 296.63 323.36 317.31 248.34 288.73 324.85 270.94 286.21 301.27 283.9 316.19 309.55 371.18 315.55 349.19 399.65 337.88 254.16 256.93 449.07 317.38 295.09 299.07 325.16 270.94 273.87 291.46 316.75 278.74 297.3 289.66 254.12 346.46 342.27 311.94 356.94 262.88 314.82 301.72 278.25 324.91 294.91 261.99 337.8 315.75 303.36 289.82 286.04 301.14 375.16 330.58 280.4 295.27 283.76 375.69 273.12 454.9 277.27 299.15 334.35 288.31 295.5 313.95 267.23 282.77 310.3 250.85 292.85 291.03 499.74 300.03 311.94 287.58 266.66 266.51 304.86 356.24 268.26 279.66 295.82 385.44 313.37 295.3 306.97 325.42 297.62 257.6 271.46 346.03 278.97 279.96 277.61 30.03 32.06
15.69116 100 30.03 31.99 B 0 0 293.99 308.59 293.12 280.24 296.93 323.72 317.67 249.11 289.19 325.97 271.76 287.47 301.36 284.15 316.47 309.81 371.23 315.8 349.66 400.31 338.11 254.53 257.29 450.38 317.78 295.36 299.32 325.48 270.95 273.89 291.58 316.88 278.97 297.37 290.2 255.07 346.63 342.47 311.86 357.45 263.47 315.17 301.91 278.55 325.35 295.07 262.55 338.52 315.58 303.52 290.06 286.59 301.76 375.74 331.06 280.68 295.64 284.3 376.35 274.05 455.48 277.37 299.26 334.38 288.58 295.7 314.14 267.38 283.04 310.44 250.92 293.18 291.28 500.09 300.03 312.06 287.73 266.85 266.72 304.88 356.36 268.43 280.12 296.56 387.08 313.67 295.46 307.11 325.69 298.38 258.17 271.7 346.38 279.28 280.83 278.85 30.03 32.04
15.77555 100 30 32.05 B 0 0 294.36 308.82 293.19 280.94 297.61 324.56 318.46 250.17 290.13 327.33 273.03 289.39 302.42 284.81 317.12 310.26 372.11 316.53 350.53 400.8 338.95 255.19 257.88 451.8 318.05 295.63 299.55 325.7 271.38 274.33 291.86 317.18 279.17 297.61 290.27 255.63 346.98 342.97 312.27 357.55 263.41 315.18 302.09 278.62 325.37 295.36 262.75 339.19 316.23 303.88 290.39 286.53 301.72 375.92 331.39 280.86 295.95 284.47 376.52 274.36 455.9 277.59 299.89 334.65 289.04 296.07 314.35 267.45 283.5 311 251.18 293.98 291.9 500.61 300.51 312.4 287.8 266.96 266.7 305.02 356.67 268.52 280.32 297.06 388.65 313.9 295.77 307.25 326.06 299.2 258.89 271.94 346.58 279.69 281.53 280.03 30.03 32.03
15.85993 100 29.94 32.02 B 0 0 294.45 309.01 293.45 280.78 297.47 324.45 318.6 250.35 290.2 327.91 273.42 290.36 302.03 284.46 316.63 309.72 371.86 316.26 350.49 400.67 338.75 255.06 258.06 452.67 317.92 295.53 299.47 325.76 271.12 274.02 291.63 317.1 279.02 297.56 290.33 255.95 347.1 342.72 312.14 357.43 263.07 315.11 302.08 278.4 325.46 295.45 262.56 339.4 315.91 303.75 290.21 286.84 301.9 376.05 331.25 280.86 295.9 284.59 376.83 274.91 456.25 277.71 299.78 334.57 288.85 296.04 314.33 267.51 283.18 310.72 251.42 294.12 291.92 500.69 300.37 312.6 288.06 267.05 266.86 304.93 356.87 268.71 280.69 297.89 389.84 314.33 296.25 307.54 326.39 300.13 259.26 272.16 346.79 280.08 282.41 281.27 30.03 31.98
15.94432 100 29.95 31.97 B 0 0 294.88 309.46 293.83 281.2 297.75 324.72 318.56 250.9 290.79 328.92 274.23 291.53 302.13 284.43 316.88 309.94 372.07 316.3 351.38 401.47 339.38 255.79 258.54 454.15 318.12 295.5 299.58 325.99 271.41 274.32 291.82 317.3 279.38 297.73 290.81 256.98 347.2 342.85 312.29 357.87 263.57 315.37 302.09 278.67 325.56 295.47 262.99 339.86 316.14 303.74 290.28 286.84 301.87 376.19 331.52 281.03 296.11 284.64 377.35 275.32 456.25 277.79 299.92 334.91 288.85 296.15 314.27 267.61 283.43 311.09 251.49 294.53 292.32 501.28 300.78 312.6 288.4 267.1 266.94 305.3 357.04 268.94 280.76 298.47 391.28 314.68 296.67 307.77 326.73 300.91 259.79 272.49 347.36 280.56 282.83 282.23 30.03 31.97
16.0287 100 30.03 31.98 B 0 0 294.88 309.24 293.55 281.3 297.84 325.01 318.84 251.7 290.92 329.34 274.93 292.98 302.7 285 317.52 310.37 372.46 316.96 351.52 401.18 339.41 255.63 258.56 454.78 317.94 295.34 299.44 325.6 271.14 274.09 291.61 316.97 279.1 297.5 290.89 257.23 346.96 342.82 312.04 357.67 263.28 315 301.91 278.38 325.45 295.33 262.82 340.25 316.05 303.86 290 286.54 301.75 376.12 331.22 280.78 296.05 284.62 377.08 275.38 456.21 277.65 299.96 335.01 288.88 295.97 314.3 267.64 283.36 310.97 251.6 294.61 292.22 501.12 300.4 312.6 287.85 267.12 267.1 305.57 357.3 269.15 280.9 298.62 392.67 314.65 296.54 308.08 326.65 301 260.35 272.69 347.68 281.03 283.65 283.13 29.94 32.04
16.1131 100 30.03 32.05 B 0 0 295.41 309.89 294.18 281.33 297.93 325.19 319.01 251.99 291.69 330.88 275.48 293.66 302.41 284.63 317.13 310.15 372.4 316.68 351.1 401.38 339.19 255.94 258.63 455.66 318.55 295.88 299.61 325.87 271.29 274.29 292.2 317.45 279.55 298.01 291.28 258.02 347.49 343.15 312.57 357.87 263.63 315.5 302.51 278.83 325.94 295.78 263.16 340.91 316.73 304.26 290.51 286.92 301.95 376.22 331.72 281.06 296.41 284.99 377.39 275.81 456.55 278.12 300.43 335.04 289.18 296.58 314.88 267.73 283.84 311.58 251.68 295.37 292.72 501.59 301 312.67 288.35 267.21 267.1 305.61 357.56 269.25 281.23 299.27 393.85 315.04 296.7 308.13 326.72 301.59 260.82 272.98 348.03 281.17 284.09 284 30.03 32.03
16.19748 100 30.03 32.01 B 0 0 295.59 309.9 294.22 281.65 298.36 325.77 319.48 253.01 291.8 331.1 276.4 295.59 303.07 285.37 317.82 310.63 372.84 317.4 352.12 401.75 340.15 256.56 259.23 456.55 318.53 295.69 299.67 326.05 271.47 274.44 292.18 317.59 279.66 297.96 291.66 258.62 347.38 342.92 312.36 358.18 263.68 315.48 302.44 278.77 325.9 295.75 263.27 341.03 316.09 303.9 290.32 286.92 301.94 376.32 331.51 280.92 296.16 284.81 377.72 276.14 456.76 278.09 300.16 335.08 288.99 296.31 314.66 267.79 283.68 311.33 251.75 295.24 292.61 501.78 300.94 312.82 288.31 267.38 267.02 305.86 357.72 269.43 281.38 299.49 394.69 315.11 296.85 308.28 326.87 301.92 261.21 273.07 348.18 281.55 284.53 284.95 30.03 31.97
16.28187 100 29.94 32 B 0 0 295.67 309.92 294.25 281.93 298.37 325.75 319.7 252.97 291.97 331.98 276.62 296.44 302.76 285.07 317.33 310.43 372.27 316.82 351.35 401.91 340.01 256.07 259.25 457.1 318.62 295.9 299.91 325.86 271.43 274.27 292.14 317.58 279.59 297.99 291.24 258.56 347.45 343.1 312.48 357.84 263.32 315.39 302.38 278.68 325.9 295.74 263.08 341.16 316.6 304.06 290.37 287.17 301.99 376.33 331.65 281.09 296.26 284.93 377.9 276.33 456.88 278.22 300.15 335.04 288.86 296.23 314.36 267.74 283.55 311.21 251.87 295.25 292.63 501.5 300.76 312.84 288.04 267.41 267.23 305.62 357.59 269.49 281.47 299.75 395.55 315.18 296.87 308.37 327.06 302.25 261.63 273.19 348.39 281.57 285.17 285.87 30.03 32.06
16.36626 100 30.03 32 B 0 0 296.1 310.29 294.39 281.87 298.11 325.67 319.38 253.51 292.32 332.38 277.1 297.2 302.81 285.21 317.67 310.58 372.47 317.21 351.96 401.92 340.37 256.67 259.63 457.97 319.03 296.43 300.32 326.19 271.76 274.61 292.46 318.19 280.03 298.57 291.88 259.4 347.97 343.39 312.68 358.07 263.69 315.74 302.81 278.94 326.2 296.09 263.43 341.84 316.89 304.52 290.78 287.05 301.98 376.39 331.88 281.22 296.68 285.26 377.85 276.6 457.33 278.49 300.66 335.27 289.47 296.65 314.9 267.83 283.9 311.73 252.09 296.02 293.18 502.14 301.31 312.96 288.69 267.35 267.19 305.87 357.85 269.55 281.61 300.25 396.46 315.45 297.4 308.64 327.44 302.86 261.83 273.42 348.66 281.9 285.53 286.53 30.03 31.97
16.45064 100 30.03 32.06 B 0 0 296.43 310.42 294.68 282.09 298.29 325.71 319.46 253.91 292.65 333.45 277.47 298.11 302.99 285.22 317.59 310.72 372.78 317.18 351.81 402.11 340.06 256.84 259.49 458.31 318.83 295.84 299.72 326.11 271.44 274.39 292.19 317.6 279.71 297.96 291.52 259.48 347.45 342.72 312.16 357.99 263.52 315.53 302.54 278.75 325.9 295.83 263.26 341.5 316.22 303.82 289.96 287.11 301.7 376.29 331.43 280.85 296.04 284.9 377.63 276.48 456.79 277.99 300.06 334.86 289.39 296.68 314.83 267.89 284.09 311.84 252.2 296.18 293.15 502.28 301.2 313.17 288.37 267.38 267.27 306.09 358.12 269.75 281.81 300.48 397.35 315.72 297.43 308.53 327.46 303.35 262.23 273.57 349.03 282.27 285.78 287.12 30.03 32.04
16.53503 100 29.95 32.06 B 0 0 296.4 310.68 294.69 282.16 298.37 325.89 319.46 254.14 292.93 334.03 277.87 299.05 302.94 285.32 317.7 310.64 372.94 317.31 352.01 402.21 340 256.83 259.47 458.66 319.02 296.19 300 326.13 271.52 274.49 292.48 318.08 279.9 298.38 291.6 260.15 348.05 343.31 312.79 358.22 263.86 315.64 302.57 278.87 326.23 296.03 263.64 342.14 316.83 304.52 290.6 287.3 302.2 376.83 332.06 281.35 296.8 285.33 378.4 277.06 457.47 278.5 300.85 335.13 289.24 296.55 315.1 267.9 283.95 311.78 252.28 296.29 293.3 502.36 301.38 313.35 288.68 267.52 267.37 305.84 357.98 269.7 281.75 300.96 398.32 315.82 297.6 308.61 327.77 303.72 262.44 273.51 348.69 282.22 286.23 288.11 30.03 32.02
16.61941 100 29.94 31.97 B 0 0 296.16 310.32 294.51 282.47 298.9 326.26 320.04 254.81 293.39 335.03 278.47 300.15 303.4 285.5 317.99 311.08 373.12 317.56 352.38 402.3 340.58 257.32 260.17 459.7 319.33 296.51 300.42 326.5 271.88 274.83 292.88 318.45 280.29 298.72 292.15 260.49 347.95 343.37 312.49 358.27 263.9 316.07 303.03 279.06 326.6 296.2 263.71 342.17 316.58 304.27 290.31 287.35 301.96 376.59 331.72 281.13 296.4 285.09 378.48 277.06 457.19 278.49 300.52 335.5 289.21 296.28 314.62 268.06 283.74 311.55 252.26 296.09 293.01 502.15 300.89 313.21 288.43 267.46 267.31 306.01 358.25 269.9 282.07 301.23 399 316.06 297.88 308.91 327.89 304.25 262.65 273.73 349.19 282.49 286.51 288.49 29.94 32.01
16.7038 100 30.03 32.04 B 0 0 296.28 310.56 294.7 282.3 298.95 326.55 320.34 254.78 293.15 335.09 278.71 300.83 303.24 285.4 317.65 310.6 372.9 317.4 352.45 402.55 340.74 256.86 259.98 460.01 318.99 296.27 300.13 326.26 271.64 274.55 292.47 318.2 279.98 298.36 292.02 260.44 348.08 343.3 312.72 357.98 263.38 315.58 302.6 278.8 326.19 295.95 263.38 342.51 316.92 304.31 290.62 287.41 302.35 376.79 332.11 281.3 296.82 285.27 378.59 277.35 457.48 278.55 300.76 335.23 289.47 296.67 315.11 268.09 284.06 312.01 252.43 296.55 293.59 502.56 301.45 313.57 288.67 267.58 267.37 306 358.19 269.91 282.18 301.42 399.48 315.98 297.83 308.83 327.88 304.56 263.02 273.85 349.2 282.55 286.77 289.37 29.95 32.02
16.7882 100 30.03 32.05 B 0 0 296.64 310.92 294.89 282.47 299.04 326.64 320.25 254.93 293.56 335.49 278.92 301.3 303.22 285.33 317.79 310.67 372.91 317.36 352.36 402.57 340.54 257.32 260.35 460.58 319.38 296.54 300.47 326.47 271.97 274.82 292.59 318.23 280.2 298.62 292.37 261.09 348.37 343.65 312.97 358.35 263.9 315.98 303.03 279.03 326.55 296.38 263.8 342.88 317.07 304.8 290.84 287.19 302.25 376.84 332.26 281.55 296.96 285.59 378.63 277.36 457.77 278.75 301.15 335.4 289.7 296.75 315.04 268.19 284.16 312.11 252.4 296.79 293.59 502.75 301.4 313.34 288.49 267.55 267.35 306.22 358.44 269.99 282.18 301.36 400.07 316.16 297.88 308.96 327.72 304.45 263.15 273.99 349.32 282.9 287.25 290 30.03 32.02
16.87258 100 29.94 32.06 B 0 0 296.5 310.63 294.6 282.43 298.78 326.52 320.06 255.32 293.29 335.57 279.29 302.54 303.72 285.65 318.13 310.94 373.31 317.89 352.9 402.84 340.86 257.06 260.05 460.71 318.86 296.07 299.99 326.36 271.61 274.39 292.24 317.84 279.85 298.16 292.06 261.02 348.06 343.27 312.51 358.09 263.7 315.48 302.47 278.58 326.15 295.7 263.51 342.69 316.7 304.25 290.39 287.07 302.02 376.57 331.87 281.01 296.57 285.19 378.42 277.3 457.44 278.41 300.7 335.04 289.22 296.55 314.73 268.11 284.09 311.8 252.53 296.57 293.3 502.8 301.27 313.5 288.51 267.64 267.52 306.26 358.49 270.12 282.35 301.5 400.4 316.04 297.61 309.03 327.69 304.51 263.41 273.94 349.23 282.95 287.33 290.21 30.03 32.03
16.95697 100 29.94 32 B 0 0 297.02 311.22 295.09 282.57 298.89 326.56 320.14 255.53 293.8 336.35 279.64 302.84 303.55 285.41 317.95 310.95 372.94 317.69 352.85 402.52 340.66 257.38 260.17 461.15 319.37 296.26 299.98 326.2 271.58 274.45 292.58 318.14 280.18 298.46 292.01 261.26 348.46 343.77 312.93 358.47 263.96 315.91 303.07 279.06 326.54 296.39 263.9 343.23 317.21 304.83 290.93 287.38 302.27 377.09 332.48 281.45 297.16 285.66 378.55 277.69 457.83 278.79 301.32 335.4 289.78 296.85 315.14 268.18 284.18 312.31 252.52 297.17 293.79 502.99 301.55 313.65 288.84 267.69 267.47 306.15 358.52 270.13 282.28 302.02 401.32 316.35 298.16 309.11 328.23 305.28 263.61 274.08 349.42 283.05 287.58 290.73 30.03 32.04
17.04135 100 30.03 32.01 B 0 0 296.69 310.71 294.83 282.59 299.16 326.68 320.47 256.13 294.26 337.03 280.12 303.68 303.91 285.81 318.3 311.32 373.52 317.96 353 403.07 341.02 257.7 260.61 461.68 319.66 296.64 300.35 326.5 271.89 274.75 292.85 318.28 280.43 298.83 292.61 261.87 348.27 343.55 312.67 358.55 264 316.2 303.26 279.13 326.72 296.48 263.94 343.14 316.86 304.45 290.62 287.56 302.2 376.75 332.11 281.35 296.63 285.51 378.64 277.76 457.88 278.71 300.79 335.45 289.32 296.56 314.83 268.15 283.89 311.84 252.58 296.54 293.54 503.15 301.24 313.49 288.73 267.73 267.52 305.94 358.78 270.23 282.47 302.02 401.49 316.44 298.01 309.11 328.06 305.22 263.81 274.28 349.83 283.34 287.69 290.91 29.94 32.05
17.12574 100 30.03 32.05 B 0 0 296.97 311.33 295.36 282.9 299.49 326.9 320.44 255.78 294.03 337.27 279.9 303.85 303.4 285.38 317.9 310.82 373.2 317.55 352.69 402.82 340.73 257.38 260.36 461.47 319.31 296.27 300.11 326.36 271.68 274.47 292.48 318.11 280.17 298.58 292.32 261.69 348.01 343.19 312.53 358.32 263.64 315.82 302.81 278.83 326.46 296.01 263.66 342.8 316.7 304.11 290.29 287.36 302.25 376.86 332.49 281.61 297.27 285.76 378.69 277.8 457.94 278.98 301.29 335.49 289.64 296.88 315.02 268.26 284.33 312.48 252.6 297.04 293.62 503 301.56 313.67 288.55 267.74 267.54 306.52 358.88 270.29 282.46 302.1 402.15 316.49 298.08 309.29 327.97 305.45 264.05 274.32 349.97 283.29 288.02 291.2 30.03 32.05
17.21013 100 29.94 32.04 B 0 0 297.09 311.2 295.03 282.8 299.07 326.72 320.22 256.23 293.78 337.29 280.14 304.7 303.83 285.72 318.22 311.12 373.57 318.05 353.03 403.13 341.15 257.52 260.73 462.29 319.77 296.93 300.92 326.57 272.15 274.92 293.03 318.67 280.66 299.12 292.88 262.22 348.51 343.62 312.97 358.63 263.92 316.32 303.4 279.26 326.96 296.62 263.99 343.36 317.09 304.64 290.62 287.55 302.1 376.85 331.97 281.31 296.74 285.46 378.94 277.91 457.99 278.78 301.2 335.56 289.57 296.59 314.84 268.3 284.11 312.01 252.57 296.95 293.65 503.07 301.45 313.54 288.73 267.65 267.53 306.34 358.73 270.43 282.42 302.14 402.23 316.29 297.87 309.44 327.95 305.43 264.26 274.17 349.8 283.31 288.23 291.79 30.03 32.05
17.29452 100 30.03 32.05 B 0 0 297.19 311.44 295.52 282.93 299.57 327.03 320.71 256.19 294.23 337.87 280.4 304.78 303.55 285.55 317.95 311.16 373.07 317.58 352.83 403.15 341.08 257.56 260.39 462.32 319.66 296.59 300.44 326.32 271.8 274.53 292.7 318.59 280.34 298.9 292.39 262.1 348.28 343.28 312.52 358.26 263.67 315.95 303.13 279.01 326.47 296.18 263.73 343 316.71 304.37 290.34 287.24 302.1 376.76 331.98 281.18 296.64 285.29 378.68 277.74 457.7 278.54 300.75 335.36 289.2 296.38 315.09 268.26 284.46 312.39 252.76 297.37 293.87 503.29 301.58 313.85 288.75 267.78 267.66 306.55 358.98 270.41 282.68 302.35 402.66 316.4 298.01 309.3 328.1 305.63 264.34 274.36 350.06 283.41 288.34 292.02 29.98 32.05
17.37891 100 29.94 32.05 B 0 0 297.24 311.13 294.99 282.86 299.23 326.91 320.4 256.51 293.97 337.64 280.64 305.56 303.82 285.85 318.34 311.25 373.47 318.11 353.46 402.89 341.22 257.73 260.49 462.47 319.26 296.19 300.14 326.33 271.7 274.57 292.38 318.07 280.05 298.38 292.52 262.33 348.27 343.63 312.93 358.95 264.09 316.36 303.4 279.27 326.95 296.48 264.12 343.55 317.13 304.61 290.68 287.42 302.25 376.89 332.43 281.34 296.87 285.68 378.98 278.22 458.4 278.98 300.98 335.53 289.46 296.7 315 268.29 283.99 311.96 252.8 296.91 293.91 503.3 301.64 313.7 288.92 267.85 267.71 306.11 358.79 270.38 282.57 302.69 403.2 316.7 298.41 309.55 328.33 306.17 264.4 274.26 349.84 283.35 288.46 292.68 30.03 32.05
17.46329 100 29.95 32.04 B 0 0 297.24 311.52 295.54 283.06 299.82 327.22 320.76 256.64 294.27 338.28 281.05 306.51 304.42 286.21 318.8 311.45 373.85 318.49 353.82 403.48 341.74 257.91 260.88 462.88 319.8 296.87 300.79 326.66 272.15 274.81 292.89 318.67 280.63 298.96 292.88 262.66 348.86 343.94 313.21 358.87 263.95 316.06 303.28 279.23 326.92 296.6 264.12 343.94 317.64 305.13 291.15 287.57 302.29 377.19 332.32 281.65 297.38 285.84 379.35 278.17 458.1 279.08 301.43 335.63 289.71 296.95 315.09 268.36 284.39 312.39 252.85 297.38 293.87 503.45 301.58 313.89 288.83 267.77 267.66 306.57 359.11 270.37 282.65 302.81 403.49 316.63 298.43 309.41 328.48 306.38 264.49 274.35 349.87 283.52 288.66 292.9 29.97 32.05
17.54768 100 30.03 32.05 B 0 0 297.41 311.61 295.33 283.04 299.3 326.85 320.29 256.82 294.23 338.21 280.96 306.27 303.87 285.77 318.29 311.31 373.46 318.14 353.47 403 341.17 257.76 260.56 462.7 319.31 296.2 300.23 326.44 271.73 274.38 292.44 318.18 280.3 298.41 292.81 262.51 348.41 343.56 312.65 358.44 263.87 315.66 302.78 278.73 326.28 295.99 263.81 343.56 316.91 304.59 290.64 287.44 302.06 376.93 332.25 281.46 296.92 285.64 379.03 278.18 458.42 279.06 301.16 335.8 289.52 296.62 314.86 268.39 284.21 312.14 252.95 297.2 293.84 503.39 301.51 313.8 288.68 267.86 267.65 306.63 359.18 270.56 282.74 302.59 403.63 316.57 298.25 309.65 328.32 306.1 264.75 274.57 350.17 283.75 288.89 292.78 30.03 32.05
17.63206 100 29.94 32.05 B 0 0 297.51 311.69 295.65 283.1 299.39 327.05 320.67 256.86 294.61 338.99 281 306.28 303.99 285.86 318.4 311.01 373.52 318.18 353.45 403.16 341.21 257.83 260.81 463.42 320 296.98 300.87 326.86 272.25 274.93 293.07 318.91 280.7 299.12 293.04 263.02 348.87 343.96 313.2 358.84 263.97 316.04 303.35 279.2 326.75 296.55 264.18 344.22 317.7 305.06 291.19 287.72 302.43 377.38 332.58 281.67 297.47 286.05 379.37 278.32 458.49 279.18 301.53 335.52 289.81 296.98 315.01 268.29 284.39 312.38 252.89 297.52 294.18 503.57 301.74 313.79 288.87 267.88 267.74 306.62 359.12 270.5 282.79 302.75 404.12 316.9 298.56 309.64 328.46 306.37 264.78 274.59 350.48 283.77 288.83 292.96 30.03 32.06
17.71645 100 30.03 31.97 B 0 0 297.43 311.66 295.37 283.12 299.26 326.98 320.58 257.08 294.31 338.63 281.23 306.87 304.13 285.84 318.47 311.11 373.68 318.27 353.45 403.26 341.24 257.87 260.81 462.91 319.44 296.31 300.21 326.44 271.81 274.53 292.45 318.19 280.28 298.54 292.68 262.8 348.39 343.53 312.61 358.52 263.86 315.66 303.01 278.68 326.38 296.01 263.89 343.54 317.02 304.35 290.52 287.41 302.09 376.76 332.24 281.21 296.71 285.53 378.84 278.17 458.08 278.81 301.07 335.46 289.33 296.66 314.78 268.11 284.52 312.63 252.9 297.47 294.09 503.6 301.83 314.02 288.89 267.83 267.65 306.7 359.2 270.64 282.88 302.84 404.2 316.83 298.56 309.79 328.6 306.42 264.85 274.61 350.32 283.87 289.11 293.21 29.94 31.97
17.80084 100 30.03 32.04 B 0 0 297.53 311.77 295.65 283.19 299.64 327.05 320.76 257.05 294.67 339.34 281.36 306.83 303.83 285.7 318.15 311.47 373.4 317.93 353.14 403.26 341.31 257.88 260.88 463.39 319.76 296.85 300.76 326.5 271.95 274.58 292.95 318.72 280.55 298.91 292.72 262.91 348.52 343.46 312.64 359.04 264.09 315.9 303.27 279.15 326.86 296.53 264.26 344.34 317.63 305.12 291.21 287.93 302.59 377.37 332.98 281.71 297.5 285.88 379.08 278.52 458.71 279.12 301.64 335.81 289.95 297.36 315.41 268.47 284.41 312.58 253 297.78 294.38 503.68 301.82 313.9 289.17 267.98 267.65 306.56 359.24 270.62 283.06 303.15 404.65 317.07 298.74 309.7 328.77 306.94 264.97 274.66 350.24 283.83 289 293.48 30.03 32.04
17.88523 100 29.94 32.04 B 0 0 297.37 311.77 295.63 283.28 299.99 327.36 321.08 257.03 294.67 339.37 281.65 307.97 304.61 286.39 318.88 311.49 374.22 318.69 354.1 403.86 341.85 258.19 261.18 463.67 319.84 296.93 300.95 326.69 272.22 274.85 292.91 318.73 280.63 298.89 293.01 263.28 348.95 344.06 313.13 358.98 263.96 315.97 303.32 279.05 326.86 296.48 264.19 344.23 317.62 305.17 291.06 287.63 302.58 377.37 332.87 281.67 297.42 285.83 379.22 278.52 458.47 279.3 301.65 335.67 289.89 297.21 315.15 268.37 284.43 312.49 252.89 297.67 294.45 503.9 301.91 313.76 288.97 267.82 267.73 306.61 359.18 270.6 282.75 303.05 404.81 316.89 298.44 309.81 328.52 306.91 264.99 274.47 350.09 283.52 289.18 293.81 30.03 32.01
17.96962 100 30.03 32.01 B 0 0 297.59 311.88 295.56 283.3 299.54 327.05 320.55 257.24 294.76 339.62 281.35 307.38 303.86 285.69 318.25 311.25 373.45 318.13 353.49 403.22 341.28 257.86 260.88 463.36 319.85 296.62 300.54 326.5 271.82 274.59 292.92 318.53 280.46 298.9 292.65 263.12 348.54 343.53 312.65 358.64 263.79 316.1 303.31 278.99 326.78 296.51 264 343.78 316.96 304.52 290.45 287.53 301.88 376.77 332.9 281.71 297.47 285.92 379.16 278.68 458.76 279.14 301.6 335.66 289.99 297.35 315.43 268.48 284.36 312.53 253 297.78 294.49 504.15 302.13 313.86 289.31 267.93 267.76 306.63 359.3 270.69 283.04 303.24 404.83 317.15 298.85 309.78 328.76 307.15 265.11 274.8 350.54 283.92 289.06 293.63 30.03 32.05
18.054 100 29.94 32.05 B 0 0 297.56 311.76 295.67 283.27 299.88 327.33 321 257.32 294.69 339.76 281.38 307.75 303.92 285.81 318.25 311.34 373.28 317.9 353.21 403.4 341.38 257.93 260.86 463.74 319.86 296.97 300.98 326.67 272.22 274.84 292.93 318.76 280.65 298.93 293.03 263.45 349 343.95 313.11 358.85 264.13 315.92 303.28 279.17 326.87 296.5 264.2 344.51 317.79 305.25 291.25 287.66 302.43 377.46 332.63 281.74 297.4 286.01 379.49 278.55 458.61 279.15 301.59 335.65 289.96 297.01 315 268.3 284.54 312.41 253.01 297.71 294.3 503.83 301.86 314.04 289.01 267.82 267.64 306.75 359.42 270.66 283.08 303.21 405.21 317.27 298.73 309.71 328.62 307.13 265.08 274.74 350.44 284.06 289.24 293.77 29.94 32.05
18.13839 100 30.03 32.04 B 0 0 297.32 311.52 295.35 283.28 299.65 327.09 320.9 257.42 294.35 339.22 281.5 308.38 304.46 286.06 318.79 311.29 373.94 318.51 353.95 403.73 341.63 257.88 260.95 463.74 319.65 296.63 300.69 326.6 271.88 274.38 292.63 318.61 280.47 298.63 292.71 263.27 348.91 343.9 312.94 358.76 263.75 315.99 303.24 278.89 326.76 296.3 263.93 344.25 317.41 304.79 290.61 287.51 301.95 376.84 332.07 281.17 296.78 285.48 379.13 278.17 458.35 278.94 301.12 335.58 289.42 296.57 314.65 268.18 283.93 312.39 253.02 297.7 294.44 504.02 301.77 314.1 289.21 267.89 267.79 306.36 359.21 270.62 283.1 303.3 405.39 317.17 298.76 309.89 328.73 307.23 265.19 274.64 350.21 283.85 289.45 294.28 30.03 32.04
18.22277 100 29.99 32.05 B 0 0 297.5 311.64 295.29 283.3 299.45 327 320.73 257.6 294.35 339.48 281.58 308.33 304.34 286.06 318.64 311.36 373.8 318.57 354.01 403.64 341.58 257.89 260.9 463.69 319.44 296.5 300.54 326.44 271.86 274.38 292.46 318.22 280.32 298.58 292.98 263.34 348.67 343.65 312.79 358.58 264.07 316.38 303.76 279.28 327.29 296.94 264.31 344.4 317.53 304.86 290.62 287.69 302.23 377.1 332.5 281.55 297.09 285.69 379.26 278.63 458.87 279.13 301.22 335.89 289.63 297.02 315.12 268.49 284.15 312.23 253.03 297.41 294.31 504.09 301.63 313.99 289.09 267.92 267.8 306.26 359.11 270.55 283.12 303.22 405.35 317.07 298.62 309.86 328.82 307.19 265.3 274.64 350.33 283.77 289.24 294.44 30.03 32
18.30716 100 29.96 32.06 B 0 0 297.42 311.73 295.54 283.39 299.94 327.33 321.05 257.55 294.67 340.02 281.76 308.82 304.57 286.46 318.92 311.51 373.86 318.82 354.25 403.96 342.07 258.32 261.35 464.32 319.93 296.86 300.68 326.8 272.19 274.67 292.77 318.63 280.72 298.97 293.17 263.69 349.13 344.03 313.18 358.99 264.11 315.94 303.24 279 326.72 296.38 264.27 344.54 317.59 305.12 290.88 287.79 302.47 377.54 332.84 281.68 297.44 285.92 379.55 278.79 458.73 279.28 301.49 335.69 290.03 296.93 315.17 268.43 284.37 312.5 253.02 297.66 294.5 504.06 301.87 314.07 289.22 267.94 267.78 306.48 359.28 270.61 282.99 303.47 405.43 316.91 298.69 309.84 328.91 307.2 265.33 274.64 350.36 283.79 289.48 294.51 30.03 32.01
18.39156 100 29.97 31.97 B 0 0 297.52 312.03 295.7 283.28 299.96 327.31 321.2 257.51 294.68 340.06 281.78 308.4 304.08 285.78 318.38 311.35 373.38 318.05 353.36 403.62 341.73 257.87 260.91 464.18 319.84 297.02 300.93 326.47 271.99 274.46 292.89 318.77 280.62 299.09 292.82 263.5 348.88 344.02 313.05 358.66 263.72 315.92 303.39 278.95 326.72 296.38 264.01 344.16 317.41 304.71 290.43 287.41 301.85 376.77 332.26 281.73 297.44 286.07 379.34 278.85 459.11 279.24 301.6 335.85 289.75 297.07 315.26 268.56 284.29 312.57 252.88 297.65 294.58 504.18 301.79 314.16 289.17 267.86 267.73 306.48 359.26 270.64 283.1 303.48 405.65 317.34 298.92 309.91 328.95 307.54 265.44 274.72 350.45 284.07 289.53 294.46 29.94 32.03
18.47594 100 30.03 32.05 B 0 0 297.76 312.2 295.87 283.48 300.02 327.38 321.07 257.53 294.82 340.34 281.85 308.38 304.07 285.95 318.33 311.33 373.43 318.15 353.76 403.47 341.63 258.08 260.93 463.95 319.89 296.73 301.05 326.83 272.23 274.73 293 318.93 280.74 299.01 293.17 263.84 349.13 344.21 313.22 359.2 264.07 316.05 303.5 279.17 326.98 296.6 264.27 344.78 317.85 305.27 290.91 287.85 302.27 377.14 332.55 281.59 297.32 285.81 379.33 278.63 458.88 279.38 301.73 335.74 290.03 297.15 315.11 268.42 284.49 312.5 253.01 297.56 294.36 504.14 301.84 314.14 289.02 267.85 267.83 306.72 359.45 270.78 282.99 303.12 405.98 317.34 298.79 309.84 328.71 307.38 265.41 274.83 350.5 284.14 289.54 294.36 30.03 32.02
18.56033 100 30.03 32.02 B 0 0 297.85 312.11 295.86 283.88 300.33 327.81 321.55 258.01 295.03 340.48 282.18 309.23 304.82 286.26 318.76 311.32 374.01 318.84 354.53 403.98 342.22 258.23 261.28 464.58 320.24 297.19 301.13 326.8 272.23 274.68 293.2 319.15 280.86 299.26 293.34 263.91 349.26 344.35 313.22 359.07 263.98 316.1 303.77 279.17 327.13 296.68 264.27 344.62 317.68 305.13 290.77 287.65 302.12 377.18 332.53 281.59 297.13 285.77 379.27 278.56 459.01 279.11 301.25 335.63 289.74 296.89 314.97 268.39 284.1 312.19 253.02 297.85 294.54 504.09 301.7 313.89 288.95 267.9 267.73 306.85 359.53 270.73 283.12 303.24 405.87 317.27 298.87 309.8 328.72 307.46 265.45 274.83 350.71 284.23 289.51 294.43 29.99 32.05
18.64472 100 30.03 32.05 B 0 0 297.57 311.68 295.44 283.33 299.78 327.24 320.88 257.78 294.36 340 281.84 309.18 304.54 286.25 318.67 311.36 373.99 318.71 354.22 403.85 341.86 257.94 261.04 464.24 319.74 296.79 300.67 326.53 271.92 274.48 292.75 318.69 280.48 298.88 293.02 263.62 348.97 343.74 313.03 358.66 263.85 316.21 303.73 279.08 326.87 296.53 264.36 344.32 317.44 304.78 290.58 287.94 302.32 377.57 332.62 281.67 297.26 285.97 379.39 278.93 458.96 279.23 301.46 335.69 289.69 297.06 314.95 268.49 284.11 312.33 253.04 297.48 294.19 503.82 301.58 314.26 289.06 267.88 267.77 306.5 359.36 270.73 283.08 303.46 406.16 317.12 298.62 310.04 328.76 307.61 265.67 274.66 350.28 283.86 289.61 294.81 29.97 32.06
18.7291 100 30.03 31.98 B 0 0 297.76 311.75 295.42 283.44 299.58 327.16 320.89 257.89 294.6 340.26 282.03 309.2 304.53 286.09 318.73 311.44 373.79 318.57 354.19 404.33 342.03 258.3 261.43 464.51 320.37 297.22 301.19 326.8 272.34 274.82 293.33 319.29 280.95 299.39 293.22 263.99 349.14 344.01 313.06 359.12 264.07 316.36 303.84 279.27 327.22 296.77 264.35 344.48 317.55 304.86 290.67 287.75 302.15 377.24 332.71 281.66 297.09 285.82 379.41 278.92 459.06 279.28 301.3 335.84 289.62 296.85 314.75 268.43 284.24 312.31 253.14 297.46 294.32 503.9 301.61 314.27 288.97 267.97 267.73 306.58 359.5 270.75 283.2 303.31 406.28 317.48 299.12 310 328.96 307.7 265.58 274.89 350.53 284.19 289.68 294.66 30.03 31.97
18.81349 100 29.96 31.97 B 0 0 297.9 312.15 295.65 283.58 299.75 327.21 320.76 257.91 294.57 340.23 281.99 309.34 304.46 286.12 318.54 311.26 373.91 318.74 354.23 403.85 341.81 258.03 261.08 464.29 319.67 296.63 300.59 326.56 271.86 274.31 292.53 318.36 280.41 298.58 292.86 263.7 348.94 343.61 312.77 358.75 263.97 315.68 303.06 278.73 326.61 296.06 264.08 344.43 317.3 304.83 290.55 287.56 302.17 377.28 332.53 281.37 297.25 285.89 379.42 278.84 458.77 279.26 301.67 335.85 289.71 296.96 314.76 268.44 284.25 312.31 252.98 297.55 294.4 503.9 301.55 314.29 288.97 267.98 267.9 306.66 359.64 270.85 283.17 303.42 406.21 317.14 298.66 310.09 328.78 307.55 265.76 274.74 350.43 284.03 289.7 294.84 30.03 32.04
18.89788 100 30.03 31.98 B 0 0 297.55 311.82 295.46 283.6 299.91 327.26 320.97 258 294.49 340.2 281.99 309.47 304.64 286.15 318.98 311.44 374.13 318.78 354.39 404.12 341.86 258.05 261.12 464.4 319.9 296.88 300.81 326.9 272.3 274.84 293.28 319.3 281.05 299.3 293.37 264.14 349.13 344.1 313.24 359.01 264.02 316.32 303.94 279.2 327.22 296.89 264.35 344.53 317.52 305 290.71 287.81 302.06 377.19 332.62 281.7 297.12 285.85 379.54 278.89 459.03 279.24 301.62 335.77 289.82 297.04 314.93 268.48 284.4 312.4 253.09 297.55 294.48 504.32 301.69 314.13 288.97 268.01 267.79 307.01 359.79 270.88 283.25 303.35 406.6 317.16 298.77 309.98 328.69 307.58 265.76 274.88 350.73 284.26 289.57 294.77 29.95 32.02
18.98227 100 30.03 31.98 B 0 0 297.98 312.31 295.97 283.89 300.23 327.6 321.44 258.29 294.97 340.85 282.35 310.05 304.91 286.61 319.06 311.75 374.14 319.13 354.66 404.37 342.43 258.41 261.45 464.77 320.28 297.29 301.27 326.99 272.3 274.73 293.27 319.3 280.96 299.37 293.27 264.1 349.74 344.23 313.33 359.04 264.07 316.22 303.79 279.14 327.03 296.81 264.36 344.77 318.05 305.27 290.88 287.71 302.19 377.53 332.67 281.62 297.33 285.89 379.41 278.85 459.07 279.34 301.68 335.74 289.76 297.03 314.83 268.41 284.36 312.51 252.98 297.89 294.73 504.48 301.76 314.2 289.38 268 267.79 306.48 359.46 270.75 283.31 303.65 406.8 317.47 299.16 310.09 329.19 308.08 265.73 274.82 350.58 284.22 289.78 295.14 30.03 31.97
19.06665 100 30.03 32.04 B 0 0 297.8 312.32 296.04 283.81 300.34 327.58 321.38 257.89 294.99 341.05 282.05 309.37 304.24 285.93 318.5 311.35 373.81 318.4 353.93 404.03 341.9 258.16 261.16 464.49 320.29 297.1 300.72 326.6 271.97 274.37 292.97 318.85 280.8 299.11 293.15 263.9 348.84 343.73 312.87 358.86 263.78 316.04 303.58 278.97 326.78 296.47 264.46 344.84 317.99 305.29 291.13 287.95 302.6 377.84 333.15 281.83 297.64 286.12 379.52 279.05 459.43 279.43 302.04 335.91 290.25 297.38 315.12 268.46 284.58 312.99 253.05 298.08 294.96 504.45 302.07 314.15 289.18 267.93 267.9 306.79 359.81 270.94 283.25 303.68 407.08 317.71 299.21 310.1 329.2 308.09 265.85 275.01 350.76 284.39 289.73 294.86 29.94 32.05
19.15104 100 29.94 32.02 B 0 0 298.05 312.54 296.11 283.72 299.98 327.2 320.91 258.03 294.92 341.04 282.08 309.38 304.27 286.42 318.89 311.54 374.05 319.01 354.51 404.58 342.64 258.29 261.46 465.09 320.5 297.34 301.26 327.11 272.36 274.76 293.17 319.17 280.86 299.28 293.43 264.26 349.55 344.25 313.39 359.14 264.09 315.97 303.73 279.08 326.98 296.67 264.43 344.97 318.05 305.34 291 287.82 302.53 377.58 333.23 281.72 297.61 286.24 379.76 279.04 459.49 279.41 301.81 335.72 290.23 297.5 315.18 268.59 284.54 312.88 253.18 298.09 294.96 504.47 302.16 314.11 289.18 268.06 267.75 306.93 359.87 270.89 283.24 303.64 406.65 317.57 299.09 310.02 329.11 308.11 265.86 274.82 350.55 284.11 289.87 295.22 30.02 31.97
19.23543 100 30.01 32.05 B 0 0 298.01 312.41 296.06 283.68 300.44 327.6 321.43 258.13 295.16 341.11 282.23 309.39 304.36 285.97 318.49 311.41 373.75 318.48 354.03 404.03 342.01 257.96 261.22 464.79 320.26 297.22 301.17 326.58 272.08 274.38 293.02 318.94 280.74 299.14 293.03 263.98 349.35 344.05 313.1 358.95 263.84 316 303.65 278.82 326.75 296.56 264.19 344.77 317.67 305.09 290.57 287.71 301.89 377.06 332.55 281.35 297.07 285.57 379.54 279.26 459.32 279.53 301.79 335.91 290.19 297.4 315.11 268.45 284.53 312.81 253.11 298.02 295.08 504.47 302.08 314.13 289.51 268.03 267.92 306.74 359.79 270.91 283.41 303.85 407.09 317.71 299.14 310.18 329.29 308.38 265.89 274.95 350.7 284.33 289.88 295.35 30.03 32.04
19.31981 100 30.03 32.05 B 0 0 297.96 312.39 296.11 283.67 300.39 327.61 321.33 258.09 294.97 341.04 282.3 309.66 304.3 286.02 318.59 311.41 373.71 318.46 354.13 403.69 342.04 258.01 261.29 464.67 320.2 297.21 300.97 326.72 271.99 274.64 293.36 319.34 281.06 299.44 293.4 264.28 349.73 344.41 313.47 359.13 264.12 316.18 303.95 279.13 327.22 296.82 264.41 345.05 317.82 305.26 290.78 288.11 302.03 377.45 332.74 281.62 297.19 285.95 379.72 278.91 459.17 279.3 301.43 335.78 289.88 296.86 314.77 268.58 284.26 312.32 253.25 297.62 294.59 504.39 301.8 314.23 289.12 268.06 267.79 306.84 359.93 270.99 283.35 303.5 407.24 317.42 298.97 310.21 328.84 307.97 266.06 274.91 350.61 284.31 289.89 295.19 30.03 32.04
19.4042 100 30.03 31.97 B 0 0 298.49 312.68 296.34 284.07 300.13 327.48 321.34 258.54 295.07 341.13 282.57 310.15 304.89 286.36 319.01 311.67 374.08 318.96 354.57 404.38 342.33 258.67 261.53 465.02 320.17 297.01 300.82 326.85 272.18 274.62 293.04 318.9 280.83 299.04 293.29 264.4 349.27 343.89 312.96 359.39 264.28 316.04 303.73 278.99 326.94 296.49 264.46 344.91 317.65 305.07 290.64 288 302.31 377.73 332.79 281.74 297.33 285.89 379.97 279.14 459.12 279.33 301.52 335.77 289.67 297.04 314.77 268.56 284.25 312.4 253.14 297.74 294.66 504.58 302.07 314.21 289.29 268 267.85 306.88 360.03 270.99 283.32 303.73 407.28 317.72 299.21 310.17 329.18 308.15 266.06 275.09 350.91 284.59 289.76 295 30.02 31.97
19.4886 100 29.96 31.97 B 0 0 297.97 312.57 296.14 283.69 300.43 327.57 321.54 258.2 295.12 341.24 282.32 309.66 304.34 286.11 318.42 311.66 373.79 318.54 354.29 404.19 341.99 258.07 261.29 464.78 320.26 297.21 301.05 326.57 272.13 274.28 293.07 319.27 280.82 299.06 293.04 264.07 349.36 344.2 313.03 358.88 263.78 315.83 303.66 278.88 326.8 296.31 264.53 344.98 317.88 305.17 290.95 288.18 302.46 377.69 333.17 281.86 297.56 286.1 379.59 279.27 459.61 279.55 301.74 335.74 290.13 297.57 315.26 268.53 284.54 312.91 253.26 298.11 294.98 504.72 302.21 314.54 289.36 268.01 267.83 306.9 359.94 271.02 283.39 303.84 407.47 317.83 299.35 310.29 329.32 308.6 266.09 275.02 350.86 284.34 289.77 295.32 30.03 32.05
19.57298 100 29.94 31.97 B 0 0 298.05 312.53 296.17 283.77 300.22 327.24 321.2 258.22 295.12 341.41 282.47 309.79 304.37 285.98 318.46 311.65 374.36 319.28 355.02 404.56 342.62 258.44 261.69 465.17 320.51 297.41 301.34 326.89 272.37 274.63 293.17 319.18 280.99 299.4 293.35 264.41 349.83 344.46 313.52 359.24 264.2 316.18 303.95 279.1 327.23 296.85 264.47 345.08 318.11 305.5 290.91 287.92 302.22 377.45 333.04 281.78 297.55 286.07 379.62 279.09 459.6 279.56 301.93 335.99 290.18 297.34 315.3 268.58 284.59 312.98 253.25 298.06 295.24 504.87 302.2 314.34 289.37 268 267.87 307.03 359.98 270.97 283.21 303.78 407.59 317.78 299.41 310.23 329.26 308.25 266.21 274.9 350.59 284.16 289.81 295.45 29.98 32.04
19.65737 100 30.01 31.97 B 0 0 297.86 312.14 295.69 284.01 300.09 327.32 321.15 258.34 294.66 341.01 282.53 310.29 304.82 286.31 319.04 311.44 374.01 318.84 354.76 404.02 342.17 258.22 261.29 464.9 319.96 296.75 300.76 326.77 271.95 274.26 292.68 318.68 280.56 298.83 293.15 264.16 349.26 343.92 312.93 358.98 264.03 315.59 303.26 278.59 326.58 296.06 264.2 344.85 317.67 304.91 290.53 287.73 302.18 377.62 332.85 281.52 297.31 285.77 379.59 279.1 459.54 279.5 301.81 335.83 290.1 297.08 314.82 268.59 284.6 312.61 253.33 297.9 294.95 504.66 302.13 314.45 289.15 268.04 267.81 307.09 360.11 271.08 283.39 303.75 407.7 317.89 299.33 310.37 329.28 308.36 266.22 275.17 351 284.61 289.94 295.16 30.03 32.05
19.74175 100 30.03 31.98 B 0 0 298.19 312.9 296.23 283.98 300.45 327.55 321.38 258.33 295.2 341.38 282.45 309.82 304.41 286.15 318.63 311.43 373.8 318.75 354.66 404.09 342.04 258.37 261.35 464.83 320.46 297 300.9 326.81 271.94 274.35 293.22 319.19 281 299.38 293.41 264.51 349.8 344.44 313.46 359.3 264.16 316.09 303.78 279.03 327.13 296.73 264.51 345.38 318.3 305.51 291.25 288.12 302.49 377.83 333.11 281.94 297.65 286.23 379.76 279.19 459.53 279.68 302.04 335.95 290.34 297.52 315.21 268.61 284.62 313.02 253.39 298.12 295.21 504.89 302.13 314.47 289.2 267.99 267.92 307.04 360.09 271.05 283.32 303.95 407.94 317.84 299.54 310.26 329.56 308.83 266.21 275.15 350.97 284.7 289.85 295.17 30.03 31.99
19.82614 100 30.03 32 B 0 0 298.19 312.59 296.28 284.11 300.45 327.72 321.65 258.73 295.17 341.6 282.91 310.78 305.02 286.47 318.99 311.87 374.27 319.04 354.79 404.73 342.84 258.4 261.69 465.43 320.63 297.48 301.42 326.97 272.35 274.6 293.23 319.42 281.08 299.41 293.5 264.63 349.98 344.46 313.53 359.31 264.2 316.09 303.96 279.04 327.17 296.77 264.54 345.29 318.43 305.46 291 287.95 302.29 377.8 333.08 281.76 297.62 286.05 379.72 279.26 459.59 279.61 302.07 336 290.23 297.35 315.04 268.59 284.64 312.77 253.32 297.94 294.94 504.7 302.06 314.6 289.37 268.07 267.87 306.76 359.9 271 283.44 303.89 407.69 317.79 299.42 310.25 329.51 308.79 266.35 275.13 350.91 284.45 289.93 295.58 30.03 31.97
19.91053 100 30.03 31.99 B 0 0 298.19 312.89 296.34 284.15 300.58 327.53 321.37 258.44 295.24 341.55 282.57 310.05 304.54 286.14 318.65 311.54 373.75 318.53 354.3 404.24 342.19 258.24 261.44 465.02 320.47 297.23 301.17 326.7 272.17 274.23 293.1 319.2 280.9 299.25 293.2 264.29 349.48 344.05 312.99 359.01 263.79 315.88 303.8 278.83 327.02 296.34 264.61 345.32 317.99 305.39 291 288.09 302.47 377.81 333.3 281.79 297.64 286.18 379.71 279.46 459.89 279.64 301.96 335.8 290.24 297.62 315.29 268.62 284.59 312.95 253.35 298.19 295.41 504.94 302.22 314.45 289.52 268.15 267.89 307.02 360.3 271.17 283.5 304.08 408.18 317.86 299.55 310.33 329.64 308.97 266.37 275.24 351.07 284.61 289.96 295.59 30.03 32.04
19.99492 100 29.96 32.04 B 0 0 298.04 312.53 296.19 284.03 300.55 327.64 321.56 258.58 295.17 341.54 282.54 310.1 304.66 286.1 318.69 311.44 374.35 319.24 355.06 404.69 342.82 258.59 261.67 465.52 320.42 297.25 301.17 327.03 272.34 274.56 293.01 319.15 280.97 299.24 293.8 264.7 349.66 344.25 313.29 359.42 264.33 315.87 303.79 278.93 326.76 296.52 264.54 345.33 318.21 305.57 291.05 288.03 302.47 377.88 333.17 281.93 297.76 286.18 379.76 279.29 459.75 279.67 302.01 335.83 290.35 297.52 315.24 268.55 284.68 313.06 253.38 298.03 295.22 505.08 302.12 314.49 289.33 268.09 267.91 307.01 360.34 271.13 283.46 303.98 408.17 317.97 299.71 310.63 329.69 308.75 266.4 274.99 350.82 284.48 290.03 295.74 30.03 32.02
20.07931 100 29.94 32.05 B 0 0 298.17 312.65 296.21 284.09 300.65 327.84 321.66 258.55 295.19 341.7 282.77 310.2 304.59 286.14 318.59 311.74 373.9 318.68 354.77 404.48 342.36 258.25 261.45 465.32 320.44 297.33 301.29 326.68 272.1 274.31 293.13 319.3 280.83 299.14 293.26 264.38 349.35 343.9 312.9 359.13 263.88 316.07 303.81 278.89 327.07 296.73 264.28 344.94 317.62 304.98 290.46 287.7 301.81 377.28 332.66 281.54 297.11 285.72 379.66 278.93 459.99 279.79 302.1 335.99 290.18 297.67 315.33 268.62 284.69 313.09 253.25 298.29 295.52 505.14 302.36 314.48 289.29 268.13 267.95 307.18 360.4 271.17 283.49 304.11 408.31 318.16 299.66 310.56 329.59 308.98 266.44 275.29 351.19 284.76 290.3 295.56 29.94 32.05
20.16369 100 29.95 32.06 B 0 0 298.37 312.82 296.4 284.02 300.61 327.6 321.48 258.55 295.23 342 282.82 310.13 304.59 286.11 318.72 311.4 374.06 318.84 354.72 404.16 342.09 258.39 261.45 465.14 320.39 297.11 300.92 326.91 271.96 274.27 293.04 319.39 281.12 299.42 293.5 264.81 350.02 344.41 313.56 359.38 264.16 316.06 304.05 279.18 327.28 296.72 264.62 345.58 318.32 305.56 291.09 287.98 302.19 377.53 333.15 281.82 297.47 286.22 379.91 279.35 459.47 279.55 301.73 335.85 289.91 297.07 314.85 268.68 284.31 312.51 253.34 297.84 294.9 504.9 301.75 314.36 289.27 268.03 267.99 306.88 360.29 271.22 283.39 303.94 408.18 317.61 299.36 310.6 329.36 308.85 266.51 275.01 350.96 284.44 290.16 295.67 30.02 32.05
20.24808 100 30.03 32.04 B 0 0 298.48 312.74 296.58 284.45 301.03 328.09 321.91 258.94 295.51 342.09 283.15 310.78 305.02 286.6 319.11 311.86 374.31 319.15 355.02 404.86 342.75 258.64 261.89 465.74 320.79 297.61 301.66 327.01 272.45 274.6 293.37 319.56 281.23 299.54 293.57 264.83 350.06 344.46 313.54 359.29 264.21 316.25 304.11 279.13 327.25 296.93 264.6 345.4 317.97 305.1 290.65 287.88 302.31 377.48 332.94 281.77 297.35 286.11 379.75 279.51 459.7 279.55 301.75 336 289.88 297.16 314.9 268.67 284.37 312.43 253.26 297.85 294.98 504.66 301.83 314.57 289.11 268.11 267.92 306.99 360.3 271.27 283.54 303.76 408 317.76 299.29 310.48 329.49 308.74 266.62 275.13 351.02 284.65 290.11 295.72 30.03 32.05
20.33247 100 30.03 32.04 B 0 0 298.14 312.73 296.21 284.15 300.64 327.57 321.57 258.74 295.18 341.6 282.67 310.61 304.98 286.21 318.75 311.35 373.94 318.85 355.01 404.38 342.63 258.32 261.41 465.38 320.51 297.39 301.22 326.62 272.12 274.25 293.13 319.26 280.95 299.3 293.36 264.58 349.53 344.32 313.18 359.07 263.95 316.02 303.88 278.84 327.09 296.51 264.6 345.59 318.29 305.62 291.17 288.09 302.56 378.22 333.37 281.99 297.92 286.42 380.12 279.51 460.06 279.7 302.16 335.97 290.4 297.6 315.17 268.61 284.62 313.1 253.46 298.37 295.52 505.28 302.19 314.57 289.45 268.18 267.94 307.2 360.56 271.28 283.67 304.09 408.4 318.15 299.77 310.51 329.87 309.3 266.6 275.33 351.35 284.85 290.21 295.57 30.03 32.04
20.41686 100 30.03 32.04 B 0 0 298.47 313.08 296.47 284.04 300.38 327.5 321.29 258.79 295.33 342.1 282.91 310.26 304.56 286.26 318.8 311.47 374.09 319.54 355.64 405.09 342.98 258.67 261.79 465.67 320.6 297.47 301.41 326.95 272.4 274.61 293.21 319.28 281.04 299.37 293.69 264.91 349.87 344.49 313.39 359.48 264.17 315.92 303.87 278.89 327.09 296.65 264.63 345.66 318.4 305.65 291.27 287.98 302.41 377.97 333.31 282.04 297.82 286.32 379.87 279.51 460.19 279.84 302.23 336.05 290.34 297.72 315.3 268.71 284.7 313.23 253.34 298.45 295.74 505.34 302.35 314.4 289.4 268.13 267.94 307.28 360.6 271.22 283.73 304.25 408.55 318.11 299.8 310.79 329.87 309.3 266.72 275.11 351.09 284.48 290.42 295.88 29.94 32.01
20.50124 100 29.94 32.06 B 0 0 298.26 312.81 296.38 284.09 300.72 327.73 321.65 258.83 295.27 342 282.88 310.61 304.97 286.46 318.87 311.42 373.93 318.94 355 404.4 342.72 258.42 261.44 465.7 320.67 297.53 301.33 326.65 272.15 274.29 293.19 319.47 280.97 299.26 293.43 264.58 349.84 344.29 313.26 359.1 263.83 315.94 303.85 278.86 327.02 296.77 264.33 345.2 317.82 305.05 290.54 287.9 301.92 377.42 332.6 281.41 297.1 285.72 379.86 279.17 459.38 279.77 302.14 336.11 290.51 297.63 315.39 268.66 284.82 313.2 253.52 298.52 295.4 504.95 302.31 314.67 289.36 268.14 267.92 307.32 360.67 271.34 283.7 304.02 408.77 318.14 299.73 310.63 329.58 309.22 266.71 275.41 351.39 285.09 290.3 295.68 30.02 32.05
20.58564 100 30.03 32.04 B 0 0 298.72 312.95 296.52 284.28 300.3 327.52 321.36 258.93 295.17 341.91 282.92 310.75 305.06 286.52 319.09 311.7 374.2 319.01 355.17 404.68 342.41 258.54 261.58 465.53 320.37 296.96 300.97 326.81 272.08 274.26 292.92 318.88 281.29 299.8 293.61 265.06 350.13 344.62 313.57 359.51 264.22 316.24 304.31 279.12 327.22 296.92 264.69 345.48 318.35 305.35 290.79 288 302.32 377.89 333 281.86 297.54 286.21 379.97 279.46 460.05 279.79 302.26 335.89 290.25 297.3 314.84 268.62 284.6 312.79 253.49 298.01 295.39 504.98 301.98 314.76 289.21 268.14 268.02 307.29 360.77 271.35 283.86 303.92 408.66 318.14 299.61 310.66 329.58 309.24 266.92 275.37 351.28 284.95 290.46 295.77 30.03 32.05
20.67002 100 30.03 31.99 B 0 0 298.65 312.87 296.27 284.57 301.2 328.17 322.16 259.22 295.69 342.68 283.42 311.03 305.14 286.62 319.16 311.72 374.11 319.2 355.39 404.65 342.89 258.64 261.95 465.93 321.05 297.72 301.66 327.2 272.6 274.55 293.49 319.73 281.29 299.7 293.82 265.03 350.15 344.64 313.49 359.63 264.28 316.23 304.2 279.14 327.35 297.02 264.69 345.57 318.28 305.43 290.9 288.14 302.16 377.72 333.27 281.96 297.55 286.19 379.91 279.53 460.07 279.68 302.01 336.12 290.09 297.3 314.88 268.67 284.54 312.8 253.49 298.12 295.21 504.98 301.9 314.72 289.25 268.14 267.95 307.16 360.58 271.28 283.71 304.39 409.06 318.32 300.01 310.76 329.92 309.6 266.85 275.4 351.29 285 290.16 295.85 30.03 31.97
20.75441 100 29.95 32.05 B 0 0 298.51 313.17 296.57 284.22 300.83 327.78 321.87 258.91 295.36 342.19 283.13 310.59 304.75 286.28 318.89 311.63 374.06 318.87 355.16 404.47 342.37 258.58 261.59 465.74 320.64 297.53 301.22 326.74 272.14 274.37 293.36 319.33 281.03 299.36 293.49 264.71 349.72 343.93 312.98 359.28 264.05 316.05 304.02 278.9 327.01 296.69 264.33 345.21 318.41 305.74 291.31 288.14 302.57 378.36 333.45 282.03 297.95 286.39 379.98 279.7 460.31 279.92 302.3 335.95 290.32 297.49 314.98 268.66 284.74 313.06 253.57 298.36 295.65 505.15 302.17 314.62 289.35 268.24 268.01 307.35 360.64 271.31 283.72 304.13 408.93 318.28 299.84 310.86 329.74 309.45 266.9 275.54 351.72 285.1 290.45 295.79 29.94 32.04
20.83879 100 29.96 32.06 B 0 0 298.73 313.09 296.51 284.25 300.52 327.5 321.56 259.01 295.3 342.07 283.12 310.85 304.9 286.28 319.01 311.64 373.91 318.92 355.17 405.06 342.91 258.81 261.91 466.31 321.02 297.68 301.61 327.04 272.45 274.55 293.4 319.64 281.24 299.72 293.85 265.12 350.22 344.61 313.6 359.6 264.28 316.12 304.13 279.03 327.28 296.85 264.7 345.89 318.53 305.7 291.12 288.32 302.26 377.75 333.21 281.91 297.64 286.32 380.09 279.55 460.05 279.88 302.14 336.16 290.13 297.33 314.89 268.72 284.63 312.65 253.61 298.04 295.3 505.11 301.88 314.79 289.24 268.2 268.02 307.34 360.8 271.38 283.81 304.13 409.05 318.27 299.74 310.81 329.55 309.26 267 275.49 351.53 284.85 290.31 296.2 30.02 32.05
20.92318 100 30.03 32.06 B 0 0 298.66 313.29 296.79 284.3 300.9 327.79 321.8 258.98 295.48 342.43 283.18 310.82 304.83 286.33 319.01 311.58 374.04 318.91 355.12 404.68 342.43 258.63 261.67 465.97 320.67 297.2 301.01 326.79 272.08 274.21 293.1 319.16 280.85 299.04 293.46 264.91 349.66 344.15 312.79 359.22 264.03 315.72 303.72 278.71 326.9 296.23 264.43 345.34 317.85 305 290.64 287.85 302.15 377.86 332.93 281.56 297.32 285.92 379.89 279.48 460.03 279.57 301.59 335.94 290.41 297.36 314.96 268.68 284.54 312.79 253.38 298.17 295.48 505.35 302.12 314.74 289.34 268.3 268.02 307.26 360.82 271.39 283.74 304.11 408.84 318.18 299.66 310.95 329.67 309.31 267.17 275.37 351.35 285.07 290.43 295.93 30.03 32.05
21.00757 100 30.03 32.05 B 0 0 298.77 313.39 296.66 284.28 300.7 327.78 321.66 259.19 295.49 342.45 283.26 310.77 304.97 286.43 318.98 311.81 374.01 318.93 355.17 404.41 342.39 258.65 261.66 465.76 320.75 297.35 301.1 326.82 272.12 274.26 293.15 319.06 280.96 299.07 293.84 265.22 350.34 344.7 313.67 359.75 264.21 316.09 304.31 279.03 327.34 296.9 264.76 345.91 318.68 305.76 291.09 288.36 302.2 377.74 333.32 281.94 297.61 286.16 380.07 279.71 460.21 279.91 301.95 335.89 290.15 297.18 314.73 268.75 284.52 312.65 253.51 298.03 295.51 505.06 301.95 314.77 289.26 268.23 268.11 307.07 360.73 271.43 283.96 304.26 409.26 318.27 299.77 310.85 329.72 309.31 267.15 275.34 351.29 284.89 290.52 296.12 29.95 32.05
21.09196 100 29.94 32.06 B 0 0 298.84 313.49 296.77 284.56 300.66 328.22 322.33 259.48 295.64 342.61 283.48 311.7 305.59 287.12 319.52 311.78 374.52 319.59 356.05 405 343.18 258.83 262.11 466.31 321.13 297.88 301.66 327.1 272.58 274.61 293.48 319.66 281.2 299.71 293.89 265.28 350.29 344.81 313.69 359.63 264.3 316.01 304.23 279.03 327.23 296.82 264.72 346 318.6 305.8 291.16 288.23 302.41 377.98 333.43 281.93 297.83 286.38 380.12 279.75 460.15 279.98 302.21 336.11 290.2 297.31 314.91 268.69 284.7 312.92 253.4 298.08 295.56 505.14 302.18 314.76 289.35 268.29 267.98 307.08 360.67 271.29 283.73 304.56 409.49 318.5 300.17 311.06 329.99 309.98 267.1 275.44 351.48 285 290.64 296.21 30.02 32.01
21.17635 100 30.03 32.02 B 0 0 298.97 313.44 296.81 284.34 300.84 327.82 321.85 259.16 295.52 342.61 283.36 310.86 305.08 286.57 319.08 311.74 374.19 319.01 355.22 404.54 342.45 258.65 261.77 466.06 320.83 297.53 301.2 326.78 272.14 274.29 293.34 319.3 280.97 299.26 293.69 265 349.63 344.26 313.01 359.29 263.99 315.93 304.09 278.89 327.01 296.65 264.45 345.32 318.01 305.75 291.13 288.26 302.64 378.48 333.56 282.16 298.16 286.53 380.2 279.78 460.18 280.05 302.29 336.06 290.45 297.47 314.93 268.73 284.73 313.02 253.65 298.45 295.69 505.53 302.22 314.73 289.36 268.2 268 307.5 360.82 271.42 283.77 304.19 409.38 318.35 300.02 310.96 329.87 309.78 267.26 275.62 351.65 285.28 290.58 296 30.03 31.97
21.26073 100 30.03 31.97 B 0 0 298.75 313.42 296.87 284.57 301.08 328.11 322.14 259.14 295.59 342.86 283.37 311.06 305.07 286.45 318.99 311.63 373.87 319.04 355.4 404.89 343.23 258.92 262.05 466.41 321.09 297.8 301.55 327.06 272.57 274.62 293.38 319.57 281.16 299.47 293.74 265.37 350.52 344.83 313.66 359.63 264.32 316.15 304.23 279.04 327.38 296.82 264.78 346.06 318.8 305.79 291.16 288.34 302.2 377.84 333.33 282.02 297.66 286.32 380.03 279.81 460.49 279.85 302 335.98 290.04 297.27 314.85 268.79 284.67 312.91 253.57 298.23 295.74 505.52 302.08 314.61 289.29 268.31 268.11 307.35 360.99 271.5 283.7 304.3 409.64 318.37 299.96 311.02 329.79 309.61 267.2 275.51 351.49 285.07 290.6 296.35 30.03 31.99
21.34512 100 29.94 32.04 B 0 0 298.64 313.3 296.7 284.78 301.22 328 322.14 259.26 295.36 342.54 283.31 311.47 305.11 286.69 319.11 311.48 374.01 318.98 355.33 404.87 342.82 258.6 261.77 466.06 320.89 297.6 301.52 326.82 272.27 274.25 293.25 319.31 281.05 299.34 293.49 265.1 350.34 344.47 313.38 359.5 263.98 315.79 303.97 278.8 326.96 296.56 264.52 345.72 318.43 305.56 290.86 287.94 302.08 377.78 332.96 281.66 297.61 286.13 379.99 279.43 460.17 279.64 302.03 335.88 290.47 297.72 315.32 268.87 284.65 313.15 253.51 298.59 296.06 505.55 302.38 314.72 289.8 268.37 268.14 307.04 360.84 271.34 284.12 304.62 409.63 318.6 300.1 311.03 330.14 310.14 267.31 275.46 351.59 285.08 290.65 296.46 30 32.05
21.42951 100 30.03 31.99 B 0 0 298.77 313.35 296.85 284.51 301.21 328.12 322.18 259.27 295.58 342.93 283.5 311.28 305.26 286.49 319.07 311.69 373.97 319.13 355.5 404.65 343.01 258.6 261.86 466.07 320.93 297.57 301.45 326.92 272.32 274.36 293.4 319.54 281.02 299.51 293.68 265.43 350.23 344.54 313.29 359.95 264.52 315.97 303.98 278.91 327.06 296.59 264.79 346.04 318.45 305.47 290.94 288.3 302.59 377.98 333.55 282.06 297.67 286.41 380.15 279.98 460.43 279.95 302.1 336.12 290.33 297.46 315.04 268.85 284.69 312.85 253.54 298.37 295.72 505.43 302.09 314.9 289.54 268.3 268.08 306.94 360.86 271.44 284.04 304.41 409.93 318.47 300.06 311.14 329.98 309.9 267.36 275.43 351.63 285.06 290.79 296.51 30.03 31.97
21.51389 100 30.03 32.05 B 0 0 298.67 313.26 296.65 284.7 300.99 328.07 322.09 259.72 295.94 343.12 283.62 311.66 305.43 286.83 319.47 311.91 374.62 319.46 355.68 405.06 342.81 259.03 262.24 466.56 321.14 297.56 301.38 327.21 272.49 274.52 293.34 319.31 281.2 299.45 293.76 265.44 350.3 344.51 313.21 359.69 264.53 315.99 304.06 278.85 327.17 296.58 264.8 346.04 318.33 305.49 291.05 288.14 302.56 378.12 333.58 281.93 297.71 286.43 380.08 280.06 460.37 280.06 302.17 336.06 290.26 297.63 315.18 268.76 284.6 313.02 253.51 298.4 296.13 505.72 302.47 314.61 289.71 268.41 268.09 307.38 361.14 271.6 283.9 304.3 409.48 318.41 300.07 311.13 329.92 309.91 267.38 275.52 351.72 285.28 290.74 296.32 30.03 32.03
21.59828 100 29.97 31.98 B 0 0 298.73 313.08 296.64 284.51 301.04 328.04 322.05 259.39 295.26 342.63 283.59 311.68 305.49 286.75 319.43 311.82 374.64 319.54 355.86 405.1 343.05 258.66 261.82 466.43 320.82 297.42 301.37 326.8 272.22 274.14 293.06 319.3 281.05 299.22 293.55 265.17 350.24 344.39 313.35 359.39 264.14 315.7 303.87 278.76 327.01 296.49 264.53 345.98 318.52 305.51 290.9 288.3 302.51 377.87 333.54 281.96 297.65 286.27 380.16 279.99 460.48 279.98 302.08 336.22 290.19 297.32 314.9 268.8 284.44 312.75 253.55 298.26 296.01 505.49 302.21 314.95 289.57 268.33 268.18 307.08 360.78 271.47 283.92 304.6 410.15 318.65 300.3 311.13 330.42 310.21 267.51 275.56 351.8 285.03 290.69 296.64 29.97 31.97
21.68267 100 29.95 32.05 B 0 0 298.79 313.39 296.82 284.64 301.19 328.08 322.27 259.44 295.5 342.74 283.45 311.73 305.33 286.62 319.33 311.74 374.24 319.21 355.49 405.02 342.97 259.26 262.14 466.77 320.97 297.43 301.45 327.14 272.54 274.53 293.38 319.56 281.2 299.44 293.87 265.61 350.37 344.49 313.3 359.76 264.47 315.86 304.07 278.89 327.16 296.68 264.85 346.06 318.39 305.63 291.1 288.29 302.63 378.42 333.57 282.11 297.9 286.5 380.13 280.18 460.74 280.04 302.27 336.21 290.37 297.68 315.29 268.89 284.66 313.25 253.62 298.64 296.32 506.03 302.44 314.87 289.84 268.42 268.05 307.28 361 271.54 284.02 304.8 410.1 318.77 300.4 311.33 330.23 310.4 267.67 275.68 351.87 285.36 290.77 296.36 30.03 32.04
21.76706 100 30.03 31.97 B 0 0 299.03 313.37 296.68 284.93 300.73 327.85 321.73 259.65 295.45 342.7 283.49 311.52 305.43 286.85 319.37 311.54 374.63 319.56 355.93 405.03 342.95 258.85 261.95 466.26 320.71 297.24 301.17 327.04 272.24 274.09 293.07 319.13 280.94 299.2 293.76 265.27 350.19 344.13 313.11 359.45 264.24 315.58 303.77 278.44 326.87 296.23 264.6 345.81 318.5 305.64 291.08 288.2 302.38 378.01 333.56 281.89 297.74 286.22 379.92 279.79 460.47 279.95 302.25 335.96 290.23 297.33 314.87 268.79 284.54 312.82 253.61 298.2 295.92 505.52 302.19 314.72 289.52 268.35 268.21 307.22 360.92 271.59 284.08 304.41 409.95 318.59 300.03 311.16 330.04 310.11 267.64 275.57 351.65 285.24 290.89 296.47 30.03 32
21.85145 100 29.97 32.06 B 0 0 298.92 313.33 296.72 284.83 301.05 327.98 322.01 259.64 295.37 342.78 283.58 311.77 305.63 286.83 319.46 311.85 374.53 319.39 356 405.14 342.94 258.68 261.94 466.46 320.94 297.53 301.46 327.09 272.28 274.14 293.32 319.6 281.2 299.34 293.5 265.32 350.38 344.48 313.35 359.75 264.53 315.95 304.08 278.86 327.21 296.65 264.87 346.16 318.58 305.66 291 288.26 302.49 378.31 333.58 281.97 297.8 286.4 380.09 280.18 460.82 280.26 302.26 336.07 290.31 297.66 315.18 268.79 284.79 312.97 253.61 298.54 296.15 505.79 302.38 314.97 289.79 268.34 268.14 307.2 360.99 271.49 283.99 304.8 410.15 318.7 300.32 311.33 330.54 310.47 267.64 275.62 351.94 285.39 290.85 296.68 30.03 32.05
21.93583 100 30.03 32.04 B 0 0 298.96 313.13 296.73 284.65 301.13 328.09 322.12 259.98 296.09 343.53 283.94 311.95 305.58 287.13 319.59 312.01 374.61 319.56 356.16 405.11 343.12 259.27 262.34 466.67 321.15 297.82 301.58 327.22 272.5 274.53 293.71 319.61 281.37 299.55 293.97 265.71 350.48 344.5 313.34 359.74 264.47 315.95 304.25 278.96 327.12 296.56 264.89 346.22 318.39 305.63 290.89 288.46 302.48 378.27 333.54 282 297.73 286.5 380.16 280.2 460.79 280.1 302.24 336.08 290.38 297.61 315.2 268.93 284.54 313.05 253.7 298.44 296.11 505.69 302.43 314.97 289.86 268.39 268.24 307.07 361.22 271.77 284.31 304.46 410.27 318.78 300.23 311.21 330.29 310.28 267.67 275.85 351.88 285.49 291 296.44 29.94 32.02
22.02022 100 29.94 32.05 B 0 0 299.14 313.82 297.04 284.82 301.48 328.31 322.38 259.59 295.92 343.43 283.66 311.56 305.13 286.52 319.24 311.52 374.2 319.15 355.85 404.82 342.82 258.81 262.03 466.63 321.31 297.83 301.41 327.05 272.35 274.35 293.51 319.71 281.19 299.45 293.81 265.39 350.06 344.27 313.09 359.49 264.13 315.98 304.07 278.73 327.3 296.73 264.6 345.8 318.18 305.3 290.59 288.27 302.63 378.49 333.95 282.26 298.18 286.61 380.15 280.12 460.9 280.37 302.52 336.26 290.69 297.92 315.41 268.86 284.87 313.43 253.61 298.74 296.28 506.04 302.62 314.77 289.66 268.33 268.25 307.48 361.21 271.72 284.11 304.65 410.62 319.07 300.45 311.33 330.47 310.56 267.79 275.88 352.26 285.66 291.07 296.39 29.94 32.03
22.10461 100 30.02 32.05 B 0 0 298.99 313.4 296.91 284.88 301.31 328.17 322.27 259.79 295.7 343.16 283.6 312.01 305.35 286.8 319.18 311.62 374.27 319.27 355.63 404.94 343.21 258.63 262.23 466.86 321.23 297.66 301.53 327.24 272.57 274.57 293.47 319.63 281.38 299.43 293.96 265.85 350.59 344.54 313.34 359.84 264.57 315.92 304.16 278.83 327.17 296.57 264.9 346.28 318.73 305.74 291.21 288.28 302.66 378.62 333.77 282.21 298.04 286.59 380.2 280.35 460.73 280.29 302.48 336.27 290.49 297.78 315.39 268.92 284.97 313.23 253.67 298.86 296.5 506.23 302.54 315.02 289.93 268.35 268.13 307.36 361.11 271.68 284.15 304.88 410.43 319 300.5 311.35 330.65 310.85 267.81 275.87 352.05 285.62 290.86 296.54 30.03 32.03
22.189 100 30.03 32.06 B 0 0 298.99 313.39 296.81 284.88 301.27 328.23 322.33 259.76 295.51 343.11 283.96 312.21 305.53 286.89 319.38 311.87 374.46 319.33 355.84 405.28 343.16 258.74 262.14 466.73 321.19 297.86 301.58 327.14 272.38 274.15 293.39 319.57 281.21 299.57 293.66 265.49 350.38 344.58 313.42 359.63 264.02 315.83 304.17 278.71 327.25 296.73 264.64 345.99 318.31 305.22 290.6 288.1 302.08 377.81 333.16 281.7 297.4 285.95 379.91 279.9 460.53 279.86 302.05 335.97 290.08 297.27 314.7 268.88 284.91 313.45 253.7 298.87 296.52 506.01 302.61 314.81 289.76 268.4 268.19 307.59 361.31 271.74 284.05 304.83 410.78 319.18 300.55 311.47 330.56 310.92 267.87 275.95 352.12 285.86 290.96 296.5 30.03 32.03
22.27339 100 29.97 32.04 B 0 0 299.26 313.55 296.81 284.79 301.16 328.12 322.05 259.98 295.66 342.88 283.92 312.03 305.44 286.98 319.58 311.9 374.67 319.51 356.05 405.19 343.01 259.01 261.98 466.76 320.87 297.27 301.25 326.95 272.14 274.13 293.14 319.1 280.99 299.2 293.53 265.6 350.27 344.29 313.73 360.14 264.47 316.18 304.46 279.06 327.61 297.23 264.87 346.41 318.66 305.72 290.92 288.63 302.3 378.04 333.57 282.09 297.74 286.34 380.16 280.17 460.82 280.25 302.32 336.21 290.29 297.26 314.9 268.91 284.51 312.92 253.71 298.43 296.11 505.71 302.33 315.11 289.68 268.48 268.28 307.47 361.23 271.86 284.08 304.67 410.71 318.8 300.32 311.52 330.26 310.49 267.97 275.68 351.96 285.52 290.97 296.65 30.03 32.06
22.35777 100 30.03 32.05 B 0 0 299.38 313.67 297.03 285.07 301.19 328.09 322.1 259.86 295.76 343.81 284.23 312.43 305.98 287.31 319.79 312.34 374.89 319.82 356.4 405.56 343.62 259.09 262.46 467.37 321.51 298.08 301.92 327.25 272.68 274.49 293.69 319.81 281.53 299.84 294.02 265.89 350.8 344.85 313.84 359.87 264.52 316.08 304.5 278.97 327.52 296.99 264.92 346.54 318.98 306.01 291.2 288.44 302.31 378.3 333.44 282.14 297.91 286.27 380.27 280.22 460.96 280.21 302.11 336.07 290.22 297.34 314.82 268.8 284.5 312.86 253.63 298.36 296.14 505.81 302.29 315.06 289.61 268.36 268.28 307.22 361.04 271.63 284.12 304.87 410.95 319.28 300.58 311.57 330.58 310.86 267.91 275.91 352.36 285.79 291.06 296.5 29.99 32.01
22.44216 100 29.94 32.05 B 0 0 299.29 313.61 296.93 284.82 301.12 328.23 322.14 259.99 295.67 343.13 284.09 312.05 305.34 286.91 319.5 311.87 374.53 319.44 356.18 405.02 342.8 259.01 262.09 466.87 321.22 297.71 301.35 327.08 272.24 274.05 293.3 319.34 281.1 299.28 293.94 265.56 350.27 344.34 313.05 359.59 264.29 315.6 304.01 278.5 326.99 296.43 264.61 346.08 318.37 305.38 290.8 288.16 302.36 378.24 333.55 282.04 297.79 286.33 380.49 280.3 461.06 280.32 302.44 336.31 290.28 297.34 314.87 268.92 284.5 312.86 253.66 298.45 296.1 506.05 302.29 314.87 289.68 268.46 268.3 307.38 361.16 271.72 284.29 304.81 410.92 318.92 300.25 311.44 330.32 310.68 268.06 275.76 352.08 285.43 291.17 296.91 30.01 32.05
22.52659 100 30.03 32.02 B 0 0 299.21 313.9 297.31 284.83 301.66 328.44 322.66 259.91 295.85 343.45 283.94 312.08 305.47 286.86 319.5 311.85 374.33 319.35 356.21 404.93 343.27 258.84 262.01 467.07 321.4 297.64 301.57 327.2 272.61 274.54 293.53 319.69 281.44 299.51 294.32 265.98 350.71 344.85 313.5 360.06 264.56 315.83 304.09 278.84 327.15 296.67 264.91 346.59 318.98 305.99 291.25 288.53 302.75 378.58 334.09 282.27 298.22 286.61 380.35 280.33 461.13 280.55 302.82 336.29 290.64 297.68 315.19 268.97 284.83 313.29 253.65 298.84 296.54 506.12 302.48 314.8 289.65 268.45 268.13 307.57 361.36 271.85 284.25 304.85 411.11 319.13 300.64 311.51 330.43 310.92 268.1 275.98 352.19 285.89 291.14 296.62 30.03 32.05
22.61099 100 30.03 32.03 B 0 0 299.09 313.52 296.99 284.93 301.42 328.35 322.37 260.13 295.66 343.25 283.97 312.17 305.78 287.19 319.68 312.02 374.76 319.88 356.39 405.5 343.28 258.85 262.07 467.01 321.03 297.52 301.36 327.18 272.29 274.09 293.1 319.41 281.09 299.24 293.72 265.66 350.49 344.47 313.37 359.74 264.11 315.51 304.02 278.51 327.03 296.41 264.63 346.45 318.78 305.72 291.15 288.22 302.43 378.17 333.68 281.97 297.82 286.28 380.02 280.16 460.75 280.17 302.48 335.89 290.4 297.62 314.88 268.55 284.7 313.1 253.86 298.68 296.42 506.08 302.51 315.13 289.96 268.43 268.23 307.3 361.2 271.71 284.16 305.01 410.98 319.1 300.5 311.67 330.67 311.02 268.18 275.79 352.19 285.47 291.13 297.07 29.95 32.05
22.69537 100 30.03 32.06 B 0 0 299.58 313.9 297.42 285.07 301.27 328.13 322.04 260.06 296.07 343.78 283.99 312.06 305.49 286.95 319.5 311.95 374.56 319.45 356.17 404.98 342.86 258.96 262.17 466.95 321.23 297.53 301.33 326.95 272.26 274.11 293.37 319.51 281.21 299.34 293.74 265.73 350.32 344.41 313.03 359.95 264.48 316.09 304.5 279.01 327.59 296.89 264.96 346.8 319.04 306.05 291.29 288.54 302.53 378.23 333.7 282.11 297.95 286.47 380.31 280.37 460.94 280.5 302.5 336.24 290.39 297.4 314.89 268.96 284.78 313.14 253.81 298.67 296.32 505.89 302.39 315.18 289.67 268.47 268.35 307.3 361.39 271.83 284.36 304.82 410.93 319.01 300.4 311.59 330.39 310.87 268.25 275.87 352.3 285.76 291.13 296.78 30.03 32.02
22.77976 100 30.03 32 B 0 0 299.21 313.64 297.01 285.05 301.43 328.33 322.36 260.18 295.73 343.38 284.42 312.21 305.67 287.24 319.77 312.38 374.86 319.76 356.58 405.49 343.4 259.31 262.38 467.53 321.7 298.29 301.9 327.25 272.67 274.65 293.96 320.05 281.67 299.98 294.36 266.1 350.81 344.73 313.43 360.06 264.49 316.04 304.64 279.07 327.68 296.88 264.98 346.52 318.79 305.68 290.85 288.7 302.4 378.17 333.65 282.12 297.7 286.31 380.64 280.47 460.94 280.37 302.46 336.23 290.18 297.41 314.98 269.01 284.56 312.95 253.75 298.44 296.34 506.07 302.32 315.18 289.77 268.49 268.26 307.37 361.41 271.79 284.17 305.26 411.31 319.29 300.89 311.73 330.99 311.5 268.28 276.08 352.42 285.94 291.21 296.81 30.03 31.99
22.86414 100 30.03 32.03 B 0 0 299.25 313.65 297.15 285.15 301.49 328.35 322.36 260.13 295.77 343.38 284.03 312.55 305.95 287.12 319.9 311.91 374.65 319.89 356.64 405.33 343.47 258.94 262.16 467.33 321.31 297.92 301.6 327.07 272.43 274.23 293.49 319.62 281.26 299.5 293.76 265.78 350.63 344.8 313.46 359.84 264.21 315.74 304.39 278.65 327.24 296.74 264.7 346.48 318.78 305.68 290.83 288.28 302.18 377.87 334.09 282.3 298.09 286.59 380.65 280.63 461.28 280.56 302.7 336.17 290.68 297.83 315.3 269.01 284.86 313.27 253.9 298.95 296.8 506.34 302.82 315.15 290.04 268.52 268.37 307.41 361.41 271.82 284.37 305.21 411.61 319.39 300.82 311.72 330.83 311.44 268.36 276.03 352.46 285.88 291.19 297.01 30.03 32.05
22.94853 100 29.94 32.04 B 0 0 299.42 314.12 297.38 285.14 301.76 328.52 322.71 260.23 296.13 343.84 284.06 312.29 305.55 286.97 319.55 312.13 374.47 319.46 356.51 405.29 343.22 258.95 262.15 467.26 321.54 297.81 301.73 327.31 272.64 274.52 293.59 319.77 281.34 299.62 294.26 266.19 350.87 344.97 313.59 360.16 264.55 315.66 304.27 278.81 327.36 296.63 264.97 346.83 319.15 306.08 291.36 288.49 302.74 378.86 333.92 282.32 298.31 286.74 380.62 280.62 461.43 280.6 302.92 336.37 290.67 297.99 315.43 269.02 284.85 313.41 253.82 299.18 296.93 506.41 302.74 315.05 290.1 268.61 268.33 307.61 361.45 271.92 284.36 305.15 411.42 319.45 300.9 311.69 331.09 311.62 268.43 276.1 352.43 286.01 291.3 296.84 30.02 32.03
23.03292 100 30.03 32.06 B 0 0 299.55 313.89 297.17 285.34 301.45 328.29 322.39 260.25 295.89 343.7 284.2 312.39 305.89 287.29 319.82 311.79 375.11 319.88 356.7 405.46 343.26 259.02 262.25 467.4 321.16 297.6 301.36 327.04 272.37 274.15 293.27 319.45 281.16 299.3 293.84 265.89 350.71 344.63 313.4 359.73 264.25 315.53 303.98 278.49 326.84 296.28 264.72 346.48 318.87 305.83 290.95 288.21 302.45 378.1 333.8 282.02 297.85 286.3 380.27 280.43 461.18 280.21 302.51 336.06 290.47 297.78 315.27 268.65 284.61 312.98 253.8 298.71 296.58 506.24 302.5 314.95 289.97 268.54 268.38 307.3 361.5 271.85 284.29 305.18 411.63 319.24 300.57 311.85 330.7 311.25 268.38 275.95 352.22 285.62 291.47 297.29 30.02 32.04
23.11731 100 30.03 32.02 B 0 0 299.8 314.22 297.6 285.33 301.39 328.43 322.38 260.29 296.11 343.94 284.12 312.34 305.59 287.05 319.63 312.09 374.73 319.67 356.41 405.51 343.12 259.15 262.28 467.38 321.34 297.64 301.48 327.18 272.27 274.12 293.52 319.79 281.28 299.53 293.81 265.93 350.52 344.35 313.18 359.97 264.59 315.98 304.5 278.91 327.56 296.81 265.03 347.04 319.29 306.23 291.43 288.41 302.53 378.48 334.02 282.38 298.27 286.66 380.38 280.43 461.58 280.54 302.89 336.16 290.73 297.49 315.07 269.04 284.95 313.18 253.72 298.86 296.68 506.46 302.67 315.32 289.85 268.47 268.29 307.74 361.72 271.97 284.25 304.96 411.64 319.21 300.71 311.83 330.6 311.35 268.5 276.05 352.26 285.94 291.35 297.11 30.03 32.02
23.20169 100 29.95 31.99 B 0 0 299.7 314.14 297.65 285.23 302.09 328.76 322.95 260.22 296.22 344.18 284.33 313.03 306.24 287.38 319.87 312.28 374.94 319.98 357 405.73 343.95 259.25 262.67 467.97 321.77 298.24 302.02 327.41 272.76 274.58 293.95 320.2 281.69 300.02 294.19 266.22 351.03 344.96 313.9 360.3 264.44 315.98 304.76 278.93 327.53 297.11 265 346.85 319.05 305.86 290.93 288.38 302.4 378.37 333.73 282.14 297.87 286.35 380.38 280.54 461.19 280.55 302.68 336.17 290.35 297.58 315.04 268.99 284.8 313.19 253.82 298.71 296.45 506.08 302.46 314.98 289.64 268.5 268.29 307.62 361.64 271.9 284.43 304.95 411.81 319.5 301.13 311.86 331.14 311.86 268.5 276.19 352.46 285.98 291.37 296.96 29.98 32.05
23.28608 100 30 32.01 B 0 0 299.83 314.4 297.6 285.28 301.72 328.41 322.39 260.34 296.35 344.2 284.2 312.37 305.54 287.05 319.64 311.99 374.7 319.63 356.68 405.14 343.11 259.11 262.34 467.2 321.6 297.85 301.6 327.24 272.34 274.1 293.62 319.86 281.39 299.6 294 266.03 350.46 344.57 313.15 359.81 264.27 315.73 304.42 278.71 327.35 296.68 264.73 346.43 318.45 305.41 290.64 288.16 302.12 378.01 333.58 282.43 298.29 286.79 380.63 280.6 461.44 280.83 303.04 336.34 290.89 297.78 315.25 269.04 284.99 313.39 253.71 299.05 296.91 506.59 302.71 315.13 289.89 268.56 268.43 307.75 361.75 272.02 284.32 305.04 411.57 319.36 300.75 311.88 330.85 311.47 268.53 276.15 352.47 286.15 291.37 296.94 30.03 32.05
23.37047 100 30.03 31.97 B 0 0 299.68 314.14 297.32 285.48 301.46 328.46 322.37 260.35 295.87 343.92 284.29 312.78 305.82 287.2 319.72 311.84 374.86 319.95 356.6 405.37 343.35 259.18 262.33 467.44 321.18 297.58 302.09 327.38 272.77 274.51 293.93 320.03 281.7 300.02 294.27 266.38 351.22 345.14 313.93 360.11 264.47 315.94 304.63 278.98 327.49 297.02 265.01 347.08 319.33 306.13 291.24 288.61 302.44 378.29 333.99 282.24 298.06 286.55 380.44 280.6 461.31 280.58 302.5 336.13 290.29 297.39 314.83 268.93 284.79 312.97 253.79 298.52 296.53 506.27 302.4 315.16 289.72 268.57 268.38 307.47 361.55 271.97 284.26 305.05 411.85 319.28 300.63 312.04 330.77 311.37 268.53 276.04 352.42 285.74 291.59 297.19 29.95 32.06
23.45485 100 29.96 32.01 B 0 0 299.99 314.68 298.13 285.57 302.52 329.13 323.22 260.64 296.74 344.83 284.66 312.81 306.1 287.21 319.91 312.35 374.85 319.88 356.84 405.92 343.87 259.31 262.72 467.96 321.91 298.45 302.09 327.44 272.82 274.6 294.02 320.13 281.79 299.98 294.37 266.41 351.05 345.14 313.76 360.13 264.48 316.08 304.74 279.05 327.63 297.16 265.06 346.9 318.88 305.86 290.94 288.46 302.31 378.2 333.73 282.24 297.86 286.53 380.68 280.59 461.46 280.45 302.49 336.13 290.28 297.46 314.91 268.97 284.83 313.07 253.87 299.21 297.03 506.85 302.93 315.29 290.09 268.59 268.43 307.64 361.69 272.03 284.42 305.32 412.28 319.52 301.1 311.76 331.24 311.96 268.62 276.19 352.55 286.13 291.39 297.05 30.03 32.05
23.53925 100 29.95 32.02 B 0 0 299.72 314.52 297.62 285.39 302.24 328.98 323.06 260.47 296.4 344.44 284.43 312.53 305.73 287.2 319.67 312.25 374.64 319.71 356.82 405.41 343.41 259.06 262.26 467.71 321.58 298.14 301.91 327.03 272.52 274.25 293.68 320.01 281.37 299.88 293.96 266.06 350.9 344.67 313.37 359.76 264.27 315.82 304.46 278.78 327.32 296.69 265.09 347.17 319.38 306.17 291.36 288.67 302.74 378.72 334.08 282.28 298.37 286.83 380.71 280.73 461.72 280.71 303.12 336.16 290.81 297.81 315.25 269.06 284.9 313.55 253.88 299.1 297.06 506.55 302.76 315.19 289.91 268.59 268.38 307.79 361.84 271.92 284.41 305.14 411.87 319.64 300.97 311.77 330.96 311.74 268.64 276.36 352.71 286.2 291.54 297.02 30.03 32.06
23.62364 100 29.96 31.98 B 0 0 299.63 314.04 297.41 285.44 301.66 328.55 322.6 260.52 296 344.1 284.36 312.84 306.13 287.41 319.94 312.47 375.12 319.9 356.88 405.76 343.67 259.36 262.79 468.2 322.01 298.51 302.34 327.43 272.79 274.51 293.97 320.19 281.79 300.13 294.3 266.42 351.02 345.06 313.92 360.02 264.55 316.05 304.75 279.03 327.6 297.14 265.05 346.94 319.27 305.87 290.98 288.44 302.32 378.19 333.73 282.11 297.9 286.46 380.46 280.62 461.45 280.65 302.7 336.22 290.41 297.64 315 268.99 284.9 313.24 253.95 298.79 296.65 506.56 302.51 315.17 289.79 268.57 268.37 307.57 361.67 272.06 284.38 304.99 412.12 319.45 301 311.86 331.11 312.2 268.75 276.19 352.6 286.06 291.44 297.33 30.03 32.04
23.70802 100 30.03 32.02 B 0 0 300.01 314.61 297.82 285.57 301.79 328.45 322.46 260.58 296.51 344.45 284.41 312.65 305.67 287.13 319.71 311.9 374.9 319.7 356.91 405.4 343.34 259.23 262.44 467.76 321.54 297.7 301.54 327.29 272.31 274.08 293.47 319.68 281.18 299.51 293.96 266.25 350.76 344.63 313.16 359.79 264.3 315.41 304.11 278.48 327.06 296.22 264.76 346.77 318.7 305.64 290.91 288.21 302.45 378.53 333.67 281.99 297.89 286.66 380.55 280.62 461.64 280.5 302.69 336.49 290.43 297.36 314.95 269.06 284.73 313.03 253.92 298.71 296.75 506.42 302.61 315.43 290.12 268.54 268.44 307.43 361.77 271.93 284.49 305.32 411.97 319.37 300.92 311.86 330.96 311.89 268.78 276.07 352.37 285.98 291.68 297.56 30.03 32.04
23.79241 100 30.03 32.05 B 0 0 299.52 314.17 297.58 285.32 301.96 328.78 322.81 260.47 296.16 344.44 284.5 312.85 305.95 287.22 319.82 312.05 374.95 319.87 356.72 405.73 343.85 259.01 262.47 467.9 321.69 298.07 301.91 327.02 272.71 274.53 293.83 319.9 281.62 299.91 294.42 266.57 351.16 344.81 313.59 360.2 264.71 315.78 304.56 278.71 327.22 296.63 265.09 347.19 319.16 306.19 291.27 288.45 302.74 378.54 334.25 282.34 298.23 286.65 380.72 280.97 461.7 280.7 303.04 336.2 290.64 297.82 315.25 268.96 284.86 313.33 253.92 299.09 297.04 506.87 302.8 315.53 290.17 268.61 268.42 307.42 361.65 271.98 284.42 305.61 412.33 319.69 301.26 311.89 331.32 312.35 268.8 276.26 352.73 286.28 291.72 297.32 30.03 32.03
23.87679 100 29.96 32 B 0 0 300.06 314.62 297.93 285.73 302.44 329.08 323.34 260.95 296.58 344.81 284.8 313.44 306.44 287.64 320.24 312.3 375.28 320.48 357.41 406.28 343.99 259.49 262.68 468.08 321.86 298.24 302.01 327.67 272.84 274.53 293.76 319.96 281.59 299.95 294.37 266.63 351.36 345.08 313.76 360.09 264.71 315.81 304.46 278.81 327.4 296.91 265.1 347.32 319.39 306.2 291.31 288.57 302.74 378.87 334.35 282.27 298.34 286.76 380.56 280.91 461.91 280.71 303.13 336.18 290.79 297.57 315 268.97 284.99 313.51 253.85 298.89 297.08 506.75 302.81 315.18 290.12 268.58 268.34 307.6 361.82 272.02 284.5 305.51 412.57 319.81 301.17 311.94 331.38 312.36 268.86 276.38 352.83 286.26 291.65 297.28 29.96 31.97
23.96118 100 29.99 32.05 B 0 0 300.12 314.48 297.93 285.53 301.84 328.6 322.78 260.72 296.45 344.68 284.69 312.75 305.75 287.3 319.86 312.29 374.95 319.91 356.87 405.5 343.38 259.29 262.45 467.89 321.75 298.01 301.55 327.11 272.44 274.22 293.7 319.82 281.44 299.82 294.19 266.23 350.87 344.6 313.25 359.82 264.26 315.77 304.51 278.86 327.63 296.86 265.15 347.43 319.57 306.33 291.55 288.84 302.7 378.71 334.2 282.4 298.39 286.93 380.8 280.84 461.58 280.78 303.15 336.3 290.64 297.74 315.06 269 284.99 313.64 253.99 299.23 296.96 506.89 302.73 315.44 290 268.6 268.37 307.87 361.89 272.09 284.37 305.38 412.53 319.92 301.18 311.97 331.16 312.21 268.97 276.41 352.95 286.39 291.58 297.25 30.03 32.05
24.04557 100 30.03 32.06 B 0 0 300.03 314.64 298.08 285.67 302.25 328.97 323.04 260.68 296.61 345.04 284.51 312.79 305.73 287.11 320.14 312.57 375.18 320.1 357.24 405.89 343.96 259.33 262.69 468.49 322.03 298.48 302.29 327.31 272.8 274.51 294.05 320.19 281.93 300.28 294.66 266.61 351.26 345.17 313.75 360.13 264.65 316.21 304.94 278.99 327.78 297.26 265.11 347.13 319.12 305.94 291.01 288.56 302.41 378.36 333.87 282.15 298.01 286.53 380.45 280.79 461.47 280.68 302.68 336.23 290.37 297.5 314.95 268.99 284.64 313.05 253.98 298.74 297.06 506.96 302.65 315.27 290.13 268.67 268.38 307.41 361.74 272.08 284.48 305.57 412.6 319.56 301.07 312.07 331.06 312.07 268.93 276.27 352.92 286.44 291.62 297.36 29.94 32.05
24.12998 100 29.94 32.06 B 0 0 299.77 314.22 297.59 285.52 301.95 328.64 322.78 260.8 296.14 344.5 284.68 313.3 306.11 287.31 320.06 312 374.89 319.95 357.04 405.87 343.39 259.28 262.49 468.02 321.6 297.78 301.56 327.22 272.36 274.1 293.33 319.62 281.35 299.54 294.09 266.36 350.99 344.63 313.33 359.97 264.29 315.47 304.25 278.3 327.17 296.26 264.83 346.88 319.07 305.73 290.83 288.49 302.38 378.45 333.84 282.02 297.74 286.27 380.62 280.95 461.91 280.84 302.92 336.26 290.8 297.83 315.19 269.07 284.98 313.39 254.09 299.21 297.09 507.07 302.8 315.35 290.08 268.62 268.45 307.56 361.79 272.03 284.42 305.69 412.55 319.68 301.23 312.03 331.35 312.47 269.02 276.26 352.71 286.18 291.61 297.76 30.01 32.06
24.21437 100 30.03 32.05 B 0 0 299.8 314.2 297.65 285.61 302.12 328.76 322.81 260.82 296.18 344.46 284.66 313.45 306.27 287.39 320.04 312.08 375.15 320.24 357.16 405.63 343.84 259.12 262.5 468.01 321.8 298.15 301.92 327.04 272.58 274.54 293.91 320.09 281.74 299.86 294.45 266.75 351.24 344.97 313.63 360.33 264.71 315.73 304.55 278.74 327.45 296.59 265.17 347.3 319.28 306.05 291.21 288.58 302.74 378.88 334.08 282.26 298.16 286.72 380.75 281.19 462.21 280.8 303.23 336.38 291.05 298.01 315.54 269.08 285.16 313.7 254.03 299.4 297.43 507.03 303.19 315.26 290.39 268.61 268.37 307.81 362.01 272.19 284.65 305.59 412.83 319.88 301.35 312.06 331.54 312.59 269.05 276.5 352.99 286.44 291.77 297.37 30.03 32.05
24.29877 100 30.03 32.05 B 0 0 300.2 314.74 297.95 285.82 302.43 329.2 323.24 261.11 296.71 344.94 285.11 313.65 306.62 287.98 320.49 312.6 375.7 320.72 357.6 406.04 343.94 259.58 262.76 468.34 321.9 298.25 301.95 327.29 272.76 274.51 293.83 320.06 281.72 299.89 294.45 266.79 351.4 345.1 313.87 360.2 264.68 315.79 304.66 278.79 327.56 296.85 265.11 347.46 319.59 306.36 291.56 288.86 302.7 378.74 334.24 282.4 298.45 286.92 380.73 280.92 461.96 280.96 303.41 336.48 290.89 297.73 315.01 269.01 285 313.46 254.04 299.01 297.11 507.13 302.91 315.39 290.4 268.64 268.39 307.61 361.98 272.13 284.54 305.75 412.99 319.84 301.31 312.05 331.47 312.68 269.17 276.4 352.94 286.31 291.82 297.69 29.94 32.04
24.38315 100 30.02 31.98 B 0 0 300.13 314.75 297.94 285.61 302.48 329.05 323.23 260.86 296.65 344.88 284.8 313.07 305.93 287.18 319.83 312.23 374.72 319.87 356.97 405.46 343.46 259.18 262.59 468.36 321.94 298.34 302.05 327.32 272.53 274.18 293.83 320.33 281.61 299.96 294.26 266.45 350.92 344.71 313.37 360.04 264.34 315.78 304.78 278.66 327.49 296.79 265.24 347.48 319.49 306.32 291.49 288.63 302.7 378.88 334.36 282.56 298.51 286.93 380.66 281.05 462.07 281.02 303.2 336.46 290.9 298.06 315.39 269.12 284.98 313.51 253.93 299.39 297.47 507.4 302.97 315.45 290.32 268.68 268.52 307.79 362.1 272.26 284.8 305.59 413.14 320.06 301.49 312.15 331.41 312.71 269.22 276.55 352.9 286.46 291.8 297.52 30.03 32.04
24.46754 100 30.03 32 B 0 0 300.21 314.71 298.15 285.63 302.04 328.82 322.89 261.03 296.7 344.94 284.85 313.04 305.95 287.32 320.04 312.52 375.4 320.41 357.59 406.24 344.27 259.51 262.95 468.53 321.99 298.37 302.1 327.49 272.78 274.47 293.82 320.03 281.77 300.04 294.51 266.86 351.66 345.23 313.94 360.37 264.59 315.82 304.78 278.91 327.69 297.02 265.18 347.72 319.7 306.47 291.6 288.87 302.6 378.8 334.33 282.51 298.51 286.98 381.03 280.99 461.85 280.98 303.42 336.24 290.83 297.84 315.1 269.04 285.2 313.51 254.07 299.04 297.14 507.13 302.8 315.45 290 268.62 268.39 307.95 362.07 272.21 284.54 305.54 412.97 319.93 301.31 312.19 331.39 312.74 269.29 276.39 352.95 286.35 291.93 297.89 29.95 32.05
24.55192 100 29.95 32.04 B 0 0 299.97 314.4 297.76 285.55 302.24 328.89 323.08 261.04 296.42 344.88 284.85 313.56 306.48 287.46 320.3 312.44 375.49 320.31 357.61 405.84 343.67 259.28 262.51 468.06 321.81 298.16 301.94 327.15 272.5 274.28 293.64 319.89 281.5 299.85 294.46 266.61 351.22 344.98 313.66 359.97 264.37 315.59 304.44 278.47 327.29 296.61 264.86 347.27 319.29 306.17 291.13 288.48 302.37 378.27 333.84 282.13 298.02 286.4 380.31 281.24 462.01 280.92 302.94 336.43 290.75 297.66 315.3 269.09 284.87 313.54 254.09 299.19 297.36 507.19 302.86 315.61 290.26 268.72 268.55 307.51 362.05 272.14 284.54 305.61 413.05 319.79 301.28 312.24 331.57 312.69 269.31 276.35 352.83 286.21 291.9 298.01 30.03 32.03
24.63631 100 30.03 32.01 B 0 0 300.11 314.88 298.03 285.56 302.64 329.06 323.21 261.03 296.75 345.21 285 313.33 306.12 287.36 319.99 312.47 375.06 320.02 356.98 405.73 344.02 259.14 262.55 468.56 321.98 298.33 302.1 327.07 272.59 274.23 293.87 320.09 281.74 299.93 294.86 267.03 351.5 345.11 313.84 360.34 264.78 315.81 304.67 278.71 327.42 296.73 265.27 347.51 319.6 306.39 291.5 288.9 302.91 378.81 334.56 282.39 298.38 286.85 380.86 281.33 462.32 281.06 303.52 336.32 290.87 298.13 315.46 269.23 285.02 313.74 254.15 299.44 297.57 507.34 303.08 315.65 290.29 268.65 268.45 307.9 362.25 272.24 284.59 305.66 413.37 320.23 301.57 312.2 331.7 312.9 269.35 276.67 353.2 286.59 292.04 297.54 29.95 32.06
24.72069 100 30.01 32.02 B 0 0 300.21 314.83 298.03 286.05 302.53 329.15 323.29 261.52 296.71 345.26 285.32 314.03 306.78 287.99 320.57 312.77 375.91 320.74 357.93 406.33 344.27 259.65 262.97 468.81 321.98 298.31 302.14 327.45 272.83 274.53 293.89 320.06 281.73 300.04 294.64 267.02 351.51 345.16 313.83 360.4 264.72 315.73 304.67 278.81 327.57 296.85 265.22 347.69 319.5 306.38 291.4 288.69 302.79 378.75 334.45 282.49 298.5 286.92 380.66 281.23 462.25 281.06 303.34 336.51 291.09 298.23 315.52 269.11 285.16 313.87 254.04 299.34 297.6 507.51 302.86 315.68 290.15 268.72 268.61 307.53 361.98 272.21 284.64 305.65 413.4 319.89 301.17 312.46 331.34 312.71 269.39 276.4 352.99 286.16 291.95 298.08 30 32.06
24.80508 100 30.03 31.97 B 0 0 300.03 314.44 297.63 285.83 302.28 329.01 322.95 261.16 296.51 345.01 284.95 313.73 306.37 287.58 320.28 312.41 375.31 320.47 357.45 405.8 343.93 259.33 262.71 468.38 321.92 298.12 301.88 327.2 272.6 274.16 293.61 319.95 281.43 299.81 294.28 266.7 351.4 344.86 313.68 360.09 264.46 315.44 304.51 278.5 327.22 297.13 265.31 347.45 319.15 306 291.01 288.73 302.64 378.78 334.02 282.24 298.03 286.62 381.03 281.25 462.32 280.75 302.99 336.51 290.53 297.64 315.13 269.1 284.74 313.24 254.1 299.01 297.36 507.47 302.96 315.42 290.28 268.82 268.58 307.52 362.04 272.14 284.6 305.83 413.42 320.09 301.51 312.44 331.46 313 269.4 276.59 353.16 286.54 291.8 297.83 30.03 31.97
24.88948 100 30.03 32.05 B 0 0 300.16 314.94 298.13 285.74 302.56 329.24 323.26 261.1 296.76 345.39 285.03 313.37 306.04 287.28 319.84 312.28 375.67 320.66 357.87 406.25 344.21 259.66 263.01 468.82 322.02 298.21 302.02 327.49 272.76 274.51 293.95 319.99 281.76 299.88 294.56 267.08 351.71 345.07 313.8 360.32 264.74 315.73 304.71 278.74 327.54 296.67 265.3 347.69 319.61 306.33 291.47 288.68 302.89 379.1 334.38 282.43 298.47 286.97 380.72 281.31 462.5 281.07 303.33 336.53 291.05 298.23 315.59 269.19 285.17 313.65 254.03 299.49 297.82 507.58 303.23 315.46 290.5 268.72 268.56 307.84 362.25 272.34 284.64 305.78 413.65 320.19 301.66 312.49 331.8 312.9 269.54 276.39 353.09 286.27 291.96 297.99 29.95 32.05
24.97386 100 30.03 32.05 B 0 0 300.07 314.69 297.9 285.78 302.35 329.14 323.13 261.28 296.51 344.92 285.03 313.97 306.38 287.69 320.37 312.39 375.53 320.52 357.6 406.2 343.9 259.48 262.77 468.38 321.82 298.02 301.88 327.29 272.51 274.15 293.61 319.99 281.62 299.71 294.43 266.76 351.41 344.92 313.72 360.05 264.51 315.54 304.39 278.48 327.32 296.59 264.96 347.51 319.38 306.2 291.19 288.45 302.44 378.8 334.28 282.28 298.25 286.7 380.43 280.98 462.29 280.86 303.11 336.58 290.67 297.87 315.16 269.19 284.98 313.41 254.05 299.12 297.44 507.39 302.94 315.43 290.44 268.77 268.55 307.58 362.05 272.31 284.65 305.77 413.47 319.83 301.39 312.42 331.53 313 269.51 276.48 352.88 286.23 292.01 298.06 30.03 32.03
25.05825 100 30.03 32.03 B 0 0 300.47 315.01 298.35 285.58 302.65 329.02 323.13 261.27 296.95 345.6 285.19 313.37 306.05 287.48 320.11 312.6 375.27 320.19 357.53 406.03 343.78 259.38 262.76 468.58 322.01 298.3 301.9 327.3 272.59 274.26 293.93 320.33 281.92 300.1 294.73 267.13 351.88 345.42 314.04 360.6 264.72 315.84 304.96 278.89 327.6 296.99 265.38 347.78 319.92 306.59 291.61 288.84 302.61 378.73 334.47 282.54 298.56 287.05 380.99 281.18 462.17 281.08 303.56 336.33 290.97 297.95 315.14 269.14 285.05 313.61 254.21 299.17 297.56 507.57 303.11 315.78 290.19 268.79 268.65 308.1 362.32 272.47 284.83 305.65 413.54 320.25 301.57 312.4 331.55 313.01 269.58 276.82 353.39 286.71 292.16 297.77 29.94 32.03
25.14263 100 30.03 32.05 B 0 0 300.46 315.14 298.54 286.15 303.08 329.58 323.72 261.6 297.24 346.12 285.44 313.87 306.48 287.81 320.32 312.65 375.31 320.43 357.67 406.51 344.12 259.64 263.13 469.34 322.48 298.56 302.12 327.5 272.85 274.56 294.24 320.56 282.05 300.24 294.64 267.19 351.64 345.11 313.72 360.52 264.77 315.98 305.06 278.76 327.69 296.83 265.33 347.51 319.52 306 291.14 288.88 302.59 378.92 334.39 282.46 298.19 286.79 380.76 281.4 462.4 281.02 303.04 336.47 290.66 297.85 315.2 269.19 284.83 313.42 254.06 299.18 297.63 507.61 303.13 315.82 290.11 268.76 268.6 307.77 362.32 272.51 284.73 305.62 413.8 319.88 301.32 312.35 331.4 312.78 269.66 276.57 353.04 286.48 292.22 298.03 30.03 32.04
25.22702 100 29.97 32.06 B 0 0 300.36 314.85 297.98 285.79 302.34 329.07 322.99 261.44 296.63 345.21 285.29 314 306.5 287.73 320.45 312.57 375.6 320.4 357.87 406.12 343.91 259.52 262.69 468.6 321.82 297.96 301.78 327.29 272.58 274.2 293.63 319.95 281.55 299.69 294.46 266.87 351.45 344.95 313.52 360.1 264.59 315.39 304.49 278.49 327.14 296.42 265.02 347.86 319.86 306.3 291.23 288.85 302.56 378.58 334.3 282.4 298.24 286.84 380.98 281.2 462.27 280.92 303.11 336.5 290.68 297.59 315.04 269.16 284.87 313.25 254.29 299.05 297.52 507.47 302.88 315.64 290.43 268.77 268.68 307.6 362.21 272.42 284.79 305.88 413.7 320.05 301.37 312.51 331.68 313.1 269.67 276.52 353.16 286.36 292.29 298.22 30.03 32.03
25.31141 100 29.96 32 B 0 0 300.25 314.74 298.04 285.85 302.42 329.1 323.03 261.54 296.71 345.25 285.15 313.92 306.55 287.91 320.65 312.4 375.73 320.62 357.8 406.2 344.07 259.8 263.15 469.27 322.66 298.79 302.41 327.47 272.95 274.66 294.32 320.69 282.1 300.43 294.95 267.19 351.47 345.25 313.79 360.39 264.75 316.15 305.17 278.91 327.91 297.06 265.42 347.7 319.51 306.08 291.1 288.9 302.58 378.69 334.22 282.44 298.09 286.84 381.02 281.32 462.48 280.99 303.2 336.53 290.79 297.73 315.29 269.24 285.05 313.59 254.21 299.34 297.58 507.57 303.12 315.62 290.42 268.84 268.67 307.68 362.29 272.4 284.91 306.1 413.82 320.04 301.51 312.52 331.86 313.33 269.83 276.86 353.44 286.8 292.08 297.93 29.98 32.04
25.3958 100 29.95 32.05 B 0 0 300.67 315.11 298.24 285.75 302.5 328.95 322.96 261.54 296.96 345.47 285.23 313.81 306.26 287.65 320.29 312.5 375.48 320.32 357.51 406.02 343.75 259.64 262.82 468.84 322.11 298.13 301.74 327.34 272.49 274.17 293.77 320 281.59 299.79 294.41 266.93 351.53 345.03 313.56 360.36 264.5 315.44 304.52 278.44 327.24 296.31 265.04 347.54 319.25 306.02 291.13 288.43 302.57 378.86 334.13 282.22 298.16 286.66 380.53 281.21 462.39 280.7 303.28 336.71 290.64 297.6 315.08 269.24 284.91 313.33 254.34 299.16 297.51 507.53 302.82 315.74 290.37 268.81 268.73 307.72 362.43 272.41 284.97 305.98 414.03 320.11 301.39 312.62 331.65 313.23 269.84 276.58 353.19 286.6 292.32 298.28 29.96 32.05
25.48019 100 30.03 32.03 B 0 0 300.34 314.87 298.07 285.89 302.55 329.18 323.2 261.63 296.64 345.4 285.38 314.12 306.56 287.62 320.45 312.51 375.76 320.6 357.9 406.26 344.11 259.47 262.87 468.93 321.98 298.09 301.77 327.27 272.56 274.28 293.75 319.94 281.58 300.59 294.91 267.31 351.79 345.31 314.05 360.5 264.79 316.17 305.31 278.97 328 297.28 265.47 347.96 319.83 306.29 291.17 288.78 302.57 378.86 334.24 282.45 298.24 286.82 381.14 281.34 462.55 281.05 303.29 336.6 290.72 297.56 314.96 269.17 284.79 313.24 254.2 299.07 297.56 507.54 303.04 315.74 290.41 268.87 268.74 307.7 362.31 272.45 284.76 306 414.26 320.33 301.59 312.62 331.85 313.46 269.79 276.73 353.41 286.62 292.21 298.33 29.97 31.97
25.56457 100 29.97 32.06 B 0 0 300.58 314.99 298.04 285.93 303.32 329.78 324.01 261.9 297.39 346.24 285.73 314.18 306.74 287.83 320.55 313.04 375.49 320.58 357.87 406.63 344.37 259.82 263.25 469.28 322.67 298.91 302.53 327.74 273.13 274.77 294.47 320.76 282.26 300.52 294.87 267.36 351.78 345.25 313.79 360.65 264.84 316.28 305.28 279.01 328.02 297.17 265.46 347.8 319.63 306.32 291.14 289.04 302.64 378.83 334.33 282.3 298.27 286.79 381.19 281.32 462.71 280.93 303.22 336.51 290.62 297.68 315 269.23 284.84 313.35 254.37 299.13 297.52 507.45 303.05 315.79 290.42 268.84 268.72 307.83 362.38 272.48 284.94 306.12 414.18 320.41 301.79 312.53 332.01 313.72 269.89 276.84 353.56 286.84 292.51 298.26 30.03 32.04
25.64899 100 30.03 32.05 B 0 0 300.63 315.13 298.26 286.03 302.51 329.1 323.22 261.92 296.87 345.6 285.44 314.07 306.62 287.83 320.59 312.71 375.81 320.6 358.06 406.26 344.03 259.65 262.99 469.11 322.15 298.16 301.88 327.35 272.6 274.36 293.82 320.01 281.65 299.92 294.61 267.17 351.57 345.02 313.66 360.35 264.64 315.51 304.65 278.48 327.26 296.53 265.14 347.75 319.74 306.17 291.21 288.79 302.73 378.74 334.35 282.52 298.32 286.89 381.1 281.5 462.67 281.14 303.36 336.52 290.93 297.96 315.31 269.35 284.96 313.62 254.34 299.49 297.84 507.93 303.31 315.96 290.61 269 268.71 307.93 362.5 272.55 284.92 306.13 414.45 320.49 301.79 312.71 332 313.62 270 276.84 353.61 286.78 292.24 298.34 29.94 31.97
25.73338 100 30.03 31.97 B 0 0 300.52 315.06 298.31 285.98 302.81 329.45 323.59 261.94 297.1 345.89 285.44 314.16 306.58 287.74 320.55 312.74 375.37 320.43 357.71 406.77 344.34 260.11 263.23 469.21 322.38 298.42 302.25 327.5 272.98 274.65 294.09 320.34 281.84 300.19 294.97 267.49 351.89 345.33 313.96 360.79 264.95 315.79 304.93 278.79 327.63 296.92 265.52 348.12 319.72 306.48 291.49 288.91 302.92 379.26 334.56 282.59 298.49 287.03 381.04 281.65 462.7 281.26 303.58 336.49 291.03 298.27 315.62 269.41 285.31 313.85 254.34 299.71 298.05 508.15 303.36 316.01 290.77 269.03 268.71 308.04 362.62 272.58 284.94 306.33 414.33 320.49 301.78 312.65 332.12 313.97 270.05 276.92 353.42 286.5 292.23 298.18 30.03 32.05
25.81776 100 29.97 32.03 B 0 0 300.83 315.39 298.63 285.89 302.77 329.36 323.32 261.97 297.24 346.14 285.5 313.82 306.33 287.7 320.28 312.63 375.33 320.16 357.86 406.17 344.11 259.53 263.02 469.03 322.48 298.46 301.96 327.25 272.71 274.46 294.16 320.3 281.8 300.2 294.55 267.18 351.34 344.94 313.51 360.46 264.65 315.73 304.87 278.49 327.35 296.55 265.14 347.53 319.28 306.03 290.99 288.84 302.46 378.77 334.21 282.19 298.13 286.7 380.65 281.39 462.45 280.86 303.34 336.65 290.91 297.78 315.03 269.35 285.01 313.38 254.41 299.24 297.77 507.74 303.17 315.75 290.6 269 268.86 307.79 362.55 272.6 284.93 306.04 414.45 320.16 301.59 312.7 331.83 313.64 270.09 276.72 353.38 286.56 292.6 298.4 29.95 32.05
25.90215 100 30.03 32.05 B 0 0 300.84 315.62 298.75 286.12 302.8 329.41 323.19 261.97 297.25 346.3 285.44 314.02 306.38 287.77 320.6 312.58 375.55 320.47 357.96 405.97 343.92 259.72 263.11 469.18 322.43 298.5 302.09 327.37 272.78 274.41 294.09 320.16 281.73 300.09 295.11 267.53 352.26 345.79 314.18 360.75 265.01 316.21 305.24 279 328.04 297.14 265.53 348.24 320 306.58 291.56 289.11 302.71 378.94 334.35 282.5 298.5 287.03 381.12 281.5 462.53 281.27 303.52 336.69 290.88 297.67 315.12 269.4 284.99 313.43 254.39 299.38 297.75 507.94 303.06 316.12 290.58 269.02 268.76 307.83 362.54 272.62 285.15 306.14 414.58 320.29 301.67 312.66 331.84 313.69 270.16 276.74 353.4 286.67 292.4 298.36 30.03 32.01
25.98653 100 30.02 32.05 B 0 0 300.63 315.08 298.2 286.16 302.54 330.01 323.79 262.4 297.6 346.53 285.79 314.37 306.67 288.06 320.68 313.06 375.89 320.75 358.28 406.66 344.26 259.84 263.29 469.57 322.87 298.99 302.68 327.52 273.08 274.74 294.68 320.82 282.32 300.68 295.19 267.54 351.99 345.34 313.98 360.82 264.9 316.28 305.54 279.02 328.16 297.44 265.54 348.03 319.95 306.38 291.25 288.92 302.66 379.09 334.3 282.52 298.35 287.03 381.21 281.54 462.75 281.2 303.31 336.51 290.87 297.93 315.31 269.42 284.91 313.52 254.43 299.37 297.92 508.12 303.29 315.83 290.7 269 268.87 308.24 362.86 272.75 285 306.12 414.65 320.55 301.93 312.88 332.06 313.93 270.12 277.03 353.63 286.94 292.57 298.16 30 32.05
26.07093 100 30.03 32.06 B 0 0 300.91 315.59 298.62 286.11 303.1 329.56 323.4 262.01 297.42 346.52 285.52 314.1 306.5 287.66 320.42 312.64 375.32 320.44 357.96 406.16 344.04 259.59 263.19 469.18 322.63 298.88 302.39 327.52 272.9 274.35 294.25 320.7 281.97 300.38 294.81 267.33 351.63 345.09 313.55 360.41 264.66 315.93 305.2 278.68 327.72 296.89 265.25 347.69 319.34 306.54 291.4 289.28 302.69 378.93 334.37 282.5 298.44 287.01 381.49 281.49 462.87 281.15 303.33 336.57 290.84 297.9 315.21 269.39 284.95 313.49 254.5 299.29 297.87 507.83 303.19 316.09 290.71 269.1 268.97 307.72 362.55 272.7 285.09 306.25 414.54 320.3 301.77 312.8 332.02 313.93 270.19 276.87 353.56 286.8 292.56 298.48 30.03 32.05
26.15532 100 29.95 32.05 B 0 0 300.91 315.76 298.69 286.09 303.11 329.52 323.37 262.06 297.37 346.34 285.64 314.25 306.45 287.79 320.5 312.71 375.6 320.5 357.78 406.33 344.64 260.05 263.38 469.62 322.65 298.73 302.58 327.63 273.09 274.73 294.23 320.48 282.11 300.42 295.09 267.64 352.28 345.59 314.28 360.76 264.88 316.06 305.31 279 327.89 297.22 265.64 348.47 320.27 306.73 291.57 288.99 302.75 379.22 334.42 282.64 298.72 287.13 381.41 281.52 462.67 281.35 303.81 336.61 291.08 297.99 315.16 269.4 285.12 313.69 254.42 299.44 297.83 507.97 303.11 315.94 290.47 268.98 268.86 308.09 362.84 272.77 285.07 305.98 414.71 320.28 301.75 312.75 331.84 313.85 270.18 276.78 353.39 286.99 292.69 298.26 30.02 32.04
26.23971 100 30.03 32 B 0 0 300.84 315.24 298.3 286.36 302.71 329.29 323.2 262.25 296.99 346.13 285.66 314.51 306.6 287.87 320.71 312.68 375.63 320.6 358.17 406.22 343.92 259.74 263.08 469.19 322.58 298.47 302.11 327.4 272.69 274.33 294.16 320.44 281.96 300.23 294.57 267.4 351.58 345.13 313.54 360.33 264.64 315.91 305.04 278.55 327.64 296.72 265.26 347.78 319.73 306.19 291.16 288.93 302.6 378.84 334.41 282.39 298.35 286.82 380.81 281.67 462.79 281.04 303.66 336.32 290.95 297.78 315.11 269.45 285 313.36 254.45 299.44 297.88 508.11 303.35 316.06 290.81 269.05 268.97 307.72 362.55 272.7 285.04 306.31 414.95 320.61 301.92 313.08 332.08 314.06 270.34 276.88 353.71 286.84 292.66 298.74 29.94 31.97
26.32409 100 29.94 31.97 B 0 0 300.99 315.79 298.69 286.15 303.27 329.61 323.55 262.18 297.37 346.31 285.68 314.34 306.55 287.81 320.55 312.88 375.56 320.56 358.28 406.41 344.21 259.57 263.13 469.44 322.69 298.87 302.41 327.37 272.77 274.44 294.32 320.61 282.08 300.41 294.78 267.73 352.29 345.56 314.22 360.89 265.12 315.99 305.19 278.82 327.77 297.08 265.63 348.44 320.21 306.81 291.8 289.27 303.08 379.24 335.04 282.68 298.73 287.25 381.13 281.88 463.33 281.48 303.92 336.72 291.17 298.24 315.61 269.44 285.27 314.01 254.51 299.94 298.41 508.4 303.66 316 290.97 269.12 268.94 308.16 362.79 272.86 285.27 306.38 414.84 320.87 302.18 312.86 332.41 314.36 270.52 277.13 354.02 287.21 292.62 298.34 30.03 31.97
26.40848 100 30.03 32.06 B 0 0 300.79 315.46 298.61 286.21 303.23 329.72 323.59 262.54 297.3 346.44 286.08 314.95 307.19 288.44 321.18 313.19 376.14 321.11 358.8 406.86 344.54 260.07 263.55 469.7 322.62 298.67 302.57 327.81 273.05 274.65 294.27 320.55 282.13 300.29 295.1 267.82 352.17 345.64 314.12 360.93 264.93 315.94 305.14 278.87 327.88 297.08 265.62 348.32 320.17 306.86 291.78 289 303.2 379.55 334.92 282.71 298.82 287.26 381.32 281.77 463.12 281.55 304.15 336.63 291.35 298.41 315.4 269.47 285.39 313.98 254.56 299.54 297.96 508.14 303.36 315.96 290.42 269.08 268.93 308.01 362.69 272.72 285.12 306.4 414.92 320.68 301.97 313.11 332.16 314.19 270.43 276.96 353.73 286.84 292.65 298.77 29.94 32.05
26.49286 100 30.03 32.06 B 0 0 300.79 315.24 298.26 286.48 303.02 329.65 323.46 262.33 296.95 345.96 285.83 314.88 307 288.18 321.04 312.93 376.08 321.06 358.44 406.37 344.44 259.79 263.24 469.63 322.55 298.63 302.36 327.44 272.88 274.39 294.07 320.46 281.84 300.2 294.79 267.5 352.17 345.32 313.93 360.43 264.73 315.85 304.91 278.67 327.61 296.88 265.42 348.19 320.09 306.61 291.53 289.01 303.03 379.22 334.8 282.57 298.58 287.15 381.5 281.99 463.06 281.47 303.67 336.67 291.26 298.36 315.58 269.45 285.24 313.81 254.49 299.63 298.35 508.32 303.63 316.01 290.96 269.11 268.86 308.13 362.94 272.8 285.1 306.6 415.19 320.89 302.25 313.09 332.32 314.54 270.51 277.23 353.91 287.15 292.78 298.32 30.03 32.05
26.57725 100 29.94 32.03 B 0 0 301.23 315.82 298.89 286.12 303.11 329.6 323.51 262.45 297.45 346.66 285.94 314.41 306.57 288.05 320.58 312.82 375.62 320.53 358.15 406.61 344.14 260.11 263.48 470.07 322.79 298.88 302.71 327.77 273.19 274.75 294.36 320.68 282.28 300.63 295.41 267.97 352.42 345.7 314.33 360.81 265.12 316.08 305.42 278.87 328.04 297.15 265.68 348.65 320.32 306.96 291.93 289.13 302.98 379.16 334.97 282.89 298.91 287.3 381.24 281.79 463.21 281.64 304.07 336.71 291.36 298.35 315.47 269.38 285.39 313.93 254.64 299.5 298.04 508.23 303.35 316.25 290.56 269.13 268.94 308.36 362.99 273.01 285.35 306.18 415.03 320.61 301.81 312.89 332.02 314.03 270.5 276.96 353.73 287.05 292.73 298.58 30.03 31.98
26.66164 100 30.03 31.97 B 0 0 301.01 315.74 298.78 286.14 303.36 329.74 323.63 262.35 297.34 346.56 285.87 314.56 306.67 287.98 320.56 313.07 375.76 320.64 358.47 406.43 344.6 259.65 263.25 469.56 322.65 298.79 302.62 327.37 273.01 274.47 294.43 320.82 282.06 300.59 295.04 267.49 352.03 345.62 313.9 360.51 264.74 316.05 305.28 278.83 327.91 297.26 265.48 348.11 319.77 306.36 291.16 288.92 302.52 378.79 334.46 282.47 298.27 286.86 381.35 281.43 462.93 281.02 303.46 336.65 290.63 297.69 315.67 269.53 285.47 314.13 254.71 299.93 298.51 508.71 303.86 316.42 291.13 269.24 268.99 308.09 362.98 272.93 285.38 306.66 415.37 320.99 302.3 313.18 332.38 314.66 270.63 277.3 353.82 287.11 292.75 298.59 30.03 32.06
26.74603 100 29.94 32.01 B 0 0 301.28 315.91 298.98 286.18 303.2 329.7 323.76 262.38 297.51 346.72 286.02 314.57 306.64 287.93 320.64 312.84 375.81 320.71 358.27 406.6 344.39 259.78 263.18 469.82 322.64 298.66 302.24 327.43 272.85 274.51 294.35 320.42 282.04 300.4 294.93 267.55 352.06 345.89 314.48 360.97 265.01 316.24 305.58 279.15 328.33 297.44 265.76 348.62 320.51 306.77 291.55 289.08 302.83 379.27 334.63 282.71 298.67 287.25 381.48 281.81 462.98 281.43 303.83 336.86 291.05 297.97 315.26 269.46 285.19 313.6 254.58 299.31 298 508.25 303.28 316.08 290.65 269.16 269.01 308.06 362.93 272.86 285.27 306.46 415.15 320.66 301.86 313.17 332.33 314.32 270.71 276.96 353.83 286.89 292.9 298.72 30.02 32
26.83042 100 30.03 32.06 B 0 0 301.1 315.57 298.63 286.3 303 329.47 323.3 262.46 297.8 347.24 286.39 315.01 307.26 288.34 320.9 313.44 376.07 321 358.77 407.14 345.03 260.07 263.63 470.06 323.06 299.24 302.84 327.92 273.26 274.8 294.63 321.17 282.44 300.88 295.28 268.01 352.27 345.81 314.22 361.01 264.99 316.38 305.77 279.06 328.3 297.56 265.78 348.3 320.02 306.6 291.46 289.25 302.88 379.04 334.6 282.65 298.43 287.07 381.3 281.87 463.18 281.47 303.62 336.69 291.01 298.15 315.38 269.52 285.27 313.73 254.56 299.47 298.01 508.26 303.35 316.09 290.77 269.23 268.98 307.97 362.99 273.03 285.34 306.6 415.38 320.94 302.35 313 332.52 314.76 270.73 277.24 353.93 287.24 292.86 298.53 29.94 32.04
26.9148 100 29.94 32.05 B 0 0 300.94 315.36 298.5 286.21 303.24 329.74 323.53 262.55 297.2 346.42 286.07 315.05 307.1 288.43 321.1 312.96 376.1 321.24 358.61 406.68 344.64 259.82 263.3 469.8 322.67 298.68 302.47 327.46 272.93 274.44 294.15 320.42 282.08 300.37 295.15 267.77 352.24 345.6 314.09 360.72 264.87 315.94 305.22 278.68 327.74 296.9 265.43 348.39 320.23 306.74 291.73 289.1 303.03 379.43 334.81 282.77 298.61 287.1 381.61 282.15 463.46 281.49 303.81 336.87 291.3 298.31 315.61 269.52 285.28 313.9 254.65 299.68 298.53 508.6 303.74 316.21 291.12 269.3 269 308.19 363.2 272.89 285.35 306.72 415.29 320.94 302.33 313.09 332.62 314.86 270.74 277.24 354.01 287.09 293.01 298.71 30.03 32.06
26.99919 100 30.03 31.97 B 0 0 301.27 316.05 298.93 286.46 303.53 330.03 323.84 262.59 297.68 346.8 286.15 314.53 306.69 287.92 320.68 313.02 375.74 320.64 358.51 406.88 344.59 259.75 263.33 470.03 322.97 299.07 302.71 328.03 273.3 274.75 294.4 320.8 282.39 300.78 295.54 268.14 352.73 345.83 314.44 360.95 265.13 316.17 305.45 278.95 328.11 297.24 265.81 348.77 320.48 307.08 291.95 289.46 303.07 379.52 335.08 282.89 299.01 287.47 381.48 282.07 463.35 281.74 304.21 336.84 291.51 298.18 315.26 269.58 285.56 313.96 254.81 299.6 298.15 508.48 303.5 316.3 290.63 269.3 269.04 308.5 363.16 273.08 285.47 306.39 415.53 320.85 302.01 313.06 332.19 314.33 270.82 277.21 353.93 287 293.03 298.72 30 31.97
27.08358 100 29.94 32.06 B 0 0 300.99 315.43 298.51 286.49 303.18 329.67 323.58 262.68 297.16 346.42 286.21 315.28 307.12 288.42 321.19 313.18 376.21 321.18 358.93 406.84 344.75 259.89 263.38 469.88 322.61 298.64 302.52 327.73 273.06 274.47 294.24 320.66 282.08 300.48 295 267.81 352.39 345.49 314.14 360.72 264.92 315.98 305.2 278.74 327.84 297.02 265.55 348.43 320.24 306.72 291.61 288.95 302.85 379.21 334.9 282.58 298.69 287.14 381.1 281.74 462.93 281.49 304.05 336.7 291.25 298.04 315.35 269.68 285.23 313.85 254.67 299.86 298.49 508.76 303.57 316.2 290.96 269.29 269.12 308.09 363.06 273.03 285.38 306.67 415.4 320.84 302.25 313.11 332.46 314.82 270.83 277.07 353.94 287.08 293.05 298.85 29.94 32.01
27.16799 100 30.03 31.97 B 0 0 301.29 315.96 298.95 286.46 303.6 330.09 323.76 262.58 297.57 346.91 286.09 314.78 306.78 288.09 320.77 313.21 376 320.79 358.48 406.94 344.86 259.83 263.36 469.84 322.87 298.99 302.6 327.43 273.09 274.57 294.43 320.71 282.31 300.72 295.23 267.78 352.38 345.65 314.33 361.15 265.22 316.04 305.5 278.9 327.91 297.09 265.85 348.65 320.22 306.86 291.82 289.42 303.23 379.51 335.1 282.95 298.85 287.39 381.65 282.27 463.47 281.61 304.2 336.83 291.56 298.6 315.78 269.53 285.66 314.17 254.76 300.03 298.74 508.77 303.97 316.51 291.2 269.42 269.17 308.32 363.29 273.1 285.46 306.81 415.79 321.14 302.49 313.21 332.66 315.13 270.91 277.41 354.29 287.42 293.16 298.59 29.94 32.02
27.25238 100 30.03 31.97 B 0 0 301.33 315.85 299.12 286.45 303.5 330.1 323.97 262.67 297.65 346.96 286.59 315.72 307.44 288.79 321.47 313.52 376.67 321.4 359.26 407.15 345 260.31 263.71 470.25 322.97 298.9 302.7 327.9 273.22 274.83 294.58 320.75 282.4 300.6 295.36 268.18 352.5 345.8 314.28 361.3 265.34 316.09 305.46 278.88 328.13 297.11 265.85 348.74 320.41 306.9 291.76 289.33 303.29 379.5 335.3 282.94 298.95 287.34 381.46 282.33 463.47 281.69 304.27 336.81 291.5 298.66 315.88 269.67 285.62 314.23 254.74 299.93 298.75 508.91 303.94 316.44 291.14 269.44 269.14 308.47 363.41 273.06 285.41 306.64 415.68 320.78 302.22 313.32 332.46 314.8 270.88 277.13 353.87 287.06 293.09 298.94 29.95 32.04
27.33676 100 30.03 31.97 B 0 0 301.4 315.77 298.83 286.35 303.14 329.71 323.63 262.74 297.42 346.69 286.33 315.07 307.01 288.29 321.1 313.38 376.04 320.99 358.75 406.7 344.39 260.03 263.38 470.03 322.7 298.72 302.33 327.53 273 274.47 294.13 320.4 282.15 300.34 295.18 267.96 352.3 345.49 313.91 360.68 265.1 315.79 305.21 278.65 327.77 296.8 265.63 348.51 320.34 306.56 291.63 289.14 303.1 379.35 334.97 282.9 298.6 287.28 381.51 282.09 463.43 281.59 303.98 337.01 291.2 298.23 315.4 269.64 285.44 313.86 254.8 299.52 298.41 508.65 303.61 316.35 290.91 269.36 269.12 308.06 363.1 273.01 285.32 306.73 415.73 320.99 302.27 313.35 332.56 314.84 271.03 277.18 354.18 287.2 293.29 299.05 30.03 31.97
27.42115 100 30.03 31.97 B 0 0 301.22 315.6 298.73 286.55 303.31 329.79 323.71 262.87 297.35 346.77 286.25 315.29 307.19 288.52 321.4 313.36 376.42 321.29 358.82 406.87 344.72 260.15 263.36 470 323.3 299.51 303.17 327.74 273.39 274.96 295.04 321.3 282.78 301.08 295.42 268.31 352.86 346.01 314.5 361.03 265.12 316.37 305.91 279.21 328.5 297.51 265.92 348.74 320.41 306.86 291.73 289.44 302.99 379.34 334.87 282.85 298.76 287.23 381.41 282.12 463.36 281.71 304.12 337.03 291.16 298.1 315.35 269.55 285.28 313.77 254.87 299.66 298.36 508.49 303.59 316.47 290.93 269.33 269.11 308.04 363.32 273.05 285.62 306.74 415.81 320.82 302.23 313.31 332.56 314.88 270.99 277.17 354 287.05 293.14 298.91 29.97 32
27.50555 100 30.03 31.97 B 0 0 301.52 316.13 299.21 286.5 303.67 330.11 324.08 262.81 297.78 347.29 286.24 315.02 306.99 288.15 320.99 313.21 376.25 320.92 358.71 406.75 344.49 260.01 263.39 469.98 323.21 299.13 302.66 327.81 273.06 274.66 294.65 320.84 282.41 300.82 295.18 268.05 352.28 345.52 314.03 360.77 264.89 316.25 305.75 278.91 328.13 297.32 265.61 348.3 320.04 306.55 291.33 289.17 302.64 378.98 334.73 282.51 298.27 286.91 381.18 281.9 463.27 281.35 303.75 336.75 291.02 297.98 315.15 269.31 285.73 314.28 254.89 299.89 298.72 508.76 303.83 316.33 290.79 269.42 269.18 308.68 363.47 273.25 285.58 306.59 415.83 321 302.21 313.26 332.47 314.76 271.14 277.37 354.18 287.23 293.43 298.94 30.03 31.97
27.58993 100 30.03 32 B 0 0 301.24 315.88 298.88 286.56 303.53 329.92 323.81 262.95 297.49 346.97 286.29 315.43 307.35 288.62 321.42 313.16 376.42 321.4 359.02 407.25 344.98 260 263.6 470.19 322.9 298.75 302.51 327.79 272.98 274.58 294.27 320.49 282.09 300.33 295.28 268.03 352.52 345.64 314.06 361.13 265.23 316.5 306.06 279.28 328.54 297.8 265.95 348.73 320.29 306.86 291.61 289.61 302.98 379.42 334.9 282.83 298.74 287.28 381.74 282.26 463.29 281.79 304.07 336.89 291.31 298.21 315.34 269.7 285.28 313.74 254.89 299.68 298.46 508.76 303.48 316.37 290.89 269.47 269.3 308.18 363.27 273.19 285.53 306.82 415.8 320.99 302.33 313.35 332.74 315.12 271.22 277.27 354.03 287.22 293.49 299.17 29.94 32
27.67432 100 30.03 31.97 B 0 0 301.42 316.1 299.16 286.58 303.74 330.16 324.16 262.88 297.86 347.32 286.81 315.81 307.51 288.94 321.68 313.49 376.86 321.62 359.43 407.38 345.17 260.43 263.89 470.36 323.12 299.09 302.69 328.11 273.32 274.94 294.69 320.84 282.48 300.72 295.48 268.45 352.91 345.87 314.48 361.15 265.37 316.19 305.62 278.98 328.24 297.2 265.93 348.83 320.62 307.11 291.9 289.3 303.38 379.71 335.39 283.09 299.07 287.47 381.69 282.44 463.95 281.93 304.54 336.95 291.73 298.81 315.73 269.81 285.72 314.33 254.84 299.96 298.94 509.03 303.96 316.4 291.06 269.42 269.22 308.49 363.52 273.23 285.5 307.03 415.95 321.11 302.33 313.54 332.77 315.08 271.16 277.39 354.06 287.27 293.34 299.2 30.03 31.98
27.7587 100 30.03 31.98 B 0 0 301.54 316.34 299.33 286.49 303.85 330.22 324.26 263.04 297.84 347.26 286.44 315.28 307.09 288.28 320.99 313.24 375.99 320.99 358.74 407.08 344.9 259.96 263.63 470.23 323.26 299.17 302.91 327.64 273.2 274.68 294.76 321.29 282.49 300.93 295.39 268.11 352.35 345.68 314.13 360.8 264.95 316.28 305.78 278.9 328.24 297.26 265.73 348.4 320.04 306.52 291.37 289.26 302.66 379.12 335.57 283.04 299.27 287.65 381.64 282.43 464.13 282.09 304.48 337.13 291.92 298.69 315.84 269.78 285.63 314.49 254.83 300.1 299.06 509.23 304.06 316.55 291.35 269.48 269.26 308.6 363.55 273.31 285.7 306.95 416.53 321.36 302.74 313.34 333.18 315.53 271.41 277.61 354.41 287.62 293.4 298.88 29.94 32.02
27.84309 100 29.94 32.02 B 0 0 301.51 315.96 298.87 286.61 303.35 330.06 323.86 263.11 297.57 347 286.47 315.47 307.31 288.52 321.34 313.46 376.54 321.32 358.95 406.97 344.82 260.21 263.56 470.23 322.81 299.6 303.4 328.27 273.58 275.04 295.03 321.52 282.91 301.16 295.57 268.52 352.96 346.12 314.57 361.25 265.39 316.66 306.19 279.38 328.55 297.7 266.08 348.9 320.56 307 291.78 289.44 303.04 379.32 335.17 282.94 298.76 287.25 381.55 282.35 463.69 281.77 304.18 337.04 291.3 298.34 315.5 269.78 285.38 313.99 254.96 299.94 298.7 508.96 303.77 316.47 291.28 269.43 269.26 308.25 363.38 273.24 285.64 307 416.21 321.22 302.7 313.37 333.06 315.55 271.29 277.43 354.4 287.52 293.64 299.27 30.03 31.98
27.92749 100 30 31.97 B 0 0 301.69 316.11 299.03 286.64 303.38 329.98 323.72 263.15 297.71 347.08 286.58 315.43 307.21 288.47 321.43 313.47 376.42 321.3 359.16 407.22 344.89 260.18 263.57 470.32 323.06 298.81 302.56 327.68 273.11 274.73 294.49 320.77 282.32 300.34 295.52 268.24 352.59 345.51 314.08 361.02 265.13 316.07 305.38 278.82 328.01 297 265.75 348.6 320.35 306.59 291.63 289.41 302.94 379.5 334.98 282.71 298.58 287.27 381.33 282.33 463.5 281.58 304.18 336.78 291.41 298.52 315.58 269.48 285.41 314.06 255.02 299.81 298.62 508.96 303.73 316.55 290.99 269.54 269.43 308.51 363.63 273.42 285.84 306.81 416.41 321.11 302.44 313.44 332.75 315.14 271.41 277.47 354.29 287.53 293.39 299.09 29.94 32.05
28.01187 100 30.03 31.97 B 0 0 301.43 316.11 299.03 286.79 303.64 330.23 324.04 263.19 297.84 347.31 286.47 315.7 307.44 288.55 321.31 313.19 376.33 321.2 359.09 407.14 345.18 260.08 263.59 470.5 323.42 299.21 303.04 327.86 273.29 274.76 294.74 321.14 282.69 301.02 295.31 268.27 352.67 345.87 314.27 361.1 265.49 316.67 306.08 279.25 328.49 297.77 266.14 349.18 321.06 307.31 292.01 289.4 303.19 379.68 335.32 283.04 299.19 287.52 381.75 282.33 463.54 281.95 304.43 337.14 291.38 298.23 315.53 269.74 285.34 313.97 254.97 299.9 298.62 508.78 303.75 316.74 291.12 269.62 269.37 308.25 363.45 273.29 285.65 307.02 416.3 321.18 302.49 313.59 332.93 315.35 271.51 277.34 354.34 287.33 293.59 299.34 30.03 31.98
28.09626 100 29.94 32.05 B 0 0 301.57 316.15 299.16 286.73 303.89 330.27 324.12 263.15 297.99 347.64 286.67 316.03 307.63 288.95 321.82 313.89 377.08 321.85 359.6 407.32 345.17 260.65 264.07 470.79 323.28 299.1 302.97 328.18 273.47 275.07 294.71 321.09 282.66 300.83 295.65 268.7 353.08 346.1 314.52 361.25 265.44 316.31 305.82 279.06 328.34 297.32 266.17 349.2 320.85 307.27 292.21 289.42 303.44 379.82 335.59 283.28 299.43 287.77 381.7 282.56 464.27 282.07 304.89 337 291.85 298.75 315.85 269.83 285.94 314.53 254.96 300.16 298.8 509.27 304.07 316.53 291.09 269.57 269.46 308.7 363.75 273.44 285.69 307.01 416.49 321.24 302.66 313.63 333.17 315.75 271.55 277.5 354.42 287.43 293.64 299.48 30.03 32.02
28.18065 100 30.03 31.97 B 0 0 301.52 316.19 299.18 286.77 303.84 330.36 324.27 263.29 298.01 347.67 286.66 315.59 307.36 288.41 321.31 313.55 376.39 321.37 359.2 407.03 345.2 260.02 263.67 470.56 323.45 299.49 303.12 327.71 273.32 274.83 294.91 321.45 282.7 300.96 295.59 268.31 352.59 345.7 314.1 360.99 265.14 316.26 305.76 278.94 328.31 297.15 265.86 348.67 320.2 306.65 291.49 289.38 302.97 379.49 334.92 282.79 299.38 287.87 382.03 282.4 464.05 282.16 304.79 337.31 291.77 298.44 315.67 269.83 285.82 314.05 254.99 299.82 298.7 509.17 303.75 316.57 291.04 269.66 269.43 308.53 363.7 273.41 285.83 307.03 416.55 321.23 302.57 313.62 332.85 315.49 271.57 277.47 354.43 287.47 293.65 299.38 29.98 32.02
28.26503 100 30.03 31.99 B 0 0 301.91 316.58 299.54 286.66 304.03 330.3 324.16 263.25 298.18 347.94 286.58 315.48 307.32 288.53 321.3 313.56 376.44 321.31 359.24 407.33 345.02 260.29 263.67 470.57 323.39 299.38 302.8 328.1 273.64 275.18 295.05 321.39 282.92 301.08 295.77 268.82 353.38 346.3 314.87 361.37 265.46 316.52 306.2 279.25 328.51 297.64 266.18 349.32 321.11 307.55 292.4 289.8 303.46 379.58 335.62 283.33 299.5 287.7 381.83 282.52 464.02 282.09 304.6 337.15 291.68 298.51 315.7 269.82 285.73 314.07 255.12 299.88 298.78 509.16 304.03 316.68 291.19 269.6 269.46 308.55 363.78 273.49 285.82 307.04 416.46 321.19 302.6 313.55 333.01 315.59 271.59 277.53 354.4 287.51 293.63 299.34 30.03 31.97
28.34942 100 30.03 31.97 B 0 0 302.14 316.95 299.75 287.2 304.3 330.74 324.56 263.61 298.45 348.04 287.06 315.8 307.52 288.77 321.62 313.82 376.66 321.63 359.48 407.65 345.4 260.51 264.17 471.14 323.75 299.56 303.2 328.1 273.56 275.18 295.25 321.66 283.11 301.17 295.75 268.75 352.98 346.06 314.49 361.55 265.48 316.53 306.05 279.23 328.46 297.35 266.18 349.12 320.65 307.15 292.11 289.73 303.43 380.05 335.65 283.14 299.23 287.8 382.21 282.83 464.13 282.09 304.77 337.19 292 298.84 316.11 269.87 285.95 314.45 255.18 300.03 298.8 509.34 303.84 316.71 291.2 269.71 269.49 308.38 363.63 273.38 286 307.22 416.8 321.29 302.64 313.74 333.1 315.59 271.76 277.44 354.37 287.48 293.8 299.45 30.03 32.02
28.43381 100 29.95 32.02 B 0 0 301.82 316.36 299.42 286.98 303.97 330.43 324.38 263.33 298.18 348 286.68 315.58 307.49 288.59 321.4 313.66 376.55 321.28 359.05 407.28 345.35 260.27 263.85 470.95 323.58 299.46 303.1 327.93 273.4 274.81 294.8 321.18 282.74 301.1 295.53 268.54 352.83 346 314.59 361.1 265.15 316.48 305.92 279.22 328.33 297.41 266.27 349.27 320.88 307.31 292.27 289.57 303.57 380 335.71 283.32 299.44 287.89 381.86 282.85 464.03 282.2 304.87 337.1 292 298.96 316.09 269.88 285.81 314.37 255.05 300.29 299.38 509.48 304.41 316.68 291.53 269.77 269.47 308.81 363.74 273.52 285.9 307.18 416.75 321.68 303.02 313.83 333.25 315.94 271.87 277.82 354.89 287.89 293.84 299.1 30.02 31.97
28.5182 100 30.03 31.98 B 0 0 301.66 316.38 299.34 286.83 303.96 330.48 324.35 263.45 298.03 347.87 286.89 316.02 307.53 289.21 322.02 313.72 377.22 321.98 359.9 407.51 345.44 260.75 264.23 470.91 323.56 299.44 303.04 328.12 273.57 275.13 294.93 321.19 282.87 300.96 295.87 268.86 353.15 346.16 314.48 361.47 265.6 316.45 306.07 279.17 328.49 297.38 266.23 349.23 320.9 307.39 292.25 289.67 303.67 380.1 335.77 283.34 299.49 287.87 381.94 282.83 464.41 282.26 304.83 337.34 292.02 299.01 316.14 269.93 286.04 314.61 255.02 300.44 299.22 509.53 304.2 316.72 291.33 269.7 269.47 308.88 363.9 273.49 285.89 307.13 417.1 321.66 302.92 313.88 333.22 316.07 271.92 277.62 354.59 287.66 293.83 299.53 30.02 32.05
28.60259 100 30.03 31.97 B 0 0 301.87 316.39 299.34 287 303.67 330 323.96 263.52 298 347.63 286.69 315.76 307.58 288.88 321.64 313.55 376.8 321.71 359.24 407.21 345.1 260.49 263.84 470.64 323.35 299.07 302.84 327.86 273.27 274.75 294.6 320.76 282.58 300.64 295.62 268.54 352.95 345.84 314.27 361.13 265.34 316.23 305.68 278.83 328.07 297.14 265.97 349.05 320.62 306.97 291.84 289.46 303.27 379.57 335.47 282.93 299 287.54 381.95 282.62 463.96 282.09 304.7 337.37 291.51 298.47 315.75 269.89 285.68 314.04 255.19 299.88 298.92 509.25 303.96 316.85 291.23 269.67 269.5 308.57 363.88 273.44 285.93 307.25 416.78 321.5 302.6 313.91 333.16 315.67 271.9 277.66 354.68 287.49 293.8 299.42 30.03 31.98
28.68698 100 29.94 32.05 B 0 0 301.86 316.6 299.39 286.98 304.12 330.53 324.35 263.46 298.11 347.83 286.82 315.8 307.48 288.55 321.38 313.58 376.43 321.37 359.4 407.56 345.54 260.28 263.98 470.94 323.63 299.57 303.33 327.82 273.66 275.19 294.94 321.29 282.88 301.09 295.86 268.96 353.36 346.24 314.86 361.51 265.56 316.43 306.1 279.21 328.43 297.51 266.31 349.5 321.06 307.5 292.45 289.65 303.66 380.05 335.82 283.35 299.54 287.95 382.05 282.61 464.05 282.16 304.96 337.35 291.83 298.58 315.76 269.95 285.71 314.1 255.27 300.02 298.92 509.35 304.04 316.79 291.16 269.72 269.49 308.68 363.8 273.54 286.07 307.14 417.07 321.38 302.74 313.83 333.3 315.84 271.93 277.56 354.54 287.55 293.87 299.49 29.94 32.05
28.77139 100 30.03 32.06 B 0 0 302.15 316.66 299.59 287.37 304.25 330.68 324.52 263.83 298.28 348.17 287.31 316.51 308.17 289.34 321.95 314.06 377.19 322.1 360.1 407.61 345.71 260.52 264.28 471.21 323.89 299.86 303.48 328.27 273.77 275.14 295.28 321.63 283.11 301.4 296.04 268.95 353.43 346.21 314.69 361.52 265.52 316.81 306.51 279.43 328.72 297.86 266.24 349.19 320.73 307.2 291.95 289.78 303.2 379.63 335.44 283.16 299.13 287.7 382.02 282.72 464.07 282.17 304.43 337.15 291.57 298.43 315.65 269.99 285.59 314.06 255.16 300.12 299.3 509.48 304.28 316.76 291.32 269.72 269.53 308.96 363.87 273.67 285.92 307.22 416.93 321.84 302.95 313.78 333.3 315.97 271.98 277.97 354.8 287.82 293.83 299.29 30.03 32.04
28.85578 100 30.03 32.06 B 0 0 302.09 316.63 299.46 287.05 303.71 330.24 324.07 263.65 298 347.69 286.99 316.04 307.53 288.87 321.74 313.44 376.75 321.67 359.5 407.44 345.11 260.49 263.95 470.87 323.33 299.1 302.88 327.71 273.25 274.71 294.69 320.98 282.52 300.61 295.81 268.77 353.06 345.9 314.34 361.18 265.38 316.2 305.64 279.45 328.85 297.92 266.33 349.3 320.68 307.09 292.01 289.69 303.39 379.94 335.47 283.29 299.17 287.76 381.91 282.78 464.15 282.18 304.76 337.41 291.96 298.8 316.05 270.09 285.72 314.29 255.19 300.32 299.31 509.63 304.45 316.71 291.67 269.83 269.51 308.66 363.87 273.57 286.04 307.53 416.96 321.81 303.1 313.81 333.67 316.38 272.09 277.93 354.77 288.07 293.74 299.4 29.97 31.99
28.94017 100 30.03 32 B 0 0 302.06 316.49 299.52 287.04 303.83 330.14 324.08 263.63 297.91 347.92 286.93 316.15 307.65 288.89 321.84 314.01 377.03 321.86 359.93 407.96 345.78 260.68 264.35 471.32 323.95 300.02 303.63 328.35 273.86 275.32 295.48 321.75 283.24 301.66 295.93 268.95 353.41 346.19 314.68 361.56 265.58 316.95 306.53 279.54 328.8 297.9 266.29 349.27 321.08 307.18 291.93 289.74 303.26 379.9 335.51 283.24 299.07 287.58 382 282.75 464.04 282.16 304.73 337.38 291.63 298.68 315.93 269.98 285.73 314.34 255.36 300.29 299.28 509.74 304.24 316.9 291.45 269.86 269.58 308.63 363.76 273.51 285.99 307.45 417.13 321.72 302.92 313.84 333.3 316.15 272 277.72 354.59 287.72 293.9 299.63 30.03 32.02
29.02456 100 30.03 32.04 B 0 0 301.96 316.71 299.64 286.86 304.21 330.6 324.38 263.68 298.27 348.32 287.17 316.01 307.67 288.64 321.58 313.76 376.48 321.6 359.5 407.6 345.59 260.35 263.99 471.1 323.79 299.78 303.31 327.88 273.48 274.87 295.07 321.59 282.94 301.25 295.88 268.71 353.04 346.12 314.5 361.26 265.34 316.63 306.23 279.26 328.67 297.71 266.07 349.06 320.79 306.89 291.76 289.41 302.99 379.53 335.11 282.98 298.79 287.38 382.32 282.92 464.51 282.4 305.28 337.28 292.15 298.87 315.88 270.02 286.14 314.61 255.21 300.26 299.12 509.49 304.26 317.13 291.33 269.9 269.67 308.73 364.03 273.72 285.9 307.26 417.27 321.54 302.83 313.82 333.24 316 272.09 277.85 354.59 287.76 293.8 299.51 30.03 32.03
29.10894 100 29.94 31.99 B 0 0 301.78 316.36 299.41 287.21 304.08 330.49 324.34 263.78 298.01 347.99 287.11 316.47 307.91 289.18 321.94 313.92 377.11 322.06 359.8 407.54 345.51 260.32 264.11 471.1 323.68 299.58 303.36 327.94 273.49 275.21 295.08 321.48 283.08 301.13 296.06 269.08 353.28 346.14 314.68 361.79 265.63 316.47 306.16 279.3 328.46 297.42 266.36 349.53 321.1 307.48 292.44 289.74 303.68 380.17 335.78 283.31 299.44 287.87 382.09 283.09 464.51 282.33 305.16 337.23 292.1 299.08 316.15 270.14 286.19 314.73 255.38 300.57 299.51 509.72 304.51 316.87 291.58 269.91 269.66 308.99 363.99 273.65 286.01 307.37 417.38 321.89 303.21 313.96 333.46 316.42 272.26 278.01 355.09 287.96 293.99 299.33 30.01 32.05
29.19333 100 30.03 32.06 B 0 0 302.41 317.14 299.95 287.44 304.7 330.98 324.75 264.03 298.65 348.54 287.29 316.31 307.85 288.97 321.77 313.93 376.89 321.9 359.98 407.94 345.91 260.63 264.4 471.75 324.1 300.14 303.65 328.38 273.88 275.27 295.44 322.02 283.22 301.62 296.07 269.09 353.22 346.27 314.66 361.66 265.63 316.91 306.54 279.41 328.86 297.83 266.35 349.28 320.99 307.14 292.09 289.87 303.43 379.87 335.61 283.35 299.29 287.78 382.14 283.05 464.31 282.34 304.77 337.25 291.83 298.79 315.99 270.11 285.79 314.5 255.33 300.38 299.49 509.59 304.07 317.05 291.37 269.86 269.68 308.48 363.9 273.58 286.28 307.32 417.36 321.61 302.84 313.77 333.21 316.07 272.2 277.82 354.55 287.65 293.95 299.64 30.01 32.05
29.27772 100 29.97 32.06 B 0 0 302.04 316.83 299.63 287.05 304.44 330.49 324.54 263.77 298.23 348.1 286.98 316.25 307.88 288.99 321.8 313.68 376.95 321.72 359.57 407.73 345.72 260.35 264.07 471.21 323.77 299.7 303.43 327.94 273.62 274.96 295.11 321.55 283.04 301.34 295.76 268.86 353.25 346.05 314.53 361.33 265.28 316.66 306.27 279.2 328.7 297.53 266.41 349.66 321.4 307.69 292.58 290.13 303.69 380.1 336.12 283.41 299.75 288.13 382.27 282.89 464.64 282.47 305.26 337.35 292.18 298.86 315.98 270.14 286.12 314.7 255.3 300.51 299.34 509.82 304.34 317.07 291.53 269.8 269.66 309.02 364.25 273.76 286.17 307.27 417.19 321.69 302.83 314.04 333.42 316.23 272.3 277.78 354.83 287.77 294.06 299.68 29.94 32.02
29.36211 100 29.94 32.03 B 0 0 301.91 316.55 299.45 287.07 304.03 330.37 324.2 263.88 298.06 347.97 287.07 316.31 307.95 288.85 321.9 313.81 376.95 321.83 359.87 407.71 345.53 260.67 264.42 471.76 324.16 300.08 303.55 328.38 273.81 275.3 295.47 321.74 283.23 301.41 296.3 269.21 353.36 346.25 314.6 361.66 265.61 316.75 306.27 279.25 328.64 297.58 266.41 349.54 321.13 307.22 292.28 289.93 303.63 379.91 335.92 283.34 299.35 287.96 382.05 283.18 464.59 282.44 305.11 337.34 292.09 298.97 316.12 270.11 285.99 314.65 255.23 300.61 299.64 509.93 304.48 316.89 291.68 269.93 269.65 308.89 364.03 273.61 286.07 307.53 417.3 322.1 303.22 313.92 333.31 316.25 272.27 277.8 354.86 287.66 294.19 299.79 30.03 32.06
29.4465 100 30.03 32.05 B 0 0 301.97 316.79 299.51 287.17 304.35 330.51 324.46 263.84 298.21 348.16 287.06 316.46 307.89 288.99 321.88 313.65 376.88 321.75 359.72 407.75 345.73 260.35 264.06 471.14 323.8 299.66 303.37 327.93 273.51 274.94 295.03 321.41 282.88 301.2 295.95 268.94 353.33 346.24 314.71 361.36 265.4 316.74 306.17 279.18 328.63 297.69 266.13 349.3 320.78 307.05 291.79 289.71 303.04 379.53 335.32 282.86 298.93 287.41 382.04 283.12 464.42 282.45 305.28 337.28 292.18 298.79 315.84 270.11 286.18 314.5 255.24 300.22 299.16 509.5 304.08 316.87 291.43 269.83 269.67 308.56 364.12 273.61 286.24 307.41 417.24 321.77 303.11 313.9 333.52 316.57 272.31 277.81 354.87 287.89 294.25 299.9 30.03 32.03
29.53088 100 30.03 32.01 B 0 0 301.96 316.71 299.7 287.17 304.25 330.61 324.55 264.01 298.24 348.38 287.23 316.67 308.04 289.02 321.83 313.81 376.91 321.87 360.07 407.74 345.75 260.42 264.13 471.42 323.69 299.61 303.28 328.15 273.56 274.9 295.39 321.7 283.13 301.22 296.35 269.26 353.52 346.34 314.77 361.73 265.83 316.63 306.26 279.26 328.47 297.49 266.45 349.57 321.14 307.52 292.38 289.85 303.72 380.16 336.05 283.38 299.58 288.03 382.14 283.26 464.55 282.44 305.24 337.35 292.19 299.06 316.13 270.2 286 314.77 255.23 300.59 299.37 509.86 304.47 317.2 291.41 269.91 269.67 309.07 364.09 273.78 286.22 307.35 417.51 321.91 303.08 313.94 333.43 316.44 272.42 278.06 354.96 288.02 294.14 299.53 30.02 31.97
29.61527 100 30.03 31.97 B 0 0 302.13 317.28 300.16 287.51 304.77 330.9 325.06 264.3 298.86 348.91 287.41 316.49 307.98 289.07 321.82 314.26 377.16 321.9 360.17 407.67 345.79 260.7 264.44 471.93 324.13 300.07 303.81 328.23 274.04 275.34 295.62 321.92 283.49 301.59 296.2 269.31 353.66 346.49 314.95 361.72 265.63 316.87 306.69 279.53 329.02 297.99 266.46 349.64 321.21 307.26 292.13 289.88 303.23 379.88 335.74 283.19 299.29 287.71 382.41 282.98 464.57 282.22 304.84 337.39 291.81 298.74 315.92 270.09 285.75 314.07 255.28 300.16 299.26 509.79 304.32 317.14 291.5 269.9 269.79 309.03 364.24 273.72 286.1 307.45 417.66 322.09 303.3 313.96 333.84 316.78 272.54 278.06 355.16 288.34 294.12 299.55 30.02 32.03
29.69965 100 30.03 32.06 B 0 0 302.12 316.65 299.55 287.11 304.01 330.43 324.2 263.99 298.11 348.23 287.2 316.56 307.95 289.13 321.95 313.78 377.09 321.91 360.05 407.53 345.56 260.56 264.09 471.32 323.53 299.37 303.07 328.15 273.45 274.88 294.89 321.09 282.77 300.97 296.04 269.11 353.54 346.38 314.67 361.36 265.49 316.44 306.11 279.03 328.58 297.4 266.53 349.64 321.09 307.26 292.12 290.01 303.5 379.98 335.86 283.35 299.25 287.75 382.46 283.1 464.63 282.51 305 337.5 291.91 299.01 316.27 270.13 286.12 314.61 255.27 300.48 299.58 510.07 304.59 316.87 291.97 269.97 269.73 308.79 364.28 273.74 286.15 307.65 417.7 322.19 303.54 314.16 333.95 317.02 272.48 278.15 355.24 288.11 294.16 299.55 30.03 32.04
29.78404 100 29.94 32.06 B 0 0 302.44 317.24 299.89 287.2 304.49 330.65 324.65 264.11 298.65 348.92 287.21 316.25 307.79 288.87 321.83 313.68 376.82 322.41 360.5 408.26 345.97 260.84 264.39 471.91 324.12 299.96 303.81 328.29 274 275.22 295.43 321.95 283.26 301.52 296.23 269.36 353.78 346.76 315.08 361.8 265.74 316.99 306.62 279.49 328.98 298.17 266.54 349.75 321.65 307.62 292.34 290 303.48 380.09 335.78 283.41 299.53 287.96 382.48 283 464.54 282.37 305.04 337.38 291.85 298.73 315.86 270.21 285.77 314.13 255.35 300.16 299.31 509.93 304.34 316.92 291.59 270.02 269.8 308.62 364.12 273.64 286.1 307.66 417.7 321.96 303.19 314.09 333.59 316.72 272.54 278.15 355.06 288.18 294.35 299.59 30.03 32.05
29.86844 100 30.03 32.03 B 0 0 302.24 316.76 299.46 287.17 304.15 330.4 324.44 264.16 298.19 348.3 287.26 316.58 308.05 289.2 322.22 313.99 377.28 322.2 359.96 407.58 345.59 260.65 264.18 471.24 323.64 299.45 303.27 328.17 273.62 274.89 294.89 321.25 282.96 301.1 296.07 269.08 353.5 346.27 314.84 361.6 265.45 316.4 306.16 279.14 328.64 297.59 266.23 349.64 321.21 307.32 292.06 289.53 303.19 379.79 335.65 283.04 299.18 287.63 381.81 282.67 464.37 282.62 305.3 337.51 292.27 299.25 316.34 270.22 286.2 314.75 255.48 300.91 299.93 510.54 304.61 317.31 291.75 270.08 269.81 309.09 364.23 273.74 286.13 307.61 418.13 322.22 303.61 314.23 334.02 317.2 272.67 278.24 355.12 288.33 294.21 299.61 30.03 32.03
29.95282 100 30.03 32 B 0 0 302.16 316.72 299.54 287.29 304.19 330.57 324.39 264.23 298.22 348.37 287.37 316.76 308.02 289.14 322.26 314.06 377.02 322.19 360.24 407.8 345.72 260.53 264.16 471.54 323.66 299.5 303.12 328.02 273.59 274.91 294.95 321.28 283.14 301.46 296.36 269.48 353.59 346.41 314.75 361.81 265.8 316.74 306.37 279.3 328.76 297.76 266.58 349.8 321.35 307.48 292.38 290.17 303.66 380.25 336.07 283.52 299.64 288.01 382.53 283.28 464.78 282.61 305.17 337.4 292.15 299.11 316.3 270.23 286.24 314.83 255.39 300.7 299.69 510.16 304.74 317.1 291.82 270.02 269.87 308.95 364.28 273.8 286.14 307.66 417.89 322.33 303.48 314.11 333.89 317.05 272.65 278.27 355.08 288.3 294.44 299.6 30.03 31.97
30.03721 100 30.03 32.06 B 0 0 302.41 317.17 299.98 287.61 304.59 330.99 324.83 264.45 298.59 348.79 287.58 317.01 308.41 289.42 322.49 314.34 377.61 322.44 360.65 407.9 345.97 260.9 264.49 471.74 324.03 299.83 303.62 328.29 273.84 275.22 295.34 321.78 283.14 301.41 296.27 269.51 353.84 346.54 315.18 361.89 265.71 316.67 306.54 279.46 328.92 297.89 266.57 349.99 321.6 307.81 292.53 289.88 303.58 380.24 336.11 283.49 299.79 288.12 382.46 283.09 464.71 282.54 305.07 337.53 291.85 298.59 315.85 270.25 285.97 314.29 255.51 300.11 299.44 509.99 304.34 317.11 291.52 270.05 269.84 309.13 364.43 273.77 286.18 307.48 417.67 322.24 303.36 314.07 333.7 316.87 272.7 278.24 354.98 288.35 294.32 299.75 30.03 32.04
30.1216 100 30.03 32.01 B 0 0 302.42 316.89 299.57 287.46 304.21 330.5 324.49 264.19 298.19 348.6 287.32 316.79 307.96 289.08 322.1 313.9 377.22 322.12 360.16 407.63 345.47 260.66 264.27 471.39 323.69 299.41 303.04 328.24 273.56 274.98 294.91 321.29 282.87 301 296.07 269.22 353.32 346.16 314.56 361.76 265.56 316.43 306.11 278.95 328.46 297.3 266.25 349.95 321.25 307.61 292.26 290.13 303.48 380.17 335.77 283.35 299.45 287.78 382.18 283.15 464.6 282.46 305.07 337.56 291.92 298.94 316.14 270.21 285.94 314.35 255.57 300.43 299.71 510.25 304.59 317.19 291.72 270.07 269.78 308.87 364.1 273.66 286.17 307.74 418.03 322.12 303.46 314.11 333.94 317.18 272.72 278.16 355.09 288.2 294.29 299.9 30.01 31.97
30.20598 100 30.03 31.97 B 0 0 302.12 316.65 299.45 287.49 304.37 330.6 324.63 264.25 298.32 348.59 287.36 316.82 308.05 289.39 322.34 313.82 377.44 322.14 360.21 408.1 345.81 261.01 264.52 471.87 324.3 299.93 303.57 328.4 273.95 275.32 295.57 321.88 283.34 301.52 296.31 269.6 353.75 346.45 314.86 362.13 265.81 316.73 306.54 279.4 328.69 297.75 266.63 349.87 321.17 307.54 292.38 290.09 303.7 380.25 336.1 283.38 299.51 287.98 382.37 283.26 465.02 282.5 305.25 337.6 292.24 299.21 316.21 270.24 286.16 314.62 255.57 300.77 299.8 510.28 304.79 317.1 292.03 270.18 269.8 308.86 364.36 273.78 286.31 307.87 418.35 322.23 303.55 314.09 333.91 317.38 272.78 278.04 354.75 287.98 294.28 299.95 30.03 32.04
30.2904 100 29.94 32.02 B 0 0 302.42 317.29 300.11 287.53 304.8 330.88 325.02 264.3 298.67 348.95 287.34 316.54 307.74 288.97 321.73 314.16 377.08 321.75 359.84 407.84 345.74 260.51 264.27 471.84 324.2 299.94 303.68 328 273.8 275.14 295.41 321.82 283.24 301.43 296.02 269.25 353.38 346.44 314.8 361.46 265.52 316.83 306.48 279.33 328.9 297.98 266.3 349.39 321.03 307.06 291.99 289.84 303.27 379.92 335.81 283.08 299.23 287.72 382.06 283.11 464.65 282.22 305.24 337.77 292 298.87 315.91 270.26 286.06 314.27 255.61 300.22 299.46 509.92 304.47 317.28 291.74 270.23 269.79 308.77 364.27 273.78 286.34 307.65 418.21 322.2 303.38 314.38 333.93 317.15 272.8 278.19 355.11 288.09 294.38 300.06 29.94 32.01
30.37479 100 30 32.02 B 0 0 302.52 316.98 299.69 287.35 304.2 330.62 324.43 264.37 298.43 348.8 287.35 316.67 307.93 289.14 322.03 313.96 377.29 322.07 360.1 407.74 345.47 260.65 264.3 471.64 323.97 299.58 303.26 328.06 273.57 275.05 295.26 321.41 283.04 301.75 296.38 269.61 354.2 346.96 315.25 361.98 265.78 316.85 306.7 279.59 328.93 298 266.65 350.13 321.78 307.9 292.64 290.17 303.47 380.14 335.94 283.47 299.55 288 382.23 283.15 464.92 282.54 305.12 337.51 292 298.7 315.9 270.33 285.91 314.38 255.52 300.42 299.57 510.17 304.37 317.21 291.78 270.12 269.83 308.65 364.31 273.77 286.18 307.68 418.12 322.09 303.43 314.13 333.93 317.35 272.8 278.05 354.93 288.02 294.35 300.14 30.03 31.97
30.45917 100 30.03 31.97 B 0 0 302.63 317.37 299.9 287.27 304.96 331.26 325.26 264.73 298.87 349.19 287.73 317.08 308.23 289.23 322.32 314.36 377.22 322.09 360.36 408.24 346.16 260.81 264.59 472.35 324.53 300.31 304.06 328.39 274.07 275.29 295.64 322.19 283.55 301.76 296.28 269.61 353.83 346.47 314.93 361.99 265.79 317.17 306.84 279.61 329.1 298.09 266.62 349.8 321.4 307.58 292.3 290.07 303.55 379.9 335.9 283.39 299.53 288.01 382.58 283.3 464.85 282.51 305.2 337.71 291.91 298.64 315.81 270.2 285.98 314.25 255.44 300.32 299.48 510.06 304.43 317.13 291.84 270.18 269.87 309.02 364.52 273.86 286.16 307.64 418.15 322.46 303.46 314.23 333.85 317.13 272.85 278.2 355.13 288.36 294.44 299.8 30.03 31.97
30.54356 100 30.02 32.06 B 0 0 302.3 316.98 299.6 287.47 304.44 330.68 324.68 264.41 298.39 348.77 287.43 316.94 308.21 289.42 322.34 314.16 377.5 322.2 360.56 407.68 345.77 260.59 264.29 471.59 323.95 299.6 303.39 328.04 273.63 274.94 295.06 321.6 282.91 301.23 296.04 269.34 353.75 346.5 314.98 361.65 265.52 316.6 306.29 279.16 328.66 297.72 266.35 349.89 321.3 307.56 292.37 290.2 303.73 380.36 336.06 283.54 299.64 288.05 382.4 283.44 464.9 282.72 305.47 337.5 292.3 299.2 316.31 270.39 286.06 314.83 255.61 300.9 299.94 510.29 304.93 317.21 291.98 270.29 269.9 309.09 364.38 273.82 286.21 307.77 417.98 322.3 303.52 314.25 333.9 317.29 272.98 278.42 355.16 288.41 294.56 299.75 30.03 32.04
30.62796 100 29.94 32.04 B 0 0 302.3 317.06 299.87 287.29 304.76 330.95 324.97 264.42 298.49 349.1 287.63 317.06 308.19 289.16 322.06 314.2 377.16 321.93 360.24 408.35 345.85 261.02 264.71 471.98 324.18 299.85 303.48 328.44 273.94 275.22 295.41 321.67 283.3 301.43 296.41 269.75 354.08 346.63 315.13 361.94 265.86 316.69 306.48 279.31 328.87 297.71 266.66 350.01 321.68 307.76 292.63 290.15 303.83 380.31 336.28 283.64 299.79 288.19 382.49 283.52 465.18 282.79 305.75 337.5 292.37 299.27 316.19 270.24 286.27 314.71 255.64 300.52 299.66 510.3 304.65 317.43 291.72 270.16 269.9 309.13 364.46 273.93 286.36 307.52 418.46 322.37 303.4 314.21 333.91 317.29 272.92 278.28 355.13 288.05 294.35 300.21 29.96 32.06
30.71234 100 30.01 32.03 B 0 0 302.66 317.27 300.03 287.42 304.4 330.85 324.71 264.48 298.72 349.12 287.47 316.7 307.93 289.16 322.08 314.01 377.19 322.03 360.13 407.81 345.57 260.75 264.3 471.82 324.07 299.83 303.32 328.2 273.76 275.01 295.3 321.73 283.04 301.37 296.02 269.37 353.56 346.21 314.5 361.62 265.58 316.71 306.5 279.21 328.79 297.53 266.35 349.59 321.08 307.19 292.11 289.69 303.43 380.05 335.86 283.14 299.28 287.73 382.21 283.16 464.54 282.29 305.13 337.55 292.15 298.9 315.93 270.32 285.98 314.34 255.67 300.38 299.57 510.1 304.56 317.47 291.61 270.25 269.89 308.78 364.37 273.81 286.36 307.74 418.48 322.15 303.32 314.47 333.96 317.28 272.94 278.26 354.99 288.26 294.42 299.94 29.99 32.06
30.79673 100 30 32.04 B 0 0 302.41 316.93 299.72 287.41 304.56 330.81 324.76 264.48 298.25 348.81 287.59 317.19 308.36 289.49 322.48 314.13 377.66 322.42 360.68 407.9 346.06 260.55 264.34 471.96 324.15 299.84 303.65 328.11 273.72 275.06 295.23 321.64 283.14 301.5 296.26 269.76 354.08 346.62 315.04 361.94 265.87 316.67 306.49 279.4 328.78 297.67 266.68 350.14 321.86 307.97 292.78 290.16 303.9 380.4 336.24 283.64 299.99 288.25 382.35 283.45 465.3 282.85 305.77 337.47 292.35 299.24 316.13 270.22 286.35 314.72 255.63 300.45 299.68 510.08 304.57 317.33 291.6 270.28 269.89 309.14 364.66 273.98 286.25 307.6 418.48 322.12 303.43 314.28 333.94 317.38 272.9 278.17 355.18 288.09 294.6 300.06 30.02 32.01
30.88111 100 30.03 32.04 B 0 0 302.43 316.97 299.7 287.52 304.7 331.01 324.86 264.85 298.99 349.42 288.06 317.16 308.45 289.58 322.6 314.33 377.82 322.44 360.89 408.13 345.89 261.07 264.63 472.17 324.37 299.89 303.64 328.49 274.01 275.34 295.37 321.75 283.37 301.39 296.66 269.79 353.96 346.55 315.05 362.02 265.93 316.82 306.45 279.35 328.85 297.77 266.68 350.1 321.69 307.68 292.63 290.36 303.74 380.39 336.36 283.52 299.72 288.19 382.73 283.54 465.38 282.78 305.73 337.57 292.47 299.23 316.18 270.31 286.24 314.81 255.56 300.48 299.64 510.16 304.56 317.43 291.54 270.18 270.02 309.12 364.52 273.97 286.14 307.61 418.61 322.15 303.35 314.34 333.79 317.25 273.01 278.2 354.91 288.34 294.42 299.97 30.03 32.04
30.9655 100 29.94 32.06 B 0 0 302.74 317.45 300.14 287.39 304.81 330.92 324.98 264.51 298.86 349.37 287.69 316.83 307.99 288.96 321.97 314.17 377.27 322.02 359.99 407.83 345.72 260.66 264.29 472.01 324.35 300.1 303.72 327.97 273.77 275.08 295.47 321.93 283.34 301.71 296.14 269.33 353.79 346.29 314.61 361.79 265.6 316.89 306.54 279.18 328.92 297.68 266.35 349.72 321.16 307.98 292.73 290.11 303.66 380.24 336.3 283.69 299.95 288.33 382.66 283.27 464.92 282.72 305.6 337.74 292.23 298.88 315.9 270.26 286.25 314.51 255.5 300.42 299.73 510.36 304.61 317.32 291.94 270.21 269.92 308.63 364.4 273.81 286.26 307.84 418.44 322.23 303.36 314.29 334.05 317.61 272.98 278.06 355.09 288.21 294.58 300.31 30.02 32.04
31.0499 100 29.94 32.02 B 0 0 302.66 317.37 300.01 287.48 304.95 331.08 325.02 264.5 298.71 349.2 287.55 316.78 308.15 289.06 321.99 313.98 377.05 321.95 360.32 407.82 346.12 261.08 264.71 472.03 324.29 299.87 303.66 328.6 273.98 275.31 295.36 321.76 283.33 301.35 296.48 269.85 354.1 346.81 315.25 362.07 265.91 316.78 306.5 279.42 328.93 297.92 266.67 350.28 321.78 307.81 292.74 290.2 303.74 380.27 336.39 283.68 299.85 288.25 382.57 283.45 465.16 282.96 305.61 337.64 292.31 298.92 315.87 270.29 286.25 314.66 255.6 300.47 299.64 510.2 304.52 317.38 291.5 270.19 269.83 309.01 364.43 273.93 286.39 307.57 418.65 322.18 303.27 314.26 333.83 317.28 273.06 278.08 354.85 288.05 294.44 300.25 29.94 32.02
31.13428 100 30.03 32.05 B 0 0 302.76 317.53 300.21 287.34 304.78 330.8 324.93 264.57 298.82 349.48 287.62 316.86 308.02 289.08 321.99 314.17 377.27 321.97 360.51 407.77 345.52 260.65 264.36 471.83 324.11 299.74 303.4 328.1 273.55 275.01 295.28 321.6 283.17 301.39 296.01 269.51 353.73 346.3 314.63 361.59 265.6 316.52 306.38 279.12 328.7 297.38 266.34 349.81 321.18 307.3 292.06 289.85 303.39 380.16 335.78 283.23 299.31 287.79 382.33 283.26 465.1 282.4 305.2 337.36 292 298.82 315.91 270.37 285.93 314.42 255.67 300.36 299.68 510.14 304.43 317.66 291.94 270.37 269.88 308.64 364.39 273.84 286.27 307.94 418.73 322.35 303.43 314.46 334.11 317.65 273.09 278.11 355.06 288.38 294.71 300.42 30.02 32.03
31.21867 100 30.03 32.05 B 0 0 302.81 317.57 300.26 287.38 304.62 330.85 324.65 264.7 298.81 349.56 287.6 316.82 307.95 289.15 322.11 314.11 377.41 322.08 360.33 407.72 345.54 260.73 264.29 471.99 324.19 299.76 303.46 328.02 273.68 275.05 295.27 321.55 283.04 301.35 296.13 269.51 354.13 346.97 315.32 362.15 265.89 317.08 306.97 279.54 329.17 298.19 266.73 350.03 321.59 307.61 292.31 290.05 303.52 380.19 336 283.51 299.57 288.05 382.56 283.43 464.96 282.7 305.31 337.75 291.99 298.94 316.05 270.33 286.05 314.48 255.47 300.44 299.85 510.3 304.67 317.29 291.95 270.29 269.9 308.65 364.46 273.76 286.16 307.87 418.81 322.38 303.42 314.45 334.24 317.79 273.13 278.18 355.1 288.3 294.62 300.36 30.03 32.04
31.30306 100 30.03 32.05 B 0 0 302.59 317.25 300.03 287.48 304.95 331.21 325.19 264.97 298.77 349.47 288.08 317.51 308.73 289.72 322.87 314.64 377.89 322.7 360.87 408.43 346.15 261.01 264.71 472.18 324.22 299.86 303.71 328.59 274.11 275.29 295.44 321.83 283.29 301.59 296.36 270 354.29 346.84 315.2 361.97 265.87 316.9 306.6 279.44 329.02 298.06 266.7 350.35 321.95 308.02 292.81 290.24 303.72 380.32 336.4 283.59 299.86 288.33 382.62 283.25 465.31 282.83 305.63 337.68 292.1 298.82 315.98 270.22 286.09 314.59 255.56 300.42 299.64 510.14 304.57 317.5 291.64 270.21 269.87 308.73 364.59 273.91 286.28 307.84 418.71 322.53 303.73 314.41 334.17 317.97 273.2 278.44 355.26 288.51 294.66 299.89 30.03 32.03
31.38745 100 30.03 31.97 B 0 0 302.47 317.05 299.84 287.45 304.56 330.83 324.69 264.67 298.48 349.14 287.67 317.18 308.43 289.25 322.34 314.29 377.37 322.36 360.57 408.07 345.75 260.71 264.34 472.05 324.08 299.79 303.46 328 273.7 274.99 295.18 321.54 283.05 301.3 296.25 269.62 354.09 346.65 314.98 361.65 265.62 316.61 306.45 279.08 328.8 297.63 266.37 350.2 321.64 307.79 292.52 290.19 303.81 380.58 336.19 283.6 299.76 288.22 382.61 283.63 465.4 282.78 305.58 337.61 292.26 299.34 316.48 270.27 286.26 314.87 255.56 300.83 300.24 510.4 304.85 317.36 292.07 270.32 269.98 308.94 364.47 273.9 286.36 308.18 419 322.42 303.72 314.25 334.38 318.14 273.19 278.34 355.2 288.27 294.54 300.26 30.03 32.02
31.47183 100 30.03 32.04 B 0 0 302.67 317.21 300.04 287.48 304.53 330.79 324.78 264.76 298.61 349.41 287.71 317.21 308.24 289.38 322.46 314 377.53 322.29 360.58 407.79 345.71 260.82 264.72 472.67 324.68 300.43 303.95 328.59 274.06 275.36 295.86 322.21 283.61 301.92 296.46 269.94 353.99 346.51 314.9 362.02 265.89 317.01 306.91 279.48 329.07 297.99 266.72 350.1 321.46 307.62 292.36 290.24 303.62 380.47 336.14 283.46 299.66 288.21 382.44 283.51 465.4 282.74 305.54 337.71 292.27 299.33 316.37 270.36 286.12 314.97 255.67 300.8 300.22 510.77 305.02 317.69 292.19 270.31 270.08 309.02 364.55 273.97 286.36 308.03 418.98 322.59 303.78 314.26 334.53 318.09 273.38 278.37 355.14 288.5 294.56 300.32 30.03 32.04
31.55622 100 30.03 32.03 B 0 0 303.01 317.61 300.36 287.45 304.64 330.96 324.88 264.68 299.02 349.84 287.8 316.99 308.05 289.1 322.1 314.06 377.36 322.12 360.42 407.9 345.75 260.71 264.45 472.07 324.4 300.01 303.51 328.13 273.75 275.04 295.57 321.95 283.26 301.43 296.38 269.57 353.77 346.31 314.67 361.8 265.48 316.56 306.41 279.14 328.79 297.51 266.41 349.88 321.27 307.55 292.24 289.8 303.46 380.21 335.88 283.3 299.44 287.82 382.52 283.38 465.05 282.58 305.32 337.48 292.18 299.02 316.05 270.4 285.94 314.47 255.6 300.57 300.01 510.38 304.7 317.56 291.93 270.39 269.96 308.8 364.38 273.79 286.33 308.12 418.95 322.39 303.67 314.36 334.26 318.08 273.27 278.32 355.02 288.36 294.63 300.47 30.03 32.04
31.64061 100 29.98 32.06 B 0 0 302.62 317.23 300.02 287.58 304.63 330.84 324.65 264.82 298.56 349.48 287.8 317.36 308.32 289.4 322.38 314.28 377.56 322.34 360.66 407.87 345.65 260.87 264.41 471.91 324.09 299.66 303.27 328.18 273.7 274.89 295.12 321.51 283.11 301.17 296.16 269.72 353.99 346.62 315.06 362.18 265.91 316.96 306.82 279.47 328.99 297.81 266.77 350.19 321.71 307.96 292.73 290.24 303.89 380.5 336.4 283.58 299.78 288.3 382.79 283.67 465.8 282.91 305.88 337.55 292.56 299.45 316.32 270.43 286.39 315.1 255.54 300.69 300.09 510.52 304.95 317.39 291.91 270.32 270.14 309.19 364.62 274.02 286.24 307.85 419.06 322.46 303.7 314.53 334.28 317.92 273.37 278.49 355.26 288.54 294.67 300.09 30.03 32.05
31.725 100 30.03 31.99 B 0 0 302.47 317.07 299.91 287.59 304.73 330.92 324.92 264.78 299.18 349.93 288.09 317.54 308.56 289.54 322.69 314.36 377.85 322.56 361.09 408.36 346.03 261.2 264.76 472.21 324.44 300.01 303.62 328.41 273.98 275.22 295.56 321.89 283.34 301.49 296.46 269.92 354.18 346.8 315.11 362 265.85 316.63 306.61 279.35 328.79 297.71 266.69 350.25 321.82 307.92 292.79 290.25 303.9 380.58 336.46 283.68 299.91 288.19 382.48 283.62 465.68 282.96 305.8 337.63 292.5 299.44 316.38 270.29 286.37 315.14 255.67 300.62 300.24 510.65 304.94 317.4 291.87 270.33 269.97 309.19 364.55 273.76 286.35 308.1 418.97 322.36 303.66 314.29 334.23 318.1 273.31 278.29 355.01 288.34 294.61 300.39 30.03 32.04
31.80939 100 30.03 32.05 B 0 0 302.98 317.77 300.25 287.48 304.72 330.96 324.8 264.85 298.86 349.48 287.88 316.98 308.22 289.21 322.29 314.22 377.4 322.21 360.64 408.25 345.74 260.87 264.37 471.96 324.15 299.78 303.23 328.1 273.63 274.89 295.04 321.46 283.08 301.11 296.35 269.71 353.8 346.42 314.78 361.92 265.61 316.41 306.33 279.01 328.54 297.43 266.39 350.08 321.51 307.69 292.48 289.79 303.61 380.39 336.18 283.42 299.56 288.07 382.59 283.61 465.34 282.8 305.54 337.68 292.14 299.03 316.17 270.33 286.01 314.63 255.66 300.7 300.18 510.75 304.89 317.45 292.1 270.41 270.01 308.84 364.59 273.93 286.37 308.16 419.11 322.48 303.77 314.28 334.55 318.25 273.43 278.31 355.22 288.48 294.78 300.16 30.03 32.04
31.89381 100 30.03 32 B 0 0 302.73 317.43 300.11 287.65 304.97 331.14 325.11 264.84 298.77 349.78 287.83 317.27 308.25 289.22 322.14 314.05 377.36 322.14 360.4 408.08 345.95 260.57 264.43 472.68 324.69 300.35 304.12 328.42 274.17 275.41 295.86 322.25 283.63 301.97 296.47 270 354.33 346.89 315.13 362.12 265.89 317.19 307.08 279.6 329.37 298.3 266.77 350.13 321.63 307.54 292.21 290.1 303.44 380.07 336.06 283.51 299.49 287.92 382.35 283.49 465.3 282.83 305.56 337.66 292.21 299.2 316.23 270.35 286.25 314.98 255.64 300.76 300.22 510.77 304.88 317.54 292.17 270.3 269.95 308.89 364.39 273.86 286.3 308.1 419.11 322.46 303.75 314.45 334.5 318.1 273.5 278.31 355.2 288.44 294.81 300.42 29.99 32.04
31.97819 100 30.03 32.05 B 0 0 302.62 317.49 300.23 287.51 305.07 331.12 325.01 264.92 298.71 349.57 287.78 317.41 308.41 289.26 322.27 314.28 377.27 322.2 360.6 408.28 346.18 260.69 264.39 472.24 324.43 300.27 303.83 328.19 273.83 274.99 295.51 321.95 283.25 301.67 296.46 269.73 354.01 346.54 314.96 361.78 265.54 316.84 306.8 279.29 328.99 297.98 266.42 349.99 321.48 307.49 292.11 289.95 303.15 379.91 335.76 283.3 299.21 287.71 382.59 283.11 465.18 282.61 305.31 337.29 292.02 299.04 316.13 270.33 286.2 314.67 255.73 300.42 299.95 510.5 304.62 317.51 291.76 270.32 269.97 308.87 364.62 274.02 286.39 307.89 419.29 322.46 303.61 314.49 334.03 317.94 273.52 278.28 355.08 288.39 294.73 300.35 29.94 32.04
32.06258 100 29.94 32.03 B 0 0 302.89 317.7 300.38 287.84 305.23 331.23 325.27 265.02 298.88 349.97 287.82 317.39 308.34 289.12 322 313.95 377.5 322.14 360.51 408.12 346.16 260.67 264.46 472.34 324.45 300.26 303.82 328.15 273.86 275.08 295.44 321.94 283.33 301.72 296.41 269.73 353.92 346.31 315.3 362.05 266 316.79 306.67 279.36 328.84 297.85 266.79 350.63 322.08 308.08 292.82 290.18 303.92 380.57 336.58 283.72 299.95 288.55 382.72 283.61 465.46 283.11 305.83 337.63 292.49 299.22 316.23 270.3 286.27 314.9 255.63 300.59 299.77 510.3 304.58 317.62 291.67 270.36 269.98 308.75 364.66 273.99 286.22 307.93 419.18 322.37 303.41 314.56 334.04 318.01 273.39 278.16 355 288.35 294.72 300.44 29.94 31.97
32.14697 100 29.94 32.05 B 0 0 302.81 317.68 300.38 287.61 305.19 331.31 325.42 264.98 298.96 349.94 288.28 317.86 308.92 289.72 322.87 314.51 378.04 322.8 361.29 408.53 346.12 261.23 264.8 472.23 324.59 300.04 303.76 328.59 274.08 275.29 295.45 321.84 283.5 301.49 296.49 270.14 354.46 346.9 315.28 362.08 265.9 316.82 306.71 279.38 329.02 297.97 266.75 350.56 322.02 308.04 292.8 290.21 303.7 380.73 336.46 283.63 299.87 288.38 382.64 283.43 465.72 282.86 305.87 337.63 292.41 299.03 316 270.3 286.17 314.55 255.64 300.44 299.8 510.53 304.68 317.45 291.91 270.41 269.9 308.62 364.5 273.93 286.25 307.89 419.54 322.72 303.88 314.36 334.5 318.24 273.53 278.46 355.43 288.69 294.83 300.06 30.03 32
32.23135 100 29.94 31.97 B 0 0 302.83 317.66 300.28 287.62 305.22 331.13 325.18 265.01 298.84 349.81 287.81 317.38 308.4 289.19 322.1 313.96 377.53 322.28 360.74 408.23 346.25 260.7 264.43 472.28 324.36 300.19 303.9 328.2 273.89 275.03 295.57 322.19 283.31 301.71 296.23 269.7 354.06 346.63 314.94 361.77 265.42 316.7 306.68 279.27 328.92 298.04 266.35 349.99 321.42 307.35 291.99 290.09 303.14 380.43 336.62 283.65 299.91 288.28 382.55 283.74 465.46 283.04 306.05 337.55 292.39 299.28 316.15 270.28 286.3 314.88 255.54 300.62 300.06 510.51 304.71 317.48 291.69 270.37 269.95 308.92 364.69 274.06 286.25 307.77 419.21 322.38 303.52 314.48 334.22 318.09 273.45 278.14 355.13 288.31 294.63 300.42 29.94 32.04
32.31574 100 30.03 31.97 B 0 0 302.71 317.52 300.23 287.53 305.08 331.23 325.25 265.01 298.83 349.97 288.04 317.53 308.22 289.14 322.09 314.22 377.45 322.08 360.64 408.05 345.88 260.67 264.45 472.23 324.47 300.03 303.85 328.55 274.01 275.14 295.34 321.93 283.46 301.65 296.53 270.22 354.31 346.88 315.33 362.13 265.85 316.79 306.71 279.27 329.07 297.93 266.71 350.57 321.92 307.99 292.79 290.09 303.83 380.47 336.44 283.71 299.93 288.3 382.66 283.58 465.93 283.11 305.93 337.69 292.37 299.19 315.99 270.34 286.24 314.98 255.62 300.66 300.13 510.66 304.73 317.47 291.74 270.27 269.91 309.14 364.64 274.11 286.22 307.82 419.26 322.37 303.57 314.5 334.07 317.99 273.52 278.35 355.16 288.51 294.68 300.13 30.03 31.98
32.40013 100 29.98 31.97 B 0 0 302.95 317.73 300.36 287.71 305.21 331.21 325.07 264.92 299.13 350.28 288.01 317.27 308.17 289.19 322.25 314.22 377.42 322.16 360.55 408.13 345.71 260.84 264.5 472.15 324.33 299.72 303.4 328.24 273.65 274.89 295.33 321.72 283.11 301.23 296.28 269.81 354.03 346.32 314.81 361.91 265.52 316.45 306.41 279 328.47 297.38 266.41 350.09 321.29 307.41 292.18 290.01 303.37 380.25 335.92 283.18 299.45 287.88 382.38 283.45 465.55 282.67 305.51 337.26 292.03 299 316.09 269.94 286.04 314.54 255.67 300.36 299.86 510.36 304.66 317.67 291.8 270.37 269.82 308.71 364.61 273.98 286.22 307.99 419.18 322.45 303.61 314.46 334.28 318.31 273.62 278.15 355.09 288.33 294.72 300.42 29.94 32.06
32.48451 100 30.03 31.97 B 0 0 302.63 317.46 300.26 287.56 305.11 331.17 325.28 265.09 298.79 349.96 288.05 317.48 308.55 289.43 322.42 314.38 377.6 322.5 361 408.19 346.04 260.77 264.42 472.15 324.41 299.95 303.71 328.06 273.77 274.97 295.41 321.89 283.27 301.36 296.26 269.81 354.26 346.64 315.1 362.05 265.84 316.88 306.74 279.44 329.06 297.76 266.74 350.43 321.74 307.7 292.39 290.41 303.58 380.54 336.35 283.6 299.62 288.21 382.64 283.74 465.71 282.99 305.64 337.79 292.3 299.18 316.17 270.34 286.1 314.99 255.59 300.73 300.34 510.87 304.93 317.5 291.97 270.37 269.9 308.76 364.59 273.87 286.37 308.19 419.54 322.59 303.86 314.3 334.58 318.58 273.59 278.32 355.28 288.46 294.69 300.28 30.03 32.06
32.5689 100 30.03 31.97 B 0 0 302.97 317.79 300.39 287.65 305.17 331.27 325.28 264.97 298.98 350.01 288.23 317.94 308.71 289.76 322.84 314.56 378.07 322.78 361.29 408.36 346.22 261.13 264.79 472.34 324.51 299.92 303.69 328.48 273.93 275.07 295.42 321.83 283.29 301.38 296.52 270.24 354.42 346.86 315.18 362.18 265.8 316.72 306.51 279.22 328.77 297.73 266.73 350.49 321.74 307.94 292.58 290.26 303.77 380.56 336.41 283.63 299.91 288.32 382.91 283.77 465.94 282.98 305.89 337.7 292.52 299.53 316.42 270.4 286.34 315 255.52 300.96 300.16 510.76 304.74 317.47 291.77 270.35 269.9 309.11 364.78 273.98 286.18 307.78 419.62 322.67 303.87 314.56 334.34 318.59 273.63 278.41 355.08 288.46 294.76 300.43 30.03 31.97
32.65329 100 29.94 31.98 B 0 0 303.14 317.83 300.48 287.57 304.99 331.14 325.22 265.18 299.12 350.17 288.09 317.42 308.31 289.1 322.04 314.44 377.48 322.18 360.54 408.19 345.79 260.76 264.39 472.39 324.68 300.33 303.73 328.1 273.82 274.98 295.5 321.89 283.38 301.56 296.21 269.78 354.11 346.42 314.72 361.72 265.5 316.71 306.7 279.25 328.85 297.77 266.35 349.93 321.39 307.34 291.91 289.87 303.1 379.8 335.71 283.69 300.07 288.37 382.59 283.67 465.82 283.04 306.1 337.54 292.49 299.41 316.28 270.35 286.14 314.89 255.7 300.71 300.09 510.75 304.81 317.66 291.9 270.28 269.97 309.07 364.82 274.06 286.3 307.95 419.37 322.67 303.57 314.35 334.23 318.18 273.69 278.33 355.27 288.46 294.72 300.32 29.94 31.97
32.73768 100 29.94 32.05 B 0 0 303.06 317.57 300.29 287.73 304.85 331.03 324.84 265.12 298.79 350.05 288.26 317.59 308.48 289.41 322.45 314.35 377.75 322.38 360.8 408.2 345.78 260.87 264.42 472.05 324.37 299.77 304.15 328.36 274.27 275.34 295.83 322.3 283.75 301.82 296.55 270.22 354.64 347.03 315.52 362.09 265.82 317.01 307.15 279.48 329.3 298.18 266.76 350.49 321.95 307.89 292.44 290.3 303.43 380.26 336.13 283.59 299.59 288.03 382.89 283.5 465.68 282.85 305.58 337.73 292.14 299.05 316.11 270.37 285.97 314.69 255.49 300.67 300.16 510.89 304.79 317.72 292.12 270.36 269.99 308.7 364.55 273.96 286.39 308.23 419.87 322.79 303.87 314.63 334.49 318.56 273.68 278.44 355.39 288.58 294.65 300.41 29.95 31.97
32.82206 100 30.03 32.05 B 0 0 302.96 317.76 300.45 287.66 305.38 331.21 325.36 265.18 299.08 350.3 288.15 317.44 308.42 289.22 322.14 314.2 377.36 322.13 360.94 408.31 346.25 260.8 264.45 472.55 324.77 300.34 303.89 327.99 273.84 274.97 295.57 321.98 283.41 301.6 296.29 269.85 354.12 346.59 314.87 361.76 265.45 316.75 306.77 279.28 329.13 297.77 266.43 350.28 321.46 307.36 291.97 290.14 303.14 380.06 335.64 283.14 299.27 287.75 382.25 283.36 465.46 282.55 305.34 337.28 291.87 298.85 315.91 270.1 285.65 314.51 255.69 300.44 300.33 510.73 305.06 317.61 292.26 270.52 269.98 309.01 364.59 273.92 286.23 308.32 419.79 322.82 304.02 314.64 334.7 318.8 273.74 278.5 355.41 288.77 294.97 300.22 30.03 32.05
32.90645 100 30.03 32.05 B 0 0 302.9 317.5 300.27 287.83 304.92 330.93 325.05 265.18 298.74 350.08 287.99 317.75 308.6 289.52 322.56 314.44 377.87 322.49 361.1 408.33 345.74 261.02 264.48 472.14 324.51 299.9 303.3 328.12 273.68 274.99 295.23 321.69 283.11 301.08 296.46 270 354.31 346.6 314.94 361.75 265.53 317.17 307.08 279.57 329.33 298.26 266.79 350.55 321.79 307.56 292.34 290.13 303.62 380.45 336.27 283.48 299.6 288.05 382.86 283.82 465.86 282.89 305.68 337.76 292.19 299.19 316.08 270.37 286.04 314.7 255.6 300.76 300.29 510.75 305 317.51 292.2 270.43 270.02 308.75 364.64 273.94 286.24 308.12 419.58 322.85 303.9 314.51 334.55 318.6 273.77 278.41 355.19 288.68 294.87 300.1 30.03 31.98
32.99084 100 30.03 31.97 B 0 0 303.08 317.87 300.44 287.73 305.05 331.15 325.12 265.18 298.86 350.14 288.01 317.49 308.99 289.7 322.7 314.4 378 322.84 361.3 408.91 346.49 261.09 264.87 472.84 324.86 300.27 303.98 328.6 274.15 275.27 295.64 322.06 283.51 301.8 296.48 270.38 354.68 346.94 315.51 362.12 265.81 316.88 307.02 279.47 329.13 297.97 266.76 350.8 322.16 308.12 292.74 290.29 303.5 380.55 336.19 283.58 299.87 288.26 382.91 283.6 465.87 282.9 305.62 337.55 292.1 298.87 315.99 270.27 285.83 314.54 255.66 300.42 299.96 510.51 304.59 317.71 291.94 270.31 269.9 308.68 364.64 273.91 286.38 308.15 419.72 322.91 303.91 314.44 334.59 318.69 273.77 278.6 355.47 288.7 294.92 299.96 30.03 32.06
33.07522 100 30.03 31.96 B 0 0 303.15 317.84 300.62 287.61 305.21 331.23 325.33 265.26 299.06 350.52 288.24 317.56 308.3 289.33 322.41 314.41 377.73 322.34 361.02 408.2 345.74 260.9 264.42 472.28 324.68 300.08 303.71 328.01 273.78 275.02 295.48 321.89 283.25 301.46 296.35 270.01 353.99 346.37 314.82 362.03 265.44 316.81 306.67 279.08 328.89 297.74 266.49 350.16 321.5 307.33 291.99 289.88 303.12 380.22 335.85 283.11 300.14 288.44 382.8 283.67 466.06 283.22 306.12 337.69 292.46 299.35 316.28 270.37 286.18 314.93 255.67 300.78 300.09 510.71 304.8 317.68 291.87 270.43 269.99 309.03 364.92 274.14 286.35 308.01 419.8 322.68 303.88 314.59 334.34 318.46 273.77 278.45 355.24 288.53 294.86 300.17 30.03 32.02
33.15962 100 30.01 31.97 B 0 0 303.2 318.02 300.49 287.89 305.18 331.14 325.07 265.23 298.99 350.15 288.05 317.56 308.35 289.41 322.55 314.19 377.67 322.42 360.97 408.53 345.87 260.98 264.53 472.24 324.51 299.79 303.44 328.46 274.1 275.24 295.8 322.22 283.59 301.8 296.53 270.38 354.81 346.98 315.42 362.3 265.93 317.1 306.96 279.46 329.3 298 266.77 350.88 322.36 308.18 292.8 290.3 303.45 380.54 336.32 283.54 299.92 288.22 382.71 283.59 465.99 282.91 305.95 337.63 292.31 299.03 315.95 270.28 285.97 314.61 255.63 300.42 300.02 510.6 304.59 317.56 291.83 270.32 269.9 308.91 364.78 274.01 286.41 307.99 419.62 322.57 303.72 314.58 334.37 318.53 273.75 278.41 355 288.4 294.88 300.42 30.03 31.97
33.24401 100 30.03 32.03 B 0 0 303.35 318.25 301.06 288.17 305.64 331.65 325.72 265.59 299.45 351.12 288.36 317.78 308.7 289.49 322.59 314.79 377.93 322.48 361.06 408.64 346.4 261.09 264.77 472.91 325.12 300.57 304.08 328.41 274.23 275.26 295.94 322.39 283.76 302.06 296.49 270.29 354.35 346.76 315.18 362.29 265.76 317.07 307.09 279.56 329.3 298.11 266.8 350.46 321.82 307.74 292.39 290.42 303.59 380.43 336.35 283.51 299.63 288.23 382.75 283.88 466.03 283.02 306.04 337.57 292.39 299.42 316.42 270.3 286.11 315.18 255.49 300.54 300.02 510.57 304.66 317.73 291.86 270.38 269.91 308.81 364.6 274 286.19 308.07 419.78 322.64 303.61 314.64 334.41 318.47 273.71 278.31 355.13 288.3 294.77 300.46 30.01 31.97
33.32839 100 29.94 32.06 B 0 0 302.89 317.45 300.17 287.81 305.14 331.17 325.08 265.38 298.71 350.12 288.14 318.13 308.78 289.72 322.84 314.28 378.01 322.65 361.17 408.6 346.16 260.87 264.6 472.31 324.48 299.79 303.57 328.3 273.76 274.92 295.17 321.67 283.23 301.19 296.31 270.07 354.35 346.73 315.22 361.91 265.57 316.63 306.79 279.35 329.11 297.93 266.78 350.59 321.71 307.8 292.48 290.26 303.65 380.54 336.39 283.68 299.71 288.24 382.81 283.8 466.04 283.04 306.01 337.83 292.56 299.39 316.44 270.37 286.28 315.2 255.65 301.12 300.57 511.18 305.21 317.52 292.1 270.38 270.1 309.16 364.85 274.07 286.35 308 420.05 322.91 304.12 314.44 334.69 319.02 274.01 278.59 355.49 288.82 295.05 300.09 29.94 32.04
33.41278 100 29.95 31.96 B 0 0 302.85 317.46 300.29 287.92 305.2 331.3 325.32 265.42 298.77 350.28 288.27 318.16 308.84 289.98 323.1 314.74 378.27 322.95 361.73 409 346.47 261.17 264.77 472.68 324.82 300.21 303.96 328.44 274.02 275.2 295.55 322.06 283.45 301.57 296.63 270.55 354.72 346.97 315.32 362.12 265.82 316.72 306.86 279.37 329.18 297.93 266.78 350.78 322.25 308.23 292.92 290.34 303.73 380.59 336.72 283.66 300.06 288.32 382.85 283.75 466.17 283.13 306.21 337.61 292.3 299.06 316.02 270.3 286.26 314.91 255.55 300.62 300.12 510.99 304.81 317.57 291.95 270.26 269.95 309.01 364.91 274.1 286.32 308.01 419.98 322.75 303.75 314.62 334.46 318.72 273.98 278.29 355.16 288.38 294.92 300.45 30.03 32.04
33.49725 100 30.03 31.97 B 0 0 303 317.75 300.39 287.85 305.37 331.43 325.51 265.37 298.98 350.46 288.16 317.86 308.49 289.27 322.4 314.43 377.49 322.27 360.91 408.51 346.25 260.7 264.52 472.52 324.78 300.3 303.86 328.13 273.81 274.9 295.6 322.09 283.44 301.7 296.45 270.05 354.27 346.64 315.07 362.03 265.43 316.85 306.73 279.19 329.03 297.8 266.44 350.34 321.58 307.55 292.08 290.04 303.12 380.03 335.95 283.05 299.25 288.34 382.86 283.83 466.07 283.04 306.05 337.61 292.41 299.34 316.51 270.36 286.35 315 255.73 301.08 300.63 511.29 305.13 317.85 292.39 270.42 269.93 309.15 364.91 274.11 286.33 308.3 420.14 323.02 304.12 314.45 334.8 319.07 273.97 278.67 355.53 288.83 295.1 300.11 30.03 31.97
33.58166 100 29.97 32.06 B 0 0 303.03 317.99 300.55 287.99 305.47 331.48 325.52 265.39 299.12 350.83 288.17 317.87 308.51 289.29 322.32 314.37 377.48 322.21 361.11 408.49 346.29 260.73 264.58 472.68 324.91 300.41 303.92 328.07 274.02 275.16 295.57 321.87 283.54 301.46 296.73 270.49 354.73 346.94 315.26 362.19 265.98 316.77 306.74 279.21 329.01 297.8 266.78 350.79 322.24 307.99 292.84 290.29 303.79 380.76 336.69 283.6 299.97 288.35 382.75 283.86 466.08 283.29 306.27 337.75 292.5 299.3 316.25 270.35 286.39 314.95 255.61 300.75 300.15 510.86 304.9 317.7 291.95 270.41 269.97 309.08 364.84 274.19 286.47 307.9 419.91 322.67 303.83 314.58 334.43 318.56 273.92 278.42 355.06 288.46 295.1 300.37 29.94 32.01
33.66606 100 30.03 31.97 B 0 0 303.76 318.42 301.07 288.37 305.61 331.54 325.64 265.86 299.32 350.96 288.5 318.19 308.84 289.73 322.85 314.84 378.14 322.82 361.41 408.77 346.2 261.29 264.88 472.87 325.02 300.47 303.87 328.41 274.07 275.27 295.8 322.05 283.58 301.77 296.6 270.42 354.56 346.82 315.14 362.23 265.84 317.01 306.98 279.4 329.06 297.88 266.81 350.66 321.89 307.68 292.43 290.42 303.52 380.47 336.45 283.57 299.61 288.23 382.92 283.91 466.11 283.04 306 337.58 292.29 299.2 316.19 270.42 285.99 314.91 255.57 300.81 300.38 510.94 304.88 317.63 291.89 270.43 269.98 309.23 364.82 274.13 286.35 308.06 420 322.85 303.99 314.58 334.46 318.84 273.92 278.61 355.4 288.82 294.82 300.16 30.03 31.98
33.75047 100 30.03 31.98 B 0 0 303.37 318.16 300.89 287.99 305.58 331.54 325.42 265.48 299.17 350.76 288.21 317.8 308.54 289.31 322.48 314.51 377.55 322.36 361.04 408.56 346.09 260.84 264.57 472.59 324.92 300.43 303.9 328.2 273.97 275.04 295.73 322.37 283.47 301.71 296.35 270.06 354.33 346.41 314.81 362.06 265.65 316.81 306.85 279.29 329.04 297.65 266.86 350.86 322.25 308.17 292.92 290.39 303.79 380.7 336.81 283.64 300.06 288.44 383.18 283.88 466.22 283.2 306.28 337.64 292.55 299.17 316.12 270.39 286.19 314.77 255.57 300.69 300.15 510.93 304.84 317.83 291.85 270.47 270.02 308.97 364.82 274.19 286.28 308.07 419.83 322.66 303.74 314.74 334.48 318.77 273.98 278.34 355.25 288.62 294.96 300.33 29.94 32.06
33.83486 100 29.99 31.97 B 0 0 303.12 317.72 300.49 287.89 305.43 331.43 325.42 265.5 298.96 350.54 288.27 318.19 309.03 289.59 323.17 314.61 378.44 323.15 361.74 408.79 346.42 261.18 264.81 472.87 324.88 300.31 303.85 328.48 274.11 275.14 295.44 321.97 283.51 301.63 296.57 270.62 354.91 347.04 315.41 362.37 265.92 316.81 306.99 279.25 329.15 297.86 266.79 350.9 322.36 308.07 292.86 290.4 303.74 380.99 336.61 283.79 300.16 288.41 382.92 283.81 466.19 283.25 306.34 337.87 292.44 299.18 316.17 270.4 286.26 314.84 255.69 300.63 300.12 510.95 304.73 317.63 291.83 270.39 269.99 308.9 364.8 274.14 286.36 308.15 420.07 322.88 303.65 314.6 334.84 319.33 274.16 278.59 355.38 288.67 294.96 300.29 29.99 31.97
33.91925 100 29.98 32.06 B 0 0 303.29 317.98 300.75 287.82 305.58 331.59 325.72 265.56 299.26 351.09 288.39 317.93 308.58 289.43 322.54 314.51 377.57 322.52 361.37 408.3 346.21 260.76 264.55 472.91 324.9 300.39 303.99 328.07 273.94 274.93 295.7 322.31 283.45 301.76 296.51 270.2 354.38 346.56 314.9 362.02 265.57 316.84 306.97 279.21 329.14 297.84 266.49 350.34 321.56 307.48 292.09 290.07 303.15 380.19 335.97 283.27 299.29 287.86 383.1 283.84 466.25 283.17 306.34 337.63 292.52 299.26 316.12 270.4 286.05 314.76 255.56 300.57 300.2 510.95 304.87 317.86 291.88 270.49 270.07 309.02 364.88 274.24 286.3 308.02 419.88 322.77 303.82 314.82 334.52 318.87 274.11 278.41 355.15 288.51 294.87 300.39 29.98 31.98
34.00364 100 30.03 31.97 B 0 0 303.14 317.62 300.39 287.87 305.36 331.34 325.44 265.54 298.87 350.56 288.25 318.22 308.92 289.85 322.98 314.39 378.21 322.88 361.46 408.61 346.28 260.82 264.45 472.69 324.64 300.02 303.75 328.04 273.84 275.42 296.13 322.43 283.84 302.04 296.62 270.52 354.77 346.95 315.24 362.27 265.9 317.1 307.18 279.52 329.22 298.06 266.85 350.58 321.92 307.81 292.52 290.42 303.52 380.43 336.33 283.57 299.66 288.21 382.93 283.94 466.41 283.11 305.99 337.62 292.36 299.3 316.36 270.45 286.11 315.07 255.6 300.85 300.65 511.13 305.16 317.73 292.33 270.53 270.02 309.03 364.68 274.05 286.35 308.4 420.29 323.05 304.23 314.56 334.92 319.38 274.23 278.68 355.52 288.87 295.11 300.3 30.03 31.97
34.08803 100 29.94 32.06 B 0 0 303.84 318.64 301.18 288.34 305.59 331.71 325.62 265.94 299.47 351.1 288.84 318.34 309.09 289.94 323.1 314.82 378.49 323.05 362.01 408.97 346.37 261.32 264.84 472.72 324.93 300.19 303.92 328.62 274.12 275.21 295.56 322.02 283.54 301.65 296.68 270.71 354.86 347 315.32 362.22 265.95 316.83 306.8 279.28 329.06 297.9 266.83 350.96 322.41 308.08 292.99 290.33 303.71 380.79 336.78 283.64 300.08 288.39 382.84 283.8 466.51 283.43 306.28 337.74 292.51 299.16 316.07 270.42 286.13 315.08 255.62 300.66 300.44 511.22 305.13 317.63 292.26 270.5 270.12 308.83 364.76 273.95 286.25 308.36 420.15 322.9 304.11 314.63 334.87 319.35 274.1 278.53 355.5 288.75 294.92 300.44 30.03 31.97
34.17242 100 30.03 31.96 B 0 0 303.37 318.22 300.86 287.86 305.63 331.64 325.73 265.68 299.24 351.1 288.27 317.96 308.72 289.31 322.34 314.42 377.68 322.51 361.2 408.61 346.41 260.78 264.5 472.84 324.83 300.44 303.99 328.11 273.97 274.99 295.66 322.22 283.46 301.78 296.52 270.24 354.36 346.48 315.04 362.1 265.63 316.93 306.92 279.18 329.19 297.73 266.87 350.9 322.35 308.23 292.99 290.59 303.85 380.83 336.85 283.71 300.12 288.41 382.94 283.93 466.26 283.32 306.4 337.67 292.64 299.21 316.06 270.35 286.26 315.03 255.59 300.76 300.33 511.3 304.91 317.68 292.03 270.53 270.01 309.18 364.94 274.21 286.51 308.09 420.31 322.95 303.9 314.57 334.59 318.92 274.25 278.56 355.36 288.82 295.04 300.37 29.99 32.04
34.25681 100 30.03 32.06 B 0 0 303.25 317.78 300.33 288.25 305.3 331.35 325.44 265.6 298.86 350.57 288.31 318.15 309.05 289.63 322.9 314.6 378.21 322.76 361.47 409.09 346.48 261.19 264.95 473.34 325.32 300.86 304.42 328.58 274.3 275.28 295.96 322.55 283.93 302.05 296.66 270.58 354.77 347 315.48 362.54 265.92 317.13 307.42 279.45 329.41 298.17 266.89 350.62 322.03 307.89 292.49 290.46 303.49 380.45 336.38 283.59 299.72 288.13 383.08 283.96 466.31 283.18 305.93 337.69 292.3 299.34 316.39 270.39 285.98 314.95 255.67 300.88 300.57 511.24 305.19 317.62 292.37 270.5 270.08 308.82 364.8 274.07 286.51 308.47 420.61 323.22 304.14 314.67 334.83 318.99 274.16 278.41 355.2 288.45 295.11 300.52 30.03 31.97
34.34119 100 30.03 31.97 B 0 0 303.47 318.15 300.72 288.04 305.21 331.35 325.36 265.72 299.29 351.03 288.31 318.06 308.77 289.52 322.76 314.5 377.88 322.47 361.37 408.72 345.99 260.96 264.63 472.72 324.68 299.98 303.58 328.07 273.78 274.93 295.42 321.94 283.21 301.43 296.39 270.36 354.4 346.59 314.94 362.05 265.58 316.6 306.62 279.01 328.75 297.46 266.54 350.44 321.7 307.55 292.3 290.05 303.34 380.25 336.35 283.2 299.45 287.92 382.68 283.77 466.51 283.17 306.21 337.83 292.22 298.97 316.11 270.36 285.88 314.73 255.69 300.51 300.26 510.92 304.98 317.85 292.01 270.51 270.11 308.85 364.73 274.03 286.52 308.32 420.45 322.77 303.85 314.88 334.54 319.04 274.27 278.38 355.3 288.47 295.05 300.49 30.03 32.05
34.42558 100 30.03 32.05 B 0 0 303.22 317.8 300.48 288.01 305.45 331.48 325.59 265.73 298.98 350.73 288.4 318.47 308.99 289.84 323.06 314.58 378.19 322.79 361.76 408.9 346.39 260.89 264.53 472.77 324.73 300.24 303.72 328.01 273.85 274.98 295.43 322.33 283.72 302.01 296.69 270.65 354.62 346.87 315.21 362.51 265.94 317.03 307.02 279.44 329.16 297.9 266.87 350.77 322.17 307.82 292.6 290.54 303.58 380.8 336.63 283.71 299.9 288.35 383.07 284.07 466.45 283.18 306.37 337.66 292.55 299.49 316.55 270.46 286.15 315.16 255.59 301.11 300.88 511.49 305.28 317.78 292.39 270.5 270.05 309 365.01 274.13 286.52 308.55 420.61 323.12 304.33 314.65 335.12 319.74 274.41 278.75 355.6 288.78 295.15 300.35 29.96 32.03
34.50997 100 30.03 32.06 B 0 0 303.39 318.2 300.81 288.25 305.64 331.66 325.67 266.08 299.33 351.47 288.79 318.62 309.25 290.07 323.11 315 378.4 323.09 362.02 408.85 346.43 261.38 264.88 472.95 325.02 300.2 303.87 328.31 274.11 275.17 295.64 322.1 283.64 301.64 296.72 270.74 354.87 346.91 315.49 362.41 265.93 316.71 306.96 279.26 328.98 297.82 266.88 350.98 322.39 308.1 292.97 290.54 303.77 380.96 336.78 283.69 300.06 288.35 383.03 284.13 466.68 283.41 306.4 337.83 292.63 299.47 316.52 270.4 286.25 315.16 255.67 301.1 300.66 511.36 305.27 317.75 292.24 270.56 270.08 308.89 364.82 273.99 286.34 308.43 420.62 323.08 304.19 314.88 334.7 319.47 274.26 278.61 355.57 288.84 294.94 300.62 30.03 32.06
34.59436 100 29.94 31.98 B 0 0 303.44 318.14 300.87 288.11 305.74 331.71 325.87 265.83 299.32 351.29 288.45 318.23 308.88 289.51 322.64 314.64 377.91 322.61 361.53 408.76 346.48 260.95 264.64 472.85 325.08 300.46 304.06 328.42 273.95 274.94 295.69 322.3 283.57 301.73 296.31 270.36 354.59 346.83 315.26 362.07 265.52 316.79 306.94 279.22 329.04 297.94 266.91 351.12 322.34 308.08 292.75 290.49 303.86 380.68 336.8 283.77 300.11 288.48 382.91 284.13 466.71 283.4 306.49 337.77 292.68 299.6 316.52 270.37 286.39 315.18 255.77 300.99 300.59 511.48 305.21 318 292.19 270.42 270.09 309.25 365.12 274.29 286.47 308.05 420.55 323.12 303.98 314.6 334.72 319.35 274.35 278.53 355.53 288.84 295.07 300.49 29.94 31.97
34.67874 100 30.03 32.04 B 0 0 303.56 318.41 301.03 288.09 305.49 331.41 325.35 265.77 299.33 351.29 288.41 318.11 308.75 289.52 322.72 314.73 378.05 323.08 361.93 409.26 346.87 261.23 264.9 473.09 325.2 300.76 304.22 328.32 274.25 275.2 295.93 322.35 283.84 301.91 296.67 270.69 355.07 347.16 315.56 362.41 265.9 317.16 307.18 279.44 329.39 298.2 266.89 350.91 322.42 308.07 292.71 290.49 303.33 380.53 336.41 283.46 299.74 288.14 383.37 283.82 466.42 283.21 306.02 337.84 292.11 298.93 316.03 270.41 285.77 314.6 255.6 300.64 300.39 511.35 305.02 317.86 292.11 270.53 270.11 308.75 364.82 274.17 286.38 308.33 420.48 323 304.1 314.81 334.64 319.38 274.39 278.64 355.48 288.94 294.96 300.39 29.95 32.06
34.76313 100 30.03 32.03 B 0 0 303.52 318.16 300.78 288.22 305.31 331.32 325.41 265.88 299.04 350.91 288.5 318.28 308.88 289.76 322.91 314.53 378.04 322.84 361.44 408.76 346.02 261 264.68 472.83 324.68 300.02 303.51 328.11 273.76 274.87 295.44 321.87 283.33 301.42 296.34 270.39 354.7 346.66 314.93 362.03 265.6 316.55 306.61 278.99 328.81 297.4 266.57 350.69 321.82 307.59 292.34 290.12 303.38 380.39 336.37 283.34 299.51 287.94 382.92 283.87 466.41 283.28 306.26 337.71 292.32 299.4 316.47 270.4 286.06 315.01 255.64 301.08 300.79 511.73 305.32 317.86 292.41 270.62 270.1 309.18 364.92 274.12 286.41 308.49 420.9 323.43 304.4 314.76 334.96 319.73 274.5 278.79 355.79 288.98 295.05 300.34 30.03 31.99
34.84752 100 30.03 32.06 B 0 0 303.67 318.4 301.11 288.18 305.39 331.48 325.51 265.79 299.29 351.36 288.52 318.22 308.79 289.49 322.73 314.8 377.8 322.65 361.44 408.9 346.15 261.03 264.61 472.87 324.98 300.31 303.78 328.31 273.81 274.86 295.52 321.95 283.84 301.91 296.69 270.76 355.31 347.19 315.55 362.52 265.9 317.06 307.22 279.45 329.39 298.17 266.87 351.08 322.36 308.17 292.68 290.59 303.53 380.78 336.52 283.52 299.88 288.24 383.4 283.77 466.48 283.22 306.33 337.62 292.27 299.1 316.06 270.39 286.14 314.89 255.76 300.59 300.26 511.23 304.92 317.95 291.96 270.49 270.04 308.8 364.89 274.19 286.54 308.17 420.88 322.9 304 314.74 334.5 319.31 274.35 278.52 355.33 288.68 294.93 300.57 30.03 32.04
34.93191 100 30.03 32.05 B 0 0 303.38 318.1 300.85 288.39 305.72 331.62 325.64 266.25 299.33 351.38 289.01 318.69 309.27 290.09 323.29 314.72 378.44 323.25 361.94 409.11 346.46 261.31 264.88 472.98 325.09 300.34 303.93 328.67 274.05 275.14 295.64 322.09 283.65 301.66 296.62 270.85 355.17 347.06 315.4 362.32 265.98 316.8 306.92 279.21 329.05 297.86 266.87 351.1 322.56 308.3 293.05 290.52 303.73 380.8 336.72 283.73 300.17 288.42 383.11 283.93 466.73 283.34 306.42 337.78 292.25 299.09 316.12 270.3 286 314.84 255.59 300.67 300.45 511.38 304.85 317.75 292.32 270.48 270.08 309.22 365.11 274.26 286.59 308.15 420.86 323.4 304.33 314.65 334.9 319.77 274.6 278.79 355.79 289.08 294.98 300.45 29.94 32.05
35.01629 100 30.03 31.97 B 0 0 303.47 317.96 300.69 288.33 305.33 331.5 325.38 265.82 299.02 351.15 288.47 318.48 309.11 289.8 322.96 314.56 378.36 323 361.95 408.96 346.19 261.07 264.71 472.67 324.77 300.1 303.58 328.12 273.79 274.79 295.19 321.87 283.31 301.34 296.44 270.54 354.82 346.75 315.22 362.11 265.65 316.48 306.7 278.83 328.77 297.49 266.56 350.94 322.15 307.97 292.57 290.46 303.49 380.51 336.43 283.61 299.66 288.2 383.08 284.02 466.67 283.12 306.23 337.79 292.21 299.15 316.38 270.43 286.06 314.99 255.69 300.84 300.69 511.44 305.21 317.76 292.32 270.56 270.12 308.87 364.91 274.07 286.35 308.4 420.8 323.21 304.22 314.93 334.88 319.74 274.5 278.65 355.66 288.96 295.1 300.66 30.03 31.97
35.10068 100 30.03 32.06 B 0 0 303.42 317.98 300.72 288.2 305.51 331.51 325.41 265.9 299.09 351.29 288.55 318.62 309.04 289.75 323.18 314.86 378.28 322.91 361.71 409.29 346.54 261.25 264.99 473.4 325.63 300.73 304.25 328.44 274.28 275.39 296.05 322.52 283.77 302.04 296.77 270.82 354.88 346.82 315.18 362.49 266.03 317.15 307.09 279.34 329.3 297.83 266.89 350.88 321.91 307.87 292.51 290.46 303.57 380.67 336.56 283.47 299.71 288.22 383.02 284.2 466.86 283.16 306.3 337.8 292.3 299.26 316.31 270.45 286.04 314.93 255.55 300.89 300.86 511.76 305.35 317.96 292.5 270.49 270.03 309.2 365.04 274.18 286.37 308.35 420.8 323.36 304.52 314.89 334.93 319.98 274.58 278.49 355.42 288.67 295.17 300.86 30.03 32.06
35.18508 100 29.94 32.06 B 0 0 303.54 318.32 301.09 288.39 305.83 331.89 325.86 265.91 299.36 351.63 288.56 318.31 308.88 289.52 322.63 314.83 378.02 322.56 361.69 409 346.46 260.89 264.67 473.16 325.27 300.59 304.08 328.31 273.92 274.94 295.85 322.45 283.66 301.91 296.5 270.49 354.72 346.72 315.06 362.07 265.51 316.9 307 279.11 329.06 297.79 266.47 350.6 321.96 307.69 292.24 290.12 303.08 380.19 336.21 283.21 299.36 287.71 382.68 283.85 466.47 282.94 306.67 337.67 292.54 299.24 316.25 270.31 286.14 314.92 255.71 300.76 300.61 511.31 305.11 317.85 291.94 270.5 270.05 309.08 365.09 274.33 286.47 308.19 420.94 323.2 304.23 314.91 334.75 319.47 274.42 278.6 355.71 289.02 295.07 300.56 30.03 32.05
35.26946 100 30.03 32.06 B 0 0 303.42 318.12 300.7 288.41 305.61 331.71 325.78 265.97 299.25 351.54 288.53 318.77 309.17 289.78 323.01 314.65 378.24 323.04 361.94 409.25 346.44 261.04 264.73 472.99 325.02 300.21 303.88 328.22 273.81 274.85 295.44 322.11 283.38 301.94 296.64 270.89 355.08 346.92 315.21 362.42 266.06 316.92 306.95 279.25 329.09 297.81 266.88 351.03 322.39 308.04 292.75 290.6 303.6 380.85 336.82 283.6 299.88 288.32 383.18 284.26 466.89 283.35 306.6 337.68 292.77 299.63 316.48 270.51 286.14 315.39 255.6 301.13 300.82 511.63 305.26 317.9 292.11 270.55 270.14 309.26 365.11 274.25 286.34 308.09 421.09 323.09 304.1 314.98 334.67 319.63 274.55 278.67 355.45 288.95 295.1 300.65 30.03 32.04
35.35385 100 29.94 32.06 B 0 0 303.57 318.29 301.08 288.2 305.67 331.86 325.74 266.26 299.37 351.61 288.99 318.89 309.34 290.08 323.23 314.95 378.67 323.32 362.1 409.26 346.49 261.47 264.99 473.1 324.94 300.34 303.93 328.51 274.12 275.09 295.63 322.11 283.61 301.73 296.9 270.83 355.25 347.17 315.44 362.38 265.96 316.79 306.96 279.16 328.99 297.87 266.77 351.24 322.58 308.33 293.1 290.6 303.72 380.9 336.73 283.67 300.02 288.37 383.05 284 466.9 283.45 306.66 337.72 292.6 299.37 316.26 270.39 286.09 315.15 255.62 300.59 300.44 511.26 304.97 317.99 292.02 270.5 270.08 309.17 365.07 274.23 286.55 308.26 421.03 323.43 304.58 314.99 335.1 319.95 274.57 278.82 355.87 289.14 295.06 300.46 29.98 32.06
35.43823 100 30.03 32.02 B 0 0 303.63 318.45 301.27 288.26 305.87 331.87 325.95 266.04 299.61 351.92 288.62 318.33 308.81 289.43 322.64 314.58 377.83 322.6 361.78 409.11 346.21 260.91 264.76 473.06 325.23 300.47 304.05 328.17 273.92 274.97 295.66 322.45 283.67 301.83 296.38 270.51 354.58 346.76 315.09 362.35 265.57 316.85 307.07 279.08 329.19 297.8 266.46 350.58 322.62 308.16 293.01 290.41 303.73 381.2 336.87 283.72 300.04 288.48 383.34 284.2 467.02 283.48 306.52 337.83 292.5 299.3 316.22 270.41 286.16 314.92 255.68 300.72 300.59 511.45 305.04 317.73 292.01 270.51 270.02 309.17 365.08 274.31 286.61 308.08 420.86 323.01 304.13 314.91 334.79 319.49 274.58 278.52 355.69 288.73 295.3 300.88 30.03 31.97
35.52262 100 29.94 32.05 B 0 0 303.88 318.74 301.19 288.47 305.77 331.62 325.63 266.09 299.44 351.76 288.7 318.47 309.08 289.68 322.88 314.87 378.24 322.88 361.69 409.63 346.95 261.39 265.04 473.39 325.56 300.86 304.41 328.48 274.26 275.31 296.07 322.42 283.82 302.14 296.8 270.86 355.23 347.32 315.59 362.48 265.92 317.08 307.39 279.43 329.39 298.16 266.86 351.09 322.44 308.01 292.58 290.63 303.32 380.75 336.4 283.55 299.69 288.09 383.15 284 466.78 283.12 306.15 337.63 292.24 298.99 316.08 270.33 285.78 314.8 255.73 300.72 300.61 511.58 305.04 318.06 292.24 270.48 270.06 308.82 364.9 274.16 286.43 308.39 421.03 323.22 304.36 314.71 334.99 319.81 274.58 278.55 355.6 289.12 295.3 300.67 29.94 32.05
35.60701 100 30.03 32.04 B 0 0 303.65 318.42 301.3 288.43 305.9 331.94 325.94 266.02 299.5 351.77 288.69 318.4 308.88 289.42 322.64 314.59 378.22 322.64 361.74 408.86 346.21 260.92 264.69 473.29 325.29 300.61 304.16 328.14 273.99 275.08 295.69 322.4 283.59 301.95 296.38 270.56 354.64 346.65 315.13 362.16 265.49 316.84 306.97 279.15 329.12 297.75 266.51 350.82 321.91 307.73 292.26 290.1 303.18 380.46 336.1 283.27 299.42 287.85 382.97 283.81 466.6 282.95 306.09 337.54 292.61 299.18 316.07 270.4 286.2 315.08 255.76 300.82 300.68 511.51 305.15 317.81 291.98 270.54 270.05 309.21 365.09 274.38 286.36 308.2 421.45 323.41 304.34 315.1 334.87 319.74 274.7 278.8 356 289.02 295.31 300.81 29.94 32.05
35.69139 100 30.03 31.99 B 0 0 303.72 318.17 300.86 288.25 305.53 331.71 325.62 266.09 299.29 351.6 288.63 318.69 309 289.76 323.06 314.59 378.25 322.95 361.86 409.05 346.2 261.2 264.63 472.95 324.95 300.24 303.6 328.26 273.85 274.95 295.45 322.01 283.31 301.49 296.43 271 355.54 347.19 315.6 362.54 265.94 317.17 307.21 279.38 329.5 298.09 266.84 351.22 322.59 308.17 292.71 290.44 303.35 380.7 336.62 283.47 299.74 288.28 383.18 284.04 467 283.15 306.29 337.67 292.31 299.01 316.07 270.42 285.74 314.73 255.76 300.67 300.63 511.73 305 318.14 292.24 270.62 270.11 308.86 364.95 274.19 286.47 308.41 421.29 323.21 304.25 314.87 334.97 319.9 274.62 278.55 355.68 288.96 295.34 301.13 30.03 31.97
35.77579 100 30.03 32.05 B 0 0 303.82 318.25 300.87 288.53 305.61 331.64 325.97 266.41 299.37 352.03 289.14 319.01 309.53 290.22 323.46 314.92 378.71 323.23 362.47 409.38 346.67 261.32 265.02 473.46 325.25 300.58 304.08 328.7 274.16 275.16 295.64 322.21 283.74 301.95 297.02 271.07 355.48 347.22 315.6 362.71 265.88 316.79 306.99 279.29 329.13 297.88 266.89 351.31 322.69 308.48 293.07 290.66 303.69 380.73 336.84 283.84 300.15 288.33 383.2 283.97 466.99 283.37 306.42 337.74 292.4 299.18 316.13 270.32 286.01 314.85 255.6 300.71 300.65 511.61 305.07 317.88 292.1 270.49 270.1 309.14 365.03 274.24 286.43 308.4 421.61 323.41 304.6 315.02 335.11 320.24 274.74 278.94 355.94 289.11 295.28 300.75 30.03 32.05
35.86017 100 30.03 32.05 B 0 0 303.8 318.66 301.29 288.5 306.14 332.11 325.98 266.19 299.55 351.95 288.85 318.45 308.97 289.49 322.71 314.99 378 322.68 361.77 409.19 346.33 261.01 264.77 473.29 325.35 300.62 304.09 328.18 274 275.03 295.77 322.41 283.59 301.88 296.65 270.68 354.98 346.8 315.16 362.1 265.56 316.98 307.16 279.12 329.26 297.98 266.54 350.77 322.01 307.7 293.03 290.38 303.82 381.1 337.05 283.7 300.13 288.61 383.52 284 467.14 283.29 306.39 337.9 292.29 298.98 316.11 270.4 285.94 314.75 255.82 300.73 300.65 511.43 305.13 318.13 292.07 270.65 270.17 308.95 365.04 274.29 286.46 308.39 421.46 323.17 304.15 315.01 334.71 319.79 274.75 278.57 355.69 288.86 295.21 300.99 29.94 32.05
35.94456 100 30.03 32.04 B 0 0 303.7 318.18 300.9 288.4 305.66 331.7 325.66 266.18 299.25 351.66 288.78 318.88 309.28 289.95 323.24 314.61 378.62 323.12 362.05 409.25 346.34 261.27 265.08 473.83 325.78 300.97 304.25 328.52 274.26 275.37 296.1 322.41 283.91 302.12 296.86 271 355.26 347.06 315.31 362.5 265.88 316.96 307.11 279.28 329.21 297.96 266.89 351.22 322.31 307.94 292.62 290.61 303.58 380.81 336.77 283.67 299.79 288.34 383.3 284.4 467.1 283.55 306.71 337.92 292.72 299.59 316.52 270.56 286.25 315.44 255.72 301.21 301.06 511.95 305.53 317.83 292.33 270.55 270.18 309.27 365.26 274.4 286.65 308.3 421.59 323.47 304.64 315.05 335.07 320.08 274.83 278.86 355.98 289.18 295.18 301.1 30.03 32.02
36.02895 100 30.03 32.04 B 0 0 303.57 318.24 301.06 288.42 305.86 331.87 325.81 266.23 299.3 351.76 288.86 319.15 309.33 290.07 323.33 314.65 378.34 323.22 362.46 409.07 346.51 261.04 264.77 473.25 325.1 300.18 303.71 328.33 273.92 275.02 295.42 322.01 283.35 301.59 296.51 270.86 355.09 346.93 315.36 362.37 265.65 316.49 306.78 278.79 328.84 297.44 266.55 351.08 322.5 307.96 292.71 290.31 303.61 380.7 336.72 283.41 299.73 288.21 383.28 283.93 467.29 283.35 306.45 337.6 292.29 299.31 316.42 270.52 286.15 315.19 255.74 301.18 301.13 511.88 305.57 317.97 292.65 270.74 270.19 309.13 365.16 274.28 286.54 308.57 421.66 323.61 304.71 314.89 335.34 320.36 274.86 279.04 355.92 289.26 295.44 300.74 30.03 31.97
36.11333 100 30.03 31.98 B 0 0 303.86 318.62 301.34 288.33 306.04 332.01 326.09 266.29 299.83 352.35 289 318.7 309.07 289.65 322.9 314.81 378.1 322.78 361.83 409.17 346.42 260.96 264.69 473.62 325.54 300.75 304.2 328.29 273.98 275.06 295.87 322.32 283.7 302.03 296.55 270.67 355.57 347.43 315.63 362.65 266.05 316.96 307.16 279.24 329.38 298.01 266.88 351.35 322.8 308.42 293.19 290.62 303.7 380.98 336.96 283.81 300.21 288.61 383.62 284.18 467.07 283.43 306.73 337.96 292.4 299.21 316.2 270.52 286.07 315.06 255.62 300.67 300.67 511.55 305.18 317.76 292.16 270.59 270.1 309.15 365.11 274.34 286.51 308.38 421.54 323.29 304.25 315.04 334.94 319.96 274.74 278.65 355.81 289.09 295.37 301.01 29.94 32.05
36.19772 100 30.03 32.04 B 0 0 304.05 318.78 301.4 288.38 305.79 331.84 326.03 266.59 299.77 352.34 289.39 319.39 309.73 290.23 323.22 315.15 378.77 323.32 362.68 409.52 346.97 261.41 265.14 473.83 325.6 300.92 304.27 328.51 274.33 275.34 296.11 322.68 284.01 302.16 296.88 271.07 355.46 347.25 315.67 362.52 265.94 317.27 307.48 279.51 329.57 298.18 266.96 351.25 322.48 308.13 292.7 290.44 303.53 380.53 336.49 283.54 299.87 288.24 383.54 284.23 467.24 283.3 306.49 337.86 292.33 299.23 316.4 270.45 286.02 315.15 255.74 301.05 301.02 512 305.44 317.98 292.5 270.66 270.18 309.01 365.24 274.38 286.66 308.22 421.54 323.44 304.3 314.93 334.85 320.13 274.85 278.72 355.84 289 295.24 300.96 30.03 32.04
36.28211 100 29.97 32.06 B 0 0 303.7 318.36 301.02 288.44 305.97 331.91 325.93 266.34 299.42 351.91 288.94 319.09 309.53 289.95 323.23 314.86 378.69 323.24 362.57 409.24 346.66 261.19 264.85 473.26 325.26 300.42 303.97 328.19 273.91 275.06 295.5 322.18 283.45 301.67 296.55 270.96 355.27 346.97 315.36 362.19 265.6 316.58 307 278.96 329.06 297.74 266.66 351.12 322.62 308.13 292.9 290.65 303.62 381.01 336.82 283.59 299.82 288.34 383.35 284.35 467.48 283.54 306.73 337.8 292.48 299.53 316.68 270.44 286.21 315.32 255.74 301.21 301.17 512.16 305.47 318.16 292.66 270.78 270.08 309.35 365.29 274.36 286.47 308.69 421.61 323.65 304.67 315.06 335.37 320.51 274.95 279.11 356.1 289.25 295.39 300.91 29.94 32.01
36.3665 100 30.03 32.06 B 0 0 304.13 318.72 301.26 288.37 305.83 331.89 325.79 266.4 299.58 352.08 288.98 318.91 309.23 289.82 323.06 315.09 378.6 323.04 362.26 409.23 346.28 261.22 265.21 473.85 325.76 301.01 304.4 328.62 274.38 275.37 296.13 322.68 284.1 302.27 296.82 271.15 355.4 347.36 315.68 362.57 265.93 317.25 307.5 279.59 329.55 298.22 266.96 351.31 322.66 308.01 292.63 290.38 303.46 380.67 336.62 283.7 299.73 288.18 383.24 284.4 467.38 283.38 306.38 337.92 292.32 299.3 316.4 270.43 285.99 314.95 255.71 300.93 301.04 511.93 305.41 317.93 292.53 270.7 270.17 309.13 365.13 274.24 286.74 308.73 421.77 323.64 304.76 314.98 335.47 320.45 274.98 278.86 356.13 289.26 295.44 301.18 30.03 32.04
36.45089 100 30 32.05 B 0 0 303.81 318.28 300.94 288.42 305.89 331.9 325.89 266.39 299.41 352.11 289.09 319.09 309.49 290.01 323.27 314.92 378.73 323.27 362.58 409.23 346.64 261.18 264.84 473.27 325.22 300.26 303.9 328.35 273.9 274.9 295.48 321.97 283.54 301.58 296.75 270.99 355.35 347.15 315.31 362.53 265.65 316.59 306.94 278.93 328.9 297.71 266.63 351.19 322.66 308.12 292.92 290.32 303.51 380.95 336.79 283.51 299.95 288.35 383.31 284 467.06 283.31 306.53 337.7 292.25 298.8 316.59 270.57 286.23 315.38 255.84 301.36 301.19 512.1 305.64 318.03 292.67 270.79 270.26 309.36 365.34 274.43 286.75 308.7 422 323.62 304.69 315.02 335.22 320.71 275.01 278.96 356.11 289.38 295.36 300.98 29.94 32.04
36.53528 100 30.03 32.03 B 0 0 303.84 318.53 301.37 288.68 306.08 332.12 326.21 266.5 299.64 352.28 289 318.86 309.42 289.86 323.04 314.94 378.55 323 362.11 409.35 346.99 260.98 264.86 473.73 325.51 300.68 304.29 328.27 274.07 275.15 295.86 322.35 283.72 302.1 296.57 270.87 355.1 347.31 315.67 362.78 266.03 316.77 307.08 279.27 329.25 297.89 266.97 351.59 322.94 308.41 293.08 290.57 303.72 381.31 336.82 283.88 300.19 288.65 383.56 284.18 467.31 283.52 306.65 337.86 292.44 299.32 316.24 270.39 286.08 314.96 255.66 300.79 300.83 511.84 305.14 317.95 292.3 270.59 270.23 308.93 365.22 274.33 286.54 308.56 421.7 323.43 304.32 315.3 335.1 320.36 274.98 278.75 355.91 289.09 295.53 301.31 30.03 31.97
36.61966 100 30.03 31.97 B 0 0 303.73 318.48 301.07 288.68 305.96 332.12 326.16 266.46 299.9 352.55 289.48 319.62 309.94 290.37 323.55 315.19 379.01 323.48 362.86 409.87 347.04 261.44 265.14 474.08 325.67 300.85 304.27 328.52 274.3 275.26 295.96 322.61 283.86 302.07 296.8 271.25 355.79 347.43 315.77 362.78 266.04 317.09 307.32 279.33 329.46 298.04 266.94 351.61 322.9 308.43 293.2 290.55 303.53 380.9 337.04 283.89 300.28 288.61 383.26 284.15 467.42 283.67 306.8 337.89 292.7 299.23 316.25 270.44 286.16 315.04 255.76 300.78 300.75 511.85 305.19 318.07 292.13 270.63 270.26 309 365.24 274.41 286.76 308.71 421.93 323.72 304.76 315.14 335.31 320.69 275.17 278.98 356.12 289.34 295.4 301.01 30.03 32.05
36.70405 100 30.03 31.97 B 0 0 304.01 318.76 301.34 288.68 306.1 332.22 326.32 266.54 299.65 352.32 288.96 318.95 309.37 289.75 322.86 314.81 378.34 323.11 362.48 409.43 346.84 260.98 264.84 473.77 325.45 300.73 304.22 328.41 274.08 275.11 295.82 322.52 283.73 301.96 296.57 270.97 355.24 347.25 315.45 362.32 265.63 316.85 307.24 279.19 329.44 297.93 266.62 351.16 322.53 307.9 292.45 290.23 303.51 381.01 336.91 283.79 300.23 288.49 383.65 284.11 467.39 283.49 306.73 338.03 292.36 299.21 316.26 270.44 285.97 314.93 255.71 300.93 300.82 511.8 305.24 318.23 292.27 270.76 270.23 309.05 365.2 274.29 286.69 308.75 421.82 323.39 304.58 315.11 335.21 320.59 275.15 278.73 356.04 289.12 295.6 301.36 29.94 31.97
36.78844 100 30.03 32.06 B 0 0 303.8 318.49 301.28 288.5 306.09 332.05 326.24 266.48 299.57 352.08 289.04 319.45 309.74 290.2 323.41 314.81 378.91 323.3 362.8 409.46 346.71 261.17 264.82 473.86 325.63 300.61 304.19 328.66 274.25 275.38 295.98 322.47 283.81 302.02 296.99 271.37 355.37 347.24 315.56 362.82 266.04 316.95 307.24 279.18 329.38 297.89 266.95 351.38 322.51 308.17 292.93 290.64 303.77 380.97 336.99 283.69 300.01 288.41 383.41 284.54 467.61 283.57 306.95 337.86 292.76 299.78 316.66 270.59 286.43 315.54 255.83 301.35 301.25 512.42 305.54 318.09 292.39 270.75 270.34 309.49 365.38 274.43 286.5 308.46 421.85 323.86 304.72 315.17 335.3 320.76 275.18 279.06 356.12 289.38 295.53 301.01 30.03 32.05
36.87283 100 29.94 31.97 B 0 0 304.19 318.81 301.62 288.59 305.97 332.16 326.11 266.51 299.77 352.34 289.02 318.95 309.25 289.74 323.05 315.12 378.55 323.09 362.26 409.41 346.48 261.31 264.91 473.45 325.5 300.56 303.96 328.25 274 275.13 295.9 322.41 283.72 302 296.67 270.89 355.23 346.9 315.17 362.37 265.79 316.77 307.03 279.02 329.06 297.56 266.7 351.13 322.3 307.87 292.62 290.19 303.39 380.87 336.49 283.48 299.61 288.08 383.31 284.22 467.48 283.31 306.48 337.76 292.39 299.28 316.3 270.62 286 315.13 255.73 300.81 300.86 511.94 305.28 318.21 292.23 270.78 270.24 309.14 365.36 274.42 286.53 308.58 421.92 323.49 304.42 315.32 335.2 320.49 275.18 278.78 355.92 289.01 295.49 301.33 30.03 32.02
36.95722 100 30.03 32.01 B 0 0 304 318.64 301.23 288.75 305.85 331.99 325.97 266.53 299.47 352.27 289.03 319.29 309.55 290.01 323.38 315.05 378.8 323.32 362.59 409.69 346.75 261.29 264.91 473.49 325.29 300.42 303.86 328.39 273.99 275.07 295.56 322.14 283.52 301.73 296.62 271.06 355.62 347.15 315.47 362.73 266.05 317.13 307.26 279.35 329.37 298.06 266.97 351.38 322.66 308.36 292.99 290.71 303.79 381.2 337.03 283.87 300.09 288.54 383.46 284.77 467.89 283.67 307.08 337.86 292.78 299.74 316.7 270.56 286.34 315.37 255.74 301.37 301.35 512.53 305.62 318.09 292.42 270.81 270.26 309.57 365.43 274.51 286.61 308.67 421.92 323.72 304.8 315.36 335.24 320.55 275.27 279.02 356.41 289.37 295.51 301.17 29.94 32.03
37.04161 100 30.03 31.97 B 0 0 304.2 319.06 301.63 288.63 306.43 332.33 326.35 266.63 299.96 352.42 289.61 319.68 310.03 290.46 323.86 315.44 379.27 323.64 363.23 409.89 347.09 261.53 265.29 473.88 325.86 300.93 304.47 328.58 274.3 275.38 296.04 322.66 284 302.19 297.03 271.44 355.82 347.51 315.73 362.68 266.01 317.07 307.34 279.3 329.45 298.17 267.01 351.77 323.16 308.64 293.33 290.71 303.66 381.02 336.99 284.03 300.34 288.63 383.39 284.32 467.57 283.6 307.06 337.93 292.63 299.3 316.34 270.52 286.33 315.16 255.72 300.99 301.06 512.08 305.4 318.26 292.23 270.86 270.21 309.34 365.46 274.62 286.58 308.92 421.91 323.74 304.85 315.34 335.46 320.94 275.37 279.04 356.15 289.45 295.56 301.28 29.99 31.98
37.12599 100 29.98 32.05 B 0 0 304.18 318.73 301.36 288.7 305.78 331.99 326.02 266.69 299.64 352.38 289.16 319.39 309.55 290.12 323.41 315.1 378.89 323.35 362.64 409.55 346.74 261.27 264.99 473.59 325.41 300.36 303.99 328.38 274.01 275.11 295.63 322.18 283.55 301.58 296.77 271.13 355.7 347.29 315.63 362.41 265.82 316.8 307.18 279.01 329.18 297.81 266.72 351.34 322.75 308.35 292.89 290.51 303.36 380.7 337.01 283.86 300.05 288.59 383.48 284.65 467.79 283.7 306.97 337.99 292.75 299.62 316.6 270.63 286.29 315.54 255.72 301.39 301.39 512.56 305.8 318.22 292.74 270.8 270.35 309.44 365.52 274.55 286.69 308.62 422.4 323.8 304.98 315.36 335.65 320.99 275.28 279.17 356.26 289.53 295.55 301.13 30.03 32.05
37.21038 100 30.03 32.01 B 0 0 304.35 318.92 301.75 288.69 306.34 332.21 326.13 266.63 300.06 352.83 289.21 319.09 309.27 289.88 323.31 314.96 378.66 323.09 362.75 409.39 346.62 261.25 264.94 473.42 325.53 301.06 304.5 328.84 274.37 275.39 296.15 322.84 284.01 302.28 297.27 271.49 356.05 347.64 315.95 362.89 266.08 317.31 307.59 279.42 329.66 298.28 267.02 351.69 322.94 308.44 293 290.62 303.47 381 336.8 283.85 300.03 288.5 383.51 284.43 467.6 283.75 306.93 338.07 292.46 299.34 316.28 270.56 286.2 315.23 255.91 300.96 301.06 512.05 305.36 318.13 292.3 270.75 270.35 309.22 365.41 274.48 286.81 308.67 422.24 323.57 304.54 315.38 335.26 320.54 275.31 278.94 356.04 289.26 295.62 301.22 29.97 32.05
37.29476 100 30.03 31.97 B 0 0 303.98 318.46 301.36 288.6 306.09 332.3 326.32 266.76 299.52 352.34 289.33 319.61 309.76 290.18 323.32 315.3 378.73 323.46 362.89 409.69 347.05 261.18 264.96 473.74 325.64 300.71 304.31 328.38 274.11 275.17 295.93 322.55 283.77 302.02 296.72 271.06 355.63 347.39 315.67 362.48 265.64 316.85 307.35 279.24 329.27 298.05 266.73 351.44 322.77 308.18 292.74 290.51 303.19 380.69 336.64 283.48 299.72 288.09 383.2 284.06 467.37 283.3 306.67 337.79 292.23 299 315.93 270.29 285.72 315.54 255.77 301.41 301.47 512.42 305.84 318.08 292.65 270.93 270.28 309.59 365.49 274.56 286.65 308.82 422.41 323.96 305.06 315.37 335.69 321.25 275.52 279.21 356.3 289.54 295.6 301.2 30.03 31.97
37.37915 100 30 32.06 B 0 0 304.39 319.18 301.9 288.79 306.37 332.37 326.35 266.75 300.14 353.11 289.29 319.21 309.34 289.89 323.26 315.06 378.69 323.09 362.45 409.79 346.79 261.2 265.03 473.93 325.81 300.82 304.28 328.39 274.2 275.35 296.16 322.77 283.86 302.13 296.84 271.13 355.27 347.12 315.39 362.62 266.1 317.09 307.65 279.43 329.6 298.19 267.07 351.94 323.25 308.6 293.35 290.82 303.77 381.39 337.27 283.99 300.46 288.73 383.66 284.53 467.95 283.73 306.94 338.03 292.64 299.45 316.35 270.62 286.12 315.04 255.93 300.9 301.09 512.34 305.35 318.24 292.28 270.83 270.3 309.36 365.51 274.67 286.88 308.57 422.15 323.53 304.58 315.25 335.19 320.57 275.35 278.95 356.3 289.18 295.79 301.47 30.03 32.04
37.46355 100 29.96 32.06 B 0 0 304.36 318.87 301.71 288.78 306.19 332.18 326.2 266.8 299.79 352.47 289.29 319.93 310.05 290.41 323.62 315.34 378.98 323.7 362.96 410.08 347.4 261.52 265.3 474.3 326.1 301.11 304.63 328.78 274.4 275.52 296.26 322.8 284.14 302.3 297.31 271.54 355.84 347.38 315.74 363.1 266.01 317.26 307.72 279.55 329.92 298.34 267.01 351.65 322.71 308.13 292.73 290.72 303.52 381.19 336.77 283.77 299.93 288.3 383.84 284.57 467.83 283.7 306.91 337.99 292.46 299.5 316.51 270.64 286.18 315.31 255.82 301.32 301.38 512.67 305.6 318.4 292.73 270.84 270.33 309.36 365.47 274.46 286.64 309.04 422.36 323.58 304.53 315.42 335.34 320.8 275.4 278.89 356.12 289.04 295.59 301.51 30 32.01
37.54793 100 30.03 31.97 B 0 0 304.29 319.12 301.76 288.84 306.54 332.56 326.7 266.84 300.06 352.81 289.37 319.34 309.41 289.77 323.13 315.08 378.72 323.06 362.59 409.62 346.7 261.24 265.02 473.94 325.87 300.76 304.18 328.59 274.11 275.27 296.1 322.53 283.81 302.03 296.78 271.17 355.23 347.07 315.39 362.68 265.74 317.01 307.45 279.14 329.26 297.75 266.75 351.38 322.6 307.84 292.51 290.38 303.28 380.63 336.55 284.13 300.5 288.82 383.65 284.49 468.11 283.92 307.22 338.15 292.78 299.39 316.38 270.59 286.31 315.42 255.98 301.1 301.19 512.33 305.6 318.33 292.44 270.86 270.31 309.55 365.55 274.7 286.67 308.71 422.49 323.61 304.72 315.4 335.32 320.81 275.46 279.05 356.5 289.35 295.74 301.39 30.03 31.97
37.63232 100 29.96 32.01 B 0 0 304.22 318.86 301.53 288.8 306.38 332.37 326.4 266.92 299.78 352.56 289.3 319.72 309.84 290.35 323.61 315.17 378.94 323.65 363.18 409.78 346.99 261.35 265.04 473.76 325.56 300.71 304.44 328.91 274.36 275.48 296.29 322.68 284.04 302.09 297.14 271.61 355.87 347.3 315.54 362.84 266.18 317.06 307.3 279.25 329.57 297.94 267.07 351.76 322.99 308.43 293.04 290.64 303.85 381.4 337.25 283.87 300.18 288.68 383.65 284.86 468.25 283.97 307.28 337.94 292.95 299.69 316.7 270.65 286.49 315.63 255.92 301.24 301.33 512.56 305.55 318.31 292.47 270.81 270.37 309.52 365.72 274.63 286.68 308.69 422.56 323.73 304.69 315.32 335.43 320.87 275.5 278.99 356.35 289.27 295.75 301.36 30.03 31.98
37.7167 100 29.96 31.97 B 0 0 304.59 319.06 301.82 289.05 306.47 332.55 326.4 267.13 300.07 353.11 289.65 319.98 310.1 290.4 323.9 315.43 379.28 323.81 363.35 410.29 347.22 261.67 265.38 474.1 325.8 300.82 304.26 328.67 274.34 275.35 295.86 322.52 283.92 301.92 297.17 271.62 355.89 347.51 315.91 363.01 266.02 317.05 307.43 279.42 329.46 298.12 267.08 351.98 323.14 308.68 293.33 290.63 303.92 381.46 337.36 283.91 300.3 288.65 383.71 284.61 468.11 283.93 307.37 337.94 292.89 299.64 316.47 270.6 286.39 315.58 255.94 301.24 301.3 512.46 305.72 318.29 292.74 270.89 270.38 309.13 365.48 274.44 286.89 309.03 422.56 323.95 304.78 315.41 335.59 321.29 275.56 279.13 356.33 289.49 295.8 301.67 29.97 32.04
37.80109 100 30.03 31.97 B 0 0 304.29 319.01 301.72 288.69 306.49 332.43 326.45 266.93 300.03 352.74 289.37 319.72 309.92 290.18 323.44 315.21 378.91 323.3 363.02 409.8 347.05 261.27 265 474.13 325.91 300.81 304.36 328.43 274.28 275.26 296.04 322.64 283.92 302.04 296.8 271.19 355.68 347.43 315.82 362.53 265.77 316.96 307.46 279.28 329.36 297.98 267.08 351.89 322.91 308.49 293.17 290.82 303.87 381.37 337.23 284.01 300.29 288.64 383.63 284.95 468.25 283.89 307.42 338.01 292.95 299.91 316.84 270.62 286.5 315.65 255.92 301.6 301.63 512.67 305.9 318.53 292.69 270.93 270.44 309.63 365.69 274.68 286.73 308.77 422.83 323.97 305.09 315.37 335.58 321.26 275.6 279.31 356.6 289.7 295.65 301.4 29.96 32.01
37.88549 100 30.03 31.99 B 0 0 304.35 318.85 301.52 288.79 306.09 332.28 326.22 266.88 299.74 352.59 289.36 319.81 309.98 290.25 323.61 315.7 379.02 323.72 363.27 410.17 347.34 261.47 265.34 474.48 326.24 301.27 304.83 328.86 274.5 275.52 296.34 322.96 284.22 302.47 297.37 271.57 355.69 347.37 315.73 363.1 266.17 317.41 307.81 279.46 329.86 298.4 267.14 351.65 322.84 308.24 292.82 290.65 303.52 380.9 336.81 283.79 300.04 288.48 383.85 284.57 467.87 283.7 306.98 338.09 292.5 299.47 316.53 270.51 286.06 315.09 255.94 301.17 301.37 512.33 305.66 318.54 292.68 270.95 270.35 309.19 365.58 274.49 286.77 309.02 422.62 323.68 304.82 315.38 335.43 320.92 275.52 279.11 356.34 289.34 295.86 301.51 30.01 31.97
37.96987 100 30.03 31.98 B 0 0 304.18 318.91 301.67 288.76 306.47 332.47 326.44 266.95 299.83 352.81 289.47 319.84 309.97 290.18 323.53 315.26 379 323.54 363.07 409.96 347.16 261.31 265.04 474.25 325.92 300.98 304.35 328.34 274.17 275.14 295.97 322.67 283.87 301.94 296.83 271.31 355.66 347.28 315.53 362.74 265.75 317.06 307.64 279.22 329.58 298.15 266.86 351.41 322.83 308.04 292.65 290.38 303.23 380.81 336.52 283.53 300.29 288.77 384.01 284.8 468.26 284.08 307.47 338.02 292.98 299.6 316.53 270.63 286.47 315.58 255.89 301.32 301.48 512.57 305.62 318.34 292.48 270.87 270.51 309.48 365.69 274.75 286.72 308.71 422.9 323.83 304.9 315.52 335.59 321.19 275.66 279.23 356.34 289.48 295.76 301.37 30.03 32.06
38.05426 100 29.94 32.06 B 0 0 304.33 318.74 301.48 288.71 306.18 332.36 326.27 266.97 299.8 352.84 289.37 319.86 309.92 290.23 323.7 315.39 378.96 323.58 363.18 409.97 347.03 261.36 265.03 474 325.55 300.6 304.21 328.87 274.5 275.57 296.44 322.93 284.33 302.49 297.23 271.62 355.84 347.27 315.71 363.11 266.24 317.4 307.78 279.5 329.73 298.28 267.09 351.66 322.98 308.2 292.96 290.81 303.68 381.35 336.91 283.81 300 288.48 383.69 284.77 468.02 283.8 307.06 338.05 292.66 299.6 316.61 270.69 286.28 315.43 255.92 301.22 301.53 512.59 305.74 318.38 292.78 271.01 270.41 309.42 365.72 274.61 286.7 309.11 422.75 324.03 305.03 315.33 335.81 321.25 275.59 279.15 356.5 289.42 295.71 301.61 30.02 32.06
38.13865 100 30.03 32.06 B 0 0 304.66 319.09 301.91 289.31 306.55 332.56 326.72 267.42 300.09 353.23 289.82 320.11 310.3 290.64 324.05 315.52 379.56 323.88 363.63 410.24 347.34 261.84 265.42 474.46 326.01 300.9 304.45 328.87 274.45 275.52 296.06 322.6 283.95 302.12 297.16 271.76 356.12 347.59 315.97 362.96 266.06 317.01 307.49 279.32 329.55 298.05 267.1 352.04 323.33 308.59 293.32 290.86 303.94 381.43 337.33 283.98 300.43 288.7 383.78 284.65 468.17 283.9 307.3 338.23 292.67 299.54 316.49 270.65 286.23 315.34 256.02 301.53 301.67 512.76 305.91 318.41 292.97 271.01 270.39 309.61 365.68 274.6 286.86 309 422.82 324.16 305.12 315.53 335.8 321.54 275.76 279.26 356.81 289.56 295.91 301.31 29.98 32.03
38.22303 100 30.03 32 B 0 0 304.5 318.91 301.54 288.84 306.16 332.37 326.3 267.03 299.94 352.98 289.51 319.8 309.84 290.28 323.84 315.24 379.14 323.44 363.16 409.83 346.91 261.51 265.07 473.97 325.6 300.6 304.14 328.48 274.14 275.18 295.77 322.44 283.63 301.72 296.95 271.43 355.81 347.25 315.68 362.71 265.81 316.67 307.88 279.56 329.82 298.29 267.13 351.74 322.96 308.31 292.92 290.89 303.78 381.42 337 283.91 300.05 288.56 383.74 284.82 468.38 283.91 307.25 338.1 292.73 299.8 316.91 270.66 286.37 315.67 255.97 301.65 301.72 512.88 305.82 318.61 292.98 270.97 270.54 309.57 365.71 274.67 286.78 309.12 422.88 324.12 305.21 315.64 335.79 321.67 275.76 279.43 356.71 289.59 295.71 301.5 30.02 32.04
38.30742 100 30.01 32.04 B 0 0 304.63 318.94 301.6 289.09 306.29 332.33 326.27 267.08 299.82 353.01 289.57 319.73 309.87 290.2 323.77 315.81 379.06 323.51 363.25 410.48 347.51 261.59 265.45 474.59 326.37 301.41 304.93 328.73 274.67 275.65 296.55 323.06 284.27 302.63 297.28 271.67 356.1 347.55 315.91 362.91 266.05 317.47 307.87 279.55 329.91 298.35 267.16 351.81 322.97 308.26 292.88 291.01 303.65 381.18 337.11 283.91 299.95 288.37 383.78 284.89 468.24 283.74 307.16 338.25 292.61 299.6 316.72 270.66 286.12 315.37 255.99 301.26 301.52 512.63 305.73 318.42 292.8 270.99 270.45 309.16 365.61 274.56 286.79 309.02 422.93 323.99 305 315.53 335.52 321.19 275.69 279.23 356.55 289.35 295.78 301.51 30.03 32.05
38.39181 100 30.03 31.97 B 0 0 304.42 319.1 301.66 289.02 306.49 332.67 326.75 267.1 300 353.16 289.64 320.03 310.01 290.36 323.87 315.47 379.01 323.69 363.47 409.84 347.19 261.48 265.15 474.27 325.97 300.96 304.43 328.4 274.2 275.22 296.04 322.57 283.85 302.08 297.08 271.44 356.04 347.6 315.91 362.69 265.8 316.9 307.48 279.17 329.5 297.94 266.88 351.9 323.35 308.46 293.15 290.58 303.38 381.02 336.94 283.74 299.99 288.71 383.73 284.86 468.61 284.05 307.51 338.34 293.04 299.9 316.99 270.67 286.56 315.74 256.1 301.65 301.83 512.89 306.08 318.67 292.83 271.09 270.53 309.64 365.79 274.71 286.89 309.01 422.94 324.15 305.15 315.48 335.87 321.65 275.92 279.38 356.75 289.81 295.72 301.55 29.94 31.97
38.47619 100 30.03 32.05 B 0 0 304.78 319.52 302.01 288.98 306.56 332.45 326.59 267.12 300.2 353.1 289.66 319.77 309.79 290.04 323.6 315.46 379.05 323.3 363.1 410.01 346.99 261.37 265.16 474.16 325.74 300.62 304.17 328.68 274.66 275.68 296.44 323.08 284.31 302.58 297.35 271.72 355.9 347.42 315.83 363.25 266.16 317.39 307.84 279.54 329.74 298.25 267.18 351.9 323.02 308.29 292.89 290.92 303.66 381.46 337.22 283.87 300.08 288.61 383.77 284.81 468.25 283.95 307.29 338.29 292.82 299.69 316.68 270.69 286.29 315.61 255.97 301.4 301.83 513.04 305.89 318.62 293.01 270.99 270.47 309.59 365.69 274.65 286.88 309.23 422.99 324.11 305.26 315.45 335.98 321.57 275.81 279.37 356.67 289.7 295.88 301.57 30.03 32.04
38.56058 100 29.94 32.05 B 0 0 304.84 319.58 302.23 289.37 307.13 333.04 327.28 267.51 300.51 353.6 289.88 320.12 310.09 290.26 323.69 315.89 379 323.67 363.49 410.2 347.36 261.71 265.5 474.79 326.36 301.45 304.81 328.88 274.6 275.62 296.48 323.34 284.36 302.63 297.37 271.79 355.97 347.5 315.91 363.01 266.13 317.38 307.98 279.49 329.89 298.36 267.18 351.92 322.89 308.33 292.92 290.82 303.68 381.35 337.2 283.74 300 288.44 384.09 284.72 468.2 283.76 307.19 338.28 292.81 299.78 316.74 270.7 286.42 315.34 255.96 301.39 301.79 512.41 305.61 318.66 292.52 271 270.52 309.08 365.64 274.62 287.08 308.99 423.07 323.75 304.84 315.55 335.67 321.33 275.82 279.11 356.37 289.26 295.74 301.78 30.03 32.06
38.64497 100 30.03 31.97 B 0 0 304.31 318.76 301.66 289.01 306.49 332.62 326.65 267.26 300.09 353.23 289.69 320.07 310.16 290.39 323.71 315.51 379.16 323.57 363.48 410.3 347.28 261.46 265.24 474.18 325.91 300.99 304.53 328.45 274.24 275.31 296.07 322.65 284 302.19 297.01 271.45 356 347.43 315.89 362.74 265.92 317 307.51 279.23 329.58 298.24 267.23 352.23 323.56 308.78 293.43 290.98 303.97 381.74 337.58 284.1 300.64 288.89 383.87 284.68 468.42 284 307.53 338.18 292.91 299.67 316.53 270.74 286.31 315.46 255.99 301.05 301.35 512.59 305.58 318.6 292.43 271.04 270.49 309.3 365.88 274.77 286.84 308.91 423.07 323.96 304.83 315.68 335.56 321.41 275.77 279.24 356.59 289.34 295.91 301.84 29.99 31.97
38.72936 100 29.95 32.06 B 0 0 304.64 319.41 302.26 289.26 306.83 332.76 326.87 267.27 300.37 353.45 289.53 319.78 310.01 290.33 323.75 315.79 379.1 323.71 363.42 410.63 347.64 261.67 265.59 474.96 326.39 301.37 304.93 328.76 274.71 275.71 296.55 323.15 284.4 302.5 297.33 271.8 356.08 347.77 316.01 363.24 266.14 317.52 307.96 279.59 329.96 298.62 267.21 351.93 322.99 308.4 292.95 290.75 303.72 381.19 336.98 283.7 300.06 288.52 384.12 284.73 468.43 283.83 307.26 338.31 292.7 299.56 316.58 270.66 286.26 315.28 255.94 301.39 301.6 512.94 305.85 318.56 292.87 271.05 270.57 309.29 365.8 274.63 286.86 309.23 423.11 324.19 305.14 315.68 335.53 321.28 275.86 279.11 356.39 289.43 295.98 301.74 30.03 32.04
38.81375 100 29.95 32 B 0 0 304.63 319.31 302.04 288.9 306.91 332.76 326.99 267.23 300.41 353.64 289.82 319.98 309.8 290.1 323.53 315.51 378.98 323.28 363.15 410.11 347.13 261.39 265.17 474.45 326.25 301.22 304.65 328.37 274.31 275.38 296.29 322.98 283.99 302.21 297.13 271.44 356.04 347.34 315.67 362.68 265.8 317.13 307.66 279.29 329.77 298.09 266.89 351.65 322.9 308.2 292.78 290.57 303.31 380.81 336.67 283.55 299.79 288.29 383.55 284.99 468.71 284.2 307.71 338.23 293.05 299.74 316.76 270.71 286.42 315.65 256.01 301.16 301.44 512.71 305.53 318.53 292.64 271.02 270.46 309.23 365.77 274.71 286.91 309.06 423.13 323.96 304.85 315.68 335.7 321.43 275.9 279.14 356.5 289.27 295.86 301.89 30.03 32.05
38.89814 100 30.03 32.04 B 0 0 304.67 319.44 302.16 289.07 306.88 332.8 326.86 267.32 300.43 353.52 289.77 319.76 309.7 289.96 323.46 315.35 378.88 323.43 363.21 409.95 346.8 261.4 265.17 474.3 326.02 300.78 304.3 328.49 274.2 275.23 296.24 323 284.19 302.51 297.55 271.95 356.52 347.76 316.27 363.08 266.11 317.21 307.95 279.43 329.78 298.3 267.18 352.21 323.73 308.65 293.25 290.96 303.58 381.13 337.18 283.94 300.27 288.62 384.25 284.57 468.44 283.82 307.08 338.14 292.58 299.49 316.56 270.69 286.13 315.16 255.89 301.17 301.49 512.74 305.73 318.7 292.65 271.05 270.45 309.27 365.77 274.62 286.83 309.16 423.12 323.99 305.08 315.63 335.99 321.75 275.91 279.34 356.74 289.41 295.84 301.98 29.97 32.04
38.98252 100 29.99 32.04 B 0 0 304.67 319.28 302.02 289.43 306.71 332.93 326.95 267.61 300.25 353.42 290.13 320.47 310.42 290.8 324.12 315.88 379.6 324.04 363.63 410.5 347.38 261.9 265.45 474.62 326.09 300.99 304.43 328.8 274.39 275.52 296.15 322.75 283.93 302.14 297.33 271.98 356.27 347.58 316.07 363.12 266.17 316.91 307.58 279.31 329.5 298.15 267.19 352.24 323.43 308.83 293.4 290.84 303.99 381.65 337.59 283.99 300.5 288.82 383.87 284.73 468.72 284.18 307.63 338.15 292.93 299.51 316.57 270.65 286.3 315.5 255.9 301.29 301.46 512.71 306.02 318.43 292.9 271.15 270.46 309.45 365.89 274.79 287.07 309.28 423.45 324.23 305.31 315.7 336.04 321.88 276 279.39 356.79 289.77 295.86 301.75 30.02 32.04
39.06691 100 30.03 31.97 B 0 0 304.69 319.37 302.12 289.09 306.98 332.85 327.01 267.31 300.36 353.62 289.77 319.88 309.74 289.98 323.37 315.34 378.84 323.46 363.14 410.02 346.92 261.38 265.2 474.56 326.2 301.09 304.54 328.38 274.24 275.38 296.17 322.86 284.06 302.22 296.97 271.52 355.79 347.1 315.61 362.89 265.72 317 307.65 279.21 329.65 298.26 267.23 352.25 323.6 308.88 293.42 290.83 304.06 381.91 337.43 284.11 300.38 288.91 383.88 284.72 468.66 284.07 307.79 338.39 293.01 299.78 316.73 270.63 286.42 315.51 256.11 301.22 301.46 512.89 305.71 318.71 292.56 271 270.48 309.57 365.78 274.86 286.95 309.01 423.06 323.98 304.83 315.52 335.57 321.51 275.82 279.18 356.47 289.45 295.92 301.92 29.95 32.03
39.1513 100 30.03 32.03 B 0 0 304.57 319.16 301.88 289.06 306.8 332.9 326.78 267.39 300.25 353.67 289.83 320.35 310.09 290.33 323.74 315.71 379.68 323.95 363.98 410.43 347.3 261.83 265.44 474.44 326.15 300.94 304.48 328.68 274.47 275.59 296.18 322.8 284.02 302.19 297.32 271.99 356.29 347.6 316 362.99 266.26 317.08 307.51 279.23 329.51 298.13 267.23 352.21 323.43 308.79 293.41 290.8 303.99 381.64 337.61 284.04 300.46 288.91 384.19 284.64 468.9 284.25 307.64 338.32 292.86 299.48 316.49 270.67 286.32 315.4 255.96 301.17 301.58 512.83 305.76 318.69 292.48 271.08 270.52 309.41 365.81 274.83 287.06 308.97 423.3 323.99 304.94 315.7 335.53 322.05 276.04 279.44 356.73 289.82 295.8 301.81 30.03 31.99
39.23569 100 30.03 31.97 B 0 0 304.55 319.02 301.77 289.02 306.41 332.56 326.56 267.35 299.89 353.28 289.74 320.44 310.2 290.5 324.04 315.4 379.26 323.67 363.54 410.24 347.21 261.52 265.22 474.44 325.99 300.92 304.47 328.46 274.28 275.27 295.93 322.52 283.94 302.18 297.19 271.73 356.16 347.68 315.9 362.83 265.78 317 307.63 279.11 329.64 298.07 266.95 352.13 323.31 308.65 293.17 290.65 303.57 381.11 337.06 283.71 300.11 288.59 383.9 284.36 468.66 284.18 307.7 338.33 293.04 300.03 317 270.66 286.52 315.78 255.99 301.6 301.8 513.08 305.93 318.68 292.75 270.98 270.58 309.78 365.95 274.88 286.98 309.03 423.45 324.11 305.21 315.76 335.8 321.77 276.13 279.45 356.74 289.74 296.13 301.76 30.03 32.05
39.32008 100 30.03 31.98 B 0 0 304.88 319.46 302.17 289.09 306.71 332.74 326.88 267.37 300.33 353.67 289.84 320.06 309.93 290.25 323.89 315.49 379.07 323.62 363.61 410.12 346.89 261.55 265.2 474.19 326.03 300.66 304.17 328.59 274.17 275.27 295.85 323.19 284.5 302.57 297.37 271.88 356.36 347.71 316.06 363.23 266.13 317.41 308.18 279.46 329.96 298.46 267.25 352.09 323.39 308.59 293.05 290.99 303.69 381.33 337.19 283.81 300.15 288.58 383.95 284.9 468.71 283.94 307.13 338.16 292.53 299.55 316.55 270.72 286.12 315.16 255.98 301.36 301.58 513.07 305.73 318.55 292.73 271.07 270.47 309.27 365.81 274.7 286.99 309.32 423.63 324.34 305.26 315.78 336.11 322.07 276.11 279.35 356.89 289.65 296 302.03 30.03 31.97
39.40446 100 29.94 32.02 B 0 0 304.91 319.55 302.14 289.41 307.06 332.92 326.98 267.74 300.42 353.79 290.11 320.76 310.54 290.78 324.17 316.05 379.73 324.18 363.78 410.75 347.41 261.86 265.52 474.87 326.14 301.02 304.5 328.99 274.52 275.54 296.14 322.9 284.13 302.17 297.4 272.01 356.44 347.7 316 363.14 266.23 317.04 307.6 279.25 329.59 298.11 267.26 352.33 323.53 308.89 293.51 290.87 304.07 381.76 337.61 284.04 300.49 288.74 383.88 284.84 468.82 284.19 307.74 338.16 293.09 299.85 316.75 270.66 286.42 315.65 256 301.45 301.58 513.12 305.69 318.6 292.9 271.01 270.55 309.47 365.84 274.71 286.89 309.48 423.6 324.3 305.42 315.77 336.08 322.09 276.1 279.49 356.86 289.77 295.98 301.94 30.01 32.04
39.48885 100 30.03 32.05 B 0 0 304.81 319.55 302.22 289.17 306.6 332.62 326.82 267.38 300.23 353.61 289.97 320.18 309.98 290.24 323.79 315.72 379.11 323.59 363.47 410.39 347.01 261.58 265.23 474.34 325.99 300.83 304.12 328.52 274.19 275.31 295.93 322.36 283.9 301.74 297.31 271.7 356.15 347.39 315.67 362.8 265.87 316.76 307.27 278.82 329.33 297.71 267.3 352.07 323.28 308.37 293.04 290.95 303.74 381.37 337.26 283.96 300 288.48 383.96 285.08 468.89 284.06 307.51 338.25 292.67 299.57 316.63 270.75 286.26 315.53 256.05 301.47 301.75 513.17 305.9 318.67 292.85 271.06 270.5 309.32 365.86 274.69 286.93 309.32 423.4 324.31 305.17 315.88 335.95 322.01 276.12 279.35 356.79 289.55 295.94 302.18 30.03 32.04
39.57324 100 29.94 32.05 B 0 0 304.96 319.53 302.16 289.28 306.7 332.72 326.7 267.53 300.19 353.42 289.71 320.11 309.99 290.26 323.72 315.44 379.25 324 364.11 410.64 347.82 261.89 265.55 475.13 326.6 301.39 304.83 328.88 274.56 275.62 296.46 323.23 284.39 302.5 297.33 272.07 356.53 347.79 315.98 363.34 266.2 317.41 308.01 279.41 329.96 298.44 267.27 352.14 323.65 308.69 293.22 290.93 303.56 381.31 337.16 283.87 300.13 288.51 383.97 284.72 468.59 283.83 307.37 338.29 292.53 299.43 316.41 270.69 286.17 315.24 256.1 301.34 301.67 513 305.68 318.61 292.76 271 270.43 309.2 365.85 274.72 286.96 309.21 423.62 324.12 305.06 315.79 335.83 321.79 276 279.17 356.45 289.51 296.05 302.13 29.99 32.02
39.65763 100 30.03 31.97 B 0 0 304.51 319.2 301.96 289.24 306.87 332.84 326.88 267.43 300.22 353.79 289.99 320.44 310.25 290.42 323.69 315.88 379.25 323.77 363.57 410.36 347.29 261.44 265.31 474.58 326.34 301.21 304.75 328.56 274.4 275.33 296.21 322.9 284.07 302.37 297.13 271.66 356.05 347.46 315.9 363.13 265.84 317.1 307.8 279.12 329.58 298.17 266.92 351.93 323.16 308.34 292.79 290.6 303.37 380.81 336.87 283.5 299.84 288.07 383.57 284.56 468.49 284.16 307.96 338.25 293.17 300.01 316.77 270.76 286.57 315.83 255.99 301.53 302.11 513.26 306.06 318.53 292.62 271.06 270.53 309.77 366 274.87 287.03 309.11 423.76 324.45 305.46 315.89 336.09 321.99 276.25 279.65 356.79 289.87 296.01 301.76 30.03 31.97
39.74202 100 30.03 32.05 B 0 0 305.02 319.66 302.32 289.34 307.05 332.85 327.13 267.63 300.65 354.33 289.89 320.1 310.03 290.34 323.95 315.47 379.29 323.74 363.71 410.14 347.09 261.62 265.27 474.39 326.11 300.85 304.19 328.6 274.21 275.27 295.87 322.4 284.39 302.74 297.61 272.01 356.43 347.78 316.01 363.28 266.1 317.33 308.15 279.52 329.92 298.69 267.25 352.3 323.11 308.43 293 290.9 303.73 381.42 337.26 283.77 300.06 288.58 384.06 284.98 468.92 284.15 307.64 338.15 292.83 299.77 316.83 270.7 286.3 315.65 256.03 301.59 302.01 513.41 306.06 318.71 293.13 271.21 270.51 309.63 366.04 274.94 287.17 309.28 423.68 324.51 305.52 315.78 336.17 322.29 276.25 279.59 356.92 289.88 296.19 301.76 30.03 32.05
39.82641 100 29.94 32.03 B 0 0 304.9 319.71 302.43 289.6 307.22 333.12 327.31 267.85 300.55 353.99 290.2 321.03 310.65 290.91 324.34 316.02 379.97 324.29 364.2 410.83 347.68 261.97 265.56 474.98 326.43 301.27 304.81 328.89 274.62 275.66 296.38 322.99 284.32 302.53 297.58 272.14 356.68 347.83 316.26 363.09 266.09 317.32 307.98 279.49 329.8 298.52 267.28 352.33 323.69 308.85 293.26 291.05 303.69 381.49 337.09 283.98 300.18 288.7 384.31 284.7 468.8 284.04 307.42 338.2 292.68 299.47 316.42 270.69 286.18 315.43 255.97 301.17 301.57 512.88 305.68 318.73 293.02 271.11 270.63 309.61 366.13 274.89 287.09 309.21 423.76 324.64 305.43 315.82 336.07 322.38 276.29 279.58 357.02 290.03 295.96 301.86 29.94 32.01
39.91079 100 29.94 32.01 B 0 0 304.78 319.44 302.21 289.26 307.12 332.91 326.94 267.64 300.43 354.05 290.07 320.52 310.36 290.42 323.96 315.69 379.14 323.88 363.7 410.79 347.47 261.54 265.29 474.53 326.4 301.25 304.56 328.5 274.3 275.29 296.14 322.76 284.11 302.33 297.39 271.8 356.42 347.5 316.1 363.01 265.86 317.12 307.74 279.18 329.64 298.29 267.01 352.4 323.38 308.78 293.35 291.02 304.05 381.64 337.72 283.96 300.27 288.84 384.39 285.23 469.18 284.29 307.84 338.18 293.02 300.06 316.98 270.71 286.55 315.93 256.12 301.82 302.07 513.49 306.14 318.75 293.04 271.21 270.57 309.63 366.09 274.92 287.08 309.29 424.02 324.43 305.49 315.73 336.24 322.25 276.41 279.71 357.01 290.04 296.28 301.87 29.97 31.99
39.99518 100 29.97 32 B 0 0 304.89 319.32 302 289.26 306.69 332.85 326.86 267.62 300.25 353.63 289.91 320.57 310.37 290.6 324.22 315.63 379.54 323.98 363.77 410.69 347.54 261.8 265.59 475.14 326.75 301.59 304.81 328.89 274.69 275.83 296.72 323.22 284.46 302.54 297.65 272.06 356.39 347.61 315.91 363.34 266.24 317.4 308.07 279.54 330.1 298.41 267.31 352.24 323.33 308.58 293.16 291.09 303.79 381.43 337.34 283.91 300.07 288.51 384.43 285.04 469.05 284.08 307.44 338.5 292.62 299.67 316.64 270.78 286.13 315.47 256.17 301.43 301.81 513.36 305.88 318.76 292.98 271.08 270.61 309.23 366.03 274.8 287.05 309.44 423.86 324.36 305.27 315.89 336.04 322.07 276.23 279.5 356.83 289.78 296.2 302 30.03 31.98
40.07957 100 30.02 31.99 B 0 0 304.75 319.33 302.08 289.29 306.92 332.85 327.05 267.71 300.26 354.01 290.11 320.53 310.52 290.7 324.22 315.65 379.57 324.08 363.9 410.62 347.44 261.63 265.39 474.91 326.14 300.9 304.52 328.72 274.28 275.23 295.94 322.68 283.96 302.14 297.16 271.96 356.47 347.6 316.04 362.91 265.9 316.99 307.61 279.14 329.57 297.97 267 352.19 323.33 308.67 293.23 290.6 303.74 381.43 337.4 283.81 300.27 288.64 383.95 284.55 468.93 283.93 307.84 338.5 292.89 299.76 316.78 270.78 286.28 315.7 256.14 301.65 301.92 513.34 306.07 318.86 293.05 271.18 270.62 309.49 366.02 274.89 287.16 309.61 423.83 324.56 305.52 315.95 336.32 322.36 276.42 279.66 357.06 289.93 296.08 302.09 30.03 31.98
40.16395 100 30.02 31.97 B 0 0 305.01 319.46 302.35 289.42 307.22 333.05 327.23 267.77 300.45 353.91 290 320.55 310.43 290.36 323.73 315.68 379.29 323.88 364.02 410.52 347.59 261.65 265.35 474.89 326.44 301.21 304.64 328.7 274.42 275.38 296.19 322.82 284.01 302.32 297.43 272.29 356.73 347.81 315.91 363.19 266.33 317.24 307.78 279.29 329.81 298.01 267.33 352.46 323.65 308.86 293.55 290.93 304.04 381.87 337.54 284.12 300.45 288.8 384.09 285.26 469.4 284.31 307.99 338.52 293.17 300.13 317.14 270.84 286.48 315.97 256.24 301.72 302.21 513.64 306.24 318.78 292.89 271.25 270.66 309.77 366.18 274.94 287.07 309.33 423.81 324.5 305.59 315.99 336.1 322.45 276.54 279.77 357.07 290.05 296.31 301.9 30.03 32
40.24835 100 30.03 32.02 B 0 0 304.75 319.41 302.08 289.37 307.03 333.16 327.37 268.1 301 354.77 290.41 320.55 310.45 290.59 324.14 316.21 379.74 324.04 364.08 410.66 347.45 261.99 265.67 475.35 326.82 301.56 304.73 328.94 274.63 275.83 296.5 323.03 284.32 302.47 297.54 272.2 356.58 347.66 316.01 363.2 266.26 317.1 307.72 279.21 329.65 298.14 267.36 352.34 323.56 308.63 293.35 291.14 303.95 381.49 337.61 284 300.4 288.64 384.48 285.33 469.37 284.3 307.74 338.31 293.06 300.02 317.12 270.75 286.47 315.79 256.08 301.76 302.29 513.66 306.2 318.62 292.85 271.19 270.62 309.33 366.02 274.83 287.14 309.51 423.83 324.39 305.29 316.04 336.2 322.32 276.39 279.53 356.97 289.84 296.23 302.28 30.03 31.97
40.33273 100 30.03 32.04 B 0 0 304.97 319.47 302.07 289.59 307.03 332.96 327.06 267.81 300.34 353.77 290.06 320.85 310.58 290.58 324.01 315.69 379.52 324.16 364.23 410.4 347.6 261.57 265.43 474.84 326.42 301.16 304.58 328.71 274.35 275.41 296.17 322.84 284.07 302.29 297.49 271.88 356.53 347.68 316.02 362.94 265.87 317.07 307.79 279.22 329.77 298.13 267.03 352.07 323.47 308.8 293.41 291.07 304.11 382.01 337.65 284.01 300.43 288.82 384.14 285.26 469.47 284.36 308.09 338.47 293.12 299.81 316.65 270.86 286.5 315.66 256.05 301.43 301.83 513.24 305.97 318.96 292.62 271.21 270.56 309.53 366.23 275.03 287.16 309.27 423.89 324.25 305.22 316.01 335.94 322.13 276.47 279.52 356.86 289.76 296.2 302.23 30.03 32.05
40.41712 100 30.03 32.03 B 0 0 304.92 319.35 302.1 289.39 306.81 332.81 326.95 267.84 300.34 353.94 290.23 320.75 310.47 290.79 324.12 315.99 379.6 324.12 364.04 410.67 347.7 261.95 265.73 475.07 326.84 301.59 304.99 328.94 274.68 275.88 296.78 323.2 284.5 302.77 297.58 272.26 356.64 347.75 315.98 363.28 266.33 317.32 308.06 279.36 329.83 298.32 267.41 352.37 323.64 308.68 293.31 291.18 303.95 381.67 337.62 284.1 300.35 288.91 384.19 285.24 469.21 284.19 307.97 338.34 292.97 299.98 316.93 270.81 286.33 315.86 256.12 301.8 302.27 513.63 306.27 319 293.2 271.23 270.76 309.55 366.29 274.98 287.06 309.52 424.29 324.62 305.74 315.89 336.38 322.64 276.6 279.73 357.09 289.55 296.39 302.29 30.03 32.05
40.50151 100 30.03 32.01 B 0 0 305.12 319.86 302.53 289.4 307.4 333.04 327.52 267.9 300.65 354.23 290.18 320.54 310.24 290.25 323.72 316.04 379.28 323.75 363.67 410.71 347.44 261.6 265.48 475.18 326.58 301.37 304.63 328.94 274.37 275.4 296.4 323.01 284.35 302.33 297.24 271.89 356.32 347.37 315.67 363.11 266.01 317.29 307.82 279.24 329.8 298.14 267.09 352.04 323 308.26 292.88 290.61 303.44 381.29 337.01 283.53 299.8 288.3 383.95 284.77 468.92 283.78 307.36 338.13 293.03 299.8 316.76 270.84 286.39 315.58 256.17 301.5 302.01 513.4 305.87 318.82 292.72 271.15 270.8 309.58 366.31 275.18 287.15 309.42 424.17 324.24 305.29 316.11 336.03 322.21 276.51 279.5 356.95 289.77 296.46 302.44 29.94 31.97
40.58589 100 29.95 31.98 B 0 0 304.94 319.37 302.26 289.57 307.13 332.94 327.28 267.82 300.63 354.26 290.18 320.86 310.58 290.56 324.01 315.95 379.51 323.9 364.16 410.88 347.8 261.61 265.55 474.96 326.56 301.28 304.71 328.94 274.45 275.44 296.35 323.08 284.23 302.36 297.26 272.48 356.79 347.89 316.33 363.34 266.19 317.18 308.02 279.46 330.01 298.37 267.45 352.66 324.03 309.12 293.69 291.27 304.16 381.88 337.8 284.25 300.69 288.94 384.17 285.04 469.16 284.38 308.02 338.42 292.99 299.75 316.67 270.86 286.33 315.61 256.16 301.5 302.09 513.29 306.01 319.03 292.78 271.12 270.71 309.67 366.43 275.22 287.27 309.33 424.16 324.3 305.37 315.99 335.93 322.35 276.43 279.53 356.94 289.86 296.36 302.36 29.96 31.98
40.67029 100 30.03 31.97 B 0 0 305.14 319.54 302.28 289.61 306.95 332.8 327.7 268.13 301.13 354.8 290.6 320.8 310.61 290.61 324.1 316.31 379.74 324.16 364.35 410.82 347.66 261.88 265.83 475.23 326.84 301.6 304.81 329.15 274.62 275.72 296.75 323.3 284.47 302.47 297.79 272.32 356.48 347.81 316.04 363.42 266.26 317.44 308.25 279.43 329.93 298.57 267.47 352.45 323.6 308.74 293.17 291.13 303.69 381.59 337.37 284.03 300.07 288.64 384.2 285.26 469.36 284.2 307.55 338.36 292.8 299.72 316.77 270.85 286.33 315.55 256.13 301.74 302.07 513.62 306.09 318.86 293.06 271.24 270.7 309.75 366.44 275.15 287.11 309.3 424.26 324.52 305.57 316.04 336.2 322.35 276.62 279.66 357.22 290.14 296.4 302.22 30.03 32.02
40.75467 100 30 31.99 B 0 0 305.33 319.95 302.7 289.57 307.42 332.97 327.41 267.91 300.77 354.47 290.27 320.39 310.29 290.44 324.05 315.88 379.57 323.97 363.94 410.68 347.37 261.81 265.51 474.91 326.51 301.09 304.4 328.79 274.38 275.42 296.32 322.93 284.12 302.23 297.29 272.01 356.43 347.39 315.67 363.19 265.93 317.01 307.75 279.16 329.7 297.9 267.13 352.23 323.24 308.34 293.56 291.03 303.95 381.79 337.71 284.16 300.7 289 384.48 285 469.4 284.32 308.01 338.42 292.99 299.73 316.82 270.77 286.27 315.55 256.1 301.55 301.92 513.24 305.97 318.93 292.75 271.24 270.71 309.48 366.39 275.08 287.11 309.44 424.11 324.37 305.4 316.23 336.17 322.44 276.6 279.57 356.94 289.77 296.4 302.42 30.03 31.99
40.83906 100 29.95 32.05 B 0 0 305.19 319.67 302.2 289.67 307.01 332.84 327.01 267.87 300.44 354.35 290.26 320.8 310.54 290.7 324.26 315.8 379.67 324.15 364.23 410.65 347.37 262.05 265.87 475.38 327.03 301.78 305.07 329.18 274.85 275.79 296.78 323.56 284.76 302.77 297.59 272.38 356.87 347.75 316.15 363.51 266.26 317.52 308.29 279.57 329.92 298.43 267.45 352.53 323.5 308.66 293.22 291.18 303.97 381.83 337.57 283.98 300.28 288.76 384.3 285.27 469.45 284.38 308.12 338.44 293.13 300.12 317.09 270.8 286.47 315.72 256.28 301.85 302.35 513.79 306.3 318.93 293.17 271.31 270.8 309.56 366.44 275.02 287.17 309.72 424.36 324.65 305.74 316.1 336.32 322.85 276.69 279.73 357.33 290.1 296.5 302.4 30 32.05
40.92345 100 29.94 32.02 B 0 0 305.03 319.57 302.23 289.58 307.25 332.95 327.2 267.84 300.47 354.21 290.37 320.95 310.7 290.83 324.34 316.12 379.94 324.29 364.46 410.74 347.62 261.81 265.53 474.91 326.39 301.03 304.6 328.89 274.4 275.41 296.16 322.93 284.08 302.25 297.4 272.17 356.75 347.81 316.12 363.16 266.05 317.13 307.78 279.16 329.66 298.28 267.15 352.48 323.81 308.82 293.51 290.97 303.77 381.48 337.63 283.89 300.41 288.83 384.23 284.75 469.23 284.06 307.82 338.11 292.81 300.05 317.13 270.86 286.49 315.9 256.23 301.87 302.4 513.68 306.46 318.83 293.3 271.35 270.73 309.84 366.6 275.24 287.38 309.71 424.15 324.54 305.71 316.13 336.2 322.54 276.71 279.9 357.11 290.07 296.56 302.27 29.95 31.97
41.00783 100 30.01 31.99 B 0 0 305.4 319.92 302.59 289.72 307.03 332.95 327.23 267.87 300.68 354.4 290.43 320.75 310.54 290.58 324.17 315.87 379.69 324.02 364.35 411 347.5 261.79 265.55 474.78 326.38 300.92 304.47 329.02 274.33 275.47 296.09 322.64 284.11 302.07 297.39 272.19 357.03 348.1 316.34 363.47 266.32 317.59 308.43 279.65 330.1 298.82 267.47 352.68 323.84 308.8 293.3 290.95 303.72 381.42 337.55 284.08 300.3 288.83 384.52 285.08 469.5 284.25 307.75 338.37 292.8 299.73 316.81 270.75 286.28 315.44 256.17 301.48 302.12 513.52 306.07 318.76 292.99 271.25 270.79 309.37 366.38 275.07 287.17 309.58 424.56 324.49 305.51 316.26 336.16 322.69 276.7 279.75 356.98 289.91 296.4 302.58 30.03 31.98
41.09222 100 30.03 31.97 B 0 0 305.06 319.56 302.3 289.64 307.11 332.87 327.22 268.24 301.23 354.99 290.67 321.1 310.74 290.68 324.38 316.4 379.92 324.21 364.46 410.96 347.87 262.08 265.85 475.58 327.07 301.81 305.08 329.18 274.77 275.79 296.93 323.39 284.59 302.8 297.71 272.41 356.9 347.8 316.13 363.41 266.36 317.4 308.17 279.45 329.85 298.45 267.53 352.63 323.74 308.78 293.49 291.02 303.97 381.9 337.68 284.18 300.44 288.85 384.33 285.25 469.54 284.31 308.13 338.58 293.17 300.23 317.21 270.88 286.45 315.92 256.33 302.07 302.47 513.85 306.5 319.05 293.29 271.45 270.76 309.88 366.4 275.15 287.25 309.7 424.27 324.45 305.66 316.07 336.3 322.57 276.72 279.58 357.09 289.9 296.38 302.49 30.03 32.02
41.17661 100 30.03 32.05 B 0 0 305.13 319.79 302.41 289.64 307.49 333.2 327.42 268.04 300.79 354.57 290.45 321.04 310.81 290.74 324.28 316.24 379.81 324.11 364.38 410.97 347.89 261.84 265.57 475.03 326.72 301.44 304.77 329 274.48 275.53 296.32 322.94 284.31 302.53 297.55 272.19 356.7 347.73 315.94 363.08 265.92 317.27 308.13 279.4 329.84 298.55 267.18 352.44 323.47 308.4 292.86 291.13 304.13 382.26 337.89 284.25 300.63 289.16 384.46 285.22 469.84 284.48 308.28 338.58 293.33 300 317.05 270.82 286.6 315.9 256.3 301.65 302.22 513.7 306.15 318.97 292.79 271.33 270.81 309.96 366.59 275.35 287.26 309.52 424.4 324.54 305.6 316.07 336.27 322.69 276.74 279.85 357.13 290.21 296.48 302.38 30.03 32.04
41.26099 100 30.03 32.05 B 0 0 305.21 319.61 302.34 289.75 307.09 332.88 327.08 267.92 300.58 354.47 290.33 321.11 310.74 290.73 324.47 315.93 379.67 324.35 364.33 410.72 347.55 261.85 265.98 475.43 327.28 301.75 305.19 329.15 274.87 275.97 296.91 323.51 284.82 302.77 297.62 272.51 356.88 347.76 316 363.36 266.3 317.59 308.28 279.5 330.02 298.67 267.54 352.58 323.76 308.71 293.44 291.07 303.96 381.83 337.75 284.02 300.44 288.85 384.31 285.33 469.71 284.45 307.97 338.59 293.1 299.96 316.96 270.88 286.46 315.75 256.32 301.85 302.32 513.88 306.29 319.03 293.26 271.29 270.87 309.58 366.46 275.1 287.22 309.8 424.78 324.7 305.93 316.26 336.58 323.02 276.9 279.98 357.25 290.33 296.64 302.6 30.02 32
41.34539 100 30.03 32.04 B 0 0 305.24 319.82 302.61 289.67 307.67 333.08 327.64 267.99 300.79 354.75 290.41 320.97 310.74 290.62 324.33 315.85 379.84 324.13 364.43 410.98 347.99 261.87 265.54 475.26 326.74 301.51 304.89 328.86 274.57 275.52 296.57 323.25 284.48 302.72 297.44 272.18 356.49 347.44 315.77 363.3 265.97 317.17 307.92 279.23 329.69 298.07 267.2 352.3 323.42 308.4 293.02 290.87 303.69 381.5 337.52 283.77 300.02 288.47 384.35 285.19 469.44 284.06 307.73 338.38 292.71 299.76 316.85 270.81 286.42 315.67 256.18 301.62 302.19 513.77 306.03 319.02 292.89 271.29 270.81 309.73 366.46 275.27 287.25 309.6 424.65 324.49 305.57 316.31 336.23 322.69 276.72 279.68 357.24 290.05 296.62 302.64 30.03 32.04
41.42977 100 30.03 32.04 B 0 0 305.39 319.94 302.63 289.67 307.12 332.85 327.4 267.99 300.68 354.38 290.57 321.03 310.6 290.67 324.4 316.29 379.82 324.27 364.44 410.86 347.41 261.97 265.62 475.08 326.56 301.05 304.51 328.98 274.41 275.52 296.21 322.71 284.17 302.19 297.37 272.31 356.89 347.93 316.25 363.53 266.35 317.75 308.38 279.78 330.3 298.72 267.56 352.64 323.69 308.81 293.3 291.14 303.9 381.62 337.56 284.16 300.23 288.75 384.23 285.5 469.7 284.44 307.9 338.69 293 299.87 316.9 270.89 286.41 315.84 256.32 301.87 302.34 513.91 306.34 319.19 293.2 271.42 270.92 309.59 366.55 275.16 287.26 309.87 424.8 324.85 305.94 316.24 336.65 323.2 276.9 279.99 357.29 290.3 296.66 302.54 29.94 32.05
41.51416 100 29.94 32.03 B 0 0 305.6 320.2 302.89 289.69 307.63 333.13 327.67 268.1 301 355.06 290.82 321.61 311.13 291.26 325.06 316.69 380.18 324.76 365.01 411.24 348.05 262.22 266 475.65 326.81 301.5 304.96 329.22 274.71 275.79 296.51 323.25 284.64 302.66 297.95 272.79 357.23 348.23 316.34 363.65 266.43 317.47 308.15 279.5 330.12 298.62 267.52 353.02 324.1 309.18 293.74 291.15 304.19 382.15 338.07 284.21 300.82 289.19 384.69 285.3 469.71 284.51 308.42 338.49 293.26 300.02 316.95 270.85 286.5 315.77 256.19 301.74 302.12 513.57 306.1 319.08 292.85 271.41 270.77 309.6 366.6 275.28 287.34 309.54 424.69 324.64 305.69 316.24 336.37 322.82 276.82 279.78 357.34 290.04 296.56 302.6 29.98 31.97
41.59855 100 29.94 32.05 B 0 0 305.42 319.98 302.63 289.77 307.1 332.94 327.44 268.03 300.83 354.67 290.59 321.15 310.74 290.63 324.36 316.25 379.98 324.3 364.54 410.97 347.42 261.97 265.67 475.17 326.6 301.13 304.67 329.04 274.48 275.54 296.27 322.81 284.24 302.36 297.63 272.39 356.96 347.87 316.17 363.14 266.08 317.08 307.97 279.15 329.76 298.2 267.24 352.74 324.01 308.94 293.58 290.85 303.83 381.94 337.68 284.08 300.44 288.8 384.67 285.45 469.79 284.47 308.08 338.76 293.05 300.02 316.97 270.92 286.46 315.88 256.4 301.96 302.63 514.02 306.57 319 293.42 271.46 270.92 309.74 366.66 275.28 287.32 309.83 424.83 324.95 306.1 316.23 336.76 323.18 277.07 280.07 357.45 290.36 296.61 302.49 30.02 32.04
41.68293 100 30.03 31.97 B 0 0 305.54 320.25 302.76 289.82 307.68 333.51 327.87 268.12 301.04 355.03 290.63 321.05 310.62 290.5 324.1 316.31 379.74 324.1 364.29 411.04 347.84 261.76 265.64 475.42 326.95 301.65 305.08 329.28 274.82 275.82 296.64 323.27 284.55 302.99 297.75 272.73 357.42 348.24 316.56 363.68 266.43 317.69 308.32 279.68 330.31 298.87 267.56 352.99 324.43 309.22 293.73 291.22 303.97 381.86 337.9 284.14 300.7 289.05 384.54 285.08 469.96 284.43 308.39 338.71 293.08 299.86 316.86 270.94 286.44 315.68 256.27 301.74 302.26 513.63 306.2 319.13 292.89 271.26 270.81 309.61 366.64 275.31 287.3 309.7 424.86 324.53 305.7 316.3 336.33 322.91 276.96 279.82 357.14 290.03 296.55 302.7 30.03 32.02
41.76733 100 30.03 31.97 B 0 0 305.57 320.17 302.93 289.68 307.77 333.4 327.82 268.18 301.24 355.14 290.62 321.04 310.64 290.57 324.18 316.31 379.79 324.21 364.43 410.92 347.66 261.78 265.67 475.46 326.8 301.37 304.56 328.89 274.47 275.52 296.34 322.9 284.28 302.63 297.51 272.39 356.61 347.57 315.91 363.35 266.05 317.08 307.92 279.16 329.56 298.08 267.26 352.61 323.62 308.55 293.09 291.06 303.77 381.61 337.47 283.9 300.14 288.73 384.27 285.3 469.55 284.18 307.86 338.24 292.87 299.8 316.84 270.57 286.6 315.92 256.43 301.63 302.31 513.78 306.18 319.1 292.89 271.4 270.92 309.82 366.65 275.42 287.37 309.75 424.81 324.6 305.81 316.26 336.44 323.09 276.95 279.91 357.44 290.16 296.79 302.69 30.03 32.01
41.85171 100 29.99 31.98 B 0 0 305.34 319.89 302.48 290.06 307.45 333.32 327.66 268.17 300.81 354.95 290.61 321.38 310.99 290.97 324.73 316.1 379.94 324.63 364.74 411.32 347.92 261.93 265.68 475.21 326.87 301.51 304.81 329.11 274.57 275.54 296.42 323.23 284.36 302.76 297.64 272.53 357.03 348.04 316.45 363.6 266.46 317.47 308.1 279.52 330.1 298.42 267.62 352.94 323.89 309.05 293.62 291.24 304.14 382.15 338.02 284.15 300.49 289.08 384.64 285.61 470.1 284.5 308.41 338.64 293.34 300.21 317.25 270.93 286.68 316.2 256.41 302.16 302.8 514.15 306.54 319.27 293.43 271.55 271.02 309.86 366.85 275.32 287.37 309.81 424.98 325.11 306.28 316.37 336.91 323.43 277.16 280.15 357.68 290.61 296.63 302.6 30.03 32.03
41.9361 100 30.03 31.98 B 0 0 305.74 320.51 303 289.73 307.55 333.37 327.85 268.28 301.2 355.29 291.03 321.96 311.39 291.18 324.86 316.6 380.36 324.77 365.21 411.75 348.28 262.3 266.08 475.87 327.23 301.95 305.38 329.41 274.95 275.99 296.93 323.59 284.83 303.29 297.86 272.68 357.09 348.13 316.43 363.7 266.39 317.76 308.63 279.83 330.28 298.81 267.69 352.82 324.05 308.93 293.46 291.1 303.91 381.69 337.82 284.19 300.47 288.97 384.68 285.24 469.99 284.41 308.12 338.65 292.87 299.86 316.91 270.87 286.37 315.6 256.35 301.72 302.36 513.73 306.27 319.3 293.12 271.4 270.91 309.46 366.74 275.28 287.34 309.64 425.02 324.9 306.19 316.38 336.61 323.31 277.22 280.13 357.59 290.43 296.81 302.53 30.03 31.98
42.02049 100 30.03 31.99 B 0 0 305.48 319.83 302.62 289.93 307.35 333.13 327.35 268.19 300.81 355.02 290.7 321.34 310.88 290.84 324.71 316.2 380.14 324.58 364.74 411.27 347.88 262.03 265.74 475.57 326.79 301.35 304.66 329.02 274.51 275.48 296.33 322.99 284.38 302.5 297.56 272.57 357 347.88 316.3 363.3 266.15 317.14 307.88 279.28 329.77 298.26 267.32 352.72 323.87 308.98 293.53 290.86 303.94 381.77 337.71 284.18 300.45 288.88 384.66 285.51 470.04 284.47 308.25 338.78 293.16 300.23 317.17 270.97 286.57 316 256.42 302.03 302.73 514.15 306.61 319.15 293.45 271.52 271.04 309.76 366.82 275.31 287.3 310 424.97 324.99 306.15 316.5 336.86 323.41 277.21 280.09 357.67 290.41 296.61 302.81 29.95 31.98
42.10487 100 30.03 32.06 B 0 0 305.78 320.52 302.98 289.92 307.47 333.32 327.73 268.46 301.07 354.87 290.66 321.16 310.74 290.67 324.36 316.2 379.96 324.35 364.43 411.08 347.57 262.06 265.8 475.46 327.04 301.81 305.23 329.52 274.92 275.99 296.84 323.49 284.74 303.16 297.92 272.73 357.18 348.21 316.47 363.74 266.38 317.85 308.54 279.78 330.45 298.82 267.69 352.85 324.03 308.91 293.43 291.37 304.03 382.02 337.75 284 300.43 288.8 384.74 285.36 470.15 284.45 308.18 338.67 292.89 299.94 316.95 271.04 286.44 315.77 256.43 301.99 302.69 514.26 306.41 319.13 293.38 271.46 270.97 309.75 366.68 275.25 287.33 310.12 425.05 325.02 306.17 316.47 336.91 323.57 277.29 280.21 357.72 290.54 296.64 302.53 30.03 32.01
42.18926 100 30.03 31.97 B 0 0 305.32 320 302.54 290.05 307.44 333.16 327.5 268.44 300.89 354.87 290.68 321.54 310.94 290.88 324.66 316.06 379.95 324.52 364.74 411.25 347.95 261.99 265.71 475.64 326.78 301.26 304.85 329.12 274.59 275.65 296.34 323.02 284.36 302.7 297.78 272.58 357.08 347.93 316.14 363.31 266.05 317.13 307.92 279.25 329.81 298.24 267.34 352.74 323.95 308.99 293.63 290.97 304.05 381.95 337.87 284.02 300.58 288.84 384.3 285.06 469.78 284.45 308.25 338.47 292.97 299.84 316.83 270.6 286.28 316.01 256.54 302.09 302.71 514.24 306.57 319.38 293.36 271.6 271.07 309.83 366.86 275.38 287.37 310.03 425.47 325.01 306.18 316.53 336.84 323.54 277.27 280.23 357.7 290.57 296.89 302.71 30.01 32.06
42.27365 100 29.94 31.99 B 0 0 305.81 320.31 302.94 290.09 307.53 333.43 327.83 268.57 301.31 355.36 290.64 321.23 310.71 290.8 324.58 316.19 379.97 324.38 364.89 410.99 347.69 262.01 265.73 475.45 326.96 301.24 304.7 329.29 274.59 275.64 296.54 323.23 284.39 302.55 297.74 272.49 357.1 347.97 316.26 363.44 266.34 317.77 308.75 279.89 330.36 299.06 267.69 353.01 324.1 309.04 293.47 291.48 303.97 381.82 337.81 284.06 300.44 288.98 384.59 285.52 470.1 284.5 308.22 338.62 293.06 299.82 316.98 271.06 286.32 315.63 256.48 301.75 302.56 514.17 306.25 319.24 293.27 271.47 271.05 309.63 366.86 275.36 287.41 310.01 425.3 324.85 305.99 316.54 336.65 323.29 277.25 279.95 357.53 290.26 296.92 302.99 30.03 31.98
42.35803 100 30.03 32.05 B 0 0 305.53 319.99 302.6 289.92 307.38 333.32 327.7 268.6 300.9 355.1 290.71 321.66 311.09 290.99 324.63 316.62 380.28 324.73 365.01 411.48 348.12 262.15 266.1 476.03 327.43 301.94 305.13 329.41 274.9 275.98 297.04 323.55 284.9 303.11 298.15 272.78 357.23 347.97 316.29 363.81 266.49 317.65 308.35 279.69 330.14 298.6 267.69 352.99 324 309.01 293.48 291.39 304.14 382.08 337.76 284.26 300.52 288.91 384.71 285.51 470.12 284.58 308.35 338.63 293.27 300.16 317.14 271.02 286.62 316.02 256.48 302.1 302.91 514.49 306.63 319.55 293.59 271.53 271.05 309.78 366.88 275.38 287.36 310.06 425.45 325.17 306.41 316.59 337.03 323.57 277.41 280.18 357.77 290.73 296.85 302.65 30.03 32.03
42.44242 100 30.03 32.05 B 0 0 305.82 320.48 303.11 290.17 307.85 333.49 327.86 268.61 301.36 355.25 290.85 321.21 310.74 290.8 324.62 316.27 379.93 324.46 364.75 411.42 347.77 262.07 265.75 475.49 326.9 301.25 304.67 328.98 274.59 275.64 296.4 323.11 284.4 302.5 297.78 272.61 357.14 347.89 316.16 363.35 266.31 317.12 308 279.25 329.71 298.19 267.43 352.83 324.1 308.94 293.64 291.11 304.17 382.04 337.9 284.15 300.51 288.97 384.61 285.57 470.16 284.59 308.45 338.81 293.15 300.07 317.27 271 286.56 315.84 256.39 302.13 302.79 514.3 306.66 319.23 293.51 271.62 271.16 309.77 366.87 275.35 287.37 310.16 425.2 325.01 306.2 316.75 336.7 323.58 277.37 280.2 357.62 290.53 296.81 302.9 30.03 32.02
42.52682 100 30.03 32.02 B 0 0 305.53 319.83 302.69 290.11 307.59 333.3 327.68 268.55 301.04 355.03 290.93 321.53 311.23 291.14 324.92 316.3 380.2 324.6 365.15 411.47 348.05 262.02 265.76 475.58 327 301.47 304.98 329.58 274.86 275.94 296.76 323.47 284.67 302.85 298 272.9 357.35 348.09 316.44 363.81 266.46 317.45 308.27 279.57 330.05 298.47 267.77 353.17 324.26 309.29 293.84 291.18 304.37 382.27 338.04 284.36 300.77 289.19 384.83 285.77 470.47 284.8 308.71 338.86 293.37 300.57 317.53 271.01 286.83 316.28 256.52 302.3 303.02 514.56 306.78 319.5 293.6 271.6 271.12 310.04 367.1 275.52 287.65 309.9 425.64 325.22 306.4 316.7 336.98 323.59 277.36 280.33 357.86 290.79 296.74 302.75 30.03 31.97
42.6112 100 30.03 32.06 B 0 0 305.93 320.36 303.16 290.49 307.98 333.76 328.15 269.03 301.47 355.7 291.3 322.02 311.43 291.45 325.27 316.85 380.75 325.1 365.54 411.59 348.37 262.44 266.2 476.04 327.13 301.56 305.14 329.6 274.95 275.86 296.66 323.27 284.76 302.85 298.11 273.03 357.59 348.34 316.62 363.63 266.54 317.59 308.39 279.7 330.19 298.72 267.71 353.26 324.41 309.41 293.98 291.18 304.28 382.21 338.3 284.33 300.92 289.38 384.76 285.45 470.36 284.75 308.6 338.84 293.41 300.02 317 271.1 286.51 315.85 256.51 302.13 302.96 514.54 306.76 319.25 293.6 271.69 271.05 309.87 366.99 275.43 287.46 310.13 425.63 325.35 306.38 316.53 337.16 323.7 277.45 280.33 358.02 290.67 296.97 302.86 30.03 31.99
42.69559 100 30.03 31.96 B 0 0 305.99 320.58 303.07 290.09 307.69 333.42 327.91 268.76 301.45 355.36 290.74 321.29 310.88 290.83 324.69 316.36 380.18 324.42 364.88 411.24 347.87 262.05 265.88 475.73 327.05 301.59 304.88 329.26 274.54 275.74 296.64 323.23 284.49 302.74 297.64 272.66 357.1 347.73 316.02 363.43 266.23 317.75 308.76 279.82 330.54 299.04 267.73 353.19 324.3 309.08 293.53 291.32 304.04 382.02 337.81 284.25 300.64 288.95 384.59 285.43 470.17 284.53 308.43 338.91 293 299.98 316.93 271.09 286.39 315.8 256.56 301.74 302.57 514.11 306.41 319.48 293.24 271.52 271.05 309.73 366.86 275.41 287.69 310.18 425.34 324.92 306.15 316.66 336.73 323.45 277.44 280.13 357.72 290.37 296.85 303.18 29.95 32.06
42.77998 100 29.95 31.97 B 0 0 305.66 320.37 302.95 290.12 307.87 333.73 328.24 268.72 301.4 355.58 290.96 321.68 311.53 291.34 325.08 316.74 380.47 324.92 365.41 411.98 348.36 262.45 266.23 475.99 327.2 301.6 305.13 329.66 274.95 276.02 296.61 323.39 284.66 302.98 298 273 357.38 348.34 316.62 363.86 266.52 317.53 308.28 279.55 330.1 298.6 267.74 353.2 324.49 309.22 293.84 291.37 304.4 382.21 338.17 284.45 300.95 289.29 384.7 285.85 470.62 284.92 308.95 338.78 293.51 300.31 317.3 271.1 286.88 316.39 256.47 301.97 302.82 514.29 306.51 319.33 293.15 271.61 271.07 310.13 367.08 275.7 287.5 309.88 425.74 325.04 306.25 316.83 336.93 323.59 277.44 280.24 357.77 290.57 296.9 303.23 29.94 32.02
42.86436 100 29.94 31.96 B 0 0 305.89 320.56 303.1 290.2 307.99 333.83 328.2 268.8 301.57 355.73 290.96 321.57 311.11 290.77 324.52 316.41 380.07 324.49 365.13 411.42 348.25 262.08 265.87 475.96 327.34 301.88 305.23 329.07 274.8 275.75 296.74 323.39 284.63 303.08 297.92 272.57 357.27 348.07 316.37 363.64 266.15 317.61 308.43 279.51 330.16 298.7 267.46 352.92 324.08 309.05 293.6 291.03 303.81 381.77 337.56 283.98 300.79 289.31 384.74 285.8 470.59 284.77 308.83 338.84 293.56 300.48 317.48 271.18 286.82 316.34 256.61 302.14 303.09 514.51 306.86 319.59 293.46 271.69 271.14 310.25 367.24 275.69 287.65 309.88 425.28 325.25 306.38 316.72 336.91 323.89 277.52 280.36 357.97 290.82 296.89 302.94 29.94 32.03
42.94875 100 30.03 31.97 B 0 0 305.58 320.2 302.84 290.22 307.83 333.68 328.03 268.78 301.23 355.34 290.84 321.89 311.37 291.27 325.07 316.36 380.66 324.7 365.25 411.68 348.27 261.98 265.84 476.01 327.07 301.53 305.07 329.44 275.02 276.08 296.97 323.53 284.89 303.18 298.13 273.03 357.25 348.17 316.49 363.93 266.55 317.88 308.59 279.8 330.3 298.91 267.78 353.23 324.37 308.99 293.47 291.36 304.05 381.89 337.85 284.25 300.45 289.04 384.78 285.54 470.25 284.71 308.42 338.82 293.09 300.04 317.07 271.12 286.55 315.8 256.56 302.09 302.96 514.58 306.64 319.39 293.53 271.68 271.19 309.78 367.1 275.48 287.54 310.19 425.77 325.11 306.35 316.75 337.15 323.7 277.56 280.25 358.06 290.59 297.15 303.25 30.02 32.03
43.03314 100 30.03 31.97 B 0 0 306.11 320.61 303.13 290.53 308.1 334.06 328.18 269.13 301.47 355.83 291.17 322.2 311.73 291.5 325.31 316.77 380.96 325.13 365.82 411.82 348.54 262.39 266.33 476.01 327.47 301.81 305.32 329.73 275.01 276.06 296.82 323.61 284.87 303.08 298.13 273.21 357.76 348.54 316.88 363.88 266.46 317.77 308.59 279.76 330.33 298.92 267.77 353.42 324.46 309.42 294 291.31 304.34 382.49 338.29 284.38 300.94 289.37 385.02 285.53 470.68 284.89 308.74 338.91 293.4 299.99 317.02 271.07 286.79 316 256.55 301.91 303.07 514.55 306.91 319.39 293.71 271.73 271.08 310.1 367.21 275.61 287.76 310.15 426.04 325.28 306.5 316.68 337.18 324.04 277.58 280.3 357.96 290.72 296.88 303.08 30.03 32.04
43.11753 100 30.03 31.97 B 0 0 305.91 320.44 303.2 290.19 308.23 333.86 328.31 268.98 301.52 355.8 290.87 321.53 311.08 290.79 324.4 316.34 380.35 324.58 364.95 411.55 348.27 262.03 265.92 476.05 327.4 301.92 305.23 329.43 274.85 275.77 296.74 323.47 284.74 303.11 297.73 272.63 357.37 348 316.32 363.72 266.29 317.72 308.64 279.75 330.25 298.72 267.83 353.37 324.62 309.58 294.12 291.44 304.45 382.4 338.19 284.53 301.01 289.59 385.06 285.66 470.81 284.91 308.91 338.85 293.58 300.39 317.26 271.01 286.82 316.16 256.61 302 302.98 514.47 306.66 319.46 293.22 271.68 271.18 310.24 367.21 275.75 287.62 309.99 425.79 325.18 306.41 316.83 336.84 323.76 277.48 280.33 357.86 290.66 297.02 303.08 30.03 32.03
43.20192 100 29.96 32.06 B 0 0 306.05 320.59 303.11 290.11 307.77 333.66 328.12 268.89 301.35 355.48 291.11 321.68 311.14 291.08 324.91 316.83 380.61 325.04 365.37 412.18 348.8 262.38 266.33 476.45 327.73 302.33 305.57 329.79 275.12 276.25 297.17 323.95 285.18 303.46 298.22 273.1 357.52 348.27 316.58 363.98 266.53 318.07 308.96 279.91 330.6 298.99 267.82 353.16 324.32 309.09 293.55 291.49 304.17 382.08 337.97 284.36 300.44 288.99 385.1 285.55 470.44 284.66 308.65 338.94 293.18 300.17 317.2 271.17 286.63 315.89 256.46 302.22 303.04 514.74 306.85 319.43 293.71 271.74 271.16 310.05 367.15 275.6 287.73 310.35 425.68 325.35 306.45 316.76 336.67 323.68 277.54 280.15 357.89 290.37 297.19 303.33 30.03 32.05
43.2863 100 30.02 31.97 B 0 0 305.72 320.17 302.94 290.24 307.94 333.61 328.04 268.9 301.35 355.61 291 321.95 311.43 291.27 325.15 316.49 380.62 324.84 365.37 411.56 348.3 262.22 265.93 476.05 327.07 301.53 304.96 329.31 274.61 275.75 296.53 323.03 284.47 302.69 298 272.88 357.34 348.05 316.33 363.54 266.36 317.33 308.13 279.35 329.99 298.23 267.55 353.03 324.11 308.94 293.55 291.2 304.1 381.98 338.02 284.07 300.54 288.88 385 285.62 470.47 284.74 308.69 339.07 293.11 300 317.04 271.17 286.45 315.84 256.61 301.83 302.73 514.32 306.52 319.7 293.32 271.62 271.13 309.82 367.2 275.55 287.78 310.25 425.85 325.2 306.31 316.95 337.08 323.73 277.66 280.22 357.92 290.47 297.01 303.4 30.03 32.06
43.37069 100 29.98 31.98 B 0 0 306.06 320.66 303.31 290.33 308.27 333.97 328.54 268.98 301.72 355.86 291.08 321.57 311.29 290.96 324.58 316.84 380.27 324.52 365.11 411.88 348.54 262.09 266.01 476.43 327.52 301.94 305.43 329.29 274.93 276.08 296.85 323.45 284.9 303 298.23 273.22 357.78 348.42 316.64 363.81 266.6 317.62 308.49 279.6 330.28 298.68 267.89 353.54 324.45 309.39 294.03 291.43 304.55 382.3 338.39 284.38 300.95 289.31 384.85 286.02 471.07 285.01 309.09 338.87 293.61 300.63 317.46 271.16 287.01 316.56 256.55 302.26 303.19 514.74 306.8 319.41 293.38 271.72 271.33 310.23 367.36 275.77 287.82 309.91 425.97 325.19 306.39 317.04 336.86 323.86 277.69 280.37 358.11 290.6 297.1 303.15 30.03 32.02
43.45507 100 29.94 31.99 B 0 0 306.45 321.03 303.65 290.76 308.24 333.95 328.39 269.29 301.94 356.24 291.3 321.98 311.53 291.31 325.06 316.97 380.73 325.08 365.56 412.04 348.41 262.58 266.36 476.3 327.53 301.84 305.21 329.68 275.05 276.07 296.86 323.5 284.7 303.03 298.24 273.19 357.84 348.59 316.72 363.99 266.52 317.54 308.6 279.76 330.22 298.77 267.87 353.53 324.55 309.41 293.96 291.59 304.51 382.59 338.5 284.42 301 289.4 385.13 285.91 471.01 285.02 309.04 338.93 293.72 300.72 317.49 271.27 286.83 316.45 256.63 301.96 303.14 515 307.06 319.74 293.86 271.87 271.18 310.24 367.38 275.77 287.84 310.12 425.93 325.53 306.62 317 337.21 324.19 277.73 280.57 358.29 290.94 297.12 303.06 30.01 32.02
43.53947 100 29.95 31.98 B 0 0 305.95 320.36 303.06 290.31 307.81 333.75 328.11 269.06 301.46 355.78 291.18 322.03 311.38 291.35 325.1 316.57 380.73 325.07 365.52 411.66 348.28 262.17 266.05 476.1 327.43 301.75 305.25 329.38 274.9 275.92 296.77 323.51 284.75 302.99 297.83 272.95 357.72 348.4 316.6 363.6 266.3 317.58 308.56 279.52 330.41 298.82 267.93 353.35 324.3 309.22 293.72 291.56 304.35 382.33 338.11 284.3 300.77 289.07 385.18 285.76 470.87 284.91 308.75 339.19 293.4 300.36 317.3 271.16 286.69 316.17 256.7 302.15 303.18 514.97 306.98 319.8 293.68 271.84 271.27 310.03 367.39 275.72 287.61 310.32 426.15 325.43 306.6 316.94 337.25 324.28 277.82 280.5 358.17 290.85 297.21 303.19 30.03 32
43.62386 100 30.02 32.05 B 0 0 306.25 320.87 303.41 290.44 308.18 333.95 328.3 269.09 301.97 356.05 291.07 321.61 311.2 290.85 324.66 316.88 381.04 325.38 365.84 412.33 348.76 262.54 266.48 476.59 327.55 302.01 305.44 329.62 275.08 276.07 296.91 323.59 284.83 303.25 298.21 273.46 357.91 348.55 316.82 363.87 266.51 317.69 308.85 279.82 330.39 299 267.88 353.66 324.68 309.55 293.94 291.47 304.26 382.32 338.2 284.32 300.89 289.2 385 285.61 470.76 284.82 308.68 338.95 293.29 300.19 317.09 271.17 286.48 315.84 256.69 301.73 302.89 514.64 306.59 319.83 293.49 271.71 271.25 309.79 367.18 275.57 287.78 310.43 425.83 325.26 306.38 316.95 337.13 324.13 277.78 280.37 358.18 290.88 297.19 303.23 30.03 31.97
43.70824 100 30.03 32.05 B 0 0 306.22 320.77 303.45 290.26 308.11 333.86 328.28 269.07 301.79 355.91 291.25 321.62 311.34 291.11 324.92 316.7 380.44 324.67 365.44 411.78 348.27 262.34 266.04 476.1 327.26 301.64 305.05 329.45 274.76 275.86 296.82 323.33 284.62 302.76 297.97 272.96 357.29 348.01 316.27 363.75 266.26 317.36 308.29 279.42 329.89 298.39 267.64 353.26 324.34 309.05 293.53 291.23 304.17 382.32 338.05 284.13 300.64 288.96 384.88 285.69 470.71 284.85 308.82 339.02 293.27 300.29 317.37 271.17 286.68 315.95 256.73 301.98 303.08 514.63 306.81 319.75 293.62 271.79 271.22 310.04 367.16 275.63 287.85 310.57 426.09 325.43 306.3 317.06 337.15 324.23 277.74 280.37 358.1 290.83 297.37 303.45 30.03 32.03
43.79263 100 30.03 32.04 B 0 0 306.23 320.87 303.46 290.52 308.32 334.12 328.44 269.17 301.92 356.05 291.18 321.77 311.14 290.92 324.69 316.61 380.19 324.66 365.3 411.52 348.26 262.17 266.12 476.17 327.73 301.95 305.32 329.42 274.95 275.99 296.95 323.65 284.88 303.28 298.24 273.41 358.02 348.72 316.97 363.97 266.6 317.83 308.7 279.84 330.41 299.03 267.92 353.66 324.91 309.52 294.27 291.7 304.35 382.4 338.61 284.54 301.18 289.5 385.15 285.77 470.83 284.87 309.11 339.14 293.44 300.11 317.1 271.2 286.72 316 256.66 301.81 302.91 514.7 306.58 319.55 293.33 271.77 271.18 310.05 367.32 275.84 287.7 310.23 426.27 325.18 306.22 317.08 336.81 323.88 277.76 280.26 357.89 290.54 297.18 303.41 30.03 31.97
43.87702 100 30.03 31.98 B 0 0 306.08 320.98 303.71 290.87 308.44 334.1 328.54 269.51 302.11 356.25 291.46 322.16 311.59 291.36 325.08 317.16 380.86 325.17 365.63 412.02 348.45 262.72 266.43 476.51 327.57 302.01 305.26 329.84 275.11 276.11 296.93 323.51 284.97 303.19 298.14 273.35 357.79 348.44 316.72 363.95 266.62 317.55 308.57 279.71 330.33 298.79 267.94 353.68 324.82 309.46 294.15 291.68 304.49 382.58 338.64 284.52 301.17 289.46 385.3 285.82 470.94 285.06 309.14 339.04 293.67 300.34 317.3 271.11 286.93 316.21 256.63 301.96 303.22 514.9 306.89 319.71 293.71 271.77 271.25 310.01 367.47 275.73 287.66 310.63 426.11 325.44 306.62 316.95 337.34 324.25 277.89 280.46 358.35 290.88 297.42 303.49 30.03 32.04
43.96141 100 30.03 32.03 B 0 0 306.06 320.71 303.34 290.52 308.39 334.2 328.43 269.2 301.79 356.18 291.36 322.13 311.72 291.27 324.99 316.64 380.69 325.01 365.67 412.09 348.74 262.24 266.04 476.24 327.53 301.9 305.4 329.34 274.93 275.82 296.78 323.61 284.83 303.1 297.92 273.07 357.65 348.44 316.71 363.77 266.2 317.74 308.64 279.71 330.32 298.71 267.97 353.63 324.72 309.35 294.06 291.8 304.43 382.71 338.45 284.46 300.96 289.38 385.38 286.11 471.17 285.18 309.1 339.08 293.75 300.82 317.71 271.24 286.97 316.49 256.57 302.21 303.2 515 306.97 319.76 293.53 271.81 271.41 310.28 367.52 275.9 287.91 310.24 426.07 325.41 306.37 317.08 337.1 324.11 277.86 280.45 358.13 290.81 297.21 303.33 30.02 31.97
44.04579 100 30.03 31.97 B 0 0 306.04 320.59 303.2 290.43 308.04 333.92 328.23 269.2 301.67 355.99 291.18 322.32 311.63 291.47 325.19 316.91 380.74 325.05 365.98 412.27 348.74 262.51 266.47 476.86 328.14 302.42 305.76 329.74 275.4 276.31 297.34 324.16 285.17 303.57 298.57 273.31 357.78 348.34 316.68 364.1 266.66 318.21 309.04 280.06 330.79 299.08 268.01 353.56 324.66 309.28 293.69 291.78 304.2 382.2 338.06 284.42 300.72 289.1 385.32 285.81 470.71 284.81 308.77 339.15 293.16 300.16 317.19 271.13 286.61 316 256.75 302.06 303.21 514.73 306.94 319.77 293.7 271.96 271.31 310.01 367.5 275.76 287.73 310.67 426.12 325.48 306.56 317.03 337.24 324.21 277.95 280.38 358.32 290.76 297.36 303.5 29.94 31.99
44.13019 100 30.02 31.97 B 0 0 306.11 320.64 303.22 290.53 308.07 333.95 328.28 269.29 301.61 355.98 291.35 322.21 311.59 291.41 325.21 316.78 380.96 325.13 365.87 411.98 348.39 262.31 266.14 476.52 327.36 301.79 305.09 329.68 274.84 275.82 296.72 323.39 284.73 303.08 298.12 273.19 357.94 348.55 316.69 363.84 266.22 317.66 308.7 279.67 330.26 298.87 267.69 353.27 324.75 309.31 293.72 291.41 303.95 381.97 337.96 284.15 300.63 289.09 385.07 285.34 471.07 285.12 309.1 339.23 293.69 300.78 317.81 271.26 286.93 316.44 256.67 302.44 303.59 515.18 307.08 319.75 293.82 271.91 271.4 310.24 367.58 275.86 287.73 310.59 426.25 325.73 306.62 317.13 337.51 324.48 278.05 280.49 358.35 290.95 297.54 303.36 30.03 31.99
44.21457 100 29.96 31.97 B 0 0 306.18 320.88 303.34 290.49 308.41 334.25 328.73 269.35 301.94 356.43 291.43 322.2 311.67 291.25 324.82 316.6 380.61 324.99 365.56 412.27 348.75 262.33 266.13 476.44 327.71 302.11 305.39 329.38 275.06 275.96 297.01 323.55 285.01 303.2 298.47 273.51 358.06 348.61 316.86 363.95 266.74 317.82 308.68 279.85 330.42 299.02 267.97 353.78 324.75 309.58 294.15 291.72 304.61 382.74 338.62 284.45 301.05 289.5 385.4 286 471.26 285.2 309.3 339.19 293.85 300.72 317.56 271.36 287.11 316.58 256.66 302.23 303.38 515.17 306.95 319.7 293.64 271.79 271.33 310.32 367.6 275.9 287.73 310.37 426.38 325.46 306.48 317.06 337.14 324.3 277.92 280.42 358.28 290.86 297.41 303.5 30.03 32.05
44.29896 100 30.02 31.97 B 0 0 306.01 320.47 304.06 290.75 308.8 334.52 328.94 269.79 302.39 356.79 291.8 322.35 311.63 291.29 325.06 317 380.88 325.23 365.93 412.15 348.77 262.51 266.48 476.85 328.16 302.5 305.67 329.83 275.26 276.29 297.39 324.28 285.29 303.63 298.36 273.42 357.9 348.46 316.7 364.29 266.57 318.1 309.13 279.96 330.75 299.22 268.06 353.51 324.58 309.36 293.82 291.7 304.43 382.49 338.09 284.37 300.78 289.07 385.4 285.87 471.09 284.89 308.99 339.1 293.33 300.29 317.34 271.26 286.73 316.15 256.8 302.12 303.41 515.15 307.04 319.72 293.47 271.8 271.36 310.26 367.64 276.03 287.96 310.34 426.34 325.51 306.52 317.22 337.11 324.18 277.96 280.4 358.31 290.65 297.59 303.52 30.03 32.03
44.38334 100 30.03 31.97 B 0 0 306.47 321.07 303.68 290.64 308.3 334.14 328.38 269.37 302.06 356.48 291.3 322.02 311.44 291.01 324.93 316.75 380.52 324.79 365.59 411.82 348.53 262.33 266.26 476.68 327.87 302.27 305.45 329.71 274.99 275.97 297.09 323.85 285.03 303.27 297.94 273.1 357.66 348.15 316.32 363.83 266.42 317.78 308.79 279.65 330.39 298.79 268.08 353.9 325.03 309.61 294.29 291.71 304.53 382.9 338.55 284.61 301.3 289.63 385.31 285.96 471.47 285.33 309.37 339.25 293.87 300.63 317.65 271.33 287.11 316.66 256.66 302.25 303.48 515.17 307.02 319.82 293.62 271.92 271.56 310.44 367.71 276 287.89 310.41 426.65 325.55 306.47 317.27 337.2 324.31 278.01 280.48 358.3 290.88 297.41 303.56 30.03 32.06
44.46773 100 30.03 31.97 B 0 0 306.49 320.98 303.5 290.72 308.16 334.09 328.45 269.42 301.8 356.28 291.31 322.11 311.5 291.23 324.99 316.88 380.74 325.28 365.78 412.26 348.82 262.57 266.48 477.07 328.22 302.51 305.68 329.81 275.29 276.37 297.38 323.9 285.25 303.6 298.37 273.42 357.91 348.37 316.69 364.26 266.79 318.16 309.09 279.93 330.66 299.05 268.02 353.69 324.63 309.44 293.95 291.61 304.46 382.68 338.25 284.51 300.85 289.4 385.13 286.17 471.07 285.16 309.21 339.27 293.77 300.69 317.64 271.21 287.02 316.58 256.69 302.33 303.65 515.59 307.19 319.98 293.98 271.91 271.46 310.44 367.71 275.99 287.93 310.53 426.72 325.82 306.94 317.37 337.51 324.62 278.25 280.44 358.43 290.68 297.39 303.76 30.01 32.06
44.55212 100 29.94 31.97 B 0 0 306.51 321.28 303.76 290.58 308.46 334.28 328.55 269.46 302.18 356.69 291.37 322.08 311.33 291.08 324.91 316.75 380.48 324.81 365.48 412.11 348.56 262.32 266.21 476.61 327.82 302.1 305.46 329.68 274.97 276.04 297.09 323.79 285.04 303.18 297.96 273.13 357.46 348.22 316.42 363.87 266.32 317.65 308.7 279.54 330.25 298.57 267.69 353.29 324.12 308.95 293.47 291.29 304.03 382.09 338.05 284.06 300.47 288.91 384.7 285.87 470.85 284.66 309.2 339.23 293.37 300.2 317.2 271.32 286.76 316.18 256.83 301.91 303.26 514.9 306.77 319.79 293.5 271.93 271.43 310.05 367.56 275.89 288 310.55 426.55 325.43 306.52 317.33 337.37 324.38 278.09 280.52 358.32 290.71 297.64 303.91 29.95 32.06
44.63652 100 30 31.97 B 0 0 306.16 320.56 303.34 290.66 308.43 334.11 328.55 269.43 301.87 356.36 291.4 322.56 311.85 291.55 325.54 316.96 380.97 325.27 365.97 412.13 348.78 262.45 266.21 476.6 327.56 301.77 305.15 329.47 274.85 275.96 296.7 323.6 284.67 303.77 298.66 273.45 358.07 348.5 316.82 364.24 266.75 318.26 309.31 280.1 330.73 299.29 268.03 353.68 324.86 309.42 293.9 291.65 304.27 382.32 338.17 284.44 300.77 289.25 385.15 285.94 470.92 284.95 308.96 339.27 293.25 300.26 317.26 271.29 286.58 316.04 256.8 302.02 303.17 514.91 306.83 319.9 293.59 271.94 271.33 310 367.57 275.89 287.78 310.64 426.54 325.55 306.51 317.35 337.33 324.4 278.11 280.49 358.39 290.67 297.56 303.47 30.03 32.05
44.7209 100 30.02 31.97 B 0 0 306.13 320.61 303.28 290.75 308.99 334.65 329.29 269.85 302.56 357.05 291.83 322.35 311.68 291.33 325.23 317.13 380.95 325.09 365.98 412.49 349.07 262.62 266.57 476.99 328.2 302.47 305.9 329.98 275.39 276.45 297.48 324.31 285.36 303.86 298.43 273.49 357.86 348.72 316.88 364.37 266.6 318.18 309.37 280.05 330.85 299.4 268.09 353.6 324.56 309.45 293.83 291.78 304.4 382.56 338.29 284.37 300.89 289.22 385.36 285.9 471.18 284.98 308.88 339.1 293.35 300.4 317.46 271.26 286.64 316.01 256.65 302.16 303.3 515.12 306.98 319.91 293.75 271.87 271.51 310.37 367.81 276.13 287.8 310.53 426.72 325.43 306.51 317.37 337.07 324.52 278.09 280.48 358.36 290.59 297.74 303.34 30.03 32.04
44.80529 100 30.03 31.97 B 0 0 306.47 321.09 303.64 290.69 308.7 334.49 328.83 269.54 302.25 356.53 291.5 322.25 311.6 291.12 324.91 316.77 380.55 325.07 365.7 412.2 348.92 262.27 266.22 476.82 328 302.12 305.55 329.54 275.21 276.03 297.13 323.95 284.96 303.42 298.32 273.1 357.7 348.22 316.44 363.75 266.46 317.75 308.53 279.56 330.32 298.7 267.76 353.45 324.99 309.49 293.86 291.66 304.32 382.56 338.39 284.42 300.85 289.29 385.15 285.85 471.27 285.11 309.07 339.18 293.41 300.26 317.26 271.17 286.69 316.05 256.81 302.13 303.36 515.18 306.89 320.01 293.73 271.95 271.33 310.04 367.58 275.91 287.88 310.78 426.71 325.64 306.62 317.32 337.3 324.55 278.18 280.38 358.52 290.82 297.74 303.52 30.03 32.06
44.88967 100 30.03 31.97 B 0 0 306.35 320.74 303.38 290.66 308.48 334.25 328.48 269.46 301.93 356.57 291.65 322.5 311.91 291.68 325.48 316.78 381.19 325.19 366.12 412.55 348.99 262.66 266.55 477.06 328.08 302.42 305.57 329.86 275.33 276.37 297.53 323.99 285.21 303.38 298.61 273.58 358.21 348.51 316.72 364.16 266.7 318.12 309.14 279.94 330.65 299.1 268.12 353.81 324.73 309.31 293.79 291.62 304.36 382.69 338.39 284.46 300.73 289.26 385.19 286.1 471.14 285.09 309.17 339.19 293.5 300.58 317.61 271.29 286.77 316.23 256.85 302.26 303.62 515.47 307.1 319.92 293.98 271.97 271.47 310.15 367.74 275.89 287.84 310.84 426.68 325.8 306.79 317.28 337.63 324.69 278.25 280.61 358.29 290.68 297.77 303.52 30.03 32.04
44.97406 100 30.03 31.97 B 0 0 306.39 320.94 303.68 290.61 308.76 334.36 328.77 269.62 302.15 356.57 291.51 322.55 311.74 291.4 325.08 316.79 380.92 325.17 366.03 412.34 348.98 262.36 266.26 476.59 327.71 302.15 305.48 329.58 275.06 275.96 296.94 323.69 284.92 303.34 298.4 273.25 358.08 348.64 316.77 364.14 266.39 317.85 308.87 279.73 330.54 299.09 267.78 353.48 325.04 309.51 293.94 291.25 304.21 382.47 338.38 284.46 300.85 289.16 384.84 285.44 471 284.96 309.1 339.33 293.58 300.57 317.74 271.32 287.01 316.52 256.83 302.5 303.68 515.62 307.16 320.06 294.08 272.12 271.43 310.44 367.88 276.11 288.02 310.83 426.66 325.9 306.95 317.47 337.73 324.93 278.38 280.81 358.47 291.18 297.65 303.34 30.03 32.06
45.05846 100 30.03 31.97 B 0 0 306.49 321.11 303.88 290.72 308.8 334.5 328.86 269.66 302.27 356.94 291.53 322.4 311.63 291.23 325.11 317.03 380.55 324.96 366 412.25 349.1 262.42 266.26 477.08 328.08 302.34 305.62 329.7 275.13 276.14 297.32 324.04 285.05 303.47 298.56 273.75 358.51 348.87 317.12 364.34 266.68 317.91 309.06 280.03 330.69 299.1 268.12 353.96 325.18 309.92 294.38 291.95 304.65 382.52 338.63 284.76 301.19 289.57 385.34 285.82 471.22 285.24 309.36 339.21 293.65 300.43 317.45 271.21 286.9 316.22 256.74 302.04 303.41 515.24 306.96 319.95 293.69 271.89 271.5 310.46 367.79 276.17 287.92 310.61 426.62 325.72 306.54 317.31 337.28 324.65 278.16 280.56 358.35 290.94 297.71 303.44 30.03 32.04
45.14283 100 30.03 31.96 B 0 0 306.33 320.69 303.54 290.77 308.5 334.63 329.02 270.01 302.67 357.14 291.9 322.57 311.91 291.53 325.39 317.1 381.18 325.32 366.29 412.29 348.9 262.72 266.6 477.22 328.23 302.35 305.64 330.06 275.39 276.39 297.4 324.12 285.31 303.52 298.47 273.62 358.19 348.64 316.83 364.44 266.76 317.87 309.12 279.93 330.48 298.99 268.12 353.85 324.77 309.34 294 291.8 304.46 382.63 338.54 284.62 300.98 289.35 385.29 286.14 471.64 285.28 309.22 339.16 293.61 300.56 317.6 271.34 286.83 316.34 256.87 302.33 303.74 515.58 307.38 319.94 294.16 272.07 271.46 310.14 367.76 276.04 287.86 310.72 427.01 325.55 306.6 317.48 337.22 324.63 278.23 280.38 358.45 290.73 297.86 303.57 30.03 32.06
45.22723 100 30.03 31.97 B 0 0 306.57 320.96 303.6 290.69 308.35 334.24 328.43 269.7 301.94 356.52 291.71 322.66 311.86 291.63 325.54 316.89 381.13 325.27 366.33 412.27 348.8 262.49 266.33 476.59 327.7 302.01 305.49 329.62 274.97 275.98 296.9 323.54 284.87 303.21 298.54 273.52 358.21 348.62 316.84 364 266.51 317.7 308.79 279.68 330.22 298.79 267.83 353.68 324.91 309.45 294 291.77 304.49 382.8 338.45 284.49 300.83 289.36 385.26 286.3 471.63 285.08 309.24 339.28 293.45 300.5 317.55 271.47 286.84 316.34 256.87 302.38 303.72 515.67 307.14 319.86 294.08 271.97 271.53 310.27 367.95 276 288.01 310.99 426.91 325.77 306.89 317.37 337.7 324.89 278.3 280.69 358.62 291.01 297.81 303.65 30.03 32
45.31161 100 30.03 31.97 B 0 0 306.71 321.23 304 290.79 308.56 334.45 328.65 269.69 302.39 357.05 291.69 322.33 311.56 291.33 325.27 316.98 380.94 325.16 366.12 412.09 349.25 262.8 266.63 477.3 328.22 302.59 305.87 330.03 275.41 276.35 297.34 324.3 285.53 303.71 298.67 273.73 358.56 349.06 317.19 364.29 266.73 318.22 309.28 280.18 330.81 299.35 268.14 353.83 325.28 309.84 294.24 291.86 304.39 382.58 338.5 284.69 301.2 289.46 385.58 285.93 471.33 285.13 309.37 339.16 293.53 300.35 317.41 271.35 286.66 316.03 256.78 302.03 303.33 515.35 306.98 320.12 293.71 272.05 271.56 310.07 367.79 275.97 287.81 310.74 426.98 325.57 306.72 317.43 337.37 324.88 278.33 280.53 358.46 291.35 297.83 303.34 30.03 31.98
45.396 100 30.02 31.97 B 0 0 306.5 320.96 303.76 290.9 308.86 334.49 328.81 269.79 302.22 356.89 291.7 322.86 311.97 291.48 325.17 317.02 381.03 325.33 366.39 412.27 349.11 262.51 266.39 476.91 327.83 302.2 305.57 329.65 275.07 276.05 297.02 323.92 285.07 303.37 298.34 273.54 358.2 348.57 316.86 364.01 266.57 317.87 308.89 279.8 330.54 298.83 267.88 353.79 324.96 309.52 294.13 291.53 304.33 382.54 338.63 284.31 301.02 289.5 385.31 285.83 471.33 285 309.26 338.99 293.87 300.96 318.09 271.52 287.13 316.75 256.92 302.39 303.79 515.66 307.16 320.12 293.85 271.98 271.64 310.63 368.01 276.21 287.93 310.7 426.85 325.72 306.86 317.46 337.46 324.9 278.35 280.67 358.62 291.05 298.06 303.54 30.03 31.98
45.48039 100 30.03 31.97 B 0 0 306.44 320.77 303.55 290.86 308.49 334.32 328.55 269.83 302.05 356.67 291.63 322.87 312.16 291.71 325.67 316.98 381.35 325.4 366.42 412.39 349.08 262.6 266.39 477.12 327.84 302.07 305.42 329.61 275.07 276.02 297 323.71 284.88 303.28 298.41 273.73 358.22 348.78 316.81 364.25 266.75 318.17 309.16 279.94 330.68 299.12 268.17 353.97 324.8 309.43 293.95 291.75 304.53 382.81 338.53 284.59 300.89 289.4 385.31 286.3 471.48 285.16 309.38 339.41 293.61 300.58 317.79 271.4 286.86 316.47 256.94 302.21 303.67 515.67 307.23 320.11 293.98 272.07 271.54 310.36 367.81 276.01 287.98 310.98 426.93 326.03 306.98 317.41 337.76 325.03 278.48 280.86 358.66 291.17 297.95 303.56 30.03 32.03
45.56477 100 30.03 32.02 B 0 0 306.53 320.96 303.73 290.86 308.58 334.46 329.25 270.24 302.7 357.48 292.2 323.09 312.25 291.7 325.65 317.62 381.28 325.51 366.67 412.54 349.48 262.87 266.67 477.49 328.4 302.48 305.94 330.04 275.54 276.42 297.48 324.36 285.54 303.83 298.62 273.79 358.45 348.99 317.2 364.37 266.76 318.15 309.52 280.17 330.96 299.35 268.16 354 324.85 309.56 294.05 291.83 304.34 382.76 338.41 284.58 300.93 289.27 385.61 286.02 471.69 285.06 309.28 339.24 293.41 300.32 317.76 271.34 286.78 316.16 256.81 302.22 303.64 515.64 307.29 319.97 293.99 272.07 271.62 310.48 368.08 276.27 287.92 310.68 426.86 325.72 306.72 317.64 337.45 324.81 278.33 280.59 358.52 290.95 297.82 303.6 30.03 31.97
45.64916 100 30.03 32.04 B 0 0 306.61 320.97 303.65 291 308.41 334.32 328.5 269.83 302.06 356.8 291.77 322.86 312.06 291.67 325.67 317.08 380.97 325.45 366.48 412.44 348.76 262.66 266.43 476.85 327.82 301.96 305.4 329.78 275.02 276.1 296.86 323.57 284.86 303.23 298.33 273.63 358.35 348.66 316.75 364.07 266.44 317.65 308.86 279.64 330.45 298.83 267.97 353.82 325.08 309.7 293.99 292 304.51 382.6 338.54 284.52 300.98 289.33 385.51 286.26 471.88 285.38 309.52 339.28 293.85 300.86 318.14 271.38 287.09 316.6 256.82 302.38 303.86 515.69 307.36 320.02 294.18 272.14 271.63 310.38 368.04 276.12 287.91 310.96 427.32 326 307 317.55 337.87 325.2 278.58 280.92 358.73 291.38 298.03 303.6 30.03 32.04
45.73355 100 30.03 32.03 B 0 0 306.67 321.08 303.83 290.98 308.6 334.37 328.75 269.94 302.2 356.98 291.84 322.79 311.86 291.59 325.62 317.21 380.98 325.36 366.45 412.23 348.72 262.91 266.7 477.4 328.4 302.71 306.01 330.23 275.48 276.41 297.54 324.29 285.52 303.78 298.6 273.88 358.61 349 317.25 364.46 266.82 318.38 309.4 280.26 330.99 299.35 268.21 354.11 325.02 309.52 293.97 291.84 304.57 382.72 338.62 284.46 300.97 289.39 385.3 286.32 471.74 285.31 309.59 339.44 293.82 300.81 317.97 271.4 287.13 316.65 257.03 302.43 303.89 515.82 307.35 320.23 294.27 272.21 271.69 310.45 368.09 276.12 288 311.07 427.36 326.01 307.09 317.54 337.81 325.38 278.66 280.91 358.88 291.29 297.96 303.85 30.03 31.97
45.81794 100 30.03 31.99 B 0 0 306.54 321.02 303.79 291.02 308.94 334.58 328.92 270.01 302.34 357.07 291.86 323.16 312.27 291.75 325.52 317.43 381.33 325.51 366.65 412.69 349.22 262.69 266.49 477.11 327.96 302.24 305.69 329.74 275.21 276.17 297.23 324.1 285.15 303.49 298.37 273.55 358.36 348.84 317.05 364.18 266.44 317.94 309.21 279.9 330.77 299.22 267.93 353.79 325.07 309.62 293.92 291.53 304.13 382.38 338.12 284.31 300.71 289.09 385.08 285.92 471.33 284.92 309.15 339.14 293.29 301.08 318.21 271.48 287.28 316.85 257 302.44 303.89 515.56 307.26 320.07 293.82 272.1 271.64 310.69 368.11 276.38 288.09 310.72 427.19 326 306.93 317.62 337.61 324.93 278.44 280.76 358.62 290.96 298.03 303.78 30.03 32.03
45.90233 100 30.03 31.97 B 0 0 306.7 321.17 303.75 290.94 308.63 334.46 328.79 269.9 302.25 356.76 291.97 322.92 312.11 291.66 325.74 317.52 381.12 325.54 366.56 412.31 348.83 262.77 266.55 477.17 327.89 301.93 305.42 329.89 275.11 276.18 296.97 323.71 284.84 303.23 298.34 273.62 358.37 349 317.11 364.54 266.84 318.41 309.55 280.28 331.08 299.67 268.28 354.05 325.13 309.48 294.04 291.69 304.68 382.81 338.74 284.57 301.06 289.44 385.52 286.4 471.95 285.32 309.73 339.43 293.89 300.76 317.97 271.46 287.18 316.73 256.99 302.44 304.03 515.81 307.46 319.98 294.24 272.17 271.77 310.57 368.15 276.28 288.11 311.02 427.53 326.06 307.18 317.51 338.07 325.35 278.54 281 358.99 291.38 297.92 303.65 29.94 32.03
45.98672 100 30.02 32.03 B 0 0 306.64 321.19 303.69 290.94 308.69 334.63 328.83 270.47 302.98 357.79 292.3 323.16 312.17 291.74 325.7 317.63 381.32 325.49 366.65 412.75 349.34 262.97 266.76 477.66 328.67 302.73 306.05 330.06 275.66 276.6 297.73 324.44 285.54 304.05 298.73 273.8 358.47 348.81 316.91 364.53 266.85 318.29 309.5 280.17 330.84 299.08 268.25 354.17 324.97 309.55 294.04 291.89 304.64 382.74 338.77 284.63 300.97 289.47 385.72 286.32 472.08 285.3 309.64 339.43 293.64 300.73 317.91 271.54 287 316.49 256.87 302.48 304.06 516.1 307.32 320.12 294.27 272.13 271.71 310.76 368.07 276.17 288.18 311.03 427.39 325.88 306.75 317.81 337.54 324.97 278.43 280.62 358.67 291.01 298.09 303.88 30.01 31.97
46.0711 100 29.94 32.02 B 0 0 306.77 321.42 304.02 291.08 309.12 334.74 329.25 270.11 302.62 357.36 291.9 322.97 311.97 291.39 325.33 317.39 380.85 325.45 366.49 412.58 349.11 262.55 266.57 477.22 328.29 302.42 305.9 329.75 275.32 276.31 297.45 324.17 285.25 303.77 298.42 273.56 358.36 348.64 316.81 364.25 266.43 318.12 309.34 280.01 330.82 299.25 267.95 353.86 324.74 309.42 293.81 291.63 305.02 383.27 338.98 284.79 301.33 289.72 385.68 286.49 472 285.52 310.03 339.38 293.99 300.93 318.04 271.6 287.39 316.96 256.91 302.33 303.8 515.74 307.19 320.08 293.76 272.17 271.69 310.82 368.18 276.42 288.25 310.8 427.6 325.89 306.98 317.78 337.56 325.05 278.5 280.81 358.67 291.17 297.98 303.85 29.94 31.97
46.15549 100 30.03 32.04 B 0 0 306.78 321.38 303.8 290.96 308.71 334.61 328.8 270.05 302.42 357.09 291.92 323.04 312.19 291.72 325.74 317.54 381.36 325.61 366.45 412.58 348.98 262.72 266.5 477.75 328.75 302.78 306.18 330.15 275.74 276.63 297.77 324.58 285.54 303.96 298.82 273.86 358.59 348.89 317.03 364.67 266.91 318.29 309.58 280.2 330.86 299.18 268.34 354.06 325.03 309.65 294.16 292.02 304.76 382.87 338.83 284.83 301.17 289.61 385.68 286.41 472.01 285.36 309.91 339.5 293.89 301.02 318.22 271.57 287.13 316.71 257.1 302.71 304.09 515.96 307.59 320.1 294.35 272.22 271.79 310.75 368.17 276.37 288.24 311.02 427.24 326.24 307.3 317.8 337.99 325.64 278.61 280.97 358.94 291.43 298.05 303.75 30.02 32.05
46.23988 100 29.94 32.03 B 0 0 306.77 321.39 304.03 291.1 309.23 334.89 329.12 270.04 302.69 357.4 291.99 323.21 312.41 291.81 325.69 317.7 381.07 325.53 366.68 412.73 349.45 262.73 266.6 477.36 328.24 302.45 305.75 329.9 275.34 276.21 297.23 324.11 285.27 303.7 298.52 273.66 358.73 348.94 317.07 364.36 266.62 318.1 309.36 279.93 330.73 299.25 268.02 354.13 325.39 309.73 294.17 291.77 304.25 382.35 338.54 284.51 301.12 289.26 385.23 285.88 471.58 285.11 309.32 339.17 293.43 300.18 317.37 271.54 287.2 316.76 256.92 302.64 304.19 516.13 307.66 320.38 294.4 272.3 271.82 310.83 368.33 276.35 288.01 310.96 427.44 326.38 307.27 317.92 337.93 325.61 278.77 281.02 359.02 291.5 298.18 303.75 30.02 31.97
46.32427 100 30.03 31.96 B 0 0 306.95 321.76 304.17 291.19 309.21 334.9 329.21 270.18 302.9 357.51 291.94 322.9 311.96 291.43 325.3 317.61 380.92 325.27 366.29 412.72 349.03 262.66 266.59 477.26 328.25 302.45 305.65 330 275.24 276.23 297.48 324.17 285.25 303.61 298.36 273.65 358.2 348.47 317.5 364.45 266.91 318.27 309.64 280.3 331.04 299.44 268.42 354.45 325.54 309.98 294.5 291.91 304.55 382.89 338.72 284.63 301.3 289.63 385.48 286.36 471.78 285.31 309.64 339.39 293.7 300.47 317.73 271.48 286.96 316.39 257.09 302.15 303.83 515.55 307.37 320.24 294.04 272.27 271.66 310.46 368.14 276.23 288.11 311.22 427.35 326.05 306.95 317.79 337.68 325.34 278.6 280.86 358.74 291.13 298.26 304.17 30.03 32
46.40866 100 30.03 32.04 B 0 0 306.72 321.22 303.87 291.07 308.9 334.79 329.15 270.1 302.49 357.5 292.35 323.38 312.58 292.26 326.17 317.61 381.8 325.87 367.24 413.16 349.47 263.1 266.89 477.63 328.25 302.43 305.9 330.23 275.52 276.54 297.44 324.04 285.47 303.73 298.78 274.17 358.76 349.22 317.37 364.63 266.93 318.15 309.51 280.13 330.89 299.38 268.4 354.42 325.59 310.21 294.63 291.97 304.89 382.96 338.92 284.95 301.49 289.86 385.9 286.35 471.74 285.39 309.6 339.45 293.64 300.59 317.87 271.41 286.92 316.29 256.96 302.08 303.75 515.9 307.2 320.11 294.07 272.16 271.75 310.55 368.08 276.21 288.13 311 427.74 326.07 307.05 317.72 337.87 325.42 278.76 280.93 358.94 291.47 298.08 303.84 30.03 32.04
46.49304 100 29.94 32.06 B 0 0 307.09 321.48 304.3 291.22 308.99 334.57 329.03 270.12 302.73 357.35 292.17 322.96 312.05 291.59 325.54 317.46 381.06 325.37 366.61 412.46 348.96 262.73 266.66 477.29 328.42 302.4 305.75 330.05 275.26 276.38 297.42 324.15 285.34 303.52 298.6 273.75 358.39 348.62 316.81 364.43 266.61 317.89 309.04 279.88 330.6 298.84 268.07 353.9 324.86 309.47 293.94 291.78 304.56 383.03 338.93 284.92 301.31 289.67 385.71 286.29 471.76 285.31 309.68 339.45 293.72 300.64 317.85 271.56 286.85 316.21 257.02 302.23 303.96 515.68 307.51 320.25 294.21 272.27 271.87 310.48 368.19 276.28 288.19 311.34 427.5 326.25 307.24 318.03 337.83 325.57 278.72 280.98 359.03 291.35 298.15 304.12 29.95 32.05
46.57743 100 29.96 32.06 B 0 0 306.95 321.53 304.12 291.22 309.39 334.84 329.32 270.26 302.85 357.41 291.98 323.33 312.47 291.87 325.9 317.56 381.21 325.7 366.9 412.91 349.49 262.88 266.7 477.59 328.31 302.45 305.86 330.3 275.5 276.55 297.49 324.05 285.5 303.76 299.1 274.18 358.9 349.23 317.33 364.48 267.07 318.21 309.5 280.2 330.9 299.23 268.4 354.44 325.57 310.14 294.67 292.25 304.95 383.21 339.01 284.93 301.59 289.96 385.81 286.57 471.98 285.65 310.01 339.5 293.88 300.7 317.88 271.66 287.21 316.62 256.98 302.29 303.82 515.54 307.31 320.29 293.92 272.25 271.75 310.55 368.3 276.27 288.27 311.18 427.69 326.05 306.92 317.97 337.76 325.41 278.59 280.85 358.94 291.07 298.14 304.1 29.94 32.06
46.66182 100 30.03 31.99 B 0 0 306.87 321.39 304.03 291.18 309.22 334.89 329.12 270.15 302.63 357.35 292.07 323.48 312.3 291.66 325.55 317.67 381.29 325.53 366.74 412.58 349.29 262.73 266.67 477.85 328.5 302.58 306.04 329.94 275.48 276.42 297.57 324.42 285.67 303.76 298.53 273.75 358.4 348.67 316.89 364.32 266.59 318.35 309.47 280.03 330.88 299.32 268.17 353.9 324.86 309.36 293.86 291.59 304.52 382.68 338.48 284.37 300.88 289.2 385.17 286.44 471.79 285.29 309.38 339.28 293.53 300.65 317.89 271.28 287.28 316.61 257.17 302.28 303.96 515.82 307.32 320.2 293.91 272.26 271.82 310.73 368.31 276.5 288.18 311.11 427.7 326.02 307.02 317.82 337.71 325.52 278.73 280.84 359.11 291.16 298.41 304.12 30.03 31.97
46.74621 100 30.03 32.05 B 0 0 306.9 321.34 303.89 291.17 308.98 334.86 329.11 270.27 302.52 357.53 292.11 323.45 312.47 292.09 325.98 317.61 381.52 325.83 367.07 412.67 349.32 262.92 266.71 477.43 328.32 302.31 305.74 330.2 275.4 276.26 297.27 324.14 285.35 303.6 298.64 274.03 358.69 348.83 317.13 364.8 267.08 318.44 309.63 280.24 330.98 299.26 268.5 354.37 325.41 309.95 294.45 291.93 304.86 383.15 338.92 284.76 301.35 289.82 385.54 286.7 472.18 285.58 310.12 339.69 294.26 301.19 318.42 271.53 287.32 316.9 257.12 302.7 304.33 516.17 307.66 320.29 294.2 272.38 271.84 310.94 368.54 276.49 288.28 311.02 427.76 326.36 307.28 317.82 337.97 325.81 278.97 281.19 359.36 291.52 298.27 303.87 30.03 32.05
46.83059 100 30.03 32.06 B 0 0 307.07 321.65 304.39 291.26 309.41 335.1 329.41 270.3 303.02 357.87 292.53 323.7 312.7 292.33 326.33 317.84 381.88 326.13 367.41 413.03 349.45 263.26 267.01 477.85 328.47 302.51 306.02 330.47 275.66 276.61 297.57 324.25 285.63 303.8 298.91 274.33 358.9 349.29 317.47 364.57 266.88 318.33 309.64 280.26 331.09 299.57 268.48 354.6 325.8 310.15 294.57 292.17 304.77 383.11 339.1 285.03 301.45 289.91 385.9 286.39 472.24 285.54 309.83 339.55 293.86 300.73 317.94 271.52 287.12 316.33 257.05 302.26 303.84 515.7 307.26 320.19 293.92 272.25 271.85 310.5 368.3 276.33 288.13 311.16 427.86 326.57 307.43 318.02 338.1 326.03 278.9 281.19 359.37 291.61 298.19 303.81 30.03 32.03
46.91498 100 30.03 31.99 B 0 0 307.18 321.84 304.54 291.55 309.41 334.92 329.44 270.42 302.9 357.67 292.19 323.12 312.14 291.6 325.73 317.53 381.3 325.5 366.67 412.89 349.31 262.75 266.78 477.65 328.39 302.23 305.62 330.15 275.27 276.23 297.31 324.05 285.35 303.41 298.75 273.98 358.52 348.7 316.81 364.26 266.75 318.04 309.28 279.91 330.6 298.98 268.16 354.14 325.12 309.62 294.15 291.71 304.55 382.87 339.05 284.83 301.5 289.72 385.63 286.25 472.16 285.46 309.99 339.67 293.96 300.85 317.94 271.65 287.12 316.42 257.16 302.2 303.98 515.91 307.46 320.46 294 272.37 271.83 310.79 368.38 276.55 288.16 311.17 427.97 326.14 307.06 318.05 337.78 325.46 278.83 280.99 358.97 291.2 298.27 304.1 30.03 31.97
46.99937 100 30.03 32.02 B 0 0 307.01 321.56 304.27 291.25 309.29 335.06 329.32 270.37 302.55 357.56 292.23 323.31 312.44 291.85 325.76 317.47 381.54 325.47 366.85 412.95 349.36 262.69 266.71 477.62 328.6 302.68 306 330.51 275.63 276.6 297.4 324.26 285.59 303.77 298.96 274.41 359.16 349.34 317.55 364.58 267.02 318.34 309.77 280.28 330.97 299.47 268.49 354.67 325.91 310.14 294.53 292.09 304.65 382.96 339.09 284.86 301.4 289.81 386.05 286.29 472.12 285.48 309.81 339.59 293.79 300.67 317.79 271.55 287.06 316.37 257.02 302.28 303.93 515.77 307.34 320.25 293.96 272.39 271.88 310.53 368.37 276.34 288.1 311.35 427.93 326.07 307.06 318.15 337.84 325.48 278.81 280.86 359.24 291.09 298.37 304.18 30.03 32.03
47.08376 100 29.99 32.06 B 0 0 307.03 321.37 304.24 291.4 309.08 334.75 329.11 270.39 302.45 357.51 292.19 323.37 312.57 292.1 326.08 317.48 381.75 325.84 366.97 412.98 349.35 262.88 266.78 477.67 328.37 302.27 305.73 330.25 275.4 276.36 297.19 324.04 285.35 303.52 298.7 274.09 358.76 348.93 317.13 364.32 266.7 318.08 309.29 279.92 330.7 299.21 268.19 354.41 325.57 309.87 294.52 291.9 304.55 382.81 338.94 284.62 301.36 289.68 385.46 286.1 471.93 285.37 309.69 339.46 293.59 300.56 317.67 271.32 286.72 316.67 257.2 302.71 304.44 516.3 307.93 320.66 294.64 272.47 272 310.97 368.5 276.53 288.2 311.43 427.87 326.56 307.53 318.05 338.45 326.05 279.03 281.26 359.45 291.75 298.37 303.9 30.03 32.04
47.16814 100 30.03 31.97 B 0 0 307.31 322.1 304.58 291.41 309.34 335.12 329.55 270.58 302.86 357.99 292.23 323.13 312.21 291.78 325.7 317.9 381.52 325.64 366.59 412.79 349.1 262.99 266.74 477.56 328.52 302.41 305.67 330.08 275.36 276.34 297.44 324.17 285.24 303.5 298.51 273.92 358.6 348.75 316.97 364.33 266.95 318.54 310.03 280.54 331.24 299.68 268.59 354.54 325.6 309.96 294.41 292.18 304.74 382.87 338.81 284.82 301.26 289.59 385.7 286.48 472.17 285.47 309.79 339.75 293.66 300.69 317.93 271.65 286.94 316.5 257.19 302.33 304.14 515.94 307.58 320.51 294.32 272.31 271.9 310.61 368.44 276.27 288.2 311.49 427.93 326.31 307.41 318.01 338.18 325.85 278.86 281.13 359.42 291.3 298.38 304.13 30.03 32
47.25253 100 30.03 31.99 B 0 0 307.32 322.07 304.46 291.32 309.29 335.05 329.33 270.42 302.77 357.79 292.39 324.07 312.8 292.16 326.14 317.79 381.96 326.13 367.35 413.44 349.93 263.15 267.09 478.2 328.86 302.81 306.32 330.42 275.72 276.62 297.74 324.61 285.92 304.09 299.07 274.29 359.21 349.45 317.5 364.65 266.95 318.52 309.88 280.38 331.15 299.77 268.52 354.44 325.48 310.02 294.47 292.16 304.57 382.88 338.91 284.88 301.34 289.68 385.69 286.52 472.33 285.63 309.75 339.66 293.72 300.71 317.98 271.58 287.03 316.55 257.04 302.38 304 516.12 307.5 320.46 294.21 272.36 271.93 310.59 368.37 276.36 287.98 311.54 428.2 326.24 307.24 318.15 337.92 325.7 278.94 281.05 359.32 291.29 298.32 303.88 30.03 31.97
47.33697 100 30.03 32.02 B 0 0 307 321.56 304.1 291.39 309.11 334.96 329.14 270.4 302.46 357.47 292.44 323.54 312.51 292.01 326.13 317.58 381.69 325.89 367.28 412.89 349.2 262.96 266.73 477.72 328.36 302.26 305.74 330.28 275.38 276.32 297.22 324.05 285.32 303.36 298.8 274.08 358.82 349.02 317.1 364.58 266.72 318.06 309.37 279.96 330.81 299.05 268.21 354.4 325.39 309.9 294.47 291.71 304.79 383.14 339.04 285 301.67 290.07 386.06 286.68 472.75 285.81 310.37 339.89 294.2 300.89 318.09 271.69 287.24 316.76 257.03 302.57 304.12 516.21 307.37 320.37 294.12 272.42 271.86 310.76 368.47 276.49 288.08 311.31 427.81 326.17 307.17 318.07 338.06 325.75 278.89 281.05 359.05 291.31 298.42 304.07 29.94 32.03
47.42136 100 30 31.99 B 0 0 306.93 321.55 304.25 291.41 309.33 335.15 329.45 270.54 302.53 357.7 292.5 323.61 312.68 291.91 325.85 317.59 381.57 325.94 367.09 413.02 349.59 262.83 266.79 477.75 328.62 302.65 306.07 330.45 275.64 276.66 297.69 324.4 285.6 303.8 298.96 274.49 359.23 349.3 317.43 364.98 267 318.26 309.59 280.16 331.01 299.22 268.58 354.76 325.63 310.14 294.77 291.99 305.09 383.33 339.24 284.88 301.53 289.99 385.74 286.97 472.76 285.74 310.38 339.65 294.17 301.23 318.39 271.64 287.43 317.08 257.22 302.7 304.1 516.14 307.44 320.38 294.2 272.3 271.99 310.8 368.58 276.58 287.99 311.19 428 326.28 307.1 318.28 337.97 325.82 278.98 281.02 359.32 291.39 298.38 304.1 30.03 31.97
47.50575 100 30.03 31.97 B 0 0 307.55 322.02 304.63 291.66 309.49 335.35 329.58 270.74 302.95 358.21 292.67 323.7 312.67 292.12 326.27 317.84 381.96 326.02 367.35 413.42 349.65 263.26 267.05 477.78 328.65 302.53 306.08 330.47 275.69 276.52 297.61 324.36 285.46 303.91 299.01 274.43 359.12 349.26 317.39 364.67 267.03 318.29 309.53 280.13 330.93 299.27 268.53 354.67 325.89 310.07 294.81 292.12 305.01 383.15 339.38 284.93 301.72 290 385.88 286.48 472.49 285.8 310.21 339.65 294 300.66 317.8 271.62 287.13 316.66 257.23 302.84 304.42 516.6 307.77 320.39 294.53 272.47 272.07 310.96 368.63 276.49 288.08 311.28 428.43 326.55 307.6 318.14 338.28 326.32 279.16 281.32 359.45 291.71 298.53 303.81 30.03 32.04
47.59013 100 30.03 32.03 B 0 0 307.31 321.88 304.68 291.4 309.72 335.2 329.69 270.66 303.03 357.95 292.37 323.23 312.37 291.71 325.86 317.64 381.45 325.53 367.14 412.83 349.5 262.91 266.77 477.94 328.34 302.39 305.73 330.28 275.31 276.36 297.42 324.2 285.2 303.56 298.67 274.11 358.74 348.89 317.07 364.36 266.77 318.05 310.1 280.54 331.41 299.94 268.59 354.6 325.54 309.83 294.28 292.28 304.67 382.91 338.87 284.83 301.26 289.63 385.92 286.59 472.47 285.53 310.03 339.71 293.75 300.81 318.05 271.63 287.12 316.49 257.24 302.48 304.54 516.37 307.92 320.32 294.69 272.48 271.99 311.09 368.51 276.58 288.22 311.51 428.06 326.6 307.52 318.16 338.36 326.33 279.14 281.28 359.57 291.78 298.51 303.89 30.03 32.05
47.67452 100 30.03 32 B 0 0 307.15 321.83 304.44 291.56 309.68 335.38 329.58 270.71 302.81 357.83 292.42 323.72 312.83 292.19 326.35 318.28 382.06 326.21 367.52 413.23 349.47 263.27 267.17 478.2 328.75 302.64 306.09 330.58 275.76 276.57 297.64 324.42 285.55 303.96 299.14 274.46 359.26 349.34 317.61 364.75 267.09 318.38 309.87 280.43 331.09 299.47 268.62 354.75 326.14 310.24 294.73 292.28 304.76 382.88 339.17 284.89 301.58 289.76 385.79 286.5 472.52 285.73 310.06 339.72 293.92 300.78 318.08 271.74 287.29 316.64 257.18 302.37 304.08 516.06 307.49 320.69 294.1 272.38 272.02 310.9 368.43 276.57 288.13 311.41 428.03 326.31 307.67 318.11 338.59 326.3 279.24 281.45 359.58 291.72 298.45 303.93 30.03 32.04
47.75891 100 29.94 32.05 B 0 0 307.5 322 304.6 291.65 309.44 335.01 329.53 270.61 302.84 357.93 292.4 323.45 312.45 291.87 325.87 317.49 381.64 325.78 367.36 412.84 349.41 262.96 266.84 477.74 328.42 302.27 305.73 330.39 275.42 276.38 297.44 324.23 285.29 303.62 298.76 274.19 358.92 349.07 317.06 364.68 266.78 317.97 309.41 279.95 330.61 299.08 268.28 354.41 325.55 309.96 294.47 292.02 304.84 383.25 338.93 284.77 301.37 289.75 385.87 286.8 472.38 285.68 310.23 339.73 293.97 301.05 318.29 271.76 287.25 316.74 257.13 302.85 304.54 516.59 307.76 320.61 294.67 272.49 271.98 311.05 368.56 276.57 288.17 311.72 428.15 326.66 307.64 318.37 338.53 326.38 279.19 281.41 359.59 291.8 298.6 304.04 29.96 32.01
47.8433 100 30.03 32.02 B 0 0 307.63 322.06 304.73 291.6 309.41 335.22 329.57 270.79 302.88 357.98 292.67 323.3 312.39 291.75 325.87 317.83 381.74 325.84 367.15 412.98 349.41 262.92 266.8 477.99 328.76 302.66 305.85 330.29 275.95 276.8 298.02 324.89 286.07 304.36 299.29 274.47 359.11 349.34 317.69 364.83 267.03 318.72 310.22 280.56 331.48 299.88 268.66 354.81 325.63 310.06 294.47 292.29 304.81 383.01 339.04 284.8 301.31 289.68 385.88 286.76 472.54 285.74 310.09 339.98 293.92 300.91 318.12 271.77 287.24 316.75 257.37 302.6 304.45 516.54 307.78 320.45 294.66 272.55 272.06 310.92 368.53 276.5 288.32 311.78 428.4 326.47 307.58 318.19 338.43 326.15 279.16 281.25 359.63 291.68 298.57 304.24 30.03 32.05
47.92769 100 30.03 32.02 B 0 0 307.52 321.98 304.78 291.92 309.91 335.6 330.01 271.06 303.09 358.29 292.73 324.27 312.96 292.55 326.66 317.96 382.23 326.4 367.83 413.28 349.84 263.31 267.27 478.25 328.76 302.78 306.22 330.48 275.76 276.65 297.66 324.4 285.74 303.93 299.34 274.61 359.37 349.51 317.69 364.9 267.08 318.43 309.99 280.38 331.2 299.68 268.61 354.89 326.06 310.34 294.89 292.09 304.92 383.17 339.47 285.19 301.74 290.02 385.77 286.69 472.36 285.59 310.11 339.68 293.94 300.71 318.05 271.68 287.05 316.57 257.27 302.42 304.69 516.85 307.88 320.5 294.58 272.48 272.1 311.22 368.9 276.74 288.19 311.37 428.39 326.67 307.65 318.18 338.52 326.33 279.28 281.44 359.6 291.9 298.76 304.01 30.03 32.05
48.01208 100 30.03 32.05 B 0 0 307.36 321.72 304.39 291.59 309.29 335.15 329.39 270.79 302.62 357.78 292.63 323.85 312.75 292.17 326.14 317.93 381.83 326.05 367.51 413.18 349.65 263.14 266.87 477.92 328.54 302.56 306.05 330.2 275.51 276.37 297.34 324.19 285.43 303.8 299.04 274.3 359.13 349.28 317.31 364.66 266.74 318.14 309.64 280.33 331.23 299.49 268.66 354.75 325.63 309.94 294.52 292.35 305.02 383.17 339.41 284.99 301.41 290 385.91 287.11 472.53 285.83 310.34 339.98 294.33 301.25 318.39 271.72 287.5 316.99 257.17 302.92 304.8 516.71 307.97 320.49 294.74 272.56 272.12 311.24 368.83 276.76 288.29 311.47 428.45 326.84 307.8 318.45 338.62 326.53 279.48 281.48 359.73 292.07 298.54 304.08 29.95 32.03
48.09646 100 29.97 32.06 B 0 0 307.58 322.29 304.8 291.58 309.69 335.42 329.6 270.8 303.07 358.14 292.66 323.45 312.54 291.83 326.73 318.15 382.36 326.62 367.91 413.41 349.98 263.43 267.27 478.4 329.04 303.08 306.32 330.77 275.88 276.86 297.89 324.74 285.9 304.15 299.28 274.66 359.46 349.55 317.74 365.05 267.16 318.7 310.03 280.54 331.33 299.84 268.67 354.95 326.08 310.36 294.83 292.19 304.94 383.04 339.38 285.06 301.47 289.92 386.1 286.7 472.59 285.77 310.09 339.85 294.01 300.89 317.97 271.7 287.21 316.67 257.31 302.39 304.32 516.32 307.73 320.64 294.46 272.54 271.98 310.7 368.68 276.59 288.11 311.69 428.58 326.45 307.62 318.42 338.42 326.18 279.3 281.47 359.52 291.78 298.53 304.29 30.02 32.03
48.18085 100 30.02 32.06 B 0 0 307.59 321.96 304.75 291.68 309.62 335.23 329.6 270.8 303.03 358.21 292.62 323.79 312.57 291.97 325.99 317.91 381.81 326.02 367.14 413.09 349.43 263.13 266.98 478.04 328.72 302.48 305.85 330.36 275.44 276.45 297.51 324.27 285.5 303.71 299.08 274.27 359.04 349.18 317.27 364.77 266.82 318.01 309.51 279.98 330.9 298.97 268.36 354.54 325.61 309.94 294.45 292.04 304.91 383.21 339.14 284.73 301.34 289.7 385.84 286.94 472.69 285.73 310.27 340.04 293.96 301.04 318.23 271.83 287.31 316.84 257.24 302.78 304.72 516.8 307.83 320.68 294.82 272.6 272.13 311.12 368.86 276.73 288.13 311.72 428.8 326.86 307.87 318.53 338.72 326.64 279.57 281.52 359.81 292.07 298.66 304.17 30.03 32.03
48.26523 100 30.03 31.99 B 0 0 307.21 321.81 304.48 291.64 309.66 335.49 329.76 270.77 302.95 358.29 292.77 324.1 312.96 292.17 326.34 317.98 381.97 326.12 367.67 413.51 349.86 263.1 266.94 478.35 328.79 302.68 306.2 330.39 275.69 276.82 297.83 324.7 285.99 304.06 299.5 274.66 359.41 349.34 317.44 365.02 267.17 318.5 309.96 280.43 331.1 299.48 268.68 354.81 325.73 310.13 294.67 292.33 305.11 383.55 339.47 284.97 301.65 289.96 386.18 287.14 472.95 285.91 310.64 339.87 294.41 301.35 318.53 271.84 287.62 317.29 257.23 303.01 304.93 516.92 308.15 320.58 294.72 272.63 272.23 311.26 368.9 276.83 288.11 311.52 428.35 326.69 307.5 318.31 338.43 326.17 279.32 281.26 359.67 291.69 298.7 304.41 30.03 31.97
48.34963 100 30.03 32.06 B 0 0 307.69 322.26 304.88 292.02 310.03 335.86 330.14 271.22 303.24 358.26 292.96 324.43 313.3 292.5 326.76 318.15 382.26 326.57 367.91 413.82 350.08 263.33 267.35 478.57 329.29 303.13 306.51 330.79 276.02 276.85 297.99 324.81 285.87 304.38 299.44 274.64 359.33 349.39 317.61 365.2 267.11 318.67 310.34 280.62 331.58 299.87 268.72 354.85 325.65 310.05 294.56 292.36 304.79 383.22 339.12 284.83 301.46 289.87 385.91 286.73 472.59 285.63 310.21 339.77 294.08 301 318.34 271.74 287.41 316.76 257.26 302.74 304.64 516.71 307.65 320.59 294.4 272.64 271.98 311.11 368.91 276.85 288.22 311.48 428.73 326.5 307.54 318.35 338.3 326.33 279.33 281.29 359.49 291.64 298.84 304.41 30.03 32.04
48.43402 100 30.03 32 B 0 0 307.45 321.87 304.54 291.73 309.72 335.27 329.85 270.9 302.9 358.08 292.64 323.9 312.99 292.39 326.47 317.78 381.88 326.24 367.6 413.12 349.59 263.26 267.02 478.05 328.68 302.64 305.89 330.37 275.55 276.45 297.47 324.24 285.57 303.71 298.99 274.38 359.26 349.21 317.34 364.77 266.83 318.15 309.64 280.05 331.54 299.88 268.75 354.84 325.84 309.94 294.43 292.27 304.95 383.09 339.17 284.92 301.52 289.82 385.96 287.12 472.87 285.89 310.5 339.92 294.12 301.09 318.35 271.81 287.27 316.9 257.35 302.93 304.77 516.78 308.07 320.68 294.84 272.67 272.15 311.35 368.9 276.73 288.26 311.82 428.78 326.88 307.84 318.31 338.74 326.62 279.52 281.63 359.78 292.05 298.87 304.31 30.02 32.05
48.5184 100 30.03 32.06 B 0 0 307.65 322.13 304.64 291.66 309.7 335.3 329.7 270.91 303.01 358.47 292.73 323.91 312.89 292.3 326.47 318.32 382.22 326.4 367.76 413.7 350.41 263.37 267.37 478.86 329.51 303.27 306.71 330.68 276.14 276.92 298.2 325.04 286.25 304.58 299.53 274.65 359.27 349.44 317.58 365.05 267.15 318.79 310.31 280.59 331.45 299.81 268.73 354.92 325.79 310.11 294.67 292.26 305.09 383.48 339.24 284.96 301.51 290.02 385.97 286.98 473.26 286.05 310.65 339.9 294.25 301.28 318.63 271.79 287.69 317.23 257.47 303.16 304.9 516.87 308.24 320.83 294.81 272.66 272.09 311.31 369.03 276.79 288.24 311.64 428.59 327 307.82 318.38 338.27 326.3 279.4 281.34 359.43 291.64 298.71 304.64 29.95 32.06
48.60279 100 29.95 32.05 B 0 0 307.49 322.08 304.79 291.87 310.21 335.51 330.06 270.97 303.32 358.45 292.75 323.78 312.9 292.12 326.15 317.85 381.82 325.9 367.53 413.56 349.9 263.01 267.08 478.43 329.15 303.04 306.31 330.41 275.79 276.56 297.85 324.87 285.92 304.31 299.04 274.27 358.97 349.08 317.29 364.84 266.74 318.52 310 280.37 331.11 299.44 268.42 354.61 325.57 309.7 294.18 292.28 304.73 383.23 339.02 284.68 301.21 289.59 386.1 286.79 473.05 285.9 310.47 339.94 294.15 300.96 318.22 271.78 287.34 316.65 257.29 302.5 304.53 516.58 307.73 320.64 294.55 272.67 272.19 310.98 368.8 276.67 288.29 311.82 428.64 326.69 307.46 318.56 338.46 326.49 279.45 281.33 359.55 291.76 298.79 304.67 29.94 32.06
48.68718 100 29.94 31.97 B 0 0 307.46 321.94 304.76 291.71 310.09 335.37 330.02 270.97 303.2 358.25 292.75 324.24 312.99 292.3 326.4 317.76 381.96 326.35 367.89 413.37 349.75 263.24 267.05 478.43 328.95 302.71 306.19 330.56 275.56 276.46 298.14 324.77 286 304.2 299.35 274.74 359.39 349.45 317.61 365.18 267.19 318.48 309.95 280.32 331.17 299.53 268.73 355.01 325.72 310.23 294.72 292.32 305.06 383.44 339.42 285.01 301.62 290.06 386.21 287.12 473.08 285.95 310.58 339.84 294.33 301.23 318.53 271.85 287.55 317.07 257.3 303.08 304.94 517.08 308.12 320.7 294.83 272.71 272.16 311.32 369.05 276.87 288.35 311.73 429.13 326.9 307.9 318.49 338.57 326.85 279.59 281.6 359.94 292.17 298.89 304.36 29.97 32.02
48.77156 100 29.96 31.99 B 0 0 307.84 322.25 305.05 292.2 310.5 335.71 330.38 271.3 303.45 358.77 293.02 324.66 313.41 292.67 326.71 318.59 382.4 326.75 368.06 413.85 350.18 263.36 267.42 478.75 329.09 303.07 306.53 330.69 276.01 276.87 298.01 324.74 286.09 304.42 299.44 274.74 359.73 349.71 317.88 365.14 267.13 318.77 310.24 280.58 331.47 299.9 268.69 355.19 326.18 310.53 294.89 292.32 305 383.56 339.24 285.06 301.74 289.92 386.1 286.81 473.04 285.91 310.47 339.99 294.11 300.92 318.19 271.73 287.31 316.64 257.33 302.53 304.61 516.89 308.08 320.77 294.73 272.74 272.17 311.42 369.05 276.9 288.37 311.5 428.83 326.6 307.52 318.39 338.36 326.49 279.41 281.37 359.74 291.8 298.98 304.54 30.02 31.97
48.85595 100 30.01 32.05 B 0 0 307.86 322.47 304.94 291.67 309.97 335.34 329.98 271.06 303.34 358.61 292.78 323.82 312.76 291.94 326.22 318.13 381.99 326.01 367.43 413.49 349.66 263.21 267.01 478.16 328.96 302.58 306.01 330.49 275.59 276.42 297.43 324.3 285.46 303.82 299 274.49 359.31 349.31 317.48 364.68 266.89 318.28 309.8 280.2 330.96 299.44 268.71 355.13 326.23 310.47 295.11 292.36 305.29 383.74 339.73 285.31 301.84 290.3 386.3 286.84 472.84 285.94 310.51 339.9 294.08 301.01 318.16 271.82 287.25 316.73 257.35 302.52 304.49 516.79 307.71 320.67 294.43 272.72 272.11 311.04 368.91 276.82 288.23 311.68 428.53 326.61 307.51 318.55 338.36 326.48 279.46 281.31 359.54 291.72 298.88 304.58 30.03 32.05
48.94037 100 30.02 32.03 B 0 0 307.77 322.23 304.93 291.77 310.17 335.58 330.27 271.16 303.36 358.67 292.86 324.13 312.84 292.04 326.1 317.89 382.4 326.48 368.14 413.89 350.1 263.44 267.43 478.68 329.16 302.97 306.24 330.69 275.85 276.8 297.94 324.68 285.8 304.12 299.52 274.81 359.68 349.61 317.76 365.17 267.13 318.5 310.05 280.41 331.26 299.66 268.75 355.22 326.23 310.63 295.03 292.51 305.16 383.61 339.56 285.27 301.74 290.2 386.35 287.01 473.06 285.88 310.62 340.13 294.16 300.84 318.02 271.84 287.33 316.68 257.33 302.64 304.48 516.43 307.77 320.86 294.33 272.65 272.18 310.91 368.96 276.72 288.16 311.81 428.73 326.73 307.47 318.61 338.38 326.6 279.68 281.6 359.98 292.04 298.84 304.36 30.03 32.04
49.02476 100 30.03 32.06 B 0 0 307.79 322.06 304.87 291.89 309.87 335.46 329.91 271.08 303.13 358.3 292.96 324.02 313 292.28 326.46 318.11 382.17 326.26 367.98 413.39 349.75 263.23 267.07 478.45 328.95 302.55 306.05 330.56 275.55 276.42 297.54 324.39 285.56 303.88 299.17 274.53 359.33 349.28 317.39 364.77 266.95 318.31 309.74 280.15 330.95 299.24 268.45 355.02 326.07 310.23 294.83 292.08 304.85 383.4 339.41 284.8 301.58 289.98 386.1 286.53 472.96 286.1 310.58 340.02 294.32 301.17 318.48 271.86 287.47 316.94 257.41 303.13 305.03 517.04 308.33 320.96 294.96 272.78 272.32 311.36 369.1 276.82 288.29 311.81 428.83 327.13 308 318.56 338.87 327.05 279.76 281.76 359.85 292.22 298.85 304.44 30.03 32.04
49.10914 100 30.03 32.02 B 0 0 307.92 322.47 305.13 291.93 310.4 335.66 330.34 271.27 303.42 358.88 292.89 323.95 312.86 292.03 326.06 317.97 381.74 326.11 367.5 413.41 349.85 263.02 267.08 478.65 329.32 303.18 306.41 330.56 275.89 276.64 297.95 324.76 285.88 304.33 299.7 274.94 359.78 349.67 317.8 365.23 267.17 318.56 310.1 280.46 331.38 299.69 268.8 355.26 326.19 310.34 294.94 292.49 305.28 383.92 339.54 285.24 301.92 290.18 386.13 287.18 473.33 286.18 310.76 339.93 294.39 301.17 318.3 271.76 287.5 316.87 257.37 302.69 304.6 516.52 307.81 320.67 294.39 272.65 272.24 311.09 368.86 276.74 288.34 311.8 428.85 326.67 307.51 318.64 338.47 326.54 279.48 281.37 359.6 291.71 298.78 304.77 30.03 31.97
49.19353 100 30.03 32.06 B 0 0 307.58 322.08 304.87 292.24 310.32 335.82 330.25 271.51 303.54 358.82 293.4 324.36 313.12 292.42 326.74 318.28 382.4 326.44 368.25 413.62 349.94 263.5 267.4 478.7 329.4 303 306.31 330.85 275.93 276.8 297.94 324.72 285.94 304.3 299.52 274.93 359.59 349.6 317.69 365.14 267.2 318.53 309.98 280.35 331.18 299.62 268.76 355.21 326.19 310.32 294.94 292.55 305.19 383.57 339.72 285.1 301.81 290.16 386.46 287.16 473.53 286.13 311.01 339.96 294.51 301.29 318.39 271.9 287.71 317.23 257.37 302.8 304.53 516.77 307.79 320.68 294.95 272.76 272.31 311.15 369.06 276.87 288.39 311.89 428.87 327.11 307.96 318.6 338.86 326.94 279.76 281.73 359.84 292.21 298.84 304.47 30.03 32.04
49.27792 100 30.03 32.05 B 0 0 307.9 322.52 305.12 291.98 310.5 335.63 330.4 271.24 303.54 358.78 292.92 324.06 312.82 291.98 326.36 318.28 381.91 326.06 367.8 413.54 350.13 263.2 267.1 478.7 329.18 303.09 306.54 330.4 275.84 276.7 298.01 324.94 285.9 304.36 299.35 274.44 359.19 349.3 317.3 364.78 266.92 318.57 310.1 280.39 331.14 299.47 268.45 355.06 326.05 310.29 294.73 292.52 305.01 383.53 339.26 285.03 301.54 289.86 386.07 287.09 472.95 285.86 310.43 339.96 294.13 301 318.37 271.82 287.24 316.81 257.54 302.8 304.69 516.72 307.97 320.95 294.67 272.71 272.26 311.13 368.98 276.68 288.47 311.95 429.02 326.92 307.76 318.64 338.64 326.9 279.69 281.59 359.89 292.08 298.97 304.79 30.03 32.05
49.36231 100 30.03 32.05 B 0 0 307.69 322.23 304.78 291.88 309.96 335.57 329.96 271.11 303.14 358.5 292.94 324.3 312.99 292.37 326.63 318.13 382.37 326.38 368.08 414.07 350.58 263.5 267.51 479.16 329.67 303.49 306.7 330.96 276.15 277.1 298.24 325.17 286.37 304.58 299.45 274.78 359.49 349.47 317.51 365.11 267.22 318.84 310.4 280.65 331.45 299.86 268.85 355.22 325.9 310.13 294.7 292.56 305.13 383.62 339.52 285.15 301.69 290.08 386.25 287.27 473.3 286.14 310.95 340.01 294.46 301.37 318.5 271.89 287.6 317.12 257.45 303.2 305 517.19 308.36 320.82 295.1 272.89 272.28 311.33 369.23 276.91 288.42 312 429.05 327.22 308.01 318.49 338.7 327.07 279.87 281.42 359.84 291.77 299.05 304.78 30.03 32.04
49.4467 100 30.03 32.05 B 0 0 307.92 322.39 305.21 291.9 310.42 335.89 330.43 271.37 303.57 358.87 293.08 324.04 312.88 292 326.41 318.32 381.96 326.02 367.92 413.44 350.16 263.22 267.17 478.68 329.17 302.88 306.21 330.74 275.66 276.65 297.87 324.55 285.68 304.12 299.24 274.63 359.29 349.38 317.4 364.93 266.92 318.42 309.91 280.23 330.96 299.32 268.57 354.94 325.91 310.17 294.73 292.09 305.06 383.28 339.57 284.82 301.47 289.89 385.92 287.06 473.04 285.82 310.56 340.23 294.07 301.05 318.26 271.87 287.29 316.81 257.58 302.86 304.88 516.87 308.15 320.92 294.82 272.79 272.27 311.12 369.22 276.79 288.35 312.06 428.99 326.99 307.79 318.66 338.67 326.89 279.74 281.57 359.9 292.01 299.2 304.87 30.03 32.05
49.53108 100 29.95 32.05 B 0 0 307.99 322.79 305.22 291.88 310.29 335.67 330.28 271.31 303.57 359.02 293.24 323.97 312.88 292.09 326.44 318.31 381.93 325.98 367.66 413.7 349.97 263.34 267.17 478.7 329.2 302.92 306.12 330.58 275.71 276.72 297.85 324.62 285.69 304.72 299.72 274.97 359.67 349.73 318 365.33 267.18 319 310.67 280.86 331.6 300.16 268.89 355.16 326.03 310.35 294.67 292.53 305 383.42 339.39 285.05 301.59 289.8 386.15 287.12 473.37 285.98 310.56 339.98 294.19 301.26 318.51 271.9 287.44 316.84 257.54 302.98 305 517.12 308.17 320.79 294.99 272.89 272.28 311.17 369.18 276.81 288.41 312.14 429.17 327.17 307.92 318.69 338.98 326.99 279.84 281.76 359.95 292.12 299.01 304.69 29.94 32.06
49.61548 100 30.02 32.05 B 0 0 307.99 322.45 305.23 291.92 310.43 335.95 330.33 271.63 303.51 358.65 293.54 324.86 313.5 292.8 326.94 318.66 382.61 326.75 368.49 413.78 350.27 263.75 267.54 479.06 329.46 303.08 306.53 330.88 276.09 276.96 298.01 325 286.17 304.39 299.68 275.07 359.88 349.8 317.94 365.25 267.36 318.86 310.37 280.68 331.47 299.84 268.84 355.55 326.45 310.6 294.97 292.31 305.04 383.47 339.69 285.25 301.86 290.14 386.29 286.9 473.36 285.86 310.6 340.26 294.04 301.03 318.24 271.98 287.36 316.66 257.59 302.74 304.68 516.83 308.02 320.94 294.7 272.87 272.47 311.56 369.3 277.09 288.47 311.77 429.38 327.25 308.05 318.65 338.82 327.22 279.95 281.78 360.09 292.33 299.06 304.59 30.03 32.05
49.69987 100 30.03 32.06 B 0 0 307.85 322.3 305.07 292.01 310.3 335.85 330.27 271.36 303.44 358.84 293.17 324.69 313.34 292.56 326.72 318.21 382.41 326.57 368.24 413.74 350.11 263.27 267.27 478.94 329.35 303.12 306.45 330.78 275.85 276.8 297.87 324.76 286.06 304.33 299.26 274.65 359.46 349.41 317.64 364.96 267.02 318.7 310.47 280.47 331.42 299.83 268.63 355.01 326.27 310.41 294.94 292.59 305.34 383.83 339.74 285.25 301.97 290.14 386.51 287.44 473.59 286.35 311.08 340.25 294.62 301.65 318.83 272 287.82 317.4 257.62 303.12 304.86 516.86 308.04 321.14 294.73 272.88 272.42 311.5 369.29 277.08 288.5 311.7 429.51 327.02 307.75 318.71 338.7 326.81 279.81 281.64 359.98 291.94 299.21 304.83 30.03 32.04
49.78425 100 30.03 32.05 B 0 0 307.92 322.36 305.21 291.98 310.59 335.81 330.58 271.46 303.58 358.84 293.18 324.55 313.38 292.44 326.72 318.47 382.14 326.39 368.07 413.89 350.19 263.76 267.58 479.11 329.34 303.02 306.52 330.96 276 276.9 298 324.97 286.14 304.29 299.78 275.05 359.88 349.74 317.86 365.23 267.31 318.77 310.47 280.67 331.5 299.76 268.86 355.52 326.48 310.77 295.14 292.37 305.24 383.61 339.94 285.44 301.91 290.26 386.24 287.08 473.29 286.09 310.73 340.1 294.24 301.08 318.26 271.94 287.29 316.64 257.64 302.77 304.84 517.01 308.11 321.13 294.72 272.81 272.46 311.05 369.23 276.94 288.4 312.06 429.59 326.88 307.78 318.81 338.64 326.91 279.92 281.53 360.26 292.37 299.21 304.69 29.94 32.03
49.86864 100 29.97 32.05 B 0 0 307.88 322.31 304.89 292.09 310.27 335.83 330.43 271.5 303.33 358.89 293.33 324.71 313.36 292.62 326.81 318.3 382.6 326.64 368.33 413.91 350.33 263.46 267.28 478.79 329.24 302.98 306.47 330.58 275.85 276.73 297.91 324.77 285.94 304.27 299.37 274.77 359.73 349.51 317.8 365.19 266.95 318.63 310.35 280.45 331.47 299.83 268.59 355.09 326.05 310.22 294.68 292.28 304.76 383.21 339.14 284.83 301.29 289.84 386.18 286.8 472.91 285.74 310.44 340.21 294.58 301.67 318.91 272.06 287.83 317.42 257.74 303.35 305.23 517.42 308.42 320.95 294.9 272.84 272.51 311.75 369.5 277.2 288.67 311.79 429.44 327.16 308.02 318.82 338.72 327.28 279.98 281.84 360.05 292.14 299.28 304.88 29.94 32.05
49.95302 100 29.97 32.05 B 0 0 308.01 322.4 305.01 291.98 310.23 335.66 330.19 271.41 303.4 359.13 293.28 324.42 313.16 292.44 326.76 318.58 382.42 326.43 368.15 413.91 350.09 263.41 267.3 478.53 329.19 302.74 306.22 330.76 275.77 276.71 297.8 324.67 285.87 303.96 299.72 274.97 359.81 349.69 317.89 365.39 267.34 319.1 310.74 280.87 331.8 300.29 268.93 355.35 326.36 310.39 294.71 292.6 305.18 383.63 339.59 285.08 301.66 289.99 386.34 287.35 473.55 286.1 310.7 340.16 294.33 301.37 318.64 272.03 287.6 317.18 257.66 303.13 305.06 517.36 308.37 320.91 295.09 272.97 272.37 311.47 369.34 277.01 288.48 312.14 429.5 327.36 308.14 318.86 339.09 327.19 280.07 281.85 360.32 292.43 299.32 304.78 30.02 32.05
50.03741 100 30.03 32.06 B 0 0 308.15 322.67 305.42 292.13 310.59 336.28 330.85 271.83 303.85 359.14 293.74 325.01 313.72 293.04 327.15 318.84 382.9 326.96 368.83 414.33 350.64 263.79 267.64 479.19 329.59 303.38 306.79 330.95 276.23 277.07 298.23 325.01 286.33 304.62 299.6 275.21 360.07 349.97 318.04 365.47 267.39 319.04 310.78 280.88 331.61 300 268.99 355.61 326.67 310.78 295.16 292.74 305.2 383.72 339.56 285.12 301.83 290.21 386.53 287.07 473.56 286.14 310.81 340.34 294.26 301.12 318.38 272 287.5 316.8 257.7 302.99 305 517.36 308.06 321.06 294.85 272.88 272.5 311.71 369.47 277.23 288.77 311.84 429.33 327.32 308.16 318.88 338.89 327.43 280.18 281.93 360.2 292.39 299.31 304.76 30.03 32.05
50.12181 100 30.03 32 B 0 0 307.97 322.36 304.95 292.38 310.28 335.81 330.27 271.56 303.4 359.02 293.3 324.67 313.37 292.51 326.88 318.49 382.57 326.7 368.36 413.74 350.15 263.47 267.39 478.83 329.26 302.97 306.18 330.72 275.76 276.65 297.83 324.66 285.74 304.19 299.37 274.88 359.62 349.66 317.73 365.22 267.05 318.58 310.3 280.36 331.32 299.65 268.72 355.27 326.28 310.36 294.87 292.79 305.34 383.57 339.74 285.32 301.93 290.16 386.59 287.52 473.78 286.39 311.11 340.48 294.69 301.55 318.81 272.11 287.89 317.43 257.67 303.34 305.33 517.77 308.57 321.03 295.3 273.08 272.5 311.58 369.6 277.19 288.47 312.12 429.89 327.3 308.18 318.87 339.14 327.38 280.27 282.01 360.25 292.31 299.15 304.85 30.03 32.05
50.20618 100 30.03 31.97 B 0 0 308.23 322.87 305.19 292.19 310.33 335.89 330.41 271.61 303.6 359.18 293.25 324.54 313.24 292.46 326.68 318.5 382.38 326.4 368.38 413.88 350.82 263.75 267.71 479.43 329.96 303.46 306.94 331.07 276.38 277.14 298.5 325.24 286.65 304.88 299.72 275.01 359.87 349.91 317.93 365.47 267.29 319.09 310.89 280.93 331.82 300.28 268.97 355.37 326.31 310.47 294.84 292.76 305.13 383.55 339.74 285.15 301.65 290.11 386.42 287.16 473.73 286.09 310.88 340.28 294.22 301.26 318.54 272.12 287.36 316.93 257.69 303.17 305.14 517.51 308.24 321.25 295.03 272.98 272.47 311.38 369.36 277.04 288.63 312.25 429.85 327.35 308.22 318.92 339.03 327.42 280.14 282 360.29 292.23 299.33 305.18 29.96 31.97
50.29058 100 29.96 32.06 B 0 0 308.22 322.83 305.46 292.18 310.8 336.13 330.64 271.81 303.87 359.45 293.49 324.28 313.2 292.37 326.67 318.6 382.24 326.19 368.21 413.92 350.26 263.47 267.39 478.89 329.53 303.1 306.31 330.71 275.89 276.79 297.93 324.84 286.02 304.17 299.49 274.85 359.75 349.45 317.51 365.07 267.17 318.55 310.2 280.42 331.13 299.45 268.72 355.39 326.2 310.22 294.77 292.38 305.21 383.77 339.73 285.15 301.67 290.16 386.11 287.33 473.6 286.14 311.05 340.07 294.41 301.45 318.78 272.12 287.73 317.28 257.77 303.25 305.48 517.76 308.55 321.28 295.37 273.07 272.54 311.72 369.52 277.16 288.49 312.03 429.79 327.43 308.37 319.1 339.21 327.48 280.27 282.05 360.54 292.66 299.3 304.87 30.03 32.05
50.37497 100 30.03 31.99 B 0 0 308.27 322.99 305.38 292.42 310.7 336.14 330.63 271.73 303.86 359.26 293.34 324.52 313.16 292.32 326.58 318.6 382.2 326.33 368.11 414 350.26 263.46 267.41 478.74 329.5 303.18 306.41 330.9 275.99 276.85 297.99 324.89 285.99 304.28 299.39 275.16 360.13 350.12 318.17 365.45 267.41 319.17 310.98 281.02 331.87 300.34 269.02 355.57 326.33 310.48 294.87 292.68 305.21 383.7 339.58 285.25 301.78 290.15 386.46 287.48 473.83 286.24 311.07 340.45 294.61 301.42 318.78 272.1 287.83 317.27 257.77 303.4 305.38 517.6 308.63 320.97 295.33 273.06 272.63 311.65 369.63 277.22 288.74 312.24 429.69 327.48 308.36 319.12 339.27 327.56 280.28 282.15 360.36 292.57 299.25 304.88 29.95 32.06
50.45938 100 29.97 32.03 B 0 0 308.39 322.99 305.59 292.47 310.66 336.02 330.89 272 304.02 359.7 293.79 325.33 313.88 293.05 327.34 318.64 382.97 327.03 368.87 414.16 350.63 263.88 267.75 479.4 329.69 303.3 306.83 331.24 276.29 277.08 298.25 325.07 286.34 304.56 299.74 275.35 360.22 349.97 318.12 365.56 267.46 318.92 310.7 280.77 331.66 300.13 269.05 355.77 326.72 310.9 295.21 292.61 305.34 383.58 340.01 285.35 302.17 290.45 386.39 287.17 473.65 286.21 311 340.28 294.57 301.34 318.52 272.13 287.58 316.87 257.8 302.82 305.06 517.34 308.26 321.24 294.83 272.93 272.47 311.47 369.57 277.16 288.62 312.19 429.87 327.56 308.34 318.99 339.32 327.52 280.34 282.05 360.56 292.61 299.35 305 30.03 32.03
50.54376 100 30.03 32.05 B 0 0 308.14 322.48 305.1 292.26 310.56 336.09 330.62 271.74 303.61 359.07 293.58 325.01 313.56 292.69 326.94 318.64 382.63 326.6 368.69 414.18 350.64 263.47 267.49 479.21 329.66 303.34 306.71 330.87 276.1 276.91 298.2 325.03 286.3 304.6 299.67 274.89 359.75 349.6 317.79 365.11 267.15 318.87 310.72 280.79 331.61 299.96 268.77 355.2 326 310.22 294.65 292.9 305.65 384.19 340.29 285.53 302.2 290.59 386.73 287.49 474.18 286.53 311.53 340.28 294.72 301.55 318.75 272.14 287.81 317.3 257.72 303.17 305.11 517.65 308.16 321.11 294.9 273.08 272.61 311.51 369.75 277.3 288.68 312.1 429.87 327.31 307.99 319.06 338.88 327.19 280.22 281.77 360.29 292.11 299.32 305.21 29.94 32.01
50.62816 100 30.03 32.06 B 0 0 308.1 322.57 305.15 292.49 310.46 335.92 330.43 271.7 303.62 359.38 293.39 324.74 313.45 292.68 326.97 318.54 382.51 326.55 368.51 414.23 350.45 263.59 267.82 479.5 329.82 303.51 306.85 331.24 276.28 277.24 298.25 325.21 286.45 304.87 300.07 275.42 360.23 350.19 318.25 365.53 267.54 319.2 311.07 280.85 331.85 300.2 269.1 355.64 326.6 310.85 295.11 292.69 305.13 383.48 339.85 285.35 301.83 290.24 386.78 287.45 473.7 286.28 310.87 340.35 294.35 301.3 318.59 272.14 287.57 316.85 257.69 303.16 305.22 517.55 308.41 321.31 295.09 273.15 272.64 311.5 369.49 277.09 288.75 312.37 429.72 327.4 308.21 319.06 339.08 327.49 280.25 281.87 360.47 292.37 299.42 305.14 30.03 32.05
50.71254 100 30.03 31.99 B 0 0 308.09 322.5 305.35 292.51 310.85 336.09 330.79 271.78 303.89 359.44 293.55 324.98 313.65 292.81 327.11 318.72 382.74 326.76 368.79 414.14 350.63 263.56 267.52 479.15 329.7 303.21 306.66 331.05 276.12 276.86 298.04 325.04 286.19 304.54 299.47 275.11 360 349.82 317.9 365.33 267.15 318.9 310.62 280.63 331.66 300.02 268.83 355.45 326.58 310.64 295.02 292.4 305.01 383.57 339.45 284.93 301.67 290.07 386.32 286.99 473.59 285.92 310.75 340.03 294.08 301.02 319.14 272.22 287.93 317.54 257.88 303.45 305.65 518.18 308.57 321.31 295.25 273.23 272.64 311.88 369.92 277.33 288.63 312.12 430.18 327.51 308.3 319.07 339.18 327.77 280.45 282.09 360.57 292.61 299.57 304.95 30.03 31.97
50.79693 100 29.96 32.01 B 0 0 308.28 322.69 305.3 292.55 310.53 336.01 330.61 271.86 303.74 359.31 293.61 324.97 313.58 292.84 327.1 318.48 382.64 326.6 368.62 414.25 350.59 263.56 267.51 479.24 329.41 303 306.4 330.79 275.94 276.82 298.03 324.83 286.07 304.23 299.38 275.07 359.97 350.06 318.13 365.54 267.45 319.26 311.16 281.09 332.11 300.47 269.16 355.44 326.33 310.55 294.9 292.68 305.28 383.62 339.8 285.31 301.79 290.28 386.58 287.47 473.66 286.28 311.03 340.61 294.43 301.43 318.8 272.14 287.65 317.25 257.9 303.24 305.5 517.81 308.53 321.11 295.33 273.17 272.71 311.57 369.81 277.23 288.86 312.57 430.06 327.61 308.33 319.08 339.39 327.64 280.36 282.11 360.55 292.73 299.55 305.08 30 32.01
50.88132 100 30.03 32.05 B 0 0 308.46 322.81 305.62 292.63 310.73 336.01 330.75 271.88 304.37 360.02 293.93 325.3 313.92 293.14 327.41 318.94 383.17 327.08 369.2 414.38 350.96 263.93 267.81 479.53 330.13 303.65 307.11 331.28 276.45 277.32 298.69 325.65 286.78 305 299.95 275.24 360.21 349.9 318.13 365.52 267.54 319.36 311.15 281.11 332.04 300.31 269.19 355.59 326.4 310.5 294.93 292.75 305.41 383.84 339.92 285.28 301.85 290.26 386.58 287.52 474.03 286.55 311.34 340.4 294.76 301.8 319.07 272.29 287.95 317.4 257.89 303.59 305.63 518.13 308.65 321.28 295.42 273.3 272.68 311.91 369.94 277.15 288.75 312.44 430.14 327.41 308.24 319.04 339.19 327.55 280.31 281.98 360.33 292.37 299.58 305.48 29.94 32.04
50.9657 100 30.02 32.05 B 0 0 308.43 322.91 305.67 292.42 311.16 336.29 330.98 271.97 304.22 359.73 293.59 324.75 313.34 292.43 326.93 318.8 382.43 326.47 368.51 414.14 350.64 263.64 267.57 479.04 329.6 303.21 306.61 331.12 275.98 276.94 298.23 325.07 286.12 304.37 299.72 275.08 360.03 349.68 317.75 365.34 267.19 318.65 310.41 280.43 331.39 299.6 268.88 355.49 326.55 310.52 295.07 292.59 305.39 383.7 339.8 285.37 301.91 290.18 386.59 287.61 473.71 286.34 311.22 340.61 294.49 301.49 318.8 272.21 287.7 317.29 257.94 303.38 305.49 517.78 308.64 321.31 295.37 273.16 272.72 311.74 369.75 277.31 288.71 312.44 430.16 327.55 308.36 319.18 339.33 327.94 280.58 282.22 360.68 292.63 299.45 305.15 30.03 32.04
51.0501 100 30.03 32.06 B 0 0 308.57 323.23 305.61 292.45 310.77 336.24 330.69 272 304.07 359.75 293.58 324.75 313.43 292.54 326.91 318.74 382.45 326.54 368.34 414.24 350.51 263.66 267.57 479.67 330.17 303.72 307.15 331.34 276.52 277.41 298.69 325.65 286.76 305.09 300.17 275.4 360.28 350.04 318.24 365.6 267.62 319.37 311.28 281.05 332.06 300.53 269.18 355.67 326.46 310.62 295.04 292.8 305.56 383.94 340.03 285.53 301.92 290.31 386.89 287.62 473.88 286.4 311.24 340.52 294.63 301.52 318.89 272.28 287.81 317.31 257.97 303.52 305.69 518.03 308.78 321.51 295.43 273.31 272.75 311.86 369.94 277.42 288.94 312.47 430.43 327.66 308.59 319.2 339.49 327.96 280.6 282.32 360.67 292.83 299.49 305.07 30.03 32.04
51.13448 100 29.94 32.06 B 0 0 308.57 323 305.8 292.61 310.94 336.14 330.91 271.99 304.17 359.84 293.72 324.78 313.39 292.45 326.77 318.64 382.75 326.61 368.32 414.18 350.51 263.53 267.61 479.42 329.64 303.31 306.66 331.18 276.12 276.99 298.13 324.83 286.23 304.46 299.68 275.09 360.04 349.82 317.88 365.52 267.31 318.67 310.53 280.53 331.48 299.74 268.96 355.61 326.58 310.76 295.24 292.73 305.5 384.09 340.1 285.24 301.93 290.41 386.38 287.53 473.75 286.31 311.39 340.32 294.76 301.55 318.81 272.27 287.86 317.38 257.88 303.5 305.61 517.99 308.71 321.3 295.43 273.22 272.78 311.87 369.86 277.35 288.82 312.57 430.25 327.8 308.6 319.24 339.6 328.1 280.66 282.32 360.87 292.79 299.68 305.23 30.03 32.05
51.21887 100 30.03 31.97 B 0 0 308.58 323.23 305.71 292.5 310.9 336.25 331.03 272.08 304.2 359.78 293.79 324.72 313.51 292.58 326.9 318.75 382.52 326.6 368.66 414.11 350.62 263.62 267.66 479.49 329.8 303.46 306.58 331.1 276.17 277.1 298.27 325.21 286.25 304.57 299.75 275.2 359.89 349.73 318.02 365.61 267.64 319.34 311.05 280.88 331.85 300.19 269.31 355.88 326.5 310.61 295.13 292.81 305.53 383.93 340.1 285.57 301.92 290.4 386.79 287.74 474.1 286.45 311.44 340.65 294.7 301.77 319.04 272.37 287.91 317.3 258.03 303.53 305.65 518.22 308.76 321.42 295.5 273.34 272.78 311.82 370.02 277.49 288.93 312.62 430.63 327.75 308.61 319.21 339.55 327.97 280.72 282.32 360.76 292.73 299.52 305.26 30.03 31.97
51.30326 100 29.95 32.06 B 0 0 308.55 322.9 305.51 292.54 310.71 336.29 330.78 272.06 303.94 360.02 294.04 325.38 314.01 293.05 327.39 319.03 383.15 327.17 369.03 414.73 351.24 264.06 267.98 479.98 330.3 303.79 307.26 331.46 276.6 277.42 298.73 325.61 286.85 305.2 300.06 275.43 360.53 350.21 318.31 365.68 267.59 319.39 311.46 281.23 332.27 300.46 269.3 355.94 326.58 310.74 295.17 293.02 305.42 384.06 340.11 285.33 301.94 290.38 386.62 287.56 473.93 286.38 311.28 340.58 294.64 301.59 318.89 272.39 287.9 317.27 257.93 303.41 305.65 518.18 308.6 321.54 295.42 273.26 272.71 311.79 369.84 277.41 288.75 312.38 430.1 327.38 308.22 319.46 339.11 327.68 280.44 281.95 360.52 292.4 299.61 305.5 30.03 32.04
51.38765 100 30.03 31.98 B 0 0 308.4 322.83 305.49 292.64 310.98 336.35 331.13 272.05 304.04 359.62 293.88 325.31 314.01 293.08 327.42 319.03 383.2 326.91 368.88 414.46 350.85 263.78 267.71 479.29 329.69 303.31 306.63 331.06 276.12 277.06 298.09 325.12 286.21 304.6 299.81 275.33 360.12 349.94 318.13 365.44 267.25 318.87 310.78 280.66 331.67 299.98 269.09 355.66 326.77 310.7 295.24 292.73 305.41 384.13 340.2 285.47 302.12 290.38 386.84 287.74 474.28 286.59 311.39 340.74 294.71 301.65 318.92 272.36 287.91 317.29 258.09 303.51 305.67 518.19 308.76 321.54 295.47 273.31 272.89 311.73 370.04 277.48 288.96 312.76 430.62 327.74 308.64 319.32 339.75 328.11 280.8 282.4 361.05 292.94 299.68 305.31 30 31.97
51.47203 100 30.03 31.99 B 0 0 308.67 323.23 305.7 292.66 310.86 336.4 330.75 272.12 304.13 359.5 293.86 325.01 313.52 292.69 327.21 318.86 382.72 326.63 368.78 414.39 350.57 263.81 267.69 479.4 330.15 303.75 307.31 331.43 276.58 277.4 298.71 325.6 286.66 305.12 300.15 275.59 360.71 350.28 318.52 365.95 267.61 319.35 311.45 281.23 332.26 300.66 269.36 355.85 327.04 310.93 295.33 292.82 305.5 383.92 340.02 285.6 302.14 290.45 386.68 287.46 474.14 286.43 311.38 340.61 294.64 301.37 318.8 272.31 287.73 317.11 258.01 303.31 305.56 518.08 308.61 321.34 295.49 273.28 272.84 311.67 369.95 277.41 288.78 312.67 430.23 327.67 308.6 319.48 339.37 327.95 280.72 282.17 360.82 292.62 299.62 305.53 30.03 31.97
51.55643 100 30.03 31.97 B 0 0 308.36 322.73 305.51 292.68 310.9 336.42 330.83 272.06 303.98 359.55 293.85 325.31 313.97 293.1 327.38 319.07 383.17 327.05 368.84 414.27 350.72 263.83 267.73 479.38 329.77 303.32 306.75 331.14 276.18 277.07 298.15 325.01 286.23 304.4 299.68 275.39 360.38 349.94 318.06 365.63 267.33 318.87 310.79 280.67 331.72 299.92 269.1 355.74 326.86 310.81 295.25 292.76 305.48 383.95 340.1 285.48 302.18 290.63 386.56 287.32 474.01 286.47 311.61 340.3 294.77 301.46 318.61 272.1 287.95 317.36 258.1 303.49 305.73 518.16 308.84 321.46 295.5 273.33 272.87 312.03 370.03 277.49 288.94 312.77 430.52 327.86 308.7 319.3 339.64 328.11 280.73 282.4 361.04 292.75 299.7 305.33 30.03 32.04
51.64081 100 29.99 31.97 B 0 0 308.59 322.9 305.68 292.65 310.89 336.37 330.79 272.16 303.97 359.87 293.86 325.1 313.82 292.89 327.32 319.06 382.8 326.84 368.92 414.25 350.54 263.89 267.7 479.43 329.92 303.52 306.73 331.2 276.18 277.08 298.28 325.26 286.35 304.44 299.95 275.32 360.16 349.89 318.03 365.82 267.74 319.62 311.46 281.31 332.21 300.76 269.42 355.93 326.65 310.84 295.22 293.14 305.57 384.08 340.08 285.54 302.03 290.46 387.18 287.55 474.12 286.43 311.34 340.72 294.59 301.62 318.93 272.48 287.87 317.13 257.99 303.47 305.75 518.16 308.93 321.33 295.59 273.4 272.99 311.88 370.13 277.53 289.08 312.7 430.68 327.81 308.73 319.42 339.73 328.22 280.92 282.45 360.89 292.93 299.72 305.32 30.03 31.97
51.7252 100 29.94 32.06 B 0 0 308.66 323.11 305.97 292.57 311.52 336.68 331.27 272.32 304.47 360.12 294.3 325.78 314.29 293.46 327.85 319.38 383.54 327.38 369.5 414.96 351.25 264.22 268.07 479.88 330.34 303.88 307.24 331.54 276.63 277.42 298.64 325.66 286.73 305.07 300.2 275.78 360.7 350.42 318.54 365.78 267.61 319.37 311.42 281.22 332.27 300.64 269.43 356.01 326.97 310.98 295.34 292.94 305.48 384.05 340.21 285.55 302.22 290.42 386.73 287.79 474.2 286.5 311.47 340.74 294.65 301.49 318.81 272.45 287.81 317.16 258.18 303.29 305.61 518.03 308.69 321.44 295.49 273.41 272.9 311.76 369.92 277.35 289.13 312.35 430.64 327.68 308.54 319.38 339.32 328.12 280.82 282.24 360.84 292.66 299.93 305.53 30.01 31.99
51.80959 100 30.03 31.97 B 0 0 308.77 323.12 305.84 292.75 311 336.47 330.83 272.23 304.17 360.02 293.87 325.23 313.79 292.87 327.44 319.11 383.12 326.95 369.02 414.33 350.55 263.9 267.74 479.69 329.94 303.5 306.75 331.28 276.29 277.06 298.36 325.2 286.37 304.54 300.03 275.41 360.33 349.9 317.97 365.51 267.49 318.97 310.83 280.77 331.68 299.86 269.11 355.72 326.79 310.63 295.28 292.76 305.56 384.15 340.22 285.6 302.13 290.57 387.2 287.85 474.17 286.52 311.48 340.78 294.72 301.72 318.93 272.5 287.96 317.3 258.06 303.37 305.67 518.12 308.74 321.58 295.47 273.43 272.98 311.83 370.08 277.45 288.96 312.72 430.76 327.72 308.66 319.64 339.74 328.23 280.83 282.42 360.84 292.77 299.74 305.58 30.03 32.06
51.89397 100 30.03 32.03 B 0 0 308.93 323.19 306.05 292.81 311.25 336.43 331 272.28 304.42 359.86 293.87 325.07 313.67 292.8 327.38 319.04 382.89 326.75 369.07 414.49 350.75 263.8 267.81 479.65 330.33 303.97 307.37 331.5 276.72 277.51 298.81 325.87 286.83 305.22 300.29 275.74 360.88 350.52 318.72 365.98 267.78 319.39 311.37 281.26 332.3 300.52 269.51 356.24 327.24 311.09 295.63 293.11 305.65 384.22 340.21 285.54 302.28 290.63 387.05 287.63 474.47 286.53 311.47 340.65 294.84 301.74 319.11 272.45 287.91 317.43 258.07 303.66 305.95 518.54 308.85 321.41 295.73 273.41 272.95 311.92 370.27 277.61 288.9 312.82 430.49 328 308.87 319.65 339.71 328.32 280.9 282.36 361 292.97 299.81 305.49 30.03 31.97
51.97836 100 30.03 31.97 B 0 0 308.6 323.02 305.78 292.67 311.28 336.59 331.23 272.34 304.32 360.02 294.06 325.53 314.25 293.3 327.73 319.27 383.04 327.31 369.33 414.61 351.01 263.87 267.8 479.55 330.08 303.58 307.1 331.3 276.38 277.13 298.39 325.46 286.56 304.95 300.14 275.55 360.39 350.18 318.38 365.54 267.42 319.22 311.21 281 331.9 300.24 269.21 355.82 326.82 310.9 295.22 292.92 305.38 383.97 340.07 285.4 302.08 290.42 386.5 287.43 473.88 286.39 311.27 340.52 294.48 301.44 318.72 272.15 287.69 316.98 258.08 303.6 305.9 518.25 309.02 321.57 295.64 273.49 273.09 311.98 370.19 277.51 288.95 312.96 430.87 327.93 308.85 319.53 339.82 328.38 281.02 282.45 360.88 292.93 299.82 305.79 30.02 32.05
52.06278 100 30.03 31.97 B 0 0 308.63 322.89 305.77 292.87 311.39 336.65 331.19 272.46 304.28 359.94 294.06 325.53 314.19 293.31 327.68 319.26 383.32 327.1 369.36 414.83 351.18 263.96 267.83 479.75 330.09 303.7 307.21 331.17 276.5 277.17 298.51 325.45 286.71 304.98 299.93 275.48 360.35 350.19 318.34 365.65 267.53 319.33 311.14 281.09 331.98 300.27 269.59 356.17 327.11 311.06 295.56 293.14 305.96 384.31 340.57 285.83 302.41 290.88 386.97 288.27 474.77 286.92 312.11 340.84 295.17 302.2 319.47 272.54 288.4 317.97 258.17 303.77 306.03 518.68 309.12 321.75 295.68 273.58 273.12 312.34 370.22 277.79 289.1 312.5 430.68 327.91 308.69 319.64 339.54 328.39 281.04 282.43 360.98 292.82 299.94 305.6 30.03 31.97
52.14717 100 30.03 32.06 B 0 0 308.67 322.93 305.88 292.82 311.43 336.61 331.24 272.43 304.38 360.12 294.18 325.7 314.15 293.2 327.73 319.47 383.17 327.29 369.39 414.98 351.17 264.29 268.26 480.08 330.41 304.01 307.16 331.54 276.64 277.58 298.83 325.68 286.92 304.95 300.42 275.79 360.67 350.29 318.47 365.98 267.83 319.24 311.07 281.08 332.11 300.33 269.52 356.23 327.21 311.09 295.72 293.23 305.88 384.36 340.65 285.78 302.56 290.92 387.21 288.11 474.64 287.02 312.08 340.75 295.16 301.77 319.05 272.53 288.26 317.7 258.1 303.38 305.73 518.33 308.7 321.52 295.3 273.49 272.97 312 370.23 277.75 288.99 312.59 431.01 327.91 308.65 319.53 339.51 328.35 281.01 282.4 360.93 292.86 299.72 305.59 29.94 31.98
52.23155 100 30.03 31.97 B 0 0 308.73 323 305.77 292.92 311.27 336.55 331.09 272.45 304.14 359.95 294.21 325.65 314.24 293.29 327.89 319.12 383.39 327.23 369.36 414.63 351.15 264.03 267.87 479.76 330.04 303.52 307.03 331.2 276.39 277.22 298.47 325.41 286.62 304.83 299.96 275.68 360.6 350.22 318.4 365.88 267.56 319.27 311.25 281.09 331.99 300.39 269.28 355.91 327.07 311.03 295.57 292.94 305.47 383.81 340.14 285.45 302.38 290.92 387 288.31 474.64 286.89 311.97 340.85 295.05 302.03 319.35 272.63 288.33 317.78 258.12 303.86 306.16 518.85 309.13 321.75 295.9 273.63 273.09 312.19 370.4 277.67 288.97 312.81 430.89 328.13 308.95 319.66 339.97 328.6 281.1 282.63 361.15 293.11 299.83 305.56 30.03 32.05
52.31594 100 29.99 32.03 B 0 0 308.7 323.02 305.71 292.87 311.31 336.75 331.16 272.47 304.38 360.29 294.21 325.76 314.16 293.34 327.91 319.19 383.27 327.39 369.39 414.57 351.03 264.03 267.96 480.02 330.09 303.63 306.87 331.64 276.93 277.65 299.07 325.98 287.16 305.16 300.54 275.86 360.76 350.22 318.28 365.95 267.98 319.55 311.49 281.28 332.21 300.43 269.63 356.21 326.99 311.06 295.64 293.31 305.95 384.36 340.62 285.71 302.4 290.81 387.21 288.2 474.87 286.96 312.01 341.02 295.27 302.16 319.34 272.59 288.46 318.01 258.17 303.88 306.23 518.81 309.21 321.65 295.76 273.58 273.19 312.37 370.36 277.87 288.95 312.6 430.65 327.98 308.71 319.74 339.55 328.29 281.1 282.46 360.94 292.79 299.91 305.73 30.03 31.97
52.40033 100 30.03 31.97 B 0 0 309.44 323.9 306.53 293.24 311.81 337.09 331.71 272.97 304.87 360.81 294.6 325.46 314.15 293.26 327.83 319.58 383.43 327.17 369.44 414.95 351.25 264.22 268.37 480.17 330.59 304.19 307.44 331.71 276.83 277.61 298.97 325.94 287.02 305.22 300.31 275.92 360.77 350.33 318.37 366.06 267.91 319.43 311.29 281.3 332.02 300.43 269.61 356.23 327.04 311.1 295.64 293.04 305.95 384.48 340.49 285.77 302.42 290.73 387.2 288.21 474.84 286.82 311.97 341.04 295.16 302.09 319.4 272.66 288.27 317.79 258.19 303.31 305.75 518.31 308.77 321.85 295.5 273.51 273.03 311.88 370.29 277.58 289.23 312.92 430.97 327.88 308.63 319.69 339.71 328.42 280.98 282.34 361.06 292.76 299.95 305.95 30.03 32.03
52.48472 100 30.03 31.97 B 0 0 308.91 323.47 306.16 293.05 311.74 336.93 331.61 272.6 304.68 360.39 294.09 325.35 314.01 293.01 327.51 319.22 382.88 327.15 369.34 414.77 351.23 263.91 267.99 480.04 330.37 304.04 307.38 331.33 276.61 277.46 298.91 325.75 286.93 305.18 300.06 275.51 360.25 350.13 318.29 365.67 267.49 319.5 311.44 281.35 332.18 300.52 269.64 356.5 327.41 311.51 295.92 293.12 306 384.62 340.76 285.92 302.84 291 386.97 287.96 474.52 286.76 311.86 341 295.1 301.75 319 272.61 288.14 317.41 258.32 303.47 305.87 518.28 308.84 321.8 295.41 273.53 273.06 312.1 370.41 277.77 289.13 312.85 431 327.73 308.66 319.56 339.77 328.32 281.03 282.39 360.86 292.6 300.06 305.95 29.94 32.06
52.56911 100 30.03 31.97 B 0 0 308.84 323.04 305.9 292.98 311.21 336.73 331.16 272.53 304.43 359.99 294.33 325.68 314.1 293.25 327.75 319.59 383.37 327.5 369.74 415.16 351.63 264.29 268.38 480.52 330.85 304.22 307.72 331.67 277.04 277.77 299.18 326.26 287.2 305.57 300.46 275.83 360.72 350.4 318.43 366.25 267.81 319.79 311.75 281.52 332.46 300.6 269.59 356.26 326.96 310.98 295.39 293.29 305.88 384.29 340.43 285.58 302.3 290.78 387.15 288.18 474.61 286.86 311.9 340.93 295.1 301.9 319.25 272.62 288.06 317.52 258.2 303.82 306.09 518.48 309.12 321.8 295.84 273.6 273.18 312.17 370.32 277.67 289.05 313.06 431.23 328.12 308.64 319.64 339.71 328.45 281.11 282.32 361.02 292.77 300.07 305.88 30.03 31.97
52.65349 100 30 31.97 B 0 0 308.87 323.14 306.03 292.85 311.49 336.85 331.45 272.66 304.51 360.26 294.34 325.98 314.34 293.28 327.79 319.29 383.61 327.56 369.57 414.85 351.2 263.97 268.04 480.08 330.29 303.8 307.28 331.4 276.59 277.38 298.73 325.66 286.83 305.1 300.31 275.75 361.01 350.47 318.53 365.97 267.54 319.34 311.43 281.24 332.02 300.48 269.33 356 327.35 310.99 295.4 292.9 305.51 383.86 340.28 285.43 302.24 291.07 387.12 288.32 474.99 287.05 312.23 341.1 295.45 302.44 319.76 272.66 288.42 317.85 258.28 303.79 306.15 518.58 309.06 321.9 295.59 273.6 273.17 312.48 370.69 278.02 289.15 312.76 431.23 327.95 308.79 319.79 339.72 328.6 281.16 282.43 361.24 292.9 300.24 305.91 29.99 31.97
52.73788 100 29.94 31.97 B 0 0 308.86 323.09 306.05 293.08 311.51 336.97 331.25 272.65 304.56 360.47 294.24 325.81 314.24 293.41 327.94 319.37 383.72 327.45 369.79 414.77 351.28 264.12 268.09 480.06 330.37 303.77 307.21 331.59 276.92 277.65 299.18 325.97 287.01 305.25 300.45 276.1 360.97 350.51 318.58 366.35 268.05 319.48 311.35 281.27 332.14 300.54 269.74 356.34 327.24 311.19 295.63 293.34 306.09 384.47 340.74 285.99 302.48 290.9 387.03 288.32 474.87 287.08 312.25 341.06 295.27 302.16 319.54 272.65 288.57 318.01 258.26 303.92 306.29 518.94 309.32 321.75 295.84 273.64 273.2 312.44 370.68 277.89 289.1 312.7 430.91 327.93 308.78 319.86 339.79 328.58 281.24 282.45 361.1 292.88 300.07 305.83 30.03 31.97
52.82226 100 30.03 32.04 B 0 0 309.39 323.79 306.63 293.35 312.23 337.37 331.92 273.15 305.11 361.03 294.48 325.83 314.34 293.34 327.93 319.63 383.34 327.41 369.71 415.15 351.79 264.36 268.36 480.57 330.76 304.36 307.82 331.83 276.98 277.73 299.3 326.11 287.24 305.65 300.41 275.92 360.67 350.25 318.56 366.25 267.94 319.88 311.74 281.49 332.56 300.74 269.67 356.37 327.04 310.95 295.39 293.32 305.88 384.23 340.56 285.7 302.36 290.85 387.03 288.22 474.73 286.97 312.18 340.97 295.2 302.17 319.48 272.69 288.45 317.81 258.2 303.83 306.01 518.42 309.04 321.88 295.83 273.58 273.17 311.97 370.48 277.64 289.34 313.11 431.12 328.09 309.01 319.65 340.02 328.89 281.31 282.63 361.21 293.09 300.09 305.88 29.94 31.97
52.90666 100 30.03 32.06 B 0 0 308.89 323.31 305.93 293.29 311.52 336.92 331.28 272.71 304.53 360.42 294.3 325.88 314.21 293.33 327.95 319.62 383.63 327.48 369.76 414.8 351.27 264.2 268.08 480.15 330.42 303.8 307.29 331.52 276.64 277.31 298.68 325.66 286.9 304.99 300.06 275.77 360.83 350.49 318.53 365.94 267.59 319.51 311.47 281.32 332.23 300.37 269.66 356.43 327.36 311.19 295.84 293.52 306.04 384.51 340.88 285.87 302.54 291 387.16 288.48 475.19 287.09 312.39 341.07 295.45 302.2 319.49 272.72 288.47 317.98 258.27 303.82 306.24 518.82 309.06 321.67 295.7 273.67 273.17 312.52 370.64 278 289.06 312.69 431.43 327.99 308.81 319.8 339.93 328.66 281.28 282.5 361.2 292.91 300.08 305.88 30.03 32
52.99105 100 29.94 32.05 B 0 0 309 323.43 306.17 293.1 311.65 337.1 331.59 272.74 304.81 360.47 294.35 325.94 314.45 293.33 327.95 319.85 383.77 327.71 369.59 415.13 351.33 264.45 268.43 480.44 330.43 303.95 307.39 331.84 276.83 277.69 298.82 325.82 286.83 305.13 300.46 276.22 361.12 350.69 318.79 366.27 267.96 319.42 311.51 281.41 332.31 300.58 269.71 356.52 327.51 311.51 296.03 293.51 306.19 384.9 340.98 285.95 302.81 291.19 387.4 288.22 475.08 287.13 312.38 340.94 295.13 301.97 319.34 272.56 288.24 317.53 258.21 303.38 306.08 518.79 308.96 321.88 295.82 273.61 273.18 312.04 370.33 277.57 289.26 313.16 431.12 328.14 308.9 319.69 339.83 328.72 281.34 282.46 361.07 292.98 300.06 305.9 30.03 32.05
53.07544 100 30.03 31.97 B 0 0 308.82 323.22 305.93 293.17 311.55 336.96 331.27 272.76 304.56 360.49 294.45 325.97 314.29 293.4 327.96 319.43 383.37 327.47 369.58 415.02 351.37 264.25 268.15 479.93 330.4 303.73 307.21 331.69 276.6 277.27 298.46 325.6 286.86 304.9 300.06 275.93 360.91 350.42 318.49 366.09 267.64 319.34 311.29 281.12 332.15 300.42 269.46 356.25 327.4 311.21 295.81 292.91 305.83 384.22 340.75 285.82 302.58 290.82 387.45 288.41 474.98 287.07 312.28 341.05 295.21 302.11 319.46 272.71 288.47 317.81 258.39 304.09 306.52 519.11 309.41 321.85 296.09 273.84 273.3 312.44 370.64 277.97 289.17 312.93 431.51 328.17 308.95 319.93 340.18 328.86 281.48 282.74 361.45 293.19 300.07 305.98 29.94 31.99
53.15982 100 30.03 32.05 B 0 0 309.02 323.31 306.26 293.29 311.86 337.1 331.56 272.82 304.85 360.66 294.4 326.04 314.48 293.46 327.87 319.36 383.65 327.67 369.68 415.22 351.44 264.11 268.18 480.26 330.55 303.9 307.34 331.59 276.76 277.88 299.24 326.34 287.31 305.54 300.53 276.11 360.84 350.41 318.48 366.33 267.96 319.59 311.59 281.37 332.42 300.63 269.74 356.52 327.37 311.33 295.75 293.39 306.17 384.6 340.77 285.89 302.63 291.13 387.13 288.45 475.2 287.16 312.48 341.02 295.39 302.24 319.51 272.74 288.58 317.82 258.35 303.6 306.05 518.84 308.96 321.9 295.68 273.63 273.17 312.34 370.71 278.04 289.18 312.81 431.23 327.95 308.59 319.99 339.87 328.59 281.15 282.45 361.19 292.89 300.14 306.08 30.03 31.97
53.24421 100 29.94 31.99 B 0 0 309.47 323.95 306.64 293.55 312.25 337.59 331.92 273.3 305.27 361.16 294.62 326.17 314.55 293.35 327.99 319.76 383.74 327.6 369.8 415.42 352.08 264.44 268.49 480.93 330.93 304.56 307.75 332.01 277.06 277.93 299.27 326.37 287.33 305.57 300.52 275.99 361.06 350.46 318.46 366.23 268.07 319.72 311.62 281.47 332.4 300.66 269.75 356.54 327.3 311.2 295.71 293.43 306.12 384.64 340.77 285.86 302.46 290.92 387.48 288.37 474.78 286.94 312.13 340.94 295.24 302.21 319.52 272.71 288.4 317.79 258.38 303.99 306.36 518.49 308.95 321.96 295.73 273.68 273.26 311.97 370.59 277.82 289.31 313.1 431.44 328.14 308.81 319.95 340 328.88 281.29 282.54 361.17 292.95 300.07 306.27 30.03 31.99
53.3286 100 30.03 32.01 B 0 0 309 323.19 306.04 293.25 311.62 336.92 331.46 272.85 304.65 360.54 294.48 326.03 314.59 293.44 328.15 319.73 383.78 327.6 369.98 414.8 351.46 264.13 268.24 480.3 330.67 303.95 307.4 331.61 276.71 277.45 298.93 325.8 287.1 305.29 300.19 275.71 360.87 350.43 318.56 365.89 267.68 319.61 311.72 281.41 332.44 300.5 269.74 356.72 327.51 311.49 295.97 293.44 306.26 384.94 341.02 286.02 302.85 291.25 387.4 288.32 475.21 287.21 312.47 341.24 295.47 302.05 319.42 272.79 288.54 317.92 258.36 303.63 306.22 518.84 308.97 321.85 295.68 273.76 273.2 312.27 370.61 277.95 289.37 312.95 431.62 328.12 308.69 320.09 339.96 328.83 281.39 282.58 361.24 293 300.21 306.14 29.94 32.03
53.41299 100 30.03 31.97 B 0 0 308.97 323.38 306.12 293.37 311.75 337.14 331.59 272.97 304.72 360.54 294.39 325.98 314.66 293.59 328.04 320.04 383.55 327.53 369.9 415.27 351.51 264.41 268.55 480.78 330.74 304.13 307.55 332.05 276.88 277.73 298.97 325.78 287 305.22 300.7 276.2 360.99 350.48 318.66 366.34 267.98 319.54 311.6 281.47 332.24 300.51 269.74 356.72 327.49 311.41 295.92 293.28 306.24 384.76 340.91 286.08 302.65 291.24 387.21 288.54 475.22 287.18 312.61 341.05 295.5 302.45 319.82 272.74 288.51 317.95 258.41 303.9 306.36 519.15 309.4 322.02 295.89 273.8 273.35 312.53 370.83 278.01 289.29 312.94 431.56 328.12 308.91 319.99 340.18 328.88 281.42 282.68 361.51 293.27 300.32 306.05 30.03 31.97
53.49738 100 29.94 32.01 B 0 0 309.19 323.38 306.26 293.47 311.59 336.9 331.55 272.9 304.76 360.49 294.66 325.94 314.38 293.47 328.11 319.7 383.73 327.56 370.01 414.91 351.44 264.28 268.21 480.32 330.55 303.81 307.27 331.81 276.65 277.37 298.72 325.74 286.79 305.15 300.27 276.07 361 350.44 318.56 365.96 267.74 319.53 311.42 281.23 332.21 300.41 269.52 356.45 327.59 311.32 295.79 293.1 305.65 384.12 340.55 285.59 302.48 290.83 386.99 287.92 475.24 287.28 312.46 341.06 295.49 302.51 319.84 272.82 288.7 318.08 258.41 303.9 306.52 519.25 309.28 321.93 295.96 273.79 273.34 312.68 370.94 278.01 289.41 312.82 431.66 328.14 308.83 320.17 340.12 328.98 281.52 282.7 361.25 293.08 300.42 306.14 30.03 31.97
53.5818 100 30.03 31.97 B 0 0 309.34 323.65 306.37 293.39 311.58 337.03 331.55 272.91 304.69 360.73 294.52 325.92 314.29 293.31 327.99 319.7 383.44 327.45 369.71 414.86 351.12 264.3 268.23 480.33 330.45 303.88 307.13 331.58 276.59 277.43 298.76 326.36 287.48 305.75 300.81 276.16 360.93 350.71 318.79 366.35 268.02 319.99 312.12 281.74 332.67 300.89 269.81 356.51 327.23 311.28 295.8 293.46 306.26 384.67 341.01 285.95 302.67 291.1 387.42 288.45 475.25 287.19 312.31 341.07 295.36 302.23 319.52 272.78 288.48 318.07 258.58 304.08 306.45 519.22 309.45 322.15 296.31 273.99 273.28 312.6 370.82 277.98 289.37 313.02 431.56 328.48 309.22 319.94 340.34 329.36 281.58 282.97 361.5 293.41 300.49 306.07 29.94 32.04
53.66618 100 29.95 32.06 B 0 0 309.13 323.46 306.96 293.61 312.4 337.77 332.19 273.44 305.6 361.29 294.89 326.28 314.52 293.49 328.04 319.85 383.72 327.78 370.06 415.4 351.93 264.54 268.58 480.97 331.19 304.55 307.82 331.82 277.06 277.99 299.44 326.3 287.43 305.6 300.84 276.25 361.14 350.51 318.57 366.45 268.13 319.79 311.71 281.49 332.56 300.6 269.77 356.61 327.43 311.31 295.82 293.46 306.23 384.6 340.84 286.01 302.7 291.08 387.5 288.41 475.02 287.15 312.46 341.24 295.5 302.42 319.81 272.89 288.57 318.17 258.58 304.02 306.45 519.07 309.41 322.03 296.16 273.95 273.33 312.27 370.79 277.79 289.4 313.36 431.51 328.49 309.2 320.2 340.36 329.25 281.8 282.8 361.67 293.46 300.21 306.02 30.03 32.01
53.75057 100 30.03 31.97 B 0 0 309.53 323.91 306.59 293.33 311.86 337.2 331.6 273.06 305.04 361.08 294.53 325.86 314.21 293.14 327.8 319.7 383.65 327.29 369.69 415.16 351.64 264.26 268.31 480.36 330.63 304.04 307.33 331.77 276.75 277.45 298.74 325.78 286.89 305 300.49 276.05 360.82 350.39 318.56 366.16 267.81 319.37 311.44 281.1 332.08 300.33 269.96 356.4 327.34 311.35 295.7 293.54 306.11 384.66 340.82 285.98 302.48 291 387.41 288.39 475.09 287.03 312.28 341.43 295.17 302.05 319.56 272.83 288.36 317.73 258.55 303.94 306.44 519.03 309.44 321.92 296.17 273.98 273.43 312.32 370.87 277.94 289.51 313.4 431.77 328.35 309.18 320.12 340.48 329.33 281.7 282.76 361.51 293.33 300.32 306.1 30.03 32.05
53.83496 100 30 31.98 B 0 0 309.39 323.74 306.63 293.34 312.26 337.44 331.97 273.16 305.28 360.94 294.56 326.12 314.32 293.17 327.72 319.65 383.42 328.15 370.09 415.51 351.9 264.61 268.65 480.99 331.01 304.18 307.75 332.05 277.06 277.79 299.19 326.18 287.2 305.58 300.67 276.45 361.39 350.95 319.18 366.34 268.2 320.03 312.11 281.78 332.78 300.98 269.94 356.65 327.65 311.46 295.85 293.51 305.99 384.58 340.67 285.79 302.61 291.01 387.29 288.34 475.25 286.95 312.25 341.24 295.12 301.98 319.49 272.89 288.21 317.61 258.52 303.91 306.54 519.37 309.31 322.02 296.11 274.01 273.32 312.38 370.89 277.86 289.38 313.39 431.74 328.47 309.13 320.12 340.35 329.31 281.53 282.54 361.43 293.03 300.27 306.37 29.94 32.04
53.91935 100 30.03 31.97 B 0 0 309.23 323.76 306.48 293.55 312.17 337.47 331.83 273.22 305.12 361.03 294.51 326.23 314.62 293.43 328 319.89 383.66 327.61 369.91 415.35 351.67 264.17 268.39 480.69 330.82 304.27 307.59 331.8 276.9 277.62 298.98 326.14 287.19 305.38 300.34 275.98 360.87 350.46 318.76 366.16 267.76 319.74 311.89 281.47 332.6 300.79 269.65 356.47 327.16 311.06 295.42 293.07 305.67 384.03 340.48 285.67 302.34 290.56 387.06 288 474.65 287.37 312.87 341.4 295.72 302.53 319.66 273.05 288.77 317.96 258.67 303.8 306.46 519.06 309.29 322.2 295.84 273.9 273.38 312.56 371.05 278.21 289.44 313.13 431.81 328.17 308.87 320.03 340.16 329.01 281.58 282.53 361.59 293.1 300.6 306.39 29.99 31.97
54.00373 100 30.03 32.05 B 0 0 309.42 323.88 306.72 293.46 312.29 337.43 332.04 273.22 305.35 360.99 294.6 326.07 314.36 293.2 327.86 319.74 383.74 327.39 369.66 415.26 351.86 264.18 268.4 480.71 330.99 304.26 307.72 331.71 277.02 277.67 299.11 326.2 287.13 305.52 300.69 276.56 361.5 350.94 319.13 366.55 268.15 319.72 311.8 281.59 332.64 300.82 269.88 356.89 327.99 311.74 296.21 293.39 306.29 384.72 341.32 286.34 303.04 291.39 387.3 288.28 475 286.95 312.22 341.28 295.05 302.01 319.34 272.87 288.27 317.43 258.54 303.9 306.51 519.21 309.35 321.96 296.13 273.92 273.38 312.39 370.81 277.98 289.57 313.45 431.49 328.36 309.21 320.17 340.59 329.33 281.76 282.75 361.68 293.46 300.1 306.18 30.03 32.04
54.08812 100 30 32.02 B 0 0 309.51 323.89 306.71 293.91 312.38 337.68 332.09 273.58 305.27 361.18 295.05 326.9 315.07 293.89 328.6 320.12 384.14 328.12 370.42 415.58 352.2 264.69 268.65 481.03 330.95 304.39 307.94 331.99 277.11 277.89 299.32 326.32 287.33 305.64 300.68 276.42 361.49 350.88 319.15 366.44 268.03 319.84 312.12 281.77 332.8 301.01 269.85 356.87 327.88 311.53 295.99 293.32 305.99 384.48 340.94 285.98 302.84 291.19 387.67 288.25 475.26 287.03 312.37 341.42 295.16 301.9 319.42 272.7 288.34 317.63 258.56 303.69 306.57 519.41 309.34 322.05 296.04 273.94 273.42 312.15 370.91 277.89 289.55 313.35 431.72 328.29 309.12 320.18 340.36 329.31 281.64 282.74 361.71 293.38 300.2 306.38 29.94 31.97
54.17251 100 30.03 32.05 B 0 0 309.37 323.64 306.27 293.42 311.7 337.32 331.53 273.09 304.88 360.62 294.78 326.26 314.58 293.55 328.34 319.9 383.89 327.73 370.17 415.09 351.64 264.41 268.38 480.39 330.71 303.87 307.38 331.92 276.76 277.47 298.81 325.82 286.95 305.24 300.38 276.26 361.19 350.71 318.91 366.14 267.85 319.66 311.71 281.38 332.42 300.61 269.69 356.76 327.79 311.47 296.05 293.54 306.42 384.86 341.18 286.1 302.79 291.25 387.63 288.68 475.5 287.38 312.61 341.23 295.63 302.59 319.94 272.98 288.68 318 258.57 304.11 306.65 519.57 309.44 322.13 296.06 274 273.45 312.72 371.09 278.24 289.41 313.05 431.97 328.29 309.11 320.18 340.41 329.29 281.86 282.78 361.4 293.29 300.1 306.29 30.03 32.04
54.2569 100 30.02 32.06 B 0 0 309.43 323.77 306.38 293.46 311.78 337.18 331.68 273.18 304.91 360.84 294.63 326.24 314.6 293.52 328.17 319.82 383.86 327.64 370.32 415.56 352.28 264.7 268.65 481.33 331.37 304.71 307.99 332.07 277.3 278.1 299.54 326.63 287.54 305.7 301.03 276.28 361.41 350.68 318.77 366.45 268.18 319.79 311.97 281.66 332.49 300.62 269.91 356.84 327.59 311.41 295.9 293.59 306.29 384.66 341.12 286.11 302.85 291.11 387.61 288.74 475.37 287.26 312.7 341.37 295.63 302.55 319.88 272.88 288.65 318.02 258.65 304.2 306.7 519.45 309.44 322.23 296.12 273.9 273.48 312.63 371.21 278.22 289.49 313.01 431.61 328.37 308.87 320.24 340.22 329.25 281.77 282.86 361.76 293.5 300.17 306.22 29.94 32.03
54.34129 100 29.95 31.97 B 0 0 309.39 323.49 306.39 293.66 311.9 337.23 331.81 273.12 304.91 360.77 294.71 326.5 314.69 293.68 328.42 319.84 384.1 327.75 370.03 415.4 351.55 264.41 268.4 480.47 330.84 304.1 307.5 331.93 276.91 277.7 298.94 326.02 287.22 305.26 300.5 276.18 361.37 350.66 318.81 366.37 267.84 319.66 311.82 281.44 332.51 300.77 269.66 356.65 327.84 311.48 295.88 293.42 305.9 384.34 340.79 285.81 302.66 291.06 387.36 287.96 475.02 286.91 312.67 341.39 295.62 302.44 319.8 272.98 288.69 318.02 258.61 304.19 306.75 519.69 309.66 322.18 296.29 274.14 273.61 312.76 371.07 278.16 289.41 313.09 431.75 328.74 309.33 320.16 340.46 329.69 282.03 282.95 361.89 293.6 300.19 306.19 30.03 32
54.42568 100 30.03 31.99 B 0 0 309.36 323.68 306.64 293.63 312.32 337.5 332.02 273.27 305.23 361.24 294.71 326.45 314.59 293.5 328.07 319.59 383.76 327.7 370.21 415.28 351.95 264.39 268.38 480.91 330.96 304.4 307.8 331.9 276.95 277.74 299.21 326.34 287.3 305.48 301.13 276.69 361.66 351.1 319.16 366.65 268.16 319.78 311.97 281.76 332.59 300.94 269.96 357.09 327.87 311.7 296.29 293.79 306.44 384.94 341.47 286.21 303.1 291.42 387.44 288.5 475.4 287.42 312.83 341.48 295.66 302.21 319.58 272.87 288.56 317.84 258.53 303.75 306.49 519.28 309.2 322.1 296.01 274.03 273.4 312.43 370.95 278.09 289.46 313.2 431.77 328.33 309.08 320.26 340.27 329.21 281.76 282.68 361.59 293.16 300.26 306.46 30.03 31.98
54.51006 100 30.03 31.97 B 0 0 309.46 323.8 306.66 293.55 312.3 337.67 332.21 273.58 305.45 361.5 295.1 326.54 314.89 293.93 328.56 320.07 384.04 327.98 370.46 415.53 351.81 264.71 268.77 481.11 331.05 304.28 307.56 331.99 277.1 277.96 299.09 326.19 287.17 305.52 300.81 276.58 361.69 351.09 319.09 366.58 268.06 319.87 312.13 281.73 332.72 300.95 269.97 356.93 328.2 311.94 296.33 293.83 306.27 384.83 341.3 286.3 303.07 291.48 387.53 288.38 475.46 287.19 312.65 341.33 295.39 302.02 319.58 272.9 288.58 317.8 258.62 303.73 306.39 519.07 309.31 322.08 296.12 274.06 273.57 312.7 371.17 278.24 289.47 313.23 431.74 328.59 309.18 320.42 340.38 329.54 281.96 282.83 361.82 293.38 300.29 306.33 30.03 31.97
54.59445 100 30.03 32.02 B 0 0 309.55 323.85 306.41 293.54 311.88 337.28 331.84 273.3 304.96 360.98 294.71 326.31 314.68 293.82 328.58 320.1 384 327.89 370.11 415.47 351.77 264.37 268.47 480.67 330.94 304.03 307.55 331.85 276.96 277.63 298.96 326.13 287.07 305.31 300.6 276.29 361.33 350.75 318.87 366.35 267.9 319.79 311.73 281.49 332.54 300.85 269.69 356.59 327.77 311.54 296.12 293.55 306.35 384.92 341.11 286.13 302.94 291.34 387.42 288.78 475.79 287.25 312.86 341.48 295.76 302.45 319.85 272.95 288.74 318.08 258.66 304.25 306.82 519.69 309.61 322.3 296.36 274.11 273.49 312.76 371.12 278.21 289.5 313.18 431.87 328.42 309.11 320.3 340.4 329.42 281.94 282.81 361.66 293.36 300.21 306.37 29.94 32
54.67884 100 30.03 31.97 B 0 0 309.38 323.73 306.57 293.67 312.33 337.64 331.96 273.42 305.17 361.26 294.79 326.54 314.82 293.58 328.22 319.71 383.62 327.58 370.15 415.54 351.88 264.63 268.76 481.04 331.04 304.31 307.75 332.26 277.12 277.94 299.13 326.06 287.16 305.58 301.08 276.65 361.49 350.95 319.15 366.49 268.13 319.81 312.09 281.66 332.7 300.86 270.01 357.1 328 311.85 296.26 293.45 306.55 385.16 341.26 286.34 303.08 291.32 387.43 288.39 475.83 287.5 313 341.55 295.76 302.43 319.65 272.92 288.8 318.06 258.69 303.7 306.5 519.18 309.37 322.17 295.92 273.97 273.43 312.49 371.14 278.19 289.46 313.28 432 328.39 308.96 320.25 340.36 329.38 281.82 282.79 361.84 293.41 300.31 306.39 30.03 32.02
54.76322 100 30.03 31.97 B 0 0 309.51 323.99 306.64 293.72 312.35 337.64 332.17 273.42 305.3 361.48 294.89 326.55 314.78 293.66 328.34 319.94 383.79 327.78 370.25 415.22 351.98 264.34 268.44 480.91 331.18 304.35 307.8 331.79 277.08 277.67 299.27 326.42 287.42 305.5 300.72 276.18 361.18 350.63 318.75 366.22 267.97 320 312.17 281.65 332.69 300.95 269.7 356.46 327.47 311.08 295.61 293.22 305.81 384.38 340.64 285.84 302.32 290.73 387.48 288.25 475.07 286.81 312.25 341.44 295.63 302.38 319.73 272.98 288.66 317.75 258.68 303.85 306.55 519.24 309.41 322.38 295.99 273.97 273.59 312.41 371.05 278.14 289.57 313.4 431.93 328.45 309.07 320.27 340.23 329.42 281.85 282.7 361.63 293.14 300.38 306.53 30.03 32.05
54.84762 100 29.94 31.99 B 0 0 309.85 324.17 306.99 293.7 312.41 337.57 332.21 273.6 305.36 361.53 294.96 326.12 314.46 293.35 328.1 320.12 383.83 327.48 369.94 415.3 351.77 264.32 268.48 480.97 330.98 304.33 307.68 331.96 276.97 277.68 299.2 326.28 287.11 305.35 301.1 276.69 361.7 351.26 319.3 366.6 268.11 320.04 312.26 281.95 332.75 301.17 270.09 356.91 328.05 311.65 295.98 293.48 306.14 384.64 341.12 286.16 302.95 291.13 387.41 288.4 475.35 287.13 312.51 341.46 295.28 302.23 319.68 272.98 288.38 317.66 258.75 304.06 306.84 519.52 309.59 322.21 296.51 274.15 273.53 312.56 371.14 278.11 289.54 313.58 432.07 328.77 309.4 320.21 340.62 329.86 282.1 282.99 361.79 293.47 300.31 306.4 29.94 31.98
54.93201 100 30.03 31.97 B 0 0 309.68 323.88 306.68 293.71 311.98 338.03 332.45 273.86 305.74 361.62 295.21 326.72 314.78 293.65 328.48 320.15 384.15 327.97 370.38 416 352.28 264.74 268.76 481.46 331.42 304.9 308.13 332.17 277.39 278.2 299.69 326.87 287.59 305.97 300.91 276.48 361.59 350.76 318.78 366.52 268.3 320 312.1 281.68 332.64 300.77 270.09 356.88 327.63 311.47 296.03 293.58 306.44 384.91 341.35 286.11 302.88 291.35 387.47 288.81 475.78 287.3 312.88 341.45 295.61 302.54 319.92 273.05 288.86 318.31 258.63 304.22 306.96 519.76 309.68 322.22 296.34 274.08 273.53 312.47 371.05 278.01 289.48 313.5 431.9 328.59 309.16 320.41 340.45 329.6 281.95 282.82 361.79 293.3 300.45 306.58 30.03 32.02
55.01639 100 30.03 32.06 B 0 0 309.85 324.23 306.9 293.72 312.29 337.48 332.09 273.49 305.55 361.41 294.82 326.38 314.49 293.46 328.09 320.06 383.78 327.53 370.06 415.33 351.83 264.39 268.5 481.04 331.25 304.39 307.62 331.82 276.88 277.75 299.29 326.07 287.17 305.34 300.77 276.24 361.29 350.55 318.61 366.28 268.03 319.65 311.7 281.39 332.4 300.32 269.82 356.73 327.68 311.55 295.98 293.63 306.22 384.82 341.14 286.1 302.8 291.08 387.71 288.65 475.45 287.13 312.48 341.66 295.28 302.28 319.66 272.94 288.59 317.87 258.7 304.04 306.8 519.45 309.65 322.29 296.43 274.22 273.61 312.59 371.2 278.23 289.6 313.58 432.1 328.79 309.41 320.35 340.8 329.9 282.23 282.96 361.86 293.58 300.53 306.38 30.02 32.03
55.10078 100 29.94 32.02 B 0 0 309.73 323.91 306.68 293.65 312.12 337.46 332.07 273.44 305.22 361.04 295.03 326.38 314.74 293.7 328.49 320.15 384.17 327.87 370.27 415.26 351.84 264.78 268.78 481.1 331.15 304.41 307.74 332.29 277.2 277.92 299.3 326.35 287.27 305.45 300.92 276.75 361.78 351.11 319.2 366.61 268.3 319.74 311.93 281.62 332.57 300.9 270.07 357.07 327.98 311.73 296.16 293.77 306.55 385.13 341.44 286.37 303.08 291.35 387.41 288.93 475.92 287.44 313.07 341.45 295.76 302.63 320 273.13 288.93 318.23 258.63 303.98 306.78 519.65 309.38 322.22 296.15 273.99 273.57 312.63 371.17 278.26 289.66 313.41 432.3 328.47 309.01 320.5 340.45 329.53 282.02 282.73 361.65 293.22 300.4 306.3 29.94 31.97
55.1852 100 30.03 32.06 B 0 0 309.78 324.17 307.01 293.63 312.58 337.75 332.42 273.62 305.6 361.62 294.85 326.42 314.65 293.48 328.22 319.77 383.95 327.55 370.15 415.45 352.12 264.45 268.49 481.17 331.24 304.45 307.84 332.09 277.1 277.87 299.34 326.43 287.36 305.52 300.73 276.22 361.03 350.45 318.67 366.46 267.96 319.92 311.93 281.43 332.57 300.61 269.81 356.77 327.48 311.22 295.73 293.54 306.11 384.71 340.9 285.85 302.52 291.06 387.29 288.41 475.45 287.06 312.51 341.12 295.36 302.06 319.64 273.05 288.46 317.76 258.6 303.91 306.65 519.3 309.47 322.46 296.33 274.12 273.6 312.51 371.05 278.05 289.54 313.55 432.24 328.64 309.18 320.51 340.71 329.73 282.08 282.93 361.73 293.36 300.39 306.61 30.03 32.02
55.26959 100 30.03 31.97 B 0 0 309.83 324.31 306.91 293.8 312.53 337.78 332.39 273.66 305.59 361.69 295 326.33 314.65 293.42 328.17 320 383.86 327.73 370.06 415.67 352.08 264.38 268.53 481.11 331.27 304.66 307.86 331.99 277.11 277.9 299.4 326.46 287.5 305.53 300.51 276.24 361.81 351.14 319.24 366.62 268.21 320.13 312.24 281.87 332.88 301.18 270.13 357.22 327.87 311.58 296.07 293.7 306.13 384.77 341.16 286.23 302.87 291.24 387.78 288.45 475.4 287.18 312.53 341.66 295.27 302.13 319.67 272.98 288.48 317.68 258.61 304.09 306.92 519.6 309.83 322.26 296.57 274.16 273.62 312.64 371.17 278.14 289.56 313.66 431.93 328.81 309.44 320.51 340.62 329.91 282.14 283.04 361.78 293.57 300.37 306.46 30.03 32.02
55.35397 100 30.03 32 B 0 0 309.55 323.94 306.73 293.7 312.4 337.75 332.14 273.92 305.62 361.71 295.35 326.74 315.07 294.09 328.63 320.39 384.44 328.21 370.46 415.69 351.98 264.9 268.85 481.05 331.09 304.36 307.88 332.28 277.2 278.02 299.24 326.07 287.41 305.58 301.05 276.86 361.64 350.97 319.19 366.56 268.17 319.83 312.14 281.8 332.66 300.91 270.18 357.29 328.17 311.77 296.29 293.74 306.49 384.88 341.45 286.36 303.11 291.48 387.46 288.66 475.42 287.41 313 341.49 295.64 302.27 319.72 273.07 288.55 317.86 258.62 303.75 306.61 519.2 309.4 322.35 296.21 274.08 273.54 312.5 371.09 278.21 289.8 313.35 432.1 328.85 309.38 320.55 340.62 330.03 282.25 283.04 361.82 293.44 300.55 306.5 30.03 31.97
55.43836 100 30.03 31.97 B 0 0 309.68 324.11 306.82 293.78 312.5 337.83 332.2 273.68 305.58 361.5 294.99 326.81 314.69 293.58 328.37 320.01 384.06 327.86 370.22 415.74 352.19 264.45 268.52 481.15 331.14 304.52 307.85 331.95 277.01 277.87 299.25 326.44 287.49 305.57 300.63 276.3 361.38 350.79 319.05 366.45 267.93 319.91 312.27 281.72 332.77 300.97 269.78 356.68 327.63 311.28 295.82 293.69 306.7 385.15 341.45 286.3 303.21 291.51 387.85 289 475.95 287.51 312.96 341.64 295.85 302.54 319.93 273.13 289.04 318.37 258.58 304.06 306.78 519.62 309.53 322.22 296.18 274.14 273.59 312.72 371.22 278.33 289.73 313.31 432.27 328.45 309.04 320.48 340.57 329.56 282.12 282.75 361.73 293.21 300.39 306.68 30.03 31.97
55.52275 100 30.03 31.97 B 0 0 309.74 324.03 306.85 293.88 312.47 337.82 332.31 273.64 305.53 361.66 294.97 326.72 314.85 293.72 328.45 319.88 383.99 327.94 370.36 415.73 352.09 264.38 268.84 481.17 331.36 304.45 307.8 332.49 277.13 278.04 299.27 326.36 287.26 305.54 300.89 276.82 361.82 351.13 319.2 366.76 268.25 319.8 312.09 281.7 332.75 300.8 270.15 357.25 328.18 312.01 296.48 293.88 306.42 384.84 341.43 286.37 303.15 291.71 387.83 288.62 475.55 287.45 313.01 341.54 295.68 302.38 319.77 272.95 288.66 317.85 258.61 303.78 306.57 519.28 309.45 322.41 296.18 274.16 273.57 312.56 371.05 278.04 289.72 313.58 432.35 328.5 309.03 320.56 340.49 329.71 282.13 282.71 361.63 293.22 300.36 306.31 30.03 32.06
55.60714 100 29.94 31.97 B 0 0 309.61 323.81 306.69 293.88 312.2 337.56 331.88 273.59 305.24 361.36 294.92 326.79 314.99 293.83 328.6 320.23 384.34 327.96 370.53 415.41 351.92 264.57 268.57 480.93 330.91 304.15 307.43 331.9 276.91 277.64 298.91 326.09 287.07 305.13 300.64 276.57 361.61 350.83 318.88 366.53 267.93 319.71 311.9 281.46 332.54 300.74 269.88 356.99 328.06 311.66 296.19 293.28 306.2 384.64 341.3 286.01 302.97 291.24 387.33 288.25 475.32 286.94 312.5 341.4 295.18 301.93 319.9 273.09 288.77 318.17 258.74 304.41 307.12 520.03 309.81 322.39 296.45 274.25 273.71 313.1 371.28 278.39 289.58 313.43 432.37 328.65 309.32 320.48 340.71 329.84 282.3 283.09 361.83 293.47 300.52 306.45 29.95 32.02
55.69153 100 30.03 31.97 B 0 0 309.75 323.94 306.78 293.86 312.13 337.64 332.03 273.57 305.31 361.14 295.11 326.77 314.79 293.77 328.42 320.14 384.19 327.97 370.37 415.66 351.85 264.5 268.5 480.83 330.93 304.17 307.57 332.07 277.01 277.69 299.05 325.87 287.07 305.28 300.79 276.65 361.73 351.03 319.05 366.84 268.36 320.07 312.17 281.66 332.75 300.77 270.18 357.14 327.97 311.75 296.32 293.62 306.55 385.13 341.3 286.32 303.06 291.39 387.67 288.99 475.97 287.42 313.06 341.55 295.69 302.76 320.01 273.21 288.9 318.27 258.76 304.29 307.01 519.81 309.83 322.33 296.34 274.25 273.6 312.94 371.29 278.31 289.59 313.38 432.06 328.57 309.09 320.61 340.59 329.81 282.18 282.77 361.76 293.31 300.43 306.58 29.94 32.05
55.77591 100 30.03 31.97 B 0 0 309.79 324.05 306.8 293.96 312.13 337.58 332.23 273.64 305.94 361.98 295.44 327.04 315.01 293.87 328.52 320.5 384.39 328.22 370.68 416.19 352.64 264.81 268.91 481.37 331.67 304.98 308.31 332.29 277.49 278.25 299.8 326.75 287.89 306.11 300.88 276.74 361.7 350.94 319.1 366.63 268.3 320.3 312.46 281.89 333.06 301.34 270.17 357.03 327.86 311.37 295.87 293.6 306.19 384.72 341.15 286.11 302.68 291.13 387.84 288.84 475.87 287.26 312.91 341.63 295.57 302.38 319.75 273.08 288.76 318.13 258.72 304.28 307.03 519.89 309.85 322.36 296.61 274.25 273.61 313.01 371.14 278.12 289.54 313.52 432.32 328.5 309.22 320.6 340.74 329.94 282.21 282.95 361.8 293.47 300.49 306.73 30.03 31.97
55.8603 100 29.94 32.04 B 0 0 309.96 324.25 307.07 293.77 312.65 338.12 332.41 273.79 305.79 361.67 295.07 326.66 314.83 293.53 328.44 320.13 383.99 327.82 370.24 415.75 352.28 264.53 268.54 481.14 331.33 304.72 307.94 332.05 277.28 277.81 299.46 326.45 287.52 305.64 300.76 276.39 361.46 350.56 318.58 366.43 268.02 319.83 311.82 281.44 332.4 300.6 269.88 356.82 327.54 311.35 295.89 293.48 306.22 384.92 341.18 286.16 303.01 291.37 387.59 288.58 475.65 287.21 312.73 341.52 295.3 302.22 319.54 273.06 288.42 317.66 258.73 304.01 306.88 519.69 309.69 322.39 296.41 274.31 273.54 312.6 371.13 278.15 289.53 313.72 432.5 328.75 309.42 320.42 340.63 330 282.23 283.05 361.8 293.53 300.46 306.65 29.95 31.98
55.94469 100 30.03 31.97 B 0 0 309.89 324.09 306.91 293.8 312.66 337.87 332.32 273.8 305.52 361.55 295.06 326.86 315.13 294.01 328.56 320.18 384.39 328.1 370.69 415.87 352.19 264.63 268.57 481.28 331.5 304.75 308.25 332.31 277.43 278.15 299.61 326.56 287.83 305.88 301 276.87 361.68 351.02 319.17 366.92 268.21 320.39 312.55 282.02 333.11 301.28 270.21 357.03 327.87 311.46 295.85 293.65 306.22 384.85 341.1 286.08 302.88 291.24 387.58 288.83 475.82 287.31 312.69 341.65 295.45 302.34 319.74 272.99 288.64 318.07 258.76 304.24 307.04 519.98 309.78 322.65 296.53 274.29 273.71 312.74 371.27 278.19 289.56 313.72 432.44 328.84 309.41 320.51 340.88 330.05 282.43 283.1 361.92 293.68 300.47 306.36 30.03 32
56.02907 100 30.03 32.02 B 0 0 310.07 324.43 307.13 294 312.63 337.83 332.48 273.86 305.69 362.09 295.11 326.55 314.73 293.5 328.4 320.05 384.1 327.7 370.25 415.64 352.26 264.46 268.65 481.16 331.4 304.76 307.97 332.05 277.21 277.95 299.48 326.72 287.57 305.58 300.71 276.47 361.41 350.58 318.63 366.44 267.98 319.95 311.99 281.5 332.57 300.76 269.88 356.84 327.51 311.31 295.81 293.31 306.1 384.6 341.12 286 302.5 291 387.24 288.49 475.72 287.12 312.8 341.32 295.44 302.42 319.72 273.09 288.67 318.1 258.76 304.38 307.14 520 309.84 322.54 296.77 274.33 273.64 312.99 371.35 278.29 289.66 313.61 432.5 328.91 309.57 320.64 341.05 330.24 282.55 283.23 362.03 293.81 300.66 306.52 29.94 31.97
56.11347 100 30.03 32.06 B 0 0 310.02 324.31 307.13 293.88 312.55 337.85 332.34 273.76 305.71 361.82 295.14 326.8 314.75 293.62 328.25 320.03 384.06 327.67 370.33 415.72 352.13 264.49 268.58 481.07 331.39 304.59 307.93 332.08 277.12 277.84 299.49 326.56 287.41 305.56 300.78 276.53 361.63 350.8 319.41 366.9 268.27 320.28 312.63 282.19 333.06 301.41 270.25 357.11 327.86 311.45 295.97 294.03 306.36 384.94 341.32 286.18 302.83 291.23 387.74 288.87 475.71 287.48 312.97 341.63 295.56 302.53 319.93 273.05 288.81 318.2 258.66 304.41 307.2 519.95 309.95 322.32 296.57 274.23 273.68 313.04 371.33 278.33 289.73 313.44 432.53 328.87 309.4 320.49 340.95 330.29 282.49 283.12 361.98 293.54 300.6 306.46 30.03 31.97
56.19786 100 30.01 32.04 B 0 0 310.03 324.16 306.86 293.8 312.36 337.71 332.33 273.79 305.44 362.37 295.56 327.35 315.33 294.08 328.74 320.34 384.44 328.34 370.98 415.78 352.38 264.88 268.88 481.34 331.64 304.77 308.24 332.3 277.49 278.02 299.63 326.76 287.69 306.03 301.2 276.8 361.71 351.24 319.27 366.7 268.19 320.23 312.5 281.95 333.03 301.47 270.12 357.01 328.08 311.58 295.92 293.74 306.33 384.88 341.17 286.07 302.81 291.22 387.88 288.88 475.85 287.44 312.96 341.7 295.53 302.37 319.76 273.09 288.71 318.09 258.8 304.31 307.17 519.98 309.92 322.57 296.67 274.27 273.59 312.91 371.22 278.22 289.75 313.53 432.26 328.69 309.21 320.58 340.58 329.88 282.18 282.86 361.87 293.29 300.63 306.74 29.94 32.05
56.28224 100 30.03 31.97 B 0 0 309.98 323.98 306.89 294.01 312.29 337.83 332.24 273.77 305.59 361.51 295.07 326.89 314.93 293.81 328.52 320.02 384.23 328 370.5 415.49 351.91 264.63 268.63 480.92 331.29 304.3 307.63 331.96 276.95 277.78 299.22 326.15 287.17 305.36 300.63 276.71 361.45 350.68 318.78 366.44 267.96 319.58 311.89 281.42 332.3 300.6 269.9 356.92 327.74 311.5 296.03 293.52 306.21 384.75 341.29 286.21 303.05 291.33 387.99 288.62 475.86 287.26 312.75 341.69 295.45 302.22 319.66 273.09 288.45 317.8 258.84 304.02 306.88 519.7 309.59 322.34 296.54 274.28 273.69 312.61 371.15 278.18 289.62 313.76 432.67 328.86 309.35 320.58 340.85 330.12 282.3 282.96 361.91 293.64 300.65 306.71 30.03 31.97
56.36663 100 29.94 31.98 B 0 0 309.8 324.14 306.98 293.8 312.68 337.94 332.54 273.83 305.68 362.04 295.27 327.18 315.09 293.75 328.5 320.28 384.18 327.88 370.57 415.88 352.48 264.53 268.63 481.33 331.49 304.62 307.85 332.34 277.29 278.08 299.31 326.38 287.35 305.5 301.06 277.02 361.77 351.08 319.24 366.75 268.21 319.91 312.13 281.65 332.71 300.91 270.14 357.19 328.36 311.85 296.42 293.79 306.4 384.9 341.71 286.44 303.14 291.56 387.6 288.68 475.76 287.3 312.87 341.66 295.59 302.39 319.72 273 288.61 317.87 258.7 303.93 306.78 519.7 309.44 322.7 296.28 274.15 273.65 312.46 371.19 278.18 289.53 313.64 432.29 328.72 309.21 320.66 340.69 329.98 282.26 282.92 361.73 293.3 300.49 306.87 29.94 32.05
56.45102 100 30.03 31.97 B 0 0 310 324.13 306.97 294.08 312.33 337.85 332.22 273.85 305.56 361.57 295.17 326.83 314.77 293.73 328.63 319.96 384.17 327.85 370.68 415.68 351.93 264.58 268.55 480.91 331.04 304.22 307.53 332.05 276.89 277.68 299.1 326.15 287.06 305.25 300.71 276.65 361.76 350.89 319 366.39 267.95 319.71 311.83 281.4 332.35 300.7 269.82 356.96 327.98 311.59 296.01 293.47 306.35 384.85 341.35 285.95 302.83 291.23 387.61 288.63 475.95 287.26 313.02 341.32 295.56 302.44 319.77 272.85 288.68 317.91 258.72 304.18 307.02 519.73 309.78 322.47 296.57 274.35 273.62 312.72 371.32 278.12 289.53 313.87 432.41 328.92 309.54 320.62 340.91 330.29 282.51 283.18 362.07 293.74 300.52 306.49 30.03 31.97
56.5354 100 29.94 32.06 B 0 0 310.01 324.25 307.05 294.03 312.72 338.03 332.64 273.87 305.75 361.98 295.23 327.11 315.34 293.98 328.79 320.37 384.22 328.27 370.91 415.91 352.19 264.64 268.63 481.26 331.46 304.68 307.96 332.08 277.21 277.91 299.35 326.5 287.44 305.68 300.63 276.54 361.43 350.68 318.99 366.61 268.38 320 312.19 281.68 332.75 300.98 270.2 357.43 328.3 311.96 296.42 293.65 306.66 385.33 341.5 286.34 303.23 291.47 387.97 288.98 476.13 287.63 313.37 341.56 295.79 302.59 320.02 273.08 288.88 318.22 258.82 303.99 306.87 519.86 309.52 322.43 296.09 274.13 273.62 312.78 371.14 278.27 289.61 313.45 432.66 328.69 309.21 320.53 340.78 329.94 282.24 282.91 361.96 293.49 300.56 306.9 30.03 32.05
56.6198 100 30.03 31.97 B 0 0 310.09 324.3 307.23 293.91 312.99 338.15 332.67 273.99 305.86 362.24 295.29 327.35 315.51 294.3 329.12 320.42 384.67 328.39 370.86 416.12 352.35 264.98 268.89 481.23 331.46 304.61 307.87 332.35 277.36 277.95 299.38 326.34 287.53 305.71 301.15 277.06 362.04 351.21 319.22 366.74 268.26 320.09 312.39 281.88 332.86 301.13 270.18 357.43 328.46 312.04 296.5 293.68 306.49 385.07 341.67 286.34 303.23 291.63 387.67 288.66 476.13 287.34 312.89 341.64 295.4 302.23 319.62 273.08 288.42 317.68 258.82 304.05 306.78 519.71 309.47 322.41 296.37 274.26 273.6 312.51 371.2 278.13 289.51 313.7 432.34 328.93 309.5 320.52 340.87 330.33 282.55 283.2 361.94 293.74 300.66 306.56 30.03 31.97
56.70421 100 29.97 31.97 B 0 0 309.91 324.23 306.95 293.99 312.78 337.94 332.59 273.94 305.73 362.13 295.35 327.22 315.25 293.84 328.63 320.27 384.02 328.14 370.91 415.73 352.2 264.52 268.56 481.23 331.48 304.52 307.98 332.01 277.17 277.77 299.3 326.5 287.48 305.72 300.89 276.51 361.4 350.75 318.96 366.44 267.9 320.06 312.23 281.77 332.76 301.05 269.83 356.69 327.6 311.2 295.7 293.3 305.84 384.3 340.95 286.3 303.27 291.53 387.98 289.04 476.22 287.67 313.29 341.66 295.96 302.66 320.04 273.17 288.94 318.22 258.73 304.07 306.91 520.02 309.8 322.61 296.33 274.27 273.66 312.94 371.51 278.38 289.54 313.46 432.37 328.8 309.26 320.76 340.58 330.1 282.33 282.92 362.04 293.42 300.69 306.68 29.94 32.02
56.78859 100 30.03 32.06 B 0 0 309.86 324.15 306.8 293.85 312.46 337.83 332.24 273.88 305.48 361.82 295.25 327.04 315.22 294.05 328.7 320.16 384.37 328.24 370.62 415.82 352.14 264.65 268.6 480.96 331.08 304.29 308.28 332.46 277.42 278.19 299.73 326.93 287.68 305.83 301.17 276.92 361.98 351.08 319.05 366.97 268.27 320.02 312.3 281.78 332.87 300.79 270.19 357.3 328.15 311.75 296.19 293.83 306.52 385.02 341.45 286.22 303.03 291.5 387.73 289.09 476.43 287.52 313.24 341.63 295.78 302.68 320.08 273.19 288.85 318.25 258.81 304.3 307.26 520.29 309.8 322.52 296.46 274.21 273.64 312.97 371.34 278.34 289.51 313.44 432.7 328.87 309.47 320.63 340.74 330.31 282.49 283.13 361.95 293.61 300.66 306.62 30.03 32.03
56.87298 100 30.03 32.02 B 0 0 310.32 324.67 307.46 294.43 313.29 338.56 332.83 274.43 306.15 362.53 295.42 327.26 315.38 293.97 328.81 320.48 384.58 328.22 370.95 416.18 352.55 264.89 268.98 481.63 331.82 305.07 308.36 332.48 277.53 278.26 299.9 326.95 287.8 305.98 301.12 276.9 361.63 350.95 319.11 366.71 268.14 320.2 312.56 281.91 332.9 301.2 270.19 357 327.86 311.62 296.07 293.76 306.43 385.06 341.37 286.2 302.9 291.09 387.9 288.88 475.96 287.42 313.11 341.65 295.66 302.51 319.88 273.09 288.78 318.06 258.69 303.94 306.77 519.62 309.5 322.72 296.28 274.14 273.65 312.49 371.24 278.18 289.57 313.66 432.8 328.61 309.29 320.66 340.61 330.02 282.31 282.87 361.98 293.24 300.71 306.76 30.03 32.02
56.95737 100 29.94 32.05 B 0 0 310.01 324.3 306.92 294.24 312.83 338.05 332.59 274.01 305.71 362.1 295.28 327.16 315.31 293.86 328.68 320.04 384.41 328.14 371.1 415.62 352.36 264.63 268.62 481.26 331.52 304.41 307.93 332.21 277.09 277.83 299.29 326.37 287.47 305.64 301.04 276.65 361.7 350.95 318.99 366.56 267.82 319.88 312.19 281.76 332.68 301.02 270.14 357.33 328.34 311.9 296.42 293.71 306.54 385.11 341.6 286.21 303.15 291.53 387.78 288.75 476.32 287.66 313.36 341.56 295.92 302.41 319.8 273.07 288.86 318.17 258.64 304.07 306.94 519.8 309.66 322.53 296.29 274.22 273.56 312.67 371.36 278.24 289.67 313.53 432.62 328.72 309.28 320.65 340.72 330.12 282.42 282.95 361.91 293.4 300.73 306.74 30.03 32.06
57.04176 100 30.03 32 B 0 0 309.81 324.09 306.88 294.21 312.42 337.86 332.16 274 305.57 362.05 295.29 327.19 315.28 294.04 328.81 320.38 384.68 328.11 370.93 416.12 352.43 264.83 268.95 481.62 331.68 304.79 308.01 332.42 277.33 277.99 299.54 326.45 287.57 305.57 301.16 277.09 362.07 351.1 319.09 366.98 268.1 319.92 312.31 281.74 332.64 300.9 270.15 357.44 328.29 311.76 296.27 293.83 306.53 385.39 341.52 286.3 303.22 291.43 388.01 288.99 476.09 287.47 313.21 341.49 295.55 302.31 319.56 272.97 288.58 317.91 258.69 304 306.81 519.62 309.62 322.62 296.33 274.19 273.64 312.67 371.16 278.06 289.71 313.81 432.8 328.66 309.23 320.54 340.82 330.02 282.38 282.93 362.07 293.34 300.76 306.79 29.94 31.97
57.12615 100 30.03 31.96 B 0 0 309.94 323.9 306.83 294.03 312.57 337.8 332.34 273.96 305.55 362.12 295.29 327.09 315.09 293.96 328.72 320.31 384.27 328.15 370.63 415.88 352.07 264.68 268.64 481.29 331.28 304.3 307.63 332.16 277.01 277.63 299.08 326.22 287.07 305.4 300.83 276.9 361.81 350.96 319.11 366.6 267.95 319.63 311.97 281.51 332.6 300.77 269.86 357.13 327.93 311.5 295.96 293.52 305.86 384.58 341.07 285.87 303.06 291.62 387.9 289.24 476.45 287.55 313.29 341.64 295.81 302.79 320.15 273.21 288.74 318.27 258.81 304.48 307.36 520.16 310.17 322.47 296.85 274.32 273.67 313.04 371.42 278.38 289.72 313.6 432.69 329.17 309.73 320.76 341.23 330.61 282.68 283.24 362.27 293.9 300.74 306.6 30.02 32.02
57.21054 100 29.94 32.05 B 0 0 310.13 324.19 307 294.14 312.63 337.93 332.38 274.01 305.51 361.92 295.26 327.09 315.19 293.82 328.83 320.21 384.28 328.03 370.85 415.8 351.99 264.69 268.73 481.01 331.4 304.3 307.6 332.5 277.52 278.19 299.71 326.78 287.79 306.12 301.19 276.98 362.12 351.13 319.13 366.79 268.17 320.3 312.75 282.1 333.01 301.4 270.25 357.08 328.15 311.54 295.95 293.95 306.32 385.16 341.17 286.18 302.82 291.36 387.71 288.9 476.39 287.52 313.17 341.71 295.64 302.59 319.97 273.22 288.77 318.13 258.66 304.3 307.26 520.24 309.98 322.37 296.66 274.32 273.68 312.94 371.57 278.33 289.49 313.71 433.02 329.04 309.61 320.66 341.22 330.5 282.8 283.26 362.28 293.96 300.58 306.56 30.03 31.98
57.29492 100 30.03 31.97 B 0 0 310.33 324.55 307.54 294.36 313.2 338.49 333.07 274.42 306.2 362.62 295.68 327.57 315.5 294.28 329.11 320.57 384.93 328.56 371.28 416.51 352.72 264.99 268.97 481.7 331.87 304.83 308.31 332.56 277.41 278.17 299.71 326.79 287.69 306.04 301.32 276.99 361.9 351 319.24 366.8 268.2 320.3 312.72 282.1 333.13 301.34 270.21 357.2 328.13 311.53 296.01 293.64 306.19 384.92 341.22 286.22 302.8 291.09 387.97 288.73 476.24 287.22 312.82 341.67 295.39 302.39 319.77 273.1 288.42 317.76 258.65 304.22 307.03 520 309.79 322.64 296.38 274.21 273.59 312.76 371.44 278.37 289.73 313.47 432.89 328.71 309.37 320.83 340.67 330.22 282.43 282.98 361.99 293.43 300.68 306.93 29.94 31.97
57.37931 100 30.03 32.05 B 0 0 309.94 324.01 306.97 294.14 312.71 338.06 332.37 273.97 305.72 362.16 295.28 327.2 315.28 294.04 328.82 320.25 384.58 328.29 370.88 416.07 352.3 264.78 268.65 481.16 331.29 304.45 307.92 332.22 277.08 277.73 299.16 326.19 287.25 305.48 300.88 276.82 362.02 351.2 319.19 366.58 267.87 319.82 312.37 281.86 332.78 301 270.18 357.27 328.28 311.92 296.38 293.67 306.55 385.31 341.41 286.3 303.07 291.53 388 289.12 476.38 287.64 313.44 341.74 295.96 302.79 320.25 273.11 288.79 318.37 258.86 304.22 307.28 520.3 309.89 322.55 296.6 274.32 273.74 313.05 371.59 278.47 289.71 313.51 432.75 328.86 309.51 320.73 340.84 330.35 282.49 283.02 362.04 293.47 300.8 306.78 29.94 32.02
57.4637 100 29.98 32.06 B 0 0 310.28 324.49 307.35 294.18 312.67 338.11 332.48 274.2 305.91 362.25 295.53 326.95 315.04 294.29 329.31 320.64 385.15 328.7 371.41 416.41 352.68 265.02 269.02 481.83 331.83 304.81 308.31 332.64 277.43 278.21 299.73 326.81 287.76 305.9 301.31 277.19 362.06 351.11 319.24 366.93 268.16 320.42 312.83 282.19 333.18 301.4 270.15 357.25 328.17 311.49 295.99 293.6 306.3 384.77 341.36 286.17 302.88 291.21 388.15 288.93 476.33 287.43 313.13 341.75 295.56 302.41 319.77 273.13 288.79 318.17 258.79 304.44 307.31 520.33 309.99 322.59 296.74 274.37 273.67 313.12 371.51 278.34 289.52 313.66 432.82 329.01 309.5 320.81 340.82 330.45 282.57 283.12 362.06 293.61 300.68 306.97 30.03 32.03
57.5481 100 30.03 32.01 B 0 0 310.31 324.36 307.12 294.18 312.56 338.02 332.44 274.09 305.74 362.15 295.31 327.07 314.99 293.76 328.62 320.45 384.33 328.06 370.65 415.88 352.08 264.61 268.74 481.25 331.65 304.43 307.76 332.21 276.98 277.77 299.26 326.48 287.23 305.4 300.92 276.88 361.79 350.85 318.88 366.73 267.94 319.67 311.99 281.47 332.45 300.62 269.89 357.07 327.89 311.53 296.03 293.47 306.26 384.91 341.14 285.86 302.77 291.37 387.8 288.77 476.29 287.26 312.95 341.66 295.55 302.33 319.82 273.17 288.65 317.99 258.71 304.43 307.35 520.61 310.1 322.5 296.75 274.5 273.65 313.05 371.58 278.44 289.74 313.58 432.92 328.94 309.2 320.67 340.99 330.6 282.69 283.27 362.18 293.76 300.74 306.69 29.96 31.97
57.63247 100 30.03 31.97 B 0 0 310.15 324.15 307.06 294.19 312.53 338.06 332.34 274 305.68 362.2 295.38 327.14 315.17 293.83 328.91 320.23 384.35 328.04 371.03 415.77 352.13 264.72 268.79 481.09 331.48 304.34 307.73 332.4 277.58 278.2 299.85 326.95 287.93 306.06 301.17 277.05 361.99 351.17 319.21 366.93 268.16 320.41 312.68 281.98 333.1 301.4 270.22 357.26 328.16 311.48 296 294 306.33 384.85 341.32 286.11 302.75 291.21 388.03 288.82 476.33 287.4 313.17 341.7 295.55 302.54 320 273.12 288.69 318.06 258.81 304.37 307.39 520.47 310.02 322.77 296.72 274.35 273.69 312.9 371.56 278.26 289.61 313.9 432.93 329.16 309.2 320.64 341.13 330.69 282.71 283.28 362.13 293.86 300.79 306.68 29.94 32.04
57.71686 100 30.03 32.01 B 0 0 310.64 324.74 307.48 294.37 312.85 338.41 332.73 274.44 306.22 362.5 295.79 327.59 315.4 294.06 329.12 320.52 384.72 328.25 371.24 415.96 352.38 265.04 269.05 481.73 331.87 304.65 308.07 332.69 277.29 278.1 299.51 326.63 287.4 305.63 301.47 277.26 362.2 351.25 319.34 366.91 268.22 319.93 312.24 281.8 332.87 300.95 270.14 357.48 328.35 311.98 296.42 293.73 306.59 385.25 341.8 286.5 303.22 291.73 388.13 288.87 476.4 287.47 313.09 341.7 295.66 302.42 319.66 273.13 288.63 317.88 258.81 303.98 307.39 520.6 310.12 322.48 296.72 274.33 273.8 313.09 371.56 278.26 289.55 313.64 433.05 329.02 309.3 320.67 341.21 330.65 282.75 283.22 362.21 293.81 300.78 306.62 30.03 31.97
57.80125 100 29.94 32.01 B 0 0 310.2 324.13 307.14 294.16 312.62 338.04 332.52 274.13 305.8 362.22 295.34 327.33 315.18 293.82 328.88 320.27 384.42 328.06 371.03 415.88 351.99 264.6 268.71 481.11 331.44 304.38 307.7 332.32 277.04 277.76 299.25 326.24 287.19 305.33 300.88 276.95 362.08 351 319.1 366.58 268.03 319.75 312.17 282 333.28 301.4 270.24 357.36 328.22 311.59 296.11 293.9 306.42 385.21 341.25 286.1 302.92 291.42 387.77 289.06 476.58 287.59 313.43 341.73 295.83 302.67 320.05 273.12 288.91 318.49 258.75 304.48 307.55 520.56 310.08 322.65 296.74 274.35 273.83 313.09 371.72 278.36 289.59 313.65 433.21 329.14 309.17 320.67 341.05 330.46 282.8 283.23 362.15 293.81 300.73 306.81 30.03 32.04
57.88564 100 30.03 32.04 B 0 0 310.37 324.57 307.3 294.06 312.71 338.1 332.68 274.24 305.93 362.51 295.47 327.11 315.08 293.61 329.4 320.66 384.93 328.72 371.65 416.32 352.65 265.03 269.03 481.64 331.93 304.8 308.26 332.56 277.4 278.17 299.6 326.77 287.76 305.96 301.46 277.24 362.25 351.3 319.34 367.01 268.24 320.41 312.9 282.07 333.18 301.39 270.18 357.43 328.09 311.67 296.13 293.83 306.15 384.85 341.23 286.04 302.85 291.22 388.24 288.89 476.34 287.53 313.07 341.66 295.65 302.45 319.87 273.22 288.74 318.24 258.82 304.49 307.37 520.35 310.17 322.53 296.9 274.34 273.8 312.99 371.56 278.33 289.53 313.63 433.47 329.08 309.42 320.75 340.87 330.37 282.59 283.11 361.92 293.52 300.67 307.14 30.03 32.03
57.97003 100 29.94 32.05 B 0 0 310.32 324.46 307.36 294.21 312.96 338.27 332.85 274.35 306.02 362.45 295.37 327.39 315.49 294.07 329.04 320.42 384.67 328.56 371.07 416.17 352.38 264.61 268.73 481.52 331.77 304.74 308.11 332.38 277.2 277.89 299.45 326.62 287.71 305.89 301 276.75 361.92 350.93 318.87 366.47 267.95 320 312.49 281.77 332.71 301.06 269.89 356.88 327.9 311.31 295.75 293.76 306.1 384.63 341.09 285.89 302.62 290.88 387.86 288.86 476.22 287.47 313.03 341.85 295.44 302.42 319.77 273.13 288.65 318.07 258.81 304.27 307.4 520.52 310.01 322.81 296.65 274.43 273.77 312.91 371.59 278.26 289.58 314.01 433.18 329.22 309.37 320.64 341.31 330.73 282.93 283.35 362.29 293.99 300.78 306.74 30.03 32.06
58.05443 100 30.03 31.98 B 0 0 310.18 324.21 307.18 294.34 312.75 338.11 332.65 274.29 305.91 362.25 295.49 327.55 315.55 294.14 329.15 320.3 384.66 328.35 371.26 416.41 352.49 264.68 268.77 481.57 331.61 304.69 307.97 332.34 277.21 277.78 299.72 326.67 287.78 305.67 301.49 277.31 362.23 351.13 319.16 366.86 268.33 320.12 312.36 281.85 332.85 300.95 270.2 357.56 328.53 311.9 296.42 293.94 306.64 385.24 341.78 286.29 303.19 291.59 387.97 289.16 476.88 287.77 313.46 341.81 295.9 302.91 320.11 273.28 289.01 318.61 258.71 304.36 307.46 520.32 310.04 322.67 296.52 274.38 273.76 313.15 371.72 278.44 289.66 313.54 433 328.94 309.03 320.81 341.05 330.38 282.63 283.02 362.22 293.53 300.69 306.97 30.03 31.97
58.1388 100 30.03 31.97 B 0 0 310.36 324.38 307.5 294.56 312.9 338.3 332.85 274.6 306.17 362.79 295.69 327.66 315.54 294.18 329.35 320.59 384.82 328.4 371.38 416.42 352.57 265.03 269.12 481.6 331.66 304.68 308.14 332.59 277.33 278.06 299.45 326.48 287.47 305.64 301.25 277.4 362.28 351.27 319.38 366.86 268.2 320.14 312.52 281.91 332.85 301.19 270.16 357.65 328.75 312.1 296.44 293.69 306.38 385.14 341.71 286.4 303.2 291.53 387.94 288.64 476.37 287.52 313.19 341.84 295.56 302.34 319.62 273.15 288.59 317.83 258.78 304.12 307.16 520.08 310.11 322.5 296.88 274.38 273.76 313.18 371.58 278.33 289.58 313.72 433.04 329.2 309.36 320.73 341.2 330.8 282.9 283.32 362.36 293.95 300.78 306.72 29.99 32.05
58.22326 100 30.03 32.04 B 0 0 310.31 324.59 307.5 294.27 313.24 338.55 332.92 274.42 306.29 362.78 295.53 327.26 315.01 293.6 328.7 320.33 384.52 327.99 370.98 416.21 352.67 264.62 268.77 481.91 331.82 304.92 308.11 332.43 277.27 278.07 299.48 326.71 287.69 305.69 301.17 276.79 361.85 350.83 318.79 366.51 268.02 319.94 312.34 281.63 332.64 301.02 270.25 357.53 328.55 312.1 296.6 293.65 306.71 385.44 341.89 286.55 303.33 291.67 387.95 288.76 476.87 287.65 313.54 341.96 295.79 302.41 319.65 273.22 288.76 317.99 258.87 304.17 307.21 520.19 309.73 322.75 296.4 274.32 273.81 312.7 371.57 278.37 289.59 313.8 433.48 328.81 309.02 320.72 340.98 330.23 282.65 283 362.01 293.51 300.67 307.09 30.03 32.02
58.30767 100 29.99 32.06 B 0 0 310.24 324.34 307.21 294.24 312.75 338.17 332.64 274.34 305.9 362.35 295.47 327.48 315.41 294.09 329.06 320.5 384.78 328.63 371.42 416.54 353.09 265.14 269.1 482.24 332.06 305.12 308.59 332.79 277.59 278.28 299.78 326.91 287.9 306.17 301.57 277.05 362.24 351.33 319.21 366.91 268.37 320.49 312.85 282.17 333.14 301.21 270.2 357.33 328.34 311.76 296.27 293.91 306.51 385.12 341.74 286.29 303.07 291.5 388.18 289.29 476.72 287.74 313.65 341.84 295.95 302.91 320.07 273.28 289 318.47 258.85 304.18 307.11 519.97 309.71 322.58 296.29 274.27 273.71 312.65 371.6 278.24 289.57 313.88 433.35 328.87 308.95 320.83 340.87 330.64 282.85 283.26 362.24 293.83 300.73 306.82 30.03 32.05
58.39208 100 30.03 32.05 B 0 0 310.21 324.37 307.13 294.16 312.76 338.15 332.72 274.34 305.96 362.43 295.52 327.5 315.47 293.96 329.22 320.35 384.7 328.3 371.33 415.99 352.38 264.86 268.78 481.43 331.67 304.42 307.94 332.41 277.21 277.77 299.25 326.41 287.54 305.57 300.97 277.12 362.15 351.17 319.21 366.74 268.01 320.03 312.45 281.66 332.87 300.97 269.94 357.36 328.37 311.7 296.06 293.48 306 384.72 341.11 285.86 302.85 291.16 387.88 288.44 476.83 287.64 313.45 341.84 295.77 302.79 320.08 273.31 288.9 318.39 258.88 304.47 307.56 520.55 310.21 322.64 296.75 274.5 273.75 313.19 371.71 278.39 289.55 313.65 433.38 329.3 309.54 320.85 341.22 330.93 283.04 283.39 362.4 293.93 300.87 306.83 30.03 32.05
58.47649 100 29.95 32 B 0 0 310.54 324.88 307.54 294.2 312.94 338.29 332.92 274.47 306.2 362.62 295.67 327.28 315.1 293.63 328.91 320.61 384.41 328.1 371.16 415.97 352.34 264.73 268.81 481.64 331.8 304.69 308.05 332.57 277.19 277.82 299.48 326.69 287.66 305.93 301.27 277.46 362.55 351.46 319.6 367.08 268.32 320.34 312.68 281.96 333.14 301.41 270.28 357.61 328.76 312.19 296.55 293.75 306.43 384.91 341.68 286.4 303.12 291.49 387.92 288.87 476.6 287.52 313 341.65 295.51 302.34 319.59 273.11 288.58 317.99 258.75 304.36 307.36 520.42 309.96 322.74 296.82 274.41 273.75 312.78 371.57 278.22 289.61 314.02 433.5 329.12 309.44 320.8 341.22 330.87 282.92 283.38 362.22 293.97 300.79 306.92 30.03 32.05
58.5609 100 29.94 32.05 B 0 0 310.22 324.27 307.81 294.69 313.55 338.9 333.32 274.93 306.62 363.25 295.84 327.61 315.64 294.03 329.31 320.67 384.86 328.64 371.6 416.75 353.06 265.07 269.16 482.22 332.16 305.2 308.54 332.61 277.55 278.29 299.79 326.85 287.98 306.08 301.4 277.22 362.43 351.21 319.29 366.92 268.28 320.45 312.9 282.09 333.32 301.45 270.29 357.36 328.33 311.77 296.17 293.94 306.44 385.24 341.34 286.14 302.99 291.4 387.85 289.1 476.83 287.61 313.23 341.71 295.73 302.64 320.11 273.32 288.71 318.23 258.76 304.46 307.68 520.84 310.11 322.6 296.78 274.35 273.68 312.92 371.44 278.24 289.62 313.97 433.45 329.17 309.29 320.87 341.17 330.85 282.84 283.27 362.24 293.71 300.75 307.07 30.03 32.04
58.64529 100 30.03 32.05 B 0 0 310.44 324.67 307.46 294.37 313.19 338.66 332.95 274.54 306.39 362.66 295.61 327.62 315.38 293.74 328.87 320.65 384.34 328.26 371.31 416.13 352.7 264.74 268.78 481.86 331.94 304.83 308.31 332.43 277.34 277.91 299.54 326.77 287.79 305.78 301 276.85 361.88 350.92 319.09 366.89 267.98 320.17 312.63 281.81 332.94 301.11 270.3 357.69 328.81 312.09 296.73 293.85 306.58 385.5 341.93 286.58 303.26 291.67 388.02 288.84 476.6 287.45 313.22 342.03 295.63 302.44 319.72 273.19 288.6 317.95 258.82 304.31 307.35 520.41 309.95 322.68 296.75 274.38 273.82 312.72 371.52 278.31 289.56 314.05 433.66 329.1 309.44 320.92 341.18 330.83 282.86 283.36 362.15 293.92 300.73 306.95 29.99 32.02
58.72966 100 30.03 32 B 0 0 310.62 324.94 307.73 294.41 313.09 338.54 333.13 274.54 306.51 362.98 295.63 327.47 315.17 293.62 328.75 320.78 384.56 328.95 371.58 416.58 352.83 265.07 269.16 481.96 332.03 304.98 308.39 332.67 277.49 278.18 299.78 326.79 287.77 306.12 301.5 277.4 362.48 351.52 319.58 367.05 268.32 320.36 312.94 282.19 333.16 301.46 270.31 357.53 328.52 311.76 296.12 293.78 306.23 385.04 341.35 286.13 302.92 291.38 388.15 288.92 476.77 287.49 313.24 341.9 295.47 302.41 319.72 273.23 288.51 317.99 258.88 304.24 307.33 520.24 309.87 322.83 296.68 274.44 273.77 312.71 371.57 278.19 289.54 314.06 433.46 329.2 309.33 320.8 341.24 330.85 282.85 283.21 362.12 293.7 300.89 306.93 30.03 32.04
58.81405 100 30.02 32.04 B 0 0 310.59 324.85 307.65 294.38 313.31 338.56 333.27 274.67 306.52 363.23 295.5 327.3 315.13 293.64 328.78 320.68 384.31 328.19 371.27 416.23 352.42 264.74 268.85 481.86 332.02 305.01 308.23 332.37 277.28 277.96 299.74 326.8 287.61 305.81 301.03 276.94 361.8 350.83 319 366.79 268.03 319.98 312.33 281.64 332.72 300.82 270.05 357.08 328.24 311.43 296.07 293.65 306.31 384.99 341.41 285.99 302.8 291.1 387.84 288.72 476.75 287.61 313.15 341.82 295.51 302.55 319.88 273.21 288.61 318.06 258.75 304.4 307.42 520.48 309.95 322.6 296.75 274.48 273.71 312.86 371.47 278.2 289.56 313.96 433.62 329.11 309.4 320.81 341.07 330.87 282.84 283.32 362.17 293.85 300.8 307.15 30.03 32.03
58.89844 100 30.02 32 B 0 0 310.64 324.99 307.67 294.5 313.4 338.79 333.29 274.69 306.64 362.9 295.57 327.61 315.25 293.78 328.88 320.44 384.49 328.25 371.1 416.46 352.76 264.65 268.84 481.78 332.05 304.88 308.3 332.35 277.36 277.99 299.7 326.79 287.7 305.85 301.42 277.62 362.64 351.57 319.61 367.28 268.27 320.12 312.64 282.04 332.98 301.28 270.25 357.77 328.77 312.2 296.76 294.03 306.67 385.44 341.86 286.41 303.37 291.7 388.07 288.84 476.71 287.48 313.22 342.02 295.59 302.29 319.73 273.19 288.57 317.95 258.88 304.11 307.29 520.23 309.76 322.63 296.74 274.36 273.75 312.78 371.42 278.12 289.75 314.04 433.42 329.11 309.35 320.98 341.12 330.79 282.8 283.18 362.14 293.73 300.84 307.19 29.94 32.03
58.98283 100 30.03 32.04 B 0 0 310.68 324.91 307.86 294.73 313.71 339.07 333.58 274.92 306.78 363.48 296.02 328.04 315.71 294.13 329.17 320.98 384.7 328.59 371.67 416.96 353.18 265.05 269.21 482.4 332.29 305.23 308.71 332.66 277.69 278.4 299.95 327.2 288.07 306.25 301.41 277.24 362.09 351.24 319.33 367.08 268.2 320.45 312.77 282.02 333.26 301.38 270.31 357.51 328.23 311.74 296.23 293.99 306.52 385.32 341.62 286.32 302.9 291.43 388.03 289.03 476.76 287.57 313.52 341.88 295.71 302.71 320.05 273.27 288.81 318.36 258.85 304.53 307.59 520.62 310.18 322.8 296.54 274.38 273.81 312.82 371.46 278.3 289.65 313.79 433.45 328.88 309.25 320.73 341.1 330.53 282.78 283.09 362.3 293.51 300.91 307.12 30.03 32.05
59.06723 100 29.94 32.06 B 0 0 310.64 324.84 307.64 294.47 313.39 338.85 333.18 274.68 306.64 362.94 295.65 327.69 315.38 293.78 328.99 320.67 384.7 328.4 371.28 416.4 352.75 264.73 268.91 481.88 331.96 304.8 308.25 332.53 277.29 278.02 299.63 326.91 287.67 305.89 301.06 277.01 362.09 351.01 319.02 366.73 268 320.17 312.68 281.85 332.92 301.25 269.95 357.68 328.85 312.15 296.62 293.9 306.73 385.6 341.99 286.46 303.43 291.76 388.38 288.91 476.97 287.71 313.5 342 295.72 302.36 319.79 273.24 288.53 318.06 258.83 304.03 307.27 520.4 309.74 322.7 296.6 274.42 273.75 312.81 371.57 278.21 289.85 313.98 433.82 329.09 309.28 320.9 341.05 330.72 282.76 283.11 362.18 293.54 300.69 307.12 30.02 32.05
59.15162 100 30.03 31.97 B 0 0 310.33 324.39 307.36 294.56 313.06 338.54 333.01 274.53 306.2 362.95 295.78 327.95 315.7 294.09 329.32 320.55 384.84 328.4 371.65 416.74 353.15 264.98 269.22 482.16 332.38 305.31 308.7 332.95 277.67 278.31 299.93 327.13 288.03 306.25 301.41 277.28 362.53 351.27 319.24 367.06 268.23 320.38 312.92 282.08 333.03 301.39 270.34 357.34 328.28 311.77 296.21 293.98 306.53 385.41 341.57 286.22 302.99 291.42 388.01 289.07 476.84 287.71 313.49 341.76 295.78 302.74 320.14 273.21 288.84 318.3 258.77 304.58 307.65 520.85 310.3 322.82 297.04 274.56 273.79 313.16 371.61 278.44 289.53 313.89 433.79 329.02 309.23 320.86 341.2 330.74 282.9 283.4 362.4 293.87 300.82 306.98 29.97 31.97
59.23601 100 30.02 32.06 B 0 0 310.73 324.86 307.92 294.58 313.38 338.84 333.16 274.77 306.7 363.04 295.64 327.63 315.41 293.76 328.86 320.91 384.85 328.42 371.27 416.52 352.93 264.84 268.89 481.87 332.16 304.98 308.36 332.64 277.49 277.98 299.77 326.99 287.66 305.88 301.15 276.95 362.08 350.99 319.05 366.77 268.08 320.04 312.55 281.73 332.87 300.79 270.03 357.27 328.17 311.5 295.92 293.66 306.2 384.87 341.4 286.09 302.67 291.05 387.84 288.73 476.72 287.55 313.47 342.05 295.72 302.31 319.74 273.3 288.69 318.06 258.91 304.13 307.32 520.39 309.78 323.08 296.63 274.46 273.75 312.82 371.59 278.42 289.69 313.97 433.67 329.1 309.26 321.01 340.95 330.82 282.84 283.15 362.18 293.65 300.82 307.12 30.03 32.04
59.32038 100 30.03 31.98 B 0 0 310.79 324.88 307.74 294.54 312.97 338.51 332.99 274.66 306.32 362.93 295.74 327.58 315.52 294.07 329.05 320.86 384.93 328.49 371.53 416.41 352.55 264.92 268.92 481.55 331.92 304.7 307.92 332.44 277.2 277.89 299.37 326.53 287.37 306.15 301.43 277.42 362.52 351.48 319.71 367.15 268.24 320.44 313.05 282.23 333.37 301.58 270.37 357.72 328.72 311.88 296.4 293.98 306.35 385.46 341.44 286.3 303.08 291.41 388.26 288.86 476.89 287.57 313.44 342.02 295.56 302.4 319.72 273.15 288.6 318.11 258.94 304.31 307.63 520.55 310.12 322.99 296.96 274.54 273.83 312.94 371.77 278.31 289.82 314.24 433.7 329.37 309.59 320.96 341.6 331.1 283.24 283.68 362.43 294.08 300.85 306.92 30.03 31.97
59.40477 100 29.98 32.04 B 0 0 310.47 324.56 307.44 294.52 313.84 339.15 333.75 275.13 306.98 363.45 295.98 327.94 315.74 294.12 329.27 321.01 384.88 328.54 371.77 416.55 352.78 265.12 269.29 481.97 332.22 305.12 308.31 332.83 277.55 278.17 299.77 326.8 287.65 305.93 301.42 277.48 362.53 351.4 319.46 367.29 268.31 320.09 312.57 281.83 332.9 301.18 270.28 357.69 328.76 312 296.55 294.01 306.78 385.47 341.87 286.33 303.28 291.61 388.19 289.28 477.16 287.82 313.91 341.85 296.02 303.05 320.35 273.4 289.11 318.52 258.78 304.47 307.31 520.44 309.86 322.78 296.59 274.47 273.82 313.17 371.76 278.35 289.68 313.8 433.54 329.47 309.71 321.02 341.56 331.18 283.18 283.7 362.42 294.17 300.92 306.84 29.95 32.03
59.48916 100 29.94 32.02 B 0 0 310.48 324.55 307.55 294.48 313.21 338.71 333.19 274.77 306.37 363.11 295.73 328.03 315.79 294.12 329.15 320.63 384.91 328.53 371.77 416.5 352.91 264.98 268.95 481.98 332.09 304.94 308.29 332.65 277.38 277.98 299.67 326.75 287.73 305.99 301.12 277.13 362.1 350.91 319.21 367.05 268 320.17 312.75 281.96 333.01 301.31 270.06 357.21 328.19 312.3 296.61 294.03 306.76 385.42 342.14 286.49 303.49 291.7 388.14 289.05 477.33 287.86 313.79 341.85 295.81 302.56 319.85 273.41 288.88 318.2 258.82 304.13 307.48 520.65 309.86 322.9 296.65 274.42 273.88 313 371.8 278.49 289.67 313.78 433.85 329.1 309.28 320.99 341.11 330.88 282.93 283.4 362.2 293.76 300.84 307.2 29.98 32.05
59.57355 100 30.03 32.05 B 0 0 310.5 324.55 307.61 294.52 313.27 338.69 333.34 274.76 306.47 363.26 295.89 328.08 315.75 294.27 329.51 320.76 385.24 328.76 371.8 416.39 353.02 265.16 269.31 482.35 332.27 305.05 308.43 332.72 277.53 278.17 299.66 326.78 287.67 305.96 301.5 277.57 362.61 351.41 319.46 367.22 268.32 320.22 312.58 281.92 333.03 301.21 270.34 357.82 328.73 312.18 296.71 293.82 306.84 385.57 342.06 286.39 303.42 291.8 388.09 289 477.25 288 314.03 341.89 296.02 302.98 320.19 273.33 289.08 318.54 258.89 304.25 307.6 520.64 309.96 322.75 296.64 274.48 273.89 313.2 371.79 278.54 289.76 313.59 433.73 329.22 309.37 320.96 341.22 330.75 282.98 283.39 362.3 293.96 300.88 307.01 29.94 32.03
59.65795 100 30.03 32.06 B 0 0 310.91 325.08 307.94 294.68 313.27 338.81 333.16 274.8 306.72 363.2 295.75 327.66 315.48 293.9 329.35 320.69 384.8 328.38 371.33 416.52 352.74 264.95 269.02 481.86 332.1 304.75 308.06 332.49 277.17 277.98 299.55 326.49 287.51 305.6 301.22 277.32 362.34 351.27 319.27 366.96 268.07 319.83 312.35 281.69 332.81 300.76 270.04 357.59 328.63 311.97 296.49 293.93 306.49 385.29 341.78 286.19 303.13 291.58 388.22 288.72 477.07 287.5 313.66 341.75 295.87 302.72 320.11 273.28 288.88 318.39 258.85 304.56 307.75 521.11 310.34 322.89 297.14 274.57 273.87 313.18 371.8 278.51 289.9 313.87 433.92 329.53 309.8 321.08 341.57 331.24 283.29 283.74 362.51 294.23 300.88 307.02 30.03 32.04
59.74232 100 30.03 32.05 B 0 0 310.77 324.75 307.69 294.53 313.17 338.67 332.99 274.74 306.36 363.09 295.84 327.69 315.64 294.06 329.31 320.67 385.01 328.32 371.52 416.57 352.64 264.97 268.97 481.85 331.97 304.63 308.07 332.62 277.19 277.89 299.42 326.46 287.57 305.68 301.14 277.43 362.48 351.38 319.48 367.37 268.3 320.65 313.23 282.24 333.41 301.63 270.41 357.64 328.61 311.73 296.31 294.03 306.57 385.35 341.6 286.2 303.1 291.32 388.24 289.17 477.25 287.68 313.7 341.98 295.76 302.75 320.19 273.33 288.9 318.41 258.88 304.63 307.76 520.96 310.34 322.84 297.01 274.6 273.89 313.13 371.83 278.44 289.71 314.07 433.96 329.43 309.7 321.03 341.51 331.34 283.23 283.65 362.46 294.17 301.08 307.11 30.03 32.02
59.82671 100 30.03 32 B 0 0 310.57 324.64 307.5 294.82 313.35 338.71 333.79 275.26 307.03 363.84 296.21 328.04 315.76 294.14 329.37 321.31 385.06 328.6 371.78 416.92 353.1 265.17 269.38 482.35 332.59 305.29 308.56 333.02 277.74 278.3 300.01 327.2 287.9 306.05 301.52 277.43 362.64 351.36 319.3 367.17 268.45 320.28 312.69 282 333.07 301.17 270.41 357.79 328.85 312.08 296.59 294.03 306.74 385.46 342.11 286.33 303.26 291.66 388.16 289.27 477.58 287.92 313.91 342.01 296.02 302.84 320.04 273.44 288.89 318.37 258.83 304.24 307.57 520.86 309.88 322.86 296.71 274.44 273.78 313.12 371.79 278.37 289.68 314.04 433.98 329.47 309.75 321.13 341.58 331.37 283.23 283.78 362.49 294.23 300.94 306.95 30.03 32.05
59.9111 100 30.02 32.01 B 0 0 310.93 325 308.05 294.63 313.69 339.06 333.57 274.91 306.81 363.46 295.98 327.6 315.52 293.91 329.03 320.61 384.9 328.25 371.55 416.8 352.94 264.89 268.97 482.26 332.3 305.11 308.3 332.65 277.42 278.09 299.81 326.9 287.79 305.93 301.17 277.17 362.28 350.99 319.08 367.05 268.09 320.08 312.65 281.77 332.75 300.89 270.06 357.34 328.35 311.77 296.46 294.15 306.62 385.45 341.77 286.27 303.13 291.36 388.56 289.29 477.24 287.79 313.82 342.01 295.91 302.86 320.32 273.38 288.93 318.34 258.9 304.64 307.84 520.85 310.29 322.99 297.25 274.62 273.93 313.16 371.9 278.49 289.68 313.97 433.86 329.5 309.77 321.03 341.64 331.42 283.4 283.75 362.77 294.28 300.93 306.99 30.03 32.04
59.99549 100 30.03 32.03 B 0 0 310.61 324.52 307.67 294.71 313.36 338.77 333.29 274.8 306.42 362.95 295.83 328.19 315.87 294.38 329.55 320.66 385.24 328.78 371.9 416.47 352.78 265.26 269.34 482.3 332.26 305.06 308.36 332.86 277.6 278.22 299.75 326.76 287.89 306 301.49 277.65 362.73 351.64 319.68 367.33 268.35 320.16 312.85 282.06 333.12 301.34 270.35 357.96 329.1 312.32 296.78 294.05 306.59 385.58 342.11 286.62 303.44 291.84 388.37 288.88 477.13 287.6 313.46 342.01 295.73 302.39 319.8 273.3 288.63 317.85 258.93 304.23 307.59 520.51 309.89 323.09 296.78 274.46 273.91 312.83 371.66 278.4 289.73 314.01 433.91 329.25 309.46 321.09 341.19 331.09 283.05 283.42 362.45 293.78 300.93 306.93 30.03 32.03
60.07988 100 30.03 32.06 B 0 0 310.59 324.62 307.71 294.52 313.34 338.84 333.39 274.83 306.58 363.22 296.06 328.26 315.93 294.26 329.43 320.94 385.27 328.76 371.75 416.75 352.87 264.88 269.02 482.32 332.08 304.92 308.42 332.52 277.4 278.03 299.65 326.92 287.75 305.97 301.22 277.24 362.4 351.15 319.41 367.02 268.1 320.24 312.91 281.98 332.97 301.32 270.13 357.45 328.42 311.68 296.14 293.84 306.11 384.77 341.23 285.92 302.8 291 388.04 288.72 477.29 287.57 313.52 341.83 295.62 302.49 319.8 273.34 288.59 318.1 258.96 304.28 307.72 520.81 310.09 322.96 296.92 274.59 273.93 313.03 371.68 278.37 289.75 314.03 434.03 329.27 309.56 321.14 341.46 331.15 283.15 283.61 362.56 294.13 301.13 307.17 29.97 32.05
60.16427 100 30.02 32 B 0 0 311.01 325.07 308.07 294.67 313.38 338.77 333.39 274.96 306.7 363.46 295.92 327.83 315.62 293.96 329.33 320.65 384.95 328.41 371.54 416.75 352.77 264.88 268.99 481.96 332.29 304.96 308.25 332.54 277.28 278.05 299.65 326.85 287.61 305.58 301.56 277.29 362.9 351.69 319.77 367.39 268.45 320.53 313.16 282.21 333.31 301.64 270.35 357.81 328.91 311.96 296.54 294.22 306.48 385.31 341.73 286.22 303.19 291.47 388.27 289.08 477.2 287.6 313.48 342.01 295.7 302.42 319.73 273.28 288.6 317.88 258.86 304.28 307.68 520.84 310.06 323.02 296.93 274.53 273.8 312.82 371.67 278.27 289.63 314.05 433.91 329.43 309.68 321.16 341.46 331.27 283.27 283.67 362.4 294.04 301.01 307.32 30.03 31.97
60.24865 100 29.96 32.02 B 0 0 310.69 324.68 307.65 294.6 313.49 338.66 333.2 275.39 307.09 363.94 296.43 328.01 315.81 294.09 329.52 321.15 385.12 328.65 371.99 416.95 353.18 265.11 269.32 482.53 332.7 305.38 308.75 332.89 277.73 278.44 300.08 327.1 288.04 306.14 301.69 277.46 362.57 351.27 319.28 367.34 268.36 320.31 312.87 282.04 333.08 301.2 270.36 357.83 328.67 311.94 296.43 294.05 306.61 385.4 341.74 286.37 303.21 291.5 388.49 289.11 477.75 287.88 314 342.15 296.04 302.95 320.34 273.31 288.89 318.44 258.98 304.66 308 521.31 310.25 323.12 297.06 274.64 273.89 313.31 371.78 278.33 289.68 314.07 434.12 329.36 309.62 321.08 341.38 331.41 283.18 283.55 362.57 293.95 301.12 307.22 29.95 32.05
60.33304 100 29.97 32.04 B 0 0 310.9 325.05 308.1 294.87 313.74 339.14 333.53 274.94 306.91 363.72 295.99 327.75 315.57 293.91 329.17 320.89 384.73 328.52 371.68 416.62 352.81 264.83 269.06 482.34 332.35 305.18 308.32 332.69 277.48 278.16 299.89 327.03 287.8 305.85 301.48 277.22 362.09 351.06 319.12 367.07 268.07 320.09 312.54 281.71 332.85 300.96 270.08 357.55 328.26 311.69 296.18 294.16 306.47 385.38 341.89 286.43 303.31 291.54 388.33 288.98 477.27 287.62 313.5 341.97 295.65 302.44 319.72 273.23 288.63 318.14 258.85 304.5 307.64 520.74 310.05 323.14 296.89 274.57 273.83 313.03 371.75 278.27 289.68 313.45 434.06 329.41 309.59 321.2 341.4 331.31 283.24 283.61 362.38 293.98 301.05 307.44 30.03 32.04
60.41743 100 30.03 32.05 B 0 0 310.99 325.16 308.04 294.7 313.69 338.91 333.56 275.07 306.8 363.76 296.06 327.66 315.49 293.91 329.23 320.8 384.91 328.52 371.58 416.7 352.92 264.87 269.36 482.42 332.55 305.12 308.6 332.9 277.61 278.33 299.87 327.14 288.13 306.23 301.48 277.63 362.7 351.61 319.56 367.47 268.3 320.5 313.16 282.3 333.35 301.66 270.42 357.8 328.55 311.84 296.38 294.08 306.38 385.3 341.75 286.27 303.08 291.33 388.28 288.94 477.39 287.67 313.49 342.11 295.58 302.48 319.94 273.19 288.61 318.13 258.8 304.58 307.89 521.12 310.26 323.1 297.08 274.58 273.9 313.18 371.86 278.51 289.9 313.51 434.05 329.48 309.82 321.13 341.61 331.48 283.31 283.71 362.57 294.17 301.05 307.22 30.03 32.02
60.50182 100 30.03 31.97 B 0 0 310.67 324.57 307.62 294.85 313.29 338.84 333.26 274.96 306.48 363.19 295.96 328.01 315.87 294.22 329.56 320.83 385.26 328.73 372.1 416.92 352.89 265.03 269.06 481.99 332.1 304.82 308.11 332.55 277.33 277.92 299.53 326.77 287.52 305.85 301.43 277.41 362.39 351.42 319.5 367.13 267.95 320.19 312.75 281.85 333.07 301.31 270.12 357.37 328.66 311.95 296.21 293.77 306.03 384.71 341.52 286.01 302.85 291.16 388.3 288.7 476.94 287.37 313.33 341.72 295.48 302.17 320.3 273.32 288.98 318.41 258.86 304.75 307.96 521.11 310.45 322.91 297.08 274.68 273.89 313.28 372.05 278.55 289.66 313.34 434.33 329.51 309.79 321.17 341.69 331.79 283.39 283.86 362.72 294.18 300.99 307.04 29.95 32.04
60.58621 100 29.94 32.03 B 0 0 310.89 324.64 307.79 294.63 313.31 338.76 333.26 274.96 306.65 363.2 296.2 328.1 315.8 294.23 329.5 320.86 385.06 328.66 372.09 416.81 352.65 265.05 269.02 481.91 332 304.61 308.11 332.55 277.23 277.98 299.38 326.6 287.45 305.62 301.32 277.41 362.7 351.53 319.52 367.33 268.44 320.59 313.11 282.2 333.29 301.34 270.47 357.79 328.69 312.08 296.56 293.98 306.65 385.57 342.06 286.37 303.16 291.68 388.35 289.34 477.84 287.94 314.11 342.05 296.09 303.13 320.32 273.36 289.05 318.59 258.92 304.56 307.71 520.96 310 322.9 296.83 274.53 273.87 313.33 371.93 278.66 289.66 313.24 434.13 329.35 309.55 321.23 341.37 331.35 283.26 283.52 362.64 293.93 301.02 307.23 29.99 32.04
60.6706 100 30.03 31.99 B 0 0 310.81 324.8 308 294.91 313.71 339.03 333.43 275.09 306.98 363.91 296.36 328.35 316.09 294.46 329.66 321.23 385.4 329.03 372.04 417.11 353.15 265.26 269.42 482.37 332.41 305.1 308.37 332.99 277.5 278.29 299.63 326.68 287.98 305.98 301.58 277.82 363.03 351.58 319.69 367.26 268.32 320.33 313 282.13 333.2 301.37 270.37 358.02 329.06 312.28 296.72 294.06 306.67 385.47 342.24 286.48 303.37 291.75 388.29 289.13 477.35 287.89 313.92 342.01 295.93 302.7 319.82 273.24 288.77 318.2 258.89 304.34 307.65 520.87 310.02 323.04 296.81 274.56 273.89 313.09 371.95 278.42 289.66 313.62 434.39 329.75 310 321.26 341.71 331.52 283.56 283.84 362.76 294.18 301.09 307.12 30.03 31.98
60.75498 100 30.03 32.05 B 0 0 310.84 324.86 307.75 294.72 313.39 338.92 333.18 274.98 306.58 363.29 296.19 328.14 316.07 294.33 329.72 321.1 385.41 328.79 371.91 416.95 352.76 265.06 269.09 482.13 332.17 304.7 308.21 332.77 277.32 277.88 299.4 326.67 287.62 305.77 301.18 277.52 362.68 351.5 319.61 366.96 268.08 320.14 312.86 281.88 333.04 301.14 270.18 357.72 329.04 312.06 296.46 293.72 306.66 385.56 341.95 286.49 303.13 291.71 388.51 289.5 477.75 288.04 313.97 342.09 295.97 303 320.32 273.37 288.96 318.48 259 304.86 308.06 521.39 310.38 323.16 297.22 274.69 274 313.39 372.03 278.52 289.72 313.35 434.14 329.7 309.9 321.08 341.61 331.7 283.61 283.91 362.66 294.29 301.26 307.17 30.03 32.01
60.83937 100 30.03 32.01 B 0 0 310.98 324.91 308.08 295.03 313.87 339.1 333.6 275.16 306.81 363.68 296.09 328.14 315.75 294.07 329.25 320.71 385.09 328.58 372.01 416.97 353.09 264.88 269.08 482.5 332.25 305.01 308.4 333.04 277.49 278.25 299.83 327.04 287.75 305.95 301.75 277.82 362.95 351.61 319.67 367.28 268.35 320.37 313.01 282.13 333.31 301.35 270.36 358.09 329.18 312.48 296.74 294.02 306.55 385.3 342.23 286.49 303.47 291.68 388.48 289 477.84 287.9 313.98 342.05 295.88 302.62 319.86 273.44 288.91 318.25 258.89 304.25 307.74 520.73 310.07 323.23 296.89 274.55 273.9 313.13 371.86 278.42 289.75 313.41 434.36 329.33 309.55 321.31 341.31 331.21 283.29 283.5 362.54 293.89 301.05 307.51 30.03 31.97
60.92376 100 30.03 32.06 B 0 0 311.05 325.09 308.26 294.8 313.89 339.19 333.84 275.17 307.04 363.93 296.13 328.04 315.81 293.96 329.35 320.92 385.07 328.51 371.84 416.94 353.26 264.98 269.1 482.6 332.4 305.36 308.46 332.74 277.48 278.24 299.97 327.2 287.94 306.09 301.26 277.28 362.27 351.18 319.21 367.05 268.07 320.28 312.75 281.84 332.95 301.09 270.16 357.67 328.38 311.71 296.2 293.77 306.42 385.28 341.71 286.08 302.93 291.32 388.29 289.06 477.41 287.74 313.71 341.98 295.84 302.86 320.04 273.1 288.67 318.17 258.98 304.51 307.66 520.88 310.08 323.28 297 274.56 273.88 312.94 371.85 278.46 289.67 313.61 434.61 329.37 309.7 321.23 341.51 331.33 283.29 283.63 362.83 294.02 301.27 307.51 30.02 32.04
61.00815 100 30.03 32.03 B 0 0 311.05 324.96 308.21 294.74 314 339.24 333.62 275.26 306.96 363.91 296.26 328.02 315.82 294.07 329.38 320.7 385.01 328.71 371.84 417.05 353.17 265.05 269.09 482.64 332.53 305.15 308.51 332.76 277.48 278.13 299.82 327.25 287.88 306.08 301.47 277.2 362.58 351.23 319.16 367.38 268.34 320.38 313.09 282.25 333.21 301.4 270.44 358.17 329.29 312.36 296.82 294.09 306.51 385.52 341.81 286.26 303.22 291.45 388.36 289.06 477.31 287.73 313.66 342.3 295.62 302.59 319.92 273.27 288.62 318.23 259 304.67 308.11 521.45 310.31 323.13 297.36 274.67 274.05 313.43 371.96 278.47 289.74 313.55 434.34 329.71 310.1 321.34 341.72 331.75 283.69 283.93 362.94 294.41 301.09 307.21 29.97 32.03
61.09254 100 29.94 32.06 B 0 0 310.85 324.77 307.82 295.12 313.46 338.9 333.38 275.1 306.63 363.48 296.59 328.28 316.11 294.24 329.61 321.15 385.44 328.83 372.3 417.37 353.47 265.39 269.48 483.09 332.78 305.59 308.78 333.08 277.8 278.53 300.32 327.47 288.21 306.47 301.55 277.66 362.55 351.46 319.53 367.57 268.27 320.45 313.1 282.16 333.17 301.39 270.44 358.05 328.86 312.04 296.49 294.18 306.57 385.31 341.88 286.4 303.26 291.44 388.56 289.31 477.78 288.01 314.07 342.06 295.94 302.96 320.25 273.4 288.96 318.51 258.93 304.79 308.18 521.35 310.51 322.92 297.19 274.7 273.95 313.4 372.11 278.56 289.68 313.67 434.59 329.49 309.87 321.19 341.59 331.66 283.5 283.82 362.66 294.15 301.11 307.41 30.03 32
61.17693 100 30.03 31.97 B 0 0 311.08 325.01 308.27 294.71 313.99 339.32 333.64 275.31 307.01 364.03 296.32 327.99 315.81 294.08 329.33 320.74 384.98 328.54 372.14 416.89 353.19 264.99 269.07 482.56 332.58 305.11 308.5 332.56 277.49 278.12 299.85 327.12 287.96 306.08 301.41 277.28 362.32 351.1 319.05 367.03 268.07 320.28 312.77 281.82 333 300.9 270.1 357.64 328.39 311.63 296.07 293.83 306.25 385.22 342.12 286.4 303.44 291.7 388.37 288.88 477.44 287.81 313.77 342.01 295.73 302.58 319.86 273.34 288.71 318.11 259.07 304.29 307.69 520.99 309.95 323.03 296.87 274.57 273.9 313.06 371.91 278.4 289.83 313.58 434.73 329.4 309.63 321.18 341.42 331.4 283.27 283.5 362.63 293.91 301.14 307.48 30.03 32.04
61.26132 100 30.03 31.97 B 0 0 311.02 325.01 308.13 294.89 313.76 339.22 333.61 275.16 306.98 363.91 296.28 328.45 315.97 294.2 329.47 320.89 385.23 328.8 372.15 417.02 353.31 264.95 269.16 482.57 332.49 305.04 308.41 332.95 277.58 278.22 299.68 326.97 287.87 305.98 301.57 277.93 363.02 351.69 319.84 367.37 268.47 320.39 313.06 282.05 333.26 301.46 270.47 358.25 329.3 312.46 296.87 294.01 306.79 385.92 342.11 286.49 303.57 291.76 388.37 289.19 477.98 288.1 314.22 342.06 296.09 302.96 320.28 273.32 288.97 318.54 259.05 304.46 307.76 521.14 310.07 323.15 297.01 274.55 273.98 313.38 372.05 278.64 289.85 313.29 434.33 329.47 309.64 321.26 341.29 331.5 283.32 283.64 362.53 294.03 301.2 307.42 30.03 32.06
61.3457 100 30.03 31.97 B 0 0 310.93 324.86 308.14 294.82 313.87 339.17 333.77 275.23 306.94 363.98 296.35 328.38 316.02 294.35 329.67 320.73 385.16 329.02 372.5 416.79 353.09 265.12 269.14 482.46 332.24 305 308.38 332.79 277.31 277.97 299.61 326.83 287.77 305.97 301.58 277.46 362.75 351.5 319.62 367.02 268.04 320.2 312.93 281.98 333.09 301.27 270.09 357.63 328.94 311.92 296.34 293.7 306.12 385 341.5 285.96 302.99 291.28 388.06 288.78 477.51 287.45 313.49 341.97 295.45 302.09 319.56 273.02 288.28 318.59 259.03 304.85 308.19 521.39 310.33 323.18 297.11 274.73 274.04 313.5 372.17 278.69 289.66 313.37 434.72 329.49 309.74 321.3 341.44 331.6 283.51 283.74 362.66 294.1 301.36 307.45 30.03 31.97
61.43009 100 29.96 32.06 B 0 0 311.18 325.07 308.17 294.82 313.52 339.08 333.53 275.2 306.97 363.91 296.3 328.18 315.81 294.12 329.56 320.95 385.03 328.62 371.82 416.85 352.84 265 269.12 482.52 332.41 304.98 308.19 332.67 277.31 277.97 299.69 326.87 287.58 305.74 301.27 277.54 362.67 351.31 319.23 367.03 268.35 320.57 313.37 282.38 333.52 301.72 270.5 358.13 328.91 311.98 296.37 293.96 306.34 385.17 341.82 286.21 303.1 291.5 388.5 289.19 477.83 287.8 313.84 342.13 295.7 302.67 320 273.43 288.71 318.23 258.95 304.59 308.06 521.12 310.4 323.19 297.34 274.69 273.98 313.24 372.14 278.49 289.75 313.7 434.66 329.78 310.04 321.29 341.71 331.9 283.53 283.92 362.91 294.27 301.37 307.34 30.03 32
61.51448 100 30.01 32.06 B 0 0 311.09 325.15 307.99 294.76 313.46 338.97 333.56 275.21 306.83 363.91 296.23 328.6 316.29 294.55 329.86 321.32 385.41 329.23 372.83 417.45 353.38 265.29 269.48 482.96 332.75 305.52 308.79 333.05 277.77 278.35 300.17 327.34 288.41 306.38 301.58 277.72 362.9 351.59 319.5 367.39 268.33 320.7 313.41 282.36 333.45 301.62 270.47 357.92 328.78 311.96 296.4 293.92 306.41 385.45 341.83 286.37 303.04 291.38 388.72 289.42 477.71 287.97 313.92 342.18 295.89 302.76 320.13 273.37 288.78 318.35 258.98 304.76 308.11 521.53 310.54 323.43 297.29 274.68 274.06 313.31 372.11 278.63 289.73 313.47 434.76 329.43 309.74 321.26 341.65 331.48 283.44 283.66 362.79 294.08 301.41 307.59 30.03 32.05
61.59887 100 30.03 31.97 B 0 0 311.34 325.39 308.3 295 313.8 339.12 333.68 275.32 307.15 364.03 296.26 328.18 315.76 293.96 329.61 321.04 385.08 328.64 371.81 416.92 352.88 265.11 269.15 482.54 332.51 305 308.28 332.86 277.33 278.04 299.84 326.99 287.65 305.81 301.45 277.41 362.64 351.17 319.23 367.09 268.17 320.08 312.62 281.61 332.83 300.8 270.15 357.88 328.74 311.94 296.43 293.69 306.45 385.47 341.64 286.42 303.18 291.57 388.68 289.14 477.83 287.77 313.75 342.33 295.59 302.56 319.87 273.45 288.67 318.22 259.07 304.66 307.99 521.29 310.16 323.09 297.23 274.58 273.98 313.14 372.13 278.46 289.67 313.79 434.82 329.68 309.97 321.16 341.68 331.83 283.52 283.87 362.96 294.28 301.24 307.45 30.03 32.03
61.68326 100 30.03 31.97 B 0 0 311.21 325.31 308.13 294.86 313.63 339.06 333.71 275.23 306.98 364.03 296.34 328.29 315.96 294.22 329.73 321.25 385.19 328.73 372.19 416.97 353 265.09 269.15 482.35 332.27 304.87 308.87 332.98 277.87 278.56 300.14 327.45 288.38 306.35 301.78 277.78 362.86 351.53 319.59 367.56 268.38 320.65 313.23 282.29 333.31 301.47 270.41 357.96 328.84 311.91 296.39 294.02 306.53 385.45 341.95 286.38 303.09 291.53 388.45 289.38 478.07 288.01 314.08 342.12 295.93 302.93 320.3 273.4 288.92 318.58 259.01 304.8 308.08 521.5 310.43 323.31 297.28 274.75 274.03 313.41 372.16 278.59 289.73 313.68 434.69 329.84 310.04 321.24 341.8 331.99 283.75 283.93 363.07 294.34 301.28 307.35 30.03 31.98
61.76763 100 30.03 32.04 B 0 0 311.41 325.38 308.37 295.61 314.24 339.51 334.1 275.67 307.49 364.22 296.59 329.03 316.59 294.74 330.17 321.57 385.8 329.47 372.76 417.46 353.49 265.36 269.54 483.06 332.7 305.35 308.71 333.21 277.7 278.38 300 327.13 288.24 306.38 301.74 277.91 363.25 351.92 319.86 367.41 268.41 320.72 313.31 282.49 333.41 301.86 270.42 358 328.97 312.06 296.55 294.17 306.45 385.72 341.83 286.41 303.14 291.55 388.47 289.11 477.98 287.72 313.86 342.25 295.69 302.73 320.06 273.48 288.8 318.36 258.91 304.38 307.83 521.03 310.14 323.28 296.95 274.66 273.91 313.22 372.07 278.52 289.85 313.61 434.74 329.42 309.74 321.38 341.45 331.55 283.37 283.6 362.6 294.02 301.28 307.6 30.03 31.97
61.85203 100 30.03 32.06 B 0 0 311.31 325.15 308.3 295.09 313.74 339.22 333.8 275.33 307.15 364.18 296.39 328.37 316.1 294.29 329.76 320.96 385.25 328.75 372.32 416.95 353.02 265.13 269.22 482.43 332.34 304.87 308.12 332.69 277.32 277.99 299.48 326.65 287.67 305.81 301.18 277.68 363 351.52 319.5 367.26 268.01 320.31 312.92 281.98 333.12 301.18 270.4 358.3 329.4 312.42 296.85 293.9 306.89 386.01 342.28 286.49 303.62 291.79 388.8 289.39 478.09 288.15 314.41 342.32 296.14 302.87 320.19 273.41 288.96 318.49 259.07 304.48 307.79 520.97 310.09 323.48 297.01 274.59 274.01 313.28 372.06 278.56 289.79 313.6 434.68 329.52 309.76 321.38 341.55 331.48 283.46 283.68 362.63 294.02 301.37 307.65 30.03 31.98
61.93642 100 30.03 31.98 B 0 0 311.36 325.22 308.41 294.99 314.15 339.54 333.97 275.48 307.45 364.24 296.46 328.35 316.46 294.8 330.13 321.52 385.84 329.32 373.07 417.3 353.36 265.45 269.56 482.92 332.55 305.27 308.65 333.09 277.69 278.37 299.87 327.19 288.19 306.27 301.74 278.1 363.25 351.92 319.91 367.58 268.37 320.59 313.34 282.39 333.52 301.64 270.41 358.05 329.17 312.18 296.57 294.22 306.46 385.68 341.88 286.25 303.12 291.49 388.48 289.24 477.83 287.89 313.86 342.09 295.74 302.58 320.05 273.48 288.76 318.24 258.97 304.65 308.19 521.52 310.36 323.38 297.42 274.72 274.08 313.42 372.27 278.51 289.72 313.89 435.05 329.47 309.76 321.36 341.43 331.64 283.55 283.7 362.79 294.04 301.43 307.64 30.03 32.04
62.02081 100 30.03 31.97 B 0 0 311.04 324.95 308.06 295.11 313.93 339.34 333.7 275.52 307.05 364.11 296.43 328.66 316.32 294.49 329.81 321.09 385.45 329.16 372.64 417.22 353.3 265.08 269.23 482.81 332.5 305.01 308.36 332.69 277.44 278.11 299.69 326.84 287.73 305.9 301.39 277.69 363.1 351.66 319.55 367.19 268.02 320.15 313 281.85 332.93 301.24 270.11 358.09 329.07 312.06 296.41 293.88 306.17 385.1 341.69 286.17 303.28 291.75 388.91 289.67 478.16 288.15 314.24 342.37 296.26 303.19 320.56 273.55 289.18 318.75 259.09 304.71 308.14 521.42 310.32 323.4 297 274.61 274.11 313.65 372.31 278.77 289.83 313.64 435.05 329.55 309.71 321.31 341.58 331.65 283.61 283.71 362.91 294.05 301.48 307.59 30.03 32.06
62.1052 100 30.03 31.97 B 0 0 311.31 325.14 308.42 294.96 314.24 339.46 334.07 275.53 307.33 364.4 296.6 328.56 316.09 294.18 329.6 321.06 385.38 329 372.56 417.07 353.39 265.1 269.28 482.75 332.63 305.28 308.54 333.11 277.71 278.28 299.88 326.99 288.02 306.11 301.82 278.01 363.16 351.8 319.77 367.55 268.41 320.29 313.01 282.14 333.14 301.37 270.42 358.32 329.11 312.3 296.73 294.26 306.87 385.77 342.33 286.49 303.43 291.85 388.61 289.5 478.55 288.09 314.29 342.11 296.18 303.22 320.42 273.59 289.18 318.78 258.93 304.62 308.26 521.51 310.42 323.27 297.23 274.75 274.02 313.52 372.37 278.81 289.8 313.58 435 329.63 309.99 321.41 341.69 332.02 283.84 283.96 362.85 294.33 301.45 307.56 30.03 31.97
62.18959 100 30.03 31.97 B 0 0 311.64 325.43 308.65 295.58 314.57 339.82 334.35 275.94 307.64 364.7 296.74 328.8 316.62 294.59 330.01 321.45 386.03 329.37 373.02 417.86 353.6 265.53 269.61 483.42 332.9 305.53 309.01 333.4 277.89 278.5 300.09 327.45 288.42 306.47 301.74 277.93 363.11 351.55 319.67 367.66 268.38 320.74 313.52 282.45 333.6 301.71 270.5 358.12 329.1 312.08 296.53 294.24 306.5 385.58 341.82 286.26 303.17 291.41 388.59 289.24 478.03 287.86 313.9 342.42 295.71 302.72 320.17 273.42 288.74 318.36 259.11 304.52 308.07 521.24 310.36 323.23 297.05 274.58 274.06 313.46 372.37 278.79 289.8 313.67 435.05 329.61 309.78 321.37 341.61 331.72 283.63 283.75 362.86 294.14 301.46 307.75 30.03 32.04
62.27398 100 30.03 31.97 B 0 0 311.2 325.11 308.04 295.24 313.78 339.2 333.8 275.47 307.04 364.26 296.54 328.62 316.17 294.44 329.96 321.41 385.44 329.04 372.42 417.42 353.15 265.25 269.28 482.49 332.46 305.06 308.26 332.96 277.39 278.11 299.67 326.88 287.72 306 301.57 277.81 363.11 351.57 319.58 367.38 268.19 320.19 313.26 282.19 333.39 301.62 270.53 358.22 329.04 311.98 296.54 294.06 306.58 385.55 342.07 286.46 303.09 291.55 388.83 289.46 478.12 288.06 314.22 342.43 296.04 302.83 320.16 273.52 289.01 318.7 259.16 304.93 308.35 521.68 310.66 323.37 297.49 274.84 274.07 313.66 372.38 278.75 289.83 313.75 435.21 329.88 310.23 321.56 342.19 332.08 283.94 284.11 363.29 294.55 301.52 307.41 30.03 32.04
62.35836 100 29.95 31.97 B 0 0 311.21 325.08 308.12 295.06 313.89 339.34 333.83 275.45 307.22 364.07 296.69 328.91 316.36 294.41 330.04 321.54 385.84 329.34 372.88 417.73 353.81 265.43 269.63 483.34 333.2 305.67 308.97 333.17 277.91 278.6 300.35 327.75 288.37 306.59 301.81 277.86 363.16 351.59 319.5 367.55 268.41 320.53 313.28 282.22 333.41 301.38 270.46 358.31 329.1 312.22 296.75 294.09 306.82 385.87 342.35 286.57 303.38 291.86 388.67 289.44 478.28 288.24 314.51 342.45 296.31 303.25 320.51 273.65 289.04 318.92 259.09 304.75 308.29 521.74 310.34 323.46 297.16 274.77 274.09 313.73 372.37 278.84 289.79 313.68 435.34 329.78 310.08 321.42 341.87 331.98 283.72 283.89 363.04 294.44 301.55 307.73 30.02 31.99
62.44275 100 30.03 31.97 B 0 0 311.32 325.29 308.54 295.11 314.26 339.63 334.22 275.73 307.46 364.36 296.54 328.45 316.2 294.27 329.62 321.46 385.51 329 372.54 417.62 353.63 265.16 269.34 483.12 332.8 305.47 308.67 333.07 277.62 278.33 299.96 327.31 288.09 306.22 301.44 277.58 362.67 351.53 319.49 367.44 268.09 320.48 313.31 282.12 333.25 301.38 270.25 357.94 328.66 311.82 296.23 294.01 306.39 385.5 341.76 286.03 302.99 291.15 388.58 289.39 478.52 288.25 314.36 342.32 296.23 302.89 320.09 273.49 288.96 318.48 259.18 304.58 308.1 521.33 310.33 323.45 297.18 274.74 274.16 313.18 372.31 278.7 289.82 313.93 435.33 329.78 310 321.5 341.86 331.85 283.76 283.87 363.2 294.14 301.54 307.89 30.03 31.99
62.52714 100 30.03 31.97 B 0 0 311.18 324.92 308.24 295.31 314.15 339.41 334.02 275.58 307.28 364.42 296.51 328.89 316.39 294.68 330.11 321.09 385.89 329.24 372.59 417.45 353.32 265.19 269.35 482.74 332.58 305.14 308.52 332.8 277.49 278.52 300.33 327.51 288.2 306.28 301.85 278.03 363.31 351.7 319.66 367.7 268.53 320.47 313.27 282.24 333.4 301.34 270.54 358.37 329.15 312.28 296.75 294.14 306.79 385.85 342.22 286.39 303.4 291.84 388.7 289.59 478.6 288.09 314.39 342.22 296.25 303.09 320.45 273.65 289.08 318.77 259.16 305.11 308.49 521.89 310.77 323.29 297.57 274.92 274.13 313.75 372.57 278.73 289.87 313.71 434.94 329.9 310.13 321.44 341.88 332.16 284.01 284.1 363.1 294.52 301.64 307.61 30.03 31.99
62.61153 100 30.03 31.96 B 0 0 311.74 325.76 308.83 295.64 314.74 340.08 334.47 276.05 307.84 364.89 296.77 328.81 316.53 294.61 330.05 321.48 385.98 329.17 372.89 417.72 353.78 265.56 269.61 483.49 333.09 305.71 308.94 333.27 277.95 278.52 300.21 327.54 288.44 306.54 301.92 277.88 363.35 351.71 319.6 367.49 268.52 320.81 313.52 282.47 333.38 301.69 270.53 358.09 329.02 312.02 296.52 294.24 306.66 385.85 341.99 286.37 303.21 291.65 388.64 289.42 478.33 288.09 314.31 342.35 296.01 302.96 320.26 273.47 289.02 318.62 259.04 304.91 308.4 521.43 310.32 323.38 297.18 274.75 274.03 313.16 372.32 278.54 289.79 313.98 435.4 329.73 309.93 321.73 341.79 332.06 283.72 283.92 362.98 294.35 301.56 307.96 29.94 31.97
62.69592 100 30.03 32.06 B 0 0 311.29 325.15 308.22 295.07 313.95 339.28 333.95 275.57 307.21 364.48 296.66 328.79 316.23 294.58 329.93 321.35 385.58 329.13 372.84 417.24 353.23 265.31 269.36 482.71 332.58 305 308.34 332.97 277.46 278 299.59 326.85 287.76 305.76 301.76 277.89 363.07 351.56 319.5 367.29 268.19 320.2 312.96 281.94 333.52 301.8 270.51 358.25 329.2 312.2 296.64 294.28 306.77 385.74 342.31 286.46 303.37 291.77 388.72 289.51 478.69 288.23 314.6 342.31 296.34 303.1 320.48 273.59 289.1 318.86 259.09 304.86 308.4 521.77 310.65 323.62 297.34 274.8 274.26 313.64 372.53 278.86 290 313.75 435.06 329.75 310.02 321.56 341.7 332.11 283.85 283.91 363.17 294.39 301.63 307.64 30.03 32.05
62.7803 100 30.03 32.06 B 0 0 311.4 325.06 308.31 295.45 313.87 339.39 333.91 275.55 307.3 364.42 296.6 328.91 316.3 294.49 329.82 321.55 386.12 329.52 373.12 417.85 354.01 265.62 269.67 483.53 333.09 305.68 308.94 333.33 278.03 278.63 300.28 327.52 288.39 306.6 301.96 277.94 363.15 351.57 319.74 367.69 268.4 320.67 313.49 282.45 333.34 301.59 270.5 358.39 329.23 312.12 296.54 294.24 306.74 385.64 342.16 286.51 303.28 291.65 388.96 289.7 478.51 288.19 314.41 342.29 296.16 303.09 320.37 273.66 289.13 318.88 259.09 305.04 308.59 521.98 310.67 323.34 297.35 274.85 274.2 313.73 372.6 278.77 289.9 313.81 435.21 329.84 310.04 321.67 342.19 332.34 284.08 284.13 363.39 294.6 301.53 307.59 29.94 31.98
62.86468 100 30.02 32.04 B 0 0 311.46 325.21 308.51 295.3 314.02 339.42 334.04 275.68 307.4 364.33 296.81 328.8 316.24 294.41 329.87 321.3 385.75 329.04 372.58 417.65 353.21 265.26 269.42 482.75 332.77 305.3 308.46 332.97 277.48 278.25 299.82 327.1 287.91 305.98 301.49 277.87 363.08 351.49 319.5 367.38 268.26 320.16 313.02 281.86 332.94 301.12 270.25 358.16 329.29 312.37 296.68 293.91 306.48 385.65 342.1 286.36 303.38 291.64 388.4 289.78 478.59 288.2 314.45 342.51 296.3 303.14 320.51 273.67 289.17 318.88 259.14 305.03 308.66 521.96 310.9 323.71 297.57 274.96 274.29 313.75 372.51 278.75 289.87 313.8 435.19 329.92 310.15 321.56 341.74 332.22 284 284.12 363.31 294.39 301.59 307.77 30.03 31.97
62.94907 100 30.03 32.06 B 0 0 311.45 325.07 308.43 295.36 313.92 339.44 333.94 275.71 307.33 364.49 296.67 328.75 316.34 294.62 329.9 321.35 385.76 329.09 372.86 417.47 353.13 265.39 269.43 482.86 332.57 305.01 308.43 332.99 277.49 278.15 300.52 327.64 288.58 306.68 302.19 277.92 363.42 351.8 319.71 367.58 268.5 320.74 313.73 282.5 333.64 301.69 270.56 358.45 329.28 312.15 296.68 294.37 306.8 385.93 342.24 286.42 303.27 291.8 388.82 289.63 478.39 288.18 314.49 342.31 296.23 303.18 320.47 273.49 289.16 318.74 259.18 305.15 308.65 522.08 310.86 323.4 297.48 274.94 274.23 313.81 372.71 278.83 290.07 313.86 435.42 329.97 310.15 321.64 341.79 332.25 283.88 284.03 363.12 294.44 301.7 307.74 30.03 31.98
63.03347 100 30.03 32.05 B 0 0 311.57 325.79 308.84 295.62 314.76 339.98 334.71 276.17 307.93 364.95 297.01 329.32 316.71 294.66 330.19 321.68 386.14 329.4 373.23 418 353.94 265.6 269.68 483.61 333.26 305.62 309.1 333.23 278.04 278.67 300.4 327.72 288.46 306.6 302.03 278.06 363.42 351.89 319.81 367.63 268.41 320.84 313.75 282.59 333.69 301.93 270.55 358.23 329.22 312.07 296.58 294.31 306.75 385.83 342.14 286.36 303.26 291.63 388.73 289.73 478.68 288.12 314.45 342.49 296.05 303.13 320.42 273.58 289.08 318.67 259.21 305.02 308.64 522.02 310.42 323.37 297.29 274.85 274.1 313.22 372.35 278.56 289.89 313.99 435.44 329.91 310.18 321.75 341.85 332.26 283.94 284.04 363.16 294.3 301.62 308.07 30.03 32.04
63.11785 100 30.02 31.97 B 0 0 311.68 325.51 308.79 295.27 314.48 339.75 334.3 275.91 307.75 364.7 296.74 328.71 316.15 294.22 329.68 321.57 385.54 329.12 372.52 417.53 353.36 265.36 269.46 483.21 333.15 305.47 308.69 332.89 277.56 278.3 300.04 327.36 288.14 306.22 301.65 277.79 362.95 351.31 319.35 367.52 268.22 320.23 313.08 281.97 333.08 301.89 270.61 358.52 329.59 312.56 296.87 294.37 306.67 385.98 342.34 286.62 303.53 291.82 388.86 289.37 478.31 287.94 314.17 342.59 295.77 302.77 320.04 273.65 288.82 318.33 259.28 304.86 308.41 521.86 310.45 323.48 297.42 274.93 274.11 313.47 372.4 278.5 289.94 314.21 435.57 329.99 310.14 321.75 342.02 332.21 284.09 284.01 363.29 294.43 301.82 307.97 30.03 32.06
63.20225 100 29.97 31.97 B 0 0 311.62 325.85 308.75 295.27 314.21 339.7 334.32 275.94 307.61 364.71 296.89 328.55 316.28 294.41 329.9 321.33 386.43 329.67 373.33 418 353.81 265.69 269.73 483.62 333.14 305.66 308.92 333.28 277.98 278.59 300.29 327.55 288.39 306.66 302.21 278.22 363.5 352.03 320.11 367.65 268.44 320.82 313.71 282.58 333.61 301.99 270.59 358.51 329.38 312.39 296.71 294.17 306.55 385.62 342.17 286.42 303.4 291.51 388.87 289.38 478.43 288.09 314.29 342.52 295.99 302.85 320.18 273.61 288.96 318.63 259.27 304.95 308.44 522.03 310.76 323.6 297.65 274.91 274.23 313.55 372.51 278.67 290.03 314.11 435.87 330.13 310.44 321.65 342.18 332.21 283.86 283.98 363.14 294.26 301.65 308.12 30.02 31.97
63.28662 100 30.03 31.97 B 0 0 311.63 325.42 308.72 295.36 314.65 339.86 334.45 275.94 307.83 364.74 296.8 328.9 316.23 294.3 329.77 321.26 385.67 329.11 372.91 417.3 353.86 265.24 269.51 483.29 333.13 305.42 308.85 333.1 277.75 278.37 300.1 327.49 288.35 306.43 301.88 277.72 363.12 351.54 319.62 367.55 268.19 320.51 313.38 282.28 333.44 301.79 270.27 358.15 329.06 311.98 296.45 294.11 306.28 385.63 341.87 286.13 303.06 291.49 388.53 289.2 479.17 288.33 314.81 342.45 296.34 303.33 320.49 273.82 289.33 318.91 259.16 304.81 308.37 521.87 310.47 323.41 297.33 274.83 274.27 313.66 372.6 278.87 290.14 313.98 435.57 329.79 309.94 321.9 341.9 332.18 283.88 283.92 363.16 294.27 301.69 308.01 30.03 31.97
63.37101 100 30.02 31.97 B 0 0 311.55 325.55 308.73 295.48 314.46 339.98 334.56 276.05 307.71 364.95 296.82 328.85 316.5 294.56 329.85 321.39 385.98 329.17 372.97 418 353.67 265.26 269.51 483.38 333.01 305.51 308.96 333.19 277.81 278.36 300.18 327.35 288.38 306.43 302.37 278.44 363.6 351.96 320.03 367.87 268.48 320.59 313.55 282.35 333.6 301.71 270.67 358.8 329.62 312.55 297.01 294.34 307 386.09 342.48 286.78 303.7 292.13 388.84 289.46 479.06 288.49 314.71 342.51 296.37 303.08 320.31 273.62 289.19 318.71 259.27 304.68 308.41 521.88 310.54 323.51 297.38 274.82 274.17 313.54 372.67 278.9 290.04 314.01 435.76 329.92 310.14 321.75 341.94 332.12 283.98 283.99 363.25 294.28 301.89 307.93 30.03 32.05
63.4554 100 30.03 31.97 B 0 0 311.46 325.31 309.12 295.85 314.86 340.39 334.9 276.4 308.21 365.24 297.06 329.14 316.48 294.59 330.13 321.61 385.96 329.36 373.2 417.85 354.05 265.67 269.82 483.75 333.49 305.85 309.16 333.56 278.16 278.68 300.5 327.81 288.66 306.59 301.97 278.17 363.35 351.89 319.88 367.91 268.5 320.81 313.74 282.4 333.64 301.92 270.61 358.4 329.38 312.21 296.69 294.21 306.69 385.89 342.35 286.57 303.28 291.75 389 289.61 478.6 288.15 314.48 342.6 296.14 303.01 320.38 273.65 289.07 318.81 259.29 305.1 308.68 522.04 310.81 323.53 297.3 274.88 274.13 313.45 372.5 278.65 290.05 314.14 435.53 329.94 310.05 321.82 341.92 332.16 283.9 283.91 363.29 294.26 301.7 308.05 30.03 32.04
63.53979 100 30.03 31.98 B 0 0 311.44 325.05 308.4 295.42 314.34 339.61 334.11 275.79 307.47 364.63 296.99 329.3 316.62 294.74 330.22 321.48 385.87 329.36 373.02 417.69 353.62 265.37 269.47 483.14 332.8 305.27 308.55 332.98 277.64 278.21 299.75 327.16 288.19 306.18 301.84 278.07 363.4 351.82 319.79 367.4 268.18 320.37 313.34 282.21 333.24 301.48 270.63 358.62 329.53 312.44 296.86 294.5 306.98 385.98 342.36 286.64 303.54 292.01 388.92 289.62 478.94 288.36 314.69 342.62 296.3 303.29 320.53 273.77 289.22 318.92 259.26 305 308.55 521.88 310.75 323.67 297.54 274.83 274.28 313.81 372.81 278.88 290 313.98 435.72 329.97 310.08 321.75 342.03 332.3 284.11 284.07 363.33 294.39 301.94 307.97 30.03 31.97
63.62419 100 29.96 32.05 B 0 0 311.54 325.31 308.5 295.42 314.18 339.57 334.25 275.89 307.51 364.57 296.95 329.12 316.41 294.51 330.2 321.48 385.75 329.61 373.51 418.06 354.15 265.69 269.82 483.95 333.46 305.88 309.27 333.38 278.1 278.75 300.55 327.85 288.59 306.66 302.05 278.14 363.31 351.92 319.85 367.85 268.53 320.89 313.81 282.45 333.58 301.75 270.68 358.36 329.18 312.27 296.65 294.21 306.66 385.71 342.23 286.44 303.37 291.77 388.98 289.64 478.65 288.35 314.53 342.56 296.3 303.14 320.43 273.61 289.17 318.99 259.21 305.15 308.69 522.28 310.92 323.47 297.69 275.02 274.25 313.86 372.65 278.85 289.9 313.88 435.98 329.85 310.08 321.92 342.04 332.27 284.24 284.25 363.31 294.64 301.79 307.83 30.03 32.04
63.70856 100 30.03 31.97 B 0 0 311.51 325.35 308.44 295.27 314.2 339.61 334.21 275.85 307.55 364.57 297.02 329.32 316.62 294.83 330.2 321.5 385.94 329.44 372.96 417.66 353.52 265.35 269.51 483.15 332.88 305.14 308.5 333.32 277.51 278.21 299.69 327.11 288.08 306.05 301.81 278.17 363.55 351.89 319.91 367.46 268.35 320.46 313.41 282.2 333.26 301.5 270.29 358.39 329.39 312.21 296.71 294.11 306.39 385.54 342.07 286.35 303.39 291.47 388.59 289.04 478.43 288.34 314.78 342.54 296.33 303.29 320.6 273.77 289.23 318.97 259.32 305.17 308.76 522.24 310.94 323.62 297.69 274.97 274.36 313.88 372.8 278.89 290.02 314.04 436.1 330.23 310.42 321.74 342.14 332.71 284.25 284.15 363.47 294.69 301.89 307.92 30.03 32.03
63.79295 100 30.03 31.97 B 0 0 311.85 325.79 308.94 295.56 314.38 339.81 334.32 275.96 307.69 365.07 296.86 328.96 316.39 294.4 329.97 321.33 385.92 329.08 372.83 417.65 353.46 265.35 269.53 483.59 333.1 305.57 308.61 333.18 277.7 278.23 299.9 327.17 288.69 306.81 302.13 278.23 363.51 351.97 319.92 367.96 268.53 320.93 313.74 282.45 333.57 301.78 270.66 358.45 329.23 312.25 296.73 294.37 306.77 385.8 342.4 286.54 303.47 291.86 388.92 289.74 478.77 288.2 314.62 342.54 296.19 303.19 320.55 273.71 289.12 318.94 259.25 305.11 308.71 522.11 310.97 323.77 297.78 275.01 274.26 313.92 372.56 278.86 289.97 314.11 436.01 330.41 310.54 321.71 342.38 332.89 284.4 284.35 363.57 294.73 301.89 307.84 30.03 32.03
63.87734 100 30.03 31.97 B 0 0 311.76 325.57 308.54 295.86 315.08 340.21 334.94 276.48 308.25 365.27 297.25 329.5 316.96 294.96 330.33 321.69 386.28 329.72 373.81 418.1 354.18 265.67 269.85 483.8 333.4 305.87 309.17 333.49 278.1 278.75 300.5 327.74 288.7 306.78 302.16 278.28 363.66 351.99 319.88 367.84 268.47 320.9 313.84 282.7 333.86 301.97 270.64 358.51 329.33 312.38 296.81 294.48 306.62 385.93 342.33 286.57 303.32 291.68 388.91 289.49 478.83 288.04 314.38 342.54 295.94 303 320.37 273.75 288.96 318.58 259.24 304.89 308.61 522.24 310.81 323.43 297.64 274.85 274.27 313.68 372.7 278.91 289.93 314.1 436.09 329.97 310.17 321.82 341.91 332.46 284.01 283.96 363.41 294.34 301.91 308.11 29.98 31.97
63.96173 100 30.02 31.97 B 0 0 311.76 325.54 308.65 295.52 314.17 339.74 334.02 276.04 307.59 365.02 296.85 329.18 316.44 294.54 330.13 321.84 385.86 329.31 373.01 417.82 353.7 265.34 269.54 483.17 333 305.46 308.69 333.27 277.69 278.33 300.06 327.27 287.99 306.04 302 278.01 363.51 351.73 319.66 367.51 268.23 320.22 313.13 282.12 333.08 301.28 270.4 358.34 329.4 312.29 296.67 294.3 306.65 385.64 342.31 286.57 303.33 291.77 389.14 289.65 478.75 288.18 314.39 342.58 296.08 302.95 320.26 273.66 289.02 318.72 259.4 304.97 308.75 522.22 310.89 323.74 297.75 275 274.3 313.7 372.75 278.85 290.07 314.4 436.13 330.23 310.55 321.76 342.32 332.85 284.28 284.33 363.57 294.77 302.02 307.99 30.02 32.05
64.04613 100 30.02 31.96 B 0 0 311.61 325.3 308.69 295.52 314.48 339.84 334.22 276.05 307.65 365.12 296.93 329.41 316.67 294.88 330.51 321.83 386.32 329.53 373.51 418.17 354.06 265.69 269.91 484 333.69 305.89 309.19 333.5 278.17 278.81 300.51 327.9 288.7 306.7 302.25 278.33 363.54 351.86 319.88 368.02 268.67 320.75 313.58 282.4 333.67 301.67 270.68 358.61 329.52 312.31 296.81 294.29 306.82 386.03 342.55 286.69 303.51 291.99 388.96 289.71 479.09 288.25 314.72 342.57 296.36 303.17 320.64 273.78 289.19 318.95 259.37 305.3 308.84 522.46 311.13 323.68 297.85 275.08 274.41 313.88 372.7 279 290.2 314.19 435.82 330.39 310.5 321.77 342.49 332.85 284.39 284.44 363.33 294.43 302.05 308.22 30.03 32.05
64.13052 100 30.03 31.97 B 0 0 311.88 325.62 308.96 295.58 314.71 340.14 334.49 276.3 308.02 365.26 296.94 329.23 316.47 294.56 330.03 321.46 386.02 329.26 373.14 417.89 354.13 265.36 269.58 483.68 333.22 305.65 309.05 333.54 277.95 278.48 300.18 327.51 288.45 306.61 301.86 277.97 363.2 351.5 319.69 367.66 268.18 320.62 313.63 282.41 333.27 301.55 270.36 358.42 329.18 312.01 296.54 294.19 306.58 385.86 342.19 286.28 303.18 291.51 388.96 289.61 478.67 288.05 314.42 342.52 296.09 302.87 320.14 273.83 288.94 318.53 259.24 304.78 308.52 521.97 310.54 323.55 297.52 274.86 274.31 313.56 372.7 278.84 290.23 314.35 436.19 330.06 310.11 321.91 342.15 332.45 284.21 284.12 363.6 294.37 301.88 308.26 30.03 32.02
64.21489 100 29.95 31.97 B 0 0 311.65 325.56 308.71 295.64 314.64 340.1 334.15 276.15 307.82 365.23 297.26 329.51 316.8 294.88 330.46 321.52 386.04 329.68 373.62 417.89 353.76 265.52 269.6 483.45 333.16 305.47 308.82 333.34 277.82 278.35 300.08 327.47 288.26 306.28 302.51 278.5 363.76 352.08 320.01 367.93 268.6 320.8 313.69 282.4 333.48 301.67 270.68 358.74 329.6 312.51 296.98 294.59 306.91 386.08 342.65 286.83 303.61 292.03 389.26 290 479.19 288.52 314.76 342.71 296.51 303.28 320.59 273.73 289.3 319 259.24 305.18 308.79 522.3 310.97 323.85 297.67 275.03 274.34 314.12 372.87 279.07 290.01 314.06 436.4 330.12 310.34 321.86 342.12 332.78 284.43 284.33 363.44 294.66 301.97 308.12 30.03 31.97
64.29928 100 30.03 32.06 B 0 0 311.93 325.55 308.88 295.78 314.33 340.46 334.73 276.65 308.22 365.61 297.38 329.7 316.92 294.87 330.44 321.73 386.45 329.57 373.62 418.22 354.48 265.73 269.91 484.17 333.66 306.01 309.33 333.57 278.25 278.76 300.63 328.08 288.82 306.9 302.27 278.26 363.58 351.81 319.9 367.89 268.68 321.07 313.99 282.72 333.68 301.96 270.67 358.74 329.4 312.31 296.81 294.53 306.86 386.15 342.36 286.56 303.44 291.79 389.35 289.87 479 288.3 314.62 342.43 296.28 303.2 320.54 273.68 289.11 318.82 259.23 305.22 308.97 522.48 310.97 323.77 297.81 275.01 274.27 313.63 372.59 278.75 290.19 314.38 436.23 330.15 310.26 321.9 342.16 332.68 284.2 284.17 363.53 294.51 301.9 308.34 30.03 32.05
64.38368 100 30.03 31.97 B 0 0 311.85 325.68 309 295.77 314.74 340.22 334.4 276.25 308.01 365.42 297.21 329.28 316.67 294.52 330.06 321.84 386.2 329.37 373.15 418.09 354.07 265.47 269.64 483.82 333.33 305.84 308.96 333.39 278.01 278.5 300.2 327.63 288.57 306.51 301.96 278.03 363.33 351.73 319.66 367.7 268.29 320.77 313.52 282.18 333.37 301.55 270.45 358.32 329.24 312.73 297.19 294.62 306.83 385.95 342.55 286.87 303.79 292.16 389.11 289.47 479.17 288.23 314.55 342.68 296.2 302.88 320.15 273.73 289.01 318.71 259.37 304.83 308.61 521.96 310.7 323.74 297.58 275.01 274.26 313.57 372.73 278.91 290.06 314.47 436.19 329.99 310.22 321.84 342.2 332.37 284.22 284.17 363.49 294.48 301.97 308.38 30.03 32.03
64.46807 100 30.02 31.97 B 0 0 311.73 325.43 308.78 295.63 314.6 340.02 334.28 276.27 307.78 365.35 297.03 329.56 316.94 295 330.41 321.74 386.38 329.53 373.49 417.72 354.08 265.88 269.98 484.08 333.84 306 309.26 333.72 278.18 278.78 300.64 328.03 288.62 306.66 302.36 278.41 363.69 351.89 319.79 368.01 268.69 321.06 313.96 282.6 333.64 301.83 270.67 358.7 329.51 312.39 296.86 294.39 306.89 386.08 342.43 286.46 303.5 291.93 389.27 289.91 479.12 288.41 314.85 342.76 296.27 303.25 320.72 273.73 289.2 319.03 259.38 305.31 308.98 522.58 311.03 323.73 297.9 275.09 274.43 314.04 372.89 278.99 290.04 314.29 436.13 330.38 310.69 322.02 342.37 332.96 284.6 284.47 364.16 294.4 301.95 308.27 30.03 31.97
64.55245 100 30.03 32.06 B 0 0 311.79 325.6 308.9 295.59 314.67 340.12 334.46 276.28 307.93 365.2 297.12 329.55 316.96 294.82 330.54 321.52 386.13 329.58 373.61 417.83 353.76 265.52 269.63 483.64 333.17 305.55 308.8 333.27 277.83 278.36 300.12 327.46 288.24 306.45 302.23 278.18 363.58 351.96 320.02 367.69 268.22 320.64 313.71 282.42 333.47 301.8 270.39 358.44 329.24 312.2 296.38 293.96 306.4 385.34 342.09 286.24 303.02 291.42 388.87 289.45 478.67 287.93 314.3 342.47 296.59 303.48 320.77 273.87 289.35 319.08 259.48 304.91 308.78 522.26 310.81 323.92 297.59 275.02 274.43 313.84 372.9 279.1 290.08 314.31 436.2 330.24 310.28 321.99 342.05 332.57 284.31 284.22 363.96 294.36 302.2 308.31 30.03 31.97
64.63683 100 30.03 31.97 B 0 0 311.73 325.5 308.71 295.89 314.74 340.07 334.38 276.26 307.84 365.49 297.14 329.64 316.92 294.92 330.7 321.88 386.35 329.66 373.46 417.76 353.8 265.61 269.67 483.49 333.11 305.44 308.72 333.29 277.87 278.27 300.04 327.39 288.3 306.31 302 278.48 363.74 352.06 320 368.03 268.67 320.9 313.86 282.51 333.68 301.74 270.77 358.7 329.68 312.4 296.88 294.33 306.88 386.1 342.6 286.59 303.45 291.91 389.36 289.84 479.1 288.41 314.78 342.57 296.38 303.16 320.61 273.85 289.25 318.99 259.43 305.28 309.02 522.61 311.25 323.79 298.04 275.22 274.32 314.02 372.97 278.99 290.09 314.3 436.27 330.5 310.63 321.85 342.29 333.08 284.69 284.54 364.14 294.78 302.19 308.11 30.03 32.05
64.72122 100 30.03 31.97 B 0 0 312.03 325.82 309.02 295.66 314.46 340.03 334.7 276.61 308.36 365.75 297.55 330.15 317.24 295.22 330.51 322 386.55 329.87 374.02 418.23 354.28 265.85 270 484.19 333.74 306.12 309.33 333.76 278.3 278.77 300.65 328.03 288.88 307 302.34 278.4 363.63 351.94 320 368.01 268.61 321.05 314.16 282.71 333.91 302.07 270.76 358.55 329.42 312.29 296.81 294.57 306.83 386.15 342.3 286.58 303.47 291.92 389.08 289.76 479.08 288.28 314.73 342.69 296.2 303.17 320.43 273.69 289.17 318.97 259.33 305.19 308.99 522.57 311.03 323.9 297.97 275.09 274.35 313.71 372.71 278.86 290.08 314.52 436.27 330.42 310.47 321.88 342.43 333.09 284.42 284.42 364.09 294.87 302.18 308.18 30.03 31.97
64.80561 100 30.03 31.97 B 0 0 311.93 325.94 309.01 295.73 315.01 340.3 334.46 276.41 308.14 365.37 297.25 329.36 316.65 294.56 330.18 321.57 386.13 329.44 373.38 417.85 354.08 265.56 269.65 483.93 333.51 305.69 309 333.46 278.03 278.4 300.22 327.66 288.57 306.5 302.14 278.15 363.54 351.68 319.62 367.64 268.4 320.83 313.79 282.39 333.49 301.76 270.45 358.34 329.08 312.05 297.34 294.48 307.09 386.28 343.02 286.79 303.97 292.29 389.38 289.75 479.18 288.47 314.9 342.84 296.42 303.1 320.42 273.75 289.14 318.51 259.47 304.71 308.61 522.35 310.6 323.8 297.57 275.01 274.45 313.73 372.84 279.06 290.12 314.39 436.32 330.04 310.36 321.97 342.23 332.64 284.33 284.23 363.82 294.42 302.13 308.46 30.03 31.97
64.89 100 30.02 31.97 B 0 0 311.91 325.63 308.79 295.62 314.66 339.98 334.24 276.2 307.93 365.2 297.4 329.71 317.03 294.91 330.73 321.6 386.38 329.73 373.35 417.96 353.83 265.83 270 484.03 333.83 306.1 309.38 333.59 278.26 278.85 300.67 328.01 288.81 306.82 302.43 278.54 363.85 352.04 319.97 368.03 268.62 320.89 314.05 282.58 333.76 301.83 270.68 358.77 329.71 312.54 296.97 294.58 306.92 386.04 342.43 286.64 303.57 292.01 389.19 289.93 479.06 288.37 314.78 342.68 296.35 303.29 320.69 273.78 289.17 318.92 259.33 305.16 309.11 522.74 311.1 323.91 298.12 275.15 274.42 314.13 372.86 279.06 290.1 314.31 436.52 330.44 310.6 322.03 342.44 332.96 284.67 284.47 364.2 294.77 302.14 308.44 30.03 31.97
64.9744 100 30.03 32.05 B 0 0 311.78 325.6 308.72 295.97 314.62 340.07 334.35 276.34 307.97 365.14 297.31 329.65 316.96 294.85 330.6 321.68 386.27 329.64 373.64 418.24 353.98 265.63 269.7 483.86 333.2 305.57 308.69 333.43 277.9 278.28 300.04 327.46 288.33 306.4 302.28 278.38 363.8 352.03 320.01 367.71 268.34 320.7 313.82 282.36 333.6 301.7 270.45 358.45 329.49 312.32 296.67 294.26 306.38 385.47 342.26 286.36 303.19 291.53 389.12 289.17 478.62 288 314.45 342.6 295.87 303.37 320.58 273.93 289.36 318.87 259.46 304.9 308.8 522.35 310.83 323.79 297.58 275.06 274.35 313.98 373.04 279.22 290.12 314.32 436.54 330.39 310.44 322.25 342.47 332.84 284.53 284.36 364.22 294.66 302.18 308.23 29.94 32.04
65.05878 100 29.94 32.06 B 0 0 311.83 325.38 308.79 295.78 314.54 340.15 334.25 276.36 307.87 365.27 297.31 329.62 316.94 294.88 330.62 321.62 386.34 329.72 373.37 418 353.88 265.57 269.66 483.67 333.13 305.38 308.69 333.47 277.77 278.33 299.97 327.32 288.15 306.27 302.27 278.44 363.95 352.11 319.99 368.03 268.63 320.73 313.78 282.53 333.45 301.73 270.82 358.81 329.81 312.71 297.19 294.38 307.08 386.26 342.79 286.78 303.74 292.26 389.04 290.04 479.34 288.59 315.17 342.65 296.54 303.44 320.67 273.86 289.22 319.01 259.39 304.81 308.63 522.2 310.65 323.72 297.65 274.89 274.37 313.72 372.95 278.99 290.09 314.41 436.38 330.23 310.43 322.13 342.33 332.84 284.54 284.23 364.02 294.7 302.23 308.48 29.94 31.97
65.14316 100 30.02 32.03 B 0 0 312.04 325.9 309.22 296.02 315.02 340.36 334.77 276.68 308.26 365.64 297.65 329.89 317.24 295.25 330.79 321.97 386.76 329.89 373.9 418.38 353.96 265.88 270.06 483.91 333.54 305.84 308.91 333.66 278.09 278.6 300.35 327.63 288.37 306.56 302.33 278.67 364.1 352.27 320.19 368.15 268.7 320.73 313.76 282.4 333.67 301.84 270.81 359.07 329.96 312.7 297.24 294.57 307.1 386.12 342.98 286.86 304.05 292.28 389.25 289.64 479.21 288.53 315.1 342.82 296.42 303.12 320.46 273.85 289.07 318.67 259.43 304.86 308.65 522.21 310.74 323.75 297.67 275.01 274.37 313.72 373.06 279.1 290.12 314.49 436.54 330.66 310.77 321.98 342.62 333.34 284.73 284.62 364.24 294.88 302.26 308.13 30.03 32.06
65.22755 100 30.03 31.97 B 0 0 311.92 325.77 308.8 295.69 314.74 340.05 334.43 276.36 307.94 365.41 297.42 329.68 316.94 294.87 330.61 321.65 386.38 329.66 373.42 418.08 353.8 265.58 269.72 483.69 333.28 305.36 308.72 333.31 277.85 278.31 299.94 327.35 288.23 306.25 302.23 278.48 363.77 352 320.06 367.71 268.42 320.46 313.49 282.28 333.47 301.49 270.52 358.78 329.85 312.68 297.09 294.6 307.03 386.24 342.56 286.73 303.63 292.1 389.3 290.02 479.48 288.29 314.9 342.72 296.41 303.15 320.6 273.84 289.1 318.84 259.38 305.19 309.01 522.67 311.01 324.03 298.07 275.13 274.4 313.98 372.95 278.99 290.09 314.74 436.43 330.49 310.65 322.06 342.6 333.13 284.73 284.64 364.34 294.86 302.11 308.27 30.03 32.06
65.31194 100 30.03 31.97 B 0 0 311.97 325.74 309.05 295.72 314.8 340.43 334.55 276.45 308.27 365.62 297.55 329.95 317.14 295.07 330.76 321.67 386.39 329.73 373.74 418.25 353.92 265.67 270.1 484.38 333.65 305.9 309.13 333.8 278.18 278.79 300.33 327.54 288.72 306.55 302.58 278.69 363.95 352.23 320.05 368.03 268.6 320.75 313.78 282.41 333.58 301.73 270.8 358.9 329.92 312.62 297.07 294.59 307.15 386.44 342.83 286.8 303.85 292.08 389.54 290.19 479.41 288.62 315.08 342.79 296.55 303.62 321.02 273.85 289.49 319.23 259.51 305.22 308.99 522.62 311.14 323.87 297.78 275.15 274.57 314.09 373.21 279.22 290.16 314.36 436.83 330.32 310.53 322.16 342.45 332.92 284.54 284.42 364.32 294.6 302.34 308.38 30.03 32
65.39633 100 30.03 31.98 B 0 0 312.08 325.95 309 295.74 314.71 340.3 334.3 276.49 308.09 365.56 297.37 329.65 316.81 294.76 330.5 321.65 386.31 329.54 373.46 418.21 353.81 265.63 269.74 483.86 333.62 305.66 308.94 333.71 277.96 278.44 300.28 327.57 288.36 306.25 302.12 278.36 363.7 351.96 319.86 367.9 268.33 320.45 313.53 282.16 333.34 301.53 270.54 358.7 329.46 312.34 296.76 294.34 306.86 385.96 342.63 286.41 303.46 291.87 388.84 289.79 479.39 288.22 314.95 342.48 296.24 303.33 320.62 273.95 289.05 318.71 259.44 305.08 309.05 522.64 311.05 323.96 298.09 275.13 274.43 314.02 373.04 279.09 290.33 314.8 436.65 330.46 310.71 322.14 342.76 333.17 284.69 284.6 364.45 294.92 302.38 308.31 29.95 31.97
65.48072 100 29.94 31.97 B 0 0 312.36 326.12 309.34 295.91 314.86 340.33 334.57 276.58 308.18 365.6 297.5 329.45 316.75 294.7 330.53 321.91 386.25 329.36 373.41 418.1 353.96 265.75 269.82 484.01 333.41 305.5 308.71 333.48 277.85 278.37 300.09 327.27 288.3 306.27 302.13 278.45 363.8 351.83 320.31 368.17 268.82 321.18 314.28 282.98 333.97 302.3 270.94 358.91 329.85 312.6 296.86 294.47 306.84 386.04 342.5 286.72 303.66 291.81 389.17 289.9 479.24 288.42 315.02 342.79 296.38 303.33 320.75 273.98 289.26 318.92 259.41 305.37 309.15 523.07 311.24 323.85 298.13 275.19 274.62 314.27 373.14 279.16 290.2 314.44 436.89 330.56 310.64 322.09 342.63 333.28 284.79 284.62 364.32 294.96 302.32 308.32 29.94 31.97
65.5651 100 30.02 31.98 B 0 0 312.13 325.72 309.16 295.96 314.75 340.3 334.35 276.43 308.1 366.43 297.77 330.06 317.37 295.14 330.77 322.26 386.64 329.98 374.1 418.96 354.57 266.04 270.16 484.45 333.91 306.06 309.53 333.78 278.31 278.87 300.64 328.04 288.81 307.05 302.67 278.6 364.12 352.42 320.44 368.14 268.7 321.11 314.39 282.81 334 302.34 270.78 358.91 329.77 312.56 296.99 294.61 306.74 386.03 342.75 286.73 303.52 291.95 389.52 289.86 479.42 288.29 314.7 342.78 296.29 303.04 320.35 273.86 289.05 318.6 259.39 305.19 309.14 522.84 311.23 323.92 298.11 275.28 274.61 313.98 373.17 279.16 290.19 314.58 436.86 330.22 310.41 322.18 342.52 332.83 284.54 284.42 364.24 294.65 302.35 308.56 30.03 31.97
65.64949 100 30.02 31.99 B 0 0 312.04 325.75 309.18 295.88 315.2 340.35 334.71 276.64 308.43 365.64 297.46 330.02 317.12 294.95 330.42 321.8 386.53 329.79 374.05 418.49 354.2 265.81 269.79 484.16 333.58 305.84 309.13 333.6 278.02 278.58 300.32 327.87 288.6 306.72 302.23 278.32 363.76 351.9 319.93 367.96 268.39 320.85 313.98 282.62 333.68 301.97 270.58 358.64 329.7 312.37 296.63 294.27 306.57 386.33 343.15 286.83 303.89 292.27 389.2 289.92 479.52 288.7 315.29 342.95 296.59 303.53 320.82 273.95 289.46 319.15 259.6 305.32 309.22 522.95 311.2 324.07 297.99 275.2 274.63 314.27 373.3 279.37 290.39 314.41 436.93 330.48 310.45 322.06 342.48 333.06 284.72 284.45 364.31 294.79 302.34 308.46 30.03 31.97
65.73388 100 30.03 31.97 B 0 0 312.15 325.85 308.99 296.11 314.79 340.29 334.55 276.59 308.18 365.62 297.6 329.81 317.02 294.94 330.75 321.92 386.42 329.7 373.88 418.16 354.01 265.8 269.81 484.07 333.93 306.07 309.37 334 278.28 278.86 300.72 327.93 288.73 306.85 302.54 278.78 363.92 352.21 320.15 368.3 268.72 321.01 314.06 282.56 333.75 301.91 270.79 359.05 329.94 312.75 297.17 294.62 307.08 386.24 342.91 286.8 303.93 292.29 389.43 289.94 479.78 288.69 315.26 342.81 296.7 303.73 321.06 274.03 289.58 319.33 259.46 305.27 309.33 523.1 311.4 323.97 298 275.3 274.74 314.4 373.2 279.34 290.19 314.49 436.72 330.43 310.56 322.37 342.42 333.24 284.7 284.55 364.29 294.8 302.31 308.42 30.03 31.97
65.81827 100 29.94 32.06 B 0 0 312.29 326.06 309.46 295.87 315.5 340.73 334.93 276.82 308.58 366.11 297.71 329.71 317.03 294.85 330.38 321.74 386.57 329.73 373.97 418.67 354.29 265.82 269.84 484.34 333.62 305.99 309.26 333.7 278.12 278.62 300.52 327.97 288.67 306.83 302.42 278.31 363.75 352.09 319.91 367.78 268.46 320.93 313.94 282.44 333.66 301.73 270.62 358.7 329.41 312.23 296.62 294.51 306.8 385.89 342.44 286.38 303.33 291.82 389.28 289.78 479.26 288.3 314.99 342.78 296.28 303.22 320.57 273.69 289.06 318.66 259.68 305 309.1 522.78 311.03 324.2 297.98 275.19 274.64 313.89 373.17 279.08 290.25 314.72 436.9 330.6 310.77 322.15 342.74 333.42 284.79 284.7 364.45 294.96 302.45 308.61 29.94 31.98
65.90266 100 29.94 31.97 B 0 0 312.14 326.06 309.39 295.95 315.34 340.61 334.82 276.74 308.5 366.1 297.59 330.11 317.25 295.06 330.64 322.01 386.54 329.85 374.09 418.33 354.26 265.81 269.86 484.34 333.62 305.85 309.3 333.55 278.17 278.59 300.51 327.94 288.59 306.92 302.31 278.38 363.82 352.11 320.07 368.17 268.79 320.86 313.88 282.73 333.72 301.87 270.91 359.34 330.29 312.9 297.36 294.54 307.37 386.6 343.16 286.92 304.02 292.3 389.33 290 479.98 288.73 315.32 343.03 296.72 303.46 320.79 274.01 289.49 319.1 259.6 305.23 308.93 522.65 310.96 324.24 297.81 275.19 274.5 313.95 373.28 279.22 290.36 314.46 436.96 330.54 310.51 322.25 342.6 333.03 284.75 284.48 364.37 294.69 302.51 308.57 29.94 32.06
65.98705 100 29.94 31.96 B 0 0 312.04 325.84 308.99 296.06 315.01 340.36 334.58 276.63 308.31 365.45 297.79 330.07 317.25 295.08 330.77 322.15 386.85 330.03 374.13 418.91 354.77 266.13 270.22 484.83 334.04 306.38 309.58 333.8 278.4 279.08 300.83 328.22 289.06 307.03 302.68 278.75 364.11 352.26 320.2 368.37 268.75 321.02 314.01 282.76 333.85 301.88 270.93 359.01 329.97 312.55 297.03 294.46 307 386.36 342.87 286.7 303.63 291.95 389.61 290.05 479.58 288.72 315.25 343.03 296.49 303.41 320.78 274.01 289.38 319.13 259.63 305.53 309.32 523.08 311.32 324.14 298.31 275.32 274.6 314.25 373.33 279.39 290.46 314.7 437.07 330.51 310.62 322.23 342.69 333.27 284.72 284.53 364.53 294.87 302.53 308.69 29.94 32.06
66.07143 100 29.94 31.96 B 0 0 312.42 326.27 309.58 295.95 315.14 340.58 335 276.96 308.62 366.13 297.62 329.85 316.99 294.68 330.47 322.1 386.4 329.8 373.89 418.5 354.46 265.87 269.89 484.41 333.78 305.98 309.23 333.73 278.07 278.64 300.41 327.8 288.52 306.56 302.47 278.46 363.67 351.85 319.82 367.99 268.5 320.75 313.86 282.34 333.57 301.54 270.59 358.67 329.77 312.38 296.89 294.37 306.92 386.22 342.88 286.91 303.98 292.1 389.51 289.85 479.49 288.45 314.99 342.88 296.29 303.11 320.48 273.84 289.08 318.82 259.6 305.09 309.14 522.88 311.2 324.23 298.1 275.38 274.62 314.07 373.3 279.19 290.3 314.87 436.97 330.73 310.83 322.31 343.01 333.49 285 284.79 364.73 295.1 302.42 308.42 29.94 32.03
66.15582 100 30.02 32.01 B 0 0 312.48 326.38 309.54 296.19 315.4 340.82 334.9 276.98 308.8 366.09 297.55 329.89 316.92 294.79 330.5 322.19 386.18 329.76 373.97 418.4 354.33 265.78 269.95 484.33 333.77 305.85 309.25 334.1 278.24 278.72 300.53 327.87 288.54 306.81 302.56 279.02 364.43 352.5 320.47 368.39 268.81 321.08 314.27 282.77 333.92 302.15 270.87 359.33 330.46 313.01 297.45 294.55 307.18 386.59 343.18 287.06 303.98 292.33 389.39 289.72 479.54 288.57 315.03 343.12 296.28 303.14 320.49 273.9 289.01 318.77 259.59 305.06 309.09 522.81 311.11 323.98 298.05 275.22 274.56 313.85 373.16 279.09 290.24 314.83 437.15 330.62 310.72 322.24 342.67 333.41 284.9 284.65 364.39 294.92 302.39 308.85 30.02 31.97
66.24021 100 29.94 32.05 B 0 0 312.3 326.05 309.39 296.39 315.12 340.48 334.7 276.79 308.46 365.84 297.58 330.01 317.11 294.92 330.8 321.96 386.48 329.87 373.66 418.41 354.19 265.79 269.94 484.15 333.62 305.74 308.94 333.66 277.95 278.53 300.32 327.67 288.38 306.35 302.3 278.59 364.01 352.17 320.11 368.13 268.49 320.48 313.74 282.36 333.39 301.65 270.63 359.06 330 312.66 297.04 294.47 307.02 386.1 342.86 286.66 303.71 292.08 389.08 289.79 479.89 288.5 315.24 342.52 296.34 303.2 320.33 273.65 289.04 319 259.57 305.39 309.42 523.17 311.42 324.24 298.35 275.36 274.63 314.45 373.31 279.46 290.49 314.48 436.92 330.62 310.71 322.31 342.86 333.45 285.06 284.78 364.59 295.04 302.15 308.53 29.94 32.02
66.3246 100 30.03 31.97 B 0 0 312.26 326 309.39 296.14 315.39 340.66 334.99 276.94 308.64 366.03 297.66 330.26 317.43 295.18 330.91 322.15 386.94 330.07 374.15 418.54 354.26 265.89 269.91 484.52 333.87 305.99 309.34 333.57 278.2 278.74 300.57 327.98 288.7 306.75 302.36 278.52 364.06 352.17 320.04 367.97 268.8 320.96 314 282.6 333.78 302.01 270.91 359.29 330.4 313.05 297.42 294.62 307.45 386.76 343.2 286.99 304.18 292.38 389.68 290.09 480.13 288.93 315.59 342.96 296.82 303.65 321.02 274.16 289.45 319.09 259.67 305.12 309.05 522.85 311.08 324.13 297.96 275.29 274.66 314.13 373.34 279.38 290.5 314.66 437.3 330.51 310.62 322.44 342.67 333.17 284.83 284.53 364.56 294.78 302.19 308.71 30.03 32.02
66.40899 100 30.03 31.97 B 0 0 312.25 325.91 309.18 296.06 315.22 340.53 334.77 276.76 308.4 365.85 297.71 330.29 317.31 295.12 330.91 322.27 386.89 329.98 374.38 418.7 354.8 266.23 270.29 484.77 334.26 306.36 309.57 333.93 278.46 279.03 300.95 328.27 289.04 307.01 302.85 278.75 364.43 352.45 320.26 368.41 268.9 321.02 314.09 282.61 333.77 301.96 270.89 359.27 330.08 312.8 297.15 294.75 307.22 386.4 342.99 286.97 303.84 292.17 389.59 290.29 479.9 288.82 315.49 343.07 296.7 303.71 321.05 274.07 289.47 319.29 259.65 305.21 309.22 522.97 311.3 324.28 298.14 275.25 274.6 314.3 373.45 279.47 290.37 314.52 437.03 330.77 310.76 322.34 342.85 333.5 285.05 284.66 364.63 295.1 302.29 308.72 30.01 32.02
66.49338 100 30.03 31.97 B 0 0 312.35 326.28 309.52 296.31 315.6 340.83 335.21 277.07 308.78 366.23 297.62 329.94 317.32 294.91 330.68 322.33 386.39 329.85 373.99 418.64 354.67 265.9 269.97 484.39 333.85 306.18 309.33 333.83 278.27 278.71 300.51 327.98 288.98 306.82 302.47 278.49 363.93 351.98 319.92 368.01 268.53 320.7 313.75 282.24 333.55 301.61 270.55 358.77 329.74 312.52 296.88 294.54 306.95 386.16 342.65 287.08 304.05 292.35 389.7 289.87 479.72 288.68 315.34 342.91 296.51 303.1 320.68 274.04 289.01 318.87 259.65 305.1 309.08 522.75 311.08 324.17 298 275.32 274.66 313.94 373.26 279.24 290.45 314.83 437.37 330.5 310.54 322.25 342.72 333.18 284.84 284.55 364.6 294.76 302.18 308.87 30.03 32.06
66.57775 100 30.03 31.97 B 0 0 312.55 326.28 309.54 296.27 315.38 340.82 335.16 277.06 308.91 366.13 297.67 329.94 316.99 294.86 330.77 322 386.6 329.74 373.91 418.68 354.33 265.93 269.99 484.52 334.03 306.18 309.34 334.07 278.33 278.82 300.55 327.91 288.94 306.97 302.71 279.11 364.6 352.65 320.6 368.51 268.82 321.14 314.47 282.92 334.04 302.43 270.96 359.17 330.14 312.86 297.16 294.82 306.94 386.54 342.78 286.73 303.72 292.06 389.52 290.08 479.78 288.4 315.11 343.09 296.43 303.27 320.68 273.99 288.95 318.73 259.63 305.36 309.35 523.02 311.19 324.04 298.17 275.43 274.72 314.14 373.23 279.22 290.33 314.95 437.04 330.84 310.88 322.4 342.92 333.65 285.06 284.75 364.75 295.11 302.2 308.6 30.03 32.05
66.66215 100 30.02 31.97 B 0 0 312.49 326.15 309.54 296.6 315.39 340.94 335.28 277.27 308.8 366.4 297.98 330.52 317.73 295.56 331.25 322.36 387.25 330.43 374.51 419 354.49 266.3 270.31 484.71 333.86 305.99 309.28 334.07 278.38 278.88 300.59 327.91 288.95 306.96 302.91 279.19 364.5 352.57 320.72 368.34 268.79 321.14 314.45 283.04 334.06 302.37 270.85 359.2 330.46 312.92 297.05 294.65 307.06 386.38 342.89 286.95 303.82 292.09 389.52 290 479.65 288.6 315.21 343.12 296.35 303.15 320.5 273.91 289.01 318.87 259.58 305.15 309.05 522.68 311.12 324.16 298.05 275.31 274.6 313.93 373.28 279.28 290.33 314.8 437.35 330.63 310.6 322.5 342.68 333.46 284.81 284.65 364.65 294.86 302.1 308.87 30.01 32.05
66.74653 100 29.94 32.04 B 0 0 312.41 326.17 309.21 296.12 315.06 340.53 334.9 276.9 308.56 366.19 297.74 330.24 317.21 295.14 330.88 322.24 386.67 329.96 374.03 418.4 354.24 265.9 270.01 484.32 333.71 305.71 309.01 333.63 278 278.5 300.24 327.67 288.44 306.35 302.63 278.75 364.26 352.29 320.24 368.19 268.57 321.33 314.5 282.99 334.31 302.35 270.87 359.11 330.08 312.69 297 294.74 306.99 386.44 342.93 286.88 303.63 292.18 389.54 290.18 479.9 288.82 315.36 343.12 296.74 303.51 320.9 274.06 289.25 319.15 259.73 305.59 309.46 523.24 311.47 324.07 298.13 275.46 274.93 314.49 373.56 279.55 290.21 314.6 437.33 330.71 310.73 322.54 342.75 333.48 285.13 284.68 364.63 294.91 302.2 308.65 29.94 31.99
66.83093 100 30 32.06 B 0 0 312.52 326.18 309.49 296.44 315.46 340.9 335.19 277.08 308.72 366.23 297.7 330.3 317.49 295.23 331.04 322.58 386.88 330.15 374.48 418.93 354.59 266.19 270.26 484.87 333.93 306 309.34 334.06 278.33 278.87 300.45 327.7 288.75 306.75 302.7 279.2 364.63 352.62 320.54 368.42 268.73 320.9 314.24 282.75 333.82 302.16 270.84 359.53 330.48 313.22 297.47 294.92 307.06 386.26 343.03 287.15 304.13 292.27 389.57 289.9 479.61 288.55 315.05 342.96 296.29 303.1 320.45 273.94 288.99 318.82 259.71 305.15 309.14 522.83 311.23 324.29 298.09 275.4 274.7 314.12 373.12 279.14 290.56 315.09 437.21 330.8 310.91 322.49 342.97 333.64 285.23 284.83 364.74 295.17 302.35 308.68 30 31.98
66.91532 100 30.03 31.97 B 0 0 312.51 326.28 309.34 296.1 315.15 340.56 335 276.98 308.61 366.11 297.77 330.26 317.13 295.03 330.83 322.22 386.76 329.98 374.01 418.39 354.2 265.91 270 484.45 333.79 305.83 309.11 333.63 278.05 278.71 300.39 327.84 288.53 306.36 302.64 278.75 364.12 352.23 320.1 368.03 268.58 320.64 313.73 282.31 333.54 301.68 270.65 358.94 330.11 312.58 297.04 294.68 307.08 386.25 342.95 286.6 303.71 292.14 389.62 289.99 479.8 288.45 315.06 343.03 296.45 303.14 320.53 274.06 289.1 318.9 259.61 305.42 309.43 522.93 311.45 324.12 298.28 275.44 274.68 314.11 373.27 279.24 290.38 315.01 437.38 330.72 310.95 322.57 342.85 333.68 285.13 284.87 364.57 295.17 302.14 308.96 29.94 32.01
66.99971 100 30.02 31.97 B 0 0 312.56 326.27 309.66 296.14 315.68 341.02 335.25 277.07 309.02 366.33 297.78 330.14 317.26 294.99 330.56 322.08 386.87 329.92 374.27 418.81 354.66 265.86 270.02 484.66 334.07 306.2 309.41 333.61 278.45 278.96 300.54 327.89 288.79 306.91 302.82 279.21 364.78 352.81 320.72 368.41 268.77 321.05 314.43 283.02 334.15 302.2 270.94 359.23 330.56 313.07 297.24 294.59 307.08 386.42 343.08 286.88 303.99 292.36 389.85 289.93 479.87 288.55 315.25 343.05 296.45 303.33 320.77 273.99 289.04 318.88 259.7 305.43 309.34 523.32 311.36 324.1 298.27 275.47 274.74 314.33 373.31 279.29 290.39 315.11 437.34 330.97 311.06 322.46 343.05 333.92 285.15 284.91 364.84 295.34 302.29 308.69 30 32.02
67.08409 100 30.03 31.97 B 0 0 312.79 326.34 309.81 296.61 315.49 341.04 335.3 277.4 308.98 366.52 298.16 330.6 317.7 295.43 331.27 322.44 387.17 330.25 374.5 418.77 354.44 266.29 270.36 484.77 334 306.05 309.22 333.94 278.3 278.96 300.46 327.99 288.8 306.74 302.83 279.2 364.46 352.64 320.54 368.39 268.81 320.99 314.29 282.76 333.9 302.05 271.02 359.47 330.53 313.04 297.49 294.62 307.37 386.68 343.27 286.99 304.19 292.53 389.5 290.14 480.04 288.9 315.61 342.95 296.68 303.4 320.61 274.1 289.33 319.14 259.82 305.15 309.58 523.34 311.64 324.14 298.47 275.46 274.74 314.55 373.35 279.46 290.21 314.67 437.32 331 311.1 322.53 343.11 333.8 285.3 284.96 364.92 295.31 302.24 308.61 30.03 31.97
67.16847 100 30.03 32.06 B 0 0 312.72 326.46 309.72 296.34 315.28 340.89 335.07 277.17 308.89 366.2 297.77 330.26 317.24 294.94 330.9 322.23 386.83 329.95 374.24 418.55 354.36 265.91 270.06 484.69 334.08 306 309.32 333.9 278.29 278.77 300.65 327.91 288.56 306.56 302.38 278.68 364.18 352.14 320.02 368.23 268.54 320.62 313.8 282.9 333.94 302.16 270.95 359.57 330.55 313.17 297.56 294.76 307.32 386.64 343.51 287.17 304.27 292.65 389.94 290.08 479.97 288.62 315.42 343.2 296.61 303.37 320.74 274.15 289.03 318.87 259.77 305.19 309.29 523 311.19 324.24 298.15 275.45 274.66 314.11 373.23 279.24 290.59 315.07 437.49 330.85 310.93 322.39 342.92 333.76 285.1 284.75 364.77 295.18 302.42 308.9 30.03 31.97
67.25286 100 30.03 32.04 B 0 0 312.58 326.4 309.7 296.38 315.74 341.09 335.26 277.24 309.02 366.68 297.83 330.37 317.35 295.06 331.35 322.54 387.35 330.36 374.67 419.18 354.77 266.37 270.4 484.83 334.06 306.19 309.43 334.17 278.45 279.04 300.59 328.09 288.9 307.07 302.95 279.34 364.83 352.75 320.72 368.49 268.96 321.17 314.44 282.87 334.08 302.35 270.94 359.32 330.57 313.22 297.29 294.87 307.07 386.3 343.17 286.99 304.01 292.23 389.7 289.97 479.92 288.57 315.22 342.99 296.4 303.26 320.65 274.09 289.02 318.74 259.7 305.37 309.39 523.07 311.46 324.17 298.35 275.44 274.71 314.31 373.27 279.33 290.48 315.08 437.54 330.91 311 322.42 342.79 333.79 285.16 284.75 364.59 295.13 302.28 308.89 30.03 32.06
67.33725 100 30.03 31.97 B 0 0 312.44 325.91 309.32 296.37 315.45 340.83 335.08 277.1 308.69 366.48 297.81 330.52 317.55 295.37 331.32 322.2 387.11 330.32 374.34 418.92 354.54 266 270.09 484.53 333.76 305.9 309.11 333.69 278.21 278.57 300.35 327.74 288.55 306.72 302.45 278.9 364.5 352.49 320.48 368.17 268.59 320.76 313.86 282.49 333.61 301.92 270.75 359.2 330.5 312.97 297.17 294.44 306.9 386.28 342.97 286.87 303.82 292.03 389.63 290.56 480.24 288.91 315.63 343.21 296.77 303.76 321.03 274.17 289.55 319.39 259.71 305.57 309.73 523.38 311.71 324.17 298.32 275.41 274.88 314.52 373.62 279.54 290.5 314.75 437.47 330.96 310.93 322.5 342.8 333.78 285.28 284.94 364.62 295.2 302.47 308.79 30.03 32.06
67.42165 100 29.99 31.96 B 0 0 312.87 326.62 309.75 296.25 315.41 340.87 335.23 277.3 308.98 366.5 297.91 330.27 317.25 295 330.68 322.24 386.8 329.8 374.1 418.86 354.47 266.05 270.08 484.9 334.15 306.19 309.29 333.78 278.25 278.96 300.88 328.34 289.07 307.22 303.05 279.23 364.77 352.75 320.77 368.54 268.81 321.29 314.55 283.03 334.19 302.48 271.06 359.22 330.32 312.88 297.18 294.75 306.95 386.18 343.03 286.86 304.07 292.34 389.87 289.99 480.08 288.64 315.35 343.2 296.35 303.28 320.57 273.99 289.08 318.92 259.8 305.39 309.47 523.04 311.43 324.19 298.39 275.41 274.78 314.3 373.35 279.3 290.54 315.13 437.51 331.04 311.17 322.45 343.1 333.99 285.24 284.99 364.77 295.4 302.48 308.88 30.03 31.98
67.50601 100 29.94 31.97 B 0 0 312.93 326.56 310.02 296.61 315.91 341.47 335.53 277.59 309.3 366.94 298.47 330.87 317.98 295.58 331.28 322.57 387.26 330.64 375.16 419.24 354.92 266.28 270.47 485.24 334.32 306.31 309.7 334.14 278.56 279 300.89 328.37 289.05 307.1 302.88 279.2 364.75 352.78 320.6 368.45 268.87 321.37 314.56 283.14 334.25 302.49 270.95 359.35 330.53 312.89 297.18 294.83 307.04 386.37 343.06 286.8 303.89 292.11 389.91 290.07 479.91 288.64 315.34 342.93 296.44 303.33 320.72 274.03 289.04 318.74 259.67 305.51 309.47 523.34 311.63 324.32 298.28 275.43 274.89 314.54 373.67 279.68 290.46 314.78 437.63 330.95 310.89 322.7 343.03 333.88 285.36 284.95 364.6 295.33 302.36 308.95 30.03 32.02
67.59041 100 30.03 32.06 B 0 0 312.84 326.44 309.66 296.66 315.54 340.8 335.15 277.29 308.85 366.49 297.95 330.31 317.32 295.11 331.15 322.45 386.85 330.01 374.32 418.77 354.67 265.93 270.14 484.68 333.95 305.93 309.2 333.89 278.19 278.74 300.44 327.78 288.63 306.64 302.62 278.85 364.49 352.42 320.31 368.4 268.55 320.62 313.9 282.46 334.23 302.49 271.08 359.46 330.29 312.78 297.26 294.95 307.29 386.77 343.16 286.95 303.92 292.33 389.87 290.35 480.16 288.86 315.66 343.12 296.81 303.72 321.08 274.12 289.49 319.27 259.81 305.76 309.78 523.36 311.63 324.25 298.2 275.44 274.9 314.63 373.71 279.65 290.67 314.87 437.6 330.9 310.94 322.54 343.04 333.98 285.21 284.91 364.76 295.32 302.45 308.9 30.03 32.05
67.6748 100 30.01 32.05 B 0 0 312.8 326.57 309.67 296.34 315.41 340.83 335.22 277.26 308.85 366.32 298.12 330.3 317.41 295.12 331.03 322.66 387.23 330.23 374.57 419.3 355.01 266.31 270.49 485.18 334.57 306.6 309.85 334.27 278.67 279.3 300.97 328.45 289.43 307.17 302.77 279.12 364.43 352.45 320.46 368.66 268.89 321.17 314.33 282.82 333.98 302.1 271.14 359.46 330.54 312.93 297.41 294.82 307.33 386.59 343.44 287.01 304.13 292.44 389.97 290.51 480.41 288.94 315.95 343.08 296.97 303.77 321.17 274.22 289.49 319.23 259.82 305.37 309.51 523.19 311.43 324.45 298.12 275.4 274.79 314.34 373.5 279.61 290.53 314.93 437.87 330.74 310.9 322.54 343.42 333.96 285.43 285.06 365.03 295.54 302.45 308.72 30 31.97
67.7592 100 30.03 32.06 B 0 0 312.96 326.61 309.94 296.33 315.64 341.08 335.37 277.46 309.17 366.66 298.04 330.21 317.33 294.91 330.87 322.54 387.04 330.07 374.56 418.88 354.9 265.9 270.16 485.16 334.05 306.15 309.3 333.78 278.32 278.77 300.54 327.92 288.73 306.68 302.48 278.92 364.5 352.31 320.13 368.29 268.69 320.9 313.91 282.53 333.47 301.78 270.81 359.11 330.17 312.71 297.08 294.59 307.06 386.47 342.99 286.74 303.79 292.03 389.4 290.11 480.33 288.65 315.42 343.19 296.54 303.35 320.85 274.26 289.14 319 259.81 305.63 309.8 523.29 311.7 324.34 298.57 275.5 274.86 314.49 373.44 279.42 290.45 315.23 437.7 331.29 311.24 322.63 343.38 334.3 285.7 285.2 365.04 295.56 302.56 308.8 30.03 32.04
67.84358 100 30.03 31.97 B 0 0 312.61 326.11 309.54 296.56 315.5 340.87 335.17 277.27 308.78 366.27 298.04 330.5 317.57 295.26 331.23 322.39 386.96 330.23 374.62 418.99 354.57 266.1 270.15 484.74 333.91 305.83 309.27 333.98 278.19 278.75 300.98 328.52 289.54 307.24 303.09 279.22 364.68 352.61 320.38 368.52 268.89 321.33 314.48 282.93 334.04 302.22 271.19 359.52 330.22 312.76 297.12 294.76 307.17 386.4 343.09 286.97 303.93 291.98 389.74 290.37 480.15 288.83 315.46 343.35 296.67 303.49 320.86 274.24 289.34 319.11 259.89 305.66 309.67 523.73 311.84 324.56 298.54 275.62 274.89 314.69 373.53 279.53 290.44 314.9 437.76 331.33 311.36 322.55 343.18 334.34 285.68 285.09 365.11 295.64 302.44 308.78 30.03 31.97
67.92797 100 30.03 31.97 B 0 0 312.92 326.72 309.84 296.75 315.93 341.21 335.56 277.65 309.26 366.77 298.49 331.15 318.09 295.87 331.63 322.76 387.54 330.72 374.95 419.21 355.07 266.48 270.49 485.26 334.24 306.4 309.71 334.26 278.62 279.12 300.84 328.47 289.2 307.29 302.91 279.16 364.91 352.81 320.79 368.68 268.89 321.26 314.52 283.15 334.22 302.43 271.16 359.36 330.51 313.05 297.25 294.82 307.05 386.36 343.15 286.88 304 292.35 389.81 290.14 480.11 288.79 315.4 343.07 296.47 303.26 320.81 274.11 289.24 319.02 259.8 305.5 309.67 523.52 311.58 324.27 298.2 275.44 274.77 314.49 373.62 279.65 290.56 314.88 437.88 330.88 311 322.63 342.83 333.77 285.26 284.81 364.73 295.16 302.62 309.09 30 31.97
68.01235 100 30.03 31.97 B 0 0 312.69 326.32 309.77 296.42 315.74 341.23 335.28 277.37 309.14 366.68 298.23 330.92 317.96 295.5 331.2 322.48 387.18 330.47 374.88 419.15 354.75 266.07 270.17 484.97 334.06 306.16 309.36 333.96 278.35 278.83 300.6 327.95 288.88 306.87 302.71 279.01 364.55 352.52 320.61 368.28 268.62 321.04 314.28 282.82 333.78 302.04 271.13 359.66 330.61 313.12 297.51 295.01 307.46 386.67 343.61 287.18 304.38 292.74 389.8 290.18 480.69 289.11 315.86 343.21 296.93 303.69 320.85 274.22 289.46 319.13 259.85 305.36 309.42 523.13 311.41 324.32 298.08 275.43 274.93 314.41 373.45 279.47 290.57 314.93 437.88 331.03 311.1 322.79 343.04 334.11 285.49 285 364.95 295.29 302.56 309.12 30.03 31.97
68.09674 100 30.03 32.04 B 0 0 313.02 326.62 310.1 296.69 315.95 341.32 335.48 277.55 309.28 367.03 298.2 330.5 317.38 295.04 330.88 322.49 387.56 330.6 375.17 419.19 354.94 266.48 270.57 485.31 334.16 306.26 309.54 334.25 278.49 279.09 300.7 328.22 289.11 307.07 303.02 279.48 364.96 352.88 320.78 368.78 268.95 321.34 314.46 283.08 334.23 302.37 271.21 359.62 330.83 313.23 297.53 294.8 307.22 386.57 343.46 287.19 304.13 292.42 389.78 290.17 480.14 288.83 315.5 343.12 296.61 303.29 320.76 274.16 289.14 318.8 259.78 305.49 309.71 523.6 311.57 324.57 298.56 275.63 274.98 314.49 373.62 279.57 290.71 315.02 437.68 331.21 311.38 322.78 343.2 333.83 285.22 284.84 364.75 295.12 302.65 309.1 30.03 31.97
68.18113 100 30.03 32.06 B 0 0 312.66 326.26 309.63 296.43 315.58 341.16 335.27 277.33 309.1 366.56 298.31 330.96 317.81 295.48 331.42 322.44 387.22 330.47 374.72 419.07 354.75 266.1 270.22 484.93 334 306.02 309.39 334 278.22 278.71 300.43 327.93 288.9 306.9 302.8 279.24 364.84 352.7 320.6 368.33 268.73 321.11 314.34 282.82 333.8 302.2 270.86 359.2 330.39 312.94 297.16 294.59 306.89 386.32 343 286.81 303.87 292.05 389.53 289.85 480.36 289.06 315.92 343.4 296.99 303.91 321.18 274.32 289.61 319.59 259.94 305.56 309.54 523.18 311.45 324.41 298.14 275.46 274.85 314.24 373.65 279.57 290.53 314.87 437.85 331 311.15 322.76 343.02 333.74 285.24 284.9 364.88 295.27 302.67 309.23 30.03 31.99
68.26552 100 30.03 32.03 B 0 0 312.83 326.55 309.82 296.59 315.93 341.34 335.63 277.53 309.29 366.72 298.22 330.66 317.72 295.26 331.24 322.7 387.13 330.3 374.84 418.91 354.89 266.11 270.26 485.21 334.35 306.47 309.52 334.18 278.5 278.87 300.75 328.26 289.37 307.18 302.93 279.55 365.09 352.91 320.85 368.71 269.01 321.38 314.62 283.09 334.21 302.4 271.22 359.66 330.95 313.24 297.64 294.8 307.36 386.69 343.59 287.09 304.36 292.58 389.89 290.23 480.21 288.79 315.52 343.23 296.53 303.36 320.73 274.18 289.1 318.8 259.79 305.5 309.65 523.61 311.56 324.59 298.55 275.54 274.84 314.34 373.52 279.43 290.56 315.09 438.06 331.03 311.25 322.8 343.12 334.04 285.45 285.06 364.81 295.41 302.56 309.22 30.03 32.06
68.34992 100 29.94 31.97 B 0 0 312.97 326.81 310.08 297 316.14 341.37 335.65 277.77 309.29 367.19 298.59 331.17 318.04 295.68 331.73 322.69 387.51 330.72 375 419.39 355.01 266.51 270.61 485.37 334.24 306.26 309.58 334.33 278.43 279.02 300.71 328.22 289.16 307.16 303.3 279.5 365.01 352.93 320.74 368.65 268.9 321.21 314.36 282.88 334.14 302.18 271.1 359.69 330.73 313.33 297.76 295.18 307.35 386.79 343.74 287.22 304.35 292.73 390.18 290.22 480.42 288.87 315.66 343.22 296.78 303.41 320.84 274.32 289.13 318.96 259.9 305.33 309.44 523.29 311.33 324.33 298.8 275.61 274.96 314.78 373.67 279.68 290.64 314.81 438.04 331.31 311.4 322.76 343.29 334.32 285.71 285.21 365.07 295.5 302.73 308.94 30.02 32.06
68.43431 100 29.94 31.97 B 0 0 312.89 326.47 309.79 296.5 315.65 341.08 335.28 277.51 309.11 366.75 298.26 330.7 317.78 295.44 331.41 322.58 387.14 330.29 374.83 418.81 354.71 266.15 270.25 485.09 334.03 305.93 309.27 334.12 278.18 278.77 300.3 327.83 288.67 306.76 302.63 279.24 364.45 352.45 320.42 368.32 268.69 320.82 313.95 282.68 333.66 301.87 270.85 359.48 330.55 312.86 297.23 294.9 307.08 386.32 343.22 286.99 303.84 292.21 390 290.37 480.44 288.99 315.88 343.33 296.81 303.75 321.13 274.31 289.48 319.52 259.93 305.76 309.92 523.84 311.89 324.43 298.75 275.69 274.99 314.81 373.54 279.71 290.55 314.81 438.13 331.25 311.29 322.79 343.35 334.46 285.78 285.18 365.15 295.57 302.67 308.96 29.94 31.97
68.51868 100 29.94 31.97 B 0 0 312.71 326.17 309.69 296.67 315.87 341.08 335.41 277.48 309.16 366.54 298.38 331.02 317.86 295.53 331.61 322.47 387.33 330.53 375.13 419.27 355.26 266.45 270.63 485.5 334.86 306.65 309.86 334.31 278.81 279.19 301.08 328.66 289.21 307.19 303.08 279.51 364.86 352.69 320.55 368.83 268.98 321.23 314.39 282.92 334.1 302.12 271.23 359.64 330.59 313.12 297.41 295.03 307.42 386.89 343.59 287.23 304.18 292.7 389.84 290.56 480.63 289.02 316.1 343.15 297.02 303.93 321.24 274.36 289.56 319.4 259.86 305.42 309.6 523.35 311.5 324.5 298.29 275.58 274.93 314.35 373.53 279.57 290.64 315.04 437.78 330.98 311.12 322.9 343.1 334.09 285.53 285.28 365.08 295.65 302.81 309.01 29.94 32.01
68.60307 100 30.01 32.04 B 0 0 312.98 326.5 309.92 296.73 315.76 341.17 335.38 277.48 309.15 366.9 298.35 330.81 317.62 295.29 331.34 322.46 387.26 330.06 374.63 418.93 354.64 266.22 270.33 485 334.26 306.2 309.43 334.1 278.3 278.9 300.52 328.1 288.71 306.72 302.92 279.09 364.49 352.36 320.3 368.4 268.75 320.91 314.08 282.64 333.59 301.85 270.89 359.54 330.58 313.03 297.25 294.79 307.23 386.47 343.3 286.92 304.14 292.24 389.76 290.08 480.09 288.6 316.27 343.32 297.17 303.97 321.35 274.45 289.57 319.35 259.99 305.38 309.8 523.46 311.6 324.54 298.38 275.59 274.94 314.53 373.62 279.76 290.7 314.97 438.03 331.19 311.19 322.81 343.09 334.03 285.51 284.99 364.84 295.24 302.89 309.23 29.97 31.97
68.68746 100 30.03 31.98 B 0 0 312.85 326.42 309.84 296.67 316.11 341.38 335.54 277.66 309.29 367.12 298.38 331.1 317.98 295.52 331.61 322.78 387.49 330.58 375.02 419.27 355 266.21 270.28 485.31 334.23 306.32 309.52 334.02 278.48 278.79 300.69 328.19 288.92 307.11 303.02 279.59 365.04 352.93 320.76 368.74 269.02 321.26 314.44 282.9 334.01 302.13 271.19 359.77 330.83 313.36 297.71 294.97 307.61 386.87 343.5 287.14 304.32 292.76 390.19 290.46 480.65 289.11 316.04 343.35 297.21 303.73 321.1 274.33 289.6 319.16 259.9 305.42 309.67 523.43 311.65 324.66 298.31 275.58 275.01 314.49 373.56 279.65 290.79 315.04 438.17 331.03 311.2 322.8 342.99 333.97 285.47 285.05 364.65 295.29 302.79 309.36 30.03 32.03
68.77185 100 30.03 31.96 B 0 0 313.1 326.79 310.07 296.82 316.06 341.59 335.94 277.89 309.49 367.27 298.67 331.32 318.22 295.83 331.87 322.71 387.63 330.88 375.13 419.52 355.29 266.61 270.67 485.6 334.4 306.42 309.71 334.32 278.73 279.21 300.93 328.4 289.3 307.28 303.13 279.59 365.31 353.06 320.92 368.75 269.02 321.35 314.73 283.22 334.12 302.44 271.19 359.96 330.61 313.14 297.26 294.86 307.2 386.49 343.28 287.08 303.96 292.18 389.92 290.37 480.64 288.88 315.71 343.5 296.67 303.57 321.04 274.28 289.27 319.22 260.05 305.65 309.91 523.56 311.81 324.65 298.65 275.62 275.04 314.69 373.37 279.78 290.62 315.06 438.2 330.95 311.08 322.82 343.07 334.01 285.52 285.01 364.82 295.34 302.69 309.34 30.03 32.06
68.85624 100 30 31.97 B 0 0 313.22 327.02 310.13 296.72 316.05 341.44 335.9 277.86 309.6 367.17 298.36 330.78 317.64 295.2 331.32 322.57 387.22 330.15 374.63 419.17 355.08 266.19 270.24 485.15 334.31 306.41 309.44 334.14 278.49 278.82 300.72 328.13 289.06 306.91 302.76 279.25 364.65 352.51 320.39 368.6 268.75 321.04 314.16 282.75 333.77 301.89 271.01 359.41 330.96 313.26 297.45 295.19 307.34 386.87 343.36 287.06 304.23 292.42 390.13 290.24 480.71 288.87 315.64 343.43 296.78 303.48 321 274.34 289.26 319.08 259.98 305.73 309.91 523.78 311.91 324.47 298.68 275.69 275 314.56 373.47 279.62 290.66 315.34 438.12 331.37 311.47 322.91 343.48 334.38 285.84 285.35 364.92 295.67 302.88 309.28 29.99 32.02
68.94063 100 29.97 31.96 B 0 0 313.18 326.8 310.12 296.75 316.31 341.51 335.86 277.82 309.67 367.27 298.46 330.87 317.68 295.22 331.3 322.8 387.31 330.42 374.64 419.57 355.31 266.55 270.66 485.62 334.55 306.46 309.67 334.44 278.68 279.17 300.75 328.41 289.25 307.14 303.14 279.68 365.31 353.07 320.94 368.8 269.01 321.34 314.66 283.17 334.15 302.47 271.23 359.98 330.93 313.41 297.67 295.08 307.61 387.06 343.73 287.31 304.44 292.6 389.81 290.47 480.88 289.2 316.14 343.42 297.1 303.79 321.08 274.49 289.57 319.22 259.93 305.5 309.83 523.74 311.71 324.52 298.43 275.52 274.98 314.69 373.42 279.76 290.59 315.03 438.21 331.03 311.13 322.86 343.19 334.04 285.68 285.08 365.23 295.69 302.73 309.13 30.03 31.97
69.025 100 29.94 32.06 B 0 0 313.27 326.83 309.97 296.69 315.98 341.31 335.74 277.77 309.4 366.96 298.62 330.93 317.79 295.31 331.47 322.73 387.43 330.23 374.75 419.27 355.11 266.27 270.38 485.47 334.29 306.29 309.43 334.1 278.39 278.75 300.49 328.01 288.74 306.86 303 279.22 364.74 352.66 320.63 368.47 268.83 320.95 314.2 282.55 333.77 302.01 271.01 359.68 330.55 313.04 297.47 294.63 307.38 386.83 343.42 286.92 304.18 292.38 389.87 290.29 480.55 288.85 315.86 343.62 296.95 303.71 321.09 274.39 289.49 319.51 260.1 305.93 310.23 524.14 312.04 324.83 298.9 275.81 275.17 315.03 373.55 279.79 290.7 315.06 438.38 331.33 311.54 322.94 343.48 334.68 286.05 285.36 365.24 295.8 302.87 309.17 29.94 31.98
69.1094 100 30.01 32.06 B 0 0 313.27 326.77 310.11 296.9 316.14 341.37 335.73 277.85 309.65 366.66 298.45 330.97 317.69 295.18 331.38 322.78 387.28 330.2 374.63 419.23 355.11 266.33 270.34 485.34 334.62 306.44 309.59 334.12 278.49 278.96 300.74 328.21 288.89 306.96 303.32 279.69 365.13 352.95 320.92 368.69 269.08 321.6 315.03 283.4 334.56 302.68 271.34 359.79 330.6 313 297.41 295.15 307.32 386.89 343.41 287.08 304.05 292.41 390.03 290.61 480.61 289.04 315.84 343.45 296.98 303.79 321.26 274.53 289.45 319.53 260.02 305.89 310.2 524.09 311.94 324.68 298.99 275.8 275.1 315.04 373.56 279.78 290.72 315.12 438.31 331.52 311.54 322.91 343.66 334.69 286.15 285.44 365.26 295.87 303.04 309.15 30.01 31.98
69.19379 100 30.01 32.06 B 0 0 312.93 326.64 309.86 296.91 315.87 342.12 336.29 278.27 310.13 367.45 298.67 331.22 318.12 295.65 331.75 322.85 387.83 330.53 375.17 419.64 355.59 266.6 270.71 486 334.71 306.7 309.88 334.46 278.75 279.31 301.1 328.57 289.22 307.25 303.32 279.71 365.33 353.01 320.85 369.01 269.01 321.33 314.72 283.08 334.22 302.44 271.34 360.2 331.01 313.47 297.79 294.91 307.69 387.32 343.77 287.37 304.43 292.93 389.92 290.37 480.75 289.03 316 343.61 296.87 303.7 320.97 274.42 289.45 319.18 260 305.54 309.89 523.8 311.76 324.52 298.56 275.7 275.22 315.11 373.63 279.97 290.7 314.95 438.58 331.17 311.31 322.92 343.18 334.39 285.73 285.24 364.96 295.59 302.86 309.3 30.01 32.02
69.27818 100 30.03 31.97 B 0 0 313.14 326.71 310.08 296.83 316.25 341.72 335.85 277.91 309.83 366.89 298.55 331.2 317.9 295.45 331.44 322.64 387.36 330.52 375.28 419.22 355.34 266.26 270.43 485.53 334.79 306.51 309.84 334.22 278.85 279.1 301.03 328.62 289.33 307.23 303.17 279.26 364.65 352.46 320.31 368.55 268.78 321.16 314.52 282.78 333.88 302.15 271.09 359.75 330.27 313.54 297.8 295.13 307.44 386.8 343.61 287.21 304.42 292.58 390 290.41 480.56 288.96 315.89 343.53 296.74 303.58 320.97 274.4 289.25 319.05 260.11 305.63 309.99 523.76 311.85 324.7 298.65 275.81 275.05 314.65 373.53 279.64 290.83 315.34 438.53 331.34 311.53 322.92 343.5 334.4 285.85 285.27 365.12 295.66 302.96 309.46 30.03 32.03
69.36257 100 30.03 31.97 B 0 0 313.32 326.98 310.21 296.71 316.19 341.44 335.94 277.85 309.61 366.92 298.66 330.91 317.82 295.38 331.56 322.81 387.57 330.25 374.92 419.28 355.66 266.62 270.75 485.96 334.82 306.75 310.18 334.47 278.92 279.39 301.24 328.64 289.64 307.74 303.46 279.66 365.4 353.17 321.09 369.15 269.12 321.65 314.91 283.23 334.51 302.81 271.35 359.85 331.05 313.49 297.61 295.26 307.32 386.61 343.6 287.16 304.23 292.61 390.36 290.45 480.75 288.98 315.95 343.51 296.78 303.64 321.04 274.39 289.28 319.05 260.03 305.68 309.98 523.69 311.81 324.76 298.78 275.79 275.08 314.56 373.6 279.72 290.95 315.48 438.62 331.37 311.6 322.95 343.59 334.42 285.88 285.33 365.13 295.59 302.91 309.36 30.03 32.03
69.44696 100 30.03 31.97 B 0 0 313.05 326.55 309.87 297.19 316.15 341.6 335.66 277.91 309.5 366.93 298.51 331.38 318.11 295.82 331.77 322.71 387.6 330.76 375.55 419.46 355.2 266.34 270.38 485.42 334.57 306.55 309.82 334.45 278.7 278.96 300.92 328.55 289.2 307.24 303.07 279.28 364.94 352.82 320.83 368.56 268.92 321.49 314.76 283.02 334.31 302.55 271.03 359.69 330.44 312.94 297.29 294.98 306.97 386.62 343.26 286.74 303.87 292.13 389.75 290.24 480.37 288.72 315.67 343.33 297.23 304.08 321.49 274.6 289.83 319.58 260.09 305.77 310.02 523.97 311.71 324.64 298.57 275.73 275.1 314.77 373.62 279.85 290.96 315.28 438.33 331.27 311.36 322.97 343.21 334.29 285.8 285.23 364.97 295.47 303.16 309.57 30.03 32.01
69.53134 100 30.03 31.97 B 0 0 313.18 326.8 310.18 296.87 316.36 341.74 335.99 277.98 309.8 367.01 298.54 331.44 318.16 295.74 331.6 322.85 387.59 330.67 375.18 419.51 355.29 266.44 270.44 485.67 334.62 306.59 309.95 334.36 278.73 279.1 301.04 328.5 289.32 307.48 302.98 279.87 365.5 353.17 320.99 369.06 269.1 321.45 314.72 283.15 334.35 302.49 271.45 360.16 331.13 313.5 297.99 295.28 307.68 387.06 343.85 287.42 304.51 292.83 390.05 290.56 480.75 289.2 316.24 343.52 297.13 303.83 321 274.57 289.64 319.27 260.1 305.62 309.98 524.01 311.72 324.68 298.63 275.63 275.16 314.77 373.58 279.86 290.85 315.29 438.7 331.31 311.34 323.09 343.33 334.38 285.64 285.23 365.05 295.56 302.97 309.62 30.03 32.01
69.61573 100 30.03 31.97 B 0 0 313.38 327.32 310.28 296.92 316.22 341.64 336.51 278.44 310.22 367.69 298.94 331.35 318.21 295.69 331.73 323.27 387.86 330.65 375.36 419.75 355.78 266.68 270.74 486.25 334.97 306.78 310 334.78 278.91 279.44 301.29 328.81 289.42 307.33 303.44 279.66 365.17 352.92 320.78 369.05 269.21 321.5 314.71 283.17 334.29 302.4 271.43 360.12 330.77 313.36 297.73 295.29 307.74 387.14 343.86 287.38 304.33 292.82 390.4 291 481.14 289.17 316.36 343.51 297.17 304.11 321.48 274.55 289.76 319.54 260.1 305.9 310.27 524.26 312.11 324.62 298.77 275.76 275.18 314.9 373.77 279.99 291.03 315.41 438.59 331.75 311.8 322.99 343.9 334.71 286.16 285.59 365.48 296.01 303 309.19 30.03 31.97
69.70012 100 30.02 32.04 B 0 0 313.35 327 310.17 297.11 316.46 341.84 336.12 278.03 309.78 367.07 298.66 331.19 318.08 295.58 331.71 322.77 387.67 330.75 375.2 419.69 355.36 266.51 270.5 485.85 334.6 306.57 309.95 334.36 278.73 279.08 301.02 328.48 289.5 307.38 303.1 279.37 364.85 352.7 320.65 368.77 268.84 321.42 314.98 283.14 334.35 302.46 271.14 359.59 330.47 312.89 298.06 295.43 307.6 387.1 343.86 287.52 304.63 292.85 390.22 290.54 481.07 289.16 316.22 343.6 296.92 303.73 321.04 274.42 289.4 319.29 260.12 305.68 309.9 523.72 311.73 324.7 298.55 275.74 275.24 314.8 373.57 279.81 291.04 315.26 438.6 331.22 311.36 323.15 343.32 334.49 285.95 285.23 365.18 295.42 303.04 309.59 30.03 32.04
69.78451 100 30.03 32.05 B 0 0 313.39 327.08 310.47 296.94 316.49 342.02 336.26 278.16 309.94 367.33 298.7 331.09 317.83 295.38 331.55 322.74 387.37 330.55 375.21 419.33 355.11 266.8 270.8 486.09 334.94 306.74 310.14 334.76 278.97 279.48 301.13 328.79 289.69 307.54 303.56 279.86 365.42 353.22 320.99 369.07 269.14 321.78 315.28 283.43 334.6 302.96 271.41 359.95 330.78 313.31 297.55 295.17 307.29 386.72 343.59 287.15 304.15 292.39 390.44 290.8 480.93 289.26 316.25 343.73 297.23 304 321.36 274.55 289.69 319.67 260.22 306.15 310.34 524.28 312.21 324.85 299.05 275.96 275.33 315.16 373.8 279.98 290.96 315.43 438.76 331.68 311.83 323.1 343.62 334.87 286.21 285.57 365.56 295.96 303.14 309.63 30.03 32.04
69.8689 100 30.03 32.05 B 0 0 313.59 327.3 310.43 296.92 316.32 341.8 336.14 278.17 309.98 367.13 298.65 331.25 318 295.42 331.55 323.03 387.62 330.59 375.38 419.47 355.52 266.5 270.52 485.86 334.96 306.68 309.95 334.44 278.82 279.2 301.11 328.63 289.33 307.32 303.44 279.36 365.12 352.72 320.52 368.66 268.97 321.16 314.58 282.96 333.92 302.16 271.22 359.99 330.66 313.11 297.42 294.96 307.4 386.76 343.62 287.01 304.14 292.48 389.83 290.58 481.1 289.08 316.19 343.4 297.16 303.83 321.32 274.64 289.56 319.34 260.22 306.03 310.31 524.43 312.06 325.05 299.06 275.85 275.34 315.01 373.91 279.88 290.83 315.59 438.71 331.71 311.84 323.12 343.72 334.79 286.17 285.52 365.43 295.93 303.19 309.39 30 32.06
69.9533 100 30.02 32.05 B 0 0 313.3 326.91 310.06 296.84 316.11 341.6 335.87 278.04 309.67 367.15 298.7 331.29 318.08 295.65 331.7 322.91 387.49 330.56 375.17 419.29 355.1 266.46 270.57 485.49 334.55 306.41 309.49 334.34 278.6 278.93 300.61 328.2 288.98 307.08 303.25 279.58 365.26 352.98 320.91 369.15 269.16 321.87 315.34 283.48 334.45 302.69 271.56 359.99 330.86 313.42 297.71 295.25 307.66 386.92 343.9 287.42 304.37 292.75 390.47 291 481.28 289.26 316.45 343.57 297.4 304.2 321.4 274.63 289.77 319.51 260.16 306.13 310.61 524.59 312.28 324.85 298.99 275.99 275.24 315.24 373.88 280.21 290.92 315.32 438.85 331.72 311.79 323.21 343.89 334.89 286.34 285.6 365.6 295.94 303.1 309.4 30.03 32
70.03768 100 30.03 32 B 0 0 313.22 326.7 309.95 297.07 316.22 341.82 335.92 278.07 310.33 367.52 298.91 331.63 318.25 295.81 331.93 323.5 388.03 330.96 375.72 419.62 355.64 266.68 270.86 486.02 335.09 306.94 310.06 334.63 279.03 279.44 301.38 328.86 289.51 307.42 303.51 279.88 365.35 353.01 320.94 369.09 269.19 321.37 314.79 283.15 334.21 302.44 271.55 360.35 331.05 313.49 297.94 295.45 307.8 387.22 343.99 287.5 304.52 292.93 390.5 290.98 481.43 289.37 316.59 343.54 297.55 304.18 321.64 274.63 289.8 319.77 260.18 305.75 310.34 524.36 311.98 324.84 298.91 275.83 275.27 315.23 374.1 280.02 291.06 315.63 438.67 331.65 311.92 323.28 343.66 334.87 286.24 285.51 365.47 296.03 303.11 309.49 30.03 32.04
70.12206 100 30 32.01 B 0 0 313.47 326.96 310.12 296.9 316.06 341.69 335.99 278.16 309.7 367.01 298.87 331.29 318.11 295.75 331.69 322.98 387.59 330.6 375.25 419.46 355.48 266.41 270.59 485.97 334.68 306.52 309.74 334.6 278.61 279.02 300.95 328.47 289.12 307.1 303.16 279.64 365.1 352.81 320.76 368.71 268.9 321.23 314.57 282.9 334.02 302.2 271.2 360.14 331 313.44 297.71 294.85 307.64 387.29 343.65 287.33 304.26 292.44 390.51 290.86 481.31 289.32 316.47 343.68 297.37 304.13 321.57 274.72 289.8 319.59 260.21 306.19 310.62 524.49 312.32 324.91 299.12 276.04 275.4 315.27 373.89 280.19 290.88 315.34 438.92 331.93 312.02 323.31 344.05 335.05 286.45 285.7 365.67 296.09 303.32 309.49 30.03 32.04
70.20645 100 30.03 32.02 B 0 0 313.32 326.68 310.05 297.06 316.16 341.58 335.9 278.07 309.73 366.92 298.87 331.48 318.29 295.87 332 323.19 387.72 330.76 375.32 419.6 355.25 266.47 270.62 486.41 335.28 306.93 310.27 334.67 279.11 279.46 301.46 328.94 289.75 307.86 303.77 279.71 365.41 353.19 320.91 369.19 269.22 321.95 315.4 283.61 334.75 302.94 271.41 360.14 330.91 313.27 297.56 295.43 307.61 387.01 343.67 287.18 304.28 292.61 390.28 290.83 481.15 289.2 316.27 343.67 297.35 303.95 321.43 274.66 289.81 319.61 260.32 306.16 310.55 524.69 312.46 325.13 299.14 276 275.42 315.17 374.07 280.26 290.91 315.29 439.11 331.59 311.74 323.25 343.54 334.82 286.33 285.59 365.31 295.89 303.25 309.62 30.03 31.97
70.29084 100 29.94 32.05 B 0 0 313.72 327.03 310.36 297.04 316.46 341.76 336.15 278.19 309.9 367.31 298.77 331.39 318.01 295.48 331.83 323.12 387.62 330.67 375.08 419.49 355.55 266.45 270.64 486.06 334.67 306.45 309.76 334.53 278.68 279.14 300.92 328.33 289.14 307.16 303.26 279.72 365.33 352.96 320.78 368.89 268.87 321.18 314.68 282.98 334.17 302.27 271.24 360.01 330.99 313.45 297.79 294.94 307.57 387.26 343.64 287.26 304.48 292.84 390.27 290.3 480.88 288.86 316 343.43 297.07 303.55 321.03 274.76 289.85 319.78 260.29 306.1 310.35 524.47 312.14 324.86 298.77 275.94 275.36 315.25 374.02 280.34 291.03 315.38 438.96 331.48 311.54 323.17 343.52 334.66 286.14 285.38 365.49 295.62 303.39 309.74 29.95 32.03
70.37523 100 29.94 31.96 B 0 0 313.6 327.18 310.52 296.96 316.74 342.13 336.37 278.34 310.09 367.57 298.73 331.32 318.21 295.57 331.72 323.13 387.99 330.73 375.37 419.9 355.53 266.44 270.61 485.97 335.03 306.76 310.03 334.52 278.88 279.26 301.13 328.89 289.75 307.53 303.07 279.39 365.1 352.9 321.24 369.13 269.24 321.57 315.16 283.31 334.57 302.85 271.63 360.51 331.53 313.78 298.02 295.31 307.64 387.14 344 287.48 304.73 293.01 390.18 290.52 480.92 289.15 316.23 343.68 297.2 303.67 321.23 274.6 289.47 319.15 260.21 306.02 310.32 524.43 312.17 324.82 299.02 275.97 275.36 315.01 373.89 280.01 291.12 315.6 439.04 331.57 311.81 323.23 343.63 334.95 286.33 285.57 365.6 295.91 303.23 309.66 30.02 32.05
70.45962 100 30.03 32.03 B 0 0 313.28 326.77 310.1 297.01 316.46 341.8 336.07 278.17 309.75 367.9 299.2 331.63 318.36 295.87 331.86 323.29 388.17 330.87 375.58 420.03 355.95 266.73 270.98 486.53 335.21 306.98 310.2 334.85 278.98 279.42 301.44 328.84 289.58 307.55 303.73 279.9 365.61 353.24 320.92 369.22 269.3 321.43 314.94 283.23 334.38 302.4 271.57 360.44 331.19 313.51 297.9 295.32 307.88 387.49 344.09 287.47 304.69 292.92 390.29 290.99 481.34 289.46 316.75 343.89 297.55 304.25 321.56 274.66 289.9 319.88 260.32 305.82 310.37 524.5 312.13 324.86 298.9 275.84 275.42 315.28 374.18 280.28 291.15 315.73 438.85 331.72 311.81 323.29 343.86 335.05 286.5 285.65 365.63 296.03 303.23 309.56 30.03 31.97
70.54402 100 30.03 31.97 B 0 0 313.49 327.14 310.16 296.98 316.24 341.74 336.24 278.08 309.76 367.34 298.78 331.61 318.21 295.75 331.93 323.19 387.77 330.8 375.43 419.74 355.35 266.59 270.62 485.9 334.65 306.42 309.55 334.4 278.59 279.03 300.76 328.23 289.21 307.22 303.25 279.79 365.36 352.91 320.75 368.76 268.93 321.29 314.65 283.07 334.1 302.28 271.24 360.21 330.96 313.24 297.74 295.02 307.63 387.13 344.06 287.39 304.61 292.9 390.45 291.12 481.53 289.46 316.81 343.71 297.59 304.29 321.73 274.74 289.87 319.66 260.38 305.9 310.42 524.45 312.2 324.99 298.78 275.98 275.38 315.24 374.1 280.3 291.13 315.38 439.05 331.77 311.75 323.42 343.96 335.07 286.47 285.55 365.64 295.96 303.22 309.6 30.01 32
70.6284 100 29.95 31.97 B 0 0 313.6 327.08 310.37 297.17 316.66 342.14 336.45 278.41 310.27 367.48 298.81 331.49 318.09 295.57 331.68 322.98 387.78 330.63 375.52 419.68 355.75 266.49 270.67 486.22 334.94 306.77 310.14 334.7 279.01 279.4 301.24 328.9 289.46 307.63 303.62 280.15 365.71 353.36 321.14 369.07 269.22 321.69 315.29 283.53 334.7 302.82 271.61 360.29 331.28 313.57 297.83 295.13 307.51 386.97 343.84 287.26 304.46 292.73 390.44 290.69 481.37 289.02 316.18 343.85 297.14 303.68 321.2 274.68 289.5 319.28 260.37 305.92 310.43 524.22 312.23 324.99 298.96 276.01 275.3 314.97 373.83 279.88 291.01 315.76 438.92 331.71 311.91 323.23 343.76 334.94 286.32 285.61 365.64 295.96 303.24 309.71 30.02 32.05
70.71278 100 30.03 31.98 B 0 0 313.59 327.22 310.38 297.14 316.62 342.12 336.58 278.39 310.12 367.71 298.8 331.47 318.17 295.57 331.71 323.03 387.96 330.63 375.35 419.73 355.85 266.5 270.64 486.26 334.88 306.76 309.79 334.54 278.76 279.07 300.95 328.56 289.28 307.32 303.36 279.73 365.27 352.89 320.6 368.98 268.84 321.25 314.73 282.92 334.02 302.22 271.23 360.01 331.03 313.29 297.64 294.84 307.63 387.12 343.68 287.09 304.39 292.56 390.38 290.76 481.21 289.19 316.41 343.43 297.28 304 321.32 274.41 289.54 319.41 260.4 306.11 310.52 524.51 312.25 324.86 299.02 276 275.33 314.91 373.98 280.08 291.14 315.83 439.03 331.86 311.94 323.25 344.01 334.87 286.37 285.61 365.69 296.12 303.41 309.72 30.03 32.02
```
