## Supplementary material for "MiniRead: a simple and inexpensive do-it-yourself device for multiple analyses of micro-organism growth kinetics": R package: AnalyzeGrowth.Rd

```
% Generated by roxygen2: do not edit by hand
% Please edit documentation in R/MiniRead.R
\name{AnalyzeGrowth}
\alias{AnalyzeGrowth}
\title{Complete growth analysis from raw MiniRead output}
\usage{
AnalyzeGrowth(
  mrDataOrFile,
  calibrationCurves = "auto",
  useCalibration = TRUE,
  yUnit = "auto",
  yValue = "auto",
  thrLag = 0.05,
  maxTime = NULL,
  flatPlateau = TRUE,
  yRange = NULL,
  graphose = TRUE,
  verbose = TRUE,
  writose = TRUE,
  pdfName = "auto",
  wells = "all",
  mainTitle = "Growth kinetics",
  grOpt = list(text = T, deriv = F, lines = T)
)
}
\arguments{
\item{mrDataOrFile}{Character string or Data frame.
\itemize{
\item If character string: name (with path) of output file from the MiniRead
\item If data frame: must contain at least the columns of a MiniRead output
file as described for the parameter mrData of \code{\link{IsMiniReadData}()}
}}

\item{calibrationCurves}{Character string or List
\itemize{
\item If list: lists of \code{\link{smooth.spline}()} output objects modeling
the calibration curves, as described for the output value
of \code{\link{Calibrate}()}
\item If character string: name of a compressed file generated with
\code{\link{saveRDS}()} containing the list detailed above, from which
the calibration curves will be loaded
\item If calibrationCurves="auto" (default value): as above, but the file
'MiniRead_CALIBRATION.rds' will be automatically loaded from the folder
'MiniRead_Calibration' in your home directory
}}

\item{useCalibration}{Logical. If TRUE, will apply calibration curves to the
raw MiniRead data to convert them into e.g. cell concentrations. If FALSE,
the raw turbidity values produced by the MiniRead will be directly used.
Be careful, those raw values are not linearly related with cell
concentration, that is why calibration is necessary.}

\item{yUnit}{Character string. Text to be used in graphs to describe the
unit of the turbidity values (e.g. 'Millions Cells/mL')}

\item{yValue}{Character string. Text to be used in graphs to describe the
type of turbidity values (e.g. 'cell concentration')}

\item{thrLag}{Numeric. Threshold used to determine the lag time.
The lag time will be set as the time until turbidity reaches the
fraction 'thrLag' of its value at the plateau}

\item{maxTime}{Numeric. Maximum kinetic time (in hours) after which all data
will be ignored. If maxTime==NULL all data will be considered}

\item{flatPlateau}{Logical. If TRUE, the rate of evaporation of culture
medium in the wells will be estimated from the plateau phase, and used to
correct the values to estimate kinetic parameters}

\item{yRange}{Vector (size 2) of numeric. Range of values to be used for the Y
scale in the graphs. If yRange==NULL, the range of the data will be used}

\item{graphose}{Logical. If TRUE graphs are produced as pdf files}

\item{verbose}{Logical. If TRUE, the function will display explanatory
messages during its execution}

\item{writose}{Logical. If TRUE, writes the output data frame into a
tabulated text file}

\item{pdfName}{Character string or NULL. Name of the pdf file to be
generated, containing the graphs
\itemize{
\item if NULL, the graphs will be sent to the current graphic device
\item if "auto", The pdf file name will be "Growth_" followed by the inputted
MiniRead output file name (if any), or "Growth_kinetics_analysis.pdf" if
input data in 'mrDataOrFile' is a data frame
}}

\item{wells}{Vector of characters. Must have one of the following forms:
\itemize{
\item "all" Then all wells of the plate will be considered
\item a vector of strings of the form 'Wxx' where xx is in 1-96 and represents
the number of the well, ordered as 1(A1)-12(A12), 13(B1)-24(B12),...
84(H1)-96(H12)
\item a vector of plate well coordinates of the form c('A1', 'B2',...)
}}

\item{mainTitle}{Character string. Text to be displayed as main title of
the graphs}

\item{grOpt}{List. Contains the following graphical parameters:
\itemize{
\item grOpt$text: Logical. If TRUE, displays text with parameter values in the graphs
\item grOpt$deriv: Logical. If TRUE, plots the derivatives of the curves
\item grOpt$lines: Logical. If TRUE, draws horizontal or vertical lines to show the
values of estimated growth parameters
}}
}
\value{
Data frame. Contains one line for each well and the following
columns:
\itemize{
\item 'device': label of the MiniRead machine ("A", "B",...), as automatically
put by the MiniRead firmware in the column 'device' of its output files
\item 'line': row coordinate on the 96 well plate, (from A to H)
\item 'col': column coordinate on the 96-well plate, (from 1 to 12)
\item 'maxRateRaw': maximum growth rate computed without correction for
evaporation, (estimated from the maximum slope of the growth phase)
\item 'lagRaw': lag time in hours computed without correction for evaporation.
Lag time is defined as the time for the cell concentration to reach the
fraction 'thrLag' of the plateau value (default=5\%)
\item 'plateauRaw': cell concentration at the plateau,  computed without
correction for evaporation
\item 'snr': signal/noise ratio computed as the ratio between the range of cell
concentrations during the whole kinetics and the average of absolute values
of all difference between raw and smoothed values
\item 'drift': rate of linear increase of concentration during the plateau
phase due to the evaporation of the liquid medium
\item 'maxRateCorr': like 'maxRateRaw', but after correcting for evaporation
\item 'lagCorr': like 'lagRaw', but after correcting for evaporation
\item 'plateauCorr': like 'plateauRaw', but after correcting for evaporation
}
}
\description{
First applies calibration curve (optional), then analyzes growth
kinetics to estimate maximum rate, lag time, and plateau value for each well
}
\details{
The values displayed on the graphs and used to compute growth
parameters can be for instance:
\itemize{
\item raw MiniRead output (when using no calibration curves; arbitrary turbidity
values not linearly correlated with OD), or
\item OD values (when using calibration curves obtained with e.g. serial
dilutions  of a colored chemical, or different numbers of sheets of
optical filter paper superimposed), or
\item cell concentrations (when using calibration curves obtained with serial
dilutions of cell suspensions)
}
}
\examples{
calibFile <- ExampleFile("CALI_B")
cellConcentrations <- c(cal0=0.00E+00, cal1=9.60E+01, cal2=1.96E+02, 
                        cal3=2.94E+02, cal4=3.77E+02)
calibCurves <- Calibrate(mrDataOrFile=calibFile,
                         calibValues=cellConcentrations,
                         graphose=FALSE,
                         pdfName=NULL)
kineFile <- ExampleFile("KINE_B")
result <- AnalyzeGrowth(mrDataOrFile=kineFile,
                        wells="A1",
                        pdfName=NULL)
}
```
