## Supplementary material for "MiniRead: a simple and inexpensive do-it-yourself device for multiple analyses of micro-organism growth kinetics": R package: ApplyCalibration.Rd

```
% Generated by roxygen2: do not edit by hand
% Please edit documentation in R/MiniRead.R
\name{ApplyCalibration}
\alias{ApplyCalibration}
\title{Applies calibration curve to raw values produced by the MiniRead}
\usage{
ApplyCalibration(
  mrDataOrFile,
  calibrationCurves = "auto",
  removeSat = FALSE,
  verbose = TRUE
)
}
\arguments{
\item{mrDataOrFile}{Character string or Data frame.
\itemize{
\item If character string: name (with path) of output file from the MiniRead
\item If data frame: must contain at least the columns of a MiniRead output
file as described for the parameter mrData of \code{\link{IsMiniReadData}()}
}}

\item{calibrationCurves}{Character string or List
\itemize{
\item If list: lists of \code{\link{smooth.spline}()} output objects modeling
the calibration curves, as described for the output value
of \code{\link{Calibrate}()}
\item If character string: name of a compressed file generated with
\code{\link{saveRDS}()} containing the list detailed above, from which
the calibration curves will be loaded
\item If calibrationCurves="auto" (default value): as above, but the file
'MiniRead_CALIBRATION.rds' will be automatically loaded from the folder
'MiniRead_Calibration' in your home directory
}}

\item{removeSat}{Logical. If TRUE, saturated values will be replaced by NAs}

\item{verbose}{Logical. If TRUE, the function will display explanatory
messages during its execution}
}
\value{
Data frame with the same columns as the entry data (as returned
by \code{\link{ReadMiniReadData}()} ) but with the raw turbidity
values replaced by the corrected values after applying calibration curves.
The unit of the new values are the same as that of the calibration values.
The returned data frame will be given the four additional attributes that
are described for the returned output value of \code{\link{Calibrate}()}
}
\description{
Uses sensor calibration curves previously obtained using
\code{\link{Calibrate}()} to transform MiniRead raw data provided as
argument 'mrDataOrFile' into optical density or cell concentration value
}
\details{
Reads the attributes attached to the calibrationCurves list when it
was generated, and attach them to the outputted data frame. See description
of these attributes as for the returned value of \code{\link{Calibrate}()}.
}
\examples{
kineFile <- ExampleFile("KINE_B")
kineDat <- ReadMiniReadData(kineFile)
calibFile <- ExampleFile("CALI_B")
cellConcentrations <- c(cal0=0.00E+00, cal1=9.60E+01, cal2=1.96E+02, 
                        cal3=2.94E+02, cal4=3.77E+02)
calibCurves <- Calibrate(mrDataOrFile=calibFile,
                         calibValues=cellConcentrations,
                         pdfName=NULL)
calibratedData <- ApplyCalibration(mrDataOrFile=kineFile)
}
```
