## Supplementary material for "MiniRead: a simple and inexpensive do-it-yourself device for multiple analyses of micro-organism growth kinetics": R package: Calibrate.Rd

```
% Generated by roxygen2: do not edit by hand
% Please edit documentation in R/MiniRead.R
\name{Calibrate}
\alias{Calibrate}
\title{Computes calibration curves of light sensors}
\usage{
Calibrate(
  mrDataOrFile,
  calibValues,
  wells = "all",
  smoothing = 0.5,
  graphose = TRUE,
  verbose = TRUE,
  graphTitle = "",
  pdfName = "Calibration_MiniRead",
  calibType = "Cell concentration",
  calibUnit = "10^6 cells/mL",
  calibrationStorage = "auto",
  printWellName = TRUE
)
}
\arguments{
\item{mrDataOrFile}{Character string or Data frame.
\itemize{
\item If character string: name (with path) of output file from the MiniRead
\item If data frame: must contain at least the columns of a MiniRead output
file as described for the parameter mrData of \code{\link{IsMiniReadData}()}
}}

\item{calibValues}{Vector of numerics. Real values of e.g. cell concentration
for each point of the series of calibration samples that are being used to
calibrate the MiniRead.}

\item{wells}{Vector of characters. Must have one of the following forms:
\itemize{
\item "all" Then all wells of the plate will be considered
\item a vector of strings of the form 'Wxx' where xx is in 1-96 and represents
the number of the well, ordered as 1(A1)-12(A12), 13(B1)-24(B12),...
84(H1)-96(H12)
\item a vector of plate well coordinates of the form c('A1', 'B2',...)
}}

\item{smoothing}{Numeric. Value of the 'spar' parameter to be passed to the
function \code{\link{smooth.spline}()} for non-linear modeling of the
calibration curves}

\item{graphose}{Logical. If TRUE graphs are produced as pdf files}

\item{verbose}{Logical. If TRUE, the function will display explanatory
messages during its execution}

\item{graphTitle}{Character string. Title of the graph to be produced}

\item{pdfName}{Character string or NULL
\itemize{
\item If Character string: name of the graph file to be generated
\item If NULL, no pdf file will be written
}}

\item{calibType}{Character string. Type of value to be displayed in the
graphs as calibration values (e.g. OD, or cell concentration)}

\item{calibUnit}{Character string. Unit of the calibration
value (e.g. millions cells/mL)}

\item{calibrationStorage}{Character string.
\itemize{
\item If calibrationStorage = "auto", the calibration data will be written in
the file 'MiniRead_CALIBRATION.rds' in the folder /MiniRead_Calibration
of your home directory.
This ensures that this calibration file will be automatically found by
the function \code{\link{GetCalibrationCurves}()}.
\item Else, name (with path and without extension) of the
compressed data file (.rds file) containing the calibration curves.
}}

\item{printWellName}{Logical. If TRUE, well numbers will be displayed on
the graph}
}
\value{
\code{list[[1-nb_devices]] of list[[1-96 wells]]} of
\code{\link{smooth.spline}()} output objects, each of them reflecting
the calibration curve of one well of one MiniRead device.
These objects contain all parameters needed to model the non-linear relationship
between the raw values produced by the MiniRead, and the cell concentration
(or OD or whatever type of turbidity reference used for calibrating the
MiniReads).
The returned list will be given four additional attributes:
\itemize{
\item calibDate: Character string. Date when  \code{\link{Calibrate}()} was run
to produce the 'calibrationCurves' data
\item calibType: Character string. Type of values used for calibration
(e.g. OD or cell concentration)
\item calibUnits: Character string. Unit of the calibration values (e.g. M cells/mL)
\item calibFile: Character string. Name of the file used for calibration, if
calibration is done from a single file (only one device and no replicates)
\item calibDevices: Vector of characters. Lists devices named by their
one-letter label) for which calibration has been carried out.
\item calibWells: Vector of character strings. Lists wells for which calibration
has been carried out. This attribute is a vector of well identifiers as
described in \code{\link{CheckWellsList}()}
}
}
\description{
Analyzes calibration data produced using the CALI program of
the MiniRead with samples of known OD or cell concentration values (these
values must be put in the 'calib' column of the data table).
Uses splines to compute a non-linear calibration function for each of
the 96 wells.
}
\details{
This function produces a graph showing for each sensor of each
device the calibration curve with its non-linear fit, and a graph
showing the precision of the correction applied
}
\examples{
# First with only one device:
calibFile <- ExampleFile("CALI_B")
cellConcentrations <- c(cal0=0.00E+00, cal1=9.60E+01, cal2=1.96E+02, 
                        cal3=2.94E+02, cal4=3.77E+02)
calibCurves <- Calibrate(mrDataOrFile=calibFile,
                         calibValues=cellConcentrations,
                         pdfName=NULL)
attributes(calibCurves)
 
# Now with five different devices:
calibFiles <- c(ExampleFile("CALI_A"), ExampleFile("CALI_B"), 
                ExampleFile("CALI_C"), ExampleFile("CALI_D"), 
                ExampleFile("CALI_E")
               )
allCalis <- NULL
for (file in calibFiles) {
  thisCali <- ReadMiniReadData(file)
  allCalis <- rbind.data.frame(allCalis, thisCali)
}
cellConcentrations <- c(cal0=0.00E+00, cal1=9.60E+01, cal2=1.96E+02, 
                        cal3=2.94E+02, cal4=3.77E+02)
calibCurves <- Calibrate(mrDataOrFile=allCalis,
                        calibValues=cellConcentrations,
                        pdfName="Calibration_Multiple_Devices")
attributes(calibCurves)
}
```
