## Supplementary material for "MiniRead: a simple and inexpensive do-it-yourself device for multiple analyses of micro-organism growth kinetics": R package: CheckWellsList.Rd

```
% Generated by roxygen2: do not edit by hand
% Please edit documentation in R/MiniRead.R
\name{CheckWellsList}
\alias{CheckWellsList}
\title{Checks validity of well list entry}
\usage{
CheckWellsList(wells)
}
\arguments{
\item{wells}{Vector of characters. Must have one of the following forms:
\itemize{
\item "all" Then all wells of the plate will be considered
\item a vector of strings of the form 'Wxx' where xx is in 1-96 and represents
the number of the well, ordered as 1(A1)-12(A12), 13(B1)-24(B12),...
84(H1)-96(H12)
\item a vector of plate well coordinates of the form c('A1', 'B2',...)
}}
}
\value{
Vector of well names of the form "W1".."W96" following the order
1(A1)-12(A12), 13(B1)-24(B12),...84(H1)-96(H12)
}
\description{
Checks if the format of the well list provided is compatible
with the other functions of the MiniRead package
}
\examples{
wells <- c("A1", "B2", "H12")
CheckWellsList(wells=wells)
wells <- c("W1", "W2", "W3", "W96")
CheckWellsList(wells=wells)
wells <- "all"
CheckWellsList(wells=wells)
}
```
