## Supplementary material for "MiniRead: a simple and inexpensive do-it-yourself device for multiple analyses of micro-organism growth kinetics": R package: ConvertVx12ToVx13.Rd

```
% Generated by roxygen2: do not edit by hand
% Please edit documentation in R/MiniRead.R
\name{ConvertVx12ToVx13}
\alias{ConvertVx12ToVx13}
\title{Converts data from MiniRead x.1.2 to x.1.3 format}
\usage{
ConvertVx12ToVx13(mrFileName, verbose = TRUE, writeFile = TRUE)
}
\arguments{
\item{mrFileName}{Character string. Name (with path) of file containing the
MiniRead data to be read by the function}

\item{verbose}{Logical. If TRUE, the function will display explanatory
messages during its execution}

\item{writeFile}{Logical. If TRUE, the function will write its results in a
file}
}
\value{
Data frame.
}
\description{
Converts data from MiniRead x.1.2 to x.1.3 format
}
\details{
Reads file, converts, and overwrites the file with updated data if
writeFile==TRUE
}
```
