## Supplementary material for "MiniRead: a simple and inexpensive do-it-yourself device for multiple analyses of micro-organism growth kinetics": R package: ExampleFile.Rd

```
% Generated by roxygen2: do not edit by hand
% Please edit documentation in R/MiniRead.R
\name{ExampleFile}
\alias{ExampleFile}
\title{Returns path to example files}
\usage{
ExampleFile(type = NULL)
}
\arguments{
\item{type}{Character string. May be one of the following:
\itemize{
\item "KINE_B" outpout file of the KINE program of the MiniRead device B
used to measure cell concentration at regular time intervals during growth
\item "CALI_A" output file of the CALI program of the MiniRead device "A"
\item "CALI_B" output file of the CALI program of the MiniRead device "B"
\item "CALI_C" output file of the CALI program of the MiniRead device "C"
\item "CALI_D" output file of the CALI program of the MiniRead device "D"
\item "CALI_E" output file of the CALI program of the MiniRead device "E"
\item NULL then the list of files contained in folder "extdata" of the package
is returned as a vector
}}
}
\value{
\itemize{
\item Character string: name with complete path of different types of
example MiniRead output files
\item or vector of Character strings containing the list of files contained
in the folder "(/inst/)extdata"
}
}
\description{
Gives path to MiniRead example output files
}
\details{
The KINETICS program of the MiniRead records growth kinetics data
while the CALIBRATION program is used to calibrate the machine with samples
of known cell concentration or OD.
}
\examples{
ExampleFile("KINE_B")
}
```
