## Supplementary material for "MiniRead: a simple and inexpensive do-it-yourself device for multiple analyses of micro-organism growth kinetics": R package: GetCalibFilePath.Rd

```
% Generated by roxygen2: do not edit by hand
% Please edit documentation in R/MiniRead.R
\name{GetCalibFilePath}
\alias{GetCalibFilePath}
\title{Gives path to MiniRead calibration file}
\usage{
GetCalibFilePath()
}
\value{
Character string. Path to the file containing the calibration curves
of the MniRead device(s).
}
\description{
Returns path to file 'MiniRead_CALIBRATION.rds' containing the
calibration curves obtained by \code{\link{Calibrate}()} for all sensors
of the MiniRead device(s).
}
\details{
The file 'MiniRead_CALIBRATION.rds' will be stored in the folder
'MiniRead_Calibration' in your home directory. If this folder doesn't exist,
it wil be created, and if it does not contain a file named
'MiniRead_CALIBRATION.rds', the example version of this file present in
the package will be copied in 'MiniRead_Calibration'. But in that case,
you will have to remplace it by your own file once you've performed
proper calibration of your device(s).
}
```
