## Supplementary material for "MiniRead: a simple and inexpensive do-it-yourself device for multiple analyses of micro-organism growth kinetics": R package: GetCalibrationCurves.Rd

```
% Generated by roxygen2: do not edit by hand
% Please edit documentation in R/MiniRead.R
\name{GetCalibrationCurves}
\alias{GetCalibrationCurves}
\title{Reads calibration curves produced by \code{\link{Calibrate}()}}
\usage{
GetCalibrationCurves(calibrationCurves = "auto", verbose = TRUE)
}
\arguments{
\item{calibrationCurves}{Character string or List
\itemize{
\item If list: lists of \code{\link{smooth.spline}()} output objects modeling
the calibration curves, as described for the output value
of \code{\link{Calibrate}()}
\item If character string: name of a compressed file generated with
\code{\link{saveRDS}()} containing the list detailed above, from which
the calibration curves will be loaded
\item If calibrationCurves="auto" (default value): as above, but the file
'MiniRead_CALIBRATION.rds' will be automatically loaded from the folder
'MiniRead_Calibration' in your home directory
}}

\item{verbose}{Logical. If TRUE, the function will display explanatory
messages during its execution}
}
\value{
list of lists of \code{\link{smooth.spline}()} output objects as
explained above
}
\description{
Accepts either lists of \code{\link{smooth.spline}()} objects
or the name of a file containing these lists. Checks the structure of the
data in each case
}
\examples{
calibFile <- ExampleFile("CALI_B")
cellConcentrations <- c(cal0=0.00E+00, cal1=9.60E+01, cal2=1.96E+02, 
                        cal3=2.94E+02, cal4=3.77E+02)
calibCurves <- Calibrate(mrDataOrFile=calibFile,
                         calibValues=cellConcentrations,
                         pdfName=NULL)
calibCurves <- GetCalibrationCurves()
}
```
