## Supplementary material for "MiniRead: a simple and inexpensive do-it-yourself device for multiple analyses of micro-organism growth kinetics": R package: HomogeneityPlot.Rd

```
% Generated by roxygen2: do not edit by hand
% Please edit documentation in R/MiniRead.R
\name{HomogeneityPlot}
\alias{HomogeneityPlot}
\title{Analyze homogeneity of growth parameters over the wells of plates}
\usage{
HomogeneityPlot(
  growthData,
  suffix = "",
  values = c("maxRateRaw", "lagRaw", "plateauRaw", "snr", "drift"),
  valLabs = c("Max growth rate", "Lag time", "Plateau", "S/N ratio", "Drift"),
  pdfName = "Growth_homogeneity.pdf"
)
}
\arguments{
\item{growthData}{Data frame. Lines and columns must be the same as for the
output value of \code{\link{AnalyzeGrowth}()}}

\item{suffix}{Character string. Text added at the end of the graph titles}

\item{values}{Vector of character strings. Lists the column names from the
'growthData' data frame that will be taken as growth parameters to
represent in the heat maps}

\item{valLabs}{Vector of character strings. Lists the text that will be
displayed in the header of each graph to describe which growth parameter
is plotted. length(valLabs) must be equal to length(values)}

\item{pdfName}{Character string. Name of the pdf file that will be generated
with the heat maps. If NULL then graphs will be sent to the current graphic
device}
}
\description{
Draws heat maps showing the values of growth parameters
in each well of each MiniRead instrument
}
\details{
The aim of this plot is to detect possible environmental
gradients of growth conditions within a plate, possibly due to heterogeneity
of temperature or evaporation e.g. between the borders and the center of
the plate
}
\examples{
homog <- read.table(ExampleFile("HOMOG"), header=TRUE)
HomogeneityPlot(growthData=homog)
}
```
