## Supplementary material for "MiniRead: a simple and inexpensive do-it-yourself device for multiple analyses of micro-organism growth kinetics": R package: MiniRead-package.Rd

```
% Generated by roxygen2: do not edit by hand
% Please edit documentation in R/MiniRead.R
\docType{package}
\name{MiniRead-package}
\alias{MiniRead}
\alias{MiniRead-package}
\title{MiniRead: MiniRead}
\description{
The MiniRead R package contains functions to calibrate the
MniRead optical plate reader / turbidimeter and automatically analyze
growth kinetics data produced by this device.\cr
The version numbering (x.y.z) of the MiniRead hardware and software has
the following meaning:
\itemize{
\item x is the version number of the hardware. A change in x means that printed
circuit board and/or electronic components have been modified
\item y is the major software version number. The firmware (C software embedded
in the device) and the R package used for data calibration and analysis
MUST have the same major version number y to ensure that the files
generated by the devices can be analyzed with the R package
\item z is the minor software version number. Indicates minor bug fixes
or improvements. Changes in values of z do not affect the compatibility
between firmware and R package
}
}
\author{
\strong{Maintainer}: Matthieu Falque \email{matthieu.falque@inrae.fr} (ORCID=0000-0002-6444-858X)

}
```
