## Supplementary material for "MiniRead: a simple and inexpensive do-it-yourself device for multiple analyses of micro-organism growth kinetics": R package: PlotAllRepsWellsDevices.Rd

```
% Generated by roxygen2: do not edit by hand
% Please edit documentation in R/MiniRead.R
\name{PlotAllRepsWellsDevices}
\alias{PlotAllRepsWellsDevices}
\title{Plots a global picture of 96 MiniRead output curves}
\usage{
PlotAllRepsWellsDevices(
  mrDataOrFile,
  xValue = NULL,
  linReg = TRUE,
  verbose = TRUE,
  pdfName = "Raw_Values_Multiple_Devices_Wells",
  xLabel = "Calibration value",
  yLabel = "MiniRead output"
)
}
\arguments{
\item{mrDataOrFile}{Character string or Data frame.
\itemize{
\item If character string: name (with path) of output file from the MiniRead
\item If data frame: must contain at least the columns of a MiniRead output
file as described for the parameter mrData of \code{\link{IsMiniReadData}()}
}}

\item{xValue}{Character string.
\itemize{
\item If 'xValue'=="hours", the column 'hours' of the input table will be
used as X values for the plots
\item If 'xValue'=="calib", the column 'calib' of the input table will be
used as X values for the plots
}}

\item{linReg}{Logical. If TRUE, linear regression will be applied on the
(average) curves}

\item{verbose}{Logical. If TRUE, the function will display explanatory
messages during its execution}

\item{pdfName}{Character string. Name of the PDF file generated with the
graphs. If 'pdfName' is NULL, the plot will be sent to the current graphical
device}

\item{xLabel}{Character string. Text to be displayed as X-axis legend in
the graphs}

\item{yLabel}{Character string. Text to be displayed as Y-axis legend in
the graphs}
}
\value{
Data frame (if linReg is TRUE) or NULL (else). The returned data
frame has one line per graph and the following columns:
\itemize{
\item device: Character. Label of the MiniRead device,
\item i_well: Numeric. Index of the well
\item well: Character string. Well coordinate (e.g. "A1")
\item slope: Numeric. Slope of the linear regression
\item intercept: Numeric. Intercept of the linear regression
\item R2: Numeric. R-squared of the linear regression
\item p_value: Numeric. P-value of the linear regression
}
}
\description{
Each curve can be either a kinetics curve (time plotted as
X values) or a calibration curve (calibration values plotted as X values).\cr
If the column 'rep' contains several different values, the different
replicates will be plotted on the same graph, together with their average
curve.\cr
If the column 'device' contains several different values (e.g. "A,"B",...)
then the output file will contain several pages, one for each device
}
\details{
The graphs can be written as a PDF file or on the current graphic
device
}
\examples{
caliReps <- ReadMiniReadData(ExampleFile("CALI_REPS"))
reg <- PlotAllRepsWellsDevices(mrDataOrFile=caliReps, 
                               xValue="calib")
}
```
