## Supplementary material for "MiniRead: a simple and inexpensive do-it-yourself device for multiple analyses of micro-organism growth kinetics": R package: ReadMiniReadData.Rd

```
% Generated by roxygen2: do not edit by hand
% Please edit documentation in R/MiniRead.R
\name{ReadMiniReadData}
\alias{ReadMiniReadData}
\title{Reads MiniRead output data, either from a file or a data frame}
\usage{
ReadMiniReadData(mrDataOrFile, verbose = TRUE)
}
\arguments{
\item{mrDataOrFile}{Character string or Data frame.
\itemize{
\item If character string: name (with path) of output file from the MiniRead
\item If data frame: must contain at least the columns of a MiniRead output
file as described for the parameter mrData of \code{\link{IsMiniReadData}()}
}}

\item{verbose}{Logical. If TRUE, the function will display explanatory
messages during its execution}
}
\value{
Data frame. Same format as for the parameter mrData
of \code{\link{IsMiniReadData}()}
}
\description{
Returns MiniRead data frame from either a file or a data frame.
Checks the validity of the format
}
\examples{
kineFile <- ExampleFile("KINE_B")
kineDat <- ReadMiniReadData(kineFile)
head(kineDat, 3)
}
```
