## Supplementary material for "MiniRead: a simple and inexpensive do-it-yourself device for multiple analyses of micro-organism growth kinetics": R package: RemoveSaturated.Rd

```
% Generated by roxygen2: do not edit by hand
% Please edit documentation in R/MiniRead.R
\name{RemoveSaturated}
\alias{RemoveSaturated}
\title{Removes saturated data from MiniRead data}
\usage{
RemoveSaturated(mrData, wells = "all", removeNextLines = FALSE, verbose = TRUE)
}
\arguments{
\item{mrData}{Data frame.
Must have AT LEAST the following 105 columns:
\itemize{
\item Col1: 'hours' (float, in hours) time after starting program,
\item Col2: 'bright' (integer between 1 and 255): brightness of the 96 white
LED lamps, \strong{CAUTION} MUST be the same value as that used for calibration
\item Col3:. 'thBottom1' (float, in degrees Celsius): temperature of the bottom
of the plate, measured just before reading the plate
\item Col4: 'thLid1' (float, in degrees Celsius): temperature of the lid of the
plate, measured just before reading the plate
\item Col5: 'device' (one letter): label of the MiniRead machine. Is
automatically filled by the MiniRead.
\item Col6: 'rep' (integer): index of the replicate. Is not used by the
MiniRead device, but can be useful for subsequent analyses with the
MiniRead R package.
\item Col7: 'calib' (integer): index of the calibration point (used only for
the CALIBRATION program), for instance: index of the point of a dilution series
of cell suspensions, or numbers of optical filter sheets superimposed.
This value is automatically incremented by the MiniRead device before each
next sample of a calibration series is read.
\item Cols8-103: 'W1' to 'W96': well (in the order: A1..A12, B1..B12,.., H1..H12)
\item Col104: 'thBottom2': (float, in degrees Celsius): temperature of the bottom of
the plate, measured just after reading the plate
\item Col105: 'thLid2': (float, in degrees Celsius): temperature of the lid of the
plate, measured just after reading the plate
}}

\item{wells}{Vector of characters. Must have one of the following forms:
\itemize{
\item "all" Then all wells of the plate will be considered
\item a vector of strings of the form 'Wxx' where xx is in 1-96 and represents
the number of the well, ordered as 1(A1)-12(A12), 13(B1)-24(B12),...
84(H1)-96(H12)
\item a vector of plate well coordinates of the form c('A1', 'B2',...)
}}

\item{removeNextLines}{Logical.
\itemize{
\item If TRUE, the first line containing saturated (>1023) values and all following
lines till the end of the data frame are removed from the data file
(e.g. to use for calibration data)
\item If FALSE, values >1023 are turned into NA but no line is removed
}}

\item{verbose}{Logical. If TRUE, the function will display explanatory
messages during its execution}
}
\value{
Data frame. Similar to the input one
}
\description{
For each value >1023, either that value is turned into NA or
the intire line is removed
}
\examples{
kineFile <- ExampleFile("KINE_B")
kineDat <- ReadMiniReadData(kineFile)
nonSatData <- RemoveSaturated(mrData=kineDat, removeNextLines=TRUE)
}
```
