## Supplementary material for "MiniRead: a simple and inexpensive do-it-yourself device for multiple analyses of micro-organism growth kinetics": R package: WellCoords2WellNames.Rd

```
% Generated by roxygen2: do not edit by hand
% Please edit documentation in R/MiniRead.R
\name{WellCoords2WellNames}
\alias{WellCoords2WellNames}
\title{Converts well coordinates (A1-H12) into well names ("W1".."W96")}
\usage{
WellCoords2WellNames(wellCoords)
}
\arguments{
\item{wellCoords}{List or Vector of Character strings.
\itemize{
\item if list, must be as returned by \code{\link{WellNames2WellCoords}()}
\item if vector of character strings, vector of well coordinates
e.g. c("A1","H12")
}}
}
\value{
Well number of the form 'Wxx' as for parameter 'wellNames' of
\code{\link{WellNames2WellCoords}()}
}
\description{
Can handle vectors
}
\examples{
WellCoords2WellNames(wellCoords=c("A1","B2","H12"))
}
```
