## Supplementary material for "MiniRead: a simple and inexpensive do-it-yourself device for multiple analyses of micro-organism growth kinetics": R package: WellNames2WellCoords.Rd

```
% Generated by roxygen2: do not edit by hand
% Please edit documentation in R/MiniRead.R
\name{WellNames2WellCoords}
\alias{WellNames2WellCoords}
\title{Converts  well names ("W1".."W96") into well coordinates (A1-H12)}
\usage{
WellNames2WellCoords(wellNames = "W1")
}
\arguments{
\item{wellNames}{Vector of Character strings. Must be of the forme 'Wxx'
where xx is the number of the well from 1 to 96. Numbers follow the
order: 1(A1)-12(A12), 13(B1)-24(B12),...84(H1)-96(H12)}
}
\value{
List. Elements are:
\itemize{
\item coord: Vector of Character strings. Coordinate of the plate well
\item line: Vector of Character strings. Row (A to H) of the plate well
\item col: Vector of Character strings. Column (1 to 12) of the plate well
}
}
\description{
Can handle vectors
}
\examples{
WellNames2WellCoords(wellNames=c("W1","W2","W96"))
}
```
