## Supplementary material for "MiniRead: a simple and inexpensive do-it-yourself device for multiple analyses of micro-organism growth kinetics": R package: WriteMiniReadFile.Rd

```
% Generated by roxygen2: do not edit by hand
% Please edit documentation in R/MiniRead.R
\name{WriteMiniReadFile}
\alias{WriteMiniReadFile}
\title{Writes text files from MiniRead data table}
\usage{
WriteMiniReadFile(mrFileName, mrData, verbose = TRUE)
}
\arguments{
\item{mrFileName}{Character String. Name of the file to be written}

\item{mrData}{Data frame.
Must have AT LEAST the following 105 columns:
\itemize{
\item Col1: 'hours' (float, in hours) time after starting program,
\item Col2: 'bright' (integer between 1 and 255): brightness of the 96 white
LED lamps, \strong{CAUTION} MUST be the same value as that used for calibration
\item Col3:. 'thBottom1' (float, in degrees Celsius): temperature of the bottom
of the plate, measured just before reading the plate
\item Col4: 'thLid1' (float, in degrees Celsius): temperature of the lid of the
plate, measured just before reading the plate
\item Col5: 'device' (one letter): label of the MiniRead machine. Is
automatically filled by the MiniRead.
\item Col6: 'rep' (integer): index of the replicate. Is not used by the
MiniRead device, but can be useful for subsequent analyses with the
MiniRead R package.
\item Col7: 'calib' (integer): index of the calibration point (used only for
the CALIBRATION program), for instance: index of the point of a dilution series
of cell suspensions, or numbers of optical filter sheets superimposed.
This value is automatically incremented by the MiniRead device before each
next sample of a calibration series is read.
\item Cols8-103: 'W1' to 'W96': well (in the order: A1..A12, B1..B12,.., H1..H12)
\item Col104: 'thBottom2': (float, in degrees Celsius): temperature of the bottom of
the plate, measured just after reading the plate
\item Col105: 'thLid2': (float, in degrees Celsius): temperature of the lid of the
plate, measured just after reading the plate
}}

\item{verbose}{Logical. If TRUE, the function will display explanatory
messages during its execution}
}
\description{
Writes files similar to those produced by the MiniRead device,
from a data frame
}
\examples{
kineFile <- ExampleFile("KINE_B")
kineDat <- ReadMiniReadData(kineFile)
WriteMiniReadFile(mrFileName="MiniRead_exported_file.MRB", mrData=kineDat)
}
```
