## Supplementary material for "MiniRead: a simple and inexpensive do-it-yourself device for multiple analyses of micro-organism growth kinetics": R package: NAMESPACE

```
# Generated by roxygen2: do not edit by hand

export(AggregateReplicates)
export(AnalyzeGrowth)
export(ApplyCalibration)
export(Calibrate)
export(CheckWellsList)
export(ExampleFile)
export(GetCalibrationCurves)
export(HomogeneityPlot)
export(IsMiniReadData)
export(PlotAllRepsWellsDevices)
export(ReadMiniReadData)
export(RemoveSaturated)
export(WellCoords2WellNames)
export(WellNames2WellCoords)
export(WriteMiniReadFile)
importFrom(grDevices,dev.off)
importFrom(grDevices,pdf)
importFrom(grDevices,rainbow)
importFrom(graphics,abline)
importFrom(graphics,image)
importFrom(graphics,legend)
importFrom(graphics,par)
importFrom(graphics,points)
importFrom(graphics,text)
importFrom(stats,aggregate)
importFrom(stats,lm)
importFrom(stats,predict)
importFrom(stats,smooth.spline)
importFrom(utils,read.table)
importFrom(utils,write.table)
```
