## Supplementary material for "MiniRead: a simple and inexpensive do-it-yourself device for multiple analyses of micro-organism growth kinetics": R package: Drill_NPTH_Through.DRL

```
M48
METRIC,LZ,000.000
;FILE_FORMAT=3:3
;TYPE=NON_PLATED
;Layer: NPTH_Through
;EasyEDA v6.5.22, 2023-02-15 17:33:27
;c1f7dda189154fb18e7f794c0bf6883c,fc263f3e91c047028ca5cdb2df4f1e87,10
;Gerber Generator version 0.2
;Holesize 1 = 0.800 mm
T01C0.800
;Holesize 2 = 2.000 mm
T02C2.000
;Holesize 3 = 2.200 mm
T03C2.200
;Holesize 4 = 3.000 mm
T04C3.000
;Holesize 5 = 4.000 mm
T05C4.000
%
G05
G90
T01
X390144Y157734
X381000Y157734
X379984Y157734
X378968Y157734
X377952Y157734
X376936Y157734
X375539Y177927
X375539Y178943
X375539Y179959
X375539Y180975
X375539Y181991
X375539Y203327
X375539Y204343
X375539Y205359
X375539Y206375
X375539Y207391
X375539Y228727
X375539Y229743
X375539Y230759
X375539Y231775
X375539Y232791
X004318Y192786
X003175Y192786
X002032Y192786
X004953Y091440
X004953Y090424
X009144Y101854
X008001Y101854
X006985Y101854
X005969Y101854
X004953Y101854
X026797Y089408
X027813Y089408
X028829Y089408
X025781Y089408
X029972Y089408
X024765Y089408
X020701Y089408
X023749Y089408
X022733Y089408
X021717Y089408
X020447Y088138
X030861Y098552
X030861Y097536
X030861Y100584
X030861Y099568
X030833Y134699
X030833Y135715
X030861Y136779
X004953Y136652
X005842Y119634
X006858Y119634
X009906Y119634
X008890Y119634
X007874Y119634
X025908Y119634
X026924Y119634
X027940Y119634
X028956Y119634
X004953Y107315
X004925Y106123
X004925Y105107
X004925Y104091
X004925Y131523
X004925Y132539
X004925Y133555
X004925Y134571
X004953Y135636
X004925Y103075
X030861Y120396
X030861Y119253
X029972Y119634
X030861Y118237
X030861Y117221
X030861Y106680
X030861Y104648
X030861Y103505
X030861Y105664
X030861Y102489
X026797Y101854
X027813Y101854
X028829Y101854
X029972Y101854
X030861Y101600
X136779Y151765
X123825Y151765
X135636Y151765
X134620Y151765
X133604Y151765
X043434Y151765
X044450Y151765
X045466Y151765
X046482Y151765
X047498Y151765
X068834Y151765
X069850Y151765
X070866Y151765
X071882Y151765
X072898Y151765
X094361Y151765
X095377Y151765
X096393Y151765
X097409Y151765
X098425Y151765
X119634Y151765
X120650Y151765
X121666Y151765
X122682Y151765
X002159Y151765
X004318Y151765
X003302Y151765
X028448Y151765
X027432Y151765
X031623Y151765
X030607Y151765
X029591Y151765
X074433Y175903
X073417Y175903
X072401Y175903
X071385Y175903
X070369Y175903
X069353Y175903
X068337Y175903
X067321Y175903
X036703Y176022
X037719Y176022
X038735Y176022
X039751Y176022
X040767Y176022
X041783Y176022
X042799Y176022
X043815Y176022
X044831Y176022
X107580Y176030
X106564Y176030
X105548Y176030
X104532Y176030
X103516Y176030
X102500Y176030
X101484Y176030
X100468Y176030
X020447Y087122
X002159Y089408
X003175Y089408
X004191Y089408
X005207Y089408
X006223Y089408
X015494Y089408
X016510Y089408
X017526Y089408
X018542Y089408
X020447Y078740
X020447Y079756
X020447Y080772
X020447Y081788
X020447Y024384
X020447Y025400
X020447Y026416
X020447Y027432
X020447Y028448
X020447Y049784
X020447Y050800
X020447Y051816
X020447Y052832
X020447Y053848
X020447Y083947
X020447Y082931
X019685Y089408
X020447Y084963
X020447Y002032
X020447Y003048
X020447Y004064
X020447Y005080
X020447Y006096
X020447Y085979
X108966Y192786
X109982Y192786
X110998Y192786
X112014Y192786
X132461Y192786
X136779Y192786
X135636Y192786
X133604Y192786
X134620Y192786
X137922Y028067
X137922Y094869
X137922Y093727
X137894Y092536
X137894Y091520
X137922Y099313
X137922Y098171
X137894Y096980
X137894Y095964
X137922Y100457
X137922Y106172
X137922Y116713
X137922Y117856
X137922Y119126
X137922Y120269
X137922Y121412
X137922Y126111
X137922Y124968
X137922Y123825
X137922Y122555
X127381Y132588
X127381Y136779
X127381Y135763
X127381Y134747
X127381Y133731
X137894Y101679
X137894Y102695
X137922Y103886
X137894Y073993
X137894Y072977
X137894Y071961
X137894Y070945
X137894Y069929
X137894Y068913
X137922Y056642
X137922Y055626
X137922Y054610
X137922Y053594
X137922Y057658
X137894Y087328
X137894Y086312
X137894Y085296
X137894Y090376
X137894Y089360
X137894Y088344
X137894Y023955
X137894Y024971
X137894Y025987
X137894Y027003
X137894Y041227
X137894Y040211
X137894Y039195
X137894Y042243
X137894Y022812
X137894Y006429
X137950Y003096
X137922Y004191
X137922Y005334
X137922Y133858
X137922Y105028
X127381Y107061
X127381Y106045
X127381Y108077
X127381Y109220
X127381Y110236
X127381Y111252
X127381Y112268
X127381Y113284
X127381Y072771
X127381Y071628
X127381Y070485
X137922Y067818
X127381Y069342
X137922Y066802
X137922Y065786
X137922Y064770
X137922Y063754
X137922Y062738
X137922Y061722
X127381Y004699
X127381Y005588
X127381Y006604
X137922Y032004
X137922Y033020
X137922Y034036
X137922Y035052
X137922Y036068
X137922Y037084
X127381Y038862
X137922Y038100
X127381Y040005
X127381Y041148
X127381Y042291
X127381Y104902
X127381Y103886
X127381Y102870
X127381Y101854
X127381Y003683
X127381Y090170
X127381Y089154
X127381Y088011
X127381Y056007
X127381Y057023
X127381Y057912
X137922Y058547
X137922Y059563
X137922Y060579
X137922Y029845
X137922Y030861
X137922Y028829
X127381Y027559
X127381Y026543
X127381Y025527
X127381Y024511
X127381Y023495
X030861Y023495
X030861Y024511
X030861Y025527
X030861Y026543
X030861Y027559
X030861Y028575
X030861Y030607
X030861Y029591
X030861Y061087
X030861Y060071
X030861Y059055
X030861Y058039
X030861Y057023
X030861Y056007
X030861Y088011
X030861Y089154
X030861Y090170
X030861Y092329
X030861Y091313
X029718Y137795
X030734Y137795
X031750Y137795
X002032Y137795
X027559Y137795
X026543Y137795
X028575Y137795
X030861Y003683
X030861Y002667
X030861Y001778
X030861Y095504
X030861Y096520
X024384Y137795
X025400Y137795
X023241Y137795
X030861Y043434
X030861Y042291
X030861Y041148
X030861Y040005
X030861Y037846
X030861Y038862
X030861Y036830
X030861Y035814
X030861Y034798
X030861Y033782
X030861Y032766
X030861Y031750
X030861Y006604
X030861Y005588
X030861Y004699
X030861Y079121
X030861Y062230
X030861Y074930
X030861Y076073
X030861Y077089
X030861Y078105
X030861Y063246
X030861Y064262
X030861Y065278
X030861Y066294
X030861Y067310
X030861Y069342
X030861Y068326
X030861Y070485
X030861Y071628
X030861Y072771
X030861Y073914
X030861Y093472
X030861Y094488
X097663Y192786
X096647Y192786
X098679Y192786
X099822Y192786
X100838Y192786
X101854Y192786
X102870Y192786
X103886Y192786
X071882Y192786
X070866Y192786
X064516Y192786
X063373Y192786
X062230Y192786
X061087Y192786
X046482Y192786
X059944Y192786
X045466Y192786
X044450Y192786
X043434Y192786
X042418Y192786
X041402Y192786
X068707Y192786
X067691Y192786
X066675Y192786
X065532Y192786
X040386Y192786
X069723Y192786
X039370Y192786
X035179Y192786
X036322Y192786
X037338Y192786
X038354Y192786
X029591Y192786
X030734Y192786
X031877Y192786
X033020Y192786
X034163Y192786
X138684Y157734
X142875Y157734
X141859Y157734
X140716Y157734
X139700Y157734
X041529Y105029
X041529Y135890
X041501Y106124
X041501Y134826
X041501Y133810
X041501Y132794
X041501Y131778
X041501Y130762
X041501Y109299
X041501Y108283
X041501Y107267
X137795Y153162
X107950Y192786
X122809Y137795
X121793Y137795
X120777Y137795
X119761Y137795
X098552Y137795
X097536Y137795
X096520Y137795
X095504Y137795
X094488Y137795
X073025Y137795
X072009Y137795
X070993Y137795
X069977Y137795
X068961Y137795
X047625Y137795
X046609Y137795
X045593Y137795
X044577Y137795
X043561Y137795
X077089Y192786
X076073Y192786
X075057Y192786
X074041Y192786
X073025Y192786
X095504Y192786
X094488Y192786
X080264Y192786
X079248Y192786
X078232Y192786
X298958Y157734
X299974Y157734
X300990Y157734
X302006Y157734
X303022Y157734
X324358Y157734
X325374Y157734
X326390Y157734
X327406Y157734
X328422Y157734
X349758Y157734
X350774Y157734
X351790Y157734
X352806Y157734
X353822Y157734
X277622Y157734
X276606Y157734
X275590Y157734
X274574Y157734
X273558Y157734
X157988Y157734
X159004Y157734
X160020Y157734
X161036Y157734
X162052Y157734
X238252Y157734
X237236Y157734
X236220Y157734
X235204Y157734
X234188Y157734
X212852Y157734
X211836Y157734
X210820Y157734
X209804Y157734
X208788Y157734
X187452Y157734
X186436Y157734
X185420Y157734
X184404Y157734
X183388Y157734
X260350Y177800
X260350Y178816
X260350Y179832
X260350Y180848
X260350Y181864
X260350Y203200
X260350Y204216
X260350Y205232
X260350Y206248
X260350Y207264
X260350Y228600
X260350Y229616
X260350Y230632
X260350Y231648
X260350Y232664
X137795Y232664
X137795Y231648
X137795Y230632
X137795Y229616
X137795Y228600
X137795Y207264
X137795Y206248
X137795Y205232
X137795Y204216
X137795Y203200
X137795Y181864
X137795Y180848
X137795Y179832
X137795Y178816
X137795Y177800
X145288Y177927
X145288Y178943
X145288Y179959
X145288Y180975
X145288Y181991
X145288Y203327
X145288Y204343
X145288Y205359
X145288Y206375
X145288Y207391
X145288Y228727
X145288Y229743
X145288Y230759
X145288Y231775
X145288Y232791
X153797Y087630
X153797Y086614
X144907Y157734
X143891Y157734
X153797Y120015
X153797Y118872
X153797Y121031
X153670Y114554
X153670Y115570
X153670Y116586
X153670Y117602
X153670Y091440
X153670Y093472
X153670Y092456
X153670Y090297
X153670Y089281
X153670Y088265
X067437Y209677
X068453Y209677
X069469Y209677
X070485Y209677
X071501Y209677
X072517Y209677
X073533Y209677
X074549Y209677
X108712Y209550
X107696Y209550
X106680Y209550
X105664Y209550
X104648Y209550
X103632Y209550
X102616Y209550
X101600Y209550
X100584Y209550
X099568Y209550
X037211Y209550
X038227Y209550
X039243Y209550
X040259Y209550
X041275Y209550
X042291Y209550
X043307Y209550
X044323Y209550
X136906Y137795
X133731Y137795
X134747Y137795
X135763Y137795
X106934Y192786
X105918Y192786
X104902Y192786
X146050Y157734
X147066Y157734
X041501Y005413
X041501Y004397
X041501Y003381
X041501Y002365
X041501Y001349
X041501Y006429
X041501Y022812
X041501Y042243
X041501Y038179
X041501Y039195
X041501Y040211
X041501Y041227
X041501Y027003
X041501Y025987
X041501Y024971
X041501Y023955
X041501Y088344
X041501Y089360
X041501Y090376
X041501Y085296
X041501Y086312
X041501Y087328
X041501Y057737
X041501Y053673
X041501Y054689
X041501Y055705
X041501Y056721
X041501Y068913
X041501Y069929
X041501Y070945
X041501Y071961
X041501Y072977
X041501Y073993
X041501Y103711
X041501Y102695
X041501Y101679
X041529Y137033
X137795Y137414
X137795Y138430
X137795Y139446
X137922Y135128
X137922Y136271
X137922Y001905
X123952Y137795
X262636Y157734
X261620Y157734
X260604Y157734
X259588Y157734
X127409Y002716
X127409Y001700
X137795Y156337
X137795Y155194
X137795Y154178
X137795Y142621
X137795Y141605
X137795Y140589
T02
X214249Y057531
T03
X237272Y191522
X352298Y191516
T04
X134747Y035179
X134747Y030734
X134620Y094107
X134620Y098552
X134493Y065659
X134493Y061214
X034163Y061214
X034163Y065659
X034290Y030734
X034290Y035179
X141732Y152781
X141605Y055372
X141478Y004572
X034290Y098552
X034290Y094107
X385445Y004953
X150749Y152781
X150495Y004572
T05
X163957Y152400
X268859Y152654
X252857Y152527
X235712Y152527
X182245Y152781
X199009Y152654
X217170Y152400
X269494Y057277
X157480Y057404
M30
```
