## Supplementary material for "MiniRead: a simple and inexpensive do-it-yourself device for multiple analyses of micro-organism growth kinetics": R package: Drill_PTH_Through.DRL

```
M48
METRIC,LZ,000.000
;FILE_FORMAT=3:3
;TYPE=PLATED
;Layer: PTH_Through
;EasyEDA v6.5.22, 2023-02-15 17:33:27
;c1f7dda189154fb18e7f794c0bf6883c,fc263f3e91c047028ca5cdb2df4f1e87,10
;Gerber Generator version 0.2
;Holesize 1 = 0.800 mm
T01C0.800
;Holesize 2 = 0.813 mm
T02C0.813
;Holesize 3 = 0.889 mm
T03C0.889
;Holesize 4 = 0.900 mm
T04C0.900
;Holesize 5 = 0.901 mm
T05C0.901
;Holesize 6 = 0.915 mm
T06C0.915
;Holesize 7 = 1.000 mm
T07C1.000
;Holesize 8 = 1.016 mm
T08C1.016
;Holesize 9 = 1.101 mm
T09C1.101
;Holesize 10 = 1.200 mm
T10C1.200
;Holesize 11 = 1.301 mm
T11C1.301
;Holesize 12 = 1.701 mm
T12C1.701
;Holesize 13 = 2.000 mm
T13C2.000
;Holesize 14 = 3.501 mm
T14C3.501
;Holesize 15 = 4.000 mm
T15C4.000
;Holesize 16 = 5.501 mm
T16C5.501
%
G05
G90
T01
X025884Y101854G85X010184Y101854
X132678Y151765G85X124878Y151765
X132805Y137795G85X125005Y137795
T02
X117094Y096393
X114554Y096393
X054102Y015367
X051562Y015367
X054102Y024384
X051562Y024384
X054102Y033401
X051562Y033401
X054102Y042418
X051562Y042418
X054102Y051435
X051562Y051435
X054102Y060452
X051562Y060452
X054102Y069342
X051562Y069342
X054102Y078359
X051562Y078359
X054102Y087376
X051562Y087376
X054102Y096393
X051562Y096393
X054102Y105410
X051562Y105410
X054102Y114427
X051562Y114427
X063119Y114427
X060579Y114427
X063119Y105410
X060579Y105410
X063119Y096393
X060579Y096393
X063119Y087376
X060579Y087376
X063119Y078359
X060579Y078359
X063119Y069342
X060579Y069342
X063119Y060452
X060579Y060452
X063119Y051435
X060579Y051435
X063119Y042418
X060579Y042418
X063119Y033401
X060579Y033401
X063119Y024384
X060579Y024384
X063119Y015367
X060579Y015367
X072009Y015367
X069469Y015367
X072009Y024384
X069469Y024384
X072009Y033401
X069469Y033401
X072009Y042418
X069469Y042418
X072009Y051435
X069469Y051435
X072009Y060452
X069469Y060452
X072009Y069342
X069469Y069342
X072009Y078359
X069469Y078359
X072009Y087376
X069469Y087376
X072009Y096393
X069469Y096393
X072009Y105410
X069469Y105410
X072009Y114427
X069469Y114427
X081026Y114427
X078486Y114427
X081026Y105410
X078486Y105410
X081026Y096393
X078486Y096393
X081026Y087376
X078486Y087376
X081026Y078359
X078486Y078359
X081026Y069342
X078486Y069342
X081026Y060452
X078486Y060452
X081026Y051435
X078486Y051435
X081026Y042418
X078486Y042418
X081026Y033401
X078486Y033401
X081026Y024384
X078486Y024384
X081026Y015367
X078486Y015367
X090043Y015367
X087503Y015367
X090043Y024384
X087503Y024384
X090043Y033401
X087503Y033401
X090043Y042418
X087503Y042418
X090043Y051435
X087503Y051435
X090043Y060452
X087503Y060452
X090043Y069342
X087503Y069342
X090043Y078359
X087503Y078359
X090043Y087376
X087503Y087376
X090043Y096393
X087503Y096393
X090043Y105410
X087503Y105410
X090043Y114427
X087503Y114427
X099060Y114427
X096520Y114427
X099060Y105410
X096520Y105410
X099060Y096393
X096520Y096393
X099060Y087376
X096520Y087376
X099060Y078359
X096520Y078359
X099060Y069342
X096520Y069342
X099060Y060452
X096520Y060452
X099060Y051435
X096520Y051435
X099060Y042418
X096520Y042418
X099060Y033401
X096520Y033401
X099060Y024384
X096520Y024384
X099060Y015367
X096520Y015367
X108077Y015367
X105537Y015367
X108077Y024384
X105537Y024384
X108077Y033401
X105537Y033401
X108077Y042418
X105537Y042418
X108077Y051435
X105537Y051435
X108077Y060452
X105537Y060452
X108077Y069342
X105537Y069342
X108077Y078359
X105537Y078359
X108077Y087376
X105537Y087376
X108077Y096393
X105537Y096393
X108077Y105410
X105537Y105410
X108077Y114427
X105537Y114427
X117094Y114427
X114554Y114427
X117094Y105410
X114554Y105410
X117094Y087376
X114554Y087376
X117094Y078359
X114554Y078359
X117094Y069342
X114554Y069342
X117094Y060452
X114554Y060452
X117094Y051435
X114554Y051435
X117094Y042418
X114554Y042418
X117094Y033401
X114554Y033401
X117094Y024384
X114554Y024384
X117094Y015367
X114554Y015367
X160019Y073455
X169036Y073455
X178053Y073451
X187070Y073451
X196088Y073432
X205105Y073432
X213995Y073427
X223012Y073427
X232028Y073460
X241045Y073460
X250062Y073455
X259079Y073455
X259079Y082478
X250062Y082478
X241045Y082483
X232028Y082483
X223012Y082450
X213995Y082450
X205105Y082455
X196088Y082455
X187070Y082474
X178053Y082474
X169036Y082478
X160019Y082478
X160020Y091435
X169037Y091435
X178054Y091431
X187071Y091431
X196088Y091412
X205105Y091412
X213995Y091407
X223012Y091407
X232029Y091440
X241046Y091440
X250063Y091435
X259080Y091435
X259080Y100457
X250063Y100457
X241046Y100462
X232029Y100462
X223012Y100429
X213995Y100429
X205105Y100434
X196088Y100434
X187071Y100453
X178054Y100453
X169037Y100457
X160020Y100457
X259080Y109601
X250063Y109601
X241046Y109606
X232029Y109606
X223012Y109573
X213995Y109573
X205105Y109578
X196088Y109578
X187071Y109597
X178054Y109597
X169037Y109601
X160020Y109601
X241046Y127508
X196088Y127481
X205105Y127481
X213995Y127475
X223012Y127475
X232029Y127508
X241073Y118495
X259107Y118490
X250090Y118490
X232056Y118495
X223039Y118462
X214022Y118462
X205132Y118467
X196115Y118467
X187098Y118486
X178081Y118486
X169037Y118491
X160020Y118491
X232056Y119511
X241073Y119511
X259080Y127508
X250063Y127508
X187071Y127504
X178054Y127504
X169010Y127500
X160020Y127508
X259080Y136530
X250063Y136569
X241046Y136534
X232029Y136534
X223012Y136501
X213995Y136501
X205105Y136506
X196088Y136506
X187071Y136525
X178054Y136525
X169037Y136525
X160020Y136398
X160047Y074428
X160047Y070999
X169064Y074428
X169064Y070999
X178081Y074424
X178054Y070994
X187098Y074424
X187071Y070994
X196115Y074405
X196142Y070976
X205132Y074405
X205159Y070976
X214022Y074399
X214149Y070971
X223039Y074399
X223166Y070971
X232056Y074432
X232083Y071004
X241073Y074432
X241100Y071004
X250090Y074428
X250090Y070999
X259107Y074428
X259107Y070999
X160047Y083451
X160047Y080022
X169064Y083451
X169064Y080022
X178081Y083447
X178054Y080018
X187098Y083447
X187071Y080018
X196115Y083428
X196142Y079999
X205132Y083428
X205159Y079999
X214022Y083423
X214149Y079995
X223039Y083423
X223166Y079995
X232056Y083456
X232083Y080027
X241073Y083456
X241100Y080027
X250090Y083451
X250090Y080022
X259107Y083451
X259107Y080022
X160047Y092408
X160047Y088979
X169064Y092408
X169064Y088979
X178081Y092404
X178054Y088974
X187098Y092404
X187071Y088974
X196115Y092385
X196142Y088956
X205132Y092385
X205159Y088956
X214023Y092379
X214149Y088951
X223039Y092379
X223166Y088951
X232056Y092413
X232083Y088984
X241073Y092413
X241100Y088984
X250090Y092408
X250090Y088979
X259107Y092408
X259107Y088979
X160047Y101430
X160047Y098001
X169064Y101430
X169064Y098001
X178081Y101426
X178054Y097996
X187098Y101426
X187071Y097996
X196115Y101407
X196142Y097978
X205132Y101407
X205159Y097978
X214022Y101401
X214149Y097973
X223039Y101401
X223166Y097973
X232056Y101435
X232083Y098006
X241073Y101435
X241100Y098006
X250090Y101430
X250090Y098001
X259107Y101430
X259107Y098001
X259107Y110498
X259234Y107069
X250217Y107069
X250090Y110498
X241073Y110502
X241227Y107074
X232210Y107074
X232056Y110502
X223039Y110469
X223293Y107042
X214276Y107042
X214022Y110469
X205132Y110474
X205286Y107046
X196269Y107046
X196115Y110474
X187098Y110493
X187198Y107065
X178181Y107065
X178081Y110493
X169064Y110498
X169191Y107069
X160174Y107069
X160047Y110498
X259107Y119506
X259207Y116078
X250190Y116078
X250090Y119506
X241073Y119511
X241200Y116083
X232183Y116083
X232056Y119511
X223039Y119478
X223266Y116051
X214249Y116051
X214022Y119478
X205132Y119483
X205259Y116055
X196242Y116055
X196115Y119483
X187098Y119502
X187171Y116074
X178154Y116074
X178081Y119502
X160147Y116078
X160147Y119507
X169164Y116078
X169064Y119506
X187071Y124972
X259107Y128405
X259107Y124976
X250090Y128405
X250090Y124976
X232029Y128397
X232083Y124981
X241046Y128397
X241100Y124981
X196088Y128370
X196142Y124953
X205159Y124953
X213995Y128364
X214149Y124949
X223012Y128364
X223166Y124949
X205105Y128370
X187098Y128401
X178081Y128401
X178054Y124972
X169064Y124976
X169064Y128405
X160047Y128405
X160047Y124976
X160020Y133985
X160020Y137414
X169037Y137414
X169037Y133985
X178027Y133981
X178054Y137410
X187044Y133981
X187071Y137410
X205132Y137391
X223139Y133958
X223039Y137386
X214122Y133958
X214022Y137386
X205132Y133962
X196115Y133962
X196115Y137391
X241073Y133990
X241073Y137419
X232056Y133990
X232056Y137419
X250063Y133985
X250063Y137414
X259080Y133985
X259080Y137414
T03
X366776Y135382
X366776Y137922
X366776Y140462
X366776Y143002
X366776Y145542
X366776Y148082
X366776Y150622
X366776Y153162
X312928Y103505
X312928Y100965
X312928Y098425
X312928Y095885
X312928Y093345
X312928Y090805
X312928Y088265
X312928Y085725
X312928Y080645
X312928Y078105
X312928Y075565
X312928Y073025
X312928Y070485
X312928Y067945
X312928Y065405
X312928Y062865
X344805Y071882
X344805Y074422
X344805Y076962
X344805Y079502
T04
X325628Y073025
X318008Y073025
X325628Y075565
X318008Y075565
X325628Y078105
X318008Y078105
X325628Y080645
X318008Y080645
X325628Y085725
X318008Y085725
X325628Y100965
X318008Y100965
X325628Y088392
X318008Y088392
X325628Y090932
X318008Y090932
X325628Y093472
X318008Y093472
X325628Y096012
X318008Y096012
X325628Y098552
X318008Y098552
X325628Y103505
X318008Y103505
X325628Y136779
X318008Y136779
X325628Y134239
X318008Y134239
X325628Y131699
X318008Y131699
X325628Y129159
X318008Y129159
X325628Y126619
X318008Y126619
X325628Y124079
X318008Y124079
X325628Y121539
X318008Y121539
X325628Y118999
X318008Y118999
X338328Y032131
X338328Y039751
X348996Y039751
X348996Y032131
X360172Y039751
X360172Y032131
X307213Y101346
X299593Y101346
X307213Y098806
X299593Y098806
X344297Y098552
X336677Y098552
X344297Y096012
X336677Y096012
X344297Y093472
X336677Y093472
X344297Y090932
X336677Y090932
X327152Y032258
X327152Y039878
X325628Y068199
X318008Y068199
X325628Y070612
X318008Y070612
X276987Y040005
X284607Y040005
X337185Y049911
X329565Y049911
X348234Y049911
X340614Y049911
X359156Y049911
X351536Y049911
X367157Y053467
X359537Y053467
X288762Y040005
X296382Y040005
X286131Y032639
X277749Y032512
X268859Y048133
X273431Y030099
X270764Y030099
X271526Y048133
X120396Y010714
X047879Y010714
X303530Y028067
X307213Y028067
X303530Y025273
T05
X385572Y108585
X388239Y108585
X388239Y111125
X385572Y111125
X385572Y113665
X388239Y113665
X388239Y116205
X385572Y116205
X385572Y118745
X388239Y118745
X388239Y121285
X388239Y123825
X385572Y121285
X385572Y123825
X385572Y126365
X385572Y128905
X388239Y126365
X388239Y128905
X388239Y131445
X385572Y131445
X373634Y159639
X373634Y232156
X258445Y232029
X258445Y159639
X266700Y140335
X155194Y068072
X155194Y140335
X147193Y159639
X262128Y159639
X065913Y122555
X068580Y122555
X073787Y122428
X076454Y122428
X147066Y232029
X258826Y180213
X258826Y177546
X258826Y188087
X258826Y185420
X373888Y185420
X373888Y188087
X261874Y232029
X373888Y177546
X373888Y180213
X109855Y132588
X112395Y132588
X107315Y132588
X104775Y132588
X094615Y132588
X097155Y132588
X102235Y132588
X099695Y132588
X092075Y132588
X089535Y132588
X089535Y135255
X092075Y135255
X099695Y135255
X102235Y135255
X097155Y135255
X094615Y135255
X104775Y135255
X107315Y135255
X112395Y135255
X109855Y135255
X086995Y132588
X086995Y135255
X114935Y132588
X114935Y135255
X117475Y132588
X117475Y135255
X266954Y086106
X266954Y088773
X266954Y093853
X266954Y096520
X303911Y135890
X301244Y135890
X303911Y133350
X301244Y133350
X303911Y105410
X301244Y105410
X301244Y128270
X301244Y130810
X301244Y125730
X301244Y123190
X301244Y113030
X301244Y115570
X301244Y120650
X301244Y118110
X301244Y110490
X301244Y107950
X303911Y107950
X303911Y110490
X303911Y118110
X303911Y120650
X303911Y115570
X303911Y113030
X303911Y123190
X303911Y125730
X303911Y130810
X303911Y128270
T06
X344647Y043053
X347188Y043053
X332328Y043053
X334869Y043053
T07
X177038Y022633
X177038Y020093
X169418Y022633
X169418Y020093
X169418Y017553
X169418Y015013
X169418Y012473
X169418Y009933
X169418Y007393
X169418Y004853
X177038Y004853
X177038Y007393
X177038Y009933
X177038Y012473
X177038Y015013
X177038Y017553
X168021Y049657
X168021Y047117
X160401Y049657
X160401Y047117
X160401Y044577
X160401Y042037
X160401Y039497
X160401Y036957
X160401Y034417
X160401Y031877
X168021Y031877
X168021Y034417
X168021Y036957
X168021Y039497
X168021Y042037
X168021Y044577
X186055Y049657
X186055Y047117
X178435Y049657
X178435Y047117
X178435Y044577
X178435Y042037
X178435Y039497
X178435Y036957
X178435Y034417
X178435Y031877
X186055Y031877
X186055Y034417
X186055Y036957
X186055Y039497
X186055Y042037
X186055Y044577
X195072Y022633
X195072Y020093
X187452Y022633
X187452Y020093
X187452Y017553
X187452Y015013
X187452Y012473
X187452Y009933
X187452Y007393
X187452Y004853
X195072Y004853
X195072Y007393
X195072Y009933
X195072Y012473
X195072Y015013
X195072Y017553
X249047Y022633
X249047Y020093
X241427Y022633
X241427Y020093
X241427Y017553
X241427Y015013
X241427Y012473
X241427Y009933
X241427Y007393
X241427Y004853
X249047Y004853
X249047Y007393
X249047Y009933
X249047Y012473
X249047Y015013
X249047Y017553
X240030Y049657
X240030Y047117
X232410Y049657
X232410Y047117
X232410Y044577
X232410Y042037
X232410Y039497
X232410Y036957
X232410Y034417
X232410Y031877
X240030Y031877
X240030Y034417
X240030Y036957
X240030Y039497
X240030Y042037
X240030Y044577
X258064Y049657
X258064Y047117
X250444Y049657
X250444Y047117
X250444Y044577
X250444Y042037
X250444Y039497
X250444Y036957
X250444Y034417
X250444Y031877
X258064Y031877
X258064Y034417
X258064Y036957
X258064Y039497
X258064Y042037
X258064Y044577
X267081Y022633
X267081Y020093
X259461Y022633
X259461Y020093
X259461Y017553
X259461Y015013
X259461Y012473
X259461Y009933
X259461Y007393
X259461Y004853
X267081Y004853
X267081Y007393
X267081Y009933
X267081Y012473
X267081Y015013
X267081Y017553
X213106Y022633
X213106Y020093
X205486Y022633
X205486Y020093
X205486Y017553
X205486Y015013
X205486Y012473
X205486Y009933
X205486Y007393
X205486Y004853
X213106Y004853
X213106Y007393
X213106Y009933
X213106Y012473
X213106Y015013
X213106Y017553
X204089Y049657
X204089Y047117
X196469Y049657
X196469Y047117
X196469Y044577
X196469Y042037
X196469Y039497
X196469Y036957
X196469Y034417
X196469Y031877
X204089Y031877
X204089Y034417
X204089Y036957
X204089Y039497
X204089Y042037
X204089Y044577
X222123Y049657
X222123Y047117
X214503Y049657
X214503Y047117
X214503Y044577
X214503Y042037
X214503Y039497
X214503Y036957
X214503Y034417
X214503Y031877
X222123Y031877
X222123Y034417
X222123Y036957
X222123Y039497
X222123Y042037
X222123Y044577
X231140Y022633
X231140Y020093
X223520Y022633
X223520Y020093
X223520Y017553
X223520Y015013
X223520Y012473
X223520Y009933
X223520Y007393
X223520Y004853
X231140Y004853
X231140Y007393
X231140Y009933
X231140Y012473
X231140Y015013
X231140Y017553
X253526Y019114
X255236Y023812
X235365Y019114
X237075Y023812
X217458Y019114
X219168Y023812
X199424Y019114
X201134Y023812
X163356Y019114
X165066Y023812
X181390Y019114
X183100Y023812
X323469Y042505
X323469Y037505
X319659Y044664
X319659Y039664
X388972Y157734G85X382172Y157734
X375539Y157759G85X375539Y176759
X375539Y183159G85X375539Y202159
X375539Y208559G85X375539Y227559
X004953Y092497G85X004953Y100797
X030861Y121635G85X030861Y133635
X004953Y130507G85X004953Y108507
X030861Y107737G85X030861Y116037
X010907Y119634G85X024907Y119634
X042065Y151765G85X032865Y151765
X067666Y151765G85X048666Y151765
X093193Y151765G85X074193Y151765
X118466Y151765G85X099466Y151765
X026375Y151765G85X005375Y151765
X108712Y175996G85X108712Y191796
X099441Y175869G85X099441Y191669
X045339Y175996G85X045339Y191796
X036068Y175869G85X036068Y191669
X075565Y175996G85X075565Y191796
X066294Y175869G85X066294Y191669
X007422Y089408G85X014422Y089408
X020447Y023240G85X020447Y007240
X020447Y048616G85X020447Y029616
X020447Y077544G85X020447Y055044
X152796Y086487G85X138796Y086487
X137922Y115506G85X137922Y107506
X152669Y121031G85X138669Y121031
X137922Y127171G85X137922Y132671
X137922Y007605G85X137922Y021605
X127381Y131436G85X127381Y114436
X127381Y086641G85X127381Y074141
X127381Y054899G85X127381Y043399
X128465Y101981G85X136965Y101981
X128465Y090678G85X136965Y090678
X137922Y084129G85X137922Y075129
X128338Y069088G85X136838Y069088
X128338Y057785G85X136838Y057785
X137922Y052506G85X137922Y043506
X128338Y038608G85X136838Y038608
X128338Y027305G85X136838Y027305
X127381Y007736G85X127381Y022236
X030861Y007736G85X030861Y022236
X031945Y027305G85X040445Y027305
X031945Y038608G85X040445Y038608
X041529Y052506G85X041529Y043506
X031945Y057785G85X040445Y057785
X031945Y069088G85X040445Y069088
X041529Y084129G85X041529Y075129
X032072Y090678G85X040572Y090678
X032072Y101981G85X040572Y101981
X022200Y137795G85X003200Y137795
X030861Y054857G85X030861Y044457
X030861Y086816G85X030861Y080316
X108712Y209576G85X108712Y193776
X099441Y209703G85X099441Y193903
X045339Y209576G85X045339Y193776
X036068Y209703G85X036068Y193903
X075565Y209576G85X075565Y193776
X066294Y209703G85X066294Y193903
X153670Y094513G85X153670Y113513
X041529Y007732G85X041529Y021732
X041501Y110593G85X041501Y129593
X137795Y143678G85X137795Y151978
X118593Y137795G85X099593Y137795
X093320Y137795G85X074320Y137795
X067793Y137795G85X048793Y137795
X042192Y137795G85X032992Y137795
X005391Y192786G85X028391Y192786
X131174Y192786G85X113174Y192786
X093376Y192786G85X081376Y192786
X058863Y192786G85X047563Y192786
X272347Y157734G85X263847Y157734
X323190Y157734G85X304190Y157734
X348590Y157734G85X329590Y157734
X373990Y157734G85X354990Y157734
X297790Y157734G85X278790Y157734
X156777Y157734G85X148277Y157734
X182220Y157734G85X163220Y157734
X258420Y157734G85X239420Y157734
X233020Y157734G85X214020Y157734
X207620Y157734G85X188620Y157734
X260350Y157632G85X260350Y176632
X260350Y183032G85X260350Y202032
X260350Y208432G85X260350Y227432
X137795Y208432G85X137795Y227432
X137795Y183032G85X137795Y202032
X137795Y157632G85X137795Y176632
X145288Y158767G85X145288Y176767
X145288Y183159G85X145288Y202159
X145288Y208559G85X145288Y227559
X384060Y046863G85X385560Y046863
X382016Y040906G85X382016Y042406
X388112Y040906G85X388112Y042406
X345059Y012319
T08
X349504Y130020
X346964Y130020
X344424Y130020
X341884Y130020
X339217Y130020
X336804Y130020
X349504Y134506
X346964Y134506
X344424Y134506
X341884Y134506
X339217Y134506
X336804Y134506
X349377Y150368
X346837Y150368
X344297Y150368
X341757Y150368
X339250Y150369
X336643Y150368
X336677Y155702
X339217Y155702
X341757Y155702
X344297Y155702
X346837Y155702
X349377Y155702
X349377Y140589
X346837Y140589
X344297Y140589
X341757Y140589
X339217Y140589
X336677Y140589
X335788Y060198
X335788Y057785
X333248Y060198
X333248Y057785
X330708Y060198
X330708Y057785
X328168Y060198
X328168Y057785
X325628Y060198
X325628Y057785
X323088Y060198
X323088Y057785
X320548Y060198
X320548Y057785
X318008Y060198
X318008Y057785
X338328Y057785
X338328Y060198
X340868Y057785
X340868Y060198
X343408Y057785
X343408Y060198
X345948Y057785
X345948Y060198
X348488Y057785
X348488Y060198
X351028Y057785
X351028Y060198
X353568Y057785
X353568Y060198
X356108Y057785
X356108Y060198
X358648Y057785
X358648Y060198
X361188Y057785
X361188Y060198
X361188Y083185
X361188Y080645
X361188Y078105
X361188Y075565
X361188Y073025
X361188Y070485
X361188Y067945
X361188Y085725
X361188Y106045
X361188Y103505
X361188Y100965
X361188Y098425
X361188Y095885
X361188Y093345
X361188Y090805
X361188Y108585
X361188Y127889
X361188Y125349
X361188Y122809
X361188Y120269
X361188Y117729
X361188Y115189
X361188Y112649
X361188Y130429
X312928Y121285
X312928Y118745
X312928Y116205
X312928Y113665
X312928Y111125
X312928Y108585
T09
X349246Y026416
X351536Y026416
X353826Y026416
X360041Y026416
X362331Y026416
X364621Y026416
X338324Y026543
X340614Y026543
X342904Y026543
X327275Y026416
X329565Y026416
X331855Y026416
T10
X279400Y050673
X287020Y050673
T11
X313182Y042164
X313182Y037084
X313182Y039624
T12
X286258Y005969
X291257Y005969
X274066Y005969
X279065Y005969
T13
X025106Y126979
X025106Y112283
X015621Y107696
X123075Y157234
X106311Y157272
X088658Y157234
X068719Y157234
X053225Y157234
X034937Y157234
X132334Y164084
X006477Y163068
X011176Y083693
X005715Y072136
X005715Y045212
X005715Y018161
X011176Y006477
X123075Y228338
X106311Y228300
X088658Y228338
X068719Y228338
X053225Y228338
X034937Y228338
X132334Y221488
X006477Y222504
X146431Y077470
X146431Y131445
X280797Y077343
X280797Y104394
X280797Y131318
X191135Y151638
X244729Y151638
X226568Y151638
X260985Y151638
X206629Y151638
X172847Y151638
T14
X151892Y227330
X160909Y227330
X169926Y227326
X178943Y227326
X187987Y227307
X197004Y227307
X205894Y227302
X214911Y227302
X223928Y227335
X232945Y227335
X241935Y227330
X250952Y227330
X250979Y218321
X241962Y218321
X232945Y218326
X223928Y218326
X214911Y218293
X205894Y218293
X197004Y218298
X187987Y218298
X178970Y218317
X169953Y218317
X160936Y218321
X151919Y218321
X152019Y209423
X160936Y209422
X169953Y209418
X178970Y209418
X187987Y209399
X197004Y209399
X205894Y209394
X214911Y209394
X223928Y209427
X232945Y209427
X241962Y209422
X250979Y209422
X250979Y200413
X241962Y200413
X232945Y200418
X223928Y200418
X214911Y200385
X205894Y200385
X197004Y200390
X187987Y200390
X178970Y200409
X169953Y200409
X160936Y200413
X151919Y200413
X151919Y191346
X160936Y191346
X169953Y191342
X178970Y191342
X187987Y191323
X197004Y191323
X205894Y191317
X214911Y191317
X223928Y191350
X232945Y191350
X241962Y191346
X250979Y191346
X250979Y182324
X241962Y182324
X232945Y182328
X214911Y182295
X205894Y182295
X197004Y182301
X223928Y182328
X187987Y182301
X178970Y182319
X169953Y182319
X160936Y182324
X151919Y182324
X151919Y173367
X160936Y173367
X169953Y173363
X178970Y173363
X187987Y173344
X197004Y173344
X205894Y173338
X214911Y173338
X223928Y173372
X232945Y173372
X241962Y173367
X250979Y173367
X151919Y164344
X160936Y164344
X169953Y164339
X178970Y164339
X187987Y164321
X197004Y164321
X205894Y164315
X214911Y164315
X223928Y164348
X232945Y164348
X241962Y164344
X250979Y164344
T15
X329565Y016764
X340614Y016637
X351536Y016637
X362331Y016637
T16
X366005Y164338
X356988Y164338
X347971Y164342
X338954Y164342
X329937Y164309
X320920Y164309
X312030Y164315
X303013Y164315
X293996Y164334
X284979Y164334
X275962Y164338
X266945Y164338
X366005Y173361
X356988Y173361
X347971Y173366
X338954Y173366
X329937Y173333
X320920Y173333
X312030Y173338
X303013Y173338
X293996Y173357
X284979Y173357
X275962Y173361
X266945Y173361
X266945Y182318
X275962Y182318
X284979Y182314
X293996Y182314
X303014Y182295
X338954Y182323
X312031Y182295
X320921Y182289
X329938Y182289
X347971Y182323
X356988Y182318
X366005Y182318
X366005Y191340
X356988Y191340
X347971Y191345
X338954Y191345
X329938Y191311
X320921Y191311
X312031Y191317
X303014Y191317
X293996Y191336
X284979Y191336
X275962Y191340
X266945Y191340
X266945Y200408
X275962Y200408
X284979Y200403
X293996Y200403
X303013Y200384
X312030Y200384
X320920Y200379
X329937Y200379
X338954Y200412
X347971Y200412
X356988Y200408
X366005Y200408
X366005Y209416
X356988Y209416
X347971Y209421
X338954Y209421
X329937Y209388
X320920Y209388
X312030Y209393
X303013Y209393
X293996Y209412
X284979Y209412
X275962Y209416
X267045Y209417
X266945Y218315
X275962Y218315
X284979Y218311
X293996Y218311
X303013Y218292
X312030Y218292
X320920Y218287
X329937Y218287
X338954Y218320
X347971Y218320
X356988Y218315
X366005Y218315
X365978Y227324
X356961Y227324
X347971Y227329
X338954Y227329
X329937Y227296
X320920Y227296
X312030Y227301
X303013Y227301
X293969Y227320
X284952Y227320
X275935Y227324
X266918Y227324
M30
```
