## Supplementary material for "MiniRead: a simple and inexpensive do-it-yourself device for multiple analyses of micro-organism growth kinetics": R package: Drill_PTH_Through_Via.DRL

```
M48
METRIC,LZ,000.000
;FILE_FORMAT=3:3
;TYPE=PLATED
;Layer: PTH_Through_Via
;EasyEDA v6.5.22, 2023-02-15 17:33:27
;c1f7dda189154fb18e7f794c0bf6883c,fc263f3e91c047028ca5cdb2df4f1e87,10
;Gerber Generator version 0.2
;Holesize 1 = 0.305 mm
T01C0.305
%
G05
G90
T01
X372643Y091948
X372449Y099568
X385572Y153289
X382143Y105410
X383159Y104775
X383159Y125095
X382778Y127635
X310515Y032512
X319634Y029972
X325628Y106045
X307213Y048260
X363601Y067310
X307975Y047625
X364490Y068326
X302006Y062865
X300355Y065405
X365125Y067183
X366014Y066419
X369570Y060198
X354584Y066040
X352655Y065635
X350504Y065262
X348929Y065465
X361188Y088138
X345994Y068245
X346202Y066294
X346456Y064643
X358651Y062230
X357269Y062853
X334220Y127977
X305308Y049022
X304038Y050404
X310007Y052197
X298577Y052197
X304100Y087900
X316484Y106045
X073787Y128270
X076454Y128270
X047399Y119731
X056416Y119731
X065306Y119731
X074323Y119731
X083340Y120142
X092357Y119731
X101374Y119731
X110391Y119731
X299847Y053340
X311277Y053340
X306451Y039624
X305435Y094996
X295275Y054356
X312166Y054356
X311658Y055372
X294132Y055372
X353568Y087122
X354203Y089662
X354838Y092202
X355473Y094742
X175768Y054384
X175133Y053843
X174492Y054384
X173863Y053848
X173228Y054404
X172593Y053848
X171958Y054404
X171323Y053848
X170688Y054404
X169926Y053848
X175133Y066956
X174496Y067498
X173863Y066962
X173228Y067518
X172593Y066962
X171958Y067518
X171323Y066962
X170688Y067518
X193802Y054384
X193167Y053843
X192526Y054384
X191897Y053848
X191262Y054404
X190627Y053848
X189992Y054404
X189357Y053848
X188722Y054404
X187960Y053848
X193167Y066929
X192529Y067471
X191897Y066934
X191262Y067490
X190627Y066934
X189992Y067490
X189357Y066934
X188722Y067490
X211836Y054384
X211201Y053843
X210560Y054384
X209931Y053848
X209296Y054404
X208661Y053848
X208026Y054404
X207391Y053848
X206756Y054404
X205994Y053848
X211201Y063191
X210563Y063733
X209931Y063197
X209296Y063753
X208661Y063197
X208026Y063753
X207391Y063197
X206756Y063753
X229870Y054384
X229235Y053843
X228594Y054384
X227965Y053848
X227330Y054404
X226695Y053848
X226060Y054404
X225425Y053848
X224790Y054404
X224028Y053848
X229235Y063099
X228597Y063640
X227965Y063104
X227330Y063660
X226695Y063104
X226060Y063660
X225425Y063104
X224790Y063660
X241935Y053848
X242697Y054404
X243332Y053848
X243967Y054404
X244602Y053848
X245237Y054404
X245872Y053848
X246501Y054384
X247142Y053843
X247777Y054384
X247142Y063087
X246504Y063629
X245872Y063092
X245237Y063648
X244602Y063092
X243967Y063648
X243332Y063092
X242697Y063648
X265176Y061944
X264537Y062486
X263906Y061949
X263271Y062505
X262636Y061949
X262001Y062505
X261366Y061949
X260731Y062505
X265176Y053843
X265811Y054384
X264535Y054384
X263271Y054404
X262636Y053848
X262001Y054404
X263906Y053848
X261366Y053848
X260731Y054404
X259969Y053848
X326390Y064262
X325501Y065024
X301879Y067945
X302895Y070485
X258064Y053213
X255778Y029718
X237617Y029718
X252984Y026035
X234823Y026035
X254254Y052324
X252984Y052324
X251714Y052324
X254889Y051562
X252349Y051689
X261366Y024538
X263906Y024538
X260731Y025300
X262001Y025300
X263271Y025300
X256667Y028209
X257683Y027627
X259334Y027019
X269875Y025019
X251587Y029845
X250444Y029718
X249555Y029083
X251587Y028216
X250444Y027644
X249555Y027030
X231521Y027051
X232410Y027686
X233553Y028237
X231521Y029083
X232410Y029718
X233553Y029845
X251841Y025019
X241300Y027051
X239649Y027686
X238633Y028231
X240030Y053213
X245237Y025300
X243967Y025300
X242697Y025300
X245872Y024538
X243332Y024638
X234315Y051562
X236855Y051562
X233680Y052324
X234950Y052324
X236220Y052324
X233680Y071374
X234315Y072009
X234950Y072771
X235585Y073533
X236220Y074295
X236855Y075184
X237490Y075946
X238125Y076708
X242697Y071374
X243332Y072009
X243967Y072771
X244602Y073533
X245237Y074168
X245872Y075057
X246507Y075946
X247142Y076581
X251714Y071374
X252349Y072009
X252984Y072771
X253619Y073533
X254254Y074295
X254889Y075184
X255524Y075946
X256159Y076708
X260731Y071374
X261366Y072009
X262001Y072771
X262636Y073533
X263271Y074168
X263906Y075057
X264541Y075946
X265176Y076581
X219583Y029718
X201549Y029845
X216916Y026035
X198882Y026035
X218313Y052324
X217043Y052324
X215773Y052324
X218948Y051562
X216408Y051562
X225425Y024638
X227965Y024538
X224790Y025300
X226060Y025300
X227330Y025300
X222250Y053213
X220726Y028252
X221742Y027542
X223393Y026901
X233934Y025019
X215646Y029845
X214503Y029718
X213614Y029083
X215646Y028258
X214503Y027559
X213614Y026924
X195580Y026966
X196469Y027601
X197612Y028279
X195580Y029083
X196469Y029718
X197612Y029845
X215900Y025019
X205359Y026944
X203708Y027584
X202692Y028273
X204089Y053213
X209296Y025300
X208026Y025300
X206756Y025300
X209931Y024538
X207391Y024638
X198374Y051562
X200914Y051562
X197739Y052324
X199009Y052324
X200279Y052324
X197739Y071374
X198374Y072009
X199009Y072771
X199644Y073533
X200279Y074295
X200914Y075184
X201549Y075946
X202184Y076708
X206756Y071374
X207391Y072009
X208026Y072771
X208661Y073533
X209296Y074168
X209931Y075057
X210566Y075946
X211201Y076581
X215773Y071374
X216408Y072009
X217043Y072771
X217678Y073533
X218313Y074295
X218948Y075184
X219583Y075946
X220218Y076708
X224790Y071374
X225425Y072009
X226060Y072771
X226695Y073533
X227330Y074168
X227965Y075057
X228600Y075946
X229235Y076581
X183642Y029718
X165608Y029845
X180848Y026035
X162814Y026035
X188722Y071374
X189357Y072009
X189992Y072771
X190627Y073533
X191262Y074168
X191897Y075057
X192532Y075946
X193167Y076581
X184150Y076708
X183515Y075946
X182880Y075184
X182245Y074295
X181610Y073533
X180975Y072771
X180340Y072009
X179705Y071374
X182245Y052324
X180975Y052324
X179705Y052324
X182880Y051562
X180340Y051562
X189357Y024638
X191897Y024538
X188722Y025300
X189992Y025300
X191262Y025300
X186055Y053213
X184658Y028294
X185674Y027627
X187325Y027019
X197866Y025019
X179578Y029845
X178435Y029718
X177546Y029083
X179578Y028300
X178435Y027644
X177546Y027030
X159512Y027051
X160401Y027686
X161544Y028321
X159512Y029083
X160401Y029718
X161544Y029845
X179832Y025019
X169291Y027051
X167640Y027686
X166624Y028321
X168021Y053213
X173228Y025300
X171958Y025300
X170688Y025300
X173863Y024538
X171323Y024538
X162306Y051562
X164846Y051562
X161671Y052324
X162941Y052324
X164211Y052324
X175133Y076581
X174498Y075946
X173863Y075057
X173228Y074168
X172593Y073533
X171958Y072644
X171323Y072009
X170688Y071374
X161671Y071374
X162306Y072009
X162941Y072771
X163576Y073533
X164211Y074295
X164846Y075184
X165481Y075946
X166116Y076708
M30
```
