## Supplementary material for "MiniRead: a simple and inexpensive do-it-yourself device for multiple analyses of micro-organism growth kinetics": R package: Gerber_BoardOutlineLayer.GKO

```
G04 Layer: BoardOutlineLayer*
G04 EasyEDA v6.5.22, 2023-02-15 17:33:27*
G04 c1f7dda189154fb18e7f794c0bf6883c,fc263f3e91c047028ca5cdb2df4f1e87,10*
G04 Gerber Generator version 0.2*
G04 Scale: 100 percent, Rotated: No, Reflected: No *
G04 Dimensions in millimeters *
G04 leading zeros omitted , absolute positions ,4 integer and 5 decimal *
%FSLAX45Y45*%
%MOMM*%

%ADD10C,0.2540*%
D10*
X39065200Y76200D02*
G01*
X127000Y114300D01*
X127000Y23342600D01*
X39090600Y23329900D02*
G01*
X39065200Y76200D01*
X127000Y23342600D02*
G01*
X39090600Y23329900D01*

%LPD*%
M02*
```
