## Supplementary material for "MiniRead: a simple and inexpensive do-it-yourself device for multiple analyses of micro-organism growth kinetics": R package: Gerber_BottomLayer.GBL

```
G04 Layer: BottomLayer*
G04 EasyEDA v6.5.22, 2023-02-15 17:33:27*
G04 c1f7dda189154fb18e7f794c0bf6883c,fc263f3e91c047028ca5cdb2df4f1e87,10*
G04 Gerber Generator version 0.2*
G04 Scale: 100 percent, Rotated: No, Reflected: No *
G04 Dimensions in millimeters *
G04 leading zeros omitted , absolute positions ,4 integer and 5 decimal *
%FSLAX45Y45*%
%MOMM*%

%AMMACRO1*21,1,$1,$2,0,0,$3*%
%ADD10C,0.2032*%
%ADD11C,0.1500*%
%ADD12C,0.5000*%
%ADD13C,0.3000*%
%ADD14C,0.2540*%
%ADD15C,0.2500*%
%ADD16C,0.3400*%
%ADD17C,0.7000*%
%ADD18C,0.2000*%
%ADD19R,1.5000X1.5000*%
%ADD20C,2.0000*%
%ADD21R,1.5748X1.5748*%
%ADD22C,1.5748*%
%ADD23R,2.5000X1.6000*%
%ADD24C,1.8796*%
%ADD25C,3.0000*%
%ADD26MACRO1,1.8161X1.8X-90.0000*%
%ADD27C,1.8000*%
%ADD28C,1.6000*%
%ADD29R,1.5000X2.0000*%
%ADD30C,2.2000*%
%ADD31MACRO1,2.0015X2.4994X-90.0000*%
%ADD32O,2.4999949999999997X1.9999959999999999*%
%ADD33R,1.5240X1.5240*%
%ADD34C,1.5240*%
%ADD35R,0.0100X0.0010*%
%ADD36R,0.0010X0.0100*%
%ADD37R,10.0000X8.5000*%
%ADD38R,8.5000X10.0000*%
%ADD39MACRO1,0.01X0.001X90.0000*%
%ADD40MACRO1,10X10X-90.0000*%
%ADD41R,4.0000X4.0000*%
%ADD42R,2.0000X2.0000*%
%ADD43R,2.0000X1.5000*%
%ADD44R,10.0000X10.0000*%
%ADD45C,5.0000*%
%ADD46R,89.9998X22.0000*%
%ADD47C,0.6096*%
%ADD48C,0.7000*%
%ADD49C,0.0196*%

%LPD*%
D10*
X29262577Y6171437D02*
G01*
X29298900Y6075934D01*
X29262577Y6171437D02*
G01*
X29226256Y6075934D01*
X29285184Y6107937D02*
G01*
X29239718Y6107937D01*
X29168852Y6171437D02*
G01*
X29182568Y6166865D01*
X29191711Y6153404D01*
X29196284Y6130544D01*
X29196284Y6117081D01*
X29191711Y6094221D01*
X29182568Y6080505D01*
X29168852Y6075934D01*
X29159708Y6075934D01*
X29146245Y6080505D01*
X29137102Y6094221D01*
X29132529Y6117081D01*
X29132529Y6130544D01*
X29137102Y6153404D01*
X29146245Y6166865D01*
X29159708Y6171437D01*
X29168852Y6171437D01*
X29102558Y6117081D02*
G01*
X29020770Y6117081D01*
X28954475Y6171437D02*
G01*
X28990798Y6075934D01*
X28954475Y6171437D02*
G01*
X28917900Y6075934D01*
X28977082Y6107937D02*
G01*
X28931615Y6107937D01*
X28887927Y6153404D02*
G01*
X28878784Y6157976D01*
X28865322Y6171437D01*
X28865322Y6075934D01*
X28835350Y6153404D02*
G01*
X28826206Y6157976D01*
X28812490Y6171437D01*
X28812490Y6075934D01*
D11*
X38557200Y12128500D02*
G01*
X38201600Y12128500D01*
X37541200Y11468100D01*
X37541200Y11353800D01*
X37414200Y11226800D01*
X37249100Y11226800D01*
X38823900Y12382500D02*
G01*
X38823900Y12369800D01*
X38709600Y12255500D01*
X38201600Y12255500D01*
X37426900Y11480800D01*
X37249100Y11480800D01*
X38557200Y12382500D02*
G01*
X38150800Y12382500D01*
X37503100Y11734800D01*
X37249100Y11734800D01*
X36677600Y14300200D02*
G01*
X38201600Y14312900D01*
X38201600Y12636500D01*
X38557200Y12636500D01*
X36677600Y14808200D02*
G01*
X38303200Y14820900D01*
X38303200Y12890500D01*
X38557200Y12890500D01*
X36677600Y15062200D02*
G01*
X38823900Y15074900D01*
X38823900Y13144500D01*
X36677600Y15316200D02*
G01*
X38557200Y15328900D01*
X38315900Y10477500D02*
G01*
X38265100Y10426700D01*
X38265100Y9537700D01*
X37414200Y8686800D01*
X37249100Y8686800D01*
X38214300Y10541000D02*
G01*
X38214300Y9753600D01*
X37401500Y8940800D01*
X37249100Y8940800D01*
D12*
X38823900Y10858500D02*
G01*
X38341300Y10858500D01*
X38138100Y10655300D01*
X38138100Y9918700D01*
X37566600Y9334500D01*
X37264342Y9194800D01*
D11*
X38823900Y11112500D02*
G01*
X38823900Y11099800D01*
X38709600Y10985500D01*
X38100000Y10985500D01*
X38049200Y10934700D01*
X38049200Y9956800D01*
X37541200Y9448800D01*
X37249100Y9448800D01*
X38557200Y11112500D02*
G01*
X38125400Y11112500D01*
X37998400Y10985500D01*
X37998400Y10045700D01*
X37655500Y9702800D01*
X37249100Y9702800D01*
D12*
X38557200Y11366500D02*
G01*
X38074600Y11366500D01*
X37871400Y11163300D01*
X37871400Y10248900D01*
X37579300Y9956800D01*
X37250364Y9956800D01*
X37249100Y9956800D01*
D11*
X38557200Y11620500D02*
G01*
X38074600Y11620500D01*
X37757100Y11303000D01*
X37757100Y10439400D01*
X37528500Y10210800D01*
X37249100Y10210800D01*
X38823900Y11874500D02*
G01*
X38811200Y11874500D01*
X38684200Y11747500D01*
X38112700Y11747500D01*
X37706300Y11341100D01*
X37706300Y10591800D01*
X37579300Y10464800D01*
X37249100Y10464800D01*
X38557200Y11874500D02*
G01*
X38150800Y11874500D01*
X37655500Y11379200D01*
X37655500Y10807700D01*
X37566600Y10718800D01*
X37249100Y10718800D01*
X38823900Y12128500D02*
G01*
X38823900Y12115800D01*
X38709600Y12001500D01*
X38163500Y12001500D01*
X37592000Y11430000D01*
X37592000Y11036300D01*
X37528500Y10972800D01*
X37249100Y10972800D01*
X38569900Y12636500D02*
G01*
X38557200Y12636500D01*
D12*
X38823900Y11366500D02*
G01*
X38557200Y11366500D01*
D11*
X38277800Y12763500D02*
G01*
X38709600Y12763500D01*
X38823900Y12877800D01*
X38823900Y12890500D01*
X38315900Y12509500D02*
G01*
X38696900Y12509500D01*
X38823900Y12636500D01*
X34599377Y6824469D02*
G01*
X34632900Y6794500D01*
X34734500Y6705600D01*
X34721800Y6616700D01*
X34912300Y6426200D01*
X36817300Y6426200D01*
X36817300Y10210800D01*
X37264342Y10210800D01*
D12*
X26187400Y23228300D02*
G01*
X37361898Y23228300D01*
X37361898Y23228300D02*
G01*
X37388800Y23228300D01*
X37388800Y19608800D01*
X36118800Y19608800D01*
X36118800Y17767300D01*
X37095943Y17767300D01*
X37096700Y18021300D01*
X37388800Y18021300D01*
X37084000Y18796000D02*
G01*
X37096700Y18808700D01*
X37363400Y18808700D01*
X37363400Y18542000D02*
G01*
X37084000Y18542000D01*
X25869900Y17741900D02*
G01*
X25882600Y16306800D01*
X25869900Y16319500D01*
X25873483Y16320081D02*
G01*
X25619483Y16320081D01*
D11*
X36512500Y6718300D02*
G01*
X36512500Y11734800D01*
X37264256Y11734794D01*
X36601400Y6641919D02*
G01*
X36601400Y11480800D01*
X37264342Y11480800D01*
D13*
X36118800Y6019800D02*
G01*
X36957000Y6019800D01*
D11*
X35458400Y6604000D02*
G01*
X35498272Y6578600D01*
X36664900Y6578600D01*
X36664900Y11226800D01*
X37264342Y11226800D01*
X35050473Y6526273D02*
G01*
X35115500Y6502400D01*
X36741100Y6502400D01*
X36741100Y10718800D01*
X37264342Y10718800D01*
X35265357Y6563357D02*
G01*
X35318700Y6540500D01*
X36703000Y6540500D01*
X36703000Y10972800D01*
X37264342Y10972800D01*
D13*
X33680400Y8466688D02*
G01*
X35416096Y8466688D01*
X35763200Y8813800D01*
X36118800Y8813800D01*
X33680400Y12941300D02*
G01*
X33680400Y7442200D01*
D11*
X34721800Y6261100D02*
G01*
X34721800Y6164323D01*
X34721800Y5960361D01*
X34671000Y5896861D01*
X34594800Y5782561D01*
D14*
X32562800Y13677900D02*
G01*
X32689800Y13563600D01*
X33108900Y12551407D01*
X33108900Y7035800D01*
X33489900Y6654800D01*
X34296350Y6654800D01*
X34721800Y6261100D01*
X32562800Y13423900D02*
G01*
X32689800Y13284200D01*
X33058100Y12484100D01*
X33058100Y7023100D01*
X33477200Y6604000D01*
X34231834Y6604000D01*
X34607500Y6243576D01*
X34607500Y6032500D01*
X32562800Y11899900D02*
G01*
X32753300Y11188700D01*
X32753300Y6921500D01*
X33324800Y6350000D01*
X33324800Y6019800D01*
D13*
X33680400Y7442200D02*
G01*
X34493200Y7442200D01*
X34480500Y7188200D02*
G01*
X33413700Y7200900D01*
X33421314Y12796520D01*
D15*
X37124556Y9448794D02*
G01*
X37264256Y9448794D01*
D12*
X36233100Y2641600D02*
G01*
X36233100Y5346700D01*
X35953700Y5346700D01*
X28613100Y1358900D02*
G01*
X28613100Y1638300D01*
X29413200Y2438400D01*
X30010100Y2438400D01*
X30353000Y2527300D01*
D16*
X16281400Y2603500D02*
G01*
X29286200Y2603500D01*
X30645100Y3962400D01*
D14*
X30607000Y4191000D02*
G01*
X29159200Y2692400D01*
X15951200Y2705100D01*
X30589214Y4264657D02*
G01*
X29121100Y2755900D01*
X26784300Y2755900D01*
D12*
X31000700Y5219700D02*
G01*
X29857700Y5219700D01*
X27406600Y596900D02*
G01*
X27406600Y1358900D01*
X28613100Y1358900D01*
X28613100Y609600D01*
X28625800Y596900D01*
D14*
X25298400Y2603500D02*
G01*
X25298400Y927100D01*
X25742900Y482600D01*
X25745592Y485292D01*
X25946100Y485292D01*
X21183600Y6629400D02*
G01*
X28953965Y6629400D01*
X30378400Y8128000D01*
D12*
X30543500Y9499600D02*
G01*
X30695900Y9499600D01*
X30962600Y9817100D01*
X30962600Y10350500D01*
X31165800Y10553700D01*
X31367735Y10553700D01*
X31521400Y10707370D01*
X31521400Y11112500D01*
X31292800Y11112500D01*
D14*
X30308550Y10668000D02*
G01*
X31077408Y10668000D01*
X31153100Y10668000D01*
X31153100Y10680700D02*
G01*
X31153100Y10738612D01*
X31153100Y12226546D01*
X31220158Y12293600D01*
X31407100Y12293600D01*
X31800800Y11899900D01*
D12*
X31127700Y5334000D02*
G01*
X29984700Y5334000D01*
D17*
X30410150Y8789926D02*
G01*
X27025600Y8788400D01*
X26695400Y8604250D01*
D14*
X30124400Y10541000D02*
G01*
X30124400Y10299700D01*
X29959300Y10134600D01*
X30124400Y13081000D02*
G01*
X30238700Y13208000D01*
X30492948Y13208000D01*
X30581600Y13296900D01*
X30581600Y13296900D02*
G01*
X30594300Y14846300D01*
X35737800Y14846300D01*
X35737800Y12534900D01*
X36118800Y12534900D01*
X30391100Y13081000D02*
G01*
X30456372Y13081000D01*
X30632400Y13258800D01*
X30632400Y13258800D02*
G01*
X30645100Y14795500D01*
X35687000Y14795500D01*
X35687000Y12280900D01*
X36118800Y12280900D01*
X30124400Y12827000D02*
G01*
X30264100Y12954000D01*
X30518100Y12954000D01*
X30518100Y13055600D01*
X30695900Y13233400D01*
X30695900Y13233400D02*
G01*
X30695900Y14744700D01*
X35636200Y14744700D01*
X35636200Y12026900D01*
X36118800Y12026900D01*
X30391100Y12827000D02*
G01*
X30480000Y12827000D01*
X30566865Y12926057D01*
X30568900Y13030200D01*
X30746700Y13208000D01*
X30746700Y13208000D02*
G01*
X30746700Y14693900D01*
X35585400Y14693900D01*
X35585400Y11772900D01*
X36118800Y11772900D01*
X30124400Y12573000D02*
G01*
X30264100Y12700000D01*
X30505400Y12700000D01*
X30505400Y12776200D01*
X30632400Y12915900D01*
X30632400Y13004800D01*
X30797500Y13169900D01*
X30797500Y13169900D02*
G01*
X30797500Y14643100D01*
X35534600Y14643100D01*
X35534600Y11518900D01*
X36118800Y11518900D01*
X30848300Y13131800D02*
G01*
X30848300Y14592300D01*
X35483800Y14592300D01*
X35483800Y11264900D01*
X36118800Y11264900D01*
X30391100Y12573000D02*
G01*
X30480000Y12573000D01*
X30558742Y12674854D01*
X30556200Y12750800D01*
X30687007Y12887449D01*
X30683200Y12979400D01*
X30848300Y13131800D01*
X30899100Y13106400D02*
G01*
X30899100Y14541500D01*
X35433000Y14541500D01*
X35433000Y10858500D01*
X36118800Y10858500D01*
X30124400Y12319000D02*
G01*
X30276800Y12446000D01*
X30470858Y12446000D01*
X30518100Y12483592D01*
X30518100Y12534900D01*
X30607000Y12649200D01*
X30607000Y12725400D01*
X30734000Y12852400D01*
X30734000Y12954000D01*
X30899100Y13106400D01*
X30949900Y13081000D02*
G01*
X30949900Y14490700D01*
X35382200Y14490700D01*
X35382200Y10617200D01*
X36118800Y10604500D01*
X30124400Y12065000D02*
G01*
X30251400Y12192000D01*
X30478984Y12192000D01*
X30518100Y12234415D01*
X30518100Y12357100D01*
X30607000Y12433300D01*
X30632400Y12547600D01*
X30697164Y12616942D01*
X30695900Y12687300D01*
X30835600Y12814300D01*
X30835600Y12903200D01*
X31000700Y13055600D01*
X31000700Y13055600D02*
G01*
X31000700Y14439900D01*
X35331400Y14439900D01*
X35331400Y10325100D01*
X36118800Y10350500D01*
X31000700Y12994642D02*
G01*
X31051500Y13042900D01*
X31051500Y14389100D01*
X35280600Y14389100D01*
X35280600Y10083800D01*
X36118800Y10096500D01*
X30391100Y11811000D02*
G01*
X30568900Y11950700D01*
X30568900Y12077700D01*
X30657800Y12166600D01*
X30657800Y12293600D01*
X30734000Y12357100D01*
X30759400Y12471400D01*
X30848300Y12560300D01*
X30848300Y12623800D01*
X31000700Y12763500D01*
X31000700Y12827000D01*
X31153100Y12966700D01*
X31153100Y12966700D02*
G01*
X31153100Y14287500D01*
X35179000Y14287500D01*
X35179000Y9601200D01*
X36118800Y9601200D01*
X31051500Y12966700D02*
G01*
X31102300Y13025884D01*
X31102300Y14338300D01*
X35229800Y14338300D01*
X35229800Y9842500D01*
X36118800Y9842500D01*
X30391100Y12065000D02*
G01*
X30467300Y12115800D01*
X30568900Y12230100D01*
X30568900Y12344400D01*
X30645100Y12407900D01*
X30670500Y12522200D01*
X30742384Y12596619D01*
X30746700Y12674600D01*
X30886400Y12801600D01*
X30886400Y12890500D01*
X31000700Y12992100D01*
X30137100Y11823700D02*
G01*
X30251400Y11938000D01*
X30480248Y11938000D01*
X30518100Y11963400D01*
X30518100Y12103100D01*
X30607000Y12204700D01*
X30607000Y12319000D01*
X30683200Y12382500D01*
X30708600Y12496800D01*
X30794708Y12582903D01*
X30794449Y12644630D01*
X30937200Y12776200D01*
X30937200Y12865100D01*
X31051500Y12966700D01*
X30391100Y12331700D02*
G01*
X30391100Y12319000D01*
X30480000Y12395200D01*
X30568900Y12469111D01*
X30568900Y12534900D01*
X30655008Y12635737D01*
X30657800Y12712700D01*
X30784800Y12827000D01*
X30784800Y12928600D01*
X30949900Y13081000D01*
X30391100Y10795000D02*
G01*
X31102300Y10795000D01*
X31102300Y12242800D01*
X31216600Y12357100D01*
X31597600Y12357100D01*
X31800800Y12153900D01*
X30391100Y11557000D02*
G01*
X30810200Y11557000D01*
X30810200Y11557000D02*
G01*
X30810200Y12344400D01*
X31800800Y13677900D01*
X30861000Y11430000D02*
G01*
X30861000Y12331700D01*
X31610300Y13335000D01*
X31800800Y13423900D01*
X30124400Y11557000D02*
G01*
X30279591Y11430000D01*
X30861000Y11430000D01*
X30391100Y11303000D02*
G01*
X30911800Y11303000D01*
X30911800Y12319000D01*
X31625280Y13169900D01*
X31800800Y13169900D01*
X30962600Y11176000D02*
G01*
X30962600Y12306300D01*
X31178500Y12522200D01*
X31800800Y12915900D01*
X30124400Y11303000D02*
G01*
X30264100Y11176000D01*
X30962600Y11176000D01*
X30124400Y11049000D02*
G01*
X30251400Y10922000D01*
X31064200Y10922000D01*
X31064200Y10922000D02*
G01*
X31054799Y12266419D01*
X31191200Y12407900D01*
X31800800Y12407900D01*
X30391100Y11049000D02*
G01*
X31013400Y11049000D01*
X31013400Y12293600D01*
X31191200Y12471400D01*
X31800800Y12661900D01*
D12*
X26720800Y9347200D02*
G01*
X26873200Y9499600D01*
X30543500Y9499600D01*
D13*
X26682700Y9639300D02*
G01*
X29671269Y9627615D01*
X29959300Y9880600D01*
D14*
X30772100Y9398000D02*
G01*
X30772100Y9029700D01*
X30187900Y8445500D01*
X31292800Y10350500D02*
G01*
X31140400Y10134600D01*
X31140400Y10007600D01*
X31102300Y9944100D01*
X31102300Y9829800D01*
X30772100Y9398000D01*
X30835600Y9321800D02*
G01*
X30835600Y8991600D01*
X30226000Y8382000D01*
X31292800Y10096500D02*
G01*
X31165800Y9935461D01*
X31165800Y9794242D01*
X30835600Y9334500D01*
X30124400Y10795000D02*
G01*
X30251400Y10668000D01*
X30302200Y10668000D01*
X31292800Y7810500D02*
G01*
X30507942Y7807957D01*
X30507942Y7807957D02*
G01*
X29136850Y6375400D01*
X24777700Y6375400D01*
X31292800Y7556500D02*
G01*
X30391100Y7556500D01*
X29207965Y6311900D01*
X25996900Y6311900D01*
X31292800Y7302500D02*
G01*
X30251400Y7302500D01*
X29261308Y6248400D01*
X26581100Y6248400D01*
X30505400Y7937500D02*
G01*
X29093665Y6438900D01*
X24193500Y6438900D01*
X22987000Y6502400D02*
G01*
X29053022Y6502400D01*
X30454600Y8001000D01*
X22402800Y6565900D02*
G01*
X29007308Y6565900D01*
X30403800Y8064500D01*
X20599400Y6692900D02*
G01*
X28887922Y6692900D01*
X30340300Y8191500D01*
X30302200Y8255000D02*
G01*
X28834593Y6756400D01*
X19380200Y6756400D01*
X30264100Y8318500D02*
G01*
X28791408Y6819900D01*
X18796000Y6819900D01*
X30226000Y8382000D02*
G01*
X28727400Y6883400D01*
X17576800Y6883400D01*
X30187900Y8445500D02*
G01*
X28686000Y6946900D01*
X16992600Y6946900D01*
D13*
X34798000Y7696200D02*
G01*
X35826700Y6794500D01*
X36118800Y6794500D01*
X34798000Y7950200D02*
G01*
X35839400Y7035800D01*
X36106100Y7035800D01*
X36118800Y7048500D01*
X34480500Y7950200D02*
G01*
X34798000Y7950200D01*
X34480500Y7696200D02*
G01*
X34798000Y7696200D01*
D12*
X31292800Y11620500D02*
G01*
X31648400Y11620500D01*
X31648400Y10604500D01*
D14*
X32816800Y5778500D02*
G01*
X32816800Y5575300D01*
X32588200Y5359400D01*
X31572200Y5359400D01*
X30607000Y4191000D01*
X32689800Y5638800D02*
G01*
X32689800Y5575300D01*
X32524700Y5422900D01*
X31534100Y5422900D01*
X30581600Y4254500D01*
X30556200Y4318000D02*
G01*
X31508700Y5511800D01*
X32448500Y5511800D01*
X32562800Y5626100D01*
X32562800Y5778500D01*
D11*
X32054800Y5778500D02*
G01*
X32080200Y5778500D01*
X32181800Y5880100D01*
X32181800Y6426200D01*
X32639000Y6426200D01*
D14*
X32562800Y12661900D02*
G01*
X32575500Y12661900D01*
X32562800Y12407900D02*
G01*
X32626300Y12407900D01*
X32562800Y12153900D02*
G01*
X32588200Y12153900D01*
D11*
X32562800Y6019800D02*
G01*
X32689800Y5892800D01*
X32689800Y5651500D01*
D12*
X31292800Y11366500D02*
G01*
X31292800Y11112500D01*
D14*
X31292800Y7302500D02*
G01*
X31800800Y7302500D01*
X31292800Y7556500D02*
G01*
X31800800Y7556500D01*
X31292800Y7810500D02*
G01*
X31800800Y7810500D01*
X31292800Y8064500D02*
G01*
X31800800Y8064500D01*
X31292800Y8572500D02*
G01*
X31800800Y8572500D01*
X31292800Y8826500D02*
G01*
X31788100Y8826500D01*
X31800800Y8839200D01*
X31292800Y9080500D02*
G01*
X31800800Y9093200D01*
X31292800Y9334500D02*
G01*
X31800800Y9347200D01*
X31292800Y9588500D02*
G01*
X31800800Y9601200D01*
X31292800Y10350500D02*
G01*
X31800800Y10350500D01*
X31292800Y9842500D02*
G01*
X31800800Y9855200D01*
X31292800Y10096500D02*
G01*
X31800800Y10096500D01*
X31292800Y9588500D02*
G01*
X30962600Y9144000D01*
X31292800Y9842500D02*
G01*
X30899100Y9271000D01*
X30899100Y9271000D02*
G01*
X30899100Y8953500D01*
X30264100Y8318500D01*
X30962600Y9144000D02*
G01*
X30962600Y8915400D01*
X30302200Y8255000D01*
X30378400Y8128000D02*
G01*
X31089600Y8458200D01*
X31089600Y8864600D01*
X31292800Y9080500D01*
X30403800Y8064500D02*
G01*
X31153100Y8432800D01*
X31153100Y8686800D01*
X31292800Y8826500D01*
X30454600Y8001000D02*
G01*
X31254700Y8420100D01*
X31292800Y8572500D01*
X31292800Y8064500D02*
G01*
X31026100Y8064500D01*
X30505400Y7937500D01*
D11*
X32550100Y6502400D02*
G01*
X32054800Y6502400D01*
X32054800Y6019800D01*
D14*
X30340300Y8191500D02*
G01*
X31026100Y8509000D01*
X31026100Y9004300D01*
X31292800Y9334500D01*
D11*
X33959800Y6311900D02*
G01*
X33959800Y6160262D01*
X33959800Y5956300D01*
X33909000Y5892800D01*
X33832800Y5778500D01*
X33451800Y6159500D02*
G01*
X33451800Y5918200D01*
X33324800Y5778500D01*
X33705800Y6210300D02*
G01*
X33705800Y5905500D01*
X33578800Y5778500D01*
D14*
X32562800Y12661900D02*
G01*
X32905700Y12331700D01*
X32905700Y6972300D01*
X33426400Y6451600D01*
X33705800Y6451600D01*
X33705800Y6210300D01*
X32562800Y13169900D02*
G01*
X32715200Y13042900D01*
X33007300Y12433300D01*
X33007300Y6997700D01*
X33451800Y6553200D01*
X33959800Y6553200D01*
X33959800Y6311900D01*
X32562800Y12407900D02*
G01*
X32766000Y12204700D01*
X32766000Y11760200D01*
X32854900Y11188700D01*
X32854900Y6959600D01*
X33413700Y6400800D01*
X33566100Y6400800D01*
X33578800Y6019800D01*
X32562800Y12153900D02*
G01*
X32715200Y12001500D01*
X32715200Y11775950D01*
X32804100Y11188700D01*
X32804100Y6946900D01*
X33451800Y6299200D01*
X33451800Y6159500D01*
X32562800Y12915900D02*
G01*
X32956500Y12382500D01*
X32956500Y6985000D01*
X33439100Y6502400D01*
X33832800Y6502400D01*
X33832800Y6019800D01*
X19614207Y7999907D02*
G01*
X19837400Y7999907D01*
X19837400Y7200900D01*
X16040100Y2768600D02*
G01*
X26784300Y2755900D01*
X16929100Y993292D02*
G01*
X17170400Y993292D01*
X17170400Y2453792D01*
X17132300Y2453792D01*
X16040100Y4965700D02*
G01*
X15722600Y4965700D01*
X15722600Y2908300D01*
X15951200Y2908300D01*
X16421100Y7429500D02*
G01*
X16421100Y10746996D01*
X16005050Y10746996D01*
X16548100Y7594600D02*
G01*
X16548100Y12537696D01*
X16005050Y12537696D01*
X16167100Y7137400D02*
G01*
X16011146Y7137400D01*
X16009876Y7138670D01*
X16230600Y7200900D02*
G01*
X16230600Y8039100D01*
X16005050Y8041896D01*
X16294100Y7277100D02*
G01*
X16294100Y8940800D01*
X16005050Y8943596D01*
X16357600Y7353300D02*
G01*
X16357600Y9842500D01*
X16005050Y9845296D01*
X17513300Y7670800D02*
G01*
X17513300Y13439396D01*
X16906750Y13439396D01*
X17449800Y7594600D02*
G01*
X17449800Y12537696D01*
X16906750Y12537696D01*
X17386300Y7518400D02*
G01*
X17386300Y11648696D01*
X16906750Y11648696D01*
X17322800Y7416800D02*
G01*
X17322800Y10746996D01*
X16906750Y10746996D01*
X17259300Y7353300D02*
G01*
X17259300Y9845296D01*
X16906750Y9845296D01*
X17195800Y7277100D02*
G01*
X17195800Y8940800D01*
X16906750Y8943596D01*
X17132300Y7200900D02*
G01*
X17132300Y8039100D01*
X16906750Y8041896D01*
X16611600Y7670800D02*
G01*
X16611600Y13439396D01*
X16005050Y13439396D01*
X18415000Y7670800D02*
G01*
X18415000Y13439396D01*
X17808450Y13439396D01*
X19316700Y7670800D02*
G01*
X19316700Y13439396D01*
X18710150Y13439396D01*
X19253200Y7594600D02*
G01*
X19253200Y12537696D01*
X18710150Y12537696D01*
X18351500Y7594600D02*
G01*
X18351500Y12537696D01*
X17808450Y12537696D01*
X18288000Y7518400D02*
G01*
X18288000Y11648696D01*
X17808450Y11648696D01*
X19189700Y7518400D02*
G01*
X19189700Y11648696D01*
X18710150Y11648696D01*
X19126200Y7416800D02*
G01*
X19126200Y10746996D01*
X18710150Y10746996D01*
X18224500Y7429500D02*
G01*
X18224500Y10746996D01*
X17808450Y10746996D01*
X18161000Y7353300D02*
G01*
X18161000Y9842500D01*
X17808450Y9845296D01*
X19062700Y7353300D02*
G01*
X19062700Y9845296D01*
X18710150Y9845296D01*
X18999200Y7277100D02*
G01*
X18999200Y8940800D01*
X18710150Y8943596D01*
X18097500Y7277100D02*
G01*
X18097500Y8940800D01*
X17808450Y8943596D01*
X18034000Y7200900D02*
G01*
X18034000Y8039100D01*
X17808450Y8041896D01*
X18935700Y7200900D02*
G01*
X18935700Y8039100D01*
X18710150Y8041896D01*
X20218400Y7670800D02*
G01*
X20218400Y13439396D01*
X19611850Y13439396D01*
X21120100Y7670800D02*
G01*
X21120100Y13439396D01*
X20513550Y13439396D01*
X21056600Y7594600D02*
G01*
X21056600Y12537696D01*
X20513550Y12537696D01*
X20154900Y7594600D02*
G01*
X20154900Y12537696D01*
X19611850Y12537696D01*
X20091400Y7518400D02*
G01*
X20091400Y11648696D01*
X19611850Y11648696D01*
X20993100Y7518400D02*
G01*
X20993100Y11648696D01*
X20513550Y11648696D01*
X20929600Y7416800D02*
G01*
X20929600Y10746996D01*
X20513550Y10746996D01*
X20027900Y7429500D02*
G01*
X20027900Y10746996D01*
X19611850Y10746996D01*
X19964400Y7353300D02*
G01*
X19964400Y9842500D01*
X19611850Y9845296D01*
X20866100Y7353300D02*
G01*
X20866100Y9845296D01*
X20513550Y9845296D01*
X20802600Y7277100D02*
G01*
X20802600Y8940800D01*
X20513550Y8943596D01*
X19900900Y7277100D02*
G01*
X19900900Y8940800D01*
X19611850Y8943596D01*
X20739100Y7200900D02*
G01*
X20739100Y8039100D01*
X20513550Y8041896D01*
X22009100Y7670800D02*
G01*
X22009100Y13439396D01*
X21402550Y13439396D01*
X22910800Y7670800D02*
G01*
X22910800Y13439396D01*
X22304250Y13439396D01*
X22847300Y7594600D02*
G01*
X22847300Y12537696D01*
X22304250Y12537696D01*
X21945600Y7594600D02*
G01*
X21945600Y12537696D01*
X21402550Y12537696D01*
X21882100Y7518400D02*
G01*
X21882100Y11648696D01*
X21402550Y11648696D01*
X22783800Y7518400D02*
G01*
X22783800Y11648696D01*
X22304250Y11648696D01*
X22720300Y7416800D02*
G01*
X22720300Y10746996D01*
X22304250Y10746996D01*
X21818600Y7429500D02*
G01*
X21818600Y10746996D01*
X21402550Y10746996D01*
X21755100Y7353300D02*
G01*
X21755100Y9842500D01*
X21402550Y9845296D01*
X22656800Y7353300D02*
G01*
X22656800Y9845296D01*
X22304250Y9845296D01*
X22593300Y7277100D02*
G01*
X22593300Y8940800D01*
X22304250Y8943596D01*
X21691600Y7277100D02*
G01*
X21691600Y8940800D01*
X21402550Y8943596D01*
X21628100Y7200900D02*
G01*
X21628100Y8039100D01*
X21402550Y8041896D01*
X22529800Y7200900D02*
G01*
X22529800Y8039100D01*
X22304250Y8041896D01*
X23812500Y7670800D02*
G01*
X23812500Y13439396D01*
X23205950Y13439396D01*
X24714200Y7670800D02*
G01*
X24714200Y13439396D01*
X24107650Y13439396D01*
X24650700Y7594600D02*
G01*
X24650700Y12537696D01*
X24107650Y12537696D01*
X23749000Y7594600D02*
G01*
X23749000Y12537696D01*
X23205950Y12537696D01*
X23685500Y7518400D02*
G01*
X23685500Y11648696D01*
X23205950Y11648696D01*
X24587200Y7518400D02*
G01*
X24587200Y11648696D01*
X24107650Y11648696D01*
X24523700Y7416800D02*
G01*
X24523700Y10746996D01*
X24107650Y10746996D01*
X23622000Y7429500D02*
G01*
X23622000Y10746996D01*
X23205950Y10746996D01*
X23558500Y7353300D02*
G01*
X23558500Y9842500D01*
X23205950Y9845296D01*
X24460200Y7353300D02*
G01*
X24460200Y9845296D01*
X24107650Y9845296D01*
X24396700Y7277100D02*
G01*
X24396700Y8940800D01*
X24107650Y8943596D01*
X23495000Y7277100D02*
G01*
X23495000Y8940800D01*
X23205950Y8943596D01*
X23431500Y7200900D02*
G01*
X23431500Y8039100D01*
X23205950Y8041896D01*
X24333200Y7200900D02*
G01*
X24333200Y8039100D01*
X24107650Y8041896D01*
X25615900Y7670800D02*
G01*
X25615900Y13439396D01*
X25009350Y13439396D01*
X26517600Y7670800D02*
G01*
X26517600Y13436600D01*
X25908000Y13436600D01*
X26454100Y7594600D02*
G01*
X26454100Y12537696D01*
X25911050Y12537696D01*
X25552400Y7594600D02*
G01*
X25552400Y12537696D01*
X25009350Y12537696D01*
X25488900Y7518400D02*
G01*
X25488900Y11648696D01*
X25009350Y11648696D01*
X26390600Y7518400D02*
G01*
X26390600Y11648696D01*
X25911050Y11648696D01*
X26327100Y7416800D02*
G01*
X26327100Y10746996D01*
X25911050Y10746996D01*
X25425400Y7429500D02*
G01*
X25425400Y10746996D01*
X25009350Y10746996D01*
X25361900Y7353300D02*
G01*
X25361900Y9842500D01*
X25009350Y9845296D01*
X26263600Y7353300D02*
G01*
X26263600Y9845296D01*
X25911050Y9845296D01*
X26200100Y7277100D02*
G01*
X26200100Y8940800D01*
X25911050Y8943596D01*
X25298400Y7277100D02*
G01*
X25298400Y8940800D01*
X25009350Y8943596D01*
X25234900Y7200900D02*
G01*
X25234900Y8039100D01*
X25009350Y8041896D01*
X26136600Y7200900D02*
G01*
X26136600Y8039100D01*
X25911050Y8041896D01*
X17068800Y7137400D02*
G01*
X17066008Y7140196D01*
X16906750Y7140196D01*
X17970500Y7137400D02*
G01*
X17967708Y7140191D01*
X17808450Y7140191D01*
X18872200Y7137400D02*
G01*
X18869408Y7140196D01*
X18710150Y7140196D01*
X20675600Y7137400D02*
G01*
X20672808Y7140196D01*
X20513550Y7140196D01*
X19773900Y7137400D02*
G01*
X19771108Y7140191D01*
X19611850Y7140191D01*
X21577300Y7137400D02*
G01*
X21574508Y7140191D01*
X21415250Y7140191D01*
X22479000Y7137400D02*
G01*
X22476208Y7140196D01*
X22316950Y7140196D01*
X24269700Y7137400D02*
G01*
X24266908Y7140196D01*
X24107650Y7140196D01*
X23368000Y7137400D02*
G01*
X23365208Y7140191D01*
X23205950Y7140191D01*
X25171400Y7137400D02*
G01*
X25168608Y7140191D01*
X25009350Y7140191D01*
X26073100Y7137400D02*
G01*
X26070308Y7140196D01*
X25911050Y7140196D01*
X16484600Y7518400D02*
G01*
X16484600Y11648696D01*
X16005050Y11648696D01*
X22225000Y5321300D02*
G01*
X24003000Y5321300D01*
X24003000Y5321300D02*
G01*
X25806400Y5321300D01*
X16027400Y4711700D02*
G01*
X15786100Y4711700D01*
X15786100Y2971800D01*
X16027400Y2971800D01*
X15951200Y3695700D02*
G01*
X16205200Y3695700D01*
X16014700Y3949700D02*
G01*
X16205200Y3949700D01*
X16217900Y3949700D02*
G01*
X16217900Y5105400D01*
X16167100Y5105400D01*
X16167100Y5232400D01*
X16421100Y5232400D02*
G01*
X16421100Y3187700D01*
X16802100Y3187700D01*
X16802100Y5321300D02*
G01*
X18605500Y5321300D01*
X16852900Y993292D02*
G01*
X17106900Y993292D01*
X16916400Y1247292D02*
G01*
X17106900Y1247292D01*
X17119600Y1247292D02*
G01*
X17119600Y2402992D01*
X17068800Y2402992D01*
X17068800Y2529992D01*
X17322800Y2529992D02*
G01*
X17322800Y485292D01*
X17703800Y485292D01*
X17703800Y993292D02*
G01*
X17983200Y993292D01*
X17983200Y2517292D01*
X16052800Y4457700D02*
G01*
X15849600Y4457700D01*
X15849600Y3048000D01*
X16154400Y3048000D01*
X16154400Y2984500D01*
X17754600Y3695700D02*
G01*
X18008600Y3695700D01*
X17818100Y3949700D02*
G01*
X18008600Y3949700D01*
X18021300Y3949700D02*
G01*
X18021300Y5105400D01*
X17970500Y5105400D01*
X17970500Y5232400D01*
X18224500Y5232400D02*
G01*
X18224500Y3187700D01*
X18605500Y3187700D01*
X18656300Y993292D02*
G01*
X18910300Y993292D01*
X18719800Y1247292D02*
G01*
X18910300Y1247292D01*
X18923000Y1247292D02*
G01*
X18923000Y2402992D01*
X18872200Y2402992D01*
X18872200Y2529992D01*
X19507200Y993292D02*
G01*
X19786600Y993292D01*
X19786600Y2517292D01*
X17856200Y4457700D02*
G01*
X17653000Y4457700D01*
X17653000Y3048000D01*
X17957800Y3048000D01*
X17957800Y2984500D01*
X17830800Y4711700D02*
G01*
X17576800Y4711700D01*
X17576800Y2971800D01*
X17830800Y2971800D01*
X17843500Y4965700D02*
G01*
X17500600Y4965700D01*
X17500600Y2907537D01*
X17754600Y2908300D01*
X16281400Y2603500D02*
G01*
X16281400Y939800D01*
X16738600Y482600D01*
X16741292Y485292D01*
X16941800Y485292D01*
X18084800Y2603500D02*
G01*
X18084800Y939800D01*
X18542000Y482600D01*
X18544692Y485292D01*
X18745200Y485292D01*
X20408900Y5321300D02*
G01*
X22225000Y5321300D01*
X19558000Y3695700D02*
G01*
X19812000Y3695700D01*
X19621500Y3949700D02*
G01*
X19812000Y3949700D01*
X19824700Y3949700D02*
G01*
X19824700Y5105400D01*
X19773900Y5105400D01*
X19773900Y5232400D01*
X20027900Y5232400D02*
G01*
X20027900Y3187700D01*
X20408900Y3187700D01*
X20459700Y993292D02*
G01*
X20713700Y993292D01*
X20523200Y1247292D02*
G01*
X20713700Y1247292D01*
X20726400Y1247292D02*
G01*
X20726400Y2402992D01*
X20675600Y2402992D01*
X20675600Y2529992D01*
X20929600Y2529992D02*
G01*
X20929600Y485292D01*
X21310600Y485292D01*
X21310600Y993292D02*
G01*
X21590000Y993292D01*
X21590000Y2517292D01*
X19659600Y4457700D02*
G01*
X19456400Y4457700D01*
X19456400Y3048000D01*
X19761200Y3048000D01*
X19761200Y2984500D01*
X19646900Y4965700D02*
G01*
X19304000Y4965700D01*
X19304000Y2907537D01*
X19558000Y2908300D01*
X21361400Y3695700D02*
G01*
X21615400Y3695700D01*
X21424900Y3949700D02*
G01*
X21615400Y3949700D01*
X21628100Y3949700D02*
G01*
X21628100Y5105400D01*
X21577300Y5105400D01*
X21577300Y5232400D01*
X21831300Y5232400D02*
G01*
X21831300Y3187700D01*
X22212300Y3187700D01*
X22263100Y993292D02*
G01*
X22517100Y993292D01*
X22326600Y1247292D02*
G01*
X22517100Y1247292D01*
X22529800Y1247292D02*
G01*
X22529800Y2402992D01*
X22479000Y2402992D01*
X22479000Y2529992D01*
X22733000Y2529992D02*
G01*
X22733000Y485292D01*
X23114000Y485292D01*
X23114000Y993292D02*
G01*
X23393400Y993292D01*
X23393400Y2517292D01*
X21463000Y4457700D02*
G01*
X21259800Y4457700D01*
X21259800Y3048000D01*
X21564600Y3048000D01*
X21564600Y2984500D01*
X21437600Y4711700D02*
G01*
X21183600Y4711700D01*
X21183600Y2971800D01*
X21437600Y2971800D01*
X21450300Y4965700D02*
G01*
X21107400Y4965700D01*
X21107400Y2907537D01*
X21361400Y2908300D01*
X19888200Y2603500D02*
G01*
X19888200Y939800D01*
X20345400Y482600D01*
X20348092Y485292D01*
X20548600Y485292D01*
X21691600Y2603500D02*
G01*
X21691600Y939800D01*
X22148800Y482600D01*
X22151492Y485292D01*
X22352000Y485292D01*
X19634200Y4711700D02*
G01*
X19380200Y4711700D01*
X19380200Y2971800D01*
X19634200Y2971800D01*
X23152100Y3695700D02*
G01*
X23406100Y3695700D01*
X23215600Y3949700D02*
G01*
X23406100Y3949700D01*
X23418800Y3949700D02*
G01*
X23418800Y5105400D01*
X23368000Y5105400D01*
X23368000Y5232400D01*
X23622000Y5232400D02*
G01*
X23622000Y3187700D01*
X24003000Y3187700D01*
X24053800Y993292D02*
G01*
X24307800Y993292D01*
X24117300Y1247292D02*
G01*
X24307800Y1247292D01*
X24320500Y1247292D02*
G01*
X24320500Y2402992D01*
X24269700Y2402992D01*
X24269700Y2529992D01*
X24523700Y2529992D02*
G01*
X24523700Y485292D01*
X24904700Y485292D01*
X24904700Y993292D02*
G01*
X25184100Y993292D01*
X25184100Y2517292D01*
X23253700Y4457700D02*
G01*
X23050500Y4457700D01*
X23050500Y3048000D01*
X23355300Y3048000D01*
X23355300Y2984500D01*
X23241000Y4965700D02*
G01*
X22898100Y4965700D01*
X22898100Y2907537D01*
X23152100Y2908300D01*
X24955500Y3695700D02*
G01*
X25209500Y3695700D01*
X25019000Y3949700D02*
G01*
X25209500Y3949700D01*
X25222200Y3949700D02*
G01*
X25222200Y5105400D01*
X25171400Y5105400D01*
X25171400Y5232400D01*
X25425400Y5232400D02*
G01*
X25425400Y3187700D01*
X25806400Y3187700D01*
X25857200Y993292D02*
G01*
X26111200Y993292D01*
X25920700Y1247292D02*
G01*
X26111200Y1247292D01*
X26123900Y1247292D02*
G01*
X26123900Y2402992D01*
X26073100Y2402992D01*
X26073100Y2529992D01*
X26327100Y2529992D02*
G01*
X26327100Y485292D01*
X26708100Y485292D01*
X26708100Y993292D02*
G01*
X26987500Y993292D01*
X26987500Y2517292D01*
X25057100Y4457700D02*
G01*
X24853900Y4457700D01*
X24853900Y3048000D01*
X25158700Y3048000D01*
X25158700Y2984500D01*
X25031700Y4711700D02*
G01*
X24777700Y4711700D01*
X24777700Y2971800D01*
X25031700Y2971800D01*
X25044400Y4965700D02*
G01*
X24701500Y4965700D01*
X24701500Y2907537D01*
X24955500Y2908300D01*
X23482300Y2603500D02*
G01*
X23482300Y939800D01*
X23939500Y482600D01*
X23942192Y485292D01*
X24142700Y485292D01*
X23228300Y4711700D02*
G01*
X22974300Y4711700D01*
X22974300Y2971800D01*
X23228300Y2971800D01*
D13*
X26073100Y6250546D02*
G01*
X26073100Y5440400D01*
X26136600Y6194940D02*
G01*
X26136600Y5384800D01*
X26200100Y5440400D02*
G01*
X26200100Y6250546D01*
X26263600Y6194940D02*
G01*
X26263600Y5384800D01*
X26327100Y5440400D02*
G01*
X26327100Y6250546D01*
X26390600Y6194940D02*
G01*
X26390600Y5384800D01*
X26453518Y5438421D02*
G01*
X26453518Y6248339D01*
X26453729Y6248549D01*
X26517600Y6194399D02*
G01*
X26517600Y5384266D01*
X25996900Y6311900D02*
G01*
X25996900Y5384800D01*
X26581100Y5438421D02*
G01*
X26581100Y6248400D01*
X24777700Y5438421D02*
G01*
X24777700Y6375400D01*
X24714200Y6308699D02*
G01*
X24714200Y5384266D01*
X24650141Y5438421D02*
G01*
X24650141Y6362644D01*
X24650451Y6362954D01*
X24587200Y6309240D02*
G01*
X24587200Y5384800D01*
X24333200Y6309240D02*
G01*
X24333200Y5384800D01*
X24396700Y5440400D02*
G01*
X24396700Y6364846D01*
X24269700Y6364846D02*
G01*
X24269700Y5440400D01*
X24460200Y6309240D02*
G01*
X24460200Y5384800D01*
X24523700Y5440400D02*
G01*
X24523700Y6364846D01*
X24193500Y6438900D02*
G01*
X24193500Y5384800D01*
X22479000Y6365999D02*
G01*
X22479000Y5440400D01*
X22542500Y6310398D02*
G01*
X22542500Y5384800D01*
X22606000Y5440400D02*
G01*
X22606000Y6365999D01*
X22669500Y5898194D02*
G01*
X22669500Y5384800D01*
X22669500Y6310398D02*
G01*
X22669500Y5898194D01*
X22733000Y5440400D02*
G01*
X22733000Y6365999D01*
X22796500Y6310398D02*
G01*
X22796500Y5384800D01*
X22859418Y5438421D02*
G01*
X22859418Y6363779D01*
X22859751Y6364114D01*
X22923500Y6309860D02*
G01*
X22923500Y5384266D01*
X22987000Y5438421D02*
G01*
X22987000Y6502400D01*
X22402800Y6565900D02*
G01*
X22402800Y5384800D01*
X20675600Y6375288D02*
G01*
X20675600Y5440400D01*
X20739100Y6319682D02*
G01*
X20739100Y5384800D01*
X20802600Y5440400D02*
G01*
X20802600Y6375288D01*
X20866100Y6319682D02*
G01*
X20866100Y5907478D01*
X20929600Y5440400D02*
G01*
X20929600Y6375288D01*
X20993100Y6319682D02*
G01*
X20993100Y5384800D01*
X21056018Y5438421D02*
G01*
X21056018Y6373063D01*
X21056351Y6373395D01*
X21120100Y6319144D02*
G01*
X21120100Y5384266D01*
X20866100Y5907478D02*
G01*
X20866100Y5384800D01*
X20599400Y6692900D02*
G01*
X20599400Y5384800D01*
X21183600Y5438421D02*
G01*
X21183600Y6629400D01*
X19062700Y5906993D02*
G01*
X19062700Y5384800D01*
X19380200Y5438421D02*
G01*
X19380200Y6756400D01*
X19316700Y6692900D02*
G01*
X19316700Y5384266D01*
X19252641Y5468962D02*
G01*
X19252864Y6747042D01*
X19189700Y6693433D02*
G01*
X19189700Y5384800D01*
X19126200Y5440400D02*
G01*
X19126200Y6749039D01*
X19062700Y6693433D02*
G01*
X19062700Y5906993D01*
X18999200Y5440400D02*
G01*
X18999200Y6749039D01*
X18935700Y6693433D02*
G01*
X18935700Y5384800D01*
X18872200Y6749039D02*
G01*
X18872200Y5440400D01*
X18796000Y6819900D02*
G01*
X18796000Y5384800D01*
X17068800Y6751792D02*
G01*
X17068800Y5440400D01*
X17132300Y6696186D02*
G01*
X17132300Y5384800D01*
X17195800Y5440400D02*
G01*
X17195800Y6751792D01*
X17322800Y5440400D02*
G01*
X17322800Y6751792D01*
X17386300Y6696186D02*
G01*
X17386300Y5384800D01*
X17449218Y5438421D02*
G01*
X17449218Y6749547D01*
X17449464Y6749795D01*
X17513300Y6695653D02*
G01*
X17513300Y5384266D01*
X17576800Y5438421D02*
G01*
X17576800Y6883400D01*
X17259300Y6696186D02*
G01*
X17259300Y5384800D01*
X16992600Y6946900D02*
G01*
X16992600Y5384800D01*
D14*
X18605500Y5321300D02*
G01*
X20408900Y5321300D01*
X23761700Y2971800D02*
G01*
X24155400Y2971800D01*
X24231600Y3048000D01*
X24231600Y5321300D01*
X21958300Y2971800D02*
G01*
X22364700Y2971800D01*
X22440900Y3048000D01*
X22440900Y5321300D01*
X20154900Y2984500D02*
G01*
X20574000Y2984500D01*
X20637500Y3048000D01*
X20637500Y5321300D01*
X18364200Y2971800D02*
G01*
X18757900Y2971800D01*
X18834100Y3048000D01*
X18834100Y5321300D01*
X16560800Y2984500D02*
G01*
X16967200Y2984500D01*
X17030700Y3048000D01*
X17030700Y5321300D01*
X17703800Y1501396D02*
G01*
X17373600Y1501396D01*
X17373600Y2420112D01*
X17386300Y2453792D01*
X18732500Y993292D02*
G01*
X18973800Y993292D01*
X18973800Y2463800D01*
X18935700Y2463800D01*
X18719800Y739396D02*
G01*
X19024600Y739396D01*
X19024600Y2503934D01*
X18999200Y2529992D01*
X19126200Y2529992D02*
G01*
X19126200Y485292D01*
X19507200Y485292D01*
X19507200Y1501396D02*
G01*
X19177000Y1501396D01*
X19177000Y2417569D01*
X19189700Y2453792D01*
X20535900Y993292D02*
G01*
X20777200Y993292D01*
X20777200Y2463800D01*
X20739100Y2463800D01*
X20523200Y739396D02*
G01*
X20828000Y739396D01*
X20828000Y2496312D01*
X20802600Y2529992D01*
X21310600Y1501396D02*
G01*
X20980400Y1501396D01*
X20980400Y2415034D01*
X20993100Y2453792D01*
X22339300Y993292D02*
G01*
X22580600Y993292D01*
X22580600Y2463800D01*
X22542500Y2463800D01*
X22326600Y739396D02*
G01*
X22631400Y739396D01*
X22631400Y2483612D01*
X22606000Y2529992D01*
X23114000Y1501396D02*
G01*
X22783800Y1501396D01*
X22783800Y2417569D01*
X22796500Y2453792D01*
X24130000Y993292D02*
G01*
X24371300Y993292D01*
X24371300Y2463800D01*
X24333200Y2463800D01*
X24117300Y739396D02*
G01*
X24422100Y739396D01*
X24422100Y2478534D01*
X24396700Y2529992D01*
X24904700Y1501396D02*
G01*
X24574500Y1501396D01*
X24574500Y2409949D01*
X24587200Y2453792D01*
X25933400Y993292D02*
G01*
X26174700Y993292D01*
X26174700Y2453792D01*
X26136600Y2453792D01*
X25920700Y739396D02*
G01*
X26225500Y739396D01*
X26225500Y2486149D01*
X26200100Y2529992D01*
X26708100Y1501396D02*
G01*
X26377900Y1501396D01*
X26377900Y2409949D01*
X26390600Y2453792D01*
X25806400Y4203700D02*
G01*
X25476200Y4203700D01*
X25476200Y5117592D01*
X25488900Y5156200D01*
X25019000Y3441700D02*
G01*
X25323800Y3441700D01*
X25323800Y5188712D01*
X25298400Y5232400D01*
X25031700Y3695700D02*
G01*
X25273000Y3695700D01*
X25273000Y5168900D01*
X25234900Y5168900D01*
X24003000Y4203700D02*
G01*
X23672800Y4203700D01*
X23672800Y5110987D01*
X23685500Y5156200D01*
X23215600Y3441700D02*
G01*
X23520400Y3441700D01*
X23520400Y5188712D01*
X23495000Y5232400D01*
X23228300Y3695700D02*
G01*
X23469600Y3695700D01*
X23469600Y5156200D01*
X23431500Y5156200D01*
X22212300Y4203700D02*
G01*
X21882100Y4203700D01*
X21882100Y5117592D01*
X21894800Y5156200D01*
X21424900Y3441700D02*
G01*
X21729700Y3441700D01*
X21729700Y5178549D01*
X21704300Y5232400D01*
X21437600Y3695700D02*
G01*
X21678900Y3695700D01*
X21678900Y5156200D01*
X21640800Y5156200D01*
X20408900Y4203700D02*
G01*
X20078700Y4203700D01*
X20078700Y5110987D01*
X20091400Y5156200D01*
X19621500Y3441700D02*
G01*
X19926300Y3441700D01*
X19926300Y5182107D01*
X19900900Y5232400D01*
X19634200Y3695700D02*
G01*
X19875500Y3695700D01*
X19875500Y5156200D01*
X19837400Y5156200D01*
X18605500Y4203700D02*
G01*
X18275300Y4203700D01*
X18275300Y5110987D01*
X18288000Y5156200D01*
X17818100Y3441700D02*
G01*
X18122900Y3441700D01*
X18122900Y5178549D01*
X18097500Y5232400D01*
X17830800Y3695700D02*
G01*
X18072100Y3695700D01*
X18072100Y5156200D01*
X18034000Y5156200D01*
X16802100Y4203700D02*
G01*
X16471900Y4203700D01*
X16471900Y5124450D01*
X16484600Y5156200D01*
X16014700Y3441700D02*
G01*
X16319500Y3441700D01*
X16319500Y5188712D01*
X16294100Y5232400D01*
X16027400Y3695700D02*
G01*
X16268700Y3695700D01*
X16268700Y5156200D01*
X16230600Y5156200D01*
X16916400Y739396D02*
G01*
X17221200Y739396D01*
X17221200Y2494787D01*
X17195800Y2529992D01*
X23812500Y7670800D02*
G01*
X23812500Y13439396D01*
X23205950Y13439396D01*
X25577800Y2971800D02*
G01*
X25958800Y2971800D01*
X26035000Y3048000D01*
X26035000Y5321300D01*
D17*
X30403800Y5040373D02*
G01*
X29171900Y5054600D01*
X28702000Y5067300D01*
D13*
X31292800Y6286500D02*
G01*
X30200600Y6286500D01*
X31292800Y6794500D02*
G01*
X30187900Y6794500D01*
X30289500Y7048500D02*
G01*
X31292800Y7048500D01*
X31292800Y6540500D02*
G01*
X30035500Y6540500D01*
D12*
X32956500Y2641600D02*
G01*
X32956500Y4991100D01*
X34061400Y2654300D02*
G01*
X34061400Y4991100D01*
X35153600Y2641600D02*
G01*
X35153600Y4991100D01*
X33718500Y4991100D02*
G01*
X33718500Y4305300D01*
X33486897Y4305300D01*
X34823400Y4991100D02*
G01*
X34823400Y4305300D01*
X34718797Y4305300D01*
D11*
X37264256Y8686794D02*
G01*
X36969700Y8686794D01*
X36969700Y6223000D01*
X35865061Y6223000D01*
X37264342Y8940800D02*
G01*
X36931600Y8940800D01*
X36931600Y6286500D01*
X35737800Y6286500D01*
X34645600Y6464300D02*
G01*
X34759900Y6350000D01*
X36893500Y6350000D01*
X36893500Y9448800D01*
X37264256Y9448800D01*
X34620200Y6629400D02*
G01*
X34861500Y6388100D01*
X36855400Y6388100D01*
X36855400Y9702800D01*
X37264342Y9702800D01*
X34893001Y6546595D02*
G01*
X34975043Y6464300D01*
X36779200Y6464300D01*
X36779200Y10464800D01*
X37264342Y10464800D01*
D13*
X35547300Y9474200D02*
G01*
X34987743Y9474200D01*
X34429700Y9855200D01*
X34429700Y9601200D02*
G01*
X34974273Y9220200D01*
X35483800Y9220200D01*
X34429700Y9347200D02*
G01*
X34967677Y8966200D01*
X35420300Y8966200D01*
X35356800Y8712200D02*
G01*
X34974273Y8712200D01*
X34429700Y9093200D01*
D17*
X30530800Y4902200D02*
G01*
X30130750Y4781295D01*
X28683198Y4781295D01*
X27940000Y5054600D01*
D13*
X36118800Y8572500D02*
G01*
X36449000Y8572500D01*
X36449000Y6832600D01*
X36118800Y8318500D02*
G01*
X36360100Y8318500D01*
X36360100Y6731000D01*
X30721300Y4826000D02*
G01*
X29883100Y4000500D01*
X29638177Y4000500D01*
X30797500Y4762500D02*
G01*
X29616400Y3581400D01*
X28755850Y3581400D01*
X28460725Y4000500D01*
D12*
X27063700Y2997200D02*
G01*
X27063700Y4435599D01*
X26885900Y4813300D01*
X26885900Y5067300D01*
X27940000Y5067300D01*
D14*
X25806400Y5321300D02*
G01*
X26885900Y5321300D01*
X26885900Y4813300D01*
D12*
X31648400Y10604500D02*
G01*
X32562800Y10604500D01*
X32562800Y6819900D01*
X32727491Y2641600D02*
G01*
X32715200Y2653891D01*
X32715200Y3225800D01*
X33832800Y3111500D02*
G01*
X33832800Y3213100D01*
X33832391Y2654300D01*
X34899600Y3213100D02*
G01*
X34899600Y2666591D01*
X34924591Y2641600D01*
X36017200Y3111500D02*
G01*
X36017200Y3213100D01*
X36004091Y2641600D01*
D14*
X34340800Y5778500D02*
G01*
X34505900Y5600700D01*
X35445700Y5600700D01*
X35445700Y5143500D01*
X36017200Y4572000D01*
X36017200Y3975100D01*
D11*
X34340800Y6019800D02*
G01*
X34213800Y5918200D01*
X34213800Y5651500D01*
X34329626Y5349496D01*
X35001200Y5130800D01*
X35001200Y4089400D01*
X34899600Y3975100D01*
D14*
X34086800Y5778500D02*
G01*
X34086800Y5537200D01*
X33896300Y5346700D01*
X33883600Y4152900D01*
X33832800Y3975100D01*
D18*
X34086800Y6019800D02*
G01*
X33959800Y5892800D01*
X33959800Y5651500D01*
X33883600Y5575300D01*
X33083500Y5575300D01*
X32715200Y5207000D01*
X32715200Y3987800D01*
D12*
X29413200Y5533646D02*
G01*
X31165800Y5537200D01*
X31216600Y5435600D02*
G01*
X29527500Y5435600D01*
X30353000Y2806700D02*
G01*
X30353000Y3467100D01*
X31102300Y4216400D01*
X31318200Y4216400D01*
X31965887Y4466399D01*
D13*
X31292800Y6540500D02*
G01*
X31419800Y6540500D01*
X31546800Y6667500D01*
X31546800Y6908800D01*
X31800800Y7061200D01*
X31292800Y6286500D02*
G01*
X31521400Y6286500D01*
X31813500Y6578600D01*
X31813500Y6807200D01*
X31800800Y6819900D01*
D14*
X16154400Y2832100D02*
G01*
X29095700Y2819400D01*
X30556200Y4318000D01*
D12*
X31318200Y3962400D02*
G01*
X32346900Y4250486D01*
X31965900Y3966461D01*
X31962613Y2997200D01*
D17*
X31051301Y3251200D02*
G01*
X30353000Y3251200D01*
X30353000Y2806700D01*
D14*
X11239474Y13525426D02*
G01*
X11366474Y13398426D01*
X11366474Y12687226D01*
X12369774Y12230026D01*
X11239474Y13258726D02*
G01*
X11239474Y12687226D01*
X12306274Y12189383D01*
X12369774Y12222721D02*
G01*
X12420574Y1904926D01*
X11728170Y1904418D01*
X12306274Y12189383D02*
G01*
X12341832Y2806118D01*
X11651978Y2806118D01*
X12255474Y12148741D02*
G01*
X12277811Y3707828D01*
X11705308Y3707828D01*
X10985474Y13525426D02*
G01*
X10985474Y13512726D01*
X11112474Y13385726D01*
X11112474Y12674526D01*
X12255474Y12148741D01*
X12204674Y12108111D02*
G01*
X12230074Y4606465D01*
X11705320Y4606465D01*
X10985474Y13258726D02*
G01*
X10972774Y12687226D01*
X12204674Y12108111D01*
X10731474Y13525426D02*
G01*
X10858474Y13398426D01*
X10858474Y12661826D01*
X12153874Y12064926D01*
X12153874Y12064926D02*
G01*
X12171659Y5515780D01*
X11703024Y5515780D01*
X10718774Y13258726D02*
G01*
X10718774Y12649126D01*
X12103074Y12026826D01*
X12128474Y6418249D01*
X11706578Y6418249D01*
X12052274Y11991268D02*
G01*
X12062185Y7307262D01*
X11719285Y7307262D01*
X10477474Y13525426D02*
G01*
X10477474Y13512726D01*
X10604474Y13385726D01*
X10604474Y12623726D01*
X12052274Y11991268D01*
X10477474Y13258726D02*
G01*
X10477474Y12611026D01*
X12001474Y11950626D01*
X12001474Y11950626D02*
G01*
X12001474Y8204126D01*
X11722074Y8204126D01*
X10210774Y13525426D02*
G01*
X10350474Y13385726D01*
X10350474Y12598326D01*
X11950674Y11912526D01*
X11950674Y9105826D01*
X11722074Y9105826D01*
X10223474Y13258726D02*
G01*
X10223474Y12585626D01*
X11899874Y11861726D01*
X11899874Y10007526D01*
X11734774Y10007526D01*
X9969474Y13525426D02*
G01*
X10096474Y13398426D01*
X10096474Y12560226D01*
X11836374Y11823626D01*
X11849074Y10909226D01*
X11734774Y10909226D01*
D12*
X11709374Y11810926D02*
G01*
X5410174Y11810926D01*
X5410174Y11442626D01*
D14*
X9969474Y13258726D02*
G01*
X9969474Y12547526D01*
X11709374Y11810926D01*
D12*
X7200874Y9639226D02*
G01*
X7200874Y10007526D01*
X8102574Y9639226D02*
G01*
X8102574Y10007526D01*
X9004274Y9639226D02*
G01*
X9004274Y10007526D01*
X9905974Y9639226D02*
G01*
X9905974Y10007526D01*
X10807674Y9639226D02*
G01*
X10807674Y10007526D01*
X11709374Y9639226D02*
G01*
X11709374Y10007526D01*
X11734774Y10007526D02*
G01*
X5410174Y10007526D01*
X5410174Y9639226D01*
X6311874Y10540926D02*
G01*
X6311874Y10909226D01*
X7200874Y10540926D02*
G01*
X7200874Y10909226D01*
X8102574Y10540926D02*
G01*
X8102574Y10909226D01*
X9004274Y10540926D02*
G01*
X9004274Y10909226D01*
X9905974Y10540926D02*
G01*
X9905974Y10909226D01*
X10807674Y10540926D02*
G01*
X10807674Y10909226D01*
X11709374Y10540926D02*
G01*
X11709374Y10909226D01*
X6311874Y11442626D02*
G01*
X6311874Y11810926D01*
X7200874Y11442626D02*
G01*
X7200874Y11810926D01*
X8102574Y11442626D02*
G01*
X8102574Y11810926D01*
X9004274Y11442626D02*
G01*
X9004274Y11810926D01*
X9905974Y11442626D02*
G01*
X9905974Y11810926D01*
X10807674Y11442626D02*
G01*
X10807674Y11810926D01*
X11734774Y10909226D02*
G01*
X5410174Y10909226D01*
X5410174Y10540926D01*
X6311874Y9639226D02*
G01*
X6311874Y10007526D01*
X11709374Y11442626D02*
G01*
X11709374Y11810926D01*
X11709374Y8737526D02*
G01*
X11709374Y9105826D01*
X11734774Y9105826D02*
G01*
X5410174Y9105826D01*
X5410174Y8737526D01*
X10807674Y8737526D02*
G01*
X10807674Y9105826D01*
X9905974Y8737526D02*
G01*
X9905974Y9105826D01*
X9004274Y8737526D02*
G01*
X9004274Y9105826D01*
X8102574Y8737526D02*
G01*
X8102574Y9105826D01*
X7200874Y8737526D02*
G01*
X7200874Y9105826D01*
X6311874Y8737526D02*
G01*
X6311874Y9105826D01*
X11709374Y7835826D02*
G01*
X11709374Y8204126D01*
X11734774Y8204126D02*
G01*
X5410174Y8204126D01*
X5410174Y7835826D01*
X10807674Y7835826D02*
G01*
X10807674Y8204126D01*
X9905974Y7835826D02*
G01*
X9905974Y8204126D01*
X9004274Y7835826D02*
G01*
X9004274Y8204126D01*
X8102574Y7835826D02*
G01*
X8102574Y8204126D01*
X7200874Y7835826D02*
G01*
X7200874Y8204126D01*
X6311874Y7835826D02*
G01*
X6311874Y8204126D01*
X11709374Y6934126D02*
G01*
X11709374Y7302426D01*
X11734774Y7302426D02*
G01*
X5410174Y7302426D01*
X5410174Y6934126D01*
X10807674Y6934126D02*
G01*
X10807674Y7302426D01*
X9905974Y6934126D02*
G01*
X9905974Y7302426D01*
X9004274Y6934126D02*
G01*
X9004274Y7302426D01*
X8102574Y6934126D02*
G01*
X8102574Y7302426D01*
X7200874Y6934126D02*
G01*
X7200874Y7302426D01*
X6311874Y6934126D02*
G01*
X6311874Y7302426D01*
X11709374Y6045126D02*
G01*
X11709374Y6413426D01*
X11734774Y6413426D02*
G01*
X5410174Y6413426D01*
X5410174Y6045126D01*
X10807674Y6045126D02*
G01*
X10807674Y6413426D01*
X9905974Y6045126D02*
G01*
X9905974Y6413426D01*
X9004274Y6045126D02*
G01*
X9004274Y6413426D01*
X8102574Y6045126D02*
G01*
X8102574Y6413426D01*
X7200874Y6045126D02*
G01*
X7200874Y6413426D01*
X6311874Y6045126D02*
G01*
X6311874Y6413426D01*
X11709374Y5143426D02*
G01*
X11709374Y5511726D01*
X11734774Y5511726D02*
G01*
X5410174Y5511726D01*
X5410174Y5143426D01*
X10807674Y5143426D02*
G01*
X10807674Y5511726D01*
X9905974Y5143426D02*
G01*
X9905974Y5511726D01*
X9004274Y5143426D02*
G01*
X9004274Y5511726D01*
X8102574Y5143426D02*
G01*
X8102574Y5511726D01*
X7200874Y5143426D02*
G01*
X7200874Y5511726D01*
X6311874Y5143426D02*
G01*
X6311874Y5511726D01*
X11709374Y4241726D02*
G01*
X11709374Y4610026D01*
X11734774Y4610026D02*
G01*
X5410174Y4610026D01*
X5410174Y4241726D01*
X10807674Y4241726D02*
G01*
X10807674Y4610026D01*
X9905974Y4241726D02*
G01*
X9905974Y4610026D01*
X9004274Y4241726D02*
G01*
X9004274Y4610026D01*
X8102574Y4241726D02*
G01*
X8102574Y4610026D01*
X7200874Y4241726D02*
G01*
X7200874Y4610026D01*
X6311874Y4241726D02*
G01*
X6311874Y4610026D01*
X11709374Y3340026D02*
G01*
X11709374Y3708326D01*
X11734774Y3708326D02*
G01*
X5410174Y3708326D01*
X5410174Y3340026D01*
X10807674Y3340026D02*
G01*
X10807674Y3708326D01*
X9905974Y3340026D02*
G01*
X9905974Y3708326D01*
X9004274Y3340026D02*
G01*
X9004274Y3708326D01*
X8102574Y3340026D02*
G01*
X8102574Y3708326D01*
X7200874Y3340026D02*
G01*
X7200874Y3708326D01*
X6311874Y3340026D02*
G01*
X6311874Y3708326D01*
X11709374Y2438326D02*
G01*
X11709374Y2806626D01*
X11734774Y2806626D02*
G01*
X5410174Y2806626D01*
X5410174Y2438326D01*
X10807674Y2438326D02*
G01*
X10807674Y2806626D01*
X9905974Y2438326D02*
G01*
X9905974Y2806626D01*
X9004274Y2438326D02*
G01*
X9004274Y2806626D01*
X8102574Y2438326D02*
G01*
X8102574Y2806626D01*
X7200874Y2438326D02*
G01*
X7200874Y2806626D01*
X6311874Y2438326D02*
G01*
X6311874Y2806626D01*
X11709374Y1536626D02*
G01*
X11709374Y1904926D01*
X11734774Y1904926D02*
G01*
X5410174Y1904926D01*
X5410174Y1536626D01*
X10807674Y1536626D02*
G01*
X10807674Y1904926D01*
X9905974Y1536626D02*
G01*
X9905974Y1904926D01*
X9004274Y1536626D02*
G01*
X9004274Y1904926D01*
X8102574Y1536626D02*
G01*
X8102574Y1904926D01*
X7200874Y1536626D02*
G01*
X7200874Y1904926D01*
X6311874Y1536626D02*
G01*
X6311874Y1904926D01*
D14*
X9715474Y13258726D02*
G01*
X9702774Y12280826D01*
X11039066Y11972975D01*
X9715474Y13525426D02*
G01*
X9588474Y13385726D01*
X9588474Y12903126D01*
X9588474Y12230026D01*
X10137371Y11972975D01*
X9461474Y13258726D02*
G01*
X9461474Y12242726D01*
X9235666Y12016915D01*
X9235666Y11972975D01*
X9461474Y13525426D02*
G01*
X9448774Y13525426D01*
X9334474Y13411126D01*
X9334474Y12217326D01*
X9131274Y12014126D01*
X8333966Y12014126D01*
X9207474Y13258726D02*
G01*
X9207474Y12255426D01*
X9194774Y12242726D01*
X9042374Y12090326D01*
X7549616Y12090326D01*
X7432266Y11972975D01*
X8953474Y13258726D02*
G01*
X8953474Y13017426D01*
X8280374Y13017426D01*
X5880074Y13017426D01*
X5641571Y11972975D01*
X8953474Y13525426D02*
G01*
X8826474Y13436526D01*
X8826474Y13080926D01*
X8204174Y13080926D01*
X5847816Y13080926D01*
X4739871Y11972975D01*
D12*
X7645374Y12826926D02*
G01*
X7645374Y12242726D01*
X7378674Y12826926D02*
G01*
X7378674Y12242726D01*
D14*
X9207474Y13525426D02*
G01*
X9080474Y13398426D01*
X9080474Y12953926D01*
X8381974Y12953926D01*
X5981674Y12953926D01*
X5968974Y11976026D01*
X6530571Y11972975D01*
D19*
G01*
X25285700Y23114000D03*
D20*
G01*
X22809200Y23114000D03*
G01*
X20142200Y23114000D03*
G01*
X17424400Y23088600D03*
D19*
G01*
X25289281Y15989884D03*
G01*
X25619481Y16320084D03*
G01*
X25619481Y16548684D03*
G01*
X25289281Y16891584D03*
G01*
X25289281Y17793284D03*
G01*
X25606781Y18123484D03*
G01*
X25606781Y18352084D03*
G01*
X25276581Y18694984D03*
G01*
X25276581Y19596684D03*
G01*
X25606781Y19926884D03*
G01*
X25606781Y20155484D03*
G01*
X25276581Y20498384D03*
G01*
X25276581Y21387384D03*
G01*
X25606781Y21717584D03*
G01*
X25606781Y21946184D03*
G01*
X25289281Y22263684D03*
G01*
X25606781Y22924084D03*
D20*
G01*
X22812781Y22263684D03*
G01*
X22812781Y21374684D03*
G01*
X22812781Y20472984D03*
G01*
X22812781Y19583984D03*
G01*
X22825481Y18669584D03*
G01*
X22825481Y17780584D03*
G01*
X22825481Y16878884D03*
G01*
X22850881Y15977184D03*
G01*
X20158481Y15989884D03*
G01*
X20158481Y16878884D03*
G01*
X20158481Y17780584D03*
G01*
X20158481Y18669584D03*
G01*
X20145781Y19583984D03*
G01*
X20145781Y20472984D03*
G01*
X20145781Y21374684D03*
G01*
X20145781Y22263684D03*
G01*
X17427981Y22238284D03*
G01*
X17427981Y21349284D03*
G01*
X17427981Y20447584D03*
G01*
X17427981Y19558584D03*
G01*
X17440681Y18644184D03*
G01*
X17440681Y17755184D03*
G01*
X17440681Y16853484D03*
G01*
X17440681Y15977184D03*
D19*
G01*
X15002281Y15926384D03*
G01*
X14672081Y16269284D03*
G01*
X15002281Y16878884D03*
G01*
X14672081Y17221784D03*
G01*
X14672081Y17450384D03*
G01*
X15002281Y17780584D03*
G01*
X14989581Y18682284D03*
G01*
X14659381Y19025184D03*
G01*
X14659381Y19253784D03*
G01*
X14989581Y19583984D03*
G01*
X15002281Y20485684D03*
G01*
X14672081Y20828584D03*
G01*
X14672081Y21057184D03*
G01*
X15002281Y21387384D03*
G01*
X15002281Y22276384D03*
G01*
X15078481Y23228884D03*
G01*
X14672081Y22619284D03*
G01*
X14672081Y22847884D03*
G01*
X37084000Y18542000D03*
G01*
X37084000Y18796000D03*
D21*
G01*
X36677600Y13538200D03*
D22*
G01*
X36677600Y13792200D03*
G01*
X36677600Y14046200D03*
G01*
X36677600Y14300200D03*
G01*
X36677600Y14554200D03*
G01*
X36677600Y14808200D03*
G01*
X36677600Y15062200D03*
G01*
X36677600Y15316200D03*
D21*
G01*
X31292800Y10350500D03*
D22*
G01*
X31292800Y10096500D03*
G01*
X31292800Y9842500D03*
G01*
X31292800Y9588500D03*
G01*
X31292800Y9334500D03*
G01*
X31292800Y9080500D03*
G01*
X31292800Y8826500D03*
G01*
X31292800Y8572500D03*
D21*
G01*
X31292800Y8064500D03*
D22*
G01*
X31292800Y7810500D03*
G01*
X31292800Y7556500D03*
G01*
X31292800Y7302500D03*
G01*
X31292800Y7048500D03*
G01*
X31292800Y6794500D03*
G01*
X31292800Y6540500D03*
G01*
X31292800Y6286500D03*
D23*
G01*
X17703800Y2263292D03*
G01*
X17703800Y2009292D03*
G01*
X16941800Y2263292D03*
G01*
X16941800Y2009292D03*
G01*
X16941800Y1755292D03*
G01*
X16941800Y1501292D03*
G01*
X16941800Y1247292D03*
G01*
X16941800Y993292D03*
G01*
X16941800Y739292D03*
G01*
X16941800Y485292D03*
G01*
X17703800Y485292D03*
G01*
X17703800Y739292D03*
G01*
X17703800Y993292D03*
G01*
X17703800Y1247292D03*
G01*
X17703800Y1501292D03*
G01*
X17703800Y1755292D03*
G01*
X16802100Y4965700D03*
G01*
X16802100Y4711700D03*
G01*
X16040100Y4965700D03*
G01*
X16040100Y4711700D03*
G01*
X16040100Y4457700D03*
G01*
X16040100Y4203700D03*
G01*
X16040100Y3949700D03*
G01*
X16040100Y3695700D03*
G01*
X16040100Y3441700D03*
G01*
X16040100Y3187700D03*
G01*
X16802100Y3187700D03*
G01*
X16802100Y3441700D03*
G01*
X16802100Y3695700D03*
G01*
X16802100Y3949700D03*
G01*
X16802100Y4203700D03*
G01*
X16802100Y4457700D03*
G01*
X18605500Y4965700D03*
G01*
X18605500Y4711700D03*
G01*
X17843500Y4965700D03*
G01*
X17843500Y4711700D03*
G01*
X17843500Y4457700D03*
G01*
X17843500Y4203700D03*
G01*
X17843500Y3949700D03*
G01*
X17843500Y3695700D03*
G01*
X17843500Y3441700D03*
G01*
X17843500Y3187700D03*
G01*
X18605500Y3187700D03*
G01*
X18605500Y3441700D03*
G01*
X18605500Y3695700D03*
G01*
X18605500Y3949700D03*
G01*
X18605500Y4203700D03*
G01*
X18605500Y4457700D03*
G01*
X19507200Y2263292D03*
G01*
X19507200Y2009292D03*
G01*
X18745200Y2263292D03*
G01*
X18745200Y2009292D03*
G01*
X18745200Y1755292D03*
G01*
X18745200Y1501292D03*
G01*
X18745200Y1247292D03*
G01*
X18745200Y993292D03*
G01*
X18745200Y739292D03*
G01*
X18745200Y485292D03*
G01*
X19507200Y485292D03*
G01*
X19507200Y739292D03*
G01*
X19507200Y993292D03*
G01*
X19507200Y1247292D03*
G01*
X19507200Y1501292D03*
G01*
X19507200Y1755292D03*
G01*
X24904700Y2263292D03*
G01*
X24904700Y2009292D03*
G01*
X24142700Y2263292D03*
G01*
X24142700Y2009292D03*
G01*
X24142700Y1755292D03*
G01*
X24142700Y1501292D03*
G01*
X24142700Y1247292D03*
G01*
X24142700Y993292D03*
G01*
X24142700Y739292D03*
G01*
X24142700Y485292D03*
G01*
X24904700Y485292D03*
G01*
X24904700Y739292D03*
G01*
X24904700Y993292D03*
G01*
X24904700Y1247292D03*
G01*
X24904700Y1501292D03*
G01*
X24904700Y1755292D03*
G01*
X24003000Y4965700D03*
G01*
X24003000Y4711700D03*
G01*
X23241000Y4965700D03*
G01*
X23241000Y4711700D03*
G01*
X23241000Y4457700D03*
G01*
X23241000Y4203700D03*
G01*
X23241000Y3949700D03*
G01*
X23241000Y3695700D03*
G01*
X23241000Y3441700D03*
G01*
X23241000Y3187700D03*
G01*
X24003000Y3187700D03*
G01*
X24003000Y3441700D03*
G01*
X24003000Y3695700D03*
G01*
X24003000Y3949700D03*
G01*
X24003000Y4203700D03*
G01*
X24003000Y4457700D03*
G01*
X25806400Y4965700D03*
G01*
X25806400Y4711700D03*
G01*
X25044400Y4965700D03*
G01*
X25044400Y4711700D03*
G01*
X25044400Y4457700D03*
G01*
X25044400Y4203700D03*
G01*
X25044400Y3949700D03*
G01*
X25044400Y3695700D03*
G01*
X25044400Y3441700D03*
G01*
X25044400Y3187700D03*
G01*
X25806400Y3187700D03*
G01*
X25806400Y3441700D03*
G01*
X25806400Y3695700D03*
G01*
X25806400Y3949700D03*
G01*
X25806400Y4203700D03*
G01*
X25806400Y4457700D03*
G01*
X26708100Y2263292D03*
G01*
X26708100Y2009292D03*
G01*
X25946100Y2263292D03*
G01*
X25946100Y2009292D03*
G01*
X25946100Y1755292D03*
G01*
X25946100Y1501292D03*
G01*
X25946100Y1247292D03*
G01*
X25946100Y993292D03*
G01*
X25946100Y739292D03*
G01*
X25946100Y485292D03*
G01*
X26708100Y485292D03*
G01*
X26708100Y739292D03*
G01*
X26708100Y993292D03*
G01*
X26708100Y1247292D03*
G01*
X26708100Y1501292D03*
G01*
X26708100Y1755292D03*
G01*
X21310600Y2263292D03*
G01*
X21310600Y2009292D03*
G01*
X20548600Y2263292D03*
G01*
X20548600Y2009292D03*
G01*
X20548600Y1755292D03*
G01*
X20548600Y1501292D03*
G01*
X20548600Y1247292D03*
G01*
X20548600Y993292D03*
G01*
X20548600Y739292D03*
G01*
X20548600Y485292D03*
G01*
X21310600Y485292D03*
G01*
X21310600Y739292D03*
G01*
X21310600Y993292D03*
G01*
X21310600Y1247292D03*
G01*
X21310600Y1501292D03*
G01*
X21310600Y1755292D03*
G01*
X20408900Y4965700D03*
G01*
X20408900Y4711700D03*
G01*
X19646900Y4965700D03*
G01*
X19646900Y4711700D03*
G01*
X19646900Y4457700D03*
G01*
X19646900Y4203700D03*
G01*
X19646900Y3949700D03*
G01*
X19646900Y3695700D03*
G01*
X19646900Y3441700D03*
G01*
X19646900Y3187700D03*
G01*
X20408900Y3187700D03*
G01*
X20408900Y3441700D03*
G01*
X20408900Y3695700D03*
G01*
X20408900Y3949700D03*
G01*
X20408900Y4203700D03*
G01*
X20408900Y4457700D03*
G01*
X22212300Y4965700D03*
G01*
X22212300Y4711700D03*
G01*
X21450300Y4965700D03*
G01*
X21450300Y4711700D03*
G01*
X21450300Y4457700D03*
G01*
X21450300Y4203700D03*
G01*
X21450300Y3949700D03*
G01*
X21450300Y3695700D03*
G01*
X21450300Y3441700D03*
G01*
X21450300Y3187700D03*
G01*
X22212300Y3187700D03*
G01*
X22212300Y3441700D03*
G01*
X22212300Y3695700D03*
G01*
X22212300Y3949700D03*
G01*
X22212300Y4203700D03*
G01*
X22212300Y4457700D03*
G01*
X23114000Y2263292D03*
G01*
X23114000Y2009292D03*
G01*
X22352000Y2263292D03*
G01*
X22352000Y2009292D03*
G01*
X22352000Y1755292D03*
G01*
X22352000Y1501292D03*
G01*
X22352000Y1247292D03*
G01*
X22352000Y993292D03*
G01*
X22352000Y739292D03*
G01*
X22352000Y485292D03*
G01*
X23114000Y485292D03*
G01*
X23114000Y739292D03*
G01*
X23114000Y993292D03*
G01*
X23114000Y1247292D03*
G01*
X23114000Y1501292D03*
G01*
X23114000Y1755292D03*
D24*
G01*
X32562800Y7302500D03*
G01*
X31800800Y7302500D03*
G01*
X32562800Y7556500D03*
G01*
X31800800Y7556500D03*
G01*
X32562800Y7810500D03*
G01*
X31800800Y7810500D03*
G01*
X32562800Y8064500D03*
G01*
X31800800Y8064500D03*
G01*
X32562800Y8572500D03*
G01*
X31800800Y8572500D03*
G01*
X32562800Y10096500D03*
G01*
X31800800Y10096500D03*
G01*
X32562800Y8839200D03*
G01*
X31800800Y8839200D03*
G01*
X32562800Y9093200D03*
G01*
X31800800Y9093200D03*
G01*
X32562800Y9347200D03*
G01*
X31800800Y9347200D03*
G01*
X32562800Y9601200D03*
G01*
X31800800Y9601200D03*
G01*
X32562800Y9855200D03*
G01*
X31800800Y9855200D03*
G01*
X32562800Y10350500D03*
G01*
X31800800Y10350500D03*
G01*
X32562800Y13677900D03*
G01*
X31800800Y13677900D03*
G01*
X32562800Y13423900D03*
G01*
X31800800Y13423900D03*
G01*
X32562800Y13169900D03*
G01*
X31800800Y13169900D03*
G01*
X32562800Y12915900D03*
G01*
X31800800Y12915900D03*
G01*
X32562800Y12661900D03*
G01*
X31800800Y12661900D03*
G01*
X32562800Y12407900D03*
G01*
X31800800Y12407900D03*
G01*
X32562800Y12153900D03*
G01*
X31800800Y12153900D03*
G01*
X32562800Y11899900D03*
G01*
X31800800Y11899900D03*
G01*
X33832800Y3213100D03*
G01*
X33832800Y3975100D03*
G01*
X34899600Y3975100D03*
G01*
X34899600Y3213100D03*
G01*
X36017200Y3975100D03*
G01*
X36017200Y3213100D03*
D25*
G01*
X28625800Y596900D03*
G01*
X29125672Y596900D03*
D26*
G01*
X34924591Y2641600D03*
D27*
G01*
X35153600Y2641600D03*
G01*
X35382606Y2641600D03*
D26*
G01*
X36004091Y2641600D03*
D27*
G01*
X36233100Y2641600D03*
G01*
X36462106Y2641600D03*
D24*
G01*
X30721300Y10134600D03*
G01*
X29959300Y10134600D03*
G01*
X30721300Y9880600D03*
G01*
X29959300Y9880600D03*
G01*
X34429700Y9855200D03*
G01*
X33667700Y9855200D03*
G01*
X34429700Y9601200D03*
G01*
X33667700Y9601200D03*
G01*
X34429700Y9347200D03*
G01*
X33667700Y9347200D03*
G01*
X34429700Y9093200D03*
G01*
X33667700Y9093200D03*
D28*
G01*
X25352603Y1911375D03*
G01*
X25523596Y2381224D03*
G01*
X23536503Y1911375D03*
G01*
X23707496Y2381224D03*
G01*
X21745803Y1911375D03*
G01*
X21916796Y2381224D03*
G01*
X19942403Y1911375D03*
G01*
X20113396Y2381224D03*
G01*
X16335603Y1911375D03*
G01*
X16506596Y2381224D03*
G01*
X18139003Y1911375D03*
G01*
X18309996Y2381224D03*
D26*
G01*
X33832391Y2654300D03*
D27*
G01*
X34061400Y2654300D03*
G01*
X34290406Y2654300D03*
D24*
G01*
X32715200Y3225800D03*
G01*
X32715200Y3987800D03*
D26*
G01*
X32727491Y2641600D03*
D27*
G01*
X32956500Y2641600D03*
G01*
X33185506Y2641600D03*
D25*
G01*
X27406600Y596900D03*
G01*
X27906472Y596900D03*
D29*
G01*
X11709374Y9639223D03*
G01*
X11455374Y9639223D03*
G01*
X5410174Y1536623D03*
G01*
X5156174Y1536623D03*
G01*
X5410174Y2438323D03*
G01*
X5156174Y2438323D03*
G01*
X5410174Y3340023D03*
G01*
X5156174Y3340023D03*
G01*
X5410174Y4241723D03*
G01*
X5156174Y4241723D03*
G01*
X5410174Y5143423D03*
G01*
X5156174Y5143423D03*
G01*
X5410174Y6045123D03*
G01*
X5156174Y6045123D03*
G01*
X5410174Y6934123D03*
G01*
X5156174Y6934123D03*
G01*
X5410174Y7835823D03*
G01*
X5156174Y7835823D03*
G01*
X5410174Y8737523D03*
G01*
X5156174Y8737523D03*
G01*
X5410174Y9639223D03*
G01*
X5156174Y9639223D03*
G01*
X5410174Y10540923D03*
G01*
X5156174Y10540923D03*
G01*
X5410174Y11442623D03*
G01*
X5156174Y11442623D03*
G01*
X6311874Y11442623D03*
G01*
X6057874Y11442623D03*
G01*
X6311874Y10540923D03*
G01*
X6057874Y10540923D03*
G01*
X6311874Y9639223D03*
G01*
X6057874Y9639223D03*
G01*
X6311874Y8737523D03*
G01*
X6057874Y8737523D03*
G01*
X6311874Y7835823D03*
G01*
X6057874Y7835823D03*
G01*
X6311874Y6934123D03*
G01*
X6057874Y6934123D03*
G01*
X6311874Y6045123D03*
G01*
X6057874Y6045123D03*
G01*
X6311874Y5143423D03*
G01*
X6057874Y5143423D03*
G01*
X6311874Y4241723D03*
G01*
X6057874Y4241723D03*
G01*
X6311874Y3340023D03*
G01*
X6057874Y3340023D03*
G01*
X6311874Y2438323D03*
G01*
X6057874Y2438323D03*
G01*
X6311874Y1536623D03*
G01*
X6057874Y1536623D03*
G01*
X7200874Y1536623D03*
G01*
X6946874Y1536623D03*
G01*
X7200874Y2438323D03*
G01*
X6946874Y2438323D03*
G01*
X7200874Y3340023D03*
G01*
X6946874Y3340023D03*
G01*
X7200874Y4241723D03*
G01*
X6946874Y4241723D03*
G01*
X7200874Y5143423D03*
G01*
X6946874Y5143423D03*
G01*
X7200874Y6045123D03*
G01*
X6946874Y6045123D03*
G01*
X7200874Y6934123D03*
G01*
X6946874Y6934123D03*
G01*
X7200874Y7835823D03*
G01*
X6946874Y7835823D03*
G01*
X7200874Y8737523D03*
G01*
X6946874Y8737523D03*
G01*
X7200874Y9639223D03*
G01*
X6946874Y9639223D03*
G01*
X7200874Y10540923D03*
G01*
X6946874Y10540923D03*
G01*
X7200874Y11442623D03*
G01*
X6946874Y11442623D03*
G01*
X8102574Y11442623D03*
G01*
X7848574Y11442623D03*
G01*
X8102574Y10540923D03*
G01*
X7848574Y10540923D03*
G01*
X8102574Y9639223D03*
G01*
X7848574Y9639223D03*
G01*
X8102574Y8737523D03*
G01*
X7848574Y8737523D03*
G01*
X8102574Y7835823D03*
G01*
X7848574Y7835823D03*
G01*
X8102574Y6934123D03*
G01*
X7848574Y6934123D03*
G01*
X8102574Y6045123D03*
G01*
X7848574Y6045123D03*
G01*
X8102574Y5143423D03*
G01*
X7848574Y5143423D03*
G01*
X8102574Y4241723D03*
G01*
X7848574Y4241723D03*
G01*
X8102574Y3340023D03*
G01*
X7848574Y3340023D03*
G01*
X8102574Y2438323D03*
G01*
X7848574Y2438323D03*
G01*
X8102574Y1536623D03*
G01*
X7848574Y1536623D03*
G01*
X9004274Y1536623D03*
G01*
X8750274Y1536623D03*
G01*
X9004274Y2438323D03*
G01*
X8750274Y2438323D03*
G01*
X9004274Y3340023D03*
G01*
X8750274Y3340023D03*
G01*
X9004274Y4241723D03*
G01*
X8750274Y4241723D03*
G01*
X9004274Y5143423D03*
G01*
X8750274Y5143423D03*
G01*
X9004274Y6045123D03*
G01*
X8750274Y6045123D03*
G01*
X9004274Y6934123D03*
G01*
X8750274Y6934123D03*
G01*
X9004274Y7835823D03*
G01*
X8750274Y7835823D03*
G01*
X9004274Y8737523D03*
G01*
X8750274Y8737523D03*
G01*
X9004274Y9639223D03*
G01*
X8750274Y9639223D03*
G01*
X9004274Y10540923D03*
G01*
X8750274Y10540923D03*
G01*
X9004274Y11442623D03*
G01*
X8750274Y11442623D03*
G01*
X9905974Y11442623D03*
G01*
X9651974Y11442623D03*
G01*
X9905974Y10540923D03*
G01*
X9651974Y10540923D03*
G01*
X9905974Y9639223D03*
G01*
X9651974Y9639223D03*
G01*
X9905974Y8737523D03*
G01*
X9651974Y8737523D03*
G01*
X9905974Y7835823D03*
G01*
X9651974Y7835823D03*
G01*
X9905974Y6934123D03*
G01*
X9651974Y6934123D03*
G01*
X9905974Y6045123D03*
G01*
X9651974Y6045123D03*
G01*
X9905974Y5143423D03*
G01*
X9651974Y5143423D03*
G01*
X9905974Y4241723D03*
G01*
X9651974Y4241723D03*
G01*
X9905974Y3340023D03*
G01*
X9651974Y3340023D03*
G01*
X9905974Y2438323D03*
G01*
X9651974Y2438323D03*
G01*
X9905974Y1536623D03*
G01*
X9651974Y1536623D03*
G01*
X10807674Y1536623D03*
G01*
X10553674Y1536623D03*
G01*
X10807674Y2438323D03*
G01*
X10553674Y2438323D03*
G01*
X10807674Y3340023D03*
G01*
X10553674Y3340023D03*
G01*
X10807674Y4241723D03*
G01*
X10553674Y4241723D03*
G01*
X10807674Y5143423D03*
G01*
X10553674Y5143423D03*
G01*
X10807674Y6045123D03*
G01*
X10553674Y6045123D03*
G01*
X10807674Y6934123D03*
G01*
X10553674Y6934123D03*
G01*
X10807674Y7835823D03*
G01*
X10553674Y7835823D03*
G01*
X10807674Y8737523D03*
G01*
X10553674Y8737523D03*
G01*
X10807674Y9639223D03*
G01*
X10553674Y9639223D03*
G01*
X10807674Y10540923D03*
G01*
X10553674Y10540923D03*
G01*
X10807674Y11442623D03*
G01*
X10553674Y11442623D03*
G01*
X11709374Y11442623D03*
G01*
X11455374Y11442623D03*
G01*
X11709374Y10540923D03*
G01*
X11455374Y10540923D03*
G01*
X11709374Y8737523D03*
G01*
X11455374Y8737523D03*
G01*
X11709374Y7835823D03*
G01*
X11455374Y7835823D03*
G01*
X11709374Y6934123D03*
G01*
X11455374Y6934123D03*
G01*
X11709374Y6045123D03*
G01*
X11455374Y6045123D03*
G01*
X11709374Y5143423D03*
G01*
X11455374Y5143423D03*
G01*
X11709374Y4241723D03*
G01*
X11455374Y4241723D03*
G01*
X11709374Y3340023D03*
G01*
X11455374Y3340023D03*
G01*
X11709374Y2438323D03*
G01*
X11455374Y2438323D03*
G01*
X11709374Y1536623D03*
G01*
X11455374Y1536623D03*
D24*
G01*
X32562800Y6819900D03*
G01*
X31800800Y6819900D03*
G01*
X32562800Y7061200D03*
G01*
X31800800Y7061200D03*
G01*
X27698725Y4000500D03*
G01*
X28460725Y4000500D03*
D28*
G01*
X32346900Y4250486D03*
G01*
X32346900Y3750487D03*
G01*
X31965900Y4466386D03*
G01*
X31965900Y3966387D03*
D30*
G01*
X27940000Y5067300D03*
G01*
X28702000Y5067300D03*
D31*
G01*
X31318200Y4216400D03*
D32*
G01*
X31318200Y3708400D03*
G01*
X31318200Y3962400D03*
D24*
G01*
X33718500Y4991100D03*
G01*
X32956500Y4991100D03*
G01*
X34823400Y4991100D03*
G01*
X34061400Y4991100D03*
G01*
X35915600Y4991100D03*
G01*
X35153600Y4991100D03*
G01*
X36715700Y5346700D03*
G01*
X35953700Y5346700D03*
D33*
G01*
X34464752Y4305300D03*
D34*
G01*
X34718802Y4305300D03*
D33*
G01*
X33232852Y4305300D03*
D34*
G01*
X33486902Y4305300D03*
D24*
G01*
X28876167Y4000500D03*
G01*
X29638167Y4000500D03*
G01*
X34950400Y13002013D03*
G01*
X34696400Y13002013D03*
G01*
X34442400Y13002013D03*
G01*
X34188400Y13002013D03*
G01*
X33921700Y13002013D03*
G01*
X33680400Y13002013D03*
G01*
X34950400Y13450597D03*
G01*
X34696400Y13450597D03*
G01*
X34442400Y13450597D03*
G01*
X34188400Y13450597D03*
G01*
X33921700Y13450597D03*
G01*
X33680400Y13450597D03*
G01*
X34937700Y15036800D03*
G01*
X34683700Y15036800D03*
G01*
X34429700Y15036800D03*
G01*
X34175700Y15036800D03*
G01*
X33925032Y15036855D03*
G01*
X33664364Y15036800D03*
G01*
X33667700Y15570200D03*
G01*
X33921700Y15570200D03*
G01*
X34175700Y15570200D03*
G01*
X34429700Y15570200D03*
G01*
X34683700Y15570200D03*
G01*
X34937700Y15570200D03*
D35*
G01*
X38557200Y15773400D03*
D36*
G01*
X37553900Y16725900D03*
G01*
X37553900Y19265900D03*
G01*
X37553900Y21805900D03*
D19*
G01*
X38557200Y10858500D03*
G01*
X38823900Y10858500D03*
G01*
X38823900Y11112500D03*
G01*
X38557200Y11112500D03*
G01*
X38557200Y11366500D03*
G01*
X38823900Y11366500D03*
G01*
X38823900Y11620500D03*
G01*
X38557200Y11620500D03*
G01*
X38557200Y11874500D03*
G01*
X38823900Y11874500D03*
G01*
X38823900Y12128500D03*
G01*
X38823900Y12382500D03*
G01*
X38557200Y12128500D03*
G01*
X38557200Y12382500D03*
G01*
X38557200Y12636500D03*
G01*
X38557200Y12890500D03*
G01*
X38823900Y12636500D03*
G01*
X38823900Y12890500D03*
G01*
X38823900Y13144500D03*
G01*
X38557200Y13144500D03*
D36*
G01*
X495300Y9664700D03*
D35*
G01*
X1803400Y10185400D03*
D36*
G01*
X3086100Y12763500D03*
G01*
X495300Y11950700D03*
G01*
X3086100Y11188700D03*
D37*
G01*
X2510586Y12697840D03*
D35*
G01*
X1790700Y11963400D03*
D37*
G01*
X2510586Y11228273D03*
D38*
G01*
X1562100Y10769600D03*
D35*
G01*
X3746500Y15176500D03*
G01*
X5816600Y15176500D03*
G01*
X8369300Y15176500D03*
G01*
X10896600Y15176500D03*
G01*
X12877800Y15176500D03*
G01*
X1587500Y15176500D03*
D39*
G01*
X10871200Y18389600D03*
G01*
X9944100Y18376900D03*
G01*
X4533900Y18389600D03*
G01*
X3606800Y18376900D03*
G01*
X7556500Y18389600D03*
G01*
X6629400Y18376900D03*
D40*
G01*
X12307478Y15723438D03*
G01*
X10631070Y15727253D03*
G01*
X8865778Y15723438D03*
G01*
X6871878Y15723438D03*
G01*
X5322478Y15723438D03*
G01*
X3493678Y15723438D03*
G01*
X13233410Y16408400D03*
G01*
X647710Y16306800D03*
D38*
G01*
X1117600Y8369300D03*
G01*
X571500Y7213600D03*
G01*
X571500Y4521200D03*
G01*
X571500Y1816100D03*
D35*
G01*
X1092200Y8940800D03*
D38*
G01*
X1117600Y647700D03*
D36*
G01*
X2044700Y1524000D03*
G01*
X2044700Y3911600D03*
G01*
X2044700Y6629400D03*
D35*
G01*
X14579600Y8648700D03*
D36*
G01*
X13792200Y11150600D03*
D35*
G01*
X14566900Y12103100D03*
D36*
G01*
X13792200Y12992100D03*
G01*
X13792200Y1460500D03*
G01*
X12738100Y12293600D03*
G01*
X12738100Y8039100D03*
G01*
X12738100Y4914900D03*
D35*
G01*
X13271500Y10198100D03*
G01*
X13271500Y9067800D03*
D36*
G01*
X13792200Y7962900D03*
D35*
G01*
X13258800Y6908800D03*
G01*
X13258800Y5778500D03*
D36*
G01*
X13792200Y4800600D03*
D35*
G01*
X13258800Y3860800D03*
G01*
X13258800Y2730500D03*
D36*
G01*
X12738100Y1498600D03*
G01*
X3086100Y1498600D03*
D35*
G01*
X3619500Y2730500D03*
G01*
X3619500Y3860800D03*
D36*
G01*
X4152900Y4800600D03*
D35*
G01*
X3619500Y5778500D03*
G01*
X3619500Y6908800D03*
D36*
G01*
X4152900Y7962900D03*
D35*
G01*
X3632200Y9067800D03*
G01*
X3632200Y10198100D03*
G01*
X1270000Y13779500D03*
D36*
G01*
X3086100Y4965700D03*
G01*
X3086100Y8356600D03*
G01*
X10871200Y20167600D03*
G01*
X9944100Y20180300D03*
G01*
X4533900Y20167600D03*
G01*
X3606800Y20180300D03*
G01*
X7556500Y20167600D03*
G01*
X6629400Y20180300D03*
G01*
X15367000Y10401300D03*
G01*
X4152900Y1473200D03*
G01*
X4150105Y12009348D03*
G01*
X13779500Y14782800D03*
D35*
G01*
X12890500Y13779500D03*
G01*
X10909300Y13779500D03*
G01*
X8382000Y13779500D03*
G01*
X5829300Y13779500D03*
G01*
X3759200Y13779500D03*
G01*
X1689100Y19278600D03*
G01*
X12217400Y19278600D03*
G01*
X8737600Y19278600D03*
G01*
X5321300Y19278600D03*
G01*
X26809700Y15773400D03*
G01*
X31369000Y15773400D03*
G01*
X33909000Y15773400D03*
G01*
X36449000Y15773400D03*
G01*
X28829000Y15773400D03*
G01*
X15252700Y15773400D03*
G01*
X17272000Y15773400D03*
G01*
X24892000Y15773400D03*
G01*
X22352000Y15773400D03*
G01*
X19812000Y15773400D03*
D36*
G01*
X26035000Y16713200D03*
G01*
X26035000Y19253200D03*
G01*
X26035000Y21793200D03*
G01*
X13779500Y21793200D03*
G01*
X13779500Y19253200D03*
G01*
X13779500Y16713200D03*
G01*
X14528800Y16776700D03*
G01*
X14528800Y19265900D03*
G01*
X14528800Y21805900D03*
D41*
G01*
X38481000Y4686300D03*
G01*
X38201600Y4165600D03*
G01*
X38811200Y4165600D03*
D24*
G01*
X28613100Y3263900D03*
G01*
X27774900Y3251200D03*
G01*
X26885900Y4813300D03*
D42*
G01*
X37363400Y15963900D03*
G01*
X37363400Y23215600D03*
G01*
X25844500Y23202900D03*
G01*
X25844500Y15963900D03*
G01*
X26670000Y14033500D03*
D22*
G01*
X34480500Y7188200D03*
G01*
X34480500Y7442200D03*
G01*
X34480500Y7696200D03*
G01*
X34480500Y7950200D03*
D24*
G01*
X27343100Y3009900D03*
G01*
X27076400Y3009900D03*
G01*
X27152600Y4813300D03*
D43*
G01*
X16001949Y7345502D03*
G01*
X16903649Y7345502D03*
G01*
X17805349Y7345045D03*
G01*
X18707049Y7345045D03*
G01*
X19608774Y7343165D03*
G01*
X20510474Y7343165D03*
G01*
X21399474Y7342631D03*
G01*
X22301174Y7342631D03*
G01*
X23202849Y7345934D03*
G01*
X24104549Y7345934D03*
G01*
X25006249Y7345502D03*
G01*
X25907949Y7345502D03*
G01*
X25907949Y8247811D03*
G01*
X25006249Y8247811D03*
G01*
X24104549Y8248269D03*
G01*
X23202849Y8248269D03*
G01*
X22301174Y8244967D03*
G01*
X21399474Y8244967D03*
G01*
X20510474Y8245500D03*
G01*
X19608774Y8245500D03*
G01*
X18707049Y8247379D03*
G01*
X17805349Y8247379D03*
G01*
X16903649Y8247811D03*
G01*
X16001949Y8247811D03*
G01*
X16002000Y9143517D03*
G01*
X16903700Y9143517D03*
G01*
X17805400Y9143060D03*
G01*
X18707100Y9143060D03*
G01*
X19608800Y9141180D03*
G01*
X20510500Y9141180D03*
G01*
X21399525Y9140647D03*
G01*
X22301225Y9140647D03*
G01*
X23202900Y9143949D03*
G01*
X24104600Y9143949D03*
G01*
X25006300Y9143517D03*
G01*
X25908000Y9143517D03*
G01*
X25908000Y10045700D03*
G01*
X25006300Y10045700D03*
G01*
X24104574Y10046157D03*
G01*
X23202874Y10046157D03*
G01*
X22301200Y10042855D03*
G01*
X21399500Y10042855D03*
G01*
X20510500Y10043388D03*
G01*
X19608800Y10043388D03*
G01*
X18707100Y10045268D03*
G01*
X17805400Y10045268D03*
G01*
X16903700Y10045700D03*
G01*
X16002000Y10045700D03*
G01*
X25908000Y10960100D03*
G01*
X25006300Y10960100D03*
G01*
X24104600Y10960531D03*
G01*
X23202900Y10960531D03*
G01*
X22301225Y10957229D03*
G01*
X21399525Y10957229D03*
G01*
X20510525Y10957763D03*
G01*
X19608825Y10957763D03*
G01*
X18707100Y10959642D03*
G01*
X17805400Y10959642D03*
G01*
X16903700Y10960100D03*
G01*
X16002000Y10960100D03*
G01*
X24104600Y12750800D03*
G01*
X19608825Y12748031D03*
G01*
X20510525Y12748031D03*
G01*
X21399525Y12747497D03*
G01*
X22301225Y12747497D03*
G01*
X23202900Y12750800D03*
G01*
X24107292Y11849480D03*
G01*
X25910717Y11849023D03*
G01*
X25009017Y11849023D03*
G01*
X23205592Y11849480D03*
G01*
X22303917Y11846153D03*
G01*
X21402217Y11846153D03*
G01*
X20513217Y11846712D03*
G01*
X19611517Y11846712D03*
G01*
X18709817Y11848592D03*
G01*
X17808117Y11848592D03*
G01*
X16903700Y11849100D03*
G01*
X16002000Y11849100D03*
G01*
X23205592Y11951080D03*
G01*
X24107292Y11951080D03*
G01*
X25908000Y12750800D03*
G01*
X25006300Y12750800D03*
G01*
X18707100Y12750368D03*
G01*
X17805400Y12750368D03*
G01*
X16901007Y12749961D03*
G01*
X16002000Y12750800D03*
G01*
X25908000Y13652931D03*
G01*
X25006274Y13656868D03*
G01*
X24104600Y13653388D03*
G01*
X23202900Y13653388D03*
G01*
X22301225Y13650061D03*
G01*
X21399525Y13650061D03*
G01*
X20510500Y13650620D03*
G01*
X19608800Y13650620D03*
G01*
X18707100Y13652500D03*
G01*
X17805400Y13652500D03*
G01*
X16903700Y13652500D03*
G01*
X16002000Y13639800D03*
D44*
G01*
X12307468Y22833761D03*
G01*
X10631068Y22829951D03*
G01*
X8865768Y22833761D03*
G01*
X6871868Y22833761D03*
G01*
X5322468Y22833761D03*
G01*
X3493668Y22833761D03*
G01*
X13233400Y22148800D03*
G01*
X647700Y22250400D03*
G01*
X14643100Y7747000D03*
G01*
X14643100Y13144500D03*
D42*
G01*
X12039574Y1071321D03*
G01*
X4787874Y1071321D03*
G01*
X15519400Y6807200D03*
G01*
X15519400Y14033500D03*
G01*
X14719300Y15963900D03*
G01*
X26212800Y15963900D03*
D19*
G01*
X6591274Y12255423D03*
G01*
X6857974Y12255423D03*
G01*
X7378674Y12242723D03*
G01*
X7645374Y12242723D03*
D42*
G01*
X14706600Y23202900D03*
D25*
G01*
X15189200Y22733000D03*
G01*
X16090900Y22733000D03*
G01*
X16992600Y22732568D03*
G01*
X17894300Y22732568D03*
G01*
X18798692Y22730688D03*
G01*
X19700392Y22730688D03*
G01*
X20589417Y22730155D03*
G01*
X21491117Y22730155D03*
G01*
X22392792Y22733457D03*
G01*
X23294492Y22733457D03*
G01*
X24193500Y22733000D03*
G01*
X25095200Y22733000D03*
G01*
X25097892Y21832138D03*
G01*
X24196192Y21832138D03*
G01*
X23294466Y21832570D03*
G01*
X22392766Y21832570D03*
G01*
X21491092Y21829268D03*
G01*
X20589392Y21829268D03*
G01*
X19700392Y21829801D03*
G01*
X18798692Y21829801D03*
G01*
X17896992Y21831680D03*
G01*
X16995292Y21831680D03*
G01*
X16093592Y21832138D03*
G01*
X15191892Y21832138D03*
G01*
X15201900Y20942300D03*
G01*
X16093592Y20942223D03*
G01*
X16995292Y20941792D03*
G01*
X17896992Y20941792D03*
G01*
X18798717Y20939912D03*
G01*
X19700417Y20939912D03*
G01*
X20589417Y20939353D03*
G01*
X21491117Y20939353D03*
G01*
X22392792Y20942680D03*
G01*
X23294492Y20942680D03*
G01*
X24196192Y20942223D03*
G01*
X25097892Y20942223D03*
G01*
X25097892Y20041336D03*
G01*
X24196192Y20041336D03*
G01*
X23294466Y20041768D03*
G01*
X22392766Y20041768D03*
G01*
X21491092Y20038466D03*
G01*
X20589392Y20038466D03*
G01*
X19700392Y20038999D03*
G01*
X18798692Y20038999D03*
G01*
X17896992Y20040879D03*
G01*
X16995292Y20040879D03*
G01*
X16093592Y20041336D03*
G01*
X15191892Y20041336D03*
G01*
X15191917Y19134581D03*
G01*
X16093617Y19134581D03*
G01*
X16995317Y19134150D03*
G01*
X17897017Y19134150D03*
G01*
X18798743Y19132270D03*
G01*
X19700443Y19132270D03*
G01*
X20589443Y19131737D03*
G01*
X21491143Y19131737D03*
G01*
X22392817Y19135039D03*
G01*
X23294517Y19135039D03*
G01*
X24196217Y19134581D03*
G01*
X25097917Y19134581D03*
G01*
X25097917Y18232399D03*
G01*
X24196217Y18232399D03*
G01*
X23294517Y18232831D03*
G01*
X21491143Y18229529D03*
G01*
X20589443Y18229529D03*
G01*
X19700443Y18230062D03*
G01*
X22392817Y18232831D03*
G01*
X18798743Y18230062D03*
G01*
X17897017Y18231942D03*
G01*
X16995317Y18231942D03*
G01*
X16093617Y18232399D03*
G01*
X15191917Y18232399D03*
G01*
X15191867Y17336693D03*
G01*
X16093567Y17336693D03*
G01*
X16995292Y17336262D03*
G01*
X17896992Y17336262D03*
G01*
X18798692Y17334382D03*
G01*
X19700392Y17334382D03*
G01*
X20589392Y17333849D03*
G01*
X21491092Y17333849D03*
G01*
X22392766Y17337151D03*
G01*
X23294466Y17337151D03*
G01*
X24196166Y17336693D03*
G01*
X25097866Y17336693D03*
G01*
X15191892Y16434384D03*
G01*
X16093592Y16434384D03*
G01*
X16995292Y16433927D03*
G01*
X17896992Y16433927D03*
G01*
X18798692Y16432047D03*
G01*
X19700392Y16432047D03*
G01*
X20589392Y16431513D03*
G01*
X21491092Y16431513D03*
G01*
X22392792Y16434816D03*
G01*
X23294492Y16434816D03*
G01*
X24196192Y16434384D03*
G01*
X25097892Y16434384D03*
D19*
G01*
X25882600Y18021300D03*
G01*
X25882600Y17754600D03*
G01*
X25882600Y18808700D03*
G01*
X25882600Y18542000D03*
G01*
X37388800Y18542000D03*
G01*
X37388800Y18808700D03*
D42*
G01*
X26187400Y23202900D03*
D19*
G01*
X37388800Y17754600D03*
G01*
X37388800Y18021300D03*
D45*
G01*
X32956500Y1676400D03*
G01*
X34061400Y1663700D03*
G01*
X35153600Y1663700D03*
G01*
X36233100Y1663700D03*
D46*
G01*
X34505900Y1231900D03*
D45*
G01*
X36600511Y16433800D03*
G01*
X35698811Y16433800D03*
G01*
X34797111Y16434231D03*
G01*
X33895411Y16434231D03*
G01*
X32993711Y16430929D03*
G01*
X32092011Y16430929D03*
G01*
X31203011Y16431463D03*
G01*
X30301311Y16431463D03*
G01*
X29399611Y16433342D03*
G01*
X28497911Y16433342D03*
G01*
X27596211Y16433800D03*
G01*
X26694511Y16433800D03*
G01*
X36600485Y17336109D03*
G01*
X35698785Y17336109D03*
G01*
X34797085Y17336566D03*
G01*
X33895385Y17336566D03*
G01*
X32993711Y17333264D03*
G01*
X32092011Y17333264D03*
G01*
X31203011Y17333798D03*
G01*
X30301311Y17333798D03*
G01*
X29399611Y17335677D03*
G01*
X28497911Y17335677D03*
G01*
X27596185Y17336109D03*
G01*
X26694485Y17336109D03*
G01*
X26694536Y18231815D03*
G01*
X27596236Y18231815D03*
G01*
X28497936Y18231358D03*
G01*
X29399636Y18231358D03*
G01*
X30301361Y18229478D03*
G01*
X33895436Y18232246D03*
G01*
X31203061Y18229478D03*
G01*
X32092061Y18228945D03*
G01*
X32993761Y18228945D03*
G01*
X34797136Y18232246D03*
G01*
X35698836Y18231815D03*
G01*
X36600536Y18231815D03*
G01*
X36600536Y19133997D03*
G01*
X35698836Y19133997D03*
G01*
X34797136Y19134454D03*
G01*
X33895436Y19134454D03*
G01*
X32993761Y19131153D03*
G01*
X32092061Y19131153D03*
G01*
X31203061Y19131686D03*
G01*
X30301361Y19131686D03*
G01*
X29399636Y19133566D03*
G01*
X28497936Y19133566D03*
G01*
X27596236Y19133997D03*
G01*
X26694536Y19133997D03*
G01*
X26694511Y20040752D03*
G01*
X27596211Y20040752D03*
G01*
X28497911Y20040295D03*
G01*
X29399611Y20040295D03*
G01*
X30301311Y20038415D03*
G01*
X31203011Y20038415D03*
G01*
X32092011Y20037882D03*
G01*
X32993711Y20037882D03*
G01*
X33895385Y20041184D03*
G01*
X34797085Y20041184D03*
G01*
X35698811Y20040752D03*
G01*
X36600511Y20040752D03*
G01*
X36600511Y20941639D03*
G01*
X35698811Y20941639D03*
G01*
X34797111Y20942096D03*
G01*
X33895411Y20942096D03*
G01*
X32993736Y20938769D03*
G01*
X32092036Y20938769D03*
G01*
X31203036Y20939328D03*
G01*
X30301336Y20939328D03*
G01*
X29399611Y20941207D03*
G01*
X28497911Y20941207D03*
G01*
X27596211Y20941639D03*
G01*
X26704518Y20941715D03*
G01*
X26694511Y21831554D03*
G01*
X27596211Y21831554D03*
G01*
X28497911Y21831096D03*
G01*
X29399611Y21831096D03*
G01*
X30301311Y21829217D03*
G01*
X31203011Y21829217D03*
G01*
X32092011Y21828683D03*
G01*
X32993711Y21828683D03*
G01*
X33895385Y21831985D03*
G01*
X34797085Y21831985D03*
G01*
X35698811Y21831554D03*
G01*
X36600511Y21831554D03*
G01*
X36597818Y22732415D03*
G01*
X35696118Y22732415D03*
G01*
X34797111Y22732873D03*
G01*
X33895411Y22732873D03*
G01*
X32993736Y22729570D03*
G01*
X32092036Y22729570D03*
G01*
X31203011Y22730104D03*
G01*
X30301311Y22730104D03*
G01*
X29396918Y22731984D03*
G01*
X28495218Y22731984D03*
G01*
X27593518Y22732415D03*
G01*
X26691818Y22732415D03*
D19*
G01*
X10985474Y13258723D03*
G01*
X11239474Y13258723D03*
G01*
X10731474Y13258723D03*
G01*
X10477474Y13258723D03*
G01*
X9461474Y13258723D03*
G01*
X9715474Y13258723D03*
G01*
X10223474Y13258723D03*
G01*
X9969474Y13258723D03*
G01*
X9207474Y13258723D03*
G01*
X8953474Y13258723D03*
G01*
X8953474Y13525423D03*
G01*
X9207474Y13525423D03*
G01*
X9969474Y13525423D03*
G01*
X10223474Y13525423D03*
G01*
X9715474Y13525423D03*
G01*
X9461474Y13525423D03*
G01*
X10477474Y13525423D03*
G01*
X10731474Y13525423D03*
G01*
X11239474Y13525423D03*
G01*
X10985474Y13525423D03*
G01*
X8699474Y13258723D03*
G01*
X8699474Y13525423D03*
G01*
X11493474Y13258723D03*
G01*
X11493474Y13525423D03*
G01*
X11747474Y13258723D03*
G01*
X11747474Y13525423D03*
D43*
G01*
X16004692Y7442784D03*
G01*
X16004692Y7099884D03*
G01*
X16906392Y7442784D03*
G01*
X16906392Y7099884D03*
G01*
X17808092Y7442327D03*
G01*
X17805400Y7099427D03*
G01*
X18709792Y7442327D03*
G01*
X18707100Y7099427D03*
G01*
X19611517Y7440447D03*
G01*
X19614210Y7097572D03*
G01*
X20513217Y7440447D03*
G01*
X20515910Y7097572D03*
G01*
X21402217Y7439913D03*
G01*
X21414917Y7097115D03*
G01*
X22303917Y7439913D03*
G01*
X22316617Y7097115D03*
G01*
X23205592Y7443215D03*
G01*
X23208284Y7100341D03*
G01*
X24107292Y7443215D03*
G01*
X24109984Y7100341D03*
G01*
X25008992Y7442784D03*
G01*
X25008992Y7099884D03*
G01*
X25910692Y7442784D03*
G01*
X25910692Y7099884D03*
G01*
X16004692Y8345093D03*
G01*
X16004692Y8002193D03*
G01*
X16906392Y8345093D03*
G01*
X16906392Y8002193D03*
G01*
X17808092Y8344662D03*
G01*
X17805400Y8001736D03*
G01*
X18709792Y8344662D03*
G01*
X18707100Y8001736D03*
G01*
X19611517Y8342782D03*
G01*
X19614210Y7999907D03*
G01*
X20513217Y8342782D03*
G01*
X20515910Y7999907D03*
G01*
X21402217Y8342248D03*
G01*
X21414917Y7999425D03*
G01*
X22303917Y8342248D03*
G01*
X22316617Y7999425D03*
G01*
X23205592Y8345551D03*
G01*
X23208284Y8002676D03*
G01*
X24107292Y8345551D03*
G01*
X24109984Y8002676D03*
G01*
X25008992Y8345093D03*
G01*
X25008992Y8002193D03*
G01*
X25910692Y8345093D03*
G01*
X25910692Y8002193D03*
G01*
X16004743Y9240799D03*
G01*
X16004743Y8897874D03*
G01*
X16906443Y9240799D03*
G01*
X16906443Y8897874D03*
G01*
X17808143Y9240342D03*
G01*
X17805450Y8897416D03*
G01*
X18709843Y9240342D03*
G01*
X18707150Y8897416D03*
G01*
X19611543Y9238462D03*
G01*
X19614235Y8895587D03*
G01*
X20513243Y9238462D03*
G01*
X20515935Y8895587D03*
G01*
X21402268Y9237929D03*
G01*
X21414943Y8895105D03*
G01*
X22303968Y9237929D03*
G01*
X22316643Y8895105D03*
G01*
X23205643Y9241231D03*
G01*
X23208335Y8898356D03*
G01*
X24107343Y9241231D03*
G01*
X24110035Y8898356D03*
G01*
X25009043Y9240799D03*
G01*
X25009043Y8897874D03*
G01*
X25910743Y9240799D03*
G01*
X25910743Y8897874D03*
G01*
X16004743Y10142981D03*
G01*
X16004717Y9800081D03*
G01*
X16906443Y10142981D03*
G01*
X16906417Y9800081D03*
G01*
X17808143Y10142550D03*
G01*
X17805425Y9799624D03*
G01*
X18709843Y10142550D03*
G01*
X18707125Y9799624D03*
G01*
X19611543Y10140670D03*
G01*
X19614235Y9797770D03*
G01*
X20513243Y10140670D03*
G01*
X20515935Y9797770D03*
G01*
X21402243Y10140137D03*
G01*
X21414943Y9797313D03*
G01*
X22303943Y10140137D03*
G01*
X22316643Y9797313D03*
G01*
X23205617Y10143439D03*
G01*
X23208310Y9800539D03*
G01*
X24107317Y10143439D03*
G01*
X24110010Y9800539D03*
G01*
X25009043Y10142981D03*
G01*
X25009017Y9800081D03*
G01*
X25910743Y10142981D03*
G01*
X25910717Y9800081D03*
G01*
X25910692Y11049736D03*
G01*
X25923392Y10706912D03*
G01*
X25021692Y10706912D03*
G01*
X25008992Y11049736D03*
G01*
X24107292Y11050168D03*
G01*
X24122684Y10707395D03*
G01*
X23220984Y10707395D03*
G01*
X23205592Y11050168D03*
G01*
X22303917Y11046866D03*
G01*
X22329317Y10704144D03*
G01*
X21427617Y10704144D03*
G01*
X21402217Y11046866D03*
G01*
X20513217Y11047399D03*
G01*
X20528610Y10704626D03*
G01*
X19626910Y10704626D03*
G01*
X19611517Y11047399D03*
G01*
X18709792Y11049279D03*
G01*
X18719800Y10706455D03*
G01*
X17818100Y10706455D03*
G01*
X17808092Y11049279D03*
G01*
X16906392Y11049736D03*
G01*
X16919092Y10706912D03*
G01*
X16017392Y10706912D03*
G01*
X16004692Y11049736D03*
G01*
X25910692Y11950623D03*
G01*
X25920700Y11607800D03*
G01*
X25019000Y11607800D03*
G01*
X25008992Y11950623D03*
G01*
X24107292Y11951080D03*
G01*
X24119992Y11608257D03*
G01*
X23218292Y11608257D03*
G01*
X23205592Y11951080D03*
G01*
X22303917Y11947753D03*
G01*
X22326625Y11605031D03*
G01*
X21424925Y11605031D03*
G01*
X21402217Y11947753D03*
G01*
X20513217Y11948312D03*
G01*
X20525917Y11605488D03*
G01*
X19624217Y11605488D03*
G01*
X19611517Y11948312D03*
G01*
X18709792Y11950192D03*
G01*
X18717107Y11607342D03*
G01*
X17815407Y11607342D03*
G01*
X17808092Y11950192D03*
G01*
X16014700Y11607800D03*
G01*
X16014700Y11950700D03*
G01*
X16916400Y11607800D03*
G01*
X16906392Y11950623D03*
G01*
X18707100Y12497155D03*
G01*
X25910692Y12840538D03*
G01*
X25910692Y12497612D03*
G01*
X25008992Y12840538D03*
G01*
X25008992Y12497612D03*
G01*
X23202900Y12839700D03*
G01*
X23208284Y12498095D03*
G01*
X24104600Y12839700D03*
G01*
X24109984Y12498095D03*
G01*
X19608825Y12836931D03*
G01*
X19614210Y12495326D03*
G01*
X20515910Y12495326D03*
G01*
X21399525Y12836397D03*
G01*
X21414917Y12494844D03*
G01*
X22301225Y12836397D03*
G01*
X22316617Y12494844D03*
G01*
X20510525Y12836931D03*
G01*
X18709792Y12840080D03*
G01*
X17808092Y12840080D03*
G01*
X17805400Y12497155D03*
G01*
X16906392Y12497612D03*
G01*
X16906392Y12840538D03*
G01*
X16004692Y12840538D03*
G01*
X16004692Y12497612D03*
G01*
X16002000Y13398500D03*
G01*
X16002000Y13741400D03*
G01*
X16903700Y13741400D03*
G01*
X16903700Y13398500D03*
G01*
X17802707Y13398042D03*
G01*
X17805400Y13740968D03*
G01*
X18704407Y13398042D03*
G01*
X18707100Y13740968D03*
G01*
X20513217Y13739088D03*
G01*
X22313925Y13395731D03*
G01*
X22303917Y13738555D03*
G01*
X21412225Y13395731D03*
G01*
X21402217Y13738555D03*
G01*
X20513217Y13396188D03*
G01*
X19611517Y13396188D03*
G01*
X19611517Y13739088D03*
G01*
X24107292Y13398957D03*
G01*
X24107292Y13741857D03*
G01*
X23205592Y13398957D03*
G01*
X23205592Y13741857D03*
G01*
X25006300Y13398500D03*
G01*
X25006300Y13741400D03*
G01*
X25908000Y13398500D03*
G01*
X25908000Y13741400D03*
D19*
G01*
X26695400Y8610600D03*
G01*
X26695400Y8877300D03*
G01*
X26695400Y9385300D03*
G01*
X26695400Y9652000D03*
D24*
G01*
X30353000Y2806700D03*
G01*
X30721300Y2806700D03*
G01*
X30353000Y2527300D03*
D19*
G01*
X30391100Y13589000D03*
G01*
X30124400Y13589000D03*
G01*
X30391100Y13335000D03*
G01*
X30124400Y13335000D03*
D44*
G01*
X28079700Y7734300D03*
G01*
X28079700Y10439400D03*
G01*
X28079700Y13131800D03*
G01*
X19113500Y15163800D03*
G01*
X24472900Y15163800D03*
G01*
X22656800Y15163800D03*
G01*
X26098500Y15163800D03*
G01*
X20662900Y15163800D03*
G01*
X17284700Y15163800D03*
D24*
G01*
X34937700Y14058900D03*
G01*
X34683700Y14058900D03*
G01*
X34429700Y14058900D03*
G01*
X34175700Y14058900D03*
G01*
X33921700Y14058900D03*
G01*
X33667700Y14058900D03*
D19*
G01*
X30391100Y10541000D03*
G01*
X30124400Y10541000D03*
G01*
X30124400Y12827000D03*
G01*
X30124400Y13081000D03*
G01*
X30124400Y12573000D03*
G01*
X30124400Y12319000D03*
G01*
X30124400Y11303000D03*
G01*
X30124400Y11557000D03*
G01*
X30124400Y12065000D03*
G01*
X30124400Y11811000D03*
G01*
X30124400Y11049000D03*
G01*
X30124400Y10795000D03*
G01*
X30391100Y10795000D03*
G01*
X30391100Y11049000D03*
G01*
X30391100Y11811000D03*
G01*
X30391100Y12065000D03*
G01*
X30391100Y11557000D03*
G01*
X30391100Y11303000D03*
G01*
X30391100Y12319000D03*
G01*
X30391100Y12573000D03*
G01*
X30391100Y13081000D03*
G01*
X30391100Y12827000D03*
D24*
G01*
X33578800Y6019800D03*
G01*
X33578800Y5778500D03*
G01*
X33324800Y6019800D03*
G01*
X33324800Y5778500D03*
G01*
X33070800Y6019800D03*
G01*
X33070800Y5778500D03*
G01*
X32816800Y6019800D03*
G01*
X32816800Y5778500D03*
G01*
X32562800Y6019800D03*
G01*
X32562800Y5778500D03*
G01*
X32308800Y6019800D03*
G01*
X32308800Y5778500D03*
G01*
X32054800Y6019800D03*
G01*
X32054800Y5778500D03*
G01*
X31800800Y6019800D03*
G01*
X31800800Y5778500D03*
G01*
X33832800Y5778500D03*
G01*
X33832800Y6019800D03*
G01*
X34086800Y5778500D03*
G01*
X34086800Y6019800D03*
G01*
X34340800Y5778500D03*
G01*
X34340800Y6019800D03*
G01*
X34594800Y5778500D03*
G01*
X34594800Y6019800D03*
G01*
X34848800Y5778500D03*
G01*
X34848800Y6019800D03*
G01*
X35102800Y5778500D03*
G01*
X35102800Y6019800D03*
G01*
X35356800Y5778500D03*
G01*
X35356800Y6019800D03*
G01*
X35610800Y5778500D03*
G01*
X35610800Y6019800D03*
G01*
X35864800Y5778500D03*
G01*
X35864800Y6019800D03*
G01*
X36118800Y5778500D03*
G01*
X36118800Y6019800D03*
G01*
X36118800Y8318500D03*
G01*
X36118800Y8064500D03*
G01*
X36118800Y7810500D03*
G01*
X36118800Y7556500D03*
G01*
X36118800Y7302500D03*
G01*
X36118800Y7048500D03*
G01*
X36118800Y6794500D03*
G01*
X36118800Y8572500D03*
G01*
X36118800Y10604500D03*
G01*
X36118800Y10350500D03*
G01*
X36118800Y10096500D03*
G01*
X36118800Y9842500D03*
G01*
X36118800Y9588500D03*
G01*
X36118800Y9334500D03*
G01*
X36118800Y9080500D03*
G01*
X36118800Y10858500D03*
G01*
X36118800Y12788900D03*
G01*
X36118800Y12534900D03*
G01*
X36118800Y12280900D03*
G01*
X36118800Y12026900D03*
G01*
X36118800Y11772900D03*
G01*
X36118800Y11518900D03*
G01*
X36118800Y11264900D03*
G01*
X36118800Y13042900D03*
G01*
X31292800Y12128500D03*
G01*
X31292800Y11874500D03*
G01*
X31292800Y11620500D03*
G01*
X31292800Y11366500D03*
G01*
X31292800Y11112500D03*
G01*
X31292800Y10858500D03*
D47*
G01*
X37264340Y9194800D03*
G01*
X37244916Y9956792D03*
G01*
X38557200Y15328900D03*
G01*
X38214300Y10541000D03*
G01*
X38315900Y10477500D03*
G01*
X38315900Y12509500D03*
G01*
X38277800Y12763500D03*
D48*
G01*
X31051500Y3251200D03*
D47*
G01*
X31963359Y2997200D03*
G01*
X32562800Y10604500D03*
G01*
X30721300Y4826000D03*
G01*
X36360100Y6731000D03*
G01*
X30797500Y4762500D03*
G01*
X36449000Y6832600D03*
G01*
X30200600Y6286500D03*
G01*
X30035500Y6540500D03*
G01*
X36512500Y6718300D03*
G01*
X36601400Y6641922D03*
G01*
X36957000Y6019800D03*
G01*
X35458400Y6604000D03*
G01*
X35265486Y6563487D03*
G01*
X35050425Y6526225D03*
G01*
X34892894Y6546494D03*
G01*
X36118800Y8813800D03*
G01*
X34599397Y6824497D03*
G01*
X34620200Y6629400D03*
G01*
X34645600Y6464300D03*
G01*
X35865054Y6223000D03*
G01*
X35726877Y6285255D03*
G01*
X33421954Y12797688D03*
D48*
G01*
X30530800Y4902200D03*
G01*
X30403800Y5040401D03*
D47*
G01*
X31000700Y5219700D03*
G01*
X29857700Y5219700D03*
D48*
G01*
X30410048Y8790000D03*
D47*
G01*
X31648400Y10604500D03*
G01*
X7378700Y12827025D03*
G01*
X7645400Y12827025D03*
G01*
X4739894Y11973077D03*
G01*
X5641594Y11973077D03*
G01*
X6530594Y11973077D03*
G01*
X7432294Y11973077D03*
G01*
X8333994Y12014225D03*
G01*
X9235694Y11973077D03*
G01*
X10137394Y11973077D03*
G01*
X11039094Y11973077D03*
G01*
X29984700Y5334000D03*
G01*
X31127700Y5334000D03*
G01*
X30645100Y3962400D03*
G01*
X30543500Y9499600D03*
G01*
X29527500Y5435600D03*
G01*
X31216600Y5435600D03*
G01*
X31165800Y5537200D03*
G01*
X29413200Y5537200D03*
G01*
X35356774Y8712225D03*
G01*
X35420274Y8966225D03*
G01*
X35483774Y9220225D03*
G01*
X35547274Y9474225D03*
G01*
X17576800Y5438419D03*
G01*
X17513300Y5384266D03*
G01*
X17449215Y5438419D03*
G01*
X17386300Y5384800D03*
G01*
X17322800Y5440400D03*
G01*
X17259300Y5384800D03*
G01*
X17195800Y5440400D03*
G01*
X17132300Y5384800D03*
G01*
X17068800Y5440400D03*
G01*
X16992600Y5384800D03*
G01*
X17513300Y6695643D03*
G01*
X17449571Y6749795D03*
G01*
X17386300Y6696176D03*
G01*
X17322800Y6751802D03*
G01*
X17259300Y6696176D03*
G01*
X17195800Y6751802D03*
G01*
X17132300Y6696176D03*
G01*
X17068800Y6751802D03*
G01*
X19380200Y5438419D03*
G01*
X19316700Y5384266D03*
G01*
X19252615Y5438419D03*
G01*
X19189700Y5384800D03*
G01*
X19126200Y5440400D03*
G01*
X19062700Y5384800D03*
G01*
X18999200Y5440400D03*
G01*
X18935700Y5384800D03*
G01*
X18872200Y5440400D03*
G01*
X18796000Y5384800D03*
G01*
X19316700Y6692900D03*
G01*
X19252869Y6747052D03*
G01*
X19189700Y6693433D03*
G01*
X19126200Y6749034D03*
G01*
X19062700Y6693433D03*
G01*
X18999200Y6749034D03*
G01*
X18935700Y6693433D03*
G01*
X18872200Y6749034D03*
G01*
X21183600Y5438419D03*
G01*
X21120100Y5384266D03*
G01*
X21056015Y5438419D03*
G01*
X20993100Y5384800D03*
G01*
X20929600Y5440400D03*
G01*
X20866100Y5384800D03*
G01*
X20802600Y5440400D03*
G01*
X20739100Y5384800D03*
G01*
X20675600Y5440400D03*
G01*
X20599400Y5384800D03*
G01*
X21120100Y6319138D03*
G01*
X21056269Y6373291D03*
G01*
X20993100Y6319672D03*
G01*
X20929600Y6375272D03*
G01*
X20866100Y6319672D03*
G01*
X20802600Y6375272D03*
G01*
X20739100Y6319672D03*
G01*
X20675600Y6375272D03*
G01*
X22987000Y5438419D03*
G01*
X22923500Y5384266D03*
G01*
X22859415Y5438419D03*
G01*
X22796500Y5384800D03*
G01*
X22733000Y5440400D03*
G01*
X22669500Y5384800D03*
G01*
X22606000Y5440400D03*
G01*
X22542500Y5384800D03*
G01*
X22479000Y5440400D03*
G01*
X22402800Y5384800D03*
G01*
X22923500Y6309868D03*
G01*
X22859669Y6363995D03*
G01*
X22796500Y6310401D03*
G01*
X22733000Y6366002D03*
G01*
X22669500Y6310401D03*
G01*
X22606000Y6366002D03*
G01*
X22542500Y6310401D03*
G01*
X22479000Y6366002D03*
G01*
X24193500Y5384800D03*
G01*
X24269700Y5440400D03*
G01*
X24333200Y5384800D03*
G01*
X24396700Y5440400D03*
G01*
X24460200Y5384800D03*
G01*
X24523700Y5440400D03*
G01*
X24587200Y5384800D03*
G01*
X24650141Y5438419D03*
G01*
X24714200Y5384266D03*
G01*
X24777700Y5438419D03*
G01*
X24714200Y6308699D03*
G01*
X24650369Y6362852D03*
G01*
X24587200Y6309232D03*
G01*
X24523700Y6364833D03*
G01*
X24460200Y6309232D03*
G01*
X24396700Y6364833D03*
G01*
X24333200Y6309232D03*
G01*
X24269700Y6364833D03*
G01*
X26517600Y6194399D03*
G01*
X26453718Y6248552D03*
G01*
X26390600Y6194932D03*
G01*
X26327100Y6250533D03*
G01*
X26263600Y6194932D03*
G01*
X26200100Y6250533D03*
G01*
X26136600Y6194932D03*
G01*
X26073100Y6250533D03*
G01*
X26517600Y5384266D03*
G01*
X26581100Y5438419D03*
G01*
X26453515Y5438419D03*
G01*
X26327100Y5440400D03*
G01*
X26263600Y5384800D03*
G01*
X26200100Y5440400D03*
G01*
X26390600Y5384800D03*
G01*
X26136600Y5384800D03*
G01*
X26073100Y5440400D03*
G01*
X25996900Y5384800D03*
G01*
X32638974Y6426225D03*
G01*
X32550074Y6502425D03*
G01*
X30187900Y6794500D03*
G01*
X30289500Y7048500D03*
G01*
X25806400Y5321300D03*
G01*
X25577800Y2971800D03*
G01*
X23761700Y2971800D03*
G01*
X25298400Y2603500D03*
G01*
X23482300Y2603500D03*
G01*
X25425400Y5232400D03*
G01*
X25298400Y5232400D03*
G01*
X25171400Y5232400D03*
G01*
X25488900Y5156200D03*
G01*
X25234900Y5168900D03*
G01*
X26136600Y2453792D03*
G01*
X26390600Y2453792D03*
G01*
X26073100Y2529992D03*
G01*
X26200100Y2529992D03*
G01*
X26327100Y2529992D03*
G01*
X25666700Y2820949D03*
G01*
X25768300Y2762681D03*
G01*
X25933400Y2701899D03*
G01*
X26987500Y2501900D03*
G01*
X25158700Y2984500D03*
G01*
X25044400Y2971800D03*
G01*
X24955500Y2908300D03*
G01*
X25158700Y2821559D03*
G01*
X25044400Y2764383D03*
G01*
X24955500Y2703017D03*
G01*
X23152100Y2705100D03*
G01*
X23241000Y2768600D03*
G01*
X23355300Y2823667D03*
G01*
X23152100Y2908300D03*
G01*
X23241000Y2971800D03*
G01*
X23355300Y2984500D03*
G01*
X25184100Y2501900D03*
G01*
X24130000Y2705100D03*
G01*
X23964900Y2768600D03*
G01*
X23863300Y2823082D03*
G01*
X24003000Y5321300D03*
G01*
X24523700Y2529992D03*
G01*
X24396700Y2529992D03*
G01*
X24269700Y2529992D03*
G01*
X24587200Y2453792D03*
G01*
X24333200Y2463800D03*
G01*
X23431500Y5156200D03*
G01*
X23685500Y5156200D03*
G01*
X23368000Y5232400D03*
G01*
X23495000Y5232400D03*
G01*
X23622000Y5232400D03*
G01*
X23368000Y7137400D03*
G01*
X23431500Y7200900D03*
G01*
X23495000Y7277100D03*
G01*
X23558500Y7353300D03*
G01*
X23622000Y7429500D03*
G01*
X23685500Y7518400D03*
G01*
X23749000Y7594600D03*
G01*
X23812500Y7670800D03*
G01*
X24269700Y7137400D03*
G01*
X24333200Y7200900D03*
G01*
X24396700Y7277100D03*
G01*
X24460200Y7353300D03*
G01*
X24523700Y7416800D03*
G01*
X24587200Y7505700D03*
G01*
X24650700Y7594600D03*
G01*
X24714200Y7658100D03*
G01*
X25171400Y7137400D03*
G01*
X25234900Y7200900D03*
G01*
X25298400Y7277100D03*
G01*
X25361900Y7353300D03*
G01*
X25425400Y7429500D03*
G01*
X25488900Y7518400D03*
G01*
X25552400Y7594600D03*
G01*
X25615900Y7670800D03*
G01*
X26073100Y7137400D03*
G01*
X26136600Y7200900D03*
G01*
X26200100Y7277100D03*
G01*
X26263600Y7353300D03*
G01*
X26327100Y7416800D03*
G01*
X26390600Y7505700D03*
G01*
X26454100Y7594600D03*
G01*
X26517600Y7658100D03*
G01*
X21958300Y2971800D03*
G01*
X20154900Y2984500D03*
G01*
X21691600Y2603500D03*
G01*
X19888200Y2603500D03*
G01*
X21831300Y5232400D03*
G01*
X21704300Y5232400D03*
G01*
X21577300Y5232400D03*
G01*
X21894800Y5156200D03*
G01*
X21640800Y5156200D03*
G01*
X22542500Y2463800D03*
G01*
X22796500Y2453792D03*
G01*
X22479000Y2529992D03*
G01*
X22606000Y2529992D03*
G01*
X22733000Y2529992D03*
G01*
X22225000Y5321300D03*
G01*
X22072600Y2825165D03*
G01*
X22174174Y2754223D03*
G01*
X22339274Y2690139D03*
G01*
X23393400Y2501900D03*
G01*
X21564600Y2984500D03*
G01*
X21450300Y2971800D03*
G01*
X21361400Y2908300D03*
G01*
X21564600Y2825775D03*
G01*
X21450274Y2755925D03*
G01*
X21361374Y2692425D03*
G01*
X19557974Y2696641D03*
G01*
X19646874Y2760141D03*
G01*
X19761200Y2827883D03*
G01*
X19558000Y2908300D03*
G01*
X19646900Y2971800D03*
G01*
X19761200Y2984500D03*
G01*
X21590000Y2501900D03*
G01*
X20535874Y2694355D03*
G01*
X20370774Y2758439D03*
G01*
X20269200Y2827273D03*
G01*
X20408900Y5321300D03*
G01*
X20929600Y2529992D03*
G01*
X20802600Y2529992D03*
G01*
X20675600Y2529992D03*
G01*
X20993100Y2453792D03*
G01*
X20739100Y2463800D03*
G01*
X19837400Y5156200D03*
G01*
X20091400Y5156200D03*
G01*
X19773900Y5232400D03*
G01*
X19900900Y5232400D03*
G01*
X20027900Y5232400D03*
G01*
X19773900Y7137400D03*
G01*
X19837400Y7200900D03*
G01*
X19900900Y7277100D03*
G01*
X19964400Y7353300D03*
G01*
X20027900Y7429500D03*
G01*
X20091400Y7518400D03*
G01*
X20154900Y7594600D03*
G01*
X20218400Y7670800D03*
G01*
X20675600Y7137400D03*
G01*
X20739100Y7200900D03*
G01*
X20802600Y7277100D03*
G01*
X20866100Y7353300D03*
G01*
X20929600Y7416800D03*
G01*
X20993100Y7505700D03*
G01*
X21056600Y7594600D03*
G01*
X21120100Y7658100D03*
G01*
X21577300Y7137400D03*
G01*
X21640800Y7200900D03*
G01*
X21704300Y7277100D03*
G01*
X21767800Y7353300D03*
G01*
X21831300Y7429500D03*
G01*
X21894800Y7518400D03*
G01*
X21958300Y7594600D03*
G01*
X22021800Y7670800D03*
G01*
X22479000Y7137400D03*
G01*
X22542500Y7200900D03*
G01*
X22606000Y7277100D03*
G01*
X22669500Y7353300D03*
G01*
X22733000Y7416800D03*
G01*
X22796500Y7505700D03*
G01*
X22860000Y7594600D03*
G01*
X22923500Y7658100D03*
G01*
X18364200Y2971800D03*
G01*
X16560800Y2984500D03*
G01*
X18084800Y2603500D03*
G01*
X16281400Y2603500D03*
G01*
X18872200Y7137400D03*
G01*
X18935700Y7200900D03*
G01*
X18999200Y7277100D03*
G01*
X19062700Y7353300D03*
G01*
X19126200Y7416800D03*
G01*
X19189700Y7505700D03*
G01*
X19253200Y7594600D03*
G01*
X19316700Y7658100D03*
G01*
X18415000Y7670800D03*
G01*
X18351500Y7594600D03*
G01*
X18288000Y7518400D03*
G01*
X18224500Y7429500D03*
G01*
X18161000Y7353300D03*
G01*
X18097500Y7277100D03*
G01*
X18034000Y7200900D03*
G01*
X17970500Y7137400D03*
G01*
X18224500Y5232400D03*
G01*
X18097500Y5232400D03*
G01*
X17970500Y5232400D03*
G01*
X18288000Y5156200D03*
G01*
X18034000Y5156200D03*
G01*
X18935700Y2463800D03*
G01*
X19189700Y2453792D03*
G01*
X18872200Y2529992D03*
G01*
X18999200Y2529992D03*
G01*
X19126200Y2529992D03*
G01*
X18605500Y5321300D03*
G01*
X18465800Y2829382D03*
G01*
X18567400Y2762681D03*
G01*
X18732500Y2701899D03*
G01*
X19786600Y2501900D03*
G01*
X17957800Y2984500D03*
G01*
X17843500Y2971800D03*
G01*
X17754600Y2908300D03*
G01*
X17957800Y2829991D03*
G01*
X17843500Y2764383D03*
G01*
X17754600Y2703017D03*
G01*
X15951200Y2705100D03*
G01*
X16040100Y2768600D03*
G01*
X16154400Y2832100D03*
G01*
X15951200Y2908300D03*
G01*
X16040100Y2971800D03*
G01*
X16154400Y2984500D03*
G01*
X17983200Y2501900D03*
G01*
X16929100Y2705100D03*
G01*
X16764000Y2768600D03*
G01*
X16662400Y2832100D03*
G01*
X16802100Y5321300D03*
G01*
X17322800Y2529992D03*
G01*
X17195800Y2529992D03*
G01*
X17068800Y2529992D03*
G01*
X17386300Y2453792D03*
G01*
X17132300Y2453792D03*
G01*
X16230600Y5156200D03*
G01*
X16484600Y5156200D03*
G01*
X16167100Y5232400D03*
G01*
X16294100Y5232400D03*
G01*
X16421100Y5232400D03*
G01*
X17513300Y7658100D03*
G01*
X17449800Y7594600D03*
G01*
X17386300Y7505700D03*
G01*
X17322800Y7416800D03*
G01*
X17259300Y7353300D03*
G01*
X17195800Y7264400D03*
G01*
X17132300Y7200900D03*
G01*
X17068800Y7137400D03*
G01*
X16167100Y7137400D03*
G01*
X16230600Y7200900D03*
G01*
X16294100Y7277100D03*
G01*
X16357600Y7353300D03*
G01*
X16421100Y7429500D03*
G01*
X16484600Y7518400D03*
G01*
X16548100Y7594600D03*
G01*
X16611600Y7670800D03*
M02*
```
