## Supplementary material for "MiniRead: a simple and inexpensive do-it-yourself device for multiple analyses of micro-organism growth kinetics": R package: Gerber_BottomPasteMaskLayer.GBP

```
G04 Layer: BottomPasteMaskLayer*
G04 EasyEDA v6.5.22, 2023-02-15 17:33:27*
G04 c1f7dda189154fb18e7f794c0bf6883c,fc263f3e91c047028ca5cdb2df4f1e87,10*
G04 Gerber Generator version 0.2*
G04 Scale: 100 percent, Rotated: No, Reflected: No *
G04 Dimensions in millimeters *
G04 leading zeros omitted , absolute positions ,4 integer and 5 decimal *
%FSLAX45Y45*%
%MOMM*%

%ADD10R,1.5000X1.5000*%
%ADD11C,2.0000*%

%LPD*%
D10*
G01*
X25285700Y23114000D03*
D11*
G01*
X22809200Y23114000D03*
G01*
X20142200Y23114000D03*
G01*
X17424400Y23088600D03*
D10*
G01*
X25289281Y15989884D03*
G01*
X25619481Y16320084D03*
G01*
X25619481Y16548684D03*
G01*
X25289281Y16891584D03*
G01*
X25289281Y17793284D03*
G01*
X25606781Y18123484D03*
G01*
X25606781Y18352084D03*
G01*
X25276581Y18694984D03*
G01*
X25276581Y19596684D03*
G01*
X25606781Y19926884D03*
G01*
X25606781Y20155484D03*
G01*
X25276581Y20498384D03*
G01*
X25276581Y21387384D03*
G01*
X25606781Y21717584D03*
G01*
X25606781Y21946184D03*
G01*
X25289281Y22263684D03*
G01*
X25606781Y22924084D03*
D11*
G01*
X22812781Y22263684D03*
G01*
X22812781Y21374684D03*
G01*
X22812781Y20472984D03*
G01*
X22812781Y19583984D03*
G01*
X22825481Y18669584D03*
G01*
X22825481Y17780584D03*
G01*
X22825481Y16878884D03*
G01*
X22850881Y15977184D03*
G01*
X20158481Y15989884D03*
G01*
X20158481Y16878884D03*
G01*
X20158481Y17780584D03*
G01*
X20158481Y18669584D03*
G01*
X20145781Y19583984D03*
G01*
X20145781Y20472984D03*
G01*
X20145781Y21374684D03*
G01*
X20145781Y22263684D03*
G01*
X17427981Y22238284D03*
G01*
X17427981Y21349284D03*
G01*
X17427981Y20447584D03*
G01*
X17427981Y19558584D03*
G01*
X17440681Y18644184D03*
G01*
X17440681Y17755184D03*
G01*
X17440681Y16853484D03*
G01*
X17440681Y15977184D03*
D10*
G01*
X15002281Y15926384D03*
G01*
X14672081Y16269284D03*
G01*
X15002281Y16878884D03*
G01*
X14672081Y17221784D03*
G01*
X14672081Y17450384D03*
G01*
X15002281Y17780584D03*
G01*
X14989581Y18682284D03*
G01*
X14659381Y19025184D03*
G01*
X14659381Y19253784D03*
G01*
X14989581Y19583984D03*
G01*
X15002281Y20485684D03*
G01*
X14672081Y20828584D03*
G01*
X14672081Y21057184D03*
G01*
X15002281Y21387384D03*
G01*
X15002281Y22276384D03*
G01*
X15078481Y23228884D03*
G01*
X14672081Y22619284D03*
G01*
X14672081Y22847884D03*
G01*
X37084000Y18542000D03*
G01*
X37084000Y18796000D03*
M02*
```
