## Supplementary material for "MiniRead: a simple and inexpensive do-it-yourself device for multiple analyses of micro-organism growth kinetics": R package: Gerber_TopLayer.GTL

```
G04 Layer: TopLayer*
G04 EasyEDA v6.5.22, 2023-02-15 17:33:27*
G04 c1f7dda189154fb18e7f794c0bf6883c,fc263f3e91c047028ca5cdb2df4f1e87,10*
G04 Gerber Generator version 0.2*
G04 Scale: 100 percent, Rotated: No, Reflected: No *
G04 Dimensions in millimeters *
G04 leading zeros omitted , absolute positions ,4 integer and 5 decimal *
%FSLAX45Y45*%
%MOMM*%

%AMMACRO1*21,1,$1,$2,0,0,$3*%
%ADD10C,0.1500*%
%ADD11C,0.5000*%
%ADD12C,0.4000*%
%ADD13C,0.7000*%
%ADD14C,0.2000*%
%ADD15C,0.3000*%
%ADD16C,0.2540*%
%ADD17R,1.5000X1.5000*%
%ADD18C,2.0000*%
%ADD19R,9.0000X6.5000*%
%ADD20R,10.0000X10.0000*%
%ADD21R,11.0000X6.5000*%
%ADD22R,8.0000X5.0000*%
%ADD23R,1.5748X1.5748*%
%ADD24C,1.5748*%
%ADD25R,2.5000X1.6000*%
%ADD26C,1.8796*%
%ADD27C,3.0000*%
%ADD28MACRO1,1.8161X1.8X-90.0000*%
%ADD29C,1.8000*%
%ADD30C,1.6000*%
%ADD31R,1.5000X2.0000*%
%ADD32C,2.2000*%
%ADD33MACRO1,2.0015X2.4994X-90.0000*%
%ADD34O,2.4999949999999997X1.9999959999999999*%
%ADD35R,1.5240X1.5240*%
%ADD36C,1.5240*%
%ADD37R,0.0100X0.0010*%
%ADD38R,0.0010X0.0100*%
%ADD39R,10.0000X8.5000*%
%ADD40R,8.5000X10.0000*%
%ADD41MACRO1,0.01X0.001X90.0000*%
%ADD42MACRO1,10X10X-90.0000*%
%ADD43R,4.0000X4.0000*%
%ADD44R,2.0000X2.0000*%
%ADD45R,2.0000X1.5000*%
%ADD46C,5.0000*%
%ADD47R,89.9998X22.0000*%
%ADD48C,0.6096*%
%ADD49C,0.7000*%
%ADD50C,0.0194*%

%LPD*%
D10*
X32639000Y6426200D02*
G01*
X33134300Y6426200D01*
X33134300Y12509500D01*
X34937700Y12509500D01*
X34937700Y14058900D01*
X34937700Y15570200D01*
X32550100Y6502400D02*
G01*
X33083500Y6515100D01*
X33083500Y12560300D01*
X34683700Y12560300D01*
X34683700Y14058900D01*
X34683700Y15570200D01*
X32308800Y5778500D02*
G01*
X32435800Y5842000D01*
X32435800Y6565900D01*
X33032700Y6565900D01*
X33032700Y12611100D01*
X34429700Y12611100D01*
X34429700Y14058900D01*
X34429700Y15570200D01*
X32308800Y6019800D02*
G01*
X32321500Y6642100D01*
X32956500Y6642100D01*
X32969200Y12661900D01*
X34175700Y12661900D01*
X34175700Y14058900D01*
X34175700Y15570200D01*
D11*
X33921700Y15570200D02*
G01*
X33934400Y14071600D01*
X33921700Y14058900D01*
X33667700Y15570200D02*
G01*
X33664364Y15176779D01*
X33664364Y15176779D02*
G01*
X33655000Y14071600D01*
X33667700Y14058900D01*
X33655000Y15582900D02*
G01*
X33667700Y15570200D01*
X33934400Y15582900D02*
G01*
X33921700Y15570200D01*
D12*
X33667700Y15570200D02*
G01*
X33680400Y15557500D01*
D13*
X38201600Y4165600D02*
G01*
X36741100Y4178300D01*
X36322000Y4381500D01*
X35763200Y4368800D01*
X35610800Y4216400D01*
X35610800Y3759200D01*
X35445700Y3594100D01*
X32626300Y3594100D01*
X32550100Y3517900D01*
X32080200Y3517900D01*
X31813500Y3251200D01*
X31051500Y3251200D01*
X38481000Y4686300D02*
G01*
X38709600Y4648200D01*
X38811200Y4165600D01*
X38658800Y3746500D01*
X36461700Y2997200D01*
D10*
X38557200Y15328900D02*
G01*
X38557200Y13144500D01*
D14*
X38214300Y10541000D02*
G01*
X38214300Y12700000D01*
X38277800Y12763500D01*
X38303200Y10477500D02*
G01*
X38315900Y10477500D01*
X38315900Y12509500D01*
D10*
X35458400Y6604000D02*
G01*
X35547300Y6692900D01*
X35547300Y7835900D01*
X35547300Y7835900D02*
G01*
X35547274Y9474225D01*
X35483774Y9220225D02*
G01*
X35483800Y7581900D01*
X35420274Y8966225D02*
G01*
X35420300Y7327900D01*
X35356774Y8712225D02*
G01*
X35356800Y7073900D01*
D15*
X36449000Y6832600D02*
G01*
X36449000Y5130800D01*
X35534600Y5130800D01*
X35534600Y4762500D01*
X30797500Y4762500D01*
D11*
X37376100Y17741900D02*
G01*
X37388800Y16306800D01*
X37376100Y16319500D01*
X37122100Y16319500D01*
X25860783Y18542581D02*
G01*
X25581383Y18542581D01*
X25581383Y18796581D02*
G01*
X25594083Y18809281D01*
X25860783Y18809281D01*
X25886183Y23228881D02*
G01*
X25886183Y19609381D01*
X24616183Y19609381D01*
X24616183Y17767881D01*
X25593327Y17767881D01*
X25594083Y18021881D01*
X25886183Y18021881D01*
D15*
X37264256Y9956794D02*
G01*
X36880800Y9956794D01*
X36880800Y8813800D01*
X36118800Y8813800D01*
X36957000Y6019800D02*
G01*
X36957000Y9194800D01*
X37264342Y9194800D01*
D10*
X35420300Y7327900D02*
G01*
X35420300Y6896100D01*
X35050437Y6526237D01*
X35050437Y6526237D02*
G01*
X34848800Y6324600D01*
X34848800Y6019800D01*
X35356800Y7073900D02*
G01*
X35356800Y7010400D01*
X34892889Y6546484D01*
X34892889Y6546484D02*
G01*
X34721800Y6375400D01*
X34721800Y5892800D01*
X34848800Y5778500D01*
X32816800Y6108700D02*
G01*
X32816800Y6375400D01*
X34150300Y6375400D01*
X34599389Y6824489D01*
X34620200Y6629400D02*
G01*
X34302700Y6311900D01*
X33070800Y6311900D01*
X33070800Y6019800D01*
X34645600Y6464300D02*
G01*
X34442400Y6261100D01*
X33197800Y6261100D01*
X33197800Y5900420D01*
X33058100Y5778500D01*
D12*
X33680400Y12941300D02*
G01*
X32778700Y12941300D01*
X32776157Y12037057D01*
X32776157Y11366500D01*
X31292800Y11366500D01*
D10*
X35726872Y6285247D02*
G01*
X35610800Y6159500D01*
X35610800Y6019800D01*
D13*
X30543500Y9499600D02*
G01*
X30530800Y9486900D01*
X30530800Y4902200D01*
X30403800Y5040411D02*
G01*
X30403800Y2984500D01*
X30353000Y2806700D01*
D11*
X27906477Y596900D02*
G01*
X27901900Y1295400D01*
X29853122Y3246630D01*
X29853122Y5219700D01*
X29125677Y596900D02*
G01*
X29125677Y2328669D01*
X29984700Y3187700D01*
X29984700Y5334000D01*
X26441400Y9380679D02*
G01*
X26446025Y9385300D01*
X26695400Y9385300D01*
X16002000Y9613900D02*
G01*
X26441400Y9613900D01*
X29768800Y13589000D02*
G01*
X30391100Y13589000D01*
D12*
X33667700Y14058900D02*
G01*
X33680400Y14046200D01*
X33680400Y13450595D01*
X33680400Y13450595D02*
G01*
X33680400Y13002016D01*
X33680400Y13002016D02*
G01*
X33680400Y12941300D01*
D16*
X31788100Y11887200D02*
G01*
X31800800Y11899900D01*
D10*
X35102800Y6019800D02*
G01*
X35102800Y6248400D01*
X35458400Y6604000D01*
X35483800Y7581900D02*
G01*
X35483800Y6781800D01*
X35265481Y6563474D01*
X35265481Y6563474D02*
G01*
X34975800Y6273800D01*
X34975800Y5867400D01*
X35102800Y5778500D01*
D15*
X27076400Y2997200D02*
G01*
X27012900Y2794000D01*
X26758900Y2692400D01*
D11*
X16004766Y13732103D02*
G01*
X16002000Y14109700D01*
X16004692Y12840525D02*
G01*
X16002000Y13208000D01*
X16919450Y11902696D02*
G01*
X16919166Y11941403D01*
X16906466Y13732103D02*
G01*
X16903700Y14109700D01*
X16007742Y12792522D02*
G01*
X16007455Y12831229D01*
X16909442Y12792522D02*
G01*
X16909155Y12831229D01*
X19614542Y12792522D02*
G01*
X19614207Y12838219D01*
X20516242Y12792522D02*
G01*
X20515907Y12838219D01*
X23208642Y12792522D02*
G01*
X23208282Y12840990D01*
X24110342Y12792522D02*
G01*
X24109982Y12840990D01*
X25012042Y12792522D02*
G01*
X25011656Y12844475D01*
X26441400Y14109700D02*
G01*
X26441400Y7810500D01*
D16*
X26517600Y5384266D02*
G01*
X26517600Y1247292D01*
X26708100Y1247292D01*
X26517600Y7658100D02*
G01*
X26517600Y6194399D01*
X26452215Y739292D02*
G01*
X26453518Y740592D01*
X26453518Y5438421D01*
X26390600Y6194940D02*
G01*
X26390600Y7505700D01*
X26327100Y6250546D02*
G01*
X26327100Y7416800D01*
X26327100Y2529992D02*
G01*
X26327100Y5440400D01*
X26263600Y6194940D02*
G01*
X26263600Y7353300D01*
X25869900Y1501292D02*
G01*
X26263600Y1501292D01*
X26263600Y5384800D01*
X26200100Y7277100D02*
G01*
X26200100Y6250546D01*
X26136600Y5384800D02*
G01*
X26136600Y2453792D01*
X26136600Y7200900D02*
G01*
X26136600Y6194940D01*
X26073100Y6250546D02*
G01*
X26073100Y7137400D01*
X26073100Y2529992D02*
G01*
X26073100Y5440400D01*
X25615900Y7670800D02*
G01*
X25615900Y3962400D01*
X25541460Y3441700D02*
G01*
X25552400Y7594600D01*
X25476200Y5156200D02*
G01*
X25488900Y5156200D01*
X25488900Y7518400D01*
X25425400Y5232400D02*
G01*
X25425400Y7429500D01*
X24968200Y4203700D02*
G01*
X25361900Y4203700D01*
X25361900Y7353300D01*
X25298400Y7277100D02*
G01*
X25298400Y5232400D01*
X25234900Y7200900D02*
G01*
X25234900Y5168900D01*
X25171400Y5232400D02*
G01*
X25171400Y7137400D01*
X24714200Y7658100D02*
G01*
X24714200Y6308699D01*
X24650364Y6362849D02*
G01*
X24650700Y7594600D01*
X24587200Y6309240D02*
G01*
X24587200Y7505700D01*
X24523700Y6364846D02*
G01*
X24523700Y7416800D01*
X24460200Y6309240D02*
G01*
X24460200Y7353300D01*
X24396700Y7277100D02*
G01*
X24396700Y6364846D01*
X24333200Y7200900D02*
G01*
X24333200Y6309240D01*
X24269700Y6364846D02*
G01*
X24269700Y7137400D01*
X23812500Y7670800D02*
G01*
X23812500Y3949700D01*
X24003000Y3949700D01*
X23738060Y3441700D02*
G01*
X23749000Y7594600D01*
X23672800Y5156200D02*
G01*
X23685500Y5156200D01*
X23685500Y7518400D01*
X23622000Y5232400D02*
G01*
X23622000Y7429500D01*
X23558500Y4216400D02*
G01*
X23558500Y7353300D01*
X23495000Y7277100D02*
G01*
X23495000Y5232400D01*
X23431500Y7200900D02*
G01*
X23431500Y5156200D01*
X23368000Y5232400D02*
G01*
X23368000Y7137400D01*
X22923500Y5384266D02*
G01*
X22923500Y1247292D01*
X23114000Y1247292D01*
X22923500Y7658100D02*
G01*
X22923500Y6309860D01*
X22859664Y6364008D02*
G01*
X22860000Y7594600D01*
X22858115Y739292D02*
G01*
X22859418Y740592D01*
X22859418Y5438421D01*
X22796500Y6310398D02*
G01*
X22796500Y7505700D01*
X22783800Y2453792D02*
G01*
X22796500Y2453792D01*
X22796500Y5384800D01*
X22733000Y6365999D02*
G01*
X22733000Y7416800D01*
X22733000Y2529992D02*
G01*
X22733000Y5440400D01*
X22669500Y6310398D02*
G01*
X22669500Y7353300D01*
X22275800Y1501292D02*
G01*
X22669500Y1501292D01*
X22669500Y5384800D01*
X22606000Y5440400D02*
G01*
X22606000Y2529992D01*
X22606000Y7277100D02*
G01*
X22606000Y6365999D01*
X22542500Y5384800D02*
G01*
X22542500Y2463800D01*
X22542500Y7200900D02*
G01*
X22542500Y6310398D01*
X22479000Y6365999D02*
G01*
X22479000Y7137400D01*
X22479000Y2529992D02*
G01*
X22479000Y5440400D01*
X22212300Y3695700D02*
G01*
X22402800Y3695700D01*
X22402800Y5384800D01*
X22021800Y7670800D02*
G01*
X22021800Y3962400D01*
X21947360Y3441700D02*
G01*
X21958300Y7594600D01*
X21882100Y5156200D02*
G01*
X21894800Y5156200D01*
X21894800Y7518400D01*
X21831300Y5232400D02*
G01*
X21831300Y7429500D01*
X21704300Y7277100D02*
G01*
X21704300Y5232400D01*
X21577300Y5232400D02*
G01*
X21577300Y7137400D01*
X21120100Y5384266D02*
G01*
X21120100Y1247292D01*
X21310600Y1247292D01*
X21120100Y7658100D02*
G01*
X21120100Y6319144D01*
X21056264Y6373291D02*
G01*
X21056600Y7594600D01*
X21054715Y739292D02*
G01*
X21056018Y740592D01*
X21056018Y5438421D01*
X20993100Y6319682D02*
G01*
X20993100Y7505700D01*
X20980400Y2453792D02*
G01*
X20993100Y2453792D01*
X20993100Y5384800D01*
X20929600Y6375288D02*
G01*
X20929600Y7416800D01*
X20929600Y2529992D02*
G01*
X20929600Y5440400D01*
X20866100Y6319682D02*
G01*
X20866100Y7353300D01*
X20802600Y5440400D02*
G01*
X20802600Y2529992D01*
X20802600Y7277100D02*
G01*
X20802600Y6375288D01*
X20739100Y5384800D02*
G01*
X20739100Y2463800D01*
X20739100Y7200900D02*
G01*
X20739100Y6319682D01*
X20675600Y6375288D02*
G01*
X20675600Y7137400D01*
X20675600Y2529992D02*
G01*
X20675600Y5440400D01*
X20218400Y7670800D02*
G01*
X20218400Y3949700D01*
X20408900Y3949700D01*
X20143960Y3441700D02*
G01*
X20154900Y7594600D01*
X20078700Y5156200D02*
G01*
X20091400Y5156200D01*
X20091400Y7518400D01*
X20027900Y5232400D02*
G01*
X20027900Y7429500D01*
X19570700Y4203700D02*
G01*
X19964400Y4203700D01*
X19964400Y7353300D01*
X19900900Y7277100D02*
G01*
X19900900Y5232400D01*
X19837400Y7200900D02*
G01*
X19837400Y5156200D01*
X19773900Y5232400D02*
G01*
X19773900Y7137400D01*
X19316700Y5384266D02*
G01*
X19316700Y1247292D01*
X19507200Y1247292D01*
X19177000Y2453792D02*
G01*
X19189700Y2453792D01*
X19189700Y5384800D01*
X19126200Y2529992D02*
G01*
X19126200Y5440400D01*
X19062700Y1513992D02*
G01*
X19062700Y5384800D01*
X18999200Y5440400D02*
G01*
X18999200Y2529992D01*
X18935700Y5384800D02*
G01*
X18935700Y2463800D01*
X18872200Y2529992D02*
G01*
X18872200Y5440400D01*
X18415000Y7670800D02*
G01*
X18415000Y3949700D01*
X18605500Y3949700D01*
X18340560Y3441700D02*
G01*
X18351500Y7594600D01*
X18288000Y5168900D02*
G01*
X18288000Y7518400D01*
X18224500Y5232400D02*
G01*
X18224500Y7429500D01*
X17767300Y4203700D02*
G01*
X18161000Y4203700D01*
X18161000Y7353300D01*
X18097500Y7277100D02*
G01*
X18097500Y5232400D01*
X18034000Y7200900D02*
G01*
X18034000Y5156200D01*
X17970500Y5232400D02*
G01*
X17970500Y7137400D01*
D11*
X25009350Y7394196D02*
G01*
X25008992Y7442781D01*
X25008992Y7442781D02*
G01*
X25006300Y7810500D01*
X16005050Y7394196D02*
G01*
X16004692Y7442781D01*
X16004692Y7442781D02*
G01*
X16002000Y7810500D01*
X17808450Y7394196D02*
G01*
X17808092Y7442337D01*
X17808092Y7442337D02*
G01*
X17805400Y7810500D01*
X16906750Y7394196D02*
G01*
X16906392Y7442781D01*
X16906392Y7442781D02*
G01*
X16903700Y7810500D01*
X18710150Y7394196D02*
G01*
X18709792Y7442337D01*
X18709792Y7442337D02*
G01*
X18707100Y7810500D01*
X19611850Y7394196D02*
G01*
X19608800Y7810500D01*
X20513550Y7394196D02*
G01*
X20510500Y7810500D01*
X21402550Y7394196D02*
G01*
X21399500Y7810500D01*
X22304250Y7394196D02*
G01*
X22301200Y7810500D01*
X23205950Y7394196D02*
G01*
X23202900Y7810500D01*
X24107650Y7394196D02*
G01*
X24104600Y7810500D01*
X25911050Y7394196D02*
G01*
X25910692Y7442781D01*
X25910692Y7442781D02*
G01*
X25908000Y7810500D01*
X16002000Y7810500D02*
G01*
X26441400Y7810500D01*
X16005050Y8295896D02*
G01*
X16004684Y8345103D01*
X16004684Y8345103D02*
G01*
X16002000Y8712200D01*
X16906750Y8295896D02*
G01*
X16906392Y8345103D01*
X16906392Y8345103D02*
G01*
X16903700Y8712200D01*
X17808450Y8295896D02*
G01*
X17808092Y8344656D01*
X17808092Y8344656D02*
G01*
X17805400Y8712200D01*
X18710150Y8295896D02*
G01*
X18709792Y8344656D01*
X18709792Y8344656D02*
G01*
X18707100Y8712200D01*
X19611850Y8295896D02*
G01*
X19608800Y8712200D01*
X20513550Y8295896D02*
G01*
X20510500Y8712200D01*
X21402550Y8295896D02*
G01*
X21399500Y8712200D01*
X22304250Y8295896D02*
G01*
X22301200Y8712200D01*
X23205950Y8295896D02*
G01*
X23202900Y8712200D01*
X24107650Y8295896D02*
G01*
X24104600Y8712200D01*
X25009350Y8295896D02*
G01*
X25008992Y8345103D01*
X25008992Y8345103D02*
G01*
X25006300Y8712200D01*
X25911050Y8295896D02*
G01*
X25910692Y8345103D01*
X25910692Y8345103D02*
G01*
X25908000Y8712200D01*
X16002000Y8712200D02*
G01*
X26441400Y8712200D01*
X16005050Y9197596D02*
G01*
X16004727Y9240786D01*
X16004727Y9240786D02*
G01*
X16002000Y9613900D01*
X16906750Y9197596D02*
G01*
X16906427Y9240786D01*
X16906427Y9240786D02*
G01*
X16903700Y9613900D01*
X17808450Y9197596D02*
G01*
X17808140Y9240342D01*
X17808140Y9240342D02*
G01*
X17805400Y9613900D01*
X18710150Y9197596D02*
G01*
X18709840Y9240342D01*
X18709840Y9240342D02*
G01*
X18707100Y9613900D01*
X19611850Y9197596D02*
G01*
X19608800Y9613900D01*
X20513550Y9197596D02*
G01*
X20510500Y9613900D01*
X21402550Y9197596D02*
G01*
X21399500Y9613900D01*
X22304250Y9197596D02*
G01*
X22301200Y9613900D01*
X23205950Y9197596D02*
G01*
X23202900Y9613900D01*
X24107650Y9197596D02*
G01*
X24104600Y9613900D01*
X25009350Y9197596D02*
G01*
X25009027Y9240786D01*
X25009027Y9240786D02*
G01*
X25006300Y9613900D01*
X25911050Y9197596D02*
G01*
X25910727Y9240786D01*
X25910727Y9240786D02*
G01*
X25908000Y9613900D01*
X16005050Y10099296D02*
G01*
X16004727Y10142984D01*
X16004727Y10142984D02*
G01*
X16002000Y10515600D01*
X16906750Y10099296D02*
G01*
X16906427Y10142984D01*
X16906427Y10142984D02*
G01*
X16903700Y10515600D01*
X17808450Y10099296D02*
G01*
X17808127Y10142542D01*
X17808127Y10142542D02*
G01*
X17805400Y10515600D01*
X18710150Y10099296D02*
G01*
X18709827Y10142542D01*
X18709827Y10142542D02*
G01*
X18707100Y10515600D01*
X19611850Y10099296D02*
G01*
X19608800Y10515600D01*
X20513550Y10099296D02*
G01*
X20510500Y10515600D01*
X21402550Y10099296D02*
G01*
X21399500Y10515600D01*
X22304250Y10099296D02*
G01*
X22301200Y10515600D01*
X23205950Y10099296D02*
G01*
X23202900Y10515600D01*
X24107650Y10099296D02*
G01*
X24104600Y10515600D01*
X25009350Y10099296D02*
G01*
X25009027Y10142984D01*
X25009027Y10142984D02*
G01*
X25006300Y10515600D01*
X25911050Y10099296D02*
G01*
X25910727Y10142984D01*
X25910727Y10142984D02*
G01*
X25908000Y10515600D01*
X16002000Y10515600D02*
G01*
X26441400Y10515600D01*
X16005050Y11000996D02*
G01*
X16002000Y11417300D01*
X16906750Y11000996D02*
G01*
X16903700Y11417300D01*
X17808450Y11000996D02*
G01*
X17805400Y11417300D01*
X18710150Y11000996D02*
G01*
X18707100Y11417300D01*
X19611850Y11000996D02*
G01*
X19608800Y11417300D01*
X20513550Y11000996D02*
G01*
X20510500Y11417300D01*
X21402550Y11000996D02*
G01*
X21399500Y11417300D01*
X22304250Y11000996D02*
G01*
X22301200Y11417300D01*
X23205950Y11000996D02*
G01*
X23202900Y11417300D01*
X24107650Y11000996D02*
G01*
X24104600Y11417300D01*
X25009350Y11000996D02*
G01*
X25006300Y11417300D01*
X25911050Y11000996D02*
G01*
X25908000Y11417300D01*
X16002000Y11417300D02*
G01*
X26441400Y11417300D01*
X16906392Y11950626D02*
G01*
X16903700Y12319000D01*
X16906750Y11902696D02*
G01*
X16906392Y11950626D01*
X17808102Y11950192D02*
G01*
X17805400Y12319000D01*
X17808450Y11902696D02*
G01*
X17808102Y11950192D01*
X18709802Y11950192D02*
G01*
X18707100Y12319000D01*
X18710150Y11902696D02*
G01*
X18709802Y11950192D01*
X19611515Y11948312D02*
G01*
X19608800Y12319000D01*
X19611850Y11902696D02*
G01*
X19611515Y11948312D01*
X20513215Y11948312D02*
G01*
X20510500Y12319000D01*
X20513550Y11902696D02*
G01*
X20513215Y11948312D01*
X21402215Y11947753D02*
G01*
X21399500Y12319000D01*
X21402550Y11902696D02*
G01*
X21402215Y11947753D01*
X22303915Y11947753D02*
G01*
X22301200Y12319000D01*
X22304250Y11902696D02*
G01*
X22303915Y11947753D01*
X23205592Y11951078D02*
G01*
X23202900Y12319000D01*
X23205950Y11902696D02*
G01*
X23205592Y11951078D01*
X24107292Y11951078D02*
G01*
X24104600Y12319000D01*
X24107650Y11902696D02*
G01*
X24107292Y11951078D01*
X25008992Y11950626D02*
G01*
X25006300Y12319000D01*
X25009350Y11902696D02*
G01*
X25008992Y11950626D01*
X25910692Y11950626D02*
G01*
X25908000Y12319000D01*
X25911050Y11902696D02*
G01*
X25910692Y11950626D01*
X16002000Y12319000D02*
G01*
X26441400Y12319000D01*
X16005050Y12791696D02*
G01*
X16004692Y12840525D01*
X16906750Y12791696D02*
G01*
X16906392Y12840525D01*
X16906392Y12840525D02*
G01*
X16903700Y13208000D01*
X17808450Y12791696D02*
G01*
X17808092Y12840078D01*
X17808092Y12840078D02*
G01*
X17805400Y13208000D01*
X18710150Y12791696D02*
G01*
X18709792Y12840078D01*
X18709792Y12840078D02*
G01*
X18707100Y13208000D01*
X19611850Y12791696D02*
G01*
X19608800Y13208000D01*
X20513550Y12791696D02*
G01*
X20510500Y13208000D01*
X21402550Y12791696D02*
G01*
X21399500Y13208000D01*
X22304250Y12791696D02*
G01*
X22301200Y13208000D01*
X23205950Y12791696D02*
G01*
X23202900Y13208000D01*
X24107650Y12791696D02*
G01*
X24104600Y13208000D01*
X25009350Y12791696D02*
G01*
X25008992Y12840525D01*
X25008992Y12840525D02*
G01*
X25006300Y13208000D01*
X25911050Y12791696D02*
G01*
X25910692Y12840525D01*
X25910692Y12840525D02*
G01*
X25908000Y13208000D01*
X16002000Y13208000D02*
G01*
X26441400Y13208000D01*
X16005050Y13693396D02*
G01*
X16004766Y13732103D01*
X16906750Y13693396D02*
G01*
X16906466Y13732103D01*
X17808450Y13693396D02*
G01*
X17805400Y14109700D01*
X18710150Y13693396D02*
G01*
X18707100Y14109700D01*
X19611850Y13693396D02*
G01*
X19611515Y13739093D01*
X19611515Y13739093D02*
G01*
X19608800Y14109700D01*
X20513550Y13693396D02*
G01*
X20513215Y13739093D01*
X20513215Y13739093D02*
G01*
X20510500Y14109700D01*
X21402215Y13738552D02*
G01*
X21399500Y14109700D01*
X21402550Y13693396D02*
G01*
X21402215Y13738552D01*
X22303915Y13738552D02*
G01*
X22301200Y14109700D01*
X22304250Y13693396D02*
G01*
X22303915Y13738552D01*
X23205950Y13693396D02*
G01*
X23205592Y13741864D01*
X23205592Y13741864D02*
G01*
X23202900Y14109700D01*
X24107650Y13693396D02*
G01*
X24107292Y13741864D01*
X24107292Y13741864D02*
G01*
X24104600Y14109700D01*
X25009350Y13693396D02*
G01*
X25008966Y13745349D01*
X25008966Y13745349D02*
G01*
X25006300Y14109700D01*
X25911050Y13693396D02*
G01*
X25908000Y14109700D01*
X16002000Y14109700D02*
G01*
X26441400Y14109700D01*
D16*
X16471900Y5156200D02*
G01*
X16484600Y5156200D01*
X16802100Y3441700D02*
G01*
X16535400Y3441700D01*
X16802100Y4457700D02*
G01*
X16802100Y5321300D01*
X17703800Y739292D02*
G01*
X17424400Y739292D01*
X16941800Y1755292D02*
G01*
X16662400Y1755292D01*
X16662400Y2832100D01*
X16941800Y2009292D02*
G01*
X16764000Y2009292D01*
X16764000Y2768600D01*
X16941800Y2263292D02*
G01*
X16929100Y2275992D01*
X16929100Y2705100D01*
X16154400Y2984500D02*
G01*
X16154400Y2832100D01*
X16040100Y2971800D02*
G01*
X16040100Y2768600D01*
X15951200Y2908300D02*
G01*
X15951200Y2705100D01*
X18275300Y5156200D02*
G01*
X18288000Y5156200D01*
X18605500Y3441700D02*
G01*
X18338800Y3441700D01*
X18605500Y4457700D02*
G01*
X18605500Y5321300D01*
X19507200Y739292D02*
G01*
X19227800Y739292D01*
X18745200Y1755292D02*
G01*
X18465800Y1755292D01*
X18465800Y2832100D01*
X18745200Y2009292D02*
G01*
X18567400Y2009292D01*
X18567400Y2768600D01*
X18745200Y2263292D02*
G01*
X18732500Y2275992D01*
X18732500Y2705100D01*
X17957800Y2984500D02*
G01*
X17957800Y2832100D01*
X17843500Y2971800D02*
G01*
X17843500Y2768600D01*
X17754600Y2908300D02*
G01*
X17754600Y2705100D01*
X18669000Y1501292D02*
G01*
X19062700Y1501292D01*
X16040100Y3187700D02*
G01*
X16281400Y3187700D01*
X16281400Y2603500D01*
X17843500Y3187700D02*
G01*
X18084800Y3187700D01*
X18084800Y2603500D01*
X17703800Y2263292D02*
G01*
X17703800Y1755292D01*
X19507200Y2263292D02*
G01*
X19507200Y1755292D01*
X20408900Y3441700D02*
G01*
X20142200Y3441700D01*
X20408900Y4457700D02*
G01*
X20408900Y5321300D01*
X21310600Y739292D02*
G01*
X21031200Y739292D01*
X20548600Y1755292D02*
G01*
X20269200Y1755292D01*
X20269200Y2832100D01*
X20548600Y2009292D02*
G01*
X20370800Y2009292D01*
X20370800Y2768600D01*
X20548600Y2263292D02*
G01*
X20535900Y2275992D01*
X20535900Y2705100D01*
X19761200Y2984500D02*
G01*
X19761200Y2832100D01*
X19646900Y2971800D02*
G01*
X19646900Y2768600D01*
X19558000Y2908300D02*
G01*
X19558000Y2705100D01*
X22212300Y3441700D02*
G01*
X21945600Y3441700D01*
X22021800Y3949700D02*
G01*
X22212300Y3949700D01*
X22212300Y4457700D02*
G01*
X22225000Y4470400D01*
X22225000Y5321300D01*
X23114000Y739292D02*
G01*
X22834600Y739292D01*
X22352000Y1755292D02*
G01*
X22072600Y1755292D01*
X22072600Y2832100D01*
X22352000Y2009292D02*
G01*
X22174200Y2009292D01*
X22174200Y2768600D01*
X22352000Y2263292D02*
G01*
X22339300Y2275992D01*
X22339300Y2705100D01*
X21564600Y2984500D02*
G01*
X21564600Y2832100D01*
X21450300Y2971800D02*
G01*
X21450300Y2768600D01*
X21361400Y2908300D02*
G01*
X21361400Y2705100D01*
X19646900Y3187700D02*
G01*
X19888200Y3187700D01*
X19888200Y2603500D01*
X21450300Y3187700D02*
G01*
X21691600Y3187700D01*
X21691600Y2603500D01*
X21310600Y2263292D02*
G01*
X21310600Y1755292D01*
X23114000Y2263292D02*
G01*
X23114000Y1755292D01*
X23164800Y4203700D02*
G01*
X23558500Y4203700D01*
X24003000Y3441700D02*
G01*
X23736300Y3441700D01*
X24003000Y4457700D02*
G01*
X24003000Y5321300D01*
X24904700Y739292D02*
G01*
X24625300Y739292D01*
X24142700Y1755292D02*
G01*
X23863300Y1755292D01*
X23863300Y2832100D01*
X24142700Y2009292D02*
G01*
X23964900Y2009292D01*
X23964900Y2768600D01*
X24142700Y2263292D02*
G01*
X24130000Y2275992D01*
X24130000Y2705100D01*
X23355300Y2984500D02*
G01*
X23355300Y2832100D01*
X23241000Y2971800D02*
G01*
X23241000Y2768600D01*
X23152100Y2908300D02*
G01*
X23152100Y2705100D01*
X25806400Y3441700D02*
G01*
X25539700Y3441700D01*
X25615900Y3949700D02*
G01*
X25806400Y3949700D01*
X26708100Y739292D02*
G01*
X26428700Y739292D01*
X25946100Y1755292D02*
G01*
X25666700Y1755292D01*
X25666700Y2832100D01*
X25946100Y2009292D02*
G01*
X25768300Y2009292D01*
X25768300Y2768600D01*
X25946100Y2263292D02*
G01*
X25933400Y2275992D01*
X25933400Y2705100D01*
X25158700Y2984500D02*
G01*
X25158700Y2832100D01*
X25044400Y2971800D02*
G01*
X25044400Y2768600D01*
X24955500Y2908300D02*
G01*
X24955500Y2705100D01*
X23241000Y3187700D02*
G01*
X23482300Y3187700D01*
X23482300Y2603500D01*
X25044400Y3187700D02*
G01*
X25298400Y3187700D01*
X25298400Y2603500D01*
X24904700Y2263292D02*
G01*
X24904700Y1755292D01*
X26708100Y2263292D02*
G01*
X26708100Y1755292D01*
X20408900Y3695700D02*
G01*
X20599400Y3695700D01*
X25806400Y3695700D02*
G01*
X25996900Y3695700D01*
X25996900Y5384800D01*
X25806400Y4457700D02*
G01*
X25806400Y5321300D01*
X16167100Y5232400D02*
G01*
X16167100Y7137400D01*
X16230600Y7200900D02*
G01*
X16230600Y5156200D01*
X16294100Y7277100D02*
G01*
X16294100Y5232400D01*
X15963900Y4203700D02*
G01*
X16357600Y4203700D01*
X16357600Y7353300D01*
X16421100Y5232400D02*
G01*
X16421100Y7429500D01*
X16484600Y5168900D02*
G01*
X16484600Y7518400D01*
X16537155Y3441700D02*
G01*
X16548100Y7594600D01*
X16611600Y7670800D02*
G01*
X16611600Y3949700D01*
X16802100Y3949700D01*
X17068800Y6751792D02*
G01*
X17068800Y7137400D01*
X17068800Y2529992D02*
G01*
X17068800Y5440400D01*
X17132300Y5384800D02*
G01*
X17132300Y2453792D01*
X17132300Y7200900D02*
G01*
X17132300Y6696186D01*
X17195800Y5440400D02*
G01*
X17195800Y2529992D01*
X17195800Y7264400D02*
G01*
X17195800Y6751792D01*
X17259300Y6696186D02*
G01*
X17259300Y7353300D01*
X16865600Y1501292D02*
G01*
X17259300Y1501292D01*
X17259300Y5384800D01*
X17322800Y6751792D02*
G01*
X17322800Y7416800D01*
X17322800Y2529992D02*
G01*
X17322800Y5440400D01*
X17386300Y6696186D02*
G01*
X17386300Y7505700D01*
X17373600Y2453792D02*
G01*
X17386300Y2453792D01*
X17386300Y5384800D01*
X17449563Y6749795D02*
G01*
X17449800Y7594600D01*
X17447915Y739292D02*
G01*
X17449218Y740592D01*
X17449218Y5438421D01*
X17513300Y5384266D02*
G01*
X17513300Y1247292D01*
X17703800Y1247292D01*
X17513300Y7658100D02*
G01*
X17513300Y6695653D01*
X17576800Y2514600D02*
G01*
X17576800Y5438421D01*
X26453729Y6248549D02*
G01*
X26454100Y7594600D01*
X26377900Y2453896D02*
G01*
X26390600Y2453896D01*
X26390600Y5384800D01*
X26200100Y5440400D02*
G01*
X26200100Y2530096D01*
X24714200Y5384266D02*
G01*
X24714200Y1247292D01*
X24904700Y1247292D01*
X24648815Y739292D02*
G01*
X24650141Y740618D01*
X24650141Y5438421D01*
X24574500Y2453792D02*
G01*
X24587200Y2453792D01*
X24587200Y5384800D01*
X24523700Y2529992D02*
G01*
X24523700Y5440400D01*
X24066500Y1501292D02*
G01*
X24460200Y1501292D01*
X24460200Y5384800D01*
X24396700Y5440400D02*
G01*
X24396700Y2529992D01*
X24333200Y5384800D02*
G01*
X24333200Y2463800D01*
X24269700Y2529992D02*
G01*
X24269700Y5440400D01*
X24003000Y3695700D02*
G01*
X24193500Y3695700D01*
X24193500Y5384800D01*
X20599400Y3708400D02*
G01*
X20599400Y5384800D01*
X18605500Y3695700D02*
G01*
X18796000Y3695700D01*
X18796000Y5384800D01*
X19316700Y7658100D02*
G01*
X19316700Y6692900D01*
X19252864Y6747042D02*
G01*
X19253200Y7594600D01*
X19189700Y6693433D02*
G01*
X19189700Y7511100D01*
X19126200Y6749039D02*
G01*
X19126200Y7416800D01*
X19062700Y6693433D02*
G01*
X19062700Y7353300D01*
X18999200Y7277100D02*
G01*
X18999200Y6749039D01*
X18935700Y7200900D02*
G01*
X18935700Y6693433D01*
X18872200Y6749039D02*
G01*
X18872200Y7137400D01*
X16802100Y3695700D02*
G01*
X16992600Y3695700D01*
X16992600Y5384800D01*
X19251315Y739292D02*
G01*
X19252618Y5438409D01*
X25184100Y2501900D02*
G01*
X24777700Y2501900D01*
X24777700Y5438421D01*
X23393400Y2501900D02*
G01*
X22987000Y2501900D01*
X22987000Y5438421D01*
X21590000Y2501900D02*
G01*
X21183600Y2501900D01*
X21183600Y5438421D01*
X19786600Y2501900D02*
G01*
X19380200Y2501900D01*
X19380200Y5438421D01*
X17983200Y2501900D02*
G01*
X17576800Y2501900D01*
X26987500Y2501900D02*
G01*
X26581100Y2501900D01*
X26581100Y5438421D01*
X17703800Y1755396D02*
G01*
X17945100Y1755396D01*
X17945100Y304800D01*
X16687800Y304800D01*
X16560800Y431800D01*
X16560800Y2971800D01*
X21310600Y1755396D02*
G01*
X21551900Y1755396D01*
X21551900Y304800D01*
X20294600Y304800D01*
X20154900Y444500D01*
X20154900Y2971800D01*
X19507200Y1755292D02*
G01*
X19748500Y1755292D01*
X19748500Y304800D01*
X18491200Y304800D01*
X18364200Y431800D01*
X18364200Y2971800D01*
X23114000Y1755396D02*
G01*
X23355300Y1755396D01*
X23355300Y304800D01*
X22098000Y304800D01*
X21958300Y444500D01*
X21958300Y2971800D01*
X24904700Y1755396D02*
G01*
X25146000Y1755396D01*
X25146000Y304800D01*
X23888700Y304800D01*
X23761700Y431800D01*
X23761700Y2971800D01*
X26708100Y1755396D02*
G01*
X26949400Y1755396D01*
X26949400Y304800D01*
X25692100Y304800D01*
X25577800Y419100D01*
X25577800Y2971800D01*
D11*
X31648400Y10604500D02*
G01*
X31115000Y10604500D01*
X30721300Y10210800D01*
X30721300Y9880600D01*
X30721300Y9880600D02*
G01*
X30645100Y9683242D01*
X30645100Y2946400D01*
X30721300Y2806700D01*
X32956500Y4991100D02*
G01*
X32959799Y5219700D01*
X31000700Y5219700D01*
X34061400Y4991100D02*
G01*
X34061400Y5334000D01*
X31127700Y5334000D01*
X35153600Y4991100D02*
G01*
X35153600Y5435600D01*
X31216600Y5435600D01*
D10*
X35915600Y4991100D02*
G01*
X36512500Y4991100D01*
X36512500Y6718300D01*
D11*
X31165800Y5537200D02*
G01*
X32943800Y5537200D01*
X35953700Y5537200D01*
X35953700Y5346700D01*
D10*
X36715700Y5346700D02*
G01*
X36601400Y5461000D01*
X36601400Y6641845D01*
D11*
X33232849Y4305300D02*
G01*
X33232849Y4647747D01*
D15*
X36360100Y6731000D02*
G01*
X36360100Y5194300D01*
X35560000Y5194300D01*
X35479730Y5194300D01*
X35471100Y4826000D01*
X30721300Y4826000D01*
X27355800Y2997200D02*
G01*
X27355800Y4000500D01*
X27698725Y4000500D01*
D11*
X27076400Y3009900D02*
G01*
X27076400Y2819400D01*
X27559000Y2336800D01*
X27559000Y1790700D01*
D10*
X35875640Y14046200D02*
G01*
X35864800Y6019800D01*
X35610800Y15316200D02*
G01*
X35610800Y6604000D01*
X35229800Y6223000D01*
X35229800Y5918200D01*
X35356800Y5778500D01*
X35661600Y15062200D02*
G01*
X35661600Y6515100D01*
X35356800Y6210300D01*
X35356800Y6019800D01*
X35712400Y14808200D02*
G01*
X35712400Y6388100D01*
X35483800Y6159500D01*
X35483800Y5892800D01*
X35610800Y5778500D01*
X35763200Y14554200D02*
G01*
X35763200Y6324600D01*
X35726872Y6285247D01*
X35814000Y14300200D02*
G01*
X35814000Y6248400D01*
X35737800Y6172200D01*
X35737800Y5892800D01*
X35864800Y5778500D01*
X36677600Y15316200D02*
G01*
X35610800Y15316200D01*
X36677600Y15062200D02*
G01*
X35661600Y15062200D01*
X36677600Y14808200D02*
G01*
X35712400Y14808200D01*
X36677600Y14554200D02*
G01*
X35763200Y14554200D01*
X36677600Y14300200D02*
G01*
X35814000Y14300200D01*
X36677600Y14046200D02*
G01*
X35875640Y14046200D01*
D13*
X30391100Y13335000D02*
G01*
X29718000Y13335000D01*
X29730700Y10350500D01*
X30403800Y10350500D01*
D11*
X31292800Y11366500D02*
G01*
X31153100Y11366500D01*
X30784800Y10998200D01*
X30784800Y10756900D01*
X30568900Y10541000D01*
X30391100Y10541000D01*
D13*
X30403800Y10350500D02*
G01*
X30403800Y5040411D01*
D15*
X30200600Y6286500D02*
G01*
X30200600Y5626100D01*
X29756100Y5626100D01*
X29756100Y4279900D01*
X26758900Y4279900D01*
X26758900Y3022600D01*
X27152600Y4813300D02*
G01*
X27330400Y4642612D01*
X27330400Y4406900D01*
X29654500Y4406900D01*
X29654500Y5704842D01*
X30035500Y5704842D01*
X30035500Y6540500D01*
D12*
X32562800Y10604500D02*
G01*
X32880300Y10922000D01*
X32880300Y12801600D01*
X33921700Y12801600D01*
X33921700Y13002016D01*
X33921700Y13002016D02*
G01*
X33921700Y14058900D01*
D11*
X33197800Y2654300D02*
G01*
X33203009Y2997200D01*
X34289789Y2686050D02*
G01*
X34294912Y2997200D01*
X35382200Y2679700D02*
G01*
X35382200Y2997200D01*
X36474400Y2654300D02*
G01*
X36461700Y2997200D01*
D13*
X30530800Y4902200D02*
G01*
X30518100Y2628900D01*
X30632400Y2514600D01*
X30928307Y2514600D01*
X31089600Y2717037D01*
X31323534Y2997200D01*
X31963357Y2997200D01*
D11*
X29413200Y5537200D02*
G01*
X29413200Y8877300D01*
X26695400Y8877300D01*
X29527500Y5435600D02*
G01*
X29527500Y13589000D01*
X29768800Y13589000D01*
X28876241Y4000500D02*
G01*
X28876241Y3527041D01*
X28613100Y3263900D01*
X28003500Y2654300D01*
X28003500Y1790700D01*
X27559000Y1790700D02*
G01*
X27559000Y2501900D01*
X27749500Y2692400D01*
X27749500Y3225800D01*
X27774900Y3251200D01*
D16*
X21374100Y4203700D02*
G01*
X21767800Y4203700D01*
X21767800Y7353300D01*
X21640800Y7200900D02*
G01*
X21640800Y5156200D01*
X20472400Y1501292D02*
G01*
X20866100Y1501292D01*
X20866100Y5384800D01*
D11*
X30645100Y3962400D02*
G01*
X31327341Y4644646D01*
X34464749Y4644646D01*
X34464749Y4305300D01*
X32346900Y3750487D02*
G01*
X31318200Y3708400D01*
X31140400Y3708400D01*
X30695900Y3263900D01*
X30695900Y2832100D01*
X30721300Y2806700D01*
D15*
X29959300Y9867900D02*
G01*
X30187900Y9639300D01*
X30187900Y6794500D01*
X29959300Y10134600D02*
G01*
X30289500Y10134600D01*
X30289500Y7048500D01*
D13*
X31963357Y2997200D02*
G01*
X36461700Y2997200D01*
D11*
X14684783Y23228881D02*
G01*
X25886183Y23228881D01*
X11455374Y10540926D02*
G01*
X11039066Y10537875D01*
X11455374Y1536626D02*
G01*
X11039066Y1533575D01*
X11455374Y3340026D02*
G01*
X11039066Y3336975D01*
X11455374Y2438326D02*
G01*
X11039066Y2435275D01*
X11455374Y4241726D02*
G01*
X11039066Y4238675D01*
X11455374Y5143426D02*
G01*
X11039066Y5140375D01*
X11455374Y6045126D02*
G01*
X11039066Y6042075D01*
X11455374Y6934126D02*
G01*
X11039066Y6931075D01*
X11455374Y7835826D02*
G01*
X11039066Y7832775D01*
X11455374Y8737526D02*
G01*
X11039066Y8734475D01*
X11455374Y9639226D02*
G01*
X11039066Y9636175D01*
X11455374Y11442626D02*
G01*
X11039066Y11439575D01*
X11039066Y1533575D02*
G01*
X11039066Y11972975D01*
X10553674Y1536626D02*
G01*
X10137366Y1533575D01*
X10553674Y2438326D02*
G01*
X10137366Y2435275D01*
X10553674Y3340026D02*
G01*
X10137366Y3336975D01*
X10553674Y4241726D02*
G01*
X10137366Y4238675D01*
X10553674Y5143426D02*
G01*
X10137366Y5140375D01*
X10553674Y6045126D02*
G01*
X10137366Y6042075D01*
X10553674Y6934126D02*
G01*
X10137366Y6931075D01*
X10553674Y7835826D02*
G01*
X10137366Y7832775D01*
X10553674Y8737526D02*
G01*
X10137366Y8734475D01*
X10553674Y9639226D02*
G01*
X10137366Y9636175D01*
X10553674Y10540926D02*
G01*
X10137366Y10537875D01*
X10137366Y1533575D02*
G01*
X10137366Y11972975D01*
X9651974Y1536626D02*
G01*
X9235666Y1533575D01*
X9651974Y2438326D02*
G01*
X9235666Y2435275D01*
X9651974Y3340026D02*
G01*
X9235666Y3336975D01*
X9651974Y4241726D02*
G01*
X9235666Y4238675D01*
X9651974Y5143426D02*
G01*
X9235666Y5140375D01*
X9651974Y6045126D02*
G01*
X9235666Y6042075D01*
X9651974Y6934126D02*
G01*
X9235666Y6931075D01*
X9651974Y7835826D02*
G01*
X9235666Y7832775D01*
X9651974Y8737526D02*
G01*
X9235666Y8734475D01*
X9651974Y9639226D02*
G01*
X9235666Y9636175D01*
X9651974Y10540926D02*
G01*
X9235666Y10537875D01*
X9651974Y11442626D02*
G01*
X9235666Y11439575D01*
X9235666Y1533575D02*
G01*
X9235666Y11972975D01*
X8750274Y1536626D02*
G01*
X8333966Y1533575D01*
X8750274Y2438326D02*
G01*
X8333966Y2435275D01*
X8750274Y3340026D02*
G01*
X8333966Y3336975D01*
X8750274Y4241726D02*
G01*
X8333966Y4238675D01*
X8750274Y5143426D02*
G01*
X8333966Y5140375D01*
X8750274Y6045126D02*
G01*
X8333966Y6042075D01*
X8750274Y6934126D02*
G01*
X8333966Y6931075D01*
X8750274Y7835826D02*
G01*
X8333966Y7832775D01*
X8750274Y8737526D02*
G01*
X8333966Y8734475D01*
X8750274Y9639226D02*
G01*
X8333966Y9636175D01*
X8750274Y10540926D02*
G01*
X8333966Y10537875D01*
X8750274Y11442626D02*
G01*
X8333966Y11439575D01*
X7848574Y1536626D02*
G01*
X7432266Y1533575D01*
X7848574Y2438326D02*
G01*
X7432266Y2435275D01*
X7848574Y3340026D02*
G01*
X7432266Y3336975D01*
X7848574Y4241726D02*
G01*
X7432266Y4238675D01*
X7848574Y5143426D02*
G01*
X7432266Y5140375D01*
X7848574Y6045126D02*
G01*
X7432266Y6042075D01*
X7848574Y6934126D02*
G01*
X7432266Y6931075D01*
X7848574Y7835826D02*
G01*
X7432266Y7832775D01*
X7848574Y8737526D02*
G01*
X7432266Y8734475D01*
X7848574Y9639226D02*
G01*
X7432266Y9636175D01*
X7848574Y10540926D02*
G01*
X7432266Y10537875D01*
X7848574Y11442626D02*
G01*
X7432266Y11439575D01*
X7432266Y1533575D02*
G01*
X7432266Y11972975D01*
X6946874Y1536626D02*
G01*
X6530566Y1533575D01*
X6946874Y2438326D02*
G01*
X6530566Y2435275D01*
X6946874Y3340026D02*
G01*
X6530566Y3336975D01*
X6946874Y4241726D02*
G01*
X6530566Y4238675D01*
X6946874Y5143426D02*
G01*
X6530566Y5140375D01*
X6946874Y6045126D02*
G01*
X6530566Y6042075D01*
X6946874Y6934126D02*
G01*
X6530566Y6931075D01*
X6946874Y7835826D02*
G01*
X6530566Y7832775D01*
X6946874Y8737526D02*
G01*
X6530566Y8734475D01*
X6946874Y9639226D02*
G01*
X6530566Y9636175D01*
X6946874Y10540926D02*
G01*
X6530566Y10537875D01*
X6946874Y11442626D02*
G01*
X6530566Y11439575D01*
X6530566Y1533575D02*
G01*
X6530566Y11972975D01*
X6057874Y1536626D02*
G01*
X5641566Y1533575D01*
X6057874Y2438326D02*
G01*
X5641566Y2435275D01*
X6057874Y3340026D02*
G01*
X5641566Y3336975D01*
X6057874Y4241726D02*
G01*
X5641566Y4238675D01*
X6057874Y5143426D02*
G01*
X5641566Y5140375D01*
X6057874Y6045126D02*
G01*
X5641566Y6042075D01*
X6057874Y6934126D02*
G01*
X5641566Y6931075D01*
X6057874Y7835826D02*
G01*
X5641566Y7832775D01*
X6057874Y8737526D02*
G01*
X5641566Y8734475D01*
X6057874Y9639226D02*
G01*
X5641566Y9636175D01*
X6057874Y10540926D02*
G01*
X5641566Y10537875D01*
X6057874Y11442626D02*
G01*
X5641566Y11439575D01*
X5641566Y1533575D02*
G01*
X5641566Y11972975D01*
X5156174Y1536626D02*
G01*
X4739866Y1533575D01*
X5156174Y2438326D02*
G01*
X4739866Y2435275D01*
X5156174Y3340026D02*
G01*
X4739866Y3336975D01*
X5156174Y4241726D02*
G01*
X4739866Y4238675D01*
X5156174Y5143426D02*
G01*
X4739866Y5140375D01*
X5156174Y6045126D02*
G01*
X4739866Y6042075D01*
X5156174Y6934126D02*
G01*
X4739866Y6931075D01*
X5156174Y7835826D02*
G01*
X4739866Y7832775D01*
X5156174Y8737526D02*
G01*
X4739866Y8734475D01*
X5156174Y9639226D02*
G01*
X4739866Y9636175D01*
X5156174Y10540926D02*
G01*
X4739866Y10537875D01*
X5156174Y11442626D02*
G01*
X4739866Y11439575D01*
X4739866Y1533575D02*
G01*
X4739866Y11972975D01*
X8333966Y1533575D02*
G01*
X8333966Y12014126D01*
X10553674Y11442626D02*
G01*
X10137366Y11439575D01*
X11493474Y13525426D02*
G01*
X11493474Y12699926D01*
X6591274Y12699926D01*
X6591274Y12255426D01*
X11747474Y13525426D02*
G01*
X11747474Y12585626D01*
X6857974Y12585626D01*
X6857974Y12255426D01*
X7378674Y12826926D02*
G01*
X7378674Y13512726D01*
X8635974Y13512726D01*
X7645374Y12826926D02*
G01*
X7645374Y13258726D01*
X8699474Y13258726D01*
X16002000Y11912600D02*
G01*
X16002000Y12319000D01*
D17*
G01*
X28003500Y1790700D03*
G01*
X27559000Y1790700D03*
G01*
X26758900Y2971800D03*
G01*
X26758900Y2667000D03*
G01*
X25581381Y18542584D03*
G01*
X25581381Y18796584D03*
G01*
X37109400Y22923500D03*
G01*
X36791900Y23241000D03*
G01*
X26504900Y15925800D03*
G01*
X26174700Y16268700D03*
G01*
X36791900Y22263100D03*
G01*
X26504900Y22275800D03*
G01*
X26174700Y22618700D03*
G01*
X26174700Y22847300D03*
G01*
X26581100Y23228300D03*
G01*
X36779200Y21386800D03*
G01*
X37109400Y21717000D03*
G01*
X37109400Y21945600D03*
G01*
X36779200Y19596100D03*
G01*
X37109400Y19926300D03*
G01*
X37109400Y20154900D03*
G01*
X36779200Y20497800D03*
G01*
X36791900Y17792700D03*
G01*
X37109400Y18122900D03*
G01*
X37109400Y18351500D03*
G01*
X36779200Y18694400D03*
G01*
X36791900Y16891000D03*
G01*
X37122100Y16548100D03*
G01*
X37122100Y16319500D03*
G01*
X36791900Y15989300D03*
G01*
X26504900Y20485100D03*
G01*
X26174700Y20828000D03*
G01*
X26174700Y21056600D03*
G01*
X26504900Y21386800D03*
G01*
X26492200Y19583400D03*
G01*
X26162000Y19253200D03*
G01*
X26162000Y19024600D03*
G01*
X26492200Y18681700D03*
G01*
X26504900Y17780000D03*
G01*
X26504900Y16878300D03*
G01*
X26174700Y17449800D03*
D18*
G01*
X34328100Y16878300D03*
G01*
X34328100Y17780000D03*
G01*
X34328100Y18669000D03*
G01*
X34315400Y19583400D03*
G01*
X34315400Y20472400D03*
G01*
X34315400Y21374100D03*
G01*
X34315400Y22263100D03*
G01*
X34340800Y23202900D03*
G01*
X28943300Y16852900D03*
G01*
X28943300Y17754600D03*
G01*
X28943300Y18643600D03*
G01*
X28930600Y19558000D03*
G01*
X28930600Y20447000D03*
G01*
X28930600Y21348700D03*
G01*
X28930600Y22237700D03*
G01*
X28956000Y23202900D03*
G01*
X34353500Y15976600D03*
G01*
X28943300Y15976600D03*
G01*
X31673800Y23215600D03*
G01*
X31648400Y22263100D03*
G01*
X31648400Y21374100D03*
G01*
X31648400Y20472400D03*
G01*
X31648400Y19583400D03*
G01*
X31661100Y17780000D03*
G01*
X31661100Y18669000D03*
G01*
X31661100Y16878300D03*
D17*
G01*
X26174700Y17221200D03*
D18*
G01*
X31661100Y15989300D03*
D19*
G01*
X20802600Y5844794D03*
D20*
G01*
X17297400Y6019800D03*
G01*
X19100800Y6019800D03*
D21*
G01*
X22694900Y5844794D03*
G01*
X24498300Y5844794D03*
D22*
G01*
X26123900Y5805093D03*
D23*
G01*
X36677600Y13538200D03*
D24*
G01*
X36677600Y13792200D03*
G01*
X36677600Y14046200D03*
G01*
X36677600Y14300200D03*
G01*
X36677600Y14554200D03*
G01*
X36677600Y14808200D03*
G01*
X36677600Y15062200D03*
G01*
X36677600Y15316200D03*
D23*
G01*
X31292800Y10350500D03*
D24*
G01*
X31292800Y10096500D03*
G01*
X31292800Y9842500D03*
G01*
X31292800Y9588500D03*
G01*
X31292800Y9334500D03*
G01*
X31292800Y9080500D03*
G01*
X31292800Y8826500D03*
G01*
X31292800Y8572500D03*
D23*
G01*
X31292800Y8064500D03*
D24*
G01*
X31292800Y7810500D03*
G01*
X31292800Y7556500D03*
G01*
X31292800Y7302500D03*
G01*
X31292800Y7048500D03*
G01*
X31292800Y6794500D03*
G01*
X31292800Y6540500D03*
G01*
X31292800Y6286500D03*
D25*
G01*
X17703800Y2263292D03*
G01*
X17703800Y2009292D03*
G01*
X16941800Y2263292D03*
G01*
X16941800Y2009292D03*
G01*
X16941800Y1755292D03*
G01*
X16941800Y1501292D03*
G01*
X16941800Y1247292D03*
G01*
X16941800Y993292D03*
G01*
X16941800Y739292D03*
G01*
X16941800Y485292D03*
G01*
X17703800Y485292D03*
G01*
X17703800Y739292D03*
G01*
X17703800Y993292D03*
G01*
X17703800Y1247292D03*
G01*
X17703800Y1501292D03*
G01*
X17703800Y1755292D03*
G01*
X16802100Y4965700D03*
G01*
X16802100Y4711700D03*
G01*
X16040100Y4965700D03*
G01*
X16040100Y4711700D03*
G01*
X16040100Y4457700D03*
G01*
X16040100Y4203700D03*
G01*
X16040100Y3949700D03*
G01*
X16040100Y3695700D03*
G01*
X16040100Y3441700D03*
G01*
X16040100Y3187700D03*
G01*
X16802100Y3187700D03*
G01*
X16802100Y3441700D03*
G01*
X16802100Y3695700D03*
G01*
X16802100Y3949700D03*
G01*
X16802100Y4203700D03*
G01*
X16802100Y4457700D03*
G01*
X18605500Y4965700D03*
G01*
X18605500Y4711700D03*
G01*
X17843500Y4965700D03*
G01*
X17843500Y4711700D03*
G01*
X17843500Y4457700D03*
G01*
X17843500Y4203700D03*
G01*
X17843500Y3949700D03*
G01*
X17843500Y3695700D03*
G01*
X17843500Y3441700D03*
G01*
X17843500Y3187700D03*
G01*
X18605500Y3187700D03*
G01*
X18605500Y3441700D03*
G01*
X18605500Y3695700D03*
G01*
X18605500Y3949700D03*
G01*
X18605500Y4203700D03*
G01*
X18605500Y4457700D03*
G01*
X19507200Y2263292D03*
G01*
X19507200Y2009292D03*
G01*
X18745200Y2263292D03*
G01*
X18745200Y2009292D03*
G01*
X18745200Y1755292D03*
G01*
X18745200Y1501292D03*
G01*
X18745200Y1247292D03*
G01*
X18745200Y993292D03*
G01*
X18745200Y739292D03*
G01*
X18745200Y485292D03*
G01*
X19507200Y485292D03*
G01*
X19507200Y739292D03*
G01*
X19507200Y993292D03*
G01*
X19507200Y1247292D03*
G01*
X19507200Y1501292D03*
G01*
X19507200Y1755292D03*
G01*
X24904700Y2263292D03*
G01*
X24904700Y2009292D03*
G01*
X24142700Y2263292D03*
G01*
X24142700Y2009292D03*
G01*
X24142700Y1755292D03*
G01*
X24142700Y1501292D03*
G01*
X24142700Y1247292D03*
G01*
X24142700Y993292D03*
G01*
X24142700Y739292D03*
G01*
X24142700Y485292D03*
G01*
X24904700Y485292D03*
G01*
X24904700Y739292D03*
G01*
X24904700Y993292D03*
G01*
X24904700Y1247292D03*
G01*
X24904700Y1501292D03*
G01*
X24904700Y1755292D03*
G01*
X24003000Y4965700D03*
G01*
X24003000Y4711700D03*
G01*
X23241000Y4965700D03*
G01*
X23241000Y4711700D03*
G01*
X23241000Y4457700D03*
G01*
X23241000Y4203700D03*
G01*
X23241000Y3949700D03*
G01*
X23241000Y3695700D03*
G01*
X23241000Y3441700D03*
G01*
X23241000Y3187700D03*
G01*
X24003000Y3187700D03*
G01*
X24003000Y3441700D03*
G01*
X24003000Y3695700D03*
G01*
X24003000Y3949700D03*
G01*
X24003000Y4203700D03*
G01*
X24003000Y4457700D03*
G01*
X25806400Y4965700D03*
G01*
X25806400Y4711700D03*
G01*
X25044400Y4965700D03*
G01*
X25044400Y4711700D03*
G01*
X25044400Y4457700D03*
G01*
X25044400Y4203700D03*
G01*
X25044400Y3949700D03*
G01*
X25044400Y3695700D03*
G01*
X25044400Y3441700D03*
G01*
X25044400Y3187700D03*
G01*
X25806400Y3187700D03*
G01*
X25806400Y3441700D03*
G01*
X25806400Y3695700D03*
G01*
X25806400Y3949700D03*
G01*
X25806400Y4203700D03*
G01*
X25806400Y4457700D03*
G01*
X26708100Y2263292D03*
G01*
X26708100Y2009292D03*
G01*
X25946100Y2263292D03*
G01*
X25946100Y2009292D03*
G01*
X25946100Y1755292D03*
G01*
X25946100Y1501292D03*
G01*
X25946100Y1247292D03*
G01*
X25946100Y993292D03*
G01*
X25946100Y739292D03*
G01*
X25946100Y485292D03*
G01*
X26708100Y485292D03*
G01*
X26708100Y739292D03*
G01*
X26708100Y993292D03*
G01*
X26708100Y1247292D03*
G01*
X26708100Y1501292D03*
G01*
X26708100Y1755292D03*
G01*
X21310600Y2263292D03*
G01*
X21310600Y2009292D03*
G01*
X20548600Y2263292D03*
G01*
X20548600Y2009292D03*
G01*
X20548600Y1755292D03*
G01*
X20548600Y1501292D03*
G01*
X20548600Y1247292D03*
G01*
X20548600Y993292D03*
G01*
X20548600Y739292D03*
G01*
X20548600Y485292D03*
G01*
X21310600Y485292D03*
G01*
X21310600Y739292D03*
G01*
X21310600Y993292D03*
G01*
X21310600Y1247292D03*
G01*
X21310600Y1501292D03*
G01*
X21310600Y1755292D03*
G01*
X20408900Y4965700D03*
G01*
X20408900Y4711700D03*
G01*
X19646900Y4965700D03*
G01*
X19646900Y4711700D03*
G01*
X19646900Y4457700D03*
G01*
X19646900Y4203700D03*
G01*
X19646900Y3949700D03*
G01*
X19646900Y3695700D03*
G01*
X19646900Y3441700D03*
G01*
X19646900Y3187700D03*
G01*
X20408900Y3187700D03*
G01*
X20408900Y3441700D03*
G01*
X20408900Y3695700D03*
G01*
X20408900Y3949700D03*
G01*
X20408900Y4203700D03*
G01*
X20408900Y4457700D03*
G01*
X22212300Y4965700D03*
G01*
X22212300Y4711700D03*
G01*
X21450300Y4965700D03*
G01*
X21450300Y4711700D03*
G01*
X21450300Y4457700D03*
G01*
X21450300Y4203700D03*
G01*
X21450300Y3949700D03*
G01*
X21450300Y3695700D03*
G01*
X21450300Y3441700D03*
G01*
X21450300Y3187700D03*
G01*
X22212300Y3187700D03*
G01*
X22212300Y3441700D03*
G01*
X22212300Y3695700D03*
G01*
X22212300Y3949700D03*
G01*
X22212300Y4203700D03*
G01*
X22212300Y4457700D03*
G01*
X23114000Y2263292D03*
G01*
X23114000Y2009292D03*
G01*
X22352000Y2263292D03*
G01*
X22352000Y2009292D03*
G01*
X22352000Y1755292D03*
G01*
X22352000Y1501292D03*
G01*
X22352000Y1247292D03*
G01*
X22352000Y993292D03*
G01*
X22352000Y739292D03*
G01*
X22352000Y485292D03*
G01*
X23114000Y485292D03*
G01*
X23114000Y739292D03*
G01*
X23114000Y993292D03*
G01*
X23114000Y1247292D03*
G01*
X23114000Y1501292D03*
G01*
X23114000Y1755292D03*
D26*
G01*
X32562800Y7302500D03*
G01*
X31800800Y7302500D03*
G01*
X32562800Y7556500D03*
G01*
X31800800Y7556500D03*
G01*
X32562800Y7810500D03*
G01*
X31800800Y7810500D03*
G01*
X32562800Y8064500D03*
G01*
X31800800Y8064500D03*
G01*
X32562800Y8572500D03*
G01*
X31800800Y8572500D03*
G01*
X32562800Y10096500D03*
G01*
X31800800Y10096500D03*
G01*
X32562800Y8839200D03*
G01*
X31800800Y8839200D03*
G01*
X32562800Y9093200D03*
G01*
X31800800Y9093200D03*
G01*
X32562800Y9347200D03*
G01*
X31800800Y9347200D03*
G01*
X32562800Y9601200D03*
G01*
X31800800Y9601200D03*
G01*
X32562800Y9855200D03*
G01*
X31800800Y9855200D03*
G01*
X32562800Y10350500D03*
G01*
X31800800Y10350500D03*
G01*
X32562800Y13677900D03*
G01*
X31800800Y13677900D03*
G01*
X32562800Y13423900D03*
G01*
X31800800Y13423900D03*
G01*
X32562800Y13169900D03*
G01*
X31800800Y13169900D03*
G01*
X32562800Y12915900D03*
G01*
X31800800Y12915900D03*
G01*
X32562800Y12661900D03*
G01*
X31800800Y12661900D03*
G01*
X32562800Y12407900D03*
G01*
X31800800Y12407900D03*
G01*
X32562800Y12153900D03*
G01*
X31800800Y12153900D03*
G01*
X32562800Y11899900D03*
G01*
X31800800Y11899900D03*
G01*
X33832800Y3213100D03*
G01*
X33832800Y3975100D03*
G01*
X34899600Y3975100D03*
G01*
X34899600Y3213100D03*
G01*
X36017200Y3975100D03*
G01*
X36017200Y3213100D03*
D27*
G01*
X28625800Y596900D03*
G01*
X29125672Y596900D03*
D28*
G01*
X34924591Y2641600D03*
D29*
G01*
X35153600Y2641600D03*
G01*
X35382606Y2641600D03*
D28*
G01*
X36004091Y2641600D03*
D29*
G01*
X36233100Y2641600D03*
G01*
X36462106Y2641600D03*
D26*
G01*
X30721300Y10134600D03*
G01*
X29959300Y10134600D03*
G01*
X30721300Y9880600D03*
G01*
X29959300Y9880600D03*
G01*
X34429700Y9855200D03*
G01*
X33667700Y9855200D03*
G01*
X34429700Y9601200D03*
G01*
X33667700Y9601200D03*
G01*
X34429700Y9347200D03*
G01*
X33667700Y9347200D03*
G01*
X34429700Y9093200D03*
G01*
X33667700Y9093200D03*
D30*
G01*
X25352603Y1911375D03*
G01*
X25523596Y2381224D03*
G01*
X23536503Y1911375D03*
G01*
X23707496Y2381224D03*
G01*
X21745803Y1911375D03*
G01*
X21916796Y2381224D03*
G01*
X19942403Y1911375D03*
G01*
X20113396Y2381224D03*
G01*
X16335603Y1911375D03*
G01*
X16506596Y2381224D03*
G01*
X18139003Y1911375D03*
G01*
X18309996Y2381224D03*
D28*
G01*
X33832391Y2654300D03*
D29*
G01*
X34061400Y2654300D03*
G01*
X34290406Y2654300D03*
D26*
G01*
X32715200Y3225800D03*
G01*
X32715200Y3987800D03*
D28*
G01*
X32727491Y2641600D03*
D29*
G01*
X32956500Y2641600D03*
G01*
X33185506Y2641600D03*
D27*
G01*
X27406600Y596900D03*
G01*
X27906472Y596900D03*
D31*
G01*
X11709374Y9639223D03*
G01*
X11455374Y9639223D03*
G01*
X5410174Y1536623D03*
G01*
X5156174Y1536623D03*
G01*
X5410174Y2438323D03*
G01*
X5156174Y2438323D03*
G01*
X5410174Y3340023D03*
G01*
X5156174Y3340023D03*
G01*
X5410174Y4241723D03*
G01*
X5156174Y4241723D03*
G01*
X5410174Y5143423D03*
G01*
X5156174Y5143423D03*
G01*
X5410174Y6045123D03*
G01*
X5156174Y6045123D03*
G01*
X5410174Y6934123D03*
G01*
X5156174Y6934123D03*
G01*
X5410174Y7835823D03*
G01*
X5156174Y7835823D03*
G01*
X5410174Y8737523D03*
G01*
X5156174Y8737523D03*
G01*
X5410174Y9639223D03*
G01*
X5156174Y9639223D03*
G01*
X5410174Y10540923D03*
G01*
X5156174Y10540923D03*
G01*
X5410174Y11442623D03*
G01*
X5156174Y11442623D03*
G01*
X6311874Y11442623D03*
G01*
X6057874Y11442623D03*
G01*
X6311874Y10540923D03*
G01*
X6057874Y10540923D03*
G01*
X6311874Y9639223D03*
G01*
X6057874Y9639223D03*
G01*
X6311874Y8737523D03*
G01*
X6057874Y8737523D03*
G01*
X6311874Y7835823D03*
G01*
X6057874Y7835823D03*
G01*
X6311874Y6934123D03*
G01*
X6057874Y6934123D03*
G01*
X6311874Y6045123D03*
G01*
X6057874Y6045123D03*
G01*
X6311874Y5143423D03*
G01*
X6057874Y5143423D03*
G01*
X6311874Y4241723D03*
G01*
X6057874Y4241723D03*
G01*
X6311874Y3340023D03*
G01*
X6057874Y3340023D03*
G01*
X6311874Y2438323D03*
G01*
X6057874Y2438323D03*
G01*
X6311874Y1536623D03*
G01*
X6057874Y1536623D03*
G01*
X7200874Y1536623D03*
G01*
X6946874Y1536623D03*
G01*
X7200874Y2438323D03*
G01*
X6946874Y2438323D03*
G01*
X7200874Y3340023D03*
G01*
X6946874Y3340023D03*
G01*
X7200874Y4241723D03*
G01*
X6946874Y4241723D03*
G01*
X7200874Y5143423D03*
G01*
X6946874Y5143423D03*
G01*
X7200874Y6045123D03*
G01*
X6946874Y6045123D03*
G01*
X7200874Y6934123D03*
G01*
X6946874Y6934123D03*
G01*
X7200874Y7835823D03*
G01*
X6946874Y7835823D03*
G01*
X7200874Y8737523D03*
G01*
X6946874Y8737523D03*
G01*
X7200874Y9639223D03*
G01*
X6946874Y9639223D03*
G01*
X7200874Y10540923D03*
G01*
X6946874Y10540923D03*
G01*
X7200874Y11442623D03*
G01*
X6946874Y11442623D03*
G01*
X8102574Y11442623D03*
G01*
X7848574Y11442623D03*
G01*
X8102574Y10540923D03*
G01*
X7848574Y10540923D03*
G01*
X8102574Y9639223D03*
G01*
X7848574Y9639223D03*
G01*
X8102574Y8737523D03*
G01*
X7848574Y8737523D03*
G01*
X8102574Y7835823D03*
G01*
X7848574Y7835823D03*
G01*
X8102574Y6934123D03*
G01*
X7848574Y6934123D03*
G01*
X8102574Y6045123D03*
G01*
X7848574Y6045123D03*
G01*
X8102574Y5143423D03*
G01*
X7848574Y5143423D03*
G01*
X8102574Y4241723D03*
G01*
X7848574Y4241723D03*
G01*
X8102574Y3340023D03*
G01*
X7848574Y3340023D03*
G01*
X8102574Y2438323D03*
G01*
X7848574Y2438323D03*
G01*
X8102574Y1536623D03*
G01*
X7848574Y1536623D03*
G01*
X9004274Y1536623D03*
G01*
X8750274Y1536623D03*
G01*
X9004274Y2438323D03*
G01*
X8750274Y2438323D03*
G01*
X9004274Y3340023D03*
G01*
X8750274Y3340023D03*
G01*
X9004274Y4241723D03*
G01*
X8750274Y4241723D03*
G01*
X9004274Y5143423D03*
G01*
X8750274Y5143423D03*
G01*
X9004274Y6045123D03*
G01*
X8750274Y6045123D03*
G01*
X9004274Y6934123D03*
G01*
X8750274Y6934123D03*
G01*
X9004274Y7835823D03*
G01*
X8750274Y7835823D03*
G01*
X9004274Y8737523D03*
G01*
X8750274Y8737523D03*
G01*
X9004274Y9639223D03*
G01*
X8750274Y9639223D03*
G01*
X9004274Y10540923D03*
G01*
X8750274Y10540923D03*
G01*
X9004274Y11442623D03*
G01*
X8750274Y11442623D03*
G01*
X9905974Y11442623D03*
G01*
X9651974Y11442623D03*
G01*
X9905974Y10540923D03*
G01*
X9651974Y10540923D03*
G01*
X9905974Y9639223D03*
G01*
X9651974Y9639223D03*
G01*
X9905974Y8737523D03*
G01*
X9651974Y8737523D03*
G01*
X9905974Y7835823D03*
G01*
X9651974Y7835823D03*
G01*
X9905974Y6934123D03*
G01*
X9651974Y6934123D03*
G01*
X9905974Y6045123D03*
G01*
X9651974Y6045123D03*
G01*
X9905974Y5143423D03*
G01*
X9651974Y5143423D03*
G01*
X9905974Y4241723D03*
G01*
X9651974Y4241723D03*
G01*
X9905974Y3340023D03*
G01*
X9651974Y3340023D03*
G01*
X9905974Y2438323D03*
G01*
X9651974Y2438323D03*
G01*
X9905974Y1536623D03*
G01*
X9651974Y1536623D03*
G01*
X10807674Y1536623D03*
G01*
X10553674Y1536623D03*
G01*
X10807674Y2438323D03*
G01*
X10553674Y2438323D03*
G01*
X10807674Y3340023D03*
G01*
X10553674Y3340023D03*
G01*
X10807674Y4241723D03*
G01*
X10553674Y4241723D03*
G01*
X10807674Y5143423D03*
G01*
X10553674Y5143423D03*
G01*
X10807674Y6045123D03*
G01*
X10553674Y6045123D03*
G01*
X10807674Y6934123D03*
G01*
X10553674Y6934123D03*
G01*
X10807674Y7835823D03*
G01*
X10553674Y7835823D03*
G01*
X10807674Y8737523D03*
G01*
X10553674Y8737523D03*
G01*
X10807674Y9639223D03*
G01*
X10553674Y9639223D03*
G01*
X10807674Y10540923D03*
G01*
X10553674Y10540923D03*
G01*
X10807674Y11442623D03*
G01*
X10553674Y11442623D03*
G01*
X11709374Y11442623D03*
G01*
X11455374Y11442623D03*
G01*
X11709374Y10540923D03*
G01*
X11455374Y10540923D03*
G01*
X11709374Y8737523D03*
G01*
X11455374Y8737523D03*
G01*
X11709374Y7835823D03*
G01*
X11455374Y7835823D03*
G01*
X11709374Y6934123D03*
G01*
X11455374Y6934123D03*
G01*
X11709374Y6045123D03*
G01*
X11455374Y6045123D03*
G01*
X11709374Y5143423D03*
G01*
X11455374Y5143423D03*
G01*
X11709374Y4241723D03*
G01*
X11455374Y4241723D03*
G01*
X11709374Y3340023D03*
G01*
X11455374Y3340023D03*
G01*
X11709374Y2438323D03*
G01*
X11455374Y2438323D03*
G01*
X11709374Y1536623D03*
G01*
X11455374Y1536623D03*
D26*
G01*
X32562800Y6819900D03*
G01*
X31800800Y6819900D03*
G01*
X32562800Y7061200D03*
G01*
X31800800Y7061200D03*
G01*
X27698725Y4000500D03*
G01*
X28460725Y4000500D03*
D30*
G01*
X32346900Y4250486D03*
G01*
X32346900Y3750487D03*
G01*
X31965900Y4466386D03*
G01*
X31965900Y3966387D03*
D32*
G01*
X27940000Y5067300D03*
G01*
X28702000Y5067300D03*
D33*
G01*
X31318200Y4216400D03*
D34*
G01*
X31318200Y3708400D03*
G01*
X31318200Y3962400D03*
D26*
G01*
X33718500Y4991100D03*
G01*
X32956500Y4991100D03*
G01*
X34823400Y4991100D03*
G01*
X34061400Y4991100D03*
G01*
X35915600Y4991100D03*
G01*
X35153600Y4991100D03*
G01*
X36715700Y5346700D03*
G01*
X35953700Y5346700D03*
D35*
G01*
X34464752Y4305300D03*
D36*
G01*
X34718802Y4305300D03*
D35*
G01*
X33232852Y4305300D03*
D36*
G01*
X33486902Y4305300D03*
D26*
G01*
X28876167Y4000500D03*
G01*
X29638167Y4000500D03*
G01*
X34950400Y13002013D03*
G01*
X34696400Y13002013D03*
G01*
X34442400Y13002013D03*
G01*
X34188400Y13002013D03*
G01*
X33921700Y13002013D03*
G01*
X33680400Y13002013D03*
G01*
X34950400Y13450597D03*
G01*
X34696400Y13450597D03*
G01*
X34442400Y13450597D03*
G01*
X34188400Y13450597D03*
G01*
X33921700Y13450597D03*
G01*
X33680400Y13450597D03*
G01*
X34937700Y15036800D03*
G01*
X34683700Y15036800D03*
G01*
X34429700Y15036800D03*
G01*
X34175700Y15036800D03*
G01*
X33925032Y15036855D03*
G01*
X33664364Y15036800D03*
G01*
X33667700Y15570200D03*
G01*
X33921700Y15570200D03*
G01*
X34175700Y15570200D03*
G01*
X34429700Y15570200D03*
G01*
X34683700Y15570200D03*
G01*
X34937700Y15570200D03*
D37*
G01*
X38557200Y15773400D03*
D38*
G01*
X37553900Y16725900D03*
G01*
X37553900Y19265900D03*
G01*
X37553900Y21805900D03*
D17*
G01*
X38557200Y10858500D03*
G01*
X38823900Y10858500D03*
G01*
X38823900Y11112500D03*
G01*
X38557200Y11112500D03*
G01*
X38557200Y11366500D03*
G01*
X38823900Y11366500D03*
G01*
X38823900Y11620500D03*
G01*
X38557200Y11620500D03*
G01*
X38557200Y11874500D03*
G01*
X38823900Y11874500D03*
G01*
X38823900Y12128500D03*
G01*
X38823900Y12382500D03*
G01*
X38557200Y12128500D03*
G01*
X38557200Y12382500D03*
G01*
X38557200Y12636500D03*
G01*
X38557200Y12890500D03*
G01*
X38823900Y12636500D03*
G01*
X38823900Y12890500D03*
G01*
X38823900Y13144500D03*
G01*
X38557200Y13144500D03*
D38*
G01*
X495300Y9664700D03*
D37*
G01*
X1803400Y10185400D03*
D38*
G01*
X3086100Y12763500D03*
G01*
X495300Y11950700D03*
G01*
X3086100Y11188700D03*
D39*
G01*
X2510586Y12697840D03*
D37*
G01*
X1790700Y11963400D03*
D39*
G01*
X2510586Y11228273D03*
D40*
G01*
X1562100Y10769600D03*
D37*
G01*
X3746500Y15176500D03*
G01*
X5816600Y15176500D03*
G01*
X8369300Y15176500D03*
G01*
X10896600Y15176500D03*
G01*
X12877800Y15176500D03*
G01*
X1587500Y15176500D03*
D41*
G01*
X10871200Y18389600D03*
G01*
X9944100Y18376900D03*
G01*
X4533900Y18389600D03*
G01*
X3606800Y18376900D03*
G01*
X7556500Y18389600D03*
G01*
X6629400Y18376900D03*
D42*
G01*
X12307478Y15723438D03*
G01*
X10631070Y15727253D03*
G01*
X8865778Y15723438D03*
G01*
X6871878Y15723438D03*
G01*
X5322478Y15723438D03*
G01*
X3493678Y15723438D03*
G01*
X13233410Y16408400D03*
G01*
X647710Y16306800D03*
D40*
G01*
X1117600Y8369300D03*
G01*
X571500Y7213600D03*
G01*
X571500Y4521200D03*
G01*
X571500Y1816100D03*
D37*
G01*
X1092200Y8940800D03*
D40*
G01*
X1117600Y647700D03*
D38*
G01*
X2044700Y1524000D03*
G01*
X2044700Y3911600D03*
G01*
X2044700Y6629400D03*
D37*
G01*
X14579600Y8648700D03*
D38*
G01*
X13792200Y11150600D03*
D37*
G01*
X14566900Y12103100D03*
D38*
G01*
X13792200Y12992100D03*
G01*
X13792200Y1460500D03*
G01*
X12738100Y12293600D03*
G01*
X12738100Y8039100D03*
G01*
X12738100Y4914900D03*
D37*
G01*
X13271500Y10198100D03*
G01*
X13271500Y9067800D03*
D38*
G01*
X13792200Y7962900D03*
D37*
G01*
X13258800Y6908800D03*
G01*
X13258800Y5778500D03*
D38*
G01*
X13792200Y4800600D03*
D37*
G01*
X13258800Y3860800D03*
G01*
X13258800Y2730500D03*
D38*
G01*
X12738100Y1498600D03*
G01*
X3086100Y1498600D03*
D37*
G01*
X3619500Y2730500D03*
G01*
X3619500Y3860800D03*
D38*
G01*
X4152900Y4800600D03*
D37*
G01*
X3619500Y5778500D03*
G01*
X3619500Y6908800D03*
D38*
G01*
X4152900Y7962900D03*
D37*
G01*
X3632200Y9067800D03*
G01*
X3632200Y10198100D03*
G01*
X1270000Y13779500D03*
D38*
G01*
X3086100Y4965700D03*
G01*
X3086100Y8356600D03*
G01*
X10871200Y20167600D03*
G01*
X9944100Y20180300D03*
G01*
X4533900Y20167600D03*
G01*
X3606800Y20180300D03*
G01*
X7556500Y20167600D03*
G01*
X6629400Y20180300D03*
G01*
X15367000Y10401300D03*
G01*
X4152900Y1473200D03*
G01*
X4150105Y12009348D03*
G01*
X13779500Y14782800D03*
D37*
G01*
X12890500Y13779500D03*
G01*
X10909300Y13779500D03*
G01*
X8382000Y13779500D03*
G01*
X5829300Y13779500D03*
G01*
X3759200Y13779500D03*
G01*
X1689100Y19278600D03*
G01*
X12217400Y19278600D03*
G01*
X8737600Y19278600D03*
G01*
X5321300Y19278600D03*
G01*
X26809700Y15773400D03*
G01*
X31369000Y15773400D03*
G01*
X33909000Y15773400D03*
G01*
X36449000Y15773400D03*
G01*
X28829000Y15773400D03*
G01*
X15252700Y15773400D03*
G01*
X17272000Y15773400D03*
G01*
X24892000Y15773400D03*
G01*
X22352000Y15773400D03*
G01*
X19812000Y15773400D03*
D38*
G01*
X26035000Y16713200D03*
G01*
X26035000Y19253200D03*
G01*
X26035000Y21793200D03*
G01*
X13779500Y21793200D03*
G01*
X13779500Y19253200D03*
G01*
X13779500Y16713200D03*
G01*
X14528800Y16776700D03*
G01*
X14528800Y19265900D03*
G01*
X14528800Y21805900D03*
D43*
G01*
X38481000Y4686300D03*
G01*
X38201600Y4165600D03*
G01*
X38811200Y4165600D03*
D26*
G01*
X28613100Y3263900D03*
G01*
X27774900Y3251200D03*
G01*
X26885900Y4813300D03*
D44*
G01*
X37363400Y15963900D03*
G01*
X37363400Y23215600D03*
G01*
X25844500Y23202900D03*
G01*
X25844500Y15963900D03*
G01*
X26670000Y14033500D03*
D24*
G01*
X34480500Y7188200D03*
G01*
X34480500Y7442200D03*
G01*
X34480500Y7696200D03*
G01*
X34480500Y7950200D03*
D26*
G01*
X27343100Y3009900D03*
G01*
X27076400Y3009900D03*
G01*
X27152600Y4813300D03*
D45*
G01*
X16001949Y7345502D03*
G01*
X16903649Y7345502D03*
G01*
X17805349Y7345045D03*
G01*
X18707049Y7345045D03*
G01*
X19608774Y7343165D03*
G01*
X20510474Y7343165D03*
G01*
X21399474Y7342631D03*
G01*
X22301174Y7342631D03*
G01*
X23202849Y7345934D03*
G01*
X24104549Y7345934D03*
G01*
X25006249Y7345502D03*
G01*
X25907949Y7345502D03*
G01*
X25907949Y8247811D03*
G01*
X25006249Y8247811D03*
G01*
X24104549Y8248269D03*
G01*
X23202849Y8248269D03*
G01*
X22301174Y8244967D03*
G01*
X21399474Y8244967D03*
G01*
X20510474Y8245500D03*
G01*
X19608774Y8245500D03*
G01*
X18707049Y8247379D03*
G01*
X17805349Y8247379D03*
G01*
X16903649Y8247811D03*
G01*
X16001949Y8247811D03*
G01*
X16002000Y9143517D03*
G01*
X16903700Y9143517D03*
G01*
X17805400Y9143060D03*
G01*
X18707100Y9143060D03*
G01*
X19608800Y9141180D03*
G01*
X20510500Y9141180D03*
G01*
X21399525Y9140647D03*
G01*
X22301225Y9140647D03*
G01*
X23202900Y9143949D03*
G01*
X24104600Y9143949D03*
G01*
X25006300Y9143517D03*
G01*
X25908000Y9143517D03*
G01*
X25908000Y10045700D03*
G01*
X25006300Y10045700D03*
G01*
X24104574Y10046157D03*
G01*
X23202874Y10046157D03*
G01*
X22301200Y10042855D03*
G01*
X21399500Y10042855D03*
G01*
X20510500Y10043388D03*
G01*
X19608800Y10043388D03*
G01*
X18707100Y10045268D03*
G01*
X17805400Y10045268D03*
G01*
X16903700Y10045700D03*
G01*
X16002000Y10045700D03*
G01*
X25908000Y10960100D03*
G01*
X25006300Y10960100D03*
G01*
X24104600Y10960531D03*
G01*
X23202900Y10960531D03*
G01*
X22301225Y10957229D03*
G01*
X21399525Y10957229D03*
G01*
X20510525Y10957763D03*
G01*
X19608825Y10957763D03*
G01*
X18707100Y10959642D03*
G01*
X17805400Y10959642D03*
G01*
X16903700Y10960100D03*
G01*
X16002000Y10960100D03*
G01*
X24104600Y12750800D03*
G01*
X19608825Y12748031D03*
G01*
X20510525Y12748031D03*
G01*
X21399525Y12747497D03*
G01*
X22301225Y12747497D03*
G01*
X23202900Y12750800D03*
G01*
X24107292Y11849480D03*
G01*
X25910717Y11849023D03*
G01*
X25009017Y11849023D03*
G01*
X23205592Y11849480D03*
G01*
X22303917Y11846153D03*
G01*
X21402217Y11846153D03*
G01*
X20513217Y11846712D03*
G01*
X19611517Y11846712D03*
G01*
X18709817Y11848592D03*
G01*
X17808117Y11848592D03*
G01*
X16903700Y11849100D03*
G01*
X16002000Y11849100D03*
G01*
X23205592Y11951080D03*
G01*
X24107292Y11951080D03*
G01*
X25908000Y12750800D03*
G01*
X25006300Y12750800D03*
G01*
X18707100Y12750368D03*
G01*
X17805400Y12750368D03*
G01*
X16901007Y12749961D03*
G01*
X16002000Y12750800D03*
G01*
X25908000Y13652931D03*
G01*
X25006274Y13656868D03*
G01*
X24104600Y13653388D03*
G01*
X23202900Y13653388D03*
G01*
X22301225Y13650061D03*
G01*
X21399525Y13650061D03*
G01*
X20510500Y13650620D03*
G01*
X19608800Y13650620D03*
G01*
X18707100Y13652500D03*
G01*
X17805400Y13652500D03*
G01*
X16903700Y13652500D03*
G01*
X16002000Y13639800D03*
D20*
G01*
X12307468Y22833761D03*
G01*
X10631068Y22829951D03*
G01*
X8865768Y22833761D03*
G01*
X6871868Y22833761D03*
G01*
X5322468Y22833761D03*
G01*
X3493668Y22833761D03*
G01*
X13233400Y22148800D03*
G01*
X647700Y22250400D03*
G01*
X14643100Y7747000D03*
G01*
X14643100Y13144500D03*
D44*
G01*
X12039574Y1071321D03*
G01*
X4787874Y1071321D03*
G01*
X15519400Y6807200D03*
G01*
X15519400Y14033500D03*
G01*
X14719300Y15963900D03*
G01*
X26212800Y15963900D03*
D17*
G01*
X6591274Y12255423D03*
G01*
X6857974Y12255423D03*
G01*
X7378674Y12242723D03*
G01*
X7645374Y12242723D03*
D44*
G01*
X14706600Y23202900D03*
D27*
G01*
X15189200Y22733000D03*
G01*
X16090900Y22733000D03*
G01*
X16992600Y22732568D03*
G01*
X17894300Y22732568D03*
G01*
X18798692Y22730688D03*
G01*
X19700392Y22730688D03*
G01*
X20589417Y22730155D03*
G01*
X21491117Y22730155D03*
G01*
X22392792Y22733457D03*
G01*
X23294492Y22733457D03*
G01*
X24193500Y22733000D03*
G01*
X25095200Y22733000D03*
G01*
X25097892Y21832138D03*
G01*
X24196192Y21832138D03*
G01*
X23294466Y21832570D03*
G01*
X22392766Y21832570D03*
G01*
X21491092Y21829268D03*
G01*
X20589392Y21829268D03*
G01*
X19700392Y21829801D03*
G01*
X18798692Y21829801D03*
G01*
X17896992Y21831680D03*
G01*
X16995292Y21831680D03*
G01*
X16093592Y21832138D03*
G01*
X15191892Y21832138D03*
G01*
X15201900Y20942300D03*
G01*
X16093592Y20942223D03*
G01*
X16995292Y20941792D03*
G01*
X17896992Y20941792D03*
G01*
X18798717Y20939912D03*
G01*
X19700417Y20939912D03*
G01*
X20589417Y20939353D03*
G01*
X21491117Y20939353D03*
G01*
X22392792Y20942680D03*
G01*
X23294492Y20942680D03*
G01*
X24196192Y20942223D03*
G01*
X25097892Y20942223D03*
G01*
X25097892Y20041336D03*
G01*
X24196192Y20041336D03*
G01*
X23294466Y20041768D03*
G01*
X22392766Y20041768D03*
G01*
X21491092Y20038466D03*
G01*
X20589392Y20038466D03*
G01*
X19700392Y20038999D03*
G01*
X18798692Y20038999D03*
G01*
X17896992Y20040879D03*
G01*
X16995292Y20040879D03*
G01*
X16093592Y20041336D03*
G01*
X15191892Y20041336D03*
G01*
X15191917Y19134581D03*
G01*
X16093617Y19134581D03*
G01*
X16995317Y19134150D03*
G01*
X17897017Y19134150D03*
G01*
X18798743Y19132270D03*
G01*
X19700443Y19132270D03*
G01*
X20589443Y19131737D03*
G01*
X21491143Y19131737D03*
G01*
X22392817Y19135039D03*
G01*
X23294517Y19135039D03*
G01*
X24196217Y19134581D03*
G01*
X25097917Y19134581D03*
G01*
X25097917Y18232399D03*
G01*
X24196217Y18232399D03*
G01*
X23294517Y18232831D03*
G01*
X21491143Y18229529D03*
G01*
X20589443Y18229529D03*
G01*
X19700443Y18230062D03*
G01*
X22392817Y18232831D03*
G01*
X18798743Y18230062D03*
G01*
X17897017Y18231942D03*
G01*
X16995317Y18231942D03*
G01*
X16093617Y18232399D03*
G01*
X15191917Y18232399D03*
G01*
X15191867Y17336693D03*
G01*
X16093567Y17336693D03*
G01*
X16995292Y17336262D03*
G01*
X17896992Y17336262D03*
G01*
X18798692Y17334382D03*
G01*
X19700392Y17334382D03*
G01*
X20589392Y17333849D03*
G01*
X21491092Y17333849D03*
G01*
X22392766Y17337151D03*
G01*
X23294466Y17337151D03*
G01*
X24196166Y17336693D03*
G01*
X25097866Y17336693D03*
G01*
X15191892Y16434384D03*
G01*
X16093592Y16434384D03*
G01*
X16995292Y16433927D03*
G01*
X17896992Y16433927D03*
G01*
X18798692Y16432047D03*
G01*
X19700392Y16432047D03*
G01*
X20589392Y16431513D03*
G01*
X21491092Y16431513D03*
G01*
X22392792Y16434816D03*
G01*
X23294492Y16434816D03*
G01*
X24196192Y16434384D03*
G01*
X25097892Y16434384D03*
D17*
G01*
X25882600Y18021300D03*
G01*
X25882600Y17754600D03*
G01*
X25882600Y18808700D03*
G01*
X25882600Y18542000D03*
G01*
X37388800Y18542000D03*
G01*
X37388800Y18808700D03*
D44*
G01*
X26187400Y23202900D03*
D17*
G01*
X37388800Y17754600D03*
G01*
X37388800Y18021300D03*
D46*
G01*
X32956500Y1676400D03*
G01*
X34061400Y1663700D03*
G01*
X35153600Y1663700D03*
G01*
X36233100Y1663700D03*
D47*
G01*
X34505900Y1231900D03*
D46*
G01*
X36600511Y16433800D03*
G01*
X35698811Y16433800D03*
G01*
X34797111Y16434231D03*
G01*
X33895411Y16434231D03*
G01*
X32993711Y16430929D03*
G01*
X32092011Y16430929D03*
G01*
X31203011Y16431463D03*
G01*
X30301311Y16431463D03*
G01*
X29399611Y16433342D03*
G01*
X28497911Y16433342D03*
G01*
X27596211Y16433800D03*
G01*
X26694511Y16433800D03*
G01*
X36600485Y17336109D03*
G01*
X35698785Y17336109D03*
G01*
X34797085Y17336566D03*
G01*
X33895385Y17336566D03*
G01*
X32993711Y17333264D03*
G01*
X32092011Y17333264D03*
G01*
X31203011Y17333798D03*
G01*
X30301311Y17333798D03*
G01*
X29399611Y17335677D03*
G01*
X28497911Y17335677D03*
G01*
X27596185Y17336109D03*
G01*
X26694485Y17336109D03*
G01*
X26694536Y18231815D03*
G01*
X27596236Y18231815D03*
G01*
X28497936Y18231358D03*
G01*
X29399636Y18231358D03*
G01*
X30301361Y18229478D03*
G01*
X33895436Y18232246D03*
G01*
X31203061Y18229478D03*
G01*
X32092061Y18228945D03*
G01*
X32993761Y18228945D03*
G01*
X34797136Y18232246D03*
G01*
X35698836Y18231815D03*
G01*
X36600536Y18231815D03*
G01*
X36600536Y19133997D03*
G01*
X35698836Y19133997D03*
G01*
X34797136Y19134454D03*
G01*
X33895436Y19134454D03*
G01*
X32993761Y19131153D03*
G01*
X32092061Y19131153D03*
G01*
X31203061Y19131686D03*
G01*
X30301361Y19131686D03*
G01*
X29399636Y19133566D03*
G01*
X28497936Y19133566D03*
G01*
X27596236Y19133997D03*
G01*
X26694536Y19133997D03*
G01*
X26694511Y20040752D03*
G01*
X27596211Y20040752D03*
G01*
X28497911Y20040295D03*
G01*
X29399611Y20040295D03*
G01*
X30301311Y20038415D03*
G01*
X31203011Y20038415D03*
G01*
X32092011Y20037882D03*
G01*
X32993711Y20037882D03*
G01*
X33895385Y20041184D03*
G01*
X34797085Y20041184D03*
G01*
X35698811Y20040752D03*
G01*
X36600511Y20040752D03*
G01*
X36600511Y20941639D03*
G01*
X35698811Y20941639D03*
G01*
X34797111Y20942096D03*
G01*
X33895411Y20942096D03*
G01*
X32993736Y20938769D03*
G01*
X32092036Y20938769D03*
G01*
X31203036Y20939328D03*
G01*
X30301336Y20939328D03*
G01*
X29399611Y20941207D03*
G01*
X28497911Y20941207D03*
G01*
X27596211Y20941639D03*
G01*
X26704518Y20941715D03*
G01*
X26694511Y21831554D03*
G01*
X27596211Y21831554D03*
G01*
X28497911Y21831096D03*
G01*
X29399611Y21831096D03*
G01*
X30301311Y21829217D03*
G01*
X31203011Y21829217D03*
G01*
X32092011Y21828683D03*
G01*
X32993711Y21828683D03*
G01*
X33895385Y21831985D03*
G01*
X34797085Y21831985D03*
G01*
X35698811Y21831554D03*
G01*
X36600511Y21831554D03*
G01*
X36597818Y22732415D03*
G01*
X35696118Y22732415D03*
G01*
X34797111Y22732873D03*
G01*
X33895411Y22732873D03*
G01*
X32993736Y22729570D03*
G01*
X32092036Y22729570D03*
G01*
X31203011Y22730104D03*
G01*
X30301311Y22730104D03*
G01*
X29396918Y22731984D03*
G01*
X28495218Y22731984D03*
G01*
X27593518Y22732415D03*
G01*
X26691818Y22732415D03*
D17*
G01*
X10985474Y13258723D03*
G01*
X11239474Y13258723D03*
G01*
X10731474Y13258723D03*
G01*
X10477474Y13258723D03*
G01*
X9461474Y13258723D03*
G01*
X9715474Y13258723D03*
G01*
X10223474Y13258723D03*
G01*
X9969474Y13258723D03*
G01*
X9207474Y13258723D03*
G01*
X8953474Y13258723D03*
G01*
X8953474Y13525423D03*
G01*
X9207474Y13525423D03*
G01*
X9969474Y13525423D03*
G01*
X10223474Y13525423D03*
G01*
X9715474Y13525423D03*
G01*
X9461474Y13525423D03*
G01*
X10477474Y13525423D03*
G01*
X10731474Y13525423D03*
G01*
X11239474Y13525423D03*
G01*
X10985474Y13525423D03*
G01*
X8699474Y13258723D03*
G01*
X8699474Y13525423D03*
G01*
X11493474Y13258723D03*
G01*
X11493474Y13525423D03*
G01*
X11747474Y13258723D03*
G01*
X11747474Y13525423D03*
D45*
G01*
X16004692Y7442784D03*
G01*
X16004692Y7099884D03*
G01*
X16906392Y7442784D03*
G01*
X16906392Y7099884D03*
G01*
X17808092Y7442327D03*
G01*
X17805400Y7099427D03*
G01*
X18709792Y7442327D03*
G01*
X18707100Y7099427D03*
G01*
X19611517Y7440447D03*
G01*
X19614210Y7097572D03*
G01*
X20513217Y7440447D03*
G01*
X20515910Y7097572D03*
G01*
X21402217Y7439913D03*
G01*
X21414917Y7097115D03*
G01*
X22303917Y7439913D03*
G01*
X22316617Y7097115D03*
G01*
X23205592Y7443215D03*
G01*
X23208284Y7100341D03*
G01*
X24107292Y7443215D03*
G01*
X24109984Y7100341D03*
G01*
X25008992Y7442784D03*
G01*
X25008992Y7099884D03*
G01*
X25910692Y7442784D03*
G01*
X25910692Y7099884D03*
G01*
X16004692Y8345093D03*
G01*
X16004692Y8002193D03*
G01*
X16906392Y8345093D03*
G01*
X16906392Y8002193D03*
G01*
X17808092Y8344662D03*
G01*
X17805400Y8001736D03*
G01*
X18709792Y8344662D03*
G01*
X18707100Y8001736D03*
G01*
X19611517Y8342782D03*
G01*
X19614210Y7999907D03*
G01*
X20513217Y8342782D03*
G01*
X20515910Y7999907D03*
G01*
X21402217Y8342248D03*
G01*
X21414917Y7999425D03*
G01*
X22303917Y8342248D03*
G01*
X22316617Y7999425D03*
G01*
X23205592Y8345551D03*
G01*
X23208284Y8002676D03*
G01*
X24107292Y8345551D03*
G01*
X24109984Y8002676D03*
G01*
X25008992Y8345093D03*
G01*
X25008992Y8002193D03*
G01*
X25910692Y8345093D03*
G01*
X25910692Y8002193D03*
G01*
X16004743Y9240799D03*
G01*
X16004743Y8897874D03*
G01*
X16906443Y9240799D03*
G01*
X16906443Y8897874D03*
G01*
X17808143Y9240342D03*
G01*
X17805450Y8897416D03*
G01*
X18709843Y9240342D03*
G01*
X18707150Y8897416D03*
G01*
X19611543Y9238462D03*
G01*
X19614235Y8895587D03*
G01*
X20513243Y9238462D03*
G01*
X20515935Y8895587D03*
G01*
X21402268Y9237929D03*
G01*
X21414943Y8895105D03*
G01*
X22303968Y9237929D03*
G01*
X22316643Y8895105D03*
G01*
X23205643Y9241231D03*
G01*
X23208335Y8898356D03*
G01*
X24107343Y9241231D03*
G01*
X24110035Y8898356D03*
G01*
X25009043Y9240799D03*
G01*
X25009043Y8897874D03*
G01*
X25910743Y9240799D03*
G01*
X25910743Y8897874D03*
G01*
X16004743Y10142981D03*
G01*
X16004717Y9800081D03*
G01*
X16906443Y10142981D03*
G01*
X16906417Y9800081D03*
G01*
X17808143Y10142550D03*
G01*
X17805425Y9799624D03*
G01*
X18709843Y10142550D03*
G01*
X18707125Y9799624D03*
G01*
X19611543Y10140670D03*
G01*
X19614235Y9797770D03*
G01*
X20513243Y10140670D03*
G01*
X20515935Y9797770D03*
G01*
X21402243Y10140137D03*
G01*
X21414943Y9797313D03*
G01*
X22303943Y10140137D03*
G01*
X22316643Y9797313D03*
G01*
X23205617Y10143439D03*
G01*
X23208310Y9800539D03*
G01*
X24107317Y10143439D03*
G01*
X24110010Y9800539D03*
G01*
X25009043Y10142981D03*
G01*
X25009017Y9800081D03*
G01*
X25910743Y10142981D03*
G01*
X25910717Y9800081D03*
G01*
X25910692Y11049736D03*
G01*
X25923392Y10706912D03*
G01*
X25021692Y10706912D03*
G01*
X25008992Y11049736D03*
G01*
X24107292Y11050168D03*
G01*
X24122684Y10707395D03*
G01*
X23220984Y10707395D03*
G01*
X23205592Y11050168D03*
G01*
X22303917Y11046866D03*
G01*
X22329317Y10704144D03*
G01*
X21427617Y10704144D03*
G01*
X21402217Y11046866D03*
G01*
X20513217Y11047399D03*
G01*
X20528610Y10704626D03*
G01*
X19626910Y10704626D03*
G01*
X19611517Y11047399D03*
G01*
X18709792Y11049279D03*
G01*
X18719800Y10706455D03*
G01*
X17818100Y10706455D03*
G01*
X17808092Y11049279D03*
G01*
X16906392Y11049736D03*
G01*
X16919092Y10706912D03*
G01*
X16017392Y10706912D03*
G01*
X16004692Y11049736D03*
G01*
X25910692Y11950623D03*
G01*
X25920700Y11607800D03*
G01*
X25019000Y11607800D03*
G01*
X25008992Y11950623D03*
G01*
X24107292Y11951080D03*
G01*
X24119992Y11608257D03*
G01*
X23218292Y11608257D03*
G01*
X23205592Y11951080D03*
G01*
X22303917Y11947753D03*
G01*
X22326625Y11605031D03*
G01*
X21424925Y11605031D03*
G01*
X21402217Y11947753D03*
G01*
X20513217Y11948312D03*
G01*
X20525917Y11605488D03*
G01*
X19624217Y11605488D03*
G01*
X19611517Y11948312D03*
G01*
X18709792Y11950192D03*
G01*
X18717107Y11607342D03*
G01*
X17815407Y11607342D03*
G01*
X17808092Y11950192D03*
G01*
X16014700Y11607800D03*
G01*
X16014700Y11950700D03*
G01*
X16916400Y11607800D03*
G01*
X16906392Y11950623D03*
G01*
X18707100Y12497155D03*
G01*
X25910692Y12840538D03*
G01*
X25910692Y12497612D03*
G01*
X25008992Y12840538D03*
G01*
X25008992Y12497612D03*
G01*
X23202900Y12839700D03*
G01*
X23208284Y12498095D03*
G01*
X24104600Y12839700D03*
G01*
X24109984Y12498095D03*
G01*
X19608825Y12836931D03*
G01*
X19614210Y12495326D03*
G01*
X20515910Y12495326D03*
G01*
X21399525Y12836397D03*
G01*
X21414917Y12494844D03*
G01*
X22301225Y12836397D03*
G01*
X22316617Y12494844D03*
G01*
X20510525Y12836931D03*
G01*
X18709792Y12840080D03*
G01*
X17808092Y12840080D03*
G01*
X17805400Y12497155D03*
G01*
X16906392Y12497612D03*
G01*
X16906392Y12840538D03*
G01*
X16004692Y12840538D03*
G01*
X16004692Y12497612D03*
G01*
X16002000Y13398500D03*
G01*
X16002000Y13741400D03*
G01*
X16903700Y13741400D03*
G01*
X16903700Y13398500D03*
G01*
X17802707Y13398042D03*
G01*
X17805400Y13740968D03*
G01*
X18704407Y13398042D03*
G01*
X18707100Y13740968D03*
G01*
X20513217Y13739088D03*
G01*
X22313925Y13395731D03*
G01*
X22303917Y13738555D03*
G01*
X21412225Y13395731D03*
G01*
X21402217Y13738555D03*
G01*
X20513217Y13396188D03*
G01*
X19611517Y13396188D03*
G01*
X19611517Y13739088D03*
G01*
X24107292Y13398957D03*
G01*
X24107292Y13741857D03*
G01*
X23205592Y13398957D03*
G01*
X23205592Y13741857D03*
G01*
X25006300Y13398500D03*
G01*
X25006300Y13741400D03*
G01*
X25908000Y13398500D03*
G01*
X25908000Y13741400D03*
D17*
G01*
X26695400Y8610600D03*
G01*
X26695400Y8877300D03*
G01*
X26695400Y9385300D03*
G01*
X26695400Y9652000D03*
D26*
G01*
X30353000Y2806700D03*
G01*
X30721300Y2806700D03*
G01*
X30353000Y2527300D03*
D17*
G01*
X30391100Y13589000D03*
G01*
X30124400Y13589000D03*
G01*
X30391100Y13335000D03*
G01*
X30124400Y13335000D03*
D20*
G01*
X28079700Y7734300D03*
G01*
X28079700Y10439400D03*
G01*
X28079700Y13131800D03*
G01*
X19113500Y15163800D03*
G01*
X24472900Y15163800D03*
G01*
X22656800Y15163800D03*
G01*
X26098500Y15163800D03*
G01*
X20662900Y15163800D03*
G01*
X17284700Y15163800D03*
D26*
G01*
X34937700Y14058900D03*
G01*
X34683700Y14058900D03*
G01*
X34429700Y14058900D03*
G01*
X34175700Y14058900D03*
G01*
X33921700Y14058900D03*
G01*
X33667700Y14058900D03*
D17*
G01*
X30391100Y10541000D03*
G01*
X30124400Y10541000D03*
G01*
X30124400Y12827000D03*
G01*
X30124400Y13081000D03*
G01*
X30124400Y12573000D03*
G01*
X30124400Y12319000D03*
G01*
X30124400Y11303000D03*
G01*
X30124400Y11557000D03*
G01*
X30124400Y12065000D03*
G01*
X30124400Y11811000D03*
G01*
X30124400Y11049000D03*
G01*
X30124400Y10795000D03*
G01*
X30391100Y10795000D03*
G01*
X30391100Y11049000D03*
G01*
X30391100Y11811000D03*
G01*
X30391100Y12065000D03*
G01*
X30391100Y11557000D03*
G01*
X30391100Y11303000D03*
G01*
X30391100Y12319000D03*
G01*
X30391100Y12573000D03*
G01*
X30391100Y13081000D03*
G01*
X30391100Y12827000D03*
D26*
G01*
X33578800Y6019800D03*
G01*
X33578800Y5778500D03*
G01*
X33324800Y6019800D03*
G01*
X33324800Y5778500D03*
G01*
X33070800Y6019800D03*
G01*
X33070800Y5778500D03*
G01*
X32816800Y6019800D03*
G01*
X32816800Y5778500D03*
G01*
X32562800Y6019800D03*
G01*
X32562800Y5778500D03*
G01*
X32308800Y6019800D03*
G01*
X32308800Y5778500D03*
G01*
X32054800Y6019800D03*
G01*
X32054800Y5778500D03*
G01*
X31800800Y6019800D03*
G01*
X31800800Y5778500D03*
G01*
X33832800Y5778500D03*
G01*
X33832800Y6019800D03*
G01*
X34086800Y5778500D03*
G01*
X34086800Y6019800D03*
G01*
X34340800Y5778500D03*
G01*
X34340800Y6019800D03*
G01*
X34594800Y5778500D03*
G01*
X34594800Y6019800D03*
G01*
X34848800Y5778500D03*
G01*
X34848800Y6019800D03*
G01*
X35102800Y5778500D03*
G01*
X35102800Y6019800D03*
G01*
X35356800Y5778500D03*
G01*
X35356800Y6019800D03*
G01*
X35610800Y5778500D03*
G01*
X35610800Y6019800D03*
G01*
X35864800Y5778500D03*
G01*
X35864800Y6019800D03*
G01*
X36118800Y5778500D03*
G01*
X36118800Y6019800D03*
G01*
X36118800Y8318500D03*
G01*
X36118800Y8064500D03*
G01*
X36118800Y7810500D03*
G01*
X36118800Y7556500D03*
G01*
X36118800Y7302500D03*
G01*
X36118800Y7048500D03*
G01*
X36118800Y6794500D03*
G01*
X36118800Y8572500D03*
G01*
X36118800Y10604500D03*
G01*
X36118800Y10350500D03*
G01*
X36118800Y10096500D03*
G01*
X36118800Y9842500D03*
G01*
X36118800Y9588500D03*
G01*
X36118800Y9334500D03*
G01*
X36118800Y9080500D03*
G01*
X36118800Y10858500D03*
G01*
X36118800Y12788900D03*
G01*
X36118800Y12534900D03*
G01*
X36118800Y12280900D03*
G01*
X36118800Y12026900D03*
G01*
X36118800Y11772900D03*
G01*
X36118800Y11518900D03*
G01*
X36118800Y11264900D03*
G01*
X36118800Y13042900D03*
G01*
X31292800Y12128500D03*
G01*
X31292800Y11874500D03*
G01*
X31292800Y11620500D03*
G01*
X31292800Y11366500D03*
G01*
X31292800Y11112500D03*
G01*
X31292800Y10858500D03*
D48*
G01*
X37264340Y9194800D03*
G01*
X37244916Y9956792D03*
G01*
X38557200Y15328900D03*
G01*
X38214300Y10541000D03*
G01*
X38315900Y10477500D03*
G01*
X38315900Y12509500D03*
G01*
X38277800Y12763500D03*
D49*
G01*
X31051500Y3251200D03*
D48*
G01*
X31963359Y2997200D03*
G01*
X32562800Y10604500D03*
G01*
X30721300Y4826000D03*
G01*
X36360100Y6731000D03*
G01*
X30797500Y4762500D03*
G01*
X36449000Y6832600D03*
G01*
X30200600Y6286500D03*
G01*
X30035500Y6540500D03*
G01*
X36512500Y6718300D03*
G01*
X36601400Y6641922D03*
G01*
X36957000Y6019800D03*
G01*
X35458400Y6604000D03*
G01*
X35265486Y6563487D03*
G01*
X35050425Y6526225D03*
G01*
X34892894Y6546494D03*
G01*
X36118800Y8813800D03*
G01*
X34599397Y6824497D03*
G01*
X34620200Y6629400D03*
G01*
X34645600Y6464300D03*
G01*
X35865054Y6223000D03*
G01*
X35726877Y6285255D03*
G01*
X33421954Y12797688D03*
D49*
G01*
X30530800Y4902200D03*
G01*
X30403800Y5040401D03*
D48*
G01*
X31000700Y5219700D03*
G01*
X29857700Y5219700D03*
D49*
G01*
X30410048Y8790000D03*
D48*
G01*
X31648400Y10604500D03*
G01*
X7378700Y12827025D03*
G01*
X7645400Y12827025D03*
G01*
X4739894Y11973077D03*
G01*
X5641594Y11973077D03*
G01*
X6530594Y11973077D03*
G01*
X7432294Y11973077D03*
G01*
X8333994Y12014225D03*
G01*
X9235694Y11973077D03*
G01*
X10137394Y11973077D03*
G01*
X11039094Y11973077D03*
G01*
X29984700Y5334000D03*
G01*
X31127700Y5334000D03*
G01*
X30645100Y3962400D03*
G01*
X30543500Y9499600D03*
G01*
X29527500Y5435600D03*
G01*
X31216600Y5435600D03*
G01*
X31165800Y5537200D03*
G01*
X29413200Y5537200D03*
G01*
X35356774Y8712225D03*
G01*
X35420274Y8966225D03*
G01*
X35483774Y9220225D03*
G01*
X35547274Y9474225D03*
G01*
X17576800Y5438419D03*
G01*
X17513300Y5384266D03*
G01*
X17449215Y5438419D03*
G01*
X17386300Y5384800D03*
G01*
X17322800Y5440400D03*
G01*
X17259300Y5384800D03*
G01*
X17195800Y5440400D03*
G01*
X17132300Y5384800D03*
G01*
X17068800Y5440400D03*
G01*
X16992600Y5384800D03*
G01*
X17513300Y6695643D03*
G01*
X17449571Y6749795D03*
G01*
X17386300Y6696176D03*
G01*
X17322800Y6751802D03*
G01*
X17259300Y6696176D03*
G01*
X17195800Y6751802D03*
G01*
X17132300Y6696176D03*
G01*
X17068800Y6751802D03*
G01*
X19380200Y5438419D03*
G01*
X19316700Y5384266D03*
G01*
X19252615Y5438419D03*
G01*
X19189700Y5384800D03*
G01*
X19126200Y5440400D03*
G01*
X19062700Y5384800D03*
G01*
X18999200Y5440400D03*
G01*
X18935700Y5384800D03*
G01*
X18872200Y5440400D03*
G01*
X18796000Y5384800D03*
G01*
X19316700Y6692900D03*
G01*
X19252869Y6747052D03*
G01*
X19189700Y6693433D03*
G01*
X19126200Y6749034D03*
G01*
X19062700Y6693433D03*
G01*
X18999200Y6749034D03*
G01*
X18935700Y6693433D03*
G01*
X18872200Y6749034D03*
G01*
X21183600Y5438419D03*
G01*
X21120100Y5384266D03*
G01*
X21056015Y5438419D03*
G01*
X20993100Y5384800D03*
G01*
X20929600Y5440400D03*
G01*
X20866100Y5384800D03*
G01*
X20802600Y5440400D03*
G01*
X20739100Y5384800D03*
G01*
X20675600Y5440400D03*
G01*
X20599400Y5384800D03*
G01*
X21120100Y6319138D03*
G01*
X21056269Y6373291D03*
G01*
X20993100Y6319672D03*
G01*
X20929600Y6375272D03*
G01*
X20866100Y6319672D03*
G01*
X20802600Y6375272D03*
G01*
X20739100Y6319672D03*
G01*
X20675600Y6375272D03*
G01*
X22987000Y5438419D03*
G01*
X22923500Y5384266D03*
G01*
X22859415Y5438419D03*
G01*
X22796500Y5384800D03*
G01*
X22733000Y5440400D03*
G01*
X22669500Y5384800D03*
G01*
X22606000Y5440400D03*
G01*
X22542500Y5384800D03*
G01*
X22479000Y5440400D03*
G01*
X22402800Y5384800D03*
G01*
X22923500Y6309868D03*
G01*
X22859669Y6363995D03*
G01*
X22796500Y6310401D03*
G01*
X22733000Y6366002D03*
G01*
X22669500Y6310401D03*
G01*
X22606000Y6366002D03*
G01*
X22542500Y6310401D03*
G01*
X22479000Y6366002D03*
G01*
X24193500Y5384800D03*
G01*
X24269700Y5440400D03*
G01*
X24333200Y5384800D03*
G01*
X24396700Y5440400D03*
G01*
X24460200Y5384800D03*
G01*
X24523700Y5440400D03*
G01*
X24587200Y5384800D03*
G01*
X24650141Y5438419D03*
G01*
X24714200Y5384266D03*
G01*
X24777700Y5438419D03*
G01*
X24714200Y6308699D03*
G01*
X24650369Y6362852D03*
G01*
X24587200Y6309232D03*
G01*
X24523700Y6364833D03*
G01*
X24460200Y6309232D03*
G01*
X24396700Y6364833D03*
G01*
X24333200Y6309232D03*
G01*
X24269700Y6364833D03*
G01*
X26517600Y6194399D03*
G01*
X26453718Y6248552D03*
G01*
X26390600Y6194932D03*
G01*
X26327100Y6250533D03*
G01*
X26263600Y6194932D03*
G01*
X26200100Y6250533D03*
G01*
X26136600Y6194932D03*
G01*
X26073100Y6250533D03*
G01*
X26517600Y5384266D03*
G01*
X26581100Y5438419D03*
G01*
X26453515Y5438419D03*
G01*
X26327100Y5440400D03*
G01*
X26263600Y5384800D03*
G01*
X26200100Y5440400D03*
G01*
X26390600Y5384800D03*
G01*
X26136600Y5384800D03*
G01*
X26073100Y5440400D03*
G01*
X25996900Y5384800D03*
G01*
X32638974Y6426225D03*
G01*
X32550074Y6502425D03*
G01*
X30187900Y6794500D03*
G01*
X30289500Y7048500D03*
G01*
X25806400Y5321300D03*
G01*
X25577800Y2971800D03*
G01*
X23761700Y2971800D03*
G01*
X25298400Y2603500D03*
G01*
X23482300Y2603500D03*
G01*
X25425400Y5232400D03*
G01*
X25298400Y5232400D03*
G01*
X25171400Y5232400D03*
G01*
X25488900Y5156200D03*
G01*
X25234900Y5168900D03*
G01*
X26136600Y2453792D03*
G01*
X26390600Y2453792D03*
G01*
X26073100Y2529992D03*
G01*
X26200100Y2529992D03*
G01*
X26327100Y2529992D03*
G01*
X25666700Y2820949D03*
G01*
X25768300Y2762681D03*
G01*
X25933400Y2701899D03*
G01*
X26987500Y2501900D03*
G01*
X25158700Y2984500D03*
G01*
X25044400Y2971800D03*
G01*
X24955500Y2908300D03*
G01*
X25158700Y2821559D03*
G01*
X25044400Y2764383D03*
G01*
X24955500Y2703017D03*
G01*
X23152100Y2705100D03*
G01*
X23241000Y2768600D03*
G01*
X23355300Y2823667D03*
G01*
X23152100Y2908300D03*
G01*
X23241000Y2971800D03*
G01*
X23355300Y2984500D03*
G01*
X25184100Y2501900D03*
G01*
X24130000Y2705100D03*
G01*
X23964900Y2768600D03*
G01*
X23863300Y2823082D03*
G01*
X24003000Y5321300D03*
G01*
X24523700Y2529992D03*
G01*
X24396700Y2529992D03*
G01*
X24269700Y2529992D03*
G01*
X24587200Y2453792D03*
G01*
X24333200Y2463800D03*
G01*
X23431500Y5156200D03*
G01*
X23685500Y5156200D03*
G01*
X23368000Y5232400D03*
G01*
X23495000Y5232400D03*
G01*
X23622000Y5232400D03*
G01*
X23368000Y7137400D03*
G01*
X23431500Y7200900D03*
G01*
X23495000Y7277100D03*
G01*
X23558500Y7353300D03*
G01*
X23622000Y7429500D03*
G01*
X23685500Y7518400D03*
G01*
X23749000Y7594600D03*
G01*
X23812500Y7670800D03*
G01*
X24269700Y7137400D03*
G01*
X24333200Y7200900D03*
G01*
X24396700Y7277100D03*
G01*
X24460200Y7353300D03*
G01*
X24523700Y7416800D03*
G01*
X24587200Y7505700D03*
G01*
X24650700Y7594600D03*
G01*
X24714200Y7658100D03*
G01*
X25171400Y7137400D03*
G01*
X25234900Y7200900D03*
G01*
X25298400Y7277100D03*
G01*
X25361900Y7353300D03*
G01*
X25425400Y7429500D03*
G01*
X25488900Y7518400D03*
G01*
X25552400Y7594600D03*
G01*
X25615900Y7670800D03*
G01*
X26073100Y7137400D03*
G01*
X26136600Y7200900D03*
G01*
X26200100Y7277100D03*
G01*
X26263600Y7353300D03*
G01*
X26327100Y7416800D03*
G01*
X26390600Y7505700D03*
G01*
X26454100Y7594600D03*
G01*
X26517600Y7658100D03*
G01*
X21958300Y2971800D03*
G01*
X20154900Y2984500D03*
G01*
X21691600Y2603500D03*
G01*
X19888200Y2603500D03*
G01*
X21831300Y5232400D03*
G01*
X21704300Y5232400D03*
G01*
X21577300Y5232400D03*
G01*
X21894800Y5156200D03*
G01*
X21640800Y5156200D03*
G01*
X22542500Y2463800D03*
G01*
X22796500Y2453792D03*
G01*
X22479000Y2529992D03*
G01*
X22606000Y2529992D03*
G01*
X22733000Y2529992D03*
G01*
X22225000Y5321300D03*
G01*
X22072600Y2825165D03*
G01*
X22174174Y2754223D03*
G01*
X22339274Y2690139D03*
G01*
X23393400Y2501900D03*
G01*
X21564600Y2984500D03*
G01*
X21450300Y2971800D03*
G01*
X21361400Y2908300D03*
G01*
X21564600Y2825775D03*
G01*
X21450274Y2755925D03*
G01*
X21361374Y2692425D03*
G01*
X19557974Y2696641D03*
G01*
X19646874Y2760141D03*
G01*
X19761200Y2827883D03*
G01*
X19558000Y2908300D03*
G01*
X19646900Y2971800D03*
G01*
X19761200Y2984500D03*
G01*
X21590000Y2501900D03*
G01*
X20535874Y2694355D03*
G01*
X20370774Y2758439D03*
G01*
X20269200Y2827273D03*
G01*
X20408900Y5321300D03*
G01*
X20929600Y2529992D03*
G01*
X20802600Y2529992D03*
G01*
X20675600Y2529992D03*
G01*
X20993100Y2453792D03*
G01*
X20739100Y2463800D03*
G01*
X19837400Y5156200D03*
G01*
X20091400Y5156200D03*
G01*
X19773900Y5232400D03*
G01*
X19900900Y5232400D03*
G01*
X20027900Y5232400D03*
G01*
X19773900Y7137400D03*
G01*
X19837400Y7200900D03*
G01*
X19900900Y7277100D03*
G01*
X19964400Y7353300D03*
G01*
X20027900Y7429500D03*
G01*
X20091400Y7518400D03*
G01*
X20154900Y7594600D03*
G01*
X20218400Y7670800D03*
G01*
X20675600Y7137400D03*
G01*
X20739100Y7200900D03*
G01*
X20802600Y7277100D03*
G01*
X20866100Y7353300D03*
G01*
X20929600Y7416800D03*
G01*
X20993100Y7505700D03*
G01*
X21056600Y7594600D03*
G01*
X21120100Y7658100D03*
G01*
X21577300Y7137400D03*
G01*
X21640800Y7200900D03*
G01*
X21704300Y7277100D03*
G01*
X21767800Y7353300D03*
G01*
X21831300Y7429500D03*
G01*
X21894800Y7518400D03*
G01*
X21958300Y7594600D03*
G01*
X22021800Y7670800D03*
G01*
X22479000Y7137400D03*
G01*
X22542500Y7200900D03*
G01*
X22606000Y7277100D03*
G01*
X22669500Y7353300D03*
G01*
X22733000Y7416800D03*
G01*
X22796500Y7505700D03*
G01*
X22860000Y7594600D03*
G01*
X22923500Y7658100D03*
G01*
X18364200Y2971800D03*
G01*
X16560800Y2984500D03*
G01*
X18084800Y2603500D03*
G01*
X16281400Y2603500D03*
G01*
X18872200Y7137400D03*
G01*
X18935700Y7200900D03*
G01*
X18999200Y7277100D03*
G01*
X19062700Y7353300D03*
G01*
X19126200Y7416800D03*
G01*
X19189700Y7505700D03*
G01*
X19253200Y7594600D03*
G01*
X19316700Y7658100D03*
G01*
X18415000Y7670800D03*
G01*
X18351500Y7594600D03*
G01*
X18288000Y7518400D03*
G01*
X18224500Y7429500D03*
G01*
X18161000Y7353300D03*
G01*
X18097500Y7277100D03*
G01*
X18034000Y7200900D03*
G01*
X17970500Y7137400D03*
G01*
X18224500Y5232400D03*
G01*
X18097500Y5232400D03*
G01*
X17970500Y5232400D03*
G01*
X18288000Y5156200D03*
G01*
X18034000Y5156200D03*
G01*
X18935700Y2463800D03*
G01*
X19189700Y2453792D03*
G01*
X18872200Y2529992D03*
G01*
X18999200Y2529992D03*
G01*
X19126200Y2529992D03*
G01*
X18605500Y5321300D03*
G01*
X18465800Y2829382D03*
G01*
X18567400Y2762681D03*
G01*
X18732500Y2701899D03*
G01*
X19786600Y2501900D03*
G01*
X17957800Y2984500D03*
G01*
X17843500Y2971800D03*
G01*
X17754600Y2908300D03*
G01*
X17957800Y2829991D03*
G01*
X17843500Y2764383D03*
G01*
X17754600Y2703017D03*
G01*
X15951200Y2705100D03*
G01*
X16040100Y2768600D03*
G01*
X16154400Y2832100D03*
G01*
X15951200Y2908300D03*
G01*
X16040100Y2971800D03*
G01*
X16154400Y2984500D03*
G01*
X17983200Y2501900D03*
G01*
X16929100Y2705100D03*
G01*
X16764000Y2768600D03*
G01*
X16662400Y2832100D03*
G01*
X16802100Y5321300D03*
G01*
X17322800Y2529992D03*
G01*
X17195800Y2529992D03*
G01*
X17068800Y2529992D03*
G01*
X17386300Y2453792D03*
G01*
X17132300Y2453792D03*
G01*
X16230600Y5156200D03*
G01*
X16484600Y5156200D03*
G01*
X16167100Y5232400D03*
G01*
X16294100Y5232400D03*
G01*
X16421100Y5232400D03*
G01*
X17513300Y7658100D03*
G01*
X17449800Y7594600D03*
G01*
X17386300Y7505700D03*
G01*
X17322800Y7416800D03*
G01*
X17259300Y7353300D03*
G01*
X17195800Y7264400D03*
G01*
X17132300Y7200900D03*
G01*
X17068800Y7137400D03*
G01*
X16167100Y7137400D03*
G01*
X16230600Y7200900D03*
G01*
X16294100Y7277100D03*
G01*
X16357600Y7353300D03*
G01*
X16421100Y7429500D03*
G01*
X16484600Y7518400D03*
G01*
X16548100Y7594600D03*
G01*
X16611600Y7670800D03*
M02*
```
