## Supplementary material for "MiniRead: a simple and inexpensive do-it-yourself device for multiple analyses of micro-organism growth kinetics": R package: Gerber_TopPasteMaskLayer.GTP

```
G04 Layer: TopPasteMaskLayer*
G04 EasyEDA v6.5.22, 2023-02-15 17:33:27*
G04 c1f7dda189154fb18e7f794c0bf6883c,fc263f3e91c047028ca5cdb2df4f1e87,10*
G04 Gerber Generator version 0.2*
G04 Scale: 100 percent, Rotated: No, Reflected: No *
G04 Dimensions in millimeters *
G04 leading zeros omitted , absolute positions ,4 integer and 5 decimal *
%FSLAX45Y45*%
%MOMM*%

%ADD10R,1.5000X1.5000*%
%ADD11C,2.0000*%
%ADD12R,9.0000X6.5000*%
%ADD13R,10.0000X10.0000*%
%ADD14R,11.0000X6.5000*%
%ADD15R,8.0000X5.0000*%

%LPD*%
D10*
G01*
X28003500Y1790700D03*
G01*
X27559000Y1790700D03*
G01*
X26758900Y2971800D03*
G01*
X26758900Y2667000D03*
G01*
X25581381Y18542584D03*
G01*
X25581381Y18796584D03*
G01*
X37109400Y22923500D03*
G01*
X36791900Y23241000D03*
G01*
X26504900Y15925800D03*
G01*
X26174700Y16268700D03*
G01*
X36791900Y22263100D03*
G01*
X26504900Y22275800D03*
G01*
X26174700Y22618700D03*
G01*
X26174700Y22847300D03*
G01*
X26581100Y23228300D03*
G01*
X36779200Y21386800D03*
G01*
X37109400Y21717000D03*
G01*
X37109400Y21945600D03*
G01*
X36779200Y19596100D03*
G01*
X37109400Y19926300D03*
G01*
X37109400Y20154900D03*
G01*
X36779200Y20497800D03*
G01*
X36791900Y17792700D03*
G01*
X37109400Y18122900D03*
G01*
X37109400Y18351500D03*
G01*
X36779200Y18694400D03*
G01*
X36791900Y16891000D03*
G01*
X37122100Y16548100D03*
G01*
X37122100Y16319500D03*
G01*
X36791900Y15989300D03*
G01*
X26504900Y20485100D03*
G01*
X26174700Y20828000D03*
G01*
X26174700Y21056600D03*
G01*
X26504900Y21386800D03*
G01*
X26492200Y19583400D03*
G01*
X26162000Y19253200D03*
G01*
X26162000Y19024600D03*
G01*
X26492200Y18681700D03*
G01*
X26504900Y17780000D03*
G01*
X26504900Y16878300D03*
G01*
X26174700Y17449800D03*
D11*
G01*
X34328100Y16878300D03*
G01*
X34328100Y17780000D03*
G01*
X34328100Y18669000D03*
G01*
X34315400Y19583400D03*
G01*
X34315400Y20472400D03*
G01*
X34315400Y21374100D03*
G01*
X34315400Y22263100D03*
G01*
X34340800Y23202900D03*
G01*
X28943300Y16852900D03*
G01*
X28943300Y17754600D03*
G01*
X28943300Y18643600D03*
G01*
X28930600Y19558000D03*
G01*
X28930600Y20447000D03*
G01*
X28930600Y21348700D03*
G01*
X28930600Y22237700D03*
G01*
X28956000Y23202900D03*
G01*
X34353500Y15976600D03*
G01*
X28943300Y15976600D03*
G01*
X31673800Y23215600D03*
G01*
X31648400Y22263100D03*
G01*
X31648400Y21374100D03*
G01*
X31648400Y20472400D03*
G01*
X31648400Y19583400D03*
G01*
X31661100Y17780000D03*
G01*
X31661100Y18669000D03*
G01*
X31661100Y16878300D03*
D10*
G01*
X26174700Y17221200D03*
D11*
G01*
X31661100Y15989300D03*
D12*
G01*
X20802600Y5844794D03*
D13*
G01*
X17297400Y6019800D03*
G01*
X19100800Y6019800D03*
D14*
G01*
X22694900Y5844794D03*
G01*
X24498300Y5844794D03*
D15*
G01*
X26123900Y5805093D03*
M02*
```
