## Supplementary material for "MiniRead: a simple and inexpensive do-it-yourself device for multiple analyses of micro-organism growth kinetics": R package: Gerber_TopSilkscreenLayer.GTO

```
G04 Layer: TopSilkscreenLayer*
G04 EasyEDA v6.5.22, 2023-02-15 17:33:27*
G04 c1f7dda189154fb18e7f794c0bf6883c,fc263f3e91c047028ca5cdb2df4f1e87,10*
G04 Gerber Generator version 0.2*
G04 Scale: 100 percent, Rotated: No, Reflected: No *
G04 Dimensions in millimeters *
G04 leading zeros omitted , absolute positions ,4 integer and 5 decimal *
%FSLAX45Y45*%
%MOMM*%

%ADD10C,0.2000*%
%ADD11C,0.1778*%
%ADD12C,0.1524*%
%ADD13C,0.2032*%
%ADD14C,0.1999*%
%ADD15C,0.6000*%
%ADD16C,0.3500*%
%ADD17C,0.2500*%
%ADD18C,0.3000*%
%ADD19C,0.1000*%
%ADD20C,0.2030*%
%ADD21C,0.2540*%
%ADD22C,0.2007*%
%ADD23C,1.0000*%
%ADD24C,0.3048*%
%ADD25C,0.2489*%
%ADD26C,0.4000*%
%ADD27C,0.0148*%

%LPD*%
D10*
X17117821Y2287930D02*
G01*
X17081500Y2192426D01*
X17117821Y2287930D02*
G01*
X17154144Y2192426D01*
X17095216Y2224430D02*
G01*
X17140681Y2224430D01*
X17188687Y2265324D02*
G01*
X17188687Y2269896D01*
X17193260Y2278786D01*
X17197831Y2283358D01*
X17206976Y2287930D01*
X17225010Y2287930D01*
X17234154Y2283358D01*
X17238726Y2278786D01*
X17243298Y2269896D01*
X17243298Y2260752D01*
X17238726Y2251608D01*
X17229581Y2237892D01*
X17184116Y2192426D01*
X17247870Y2192426D01*
X17117821Y2072030D02*
G01*
X17081500Y1976526D01*
X17117821Y2072030D02*
G01*
X17154144Y1976526D01*
X17095216Y2008530D02*
G01*
X17140681Y2008530D01*
X17184116Y2053996D02*
G01*
X17193260Y2058568D01*
X17206976Y2072030D01*
X17206976Y1976526D01*
X17117821Y1805330D02*
G01*
X17081500Y1709826D01*
X17117821Y1805330D02*
G01*
X17154144Y1709826D01*
X17095216Y1741830D02*
G01*
X17140681Y1741830D01*
X17211548Y1805330D02*
G01*
X17197831Y1800758D01*
X17188687Y1787296D01*
X17184116Y1764436D01*
X17184116Y1750974D01*
X17188687Y1728114D01*
X17197831Y1714398D01*
X17211548Y1709826D01*
X17220692Y1709826D01*
X17234154Y1714398D01*
X17243298Y1728114D01*
X17247870Y1750974D01*
X17247870Y1764436D01*
X17243298Y1787296D01*
X17234154Y1800758D01*
X17220692Y1805330D01*
X17211548Y1805330D01*
X17081500Y1538630D02*
G01*
X17117821Y1493164D01*
X17117821Y1443126D01*
X17154144Y1538630D02*
G01*
X17117821Y1493164D01*
X17193260Y1538630D02*
G01*
X17243298Y1538630D01*
X17216120Y1502308D01*
X17229581Y1502308D01*
X17238726Y1497736D01*
X17243298Y1493164D01*
X17247870Y1479702D01*
X17247870Y1470558D01*
X17243298Y1456842D01*
X17234154Y1447698D01*
X17220692Y1443126D01*
X17206976Y1443126D01*
X17193260Y1447698D01*
X17188687Y1452270D01*
X17184116Y1461414D01*
X17081500Y1297330D02*
G01*
X17117821Y1251864D01*
X17117821Y1201826D01*
X17154144Y1297330D02*
G01*
X17117821Y1251864D01*
X17211548Y1297330D02*
G01*
X17197831Y1292758D01*
X17188687Y1279296D01*
X17184116Y1256436D01*
X17184116Y1242974D01*
X17188687Y1220114D01*
X17197831Y1206398D01*
X17211548Y1201826D01*
X17220692Y1201826D01*
X17234154Y1206398D01*
X17243298Y1220114D01*
X17247870Y1242974D01*
X17247870Y1256436D01*
X17243298Y1279296D01*
X17234154Y1292758D01*
X17220692Y1297330D01*
X17211548Y1297330D01*
X17081500Y1030630D02*
G01*
X17117821Y985164D01*
X17117821Y935126D01*
X17154144Y1030630D02*
G01*
X17117821Y985164D01*
X17184116Y1012596D02*
G01*
X17193260Y1017168D01*
X17206976Y1030630D01*
X17206976Y935126D01*
X17081500Y789330D02*
G01*
X17117821Y743864D01*
X17117821Y693826D01*
X17154144Y789330D02*
G01*
X17117821Y743864D01*
X17188687Y766724D02*
G01*
X17188687Y771296D01*
X17193260Y780186D01*
X17197831Y784758D01*
X17206976Y789330D01*
X17225010Y789330D01*
X17234154Y784758D01*
X17238726Y780186D01*
X17243298Y771296D01*
X17243298Y762152D01*
X17238726Y753008D01*
X17229581Y739292D01*
X17184116Y693826D01*
X17247870Y693826D01*
X17068800Y586130D02*
G01*
X17105121Y490626D01*
X17141444Y586130D02*
G01*
X17105121Y490626D01*
X17171416Y586130D02*
G01*
X17171416Y490626D01*
X17171416Y586130D02*
G01*
X17203420Y586130D01*
X17216881Y581558D01*
X17226026Y572668D01*
X17230598Y563524D01*
X17235170Y549808D01*
X17235170Y527202D01*
X17230598Y513486D01*
X17226026Y504342D01*
X17216881Y495198D01*
X17203420Y490626D01*
X17171416Y490626D01*
X17265142Y586130D02*
G01*
X17265142Y490626D01*
X17265142Y586130D02*
G01*
X17296892Y586130D01*
X17310608Y581558D01*
X17319752Y572668D01*
X17324324Y563524D01*
X17328895Y549808D01*
X17328895Y527202D01*
X17324324Y513486D01*
X17319752Y504342D01*
X17310608Y495198D01*
X17296892Y490626D01*
X17265142Y490626D01*
X17399000Y573430D02*
G01*
X17435321Y527964D01*
X17435321Y477926D01*
X17471644Y573430D02*
G01*
X17435321Y527964D01*
X17547081Y573430D02*
G01*
X17501616Y509930D01*
X17569942Y509930D01*
X17547081Y573430D02*
G01*
X17547081Y477926D01*
X17386300Y776630D02*
G01*
X17422621Y731164D01*
X17422621Y681126D01*
X17458944Y776630D02*
G01*
X17422621Y731164D01*
X17543526Y763168D02*
G01*
X17538954Y772058D01*
X17525492Y776630D01*
X17516348Y776630D01*
X17502631Y772058D01*
X17493487Y758596D01*
X17488916Y735736D01*
X17488916Y713130D01*
X17493487Y694842D01*
X17502631Y685698D01*
X17516348Y681126D01*
X17520920Y681126D01*
X17534381Y685698D01*
X17543526Y694842D01*
X17548098Y708558D01*
X17548098Y713130D01*
X17543526Y726592D01*
X17534381Y735736D01*
X17520920Y740308D01*
X17516348Y740308D01*
X17502631Y735736D01*
X17493487Y726592D01*
X17488916Y713130D01*
X17526254Y1043330D02*
G01*
X17462500Y947826D01*
X17462500Y1043330D02*
G01*
X17526254Y1043330D01*
X17462500Y947826D02*
G01*
X17526254Y947826D01*
X17386300Y1310030D02*
G01*
X17422621Y1264564D01*
X17422621Y1214526D01*
X17458944Y1310030D02*
G01*
X17422621Y1264564D01*
X17552670Y1310030D02*
G01*
X17507204Y1214526D01*
X17488916Y1310030D02*
G01*
X17552670Y1310030D01*
X17386300Y1551330D02*
G01*
X17422621Y1505864D01*
X17422621Y1455826D01*
X17458944Y1551330D02*
G01*
X17422621Y1505864D01*
X17543526Y1551330D02*
G01*
X17498060Y1551330D01*
X17493487Y1510436D01*
X17498060Y1515008D01*
X17511776Y1519580D01*
X17525492Y1519580D01*
X17538954Y1515008D01*
X17548098Y1505864D01*
X17552670Y1492402D01*
X17552670Y1483258D01*
X17548098Y1469542D01*
X17538954Y1460398D01*
X17525492Y1455826D01*
X17511776Y1455826D01*
X17498060Y1460398D01*
X17493487Y1464970D01*
X17488916Y1474114D01*
X17422621Y1810918D02*
G01*
X17390871Y1665376D01*
X17450054Y1810918D02*
G01*
X17418050Y1665376D01*
X17390871Y1751736D02*
G01*
X17454371Y1751736D01*
X17386300Y1724558D02*
G01*
X17450054Y1724558D01*
X17484598Y1792630D02*
G01*
X17484598Y1697126D01*
X17484598Y1792630D02*
G01*
X17543526Y1792630D01*
X17484598Y1747164D02*
G01*
X17520920Y1747164D01*
X17484598Y1697126D02*
G01*
X17543526Y1697126D01*
X17322800Y2059330D02*
G01*
X17359121Y1963826D01*
X17395444Y2059330D02*
G01*
X17359121Y1963826D01*
X17425416Y2059330D02*
G01*
X17425416Y1963826D01*
X17425416Y2059330D02*
G01*
X17484598Y2059330D01*
X17425416Y2013864D02*
G01*
X17461992Y2013864D01*
X17425416Y1963826D02*
G01*
X17484598Y1963826D01*
X17514570Y2059330D02*
G01*
X17514570Y1963826D01*
X17514570Y2059330D02*
G01*
X17573752Y2059330D01*
X17514570Y2013864D02*
G01*
X17550892Y2013864D01*
X17514570Y1963826D02*
G01*
X17573752Y1963826D01*
X17297400Y2300630D02*
G01*
X17333721Y2205126D01*
X17370044Y2300630D02*
G01*
X17333721Y2205126D01*
X17463770Y2287168D02*
G01*
X17454626Y2296058D01*
X17440910Y2300630D01*
X17422876Y2300630D01*
X17409160Y2296058D01*
X17400016Y2287168D01*
X17400016Y2278024D01*
X17404587Y2268880D01*
X17409160Y2264308D01*
X17418304Y2259736D01*
X17445481Y2250592D01*
X17454626Y2246274D01*
X17459198Y2241702D01*
X17463770Y2232558D01*
X17463770Y2218842D01*
X17454626Y2209698D01*
X17440910Y2205126D01*
X17422876Y2205126D01*
X17409160Y2209698D01*
X17400016Y2218842D01*
X17557495Y2287168D02*
G01*
X17548352Y2296058D01*
X17534636Y2300630D01*
X17516602Y2300630D01*
X17502886Y2296058D01*
X17493742Y2287168D01*
X17493742Y2278024D01*
X17498313Y2268880D01*
X17502886Y2264308D01*
X17512029Y2259736D01*
X17539208Y2250592D01*
X17548352Y2246274D01*
X17552924Y2241702D01*
X17557495Y2232558D01*
X17557495Y2218842D01*
X17548352Y2209698D01*
X17534636Y2205126D01*
X17516602Y2205126D01*
X17502886Y2209698D01*
X17493742Y2218842D01*
D11*
X17589500Y2505608D02*
G01*
X17589500Y2427630D01*
X17594579Y2412136D01*
X17604994Y2401722D01*
X17620742Y2396642D01*
X17631155Y2396642D01*
X17646650Y2401722D01*
X17657063Y2412136D01*
X17662144Y2427630D01*
X17662144Y2505608D01*
X17769331Y2505608D02*
G01*
X17717262Y2396642D01*
X17696434Y2505608D02*
G01*
X17769331Y2505608D01*
D10*
X16216121Y4990337D02*
G01*
X16179800Y4894834D01*
X16216121Y4990337D02*
G01*
X16252444Y4894834D01*
X16193516Y4926837D02*
G01*
X16238981Y4926837D01*
X16286987Y4967731D02*
G01*
X16286987Y4972304D01*
X16291560Y4981194D01*
X16296131Y4985765D01*
X16305276Y4990337D01*
X16323310Y4990337D01*
X16332454Y4985765D01*
X16337026Y4981194D01*
X16341597Y4972304D01*
X16341597Y4963160D01*
X16337026Y4954015D01*
X16327881Y4940300D01*
X16282416Y4894834D01*
X16346170Y4894834D01*
X16216121Y4774437D02*
G01*
X16179800Y4678934D01*
X16216121Y4774437D02*
G01*
X16252444Y4678934D01*
X16193516Y4710937D02*
G01*
X16238981Y4710937D01*
X16282416Y4756404D02*
G01*
X16291560Y4760976D01*
X16305276Y4774437D01*
X16305276Y4678934D01*
X16216121Y4507737D02*
G01*
X16179800Y4412234D01*
X16216121Y4507737D02*
G01*
X16252444Y4412234D01*
X16193516Y4444237D02*
G01*
X16238981Y4444237D01*
X16309847Y4507737D02*
G01*
X16296131Y4503165D01*
X16286987Y4489704D01*
X16282416Y4466844D01*
X16282416Y4453381D01*
X16286987Y4430521D01*
X16296131Y4416805D01*
X16309847Y4412234D01*
X16318992Y4412234D01*
X16332454Y4416805D01*
X16341597Y4430521D01*
X16346170Y4453381D01*
X16346170Y4466844D01*
X16341597Y4489704D01*
X16332454Y4503165D01*
X16318992Y4507737D01*
X16309847Y4507737D01*
X16179800Y4241037D02*
G01*
X16216121Y4195571D01*
X16216121Y4145534D01*
X16252444Y4241037D02*
G01*
X16216121Y4195571D01*
X16291560Y4241037D02*
G01*
X16341597Y4241037D01*
X16314420Y4204715D01*
X16327881Y4204715D01*
X16337026Y4200144D01*
X16341597Y4195571D01*
X16346170Y4182110D01*
X16346170Y4172965D01*
X16341597Y4159250D01*
X16332454Y4150105D01*
X16318992Y4145534D01*
X16305276Y4145534D01*
X16291560Y4150105D01*
X16286987Y4154678D01*
X16282416Y4163821D01*
X16179800Y3999737D02*
G01*
X16216121Y3954271D01*
X16216121Y3904234D01*
X16252444Y3999737D02*
G01*
X16216121Y3954271D01*
X16309847Y3999737D02*
G01*
X16296131Y3995165D01*
X16286987Y3981704D01*
X16282416Y3958844D01*
X16282416Y3945381D01*
X16286987Y3922521D01*
X16296131Y3908805D01*
X16309847Y3904234D01*
X16318992Y3904234D01*
X16332454Y3908805D01*
X16341597Y3922521D01*
X16346170Y3945381D01*
X16346170Y3958844D01*
X16341597Y3981704D01*
X16332454Y3995165D01*
X16318992Y3999737D01*
X16309847Y3999737D01*
X16179800Y3733037D02*
G01*
X16216121Y3687571D01*
X16216121Y3637534D01*
X16252444Y3733037D02*
G01*
X16216121Y3687571D01*
X16282416Y3715004D02*
G01*
X16291560Y3719576D01*
X16305276Y3733037D01*
X16305276Y3637534D01*
X16179800Y3491737D02*
G01*
X16216121Y3446271D01*
X16216121Y3396234D01*
X16252444Y3491737D02*
G01*
X16216121Y3446271D01*
X16286987Y3469131D02*
G01*
X16286987Y3473704D01*
X16291560Y3482594D01*
X16296131Y3487165D01*
X16305276Y3491737D01*
X16323310Y3491737D01*
X16332454Y3487165D01*
X16337026Y3482594D01*
X16341597Y3473704D01*
X16341597Y3464560D01*
X16337026Y3455415D01*
X16327881Y3441700D01*
X16282416Y3396234D01*
X16346170Y3396234D01*
X16167100Y3288537D02*
G01*
X16203421Y3193034D01*
X16239744Y3288537D02*
G01*
X16203421Y3193034D01*
X16269716Y3288537D02*
G01*
X16269716Y3193034D01*
X16269716Y3288537D02*
G01*
X16301720Y3288537D01*
X16315181Y3283965D01*
X16324326Y3275076D01*
X16328897Y3265931D01*
X16333470Y3252215D01*
X16333470Y3229610D01*
X16328897Y3215894D01*
X16324326Y3206750D01*
X16315181Y3197605D01*
X16301720Y3193034D01*
X16269716Y3193034D01*
X16363442Y3288537D02*
G01*
X16363442Y3193034D01*
X16363442Y3288537D02*
G01*
X16395192Y3288537D01*
X16408907Y3283965D01*
X16418052Y3275076D01*
X16422624Y3265931D01*
X16427195Y3252215D01*
X16427195Y3229610D01*
X16422624Y3215894D01*
X16418052Y3206750D01*
X16408907Y3197605D01*
X16395192Y3193034D01*
X16363442Y3193034D01*
X16497300Y3275837D02*
G01*
X16533621Y3230371D01*
X16533621Y3180334D01*
X16569944Y3275837D02*
G01*
X16533621Y3230371D01*
X16645381Y3275837D02*
G01*
X16599916Y3212337D01*
X16668242Y3212337D01*
X16645381Y3275837D02*
G01*
X16645381Y3180334D01*
X16484600Y3479037D02*
G01*
X16520921Y3433571D01*
X16520921Y3383534D01*
X16557244Y3479037D02*
G01*
X16520921Y3433571D01*
X16641826Y3465576D02*
G01*
X16637254Y3474465D01*
X16623792Y3479037D01*
X16614647Y3479037D01*
X16600931Y3474465D01*
X16591787Y3461004D01*
X16587216Y3438144D01*
X16587216Y3415537D01*
X16591787Y3397250D01*
X16600931Y3388105D01*
X16614647Y3383534D01*
X16619220Y3383534D01*
X16632681Y3388105D01*
X16641826Y3397250D01*
X16646397Y3410965D01*
X16646397Y3415537D01*
X16641826Y3429000D01*
X16632681Y3438144D01*
X16619220Y3442715D01*
X16614647Y3442715D01*
X16600931Y3438144D01*
X16591787Y3429000D01*
X16587216Y3415537D01*
X16624554Y3745737D02*
G01*
X16560800Y3650234D01*
X16560800Y3745737D02*
G01*
X16624554Y3745737D01*
X16560800Y3650234D02*
G01*
X16624554Y3650234D01*
X16484600Y4012437D02*
G01*
X16520921Y3966971D01*
X16520921Y3916934D01*
X16557244Y4012437D02*
G01*
X16520921Y3966971D01*
X16650970Y4012437D02*
G01*
X16605504Y3916934D01*
X16587216Y4012437D02*
G01*
X16650970Y4012437D01*
X16484600Y4253737D02*
G01*
X16520921Y4208271D01*
X16520921Y4158234D01*
X16557244Y4253737D02*
G01*
X16520921Y4208271D01*
X16641826Y4253737D02*
G01*
X16596360Y4253737D01*
X16591787Y4212844D01*
X16596360Y4217415D01*
X16610076Y4221987D01*
X16623792Y4221987D01*
X16637254Y4217415D01*
X16646397Y4208271D01*
X16650970Y4194810D01*
X16650970Y4185665D01*
X16646397Y4171950D01*
X16637254Y4162805D01*
X16623792Y4158234D01*
X16610076Y4158234D01*
X16596360Y4162805D01*
X16591787Y4167378D01*
X16587216Y4176521D01*
X16520921Y4513326D02*
G01*
X16489171Y4367784D01*
X16548354Y4513326D02*
G01*
X16516350Y4367784D01*
X16489171Y4454144D02*
G01*
X16552671Y4454144D01*
X16484600Y4426965D02*
G01*
X16548354Y4426965D01*
X16582897Y4495037D02*
G01*
X16582897Y4399534D01*
X16582897Y4495037D02*
G01*
X16641826Y4495037D01*
X16582897Y4449571D02*
G01*
X16619220Y4449571D01*
X16582897Y4399534D02*
G01*
X16641826Y4399534D01*
X16421100Y4761737D02*
G01*
X16457421Y4666234D01*
X16493744Y4761737D02*
G01*
X16457421Y4666234D01*
X16523716Y4761737D02*
G01*
X16523716Y4666234D01*
X16523716Y4761737D02*
G01*
X16582897Y4761737D01*
X16523716Y4716271D02*
G01*
X16560292Y4716271D01*
X16523716Y4666234D02*
G01*
X16582897Y4666234D01*
X16612870Y4761737D02*
G01*
X16612870Y4666234D01*
X16612870Y4761737D02*
G01*
X16672052Y4761737D01*
X16612870Y4716271D02*
G01*
X16649192Y4716271D01*
X16612870Y4666234D02*
G01*
X16672052Y4666234D01*
X16395700Y5003037D02*
G01*
X16432021Y4907534D01*
X16468344Y5003037D02*
G01*
X16432021Y4907534D01*
X16562070Y4989576D02*
G01*
X16552926Y4998465D01*
X16539210Y5003037D01*
X16521176Y5003037D01*
X16507460Y4998465D01*
X16498316Y4989576D01*
X16498316Y4980431D01*
X16502887Y4971287D01*
X16507460Y4966715D01*
X16516604Y4962144D01*
X16543781Y4953000D01*
X16552926Y4948681D01*
X16557497Y4944110D01*
X16562070Y4934965D01*
X16562070Y4921250D01*
X16552926Y4912105D01*
X16539210Y4907534D01*
X16521176Y4907534D01*
X16507460Y4912105D01*
X16498316Y4921250D01*
X16655795Y4989576D02*
G01*
X16646652Y4998465D01*
X16632936Y5003037D01*
X16614902Y5003037D01*
X16601186Y4998465D01*
X16592042Y4989576D01*
X16592042Y4980431D01*
X16596613Y4971287D01*
X16601186Y4966715D01*
X16610329Y4962144D01*
X16637507Y4953000D01*
X16646652Y4948681D01*
X16651224Y4944110D01*
X16655795Y4934965D01*
X16655795Y4921250D01*
X16646652Y4912105D01*
X16632936Y4907534D01*
X16614902Y4907534D01*
X16601186Y4912105D01*
X16592042Y4921250D01*
D11*
X16687800Y5208015D02*
G01*
X16687800Y5130037D01*
X16692879Y5114544D01*
X16703294Y5104129D01*
X16719042Y5099050D01*
X16729455Y5099050D01*
X16744950Y5104129D01*
X16755363Y5114544D01*
X16760444Y5130037D01*
X16760444Y5208015D01*
X16857218Y5192521D02*
G01*
X16851884Y5202936D01*
X16836389Y5208015D01*
X16825976Y5208015D01*
X16810481Y5202936D01*
X16800068Y5187187D01*
X16794734Y5161279D01*
X16794734Y5135371D01*
X16800068Y5114544D01*
X16810481Y5104129D01*
X16825976Y5099050D01*
X16831310Y5099050D01*
X16846804Y5104129D01*
X16857218Y5114544D01*
X16862298Y5130037D01*
X16862298Y5135371D01*
X16857218Y5150865D01*
X16846804Y5161279D01*
X16831310Y5166360D01*
X16825976Y5166360D01*
X16810481Y5161279D01*
X16800068Y5150865D01*
X16794734Y5135371D01*
D10*
X18019521Y4990337D02*
G01*
X17983200Y4894834D01*
X18019521Y4990337D02*
G01*
X18055844Y4894834D01*
X17996916Y4926837D02*
G01*
X18042381Y4926837D01*
X18090387Y4967731D02*
G01*
X18090387Y4972304D01*
X18094960Y4981194D01*
X18099531Y4985765D01*
X18108676Y4990337D01*
X18126710Y4990337D01*
X18135854Y4985765D01*
X18140426Y4981194D01*
X18144998Y4972304D01*
X18144998Y4963160D01*
X18140426Y4954015D01*
X18131281Y4940300D01*
X18085816Y4894834D01*
X18149570Y4894834D01*
X18019521Y4774437D02*
G01*
X17983200Y4678934D01*
X18019521Y4774437D02*
G01*
X18055844Y4678934D01*
X17996916Y4710937D02*
G01*
X18042381Y4710937D01*
X18085816Y4756404D02*
G01*
X18094960Y4760976D01*
X18108676Y4774437D01*
X18108676Y4678934D01*
X18019521Y4507737D02*
G01*
X17983200Y4412234D01*
X18019521Y4507737D02*
G01*
X18055844Y4412234D01*
X17996916Y4444237D02*
G01*
X18042381Y4444237D01*
X18113248Y4507737D02*
G01*
X18099531Y4503165D01*
X18090387Y4489704D01*
X18085816Y4466844D01*
X18085816Y4453381D01*
X18090387Y4430521D01*
X18099531Y4416805D01*
X18113248Y4412234D01*
X18122392Y4412234D01*
X18135854Y4416805D01*
X18144998Y4430521D01*
X18149570Y4453381D01*
X18149570Y4466844D01*
X18144998Y4489704D01*
X18135854Y4503165D01*
X18122392Y4507737D01*
X18113248Y4507737D01*
X17983200Y4241037D02*
G01*
X18019521Y4195571D01*
X18019521Y4145534D01*
X18055844Y4241037D02*
G01*
X18019521Y4195571D01*
X18094960Y4241037D02*
G01*
X18144998Y4241037D01*
X18117820Y4204715D01*
X18131281Y4204715D01*
X18140426Y4200144D01*
X18144998Y4195571D01*
X18149570Y4182110D01*
X18149570Y4172965D01*
X18144998Y4159250D01*
X18135854Y4150105D01*
X18122392Y4145534D01*
X18108676Y4145534D01*
X18094960Y4150105D01*
X18090387Y4154678D01*
X18085816Y4163821D01*
X17983200Y3999737D02*
G01*
X18019521Y3954271D01*
X18019521Y3904234D01*
X18055844Y3999737D02*
G01*
X18019521Y3954271D01*
X18113248Y3999737D02*
G01*
X18099531Y3995165D01*
X18090387Y3981704D01*
X18085816Y3958844D01*
X18085816Y3945381D01*
X18090387Y3922521D01*
X18099531Y3908805D01*
X18113248Y3904234D01*
X18122392Y3904234D01*
X18135854Y3908805D01*
X18144998Y3922521D01*
X18149570Y3945381D01*
X18149570Y3958844D01*
X18144998Y3981704D01*
X18135854Y3995165D01*
X18122392Y3999737D01*
X18113248Y3999737D01*
X17983200Y3733037D02*
G01*
X18019521Y3687571D01*
X18019521Y3637534D01*
X18055844Y3733037D02*
G01*
X18019521Y3687571D01*
X18085816Y3715004D02*
G01*
X18094960Y3719576D01*
X18108676Y3733037D01*
X18108676Y3637534D01*
X17983200Y3491737D02*
G01*
X18019521Y3446271D01*
X18019521Y3396234D01*
X18055844Y3491737D02*
G01*
X18019521Y3446271D01*
X18090387Y3469131D02*
G01*
X18090387Y3473704D01*
X18094960Y3482594D01*
X18099531Y3487165D01*
X18108676Y3491737D01*
X18126710Y3491737D01*
X18135854Y3487165D01*
X18140426Y3482594D01*
X18144998Y3473704D01*
X18144998Y3464560D01*
X18140426Y3455415D01*
X18131281Y3441700D01*
X18085816Y3396234D01*
X18149570Y3396234D01*
X17970500Y3288537D02*
G01*
X18006821Y3193034D01*
X18043144Y3288537D02*
G01*
X18006821Y3193034D01*
X18073116Y3288537D02*
G01*
X18073116Y3193034D01*
X18073116Y3288537D02*
G01*
X18105120Y3288537D01*
X18118581Y3283965D01*
X18127726Y3275076D01*
X18132298Y3265931D01*
X18136870Y3252215D01*
X18136870Y3229610D01*
X18132298Y3215894D01*
X18127726Y3206750D01*
X18118581Y3197605D01*
X18105120Y3193034D01*
X18073116Y3193034D01*
X18166842Y3288537D02*
G01*
X18166842Y3193034D01*
X18166842Y3288537D02*
G01*
X18198592Y3288537D01*
X18212308Y3283965D01*
X18221452Y3275076D01*
X18226024Y3265931D01*
X18230595Y3252215D01*
X18230595Y3229610D01*
X18226024Y3215894D01*
X18221452Y3206750D01*
X18212308Y3197605D01*
X18198592Y3193034D01*
X18166842Y3193034D01*
X18300700Y3275837D02*
G01*
X18337021Y3230371D01*
X18337021Y3180334D01*
X18373344Y3275837D02*
G01*
X18337021Y3230371D01*
X18448781Y3275837D02*
G01*
X18403316Y3212337D01*
X18471642Y3212337D01*
X18448781Y3275837D02*
G01*
X18448781Y3180334D01*
X18288000Y3479037D02*
G01*
X18324321Y3433571D01*
X18324321Y3383534D01*
X18360644Y3479037D02*
G01*
X18324321Y3433571D01*
X18445226Y3465576D02*
G01*
X18440654Y3474465D01*
X18427192Y3479037D01*
X18418048Y3479037D01*
X18404331Y3474465D01*
X18395187Y3461004D01*
X18390616Y3438144D01*
X18390616Y3415537D01*
X18395187Y3397250D01*
X18404331Y3388105D01*
X18418048Y3383534D01*
X18422620Y3383534D01*
X18436081Y3388105D01*
X18445226Y3397250D01*
X18449798Y3410965D01*
X18449798Y3415537D01*
X18445226Y3429000D01*
X18436081Y3438144D01*
X18422620Y3442715D01*
X18418048Y3442715D01*
X18404331Y3438144D01*
X18395187Y3429000D01*
X18390616Y3415537D01*
X18427954Y3745737D02*
G01*
X18364200Y3650234D01*
X18364200Y3745737D02*
G01*
X18427954Y3745737D01*
X18364200Y3650234D02*
G01*
X18427954Y3650234D01*
X18288000Y4012437D02*
G01*
X18324321Y3966971D01*
X18324321Y3916934D01*
X18360644Y4012437D02*
G01*
X18324321Y3966971D01*
X18454370Y4012437D02*
G01*
X18408904Y3916934D01*
X18390616Y4012437D02*
G01*
X18454370Y4012437D01*
X18288000Y4253737D02*
G01*
X18324321Y4208271D01*
X18324321Y4158234D01*
X18360644Y4253737D02*
G01*
X18324321Y4208271D01*
X18445226Y4253737D02*
G01*
X18399760Y4253737D01*
X18395187Y4212844D01*
X18399760Y4217415D01*
X18413476Y4221987D01*
X18427192Y4221987D01*
X18440654Y4217415D01*
X18449798Y4208271D01*
X18454370Y4194810D01*
X18454370Y4185665D01*
X18449798Y4171950D01*
X18440654Y4162805D01*
X18427192Y4158234D01*
X18413476Y4158234D01*
X18399760Y4162805D01*
X18395187Y4167378D01*
X18390616Y4176521D01*
X18324321Y4513326D02*
G01*
X18292571Y4367784D01*
X18351754Y4513326D02*
G01*
X18319750Y4367784D01*
X18292571Y4454144D02*
G01*
X18356071Y4454144D01*
X18288000Y4426965D02*
G01*
X18351754Y4426965D01*
X18386298Y4495037D02*
G01*
X18386298Y4399534D01*
X18386298Y4495037D02*
G01*
X18445226Y4495037D01*
X18386298Y4449571D02*
G01*
X18422620Y4449571D01*
X18386298Y4399534D02*
G01*
X18445226Y4399534D01*
X18224500Y4761737D02*
G01*
X18260821Y4666234D01*
X18297144Y4761737D02*
G01*
X18260821Y4666234D01*
X18327116Y4761737D02*
G01*
X18327116Y4666234D01*
X18327116Y4761737D02*
G01*
X18386298Y4761737D01*
X18327116Y4716271D02*
G01*
X18363692Y4716271D01*
X18327116Y4666234D02*
G01*
X18386298Y4666234D01*
X18416270Y4761737D02*
G01*
X18416270Y4666234D01*
X18416270Y4761737D02*
G01*
X18475452Y4761737D01*
X18416270Y4716271D02*
G01*
X18452592Y4716271D01*
X18416270Y4666234D02*
G01*
X18475452Y4666234D01*
X18199100Y5003037D02*
G01*
X18235421Y4907534D01*
X18271744Y5003037D02*
G01*
X18235421Y4907534D01*
X18365470Y4989576D02*
G01*
X18356326Y4998465D01*
X18342610Y5003037D01*
X18324576Y5003037D01*
X18310860Y4998465D01*
X18301716Y4989576D01*
X18301716Y4980431D01*
X18306287Y4971287D01*
X18310860Y4966715D01*
X18320004Y4962144D01*
X18347181Y4953000D01*
X18356326Y4948681D01*
X18360898Y4944110D01*
X18365470Y4934965D01*
X18365470Y4921250D01*
X18356326Y4912105D01*
X18342610Y4907534D01*
X18324576Y4907534D01*
X18310860Y4912105D01*
X18301716Y4921250D01*
X18459195Y4989576D02*
G01*
X18450052Y4998465D01*
X18436336Y5003037D01*
X18418302Y5003037D01*
X18404586Y4998465D01*
X18395442Y4989576D01*
X18395442Y4980431D01*
X18400013Y4971287D01*
X18404586Y4966715D01*
X18413729Y4962144D01*
X18440908Y4953000D01*
X18450052Y4948681D01*
X18454624Y4944110D01*
X18459195Y4934965D01*
X18459195Y4921250D01*
X18450052Y4912105D01*
X18436336Y4907534D01*
X18418302Y4907534D01*
X18404586Y4912105D01*
X18395442Y4921250D01*
D11*
X18491200Y5208015D02*
G01*
X18491200Y5130037D01*
X18496279Y5114544D01*
X18506694Y5104129D01*
X18522442Y5099050D01*
X18532855Y5099050D01*
X18548350Y5104129D01*
X18558763Y5114544D01*
X18563844Y5130037D01*
X18563844Y5208015D01*
X18665698Y5171694D02*
G01*
X18660618Y5156200D01*
X18650204Y5145786D01*
X18634710Y5140452D01*
X18629376Y5140452D01*
X18613881Y5145786D01*
X18603468Y5156200D01*
X18598134Y5171694D01*
X18598134Y5176773D01*
X18603468Y5192521D01*
X18613881Y5202936D01*
X18629376Y5208015D01*
X18634710Y5208015D01*
X18650204Y5202936D01*
X18660618Y5192521D01*
X18665698Y5171694D01*
X18665698Y5145786D01*
X18660618Y5119623D01*
X18650204Y5104129D01*
X18634710Y5099050D01*
X18624295Y5099050D01*
X18608548Y5104129D01*
X18603468Y5114544D01*
D10*
X18921221Y2287930D02*
G01*
X18884900Y2192426D01*
X18921221Y2287930D02*
G01*
X18957544Y2192426D01*
X18898616Y2224430D02*
G01*
X18944081Y2224430D01*
X18992087Y2265324D02*
G01*
X18992087Y2269896D01*
X18996660Y2278786D01*
X19001231Y2283358D01*
X19010376Y2287930D01*
X19028410Y2287930D01*
X19037554Y2283358D01*
X19042126Y2278786D01*
X19046698Y2269896D01*
X19046698Y2260752D01*
X19042126Y2251608D01*
X19032981Y2237892D01*
X18987516Y2192426D01*
X19051270Y2192426D01*
X18921221Y2072030D02*
G01*
X18884900Y1976526D01*
X18921221Y2072030D02*
G01*
X18957544Y1976526D01*
X18898616Y2008530D02*
G01*
X18944081Y2008530D01*
X18987516Y2053996D02*
G01*
X18996660Y2058568D01*
X19010376Y2072030D01*
X19010376Y1976526D01*
X18921221Y1805330D02*
G01*
X18884900Y1709826D01*
X18921221Y1805330D02*
G01*
X18957544Y1709826D01*
X18898616Y1741830D02*
G01*
X18944081Y1741830D01*
X19014948Y1805330D02*
G01*
X19001231Y1800758D01*
X18992087Y1787296D01*
X18987516Y1764436D01*
X18987516Y1750974D01*
X18992087Y1728114D01*
X19001231Y1714398D01*
X19014948Y1709826D01*
X19024092Y1709826D01*
X19037554Y1714398D01*
X19046698Y1728114D01*
X19051270Y1750974D01*
X19051270Y1764436D01*
X19046698Y1787296D01*
X19037554Y1800758D01*
X19024092Y1805330D01*
X19014948Y1805330D01*
X18884900Y1538630D02*
G01*
X18921221Y1493164D01*
X18921221Y1443126D01*
X18957544Y1538630D02*
G01*
X18921221Y1493164D01*
X18996660Y1538630D02*
G01*
X19046698Y1538630D01*
X19019520Y1502308D01*
X19032981Y1502308D01*
X19042126Y1497736D01*
X19046698Y1493164D01*
X19051270Y1479702D01*
X19051270Y1470558D01*
X19046698Y1456842D01*
X19037554Y1447698D01*
X19024092Y1443126D01*
X19010376Y1443126D01*
X18996660Y1447698D01*
X18992087Y1452270D01*
X18987516Y1461414D01*
X18884900Y1297330D02*
G01*
X18921221Y1251864D01*
X18921221Y1201826D01*
X18957544Y1297330D02*
G01*
X18921221Y1251864D01*
X19014948Y1297330D02*
G01*
X19001231Y1292758D01*
X18992087Y1279296D01*
X18987516Y1256436D01*
X18987516Y1242974D01*
X18992087Y1220114D01*
X19001231Y1206398D01*
X19014948Y1201826D01*
X19024092Y1201826D01*
X19037554Y1206398D01*
X19046698Y1220114D01*
X19051270Y1242974D01*
X19051270Y1256436D01*
X19046698Y1279296D01*
X19037554Y1292758D01*
X19024092Y1297330D01*
X19014948Y1297330D01*
X18884900Y1030630D02*
G01*
X18921221Y985164D01*
X18921221Y935126D01*
X18957544Y1030630D02*
G01*
X18921221Y985164D01*
X18987516Y1012596D02*
G01*
X18996660Y1017168D01*
X19010376Y1030630D01*
X19010376Y935126D01*
X18884900Y789330D02*
G01*
X18921221Y743864D01*
X18921221Y693826D01*
X18957544Y789330D02*
G01*
X18921221Y743864D01*
X18992087Y766724D02*
G01*
X18992087Y771296D01*
X18996660Y780186D01*
X19001231Y784758D01*
X19010376Y789330D01*
X19028410Y789330D01*
X19037554Y784758D01*
X19042126Y780186D01*
X19046698Y771296D01*
X19046698Y762152D01*
X19042126Y753008D01*
X19032981Y739292D01*
X18987516Y693826D01*
X19051270Y693826D01*
X18872200Y586130D02*
G01*
X18908521Y490626D01*
X18944844Y586130D02*
G01*
X18908521Y490626D01*
X18974816Y586130D02*
G01*
X18974816Y490626D01*
X18974816Y586130D02*
G01*
X19006820Y586130D01*
X19020281Y581558D01*
X19029426Y572668D01*
X19033998Y563524D01*
X19038570Y549808D01*
X19038570Y527202D01*
X19033998Y513486D01*
X19029426Y504342D01*
X19020281Y495198D01*
X19006820Y490626D01*
X18974816Y490626D01*
X19068542Y586130D02*
G01*
X19068542Y490626D01*
X19068542Y586130D02*
G01*
X19100292Y586130D01*
X19114008Y581558D01*
X19123152Y572668D01*
X19127724Y563524D01*
X19132295Y549808D01*
X19132295Y527202D01*
X19127724Y513486D01*
X19123152Y504342D01*
X19114008Y495198D01*
X19100292Y490626D01*
X19068542Y490626D01*
X19202400Y573430D02*
G01*
X19238722Y527964D01*
X19238722Y477926D01*
X19275043Y573430D02*
G01*
X19238722Y527964D01*
X19350481Y573430D02*
G01*
X19305016Y509930D01*
X19373341Y509930D01*
X19350481Y573430D02*
G01*
X19350481Y477926D01*
X19189700Y776630D02*
G01*
X19226022Y731164D01*
X19226022Y681126D01*
X19262343Y776630D02*
G01*
X19226022Y731164D01*
X19346925Y763168D02*
G01*
X19342354Y772058D01*
X19328891Y776630D01*
X19319748Y776630D01*
X19306031Y772058D01*
X19296888Y758596D01*
X19292316Y735736D01*
X19292316Y713130D01*
X19296888Y694842D01*
X19306031Y685698D01*
X19319748Y681126D01*
X19324320Y681126D01*
X19337781Y685698D01*
X19346925Y694842D01*
X19351498Y708558D01*
X19351498Y713130D01*
X19346925Y726592D01*
X19337781Y735736D01*
X19324320Y740308D01*
X19319748Y740308D01*
X19306031Y735736D01*
X19296888Y726592D01*
X19292316Y713130D01*
X19329654Y1043330D02*
G01*
X19265900Y947826D01*
X19265900Y1043330D02*
G01*
X19329654Y1043330D01*
X19265900Y947826D02*
G01*
X19329654Y947826D01*
X19189700Y1310030D02*
G01*
X19226022Y1264564D01*
X19226022Y1214526D01*
X19262343Y1310030D02*
G01*
X19226022Y1264564D01*
X19356070Y1310030D02*
G01*
X19310604Y1214526D01*
X19292316Y1310030D02*
G01*
X19356070Y1310030D01*
X19189700Y1551330D02*
G01*
X19226022Y1505864D01*
X19226022Y1455826D01*
X19262343Y1551330D02*
G01*
X19226022Y1505864D01*
X19346925Y1551330D02*
G01*
X19301459Y1551330D01*
X19296888Y1510436D01*
X19301459Y1515008D01*
X19315175Y1519580D01*
X19328891Y1519580D01*
X19342354Y1515008D01*
X19351498Y1505864D01*
X19356070Y1492402D01*
X19356070Y1483258D01*
X19351498Y1469542D01*
X19342354Y1460398D01*
X19328891Y1455826D01*
X19315175Y1455826D01*
X19301459Y1460398D01*
X19296888Y1464970D01*
X19292316Y1474114D01*
X19226022Y1810918D02*
G01*
X19194272Y1665376D01*
X19253454Y1810918D02*
G01*
X19221450Y1665376D01*
X19194272Y1751736D02*
G01*
X19257772Y1751736D01*
X19189700Y1724558D02*
G01*
X19253454Y1724558D01*
X19287998Y1792630D02*
G01*
X19287998Y1697126D01*
X19287998Y1792630D02*
G01*
X19346925Y1792630D01*
X19287998Y1747164D02*
G01*
X19324320Y1747164D01*
X19287998Y1697126D02*
G01*
X19346925Y1697126D01*
X19126200Y2059330D02*
G01*
X19162522Y1963826D01*
X19198843Y2059330D02*
G01*
X19162522Y1963826D01*
X19228816Y2059330D02*
G01*
X19228816Y1963826D01*
X19228816Y2059330D02*
G01*
X19287998Y2059330D01*
X19228816Y2013864D02*
G01*
X19265391Y2013864D01*
X19228816Y1963826D02*
G01*
X19287998Y1963826D01*
X19317970Y2059330D02*
G01*
X19317970Y1963826D01*
X19317970Y2059330D02*
G01*
X19377152Y2059330D01*
X19317970Y2013864D02*
G01*
X19354291Y2013864D01*
X19317970Y1963826D02*
G01*
X19377152Y1963826D01*
X19100800Y2300630D02*
G01*
X19137121Y2205126D01*
X19173443Y2300630D02*
G01*
X19137121Y2205126D01*
X19267170Y2287168D02*
G01*
X19258025Y2296058D01*
X19244309Y2300630D01*
X19226275Y2300630D01*
X19212559Y2296058D01*
X19203416Y2287168D01*
X19203416Y2278024D01*
X19207988Y2268880D01*
X19212559Y2264308D01*
X19221704Y2259736D01*
X19248881Y2250592D01*
X19258025Y2246274D01*
X19262598Y2241702D01*
X19267170Y2232558D01*
X19267170Y2218842D01*
X19258025Y2209698D01*
X19244309Y2205126D01*
X19226275Y2205126D01*
X19212559Y2209698D01*
X19203416Y2218842D01*
X19360895Y2287168D02*
G01*
X19351752Y2296058D01*
X19338036Y2300630D01*
X19320002Y2300630D01*
X19306286Y2296058D01*
X19297141Y2287168D01*
X19297141Y2278024D01*
X19301713Y2268880D01*
X19306286Y2264308D01*
X19315429Y2259736D01*
X19342608Y2250592D01*
X19351752Y2246274D01*
X19356324Y2241702D01*
X19360895Y2232558D01*
X19360895Y2218842D01*
X19351752Y2209698D01*
X19338036Y2205126D01*
X19320002Y2205126D01*
X19306286Y2209698D01*
X19297141Y2218842D01*
D11*
X19392900Y2505710D02*
G01*
X19392900Y2427731D01*
X19397979Y2412237D01*
X19408393Y2401823D01*
X19424141Y2396489D01*
X19434556Y2396489D01*
X19450050Y2401823D01*
X19460463Y2412237D01*
X19465543Y2427731D01*
X19465543Y2505710D01*
X19525995Y2505710D02*
G01*
X19510248Y2500376D01*
X19505168Y2489962D01*
X19505168Y2479547D01*
X19510248Y2469387D01*
X19520661Y2464054D01*
X19541490Y2458973D01*
X19556984Y2453639D01*
X19567398Y2443226D01*
X19572731Y2432812D01*
X19572731Y2417318D01*
X19567398Y2406904D01*
X19562318Y2401823D01*
X19546570Y2396489D01*
X19525995Y2396489D01*
X19510248Y2401823D01*
X19505168Y2406904D01*
X19499834Y2417318D01*
X19499834Y2432812D01*
X19505168Y2443226D01*
X19515581Y2453639D01*
X19531075Y2458973D01*
X19551904Y2464054D01*
X19562318Y2469387D01*
X19567398Y2479547D01*
X19567398Y2489962D01*
X19562318Y2500376D01*
X19546570Y2505710D01*
X19525995Y2505710D01*
D10*
X24318722Y2287930D02*
G01*
X24282400Y2192426D01*
X24318722Y2287930D02*
G01*
X24355043Y2192426D01*
X24296116Y2224430D02*
G01*
X24341581Y2224430D01*
X24389588Y2265324D02*
G01*
X24389588Y2269896D01*
X24394159Y2278786D01*
X24398731Y2283358D01*
X24407875Y2287930D01*
X24425909Y2287930D01*
X24435054Y2283358D01*
X24439625Y2278786D01*
X24444198Y2269896D01*
X24444198Y2260752D01*
X24439625Y2251608D01*
X24430481Y2237892D01*
X24385016Y2192426D01*
X24448770Y2192426D01*
X24318722Y2072030D02*
G01*
X24282400Y1976526D01*
X24318722Y2072030D02*
G01*
X24355043Y1976526D01*
X24296116Y2008530D02*
G01*
X24341581Y2008530D01*
X24385016Y2053996D02*
G01*
X24394159Y2058568D01*
X24407875Y2072030D01*
X24407875Y1976526D01*
X24318722Y1805330D02*
G01*
X24282400Y1709826D01*
X24318722Y1805330D02*
G01*
X24355043Y1709826D01*
X24296116Y1741830D02*
G01*
X24341581Y1741830D01*
X24412448Y1805330D02*
G01*
X24398731Y1800758D01*
X24389588Y1787296D01*
X24385016Y1764436D01*
X24385016Y1750974D01*
X24389588Y1728114D01*
X24398731Y1714398D01*
X24412448Y1709826D01*
X24421591Y1709826D01*
X24435054Y1714398D01*
X24444198Y1728114D01*
X24448770Y1750974D01*
X24448770Y1764436D01*
X24444198Y1787296D01*
X24435054Y1800758D01*
X24421591Y1805330D01*
X24412448Y1805330D01*
X24282400Y1538630D02*
G01*
X24318722Y1493164D01*
X24318722Y1443126D01*
X24355043Y1538630D02*
G01*
X24318722Y1493164D01*
X24394159Y1538630D02*
G01*
X24444198Y1538630D01*
X24417020Y1502308D01*
X24430481Y1502308D01*
X24439625Y1497736D01*
X24444198Y1493164D01*
X24448770Y1479702D01*
X24448770Y1470558D01*
X24444198Y1456842D01*
X24435054Y1447698D01*
X24421591Y1443126D01*
X24407875Y1443126D01*
X24394159Y1447698D01*
X24389588Y1452270D01*
X24385016Y1461414D01*
X24282400Y1297330D02*
G01*
X24318722Y1251864D01*
X24318722Y1201826D01*
X24355043Y1297330D02*
G01*
X24318722Y1251864D01*
X24412448Y1297330D02*
G01*
X24398731Y1292758D01*
X24389588Y1279296D01*
X24385016Y1256436D01*
X24385016Y1242974D01*
X24389588Y1220114D01*
X24398731Y1206398D01*
X24412448Y1201826D01*
X24421591Y1201826D01*
X24435054Y1206398D01*
X24444198Y1220114D01*
X24448770Y1242974D01*
X24448770Y1256436D01*
X24444198Y1279296D01*
X24435054Y1292758D01*
X24421591Y1297330D01*
X24412448Y1297330D01*
X24282400Y1030630D02*
G01*
X24318722Y985164D01*
X24318722Y935126D01*
X24355043Y1030630D02*
G01*
X24318722Y985164D01*
X24385016Y1012596D02*
G01*
X24394159Y1017168D01*
X24407875Y1030630D01*
X24407875Y935126D01*
X24282400Y789330D02*
G01*
X24318722Y743864D01*
X24318722Y693826D01*
X24355043Y789330D02*
G01*
X24318722Y743864D01*
X24389588Y766724D02*
G01*
X24389588Y771296D01*
X24394159Y780186D01*
X24398731Y784758D01*
X24407875Y789330D01*
X24425909Y789330D01*
X24435054Y784758D01*
X24439625Y780186D01*
X24444198Y771296D01*
X24444198Y762152D01*
X24439625Y753008D01*
X24430481Y739292D01*
X24385016Y693826D01*
X24448770Y693826D01*
X24269700Y586130D02*
G01*
X24306022Y490626D01*
X24342343Y586130D02*
G01*
X24306022Y490626D01*
X24372316Y586130D02*
G01*
X24372316Y490626D01*
X24372316Y586130D02*
G01*
X24404320Y586130D01*
X24417781Y581558D01*
X24426925Y572668D01*
X24431498Y563524D01*
X24436070Y549808D01*
X24436070Y527202D01*
X24431498Y513486D01*
X24426925Y504342D01*
X24417781Y495198D01*
X24404320Y490626D01*
X24372316Y490626D01*
X24466041Y586130D02*
G01*
X24466041Y490626D01*
X24466041Y586130D02*
G01*
X24497791Y586130D01*
X24511508Y581558D01*
X24520652Y572668D01*
X24525224Y563524D01*
X24529795Y549808D01*
X24529795Y527202D01*
X24525224Y513486D01*
X24520652Y504342D01*
X24511508Y495198D01*
X24497791Y490626D01*
X24466041Y490626D01*
X24599900Y573430D02*
G01*
X24636222Y527964D01*
X24636222Y477926D01*
X24672543Y573430D02*
G01*
X24636222Y527964D01*
X24747981Y573430D02*
G01*
X24702516Y509930D01*
X24770841Y509930D01*
X24747981Y573430D02*
G01*
X24747981Y477926D01*
X24587200Y776630D02*
G01*
X24623522Y731164D01*
X24623522Y681126D01*
X24659843Y776630D02*
G01*
X24623522Y731164D01*
X24744425Y763168D02*
G01*
X24739854Y772058D01*
X24726391Y776630D01*
X24717248Y776630D01*
X24703531Y772058D01*
X24694388Y758596D01*
X24689816Y735736D01*
X24689816Y713130D01*
X24694388Y694842D01*
X24703531Y685698D01*
X24717248Y681126D01*
X24721820Y681126D01*
X24735281Y685698D01*
X24744425Y694842D01*
X24748998Y708558D01*
X24748998Y713130D01*
X24744425Y726592D01*
X24735281Y735736D01*
X24721820Y740308D01*
X24717248Y740308D01*
X24703531Y735736D01*
X24694388Y726592D01*
X24689816Y713130D01*
X24727154Y1043330D02*
G01*
X24663400Y947826D01*
X24663400Y1043330D02*
G01*
X24727154Y1043330D01*
X24663400Y947826D02*
G01*
X24727154Y947826D01*
X24587200Y1310030D02*
G01*
X24623522Y1264564D01*
X24623522Y1214526D01*
X24659843Y1310030D02*
G01*
X24623522Y1264564D01*
X24753570Y1310030D02*
G01*
X24708104Y1214526D01*
X24689816Y1310030D02*
G01*
X24753570Y1310030D01*
X24587200Y1551330D02*
G01*
X24623522Y1505864D01*
X24623522Y1455826D01*
X24659843Y1551330D02*
G01*
X24623522Y1505864D01*
X24744425Y1551330D02*
G01*
X24698959Y1551330D01*
X24694388Y1510436D01*
X24698959Y1515008D01*
X24712675Y1519580D01*
X24726391Y1519580D01*
X24739854Y1515008D01*
X24748998Y1505864D01*
X24753570Y1492402D01*
X24753570Y1483258D01*
X24748998Y1469542D01*
X24739854Y1460398D01*
X24726391Y1455826D01*
X24712675Y1455826D01*
X24698959Y1460398D01*
X24694388Y1464970D01*
X24689816Y1474114D01*
X24623522Y1810918D02*
G01*
X24591772Y1665376D01*
X24650954Y1810918D02*
G01*
X24618950Y1665376D01*
X24591772Y1751736D02*
G01*
X24655272Y1751736D01*
X24587200Y1724558D02*
G01*
X24650954Y1724558D01*
X24685498Y1792630D02*
G01*
X24685498Y1697126D01*
X24685498Y1792630D02*
G01*
X24744425Y1792630D01*
X24685498Y1747164D02*
G01*
X24721820Y1747164D01*
X24685498Y1697126D02*
G01*
X24744425Y1697126D01*
X24523700Y2059330D02*
G01*
X24560022Y1963826D01*
X24596343Y2059330D02*
G01*
X24560022Y1963826D01*
X24626316Y2059330D02*
G01*
X24626316Y1963826D01*
X24626316Y2059330D02*
G01*
X24685498Y2059330D01*
X24626316Y2013864D02*
G01*
X24662891Y2013864D01*
X24626316Y1963826D02*
G01*
X24685498Y1963826D01*
X24715470Y2059330D02*
G01*
X24715470Y1963826D01*
X24715470Y2059330D02*
G01*
X24774652Y2059330D01*
X24715470Y2013864D02*
G01*
X24751791Y2013864D01*
X24715470Y1963826D02*
G01*
X24774652Y1963826D01*
X24498300Y2300630D02*
G01*
X24534622Y2205126D01*
X24570943Y2300630D02*
G01*
X24534622Y2205126D01*
X24664670Y2287168D02*
G01*
X24655525Y2296058D01*
X24641809Y2300630D01*
X24623775Y2300630D01*
X24610059Y2296058D01*
X24600916Y2287168D01*
X24600916Y2278024D01*
X24605488Y2268880D01*
X24610059Y2264308D01*
X24619204Y2259736D01*
X24646381Y2250592D01*
X24655525Y2246274D01*
X24660098Y2241702D01*
X24664670Y2232558D01*
X24664670Y2218842D01*
X24655525Y2209698D01*
X24641809Y2205126D01*
X24623775Y2205126D01*
X24610059Y2209698D01*
X24600916Y2218842D01*
X24758395Y2287168D02*
G01*
X24749252Y2296058D01*
X24735536Y2300630D01*
X24717502Y2300630D01*
X24703786Y2296058D01*
X24694641Y2287168D01*
X24694641Y2278024D01*
X24699213Y2268880D01*
X24703786Y2264308D01*
X24712929Y2259736D01*
X24740108Y2250592D01*
X24749252Y2246274D01*
X24753824Y2241702D01*
X24758395Y2232558D01*
X24758395Y2218842D01*
X24749252Y2209698D01*
X24735536Y2205126D01*
X24717502Y2205126D01*
X24703786Y2209698D01*
X24694641Y2218842D01*
D11*
X24790400Y2505710D02*
G01*
X24790400Y2427731D01*
X24795479Y2412237D01*
X24805893Y2401823D01*
X24821641Y2396489D01*
X24832056Y2396489D01*
X24847550Y2401823D01*
X24857963Y2412237D01*
X24863043Y2427731D01*
X24863043Y2505710D01*
X24902668Y2479547D02*
G01*
X24902668Y2484881D01*
X24907748Y2495295D01*
X24913081Y2500376D01*
X24923495Y2505710D01*
X24944070Y2505710D01*
X24954484Y2500376D01*
X24959818Y2495295D01*
X24964898Y2484881D01*
X24964898Y2474468D01*
X24959818Y2464054D01*
X24949404Y2448560D01*
X24897334Y2396489D01*
X24970231Y2396489D01*
X25004522Y2484881D02*
G01*
X25014936Y2489962D01*
X25030429Y2505710D01*
X25030429Y2396489D01*
D10*
X23417022Y4990337D02*
G01*
X23380700Y4894834D01*
X23417022Y4990337D02*
G01*
X23453343Y4894834D01*
X23394416Y4926837D02*
G01*
X23439881Y4926837D01*
X23487888Y4967731D02*
G01*
X23487888Y4972304D01*
X23492459Y4981194D01*
X23497031Y4985765D01*
X23506175Y4990337D01*
X23524209Y4990337D01*
X23533354Y4985765D01*
X23537925Y4981194D01*
X23542498Y4972304D01*
X23542498Y4963160D01*
X23537925Y4954015D01*
X23528781Y4940300D01*
X23483316Y4894834D01*
X23547070Y4894834D01*
X23417022Y4774437D02*
G01*
X23380700Y4678934D01*
X23417022Y4774437D02*
G01*
X23453343Y4678934D01*
X23394416Y4710937D02*
G01*
X23439881Y4710937D01*
X23483316Y4756404D02*
G01*
X23492459Y4760976D01*
X23506175Y4774437D01*
X23506175Y4678934D01*
X23417022Y4507737D02*
G01*
X23380700Y4412234D01*
X23417022Y4507737D02*
G01*
X23453343Y4412234D01*
X23394416Y4444237D02*
G01*
X23439881Y4444237D01*
X23510748Y4507737D02*
G01*
X23497031Y4503165D01*
X23487888Y4489704D01*
X23483316Y4466844D01*
X23483316Y4453381D01*
X23487888Y4430521D01*
X23497031Y4416805D01*
X23510748Y4412234D01*
X23519891Y4412234D01*
X23533354Y4416805D01*
X23542498Y4430521D01*
X23547070Y4453381D01*
X23547070Y4466844D01*
X23542498Y4489704D01*
X23533354Y4503165D01*
X23519891Y4507737D01*
X23510748Y4507737D01*
X23380700Y4241037D02*
G01*
X23417022Y4195571D01*
X23417022Y4145534D01*
X23453343Y4241037D02*
G01*
X23417022Y4195571D01*
X23492459Y4241037D02*
G01*
X23542498Y4241037D01*
X23515320Y4204715D01*
X23528781Y4204715D01*
X23537925Y4200144D01*
X23542498Y4195571D01*
X23547070Y4182110D01*
X23547070Y4172965D01*
X23542498Y4159250D01*
X23533354Y4150105D01*
X23519891Y4145534D01*
X23506175Y4145534D01*
X23492459Y4150105D01*
X23487888Y4154678D01*
X23483316Y4163821D01*
X23380700Y3999737D02*
G01*
X23417022Y3954271D01*
X23417022Y3904234D01*
X23453343Y3999737D02*
G01*
X23417022Y3954271D01*
X23510748Y3999737D02*
G01*
X23497031Y3995165D01*
X23487888Y3981704D01*
X23483316Y3958844D01*
X23483316Y3945381D01*
X23487888Y3922521D01*
X23497031Y3908805D01*
X23510748Y3904234D01*
X23519891Y3904234D01*
X23533354Y3908805D01*
X23542498Y3922521D01*
X23547070Y3945381D01*
X23547070Y3958844D01*
X23542498Y3981704D01*
X23533354Y3995165D01*
X23519891Y3999737D01*
X23510748Y3999737D01*
X23380700Y3733037D02*
G01*
X23417022Y3687571D01*
X23417022Y3637534D01*
X23453343Y3733037D02*
G01*
X23417022Y3687571D01*
X23483316Y3715004D02*
G01*
X23492459Y3719576D01*
X23506175Y3733037D01*
X23506175Y3637534D01*
X23380700Y3491737D02*
G01*
X23417022Y3446271D01*
X23417022Y3396234D01*
X23453343Y3491737D02*
G01*
X23417022Y3446271D01*
X23487888Y3469131D02*
G01*
X23487888Y3473704D01*
X23492459Y3482594D01*
X23497031Y3487165D01*
X23506175Y3491737D01*
X23524209Y3491737D01*
X23533354Y3487165D01*
X23537925Y3482594D01*
X23542498Y3473704D01*
X23542498Y3464560D01*
X23537925Y3455415D01*
X23528781Y3441700D01*
X23483316Y3396234D01*
X23547070Y3396234D01*
X23368000Y3288537D02*
G01*
X23404322Y3193034D01*
X23440643Y3288537D02*
G01*
X23404322Y3193034D01*
X23470616Y3288537D02*
G01*
X23470616Y3193034D01*
X23470616Y3288537D02*
G01*
X23502620Y3288537D01*
X23516081Y3283965D01*
X23525225Y3275076D01*
X23529798Y3265931D01*
X23534370Y3252215D01*
X23534370Y3229610D01*
X23529798Y3215894D01*
X23525225Y3206750D01*
X23516081Y3197605D01*
X23502620Y3193034D01*
X23470616Y3193034D01*
X23564341Y3288537D02*
G01*
X23564341Y3193034D01*
X23564341Y3288537D02*
G01*
X23596091Y3288537D01*
X23609808Y3283965D01*
X23618952Y3275076D01*
X23623524Y3265931D01*
X23628095Y3252215D01*
X23628095Y3229610D01*
X23623524Y3215894D01*
X23618952Y3206750D01*
X23609808Y3197605D01*
X23596091Y3193034D01*
X23564341Y3193034D01*
X23698200Y3275837D02*
G01*
X23734522Y3230371D01*
X23734522Y3180334D01*
X23770843Y3275837D02*
G01*
X23734522Y3230371D01*
X23846281Y3275837D02*
G01*
X23800816Y3212337D01*
X23869141Y3212337D01*
X23846281Y3275837D02*
G01*
X23846281Y3180334D01*
X23685500Y3479037D02*
G01*
X23721822Y3433571D01*
X23721822Y3383534D01*
X23758143Y3479037D02*
G01*
X23721822Y3433571D01*
X23842725Y3465576D02*
G01*
X23838154Y3474465D01*
X23824691Y3479037D01*
X23815548Y3479037D01*
X23801831Y3474465D01*
X23792688Y3461004D01*
X23788116Y3438144D01*
X23788116Y3415537D01*
X23792688Y3397250D01*
X23801831Y3388105D01*
X23815548Y3383534D01*
X23820120Y3383534D01*
X23833581Y3388105D01*
X23842725Y3397250D01*
X23847298Y3410965D01*
X23847298Y3415537D01*
X23842725Y3429000D01*
X23833581Y3438144D01*
X23820120Y3442715D01*
X23815548Y3442715D01*
X23801831Y3438144D01*
X23792688Y3429000D01*
X23788116Y3415537D01*
X23825454Y3745737D02*
G01*
X23761700Y3650234D01*
X23761700Y3745737D02*
G01*
X23825454Y3745737D01*
X23761700Y3650234D02*
G01*
X23825454Y3650234D01*
X23685500Y4012437D02*
G01*
X23721822Y3966971D01*
X23721822Y3916934D01*
X23758143Y4012437D02*
G01*
X23721822Y3966971D01*
X23851870Y4012437D02*
G01*
X23806404Y3916934D01*
X23788116Y4012437D02*
G01*
X23851870Y4012437D01*
X23685500Y4253737D02*
G01*
X23721822Y4208271D01*
X23721822Y4158234D01*
X23758143Y4253737D02*
G01*
X23721822Y4208271D01*
X23842725Y4253737D02*
G01*
X23797259Y4253737D01*
X23792688Y4212844D01*
X23797259Y4217415D01*
X23810975Y4221987D01*
X23824691Y4221987D01*
X23838154Y4217415D01*
X23847298Y4208271D01*
X23851870Y4194810D01*
X23851870Y4185665D01*
X23847298Y4171950D01*
X23838154Y4162805D01*
X23824691Y4158234D01*
X23810975Y4158234D01*
X23797259Y4162805D01*
X23792688Y4167378D01*
X23788116Y4176521D01*
X23721822Y4513326D02*
G01*
X23690072Y4367784D01*
X23749254Y4513326D02*
G01*
X23717250Y4367784D01*
X23690072Y4454144D02*
G01*
X23753572Y4454144D01*
X23685500Y4426965D02*
G01*
X23749254Y4426965D01*
X23783798Y4495037D02*
G01*
X23783798Y4399534D01*
X23783798Y4495037D02*
G01*
X23842725Y4495037D01*
X23783798Y4449571D02*
G01*
X23820120Y4449571D01*
X23783798Y4399534D02*
G01*
X23842725Y4399534D01*
X23622000Y4761737D02*
G01*
X23658322Y4666234D01*
X23694643Y4761737D02*
G01*
X23658322Y4666234D01*
X23724616Y4761737D02*
G01*
X23724616Y4666234D01*
X23724616Y4761737D02*
G01*
X23783798Y4761737D01*
X23724616Y4716271D02*
G01*
X23761191Y4716271D01*
X23724616Y4666234D02*
G01*
X23783798Y4666234D01*
X23813770Y4761737D02*
G01*
X23813770Y4666234D01*
X23813770Y4761737D02*
G01*
X23872952Y4761737D01*
X23813770Y4716271D02*
G01*
X23850091Y4716271D01*
X23813770Y4666234D02*
G01*
X23872952Y4666234D01*
X23596600Y5003037D02*
G01*
X23632922Y4907534D01*
X23669243Y5003037D02*
G01*
X23632922Y4907534D01*
X23762970Y4989576D02*
G01*
X23753825Y4998465D01*
X23740109Y5003037D01*
X23722075Y5003037D01*
X23708359Y4998465D01*
X23699216Y4989576D01*
X23699216Y4980431D01*
X23703788Y4971287D01*
X23708359Y4966715D01*
X23717504Y4962144D01*
X23744681Y4953000D01*
X23753825Y4948681D01*
X23758398Y4944110D01*
X23762970Y4934965D01*
X23762970Y4921250D01*
X23753825Y4912105D01*
X23740109Y4907534D01*
X23722075Y4907534D01*
X23708359Y4912105D01*
X23699216Y4921250D01*
X23856695Y4989576D02*
G01*
X23847552Y4998465D01*
X23833836Y5003037D01*
X23815802Y5003037D01*
X23802086Y4998465D01*
X23792941Y4989576D01*
X23792941Y4980431D01*
X23797513Y4971287D01*
X23802086Y4966715D01*
X23811229Y4962144D01*
X23838408Y4953000D01*
X23847552Y4948681D01*
X23852124Y4944110D01*
X23856695Y4934965D01*
X23856695Y4921250D01*
X23847552Y4912105D01*
X23833836Y4907534D01*
X23815802Y4907534D01*
X23802086Y4912105D01*
X23792941Y4921250D01*
D11*
X23888700Y5208015D02*
G01*
X23888700Y5130037D01*
X23893779Y5114544D01*
X23904193Y5104129D01*
X23919941Y5099050D01*
X23930356Y5099050D01*
X23945850Y5104129D01*
X23956263Y5114544D01*
X23961343Y5130037D01*
X23961343Y5208015D01*
X24000968Y5182107D02*
G01*
X24000968Y5187187D01*
X24006048Y5197602D01*
X24011381Y5202936D01*
X24021795Y5208015D01*
X24042370Y5208015D01*
X24052784Y5202936D01*
X24058118Y5197602D01*
X24063198Y5187187D01*
X24063198Y5176773D01*
X24058118Y5166360D01*
X24047704Y5150865D01*
X23995634Y5099050D01*
X24068531Y5099050D01*
X24133809Y5208015D02*
G01*
X24118316Y5202936D01*
X24107902Y5187187D01*
X24102822Y5161279D01*
X24102822Y5145786D01*
X24107902Y5119623D01*
X24118316Y5104129D01*
X24133809Y5099050D01*
X24144224Y5099050D01*
X24159972Y5104129D01*
X24170386Y5119623D01*
X24175466Y5145786D01*
X24175466Y5161279D01*
X24170386Y5187187D01*
X24159972Y5202936D01*
X24144224Y5208015D01*
X24133809Y5208015D01*
D10*
X25220422Y4990337D02*
G01*
X25184100Y4894834D01*
X25220422Y4990337D02*
G01*
X25256743Y4894834D01*
X25197816Y4926837D02*
G01*
X25243281Y4926837D01*
X25291288Y4967731D02*
G01*
X25291288Y4972304D01*
X25295859Y4981194D01*
X25300431Y4985765D01*
X25309575Y4990337D01*
X25327609Y4990337D01*
X25336754Y4985765D01*
X25341325Y4981194D01*
X25345898Y4972304D01*
X25345898Y4963160D01*
X25341325Y4954015D01*
X25332181Y4940300D01*
X25286716Y4894834D01*
X25350470Y4894834D01*
X25220422Y4774437D02*
G01*
X25184100Y4678934D01*
X25220422Y4774437D02*
G01*
X25256743Y4678934D01*
X25197816Y4710937D02*
G01*
X25243281Y4710937D01*
X25286716Y4756404D02*
G01*
X25295859Y4760976D01*
X25309575Y4774437D01*
X25309575Y4678934D01*
X25220422Y4507737D02*
G01*
X25184100Y4412234D01*
X25220422Y4507737D02*
G01*
X25256743Y4412234D01*
X25197816Y4444237D02*
G01*
X25243281Y4444237D01*
X25314148Y4507737D02*
G01*
X25300431Y4503165D01*
X25291288Y4489704D01*
X25286716Y4466844D01*
X25286716Y4453381D01*
X25291288Y4430521D01*
X25300431Y4416805D01*
X25314148Y4412234D01*
X25323291Y4412234D01*
X25336754Y4416805D01*
X25345898Y4430521D01*
X25350470Y4453381D01*
X25350470Y4466844D01*
X25345898Y4489704D01*
X25336754Y4503165D01*
X25323291Y4507737D01*
X25314148Y4507737D01*
X25184100Y4241037D02*
G01*
X25220422Y4195571D01*
X25220422Y4145534D01*
X25256743Y4241037D02*
G01*
X25220422Y4195571D01*
X25295859Y4241037D02*
G01*
X25345898Y4241037D01*
X25318720Y4204715D01*
X25332181Y4204715D01*
X25341325Y4200144D01*
X25345898Y4195571D01*
X25350470Y4182110D01*
X25350470Y4172965D01*
X25345898Y4159250D01*
X25336754Y4150105D01*
X25323291Y4145534D01*
X25309575Y4145534D01*
X25295859Y4150105D01*
X25291288Y4154678D01*
X25286716Y4163821D01*
X25184100Y3999737D02*
G01*
X25220422Y3954271D01*
X25220422Y3904234D01*
X25256743Y3999737D02*
G01*
X25220422Y3954271D01*
X25314148Y3999737D02*
G01*
X25300431Y3995165D01*
X25291288Y3981704D01*
X25286716Y3958844D01*
X25286716Y3945381D01*
X25291288Y3922521D01*
X25300431Y3908805D01*
X25314148Y3904234D01*
X25323291Y3904234D01*
X25336754Y3908805D01*
X25345898Y3922521D01*
X25350470Y3945381D01*
X25350470Y3958844D01*
X25345898Y3981704D01*
X25336754Y3995165D01*
X25323291Y3999737D01*
X25314148Y3999737D01*
X25184100Y3733037D02*
G01*
X25220422Y3687571D01*
X25220422Y3637534D01*
X25256743Y3733037D02*
G01*
X25220422Y3687571D01*
X25286716Y3715004D02*
G01*
X25295859Y3719576D01*
X25309575Y3733037D01*
X25309575Y3637534D01*
X25184100Y3491737D02*
G01*
X25220422Y3446271D01*
X25220422Y3396234D01*
X25256743Y3491737D02*
G01*
X25220422Y3446271D01*
X25291288Y3469131D02*
G01*
X25291288Y3473704D01*
X25295859Y3482594D01*
X25300431Y3487165D01*
X25309575Y3491737D01*
X25327609Y3491737D01*
X25336754Y3487165D01*
X25341325Y3482594D01*
X25345898Y3473704D01*
X25345898Y3464560D01*
X25341325Y3455415D01*
X25332181Y3441700D01*
X25286716Y3396234D01*
X25350470Y3396234D01*
X25171400Y3288537D02*
G01*
X25207722Y3193034D01*
X25244043Y3288537D02*
G01*
X25207722Y3193034D01*
X25274016Y3288537D02*
G01*
X25274016Y3193034D01*
X25274016Y3288537D02*
G01*
X25306020Y3288537D01*
X25319481Y3283965D01*
X25328625Y3275076D01*
X25333198Y3265931D01*
X25337770Y3252215D01*
X25337770Y3229610D01*
X25333198Y3215894D01*
X25328625Y3206750D01*
X25319481Y3197605D01*
X25306020Y3193034D01*
X25274016Y3193034D01*
X25367741Y3288537D02*
G01*
X25367741Y3193034D01*
X25367741Y3288537D02*
G01*
X25399491Y3288537D01*
X25413208Y3283965D01*
X25422352Y3275076D01*
X25426924Y3265931D01*
X25431495Y3252215D01*
X25431495Y3229610D01*
X25426924Y3215894D01*
X25422352Y3206750D01*
X25413208Y3197605D01*
X25399491Y3193034D01*
X25367741Y3193034D01*
X25501600Y3275837D02*
G01*
X25537922Y3230371D01*
X25537922Y3180334D01*
X25574243Y3275837D02*
G01*
X25537922Y3230371D01*
X25649681Y3275837D02*
G01*
X25604216Y3212337D01*
X25672541Y3212337D01*
X25649681Y3275837D02*
G01*
X25649681Y3180334D01*
X25488900Y3479037D02*
G01*
X25525222Y3433571D01*
X25525222Y3383534D01*
X25561543Y3479037D02*
G01*
X25525222Y3433571D01*
X25646125Y3465576D02*
G01*
X25641554Y3474465D01*
X25628091Y3479037D01*
X25618948Y3479037D01*
X25605231Y3474465D01*
X25596088Y3461004D01*
X25591516Y3438144D01*
X25591516Y3415537D01*
X25596088Y3397250D01*
X25605231Y3388105D01*
X25618948Y3383534D01*
X25623520Y3383534D01*
X25636981Y3388105D01*
X25646125Y3397250D01*
X25650698Y3410965D01*
X25650698Y3415537D01*
X25646125Y3429000D01*
X25636981Y3438144D01*
X25623520Y3442715D01*
X25618948Y3442715D01*
X25605231Y3438144D01*
X25596088Y3429000D01*
X25591516Y3415537D01*
X25628854Y3745737D02*
G01*
X25565100Y3650234D01*
X25565100Y3745737D02*
G01*
X25628854Y3745737D01*
X25565100Y3650234D02*
G01*
X25628854Y3650234D01*
X25488900Y4012437D02*
G01*
X25525222Y3966971D01*
X25525222Y3916934D01*
X25561543Y4012437D02*
G01*
X25525222Y3966971D01*
X25655270Y4012437D02*
G01*
X25609804Y3916934D01*
X25591516Y4012437D02*
G01*
X25655270Y4012437D01*
X25488900Y4253737D02*
G01*
X25525222Y4208271D01*
X25525222Y4158234D01*
X25561543Y4253737D02*
G01*
X25525222Y4208271D01*
X25646125Y4253737D02*
G01*
X25600659Y4253737D01*
X25596088Y4212844D01*
X25600659Y4217415D01*
X25614375Y4221987D01*
X25628091Y4221987D01*
X25641554Y4217415D01*
X25650698Y4208271D01*
X25655270Y4194810D01*
X25655270Y4185665D01*
X25650698Y4171950D01*
X25641554Y4162805D01*
X25628091Y4158234D01*
X25614375Y4158234D01*
X25600659Y4162805D01*
X25596088Y4167378D01*
X25591516Y4176521D01*
X25525222Y4513326D02*
G01*
X25493472Y4367784D01*
X25552654Y4513326D02*
G01*
X25520650Y4367784D01*
X25493472Y4454144D02*
G01*
X25556972Y4454144D01*
X25488900Y4426965D02*
G01*
X25552654Y4426965D01*
X25587198Y4495037D02*
G01*
X25587198Y4399534D01*
X25587198Y4495037D02*
G01*
X25646125Y4495037D01*
X25587198Y4449571D02*
G01*
X25623520Y4449571D01*
X25587198Y4399534D02*
G01*
X25646125Y4399534D01*
X25425400Y4761737D02*
G01*
X25461722Y4666234D01*
X25498043Y4761737D02*
G01*
X25461722Y4666234D01*
X25528016Y4761737D02*
G01*
X25528016Y4666234D01*
X25528016Y4761737D02*
G01*
X25587198Y4761737D01*
X25528016Y4716271D02*
G01*
X25564591Y4716271D01*
X25528016Y4666234D02*
G01*
X25587198Y4666234D01*
X25617170Y4761737D02*
G01*
X25617170Y4666234D01*
X25617170Y4761737D02*
G01*
X25676352Y4761737D01*
X25617170Y4716271D02*
G01*
X25653491Y4716271D01*
X25617170Y4666234D02*
G01*
X25676352Y4666234D01*
X25400000Y5003037D02*
G01*
X25436322Y4907534D01*
X25472643Y5003037D02*
G01*
X25436322Y4907534D01*
X25566370Y4989576D02*
G01*
X25557225Y4998465D01*
X25543509Y5003037D01*
X25525475Y5003037D01*
X25511759Y4998465D01*
X25502616Y4989576D01*
X25502616Y4980431D01*
X25507188Y4971287D01*
X25511759Y4966715D01*
X25520904Y4962144D01*
X25548081Y4953000D01*
X25557225Y4948681D01*
X25561798Y4944110D01*
X25566370Y4934965D01*
X25566370Y4921250D01*
X25557225Y4912105D01*
X25543509Y4907534D01*
X25525475Y4907534D01*
X25511759Y4912105D01*
X25502616Y4921250D01*
X25660095Y4989576D02*
G01*
X25650952Y4998465D01*
X25637236Y5003037D01*
X25619202Y5003037D01*
X25605486Y4998465D01*
X25596341Y4989576D01*
X25596341Y4980431D01*
X25600913Y4971287D01*
X25605486Y4966715D01*
X25614629Y4962144D01*
X25641808Y4953000D01*
X25650952Y4948681D01*
X25655524Y4944110D01*
X25660095Y4934965D01*
X25660095Y4921250D01*
X25650952Y4912105D01*
X25637236Y4907534D01*
X25619202Y4907534D01*
X25605486Y4912105D01*
X25596341Y4921250D01*
D11*
X25692100Y5208015D02*
G01*
X25692100Y5130037D01*
X25697179Y5114544D01*
X25707593Y5104129D01*
X25723341Y5099050D01*
X25733756Y5099050D01*
X25749250Y5104129D01*
X25759663Y5114544D01*
X25764743Y5130037D01*
X25764743Y5208015D01*
X25799034Y5187187D02*
G01*
X25809448Y5192521D01*
X25825195Y5208015D01*
X25825195Y5099050D01*
X25927050Y5171694D02*
G01*
X25921716Y5156200D01*
X25911302Y5145786D01*
X25895808Y5140452D01*
X25890474Y5140452D01*
X25874979Y5145786D01*
X25864566Y5156200D01*
X25859486Y5171694D01*
X25859486Y5176773D01*
X25864566Y5192521D01*
X25874979Y5202936D01*
X25890474Y5208015D01*
X25895808Y5208015D01*
X25911302Y5202936D01*
X25921716Y5192521D01*
X25927050Y5171694D01*
X25927050Y5145786D01*
X25921716Y5119623D01*
X25911302Y5104129D01*
X25895808Y5099050D01*
X25885393Y5099050D01*
X25869900Y5104129D01*
X25864566Y5114544D01*
D10*
X26122122Y2287930D02*
G01*
X26085800Y2192426D01*
X26122122Y2287930D02*
G01*
X26158443Y2192426D01*
X26099516Y2224430D02*
G01*
X26144981Y2224430D01*
X26192988Y2265324D02*
G01*
X26192988Y2269896D01*
X26197559Y2278786D01*
X26202131Y2283358D01*
X26211275Y2287930D01*
X26229309Y2287930D01*
X26238454Y2283358D01*
X26243025Y2278786D01*
X26247598Y2269896D01*
X26247598Y2260752D01*
X26243025Y2251608D01*
X26233882Y2237892D01*
X26188416Y2192426D01*
X26252170Y2192426D01*
X26122122Y2072030D02*
G01*
X26085800Y1976526D01*
X26122122Y2072030D02*
G01*
X26158443Y1976526D01*
X26099516Y2008530D02*
G01*
X26144981Y2008530D01*
X26188416Y2053996D02*
G01*
X26197559Y2058568D01*
X26211275Y2072030D01*
X26211275Y1976526D01*
X26122122Y1805330D02*
G01*
X26085800Y1709826D01*
X26122122Y1805330D02*
G01*
X26158443Y1709826D01*
X26099516Y1741830D02*
G01*
X26144981Y1741830D01*
X26215848Y1805330D02*
G01*
X26202131Y1800758D01*
X26192988Y1787296D01*
X26188416Y1764436D01*
X26188416Y1750974D01*
X26192988Y1728114D01*
X26202131Y1714398D01*
X26215848Y1709826D01*
X26224991Y1709826D01*
X26238454Y1714398D01*
X26247598Y1728114D01*
X26252170Y1750974D01*
X26252170Y1764436D01*
X26247598Y1787296D01*
X26238454Y1800758D01*
X26224991Y1805330D01*
X26215848Y1805330D01*
X26085800Y1538630D02*
G01*
X26122122Y1493164D01*
X26122122Y1443126D01*
X26158443Y1538630D02*
G01*
X26122122Y1493164D01*
X26197559Y1538630D02*
G01*
X26247598Y1538630D01*
X26220420Y1502308D01*
X26233882Y1502308D01*
X26243025Y1497736D01*
X26247598Y1493164D01*
X26252170Y1479702D01*
X26252170Y1470558D01*
X26247598Y1456842D01*
X26238454Y1447698D01*
X26224991Y1443126D01*
X26211275Y1443126D01*
X26197559Y1447698D01*
X26192988Y1452270D01*
X26188416Y1461414D01*
X26085800Y1297330D02*
G01*
X26122122Y1251864D01*
X26122122Y1201826D01*
X26158443Y1297330D02*
G01*
X26122122Y1251864D01*
X26215848Y1297330D02*
G01*
X26202131Y1292758D01*
X26192988Y1279296D01*
X26188416Y1256436D01*
X26188416Y1242974D01*
X26192988Y1220114D01*
X26202131Y1206398D01*
X26215848Y1201826D01*
X26224991Y1201826D01*
X26238454Y1206398D01*
X26247598Y1220114D01*
X26252170Y1242974D01*
X26252170Y1256436D01*
X26247598Y1279296D01*
X26238454Y1292758D01*
X26224991Y1297330D01*
X26215848Y1297330D01*
X26085800Y1030630D02*
G01*
X26122122Y985164D01*
X26122122Y935126D01*
X26158443Y1030630D02*
G01*
X26122122Y985164D01*
X26188416Y1012596D02*
G01*
X26197559Y1017168D01*
X26211275Y1030630D01*
X26211275Y935126D01*
X26085800Y789330D02*
G01*
X26122122Y743864D01*
X26122122Y693826D01*
X26158443Y789330D02*
G01*
X26122122Y743864D01*
X26192988Y766724D02*
G01*
X26192988Y771296D01*
X26197559Y780186D01*
X26202131Y784758D01*
X26211275Y789330D01*
X26229309Y789330D01*
X26238454Y784758D01*
X26243025Y780186D01*
X26247598Y771296D01*
X26247598Y762152D01*
X26243025Y753008D01*
X26233882Y739292D01*
X26188416Y693826D01*
X26252170Y693826D01*
X26073100Y586130D02*
G01*
X26109422Y490626D01*
X26145743Y586130D02*
G01*
X26109422Y490626D01*
X26175716Y586130D02*
G01*
X26175716Y490626D01*
X26175716Y586130D02*
G01*
X26207720Y586130D01*
X26221182Y581558D01*
X26230325Y572668D01*
X26234898Y563524D01*
X26239470Y549808D01*
X26239470Y527202D01*
X26234898Y513486D01*
X26230325Y504342D01*
X26221182Y495198D01*
X26207720Y490626D01*
X26175716Y490626D01*
X26269441Y586130D02*
G01*
X26269441Y490626D01*
X26269441Y586130D02*
G01*
X26301191Y586130D01*
X26314908Y581558D01*
X26324052Y572668D01*
X26328624Y563524D01*
X26333195Y549808D01*
X26333195Y527202D01*
X26328624Y513486D01*
X26324052Y504342D01*
X26314908Y495198D01*
X26301191Y490626D01*
X26269441Y490626D01*
X26403300Y573430D02*
G01*
X26439622Y527964D01*
X26439622Y477926D01*
X26475943Y573430D02*
G01*
X26439622Y527964D01*
X26551382Y573430D02*
G01*
X26505915Y509930D01*
X26574241Y509930D01*
X26551382Y573430D02*
G01*
X26551382Y477926D01*
X26390600Y776630D02*
G01*
X26426922Y731164D01*
X26426922Y681126D01*
X26463243Y776630D02*
G01*
X26426922Y731164D01*
X26547825Y763168D02*
G01*
X26543254Y772058D01*
X26529791Y776630D01*
X26520648Y776630D01*
X26506932Y772058D01*
X26497788Y758596D01*
X26493215Y735736D01*
X26493215Y713130D01*
X26497788Y694842D01*
X26506932Y685698D01*
X26520648Y681126D01*
X26525220Y681126D01*
X26538682Y685698D01*
X26547825Y694842D01*
X26552398Y708558D01*
X26552398Y713130D01*
X26547825Y726592D01*
X26538682Y735736D01*
X26525220Y740308D01*
X26520648Y740308D01*
X26506932Y735736D01*
X26497788Y726592D01*
X26493215Y713130D01*
X26530554Y1043330D02*
G01*
X26466800Y947826D01*
X26466800Y1043330D02*
G01*
X26530554Y1043330D01*
X26466800Y947826D02*
G01*
X26530554Y947826D01*
X26390600Y1310030D02*
G01*
X26426922Y1264564D01*
X26426922Y1214526D01*
X26463243Y1310030D02*
G01*
X26426922Y1264564D01*
X26556970Y1310030D02*
G01*
X26511504Y1214526D01*
X26493215Y1310030D02*
G01*
X26556970Y1310030D01*
X26390600Y1551330D02*
G01*
X26426922Y1505864D01*
X26426922Y1455826D01*
X26463243Y1551330D02*
G01*
X26426922Y1505864D01*
X26547825Y1551330D02*
G01*
X26502359Y1551330D01*
X26497788Y1510436D01*
X26502359Y1515008D01*
X26516075Y1519580D01*
X26529791Y1519580D01*
X26543254Y1515008D01*
X26552398Y1505864D01*
X26556970Y1492402D01*
X26556970Y1483258D01*
X26552398Y1469542D01*
X26543254Y1460398D01*
X26529791Y1455826D01*
X26516075Y1455826D01*
X26502359Y1460398D01*
X26497788Y1464970D01*
X26493215Y1474114D01*
X26426922Y1810918D02*
G01*
X26395172Y1665376D01*
X26454354Y1810918D02*
G01*
X26422350Y1665376D01*
X26395172Y1751736D02*
G01*
X26458672Y1751736D01*
X26390600Y1724558D02*
G01*
X26454354Y1724558D01*
X26488898Y1792630D02*
G01*
X26488898Y1697126D01*
X26488898Y1792630D02*
G01*
X26547825Y1792630D01*
X26488898Y1747164D02*
G01*
X26525220Y1747164D01*
X26488898Y1697126D02*
G01*
X26547825Y1697126D01*
X26327100Y2059330D02*
G01*
X26363422Y1963826D01*
X26399743Y2059330D02*
G01*
X26363422Y1963826D01*
X26429715Y2059330D02*
G01*
X26429715Y1963826D01*
X26429715Y2059330D02*
G01*
X26488898Y2059330D01*
X26429715Y2013864D02*
G01*
X26466291Y2013864D01*
X26429715Y1963826D02*
G01*
X26488898Y1963826D01*
X26518870Y2059330D02*
G01*
X26518870Y1963826D01*
X26518870Y2059330D02*
G01*
X26578052Y2059330D01*
X26518870Y2013864D02*
G01*
X26555191Y2013864D01*
X26518870Y1963826D02*
G01*
X26578052Y1963826D01*
X26301700Y2300630D02*
G01*
X26338022Y2205126D01*
X26374343Y2300630D02*
G01*
X26338022Y2205126D01*
X26468070Y2287168D02*
G01*
X26458925Y2296058D01*
X26445209Y2300630D01*
X26427175Y2300630D01*
X26413459Y2296058D01*
X26404315Y2287168D01*
X26404315Y2278024D01*
X26408888Y2268880D01*
X26413459Y2264308D01*
X26422604Y2259736D01*
X26449782Y2250592D01*
X26458925Y2246274D01*
X26463498Y2241702D01*
X26468070Y2232558D01*
X26468070Y2218842D01*
X26458925Y2209698D01*
X26445209Y2205126D01*
X26427175Y2205126D01*
X26413459Y2209698D01*
X26404315Y2218842D01*
X26561795Y2287168D02*
G01*
X26552652Y2296058D01*
X26538936Y2300630D01*
X26520902Y2300630D01*
X26507186Y2296058D01*
X26498041Y2287168D01*
X26498041Y2278024D01*
X26502613Y2268880D01*
X26507186Y2264308D01*
X26516329Y2259736D01*
X26543508Y2250592D01*
X26552652Y2246274D01*
X26557224Y2241702D01*
X26561795Y2232558D01*
X26561795Y2218842D01*
X26552652Y2209698D01*
X26538936Y2205126D01*
X26520902Y2205126D01*
X26507186Y2209698D01*
X26498041Y2218842D01*
D11*
X26593800Y2505710D02*
G01*
X26593800Y2427731D01*
X26598879Y2412237D01*
X26609293Y2401823D01*
X26625041Y2396489D01*
X26635456Y2396489D01*
X26650950Y2401823D01*
X26661363Y2412237D01*
X26666443Y2427731D01*
X26666443Y2505710D01*
X26700734Y2484881D02*
G01*
X26711148Y2489962D01*
X26726895Y2505710D01*
X26726895Y2396489D01*
X26787093Y2505710D02*
G01*
X26771600Y2500376D01*
X26766265Y2489962D01*
X26766265Y2479547D01*
X26771600Y2469387D01*
X26781759Y2464054D01*
X26802588Y2458973D01*
X26818336Y2453639D01*
X26828750Y2443226D01*
X26833829Y2432812D01*
X26833829Y2417318D01*
X26828750Y2406904D01*
X26823415Y2401823D01*
X26807922Y2396489D01*
X26787093Y2396489D01*
X26771600Y2401823D01*
X26766265Y2406904D01*
X26761186Y2417318D01*
X26761186Y2432812D01*
X26766265Y2443226D01*
X26776679Y2453639D01*
X26792174Y2458973D01*
X26813002Y2464054D01*
X26823415Y2469387D01*
X26828750Y2479547D01*
X26828750Y2489962D01*
X26823415Y2500376D01*
X26807922Y2505710D01*
X26787093Y2505710D01*
D10*
X20724622Y2287930D02*
G01*
X20688300Y2192426D01*
X20724622Y2287930D02*
G01*
X20760943Y2192426D01*
X20702016Y2224430D02*
G01*
X20747481Y2224430D01*
X20795488Y2265324D02*
G01*
X20795488Y2269896D01*
X20800059Y2278786D01*
X20804631Y2283358D01*
X20813775Y2287930D01*
X20831809Y2287930D01*
X20840954Y2283358D01*
X20845525Y2278786D01*
X20850098Y2269896D01*
X20850098Y2260752D01*
X20845525Y2251608D01*
X20836381Y2237892D01*
X20790916Y2192426D01*
X20854670Y2192426D01*
X20724622Y2072030D02*
G01*
X20688300Y1976526D01*
X20724622Y2072030D02*
G01*
X20760943Y1976526D01*
X20702016Y2008530D02*
G01*
X20747481Y2008530D01*
X20790916Y2053996D02*
G01*
X20800059Y2058568D01*
X20813775Y2072030D01*
X20813775Y1976526D01*
X20724622Y1805330D02*
G01*
X20688300Y1709826D01*
X20724622Y1805330D02*
G01*
X20760943Y1709826D01*
X20702016Y1741830D02*
G01*
X20747481Y1741830D01*
X20818348Y1805330D02*
G01*
X20804631Y1800758D01*
X20795488Y1787296D01*
X20790916Y1764436D01*
X20790916Y1750974D01*
X20795488Y1728114D01*
X20804631Y1714398D01*
X20818348Y1709826D01*
X20827491Y1709826D01*
X20840954Y1714398D01*
X20850098Y1728114D01*
X20854670Y1750974D01*
X20854670Y1764436D01*
X20850098Y1787296D01*
X20840954Y1800758D01*
X20827491Y1805330D01*
X20818348Y1805330D01*
X20688300Y1538630D02*
G01*
X20724622Y1493164D01*
X20724622Y1443126D01*
X20760943Y1538630D02*
G01*
X20724622Y1493164D01*
X20800059Y1538630D02*
G01*
X20850098Y1538630D01*
X20822920Y1502308D01*
X20836381Y1502308D01*
X20845525Y1497736D01*
X20850098Y1493164D01*
X20854670Y1479702D01*
X20854670Y1470558D01*
X20850098Y1456842D01*
X20840954Y1447698D01*
X20827491Y1443126D01*
X20813775Y1443126D01*
X20800059Y1447698D01*
X20795488Y1452270D01*
X20790916Y1461414D01*
X20688300Y1297330D02*
G01*
X20724622Y1251864D01*
X20724622Y1201826D01*
X20760943Y1297330D02*
G01*
X20724622Y1251864D01*
X20818348Y1297330D02*
G01*
X20804631Y1292758D01*
X20795488Y1279296D01*
X20790916Y1256436D01*
X20790916Y1242974D01*
X20795488Y1220114D01*
X20804631Y1206398D01*
X20818348Y1201826D01*
X20827491Y1201826D01*
X20840954Y1206398D01*
X20850098Y1220114D01*
X20854670Y1242974D01*
X20854670Y1256436D01*
X20850098Y1279296D01*
X20840954Y1292758D01*
X20827491Y1297330D01*
X20818348Y1297330D01*
X20688300Y1030630D02*
G01*
X20724622Y985164D01*
X20724622Y935126D01*
X20760943Y1030630D02*
G01*
X20724622Y985164D01*
X20790916Y1012596D02*
G01*
X20800059Y1017168D01*
X20813775Y1030630D01*
X20813775Y935126D01*
X20688300Y789330D02*
G01*
X20724622Y743864D01*
X20724622Y693826D01*
X20760943Y789330D02*
G01*
X20724622Y743864D01*
X20795488Y766724D02*
G01*
X20795488Y771296D01*
X20800059Y780186D01*
X20804631Y784758D01*
X20813775Y789330D01*
X20831809Y789330D01*
X20840954Y784758D01*
X20845525Y780186D01*
X20850098Y771296D01*
X20850098Y762152D01*
X20845525Y753008D01*
X20836381Y739292D01*
X20790916Y693826D01*
X20854670Y693826D01*
X20675600Y586130D02*
G01*
X20711922Y490626D01*
X20748243Y586130D02*
G01*
X20711922Y490626D01*
X20778216Y586130D02*
G01*
X20778216Y490626D01*
X20778216Y586130D02*
G01*
X20810220Y586130D01*
X20823681Y581558D01*
X20832825Y572668D01*
X20837398Y563524D01*
X20841970Y549808D01*
X20841970Y527202D01*
X20837398Y513486D01*
X20832825Y504342D01*
X20823681Y495198D01*
X20810220Y490626D01*
X20778216Y490626D01*
X20871941Y586130D02*
G01*
X20871941Y490626D01*
X20871941Y586130D02*
G01*
X20903691Y586130D01*
X20917408Y581558D01*
X20926552Y572668D01*
X20931124Y563524D01*
X20935695Y549808D01*
X20935695Y527202D01*
X20931124Y513486D01*
X20926552Y504342D01*
X20917408Y495198D01*
X20903691Y490626D01*
X20871941Y490626D01*
X21005800Y573430D02*
G01*
X21042122Y527964D01*
X21042122Y477926D01*
X21078443Y573430D02*
G01*
X21042122Y527964D01*
X21153881Y573430D02*
G01*
X21108416Y509930D01*
X21176741Y509930D01*
X21153881Y573430D02*
G01*
X21153881Y477926D01*
X20993100Y776630D02*
G01*
X21029422Y731164D01*
X21029422Y681126D01*
X21065743Y776630D02*
G01*
X21029422Y731164D01*
X21150325Y763168D02*
G01*
X21145754Y772058D01*
X21132291Y776630D01*
X21123148Y776630D01*
X21109431Y772058D01*
X21100288Y758596D01*
X21095716Y735736D01*
X21095716Y713130D01*
X21100288Y694842D01*
X21109431Y685698D01*
X21123148Y681126D01*
X21127720Y681126D01*
X21141181Y685698D01*
X21150325Y694842D01*
X21154898Y708558D01*
X21154898Y713130D01*
X21150325Y726592D01*
X21141181Y735736D01*
X21127720Y740308D01*
X21123148Y740308D01*
X21109431Y735736D01*
X21100288Y726592D01*
X21095716Y713130D01*
X21133054Y1043330D02*
G01*
X21069300Y947826D01*
X21069300Y1043330D02*
G01*
X21133054Y1043330D01*
X21069300Y947826D02*
G01*
X21133054Y947826D01*
X20993100Y1310030D02*
G01*
X21029422Y1264564D01*
X21029422Y1214526D01*
X21065743Y1310030D02*
G01*
X21029422Y1264564D01*
X21159470Y1310030D02*
G01*
X21114004Y1214526D01*
X21095716Y1310030D02*
G01*
X21159470Y1310030D01*
X20993100Y1551330D02*
G01*
X21029422Y1505864D01*
X21029422Y1455826D01*
X21065743Y1551330D02*
G01*
X21029422Y1505864D01*
X21150325Y1551330D02*
G01*
X21104859Y1551330D01*
X21100288Y1510436D01*
X21104859Y1515008D01*
X21118575Y1519580D01*
X21132291Y1519580D01*
X21145754Y1515008D01*
X21154898Y1505864D01*
X21159470Y1492402D01*
X21159470Y1483258D01*
X21154898Y1469542D01*
X21145754Y1460398D01*
X21132291Y1455826D01*
X21118575Y1455826D01*
X21104859Y1460398D01*
X21100288Y1464970D01*
X21095716Y1474114D01*
X21029422Y1810918D02*
G01*
X20997672Y1665376D01*
X21056854Y1810918D02*
G01*
X21024850Y1665376D01*
X20997672Y1751736D02*
G01*
X21061172Y1751736D01*
X20993100Y1724558D02*
G01*
X21056854Y1724558D01*
X21091398Y1792630D02*
G01*
X21091398Y1697126D01*
X21091398Y1792630D02*
G01*
X21150325Y1792630D01*
X21091398Y1747164D02*
G01*
X21127720Y1747164D01*
X21091398Y1697126D02*
G01*
X21150325Y1697126D01*
X20929600Y2059330D02*
G01*
X20965922Y1963826D01*
X21002243Y2059330D02*
G01*
X20965922Y1963826D01*
X21032216Y2059330D02*
G01*
X21032216Y1963826D01*
X21032216Y2059330D02*
G01*
X21091398Y2059330D01*
X21032216Y2013864D02*
G01*
X21068791Y2013864D01*
X21032216Y1963826D02*
G01*
X21091398Y1963826D01*
X21121370Y2059330D02*
G01*
X21121370Y1963826D01*
X21121370Y2059330D02*
G01*
X21180552Y2059330D01*
X21121370Y2013864D02*
G01*
X21157691Y2013864D01*
X21121370Y1963826D02*
G01*
X21180552Y1963826D01*
X20904200Y2300630D02*
G01*
X20940522Y2205126D01*
X20976843Y2300630D02*
G01*
X20940522Y2205126D01*
X21070570Y2287168D02*
G01*
X21061425Y2296058D01*
X21047709Y2300630D01*
X21029675Y2300630D01*
X21015959Y2296058D01*
X21006816Y2287168D01*
X21006816Y2278024D01*
X21011388Y2268880D01*
X21015959Y2264308D01*
X21025104Y2259736D01*
X21052281Y2250592D01*
X21061425Y2246274D01*
X21065998Y2241702D01*
X21070570Y2232558D01*
X21070570Y2218842D01*
X21061425Y2209698D01*
X21047709Y2205126D01*
X21029675Y2205126D01*
X21015959Y2209698D01*
X21006816Y2218842D01*
X21164295Y2287168D02*
G01*
X21155152Y2296058D01*
X21141436Y2300630D01*
X21123402Y2300630D01*
X21109686Y2296058D01*
X21100541Y2287168D01*
X21100541Y2278024D01*
X21105113Y2268880D01*
X21109686Y2264308D01*
X21118829Y2259736D01*
X21146008Y2250592D01*
X21155152Y2246274D01*
X21159724Y2241702D01*
X21164295Y2232558D01*
X21164295Y2218842D01*
X21155152Y2209698D01*
X21141436Y2205126D01*
X21123402Y2205126D01*
X21109686Y2209698D01*
X21100541Y2218842D01*
D11*
X21196300Y2505710D02*
G01*
X21196300Y2427731D01*
X21201379Y2412237D01*
X21211793Y2401823D01*
X21227541Y2396489D01*
X21237956Y2396489D01*
X21253450Y2401823D01*
X21263863Y2412237D01*
X21268943Y2427731D01*
X21268943Y2505710D01*
X21303234Y2484881D02*
G01*
X21313648Y2489962D01*
X21329395Y2505710D01*
X21329395Y2396489D01*
X21436329Y2505710D02*
G01*
X21384259Y2396489D01*
X21363686Y2505710D02*
G01*
X21436329Y2505710D01*
D10*
X19822922Y4990337D02*
G01*
X19786600Y4894834D01*
X19822922Y4990337D02*
G01*
X19859243Y4894834D01*
X19800316Y4926837D02*
G01*
X19845781Y4926837D01*
X19893788Y4967731D02*
G01*
X19893788Y4972304D01*
X19898359Y4981194D01*
X19902931Y4985765D01*
X19912075Y4990337D01*
X19930109Y4990337D01*
X19939254Y4985765D01*
X19943825Y4981194D01*
X19948398Y4972304D01*
X19948398Y4963160D01*
X19943825Y4954015D01*
X19934681Y4940300D01*
X19889216Y4894834D01*
X19952970Y4894834D01*
X19822922Y4774437D02*
G01*
X19786600Y4678934D01*
X19822922Y4774437D02*
G01*
X19859243Y4678934D01*
X19800316Y4710937D02*
G01*
X19845781Y4710937D01*
X19889216Y4756404D02*
G01*
X19898359Y4760976D01*
X19912075Y4774437D01*
X19912075Y4678934D01*
X19822922Y4507737D02*
G01*
X19786600Y4412234D01*
X19822922Y4507737D02*
G01*
X19859243Y4412234D01*
X19800316Y4444237D02*
G01*
X19845781Y4444237D01*
X19916648Y4507737D02*
G01*
X19902931Y4503165D01*
X19893788Y4489704D01*
X19889216Y4466844D01*
X19889216Y4453381D01*
X19893788Y4430521D01*
X19902931Y4416805D01*
X19916648Y4412234D01*
X19925791Y4412234D01*
X19939254Y4416805D01*
X19948398Y4430521D01*
X19952970Y4453381D01*
X19952970Y4466844D01*
X19948398Y4489704D01*
X19939254Y4503165D01*
X19925791Y4507737D01*
X19916648Y4507737D01*
X19786600Y4241037D02*
G01*
X19822922Y4195571D01*
X19822922Y4145534D01*
X19859243Y4241037D02*
G01*
X19822922Y4195571D01*
X19898359Y4241037D02*
G01*
X19948398Y4241037D01*
X19921220Y4204715D01*
X19934681Y4204715D01*
X19943825Y4200144D01*
X19948398Y4195571D01*
X19952970Y4182110D01*
X19952970Y4172965D01*
X19948398Y4159250D01*
X19939254Y4150105D01*
X19925791Y4145534D01*
X19912075Y4145534D01*
X19898359Y4150105D01*
X19893788Y4154678D01*
X19889216Y4163821D01*
X19786600Y3999737D02*
G01*
X19822922Y3954271D01*
X19822922Y3904234D01*
X19859243Y3999737D02*
G01*
X19822922Y3954271D01*
X19916648Y3999737D02*
G01*
X19902931Y3995165D01*
X19893788Y3981704D01*
X19889216Y3958844D01*
X19889216Y3945381D01*
X19893788Y3922521D01*
X19902931Y3908805D01*
X19916648Y3904234D01*
X19925791Y3904234D01*
X19939254Y3908805D01*
X19948398Y3922521D01*
X19952970Y3945381D01*
X19952970Y3958844D01*
X19948398Y3981704D01*
X19939254Y3995165D01*
X19925791Y3999737D01*
X19916648Y3999737D01*
X19786600Y3733037D02*
G01*
X19822922Y3687571D01*
X19822922Y3637534D01*
X19859243Y3733037D02*
G01*
X19822922Y3687571D01*
X19889216Y3715004D02*
G01*
X19898359Y3719576D01*
X19912075Y3733037D01*
X19912075Y3637534D01*
X19786600Y3491737D02*
G01*
X19822922Y3446271D01*
X19822922Y3396234D01*
X19859243Y3491737D02*
G01*
X19822922Y3446271D01*
X19893788Y3469131D02*
G01*
X19893788Y3473704D01*
X19898359Y3482594D01*
X19902931Y3487165D01*
X19912075Y3491737D01*
X19930109Y3491737D01*
X19939254Y3487165D01*
X19943825Y3482594D01*
X19948398Y3473704D01*
X19948398Y3464560D01*
X19943825Y3455415D01*
X19934681Y3441700D01*
X19889216Y3396234D01*
X19952970Y3396234D01*
X19773900Y3288537D02*
G01*
X19810222Y3193034D01*
X19846543Y3288537D02*
G01*
X19810222Y3193034D01*
X19876516Y3288537D02*
G01*
X19876516Y3193034D01*
X19876516Y3288537D02*
G01*
X19908520Y3288537D01*
X19921981Y3283965D01*
X19931125Y3275076D01*
X19935698Y3265931D01*
X19940270Y3252215D01*
X19940270Y3229610D01*
X19935698Y3215894D01*
X19931125Y3206750D01*
X19921981Y3197605D01*
X19908520Y3193034D01*
X19876516Y3193034D01*
X19970241Y3288537D02*
G01*
X19970241Y3193034D01*
X19970241Y3288537D02*
G01*
X20001991Y3288537D01*
X20015708Y3283965D01*
X20024852Y3275076D01*
X20029424Y3265931D01*
X20033995Y3252215D01*
X20033995Y3229610D01*
X20029424Y3215894D01*
X20024852Y3206750D01*
X20015708Y3197605D01*
X20001991Y3193034D01*
X19970241Y3193034D01*
X20104100Y3275837D02*
G01*
X20140422Y3230371D01*
X20140422Y3180334D01*
X20176743Y3275837D02*
G01*
X20140422Y3230371D01*
X20252181Y3275837D02*
G01*
X20206716Y3212337D01*
X20275041Y3212337D01*
X20252181Y3275837D02*
G01*
X20252181Y3180334D01*
X20091400Y3479037D02*
G01*
X20127722Y3433571D01*
X20127722Y3383534D01*
X20164043Y3479037D02*
G01*
X20127722Y3433571D01*
X20248625Y3465576D02*
G01*
X20244054Y3474465D01*
X20230591Y3479037D01*
X20221448Y3479037D01*
X20207731Y3474465D01*
X20198588Y3461004D01*
X20194016Y3438144D01*
X20194016Y3415537D01*
X20198588Y3397250D01*
X20207731Y3388105D01*
X20221448Y3383534D01*
X20226020Y3383534D01*
X20239481Y3388105D01*
X20248625Y3397250D01*
X20253198Y3410965D01*
X20253198Y3415537D01*
X20248625Y3429000D01*
X20239481Y3438144D01*
X20226020Y3442715D01*
X20221448Y3442715D01*
X20207731Y3438144D01*
X20198588Y3429000D01*
X20194016Y3415537D01*
X20231354Y3745737D02*
G01*
X20167600Y3650234D01*
X20167600Y3745737D02*
G01*
X20231354Y3745737D01*
X20167600Y3650234D02*
G01*
X20231354Y3650234D01*
X20091400Y4012437D02*
G01*
X20127722Y3966971D01*
X20127722Y3916934D01*
X20164043Y4012437D02*
G01*
X20127722Y3966971D01*
X20257770Y4012437D02*
G01*
X20212304Y3916934D01*
X20194016Y4012437D02*
G01*
X20257770Y4012437D01*
X20091400Y4253737D02*
G01*
X20127722Y4208271D01*
X20127722Y4158234D01*
X20164043Y4253737D02*
G01*
X20127722Y4208271D01*
X20248625Y4253737D02*
G01*
X20203159Y4253737D01*
X20198588Y4212844D01*
X20203159Y4217415D01*
X20216875Y4221987D01*
X20230591Y4221987D01*
X20244054Y4217415D01*
X20253198Y4208271D01*
X20257770Y4194810D01*
X20257770Y4185665D01*
X20253198Y4171950D01*
X20244054Y4162805D01*
X20230591Y4158234D01*
X20216875Y4158234D01*
X20203159Y4162805D01*
X20198588Y4167378D01*
X20194016Y4176521D01*
X20127722Y4513326D02*
G01*
X20095972Y4367784D01*
X20155154Y4513326D02*
G01*
X20123150Y4367784D01*
X20095972Y4454144D02*
G01*
X20159472Y4454144D01*
X20091400Y4426965D02*
G01*
X20155154Y4426965D01*
X20189698Y4495037D02*
G01*
X20189698Y4399534D01*
X20189698Y4495037D02*
G01*
X20248625Y4495037D01*
X20189698Y4449571D02*
G01*
X20226020Y4449571D01*
X20189698Y4399534D02*
G01*
X20248625Y4399534D01*
X20027900Y4761737D02*
G01*
X20064222Y4666234D01*
X20100543Y4761737D02*
G01*
X20064222Y4666234D01*
X20130516Y4761737D02*
G01*
X20130516Y4666234D01*
X20130516Y4761737D02*
G01*
X20189698Y4761737D01*
X20130516Y4716271D02*
G01*
X20167091Y4716271D01*
X20130516Y4666234D02*
G01*
X20189698Y4666234D01*
X20219670Y4761737D02*
G01*
X20219670Y4666234D01*
X20219670Y4761737D02*
G01*
X20278852Y4761737D01*
X20219670Y4716271D02*
G01*
X20255991Y4716271D01*
X20219670Y4666234D02*
G01*
X20278852Y4666234D01*
X20002500Y5003037D02*
G01*
X20038822Y4907534D01*
X20075143Y5003037D02*
G01*
X20038822Y4907534D01*
X20168870Y4989576D02*
G01*
X20159725Y4998465D01*
X20146009Y5003037D01*
X20127975Y5003037D01*
X20114259Y4998465D01*
X20105116Y4989576D01*
X20105116Y4980431D01*
X20109688Y4971287D01*
X20114259Y4966715D01*
X20123404Y4962144D01*
X20150581Y4953000D01*
X20159725Y4948681D01*
X20164298Y4944110D01*
X20168870Y4934965D01*
X20168870Y4921250D01*
X20159725Y4912105D01*
X20146009Y4907534D01*
X20127975Y4907534D01*
X20114259Y4912105D01*
X20105116Y4921250D01*
X20262595Y4989576D02*
G01*
X20253452Y4998465D01*
X20239736Y5003037D01*
X20221702Y5003037D01*
X20207986Y4998465D01*
X20198841Y4989576D01*
X20198841Y4980431D01*
X20203413Y4971287D01*
X20207986Y4966715D01*
X20217129Y4962144D01*
X20244308Y4953000D01*
X20253452Y4948681D01*
X20258024Y4944110D01*
X20262595Y4934965D01*
X20262595Y4921250D01*
X20253452Y4912105D01*
X20239736Y4907534D01*
X20221702Y4907534D01*
X20207986Y4912105D01*
X20198841Y4921250D01*
D11*
X20294600Y5208015D02*
G01*
X20294600Y5130037D01*
X20299679Y5114544D01*
X20310093Y5104129D01*
X20325841Y5099050D01*
X20336256Y5099050D01*
X20351750Y5104129D01*
X20362163Y5114544D01*
X20367243Y5130037D01*
X20367243Y5208015D01*
X20401534Y5187187D02*
G01*
X20411948Y5192521D01*
X20427695Y5208015D01*
X20427695Y5099050D01*
X20524216Y5192521D02*
G01*
X20519136Y5202936D01*
X20503388Y5208015D01*
X20492974Y5208015D01*
X20477479Y5202936D01*
X20467066Y5187187D01*
X20461986Y5161279D01*
X20461986Y5135371D01*
X20467066Y5114544D01*
X20477479Y5104129D01*
X20492974Y5099050D01*
X20498308Y5099050D01*
X20513802Y5104129D01*
X20524216Y5114544D01*
X20529550Y5130037D01*
X20529550Y5135371D01*
X20524216Y5150865D01*
X20513802Y5161279D01*
X20498308Y5166360D01*
X20492974Y5166360D01*
X20477479Y5161279D01*
X20467066Y5150865D01*
X20461986Y5135371D01*
D10*
X21626322Y4990337D02*
G01*
X21590000Y4894834D01*
X21626322Y4990337D02*
G01*
X21662643Y4894834D01*
X21603716Y4926837D02*
G01*
X21649181Y4926837D01*
X21697188Y4967731D02*
G01*
X21697188Y4972304D01*
X21701759Y4981194D01*
X21706331Y4985765D01*
X21715475Y4990337D01*
X21733509Y4990337D01*
X21742654Y4985765D01*
X21747225Y4981194D01*
X21751798Y4972304D01*
X21751798Y4963160D01*
X21747225Y4954015D01*
X21738081Y4940300D01*
X21692616Y4894834D01*
X21756370Y4894834D01*
X21626322Y4774437D02*
G01*
X21590000Y4678934D01*
X21626322Y4774437D02*
G01*
X21662643Y4678934D01*
X21603716Y4710937D02*
G01*
X21649181Y4710937D01*
X21692616Y4756404D02*
G01*
X21701759Y4760976D01*
X21715475Y4774437D01*
X21715475Y4678934D01*
X21626322Y4507737D02*
G01*
X21590000Y4412234D01*
X21626322Y4507737D02*
G01*
X21662643Y4412234D01*
X21603716Y4444237D02*
G01*
X21649181Y4444237D01*
X21720048Y4507737D02*
G01*
X21706331Y4503165D01*
X21697188Y4489704D01*
X21692616Y4466844D01*
X21692616Y4453381D01*
X21697188Y4430521D01*
X21706331Y4416805D01*
X21720048Y4412234D01*
X21729191Y4412234D01*
X21742654Y4416805D01*
X21751798Y4430521D01*
X21756370Y4453381D01*
X21756370Y4466844D01*
X21751798Y4489704D01*
X21742654Y4503165D01*
X21729191Y4507737D01*
X21720048Y4507737D01*
X21590000Y4241037D02*
G01*
X21626322Y4195571D01*
X21626322Y4145534D01*
X21662643Y4241037D02*
G01*
X21626322Y4195571D01*
X21701759Y4241037D02*
G01*
X21751798Y4241037D01*
X21724620Y4204715D01*
X21738081Y4204715D01*
X21747225Y4200144D01*
X21751798Y4195571D01*
X21756370Y4182110D01*
X21756370Y4172965D01*
X21751798Y4159250D01*
X21742654Y4150105D01*
X21729191Y4145534D01*
X21715475Y4145534D01*
X21701759Y4150105D01*
X21697188Y4154678D01*
X21692616Y4163821D01*
X21590000Y3999737D02*
G01*
X21626322Y3954271D01*
X21626322Y3904234D01*
X21662643Y3999737D02*
G01*
X21626322Y3954271D01*
X21720048Y3999737D02*
G01*
X21706331Y3995165D01*
X21697188Y3981704D01*
X21692616Y3958844D01*
X21692616Y3945381D01*
X21697188Y3922521D01*
X21706331Y3908805D01*
X21720048Y3904234D01*
X21729191Y3904234D01*
X21742654Y3908805D01*
X21751798Y3922521D01*
X21756370Y3945381D01*
X21756370Y3958844D01*
X21751798Y3981704D01*
X21742654Y3995165D01*
X21729191Y3999737D01*
X21720048Y3999737D01*
X21590000Y3733037D02*
G01*
X21626322Y3687571D01*
X21626322Y3637534D01*
X21662643Y3733037D02*
G01*
X21626322Y3687571D01*
X21692616Y3715004D02*
G01*
X21701759Y3719576D01*
X21715475Y3733037D01*
X21715475Y3637534D01*
X21590000Y3491737D02*
G01*
X21626322Y3446271D01*
X21626322Y3396234D01*
X21662643Y3491737D02*
G01*
X21626322Y3446271D01*
X21697188Y3469131D02*
G01*
X21697188Y3473704D01*
X21701759Y3482594D01*
X21706331Y3487165D01*
X21715475Y3491737D01*
X21733509Y3491737D01*
X21742654Y3487165D01*
X21747225Y3482594D01*
X21751798Y3473704D01*
X21751798Y3464560D01*
X21747225Y3455415D01*
X21738081Y3441700D01*
X21692616Y3396234D01*
X21756370Y3396234D01*
X21577300Y3288537D02*
G01*
X21613622Y3193034D01*
X21649943Y3288537D02*
G01*
X21613622Y3193034D01*
X21679916Y3288537D02*
G01*
X21679916Y3193034D01*
X21679916Y3288537D02*
G01*
X21711920Y3288537D01*
X21725381Y3283965D01*
X21734525Y3275076D01*
X21739098Y3265931D01*
X21743670Y3252215D01*
X21743670Y3229610D01*
X21739098Y3215894D01*
X21734525Y3206750D01*
X21725381Y3197605D01*
X21711920Y3193034D01*
X21679916Y3193034D01*
X21773641Y3288537D02*
G01*
X21773641Y3193034D01*
X21773641Y3288537D02*
G01*
X21805391Y3288537D01*
X21819108Y3283965D01*
X21828252Y3275076D01*
X21832824Y3265931D01*
X21837395Y3252215D01*
X21837395Y3229610D01*
X21832824Y3215894D01*
X21828252Y3206750D01*
X21819108Y3197605D01*
X21805391Y3193034D01*
X21773641Y3193034D01*
X21907500Y3275837D02*
G01*
X21943822Y3230371D01*
X21943822Y3180334D01*
X21980143Y3275837D02*
G01*
X21943822Y3230371D01*
X22055581Y3275837D02*
G01*
X22010116Y3212337D01*
X22078441Y3212337D01*
X22055581Y3275837D02*
G01*
X22055581Y3180334D01*
X21894800Y3479037D02*
G01*
X21931122Y3433571D01*
X21931122Y3383534D01*
X21967443Y3479037D02*
G01*
X21931122Y3433571D01*
X22052025Y3465576D02*
G01*
X22047454Y3474465D01*
X22033991Y3479037D01*
X22024848Y3479037D01*
X22011131Y3474465D01*
X22001988Y3461004D01*
X21997416Y3438144D01*
X21997416Y3415537D01*
X22001988Y3397250D01*
X22011131Y3388105D01*
X22024848Y3383534D01*
X22029420Y3383534D01*
X22042881Y3388105D01*
X22052025Y3397250D01*
X22056598Y3410965D01*
X22056598Y3415537D01*
X22052025Y3429000D01*
X22042881Y3438144D01*
X22029420Y3442715D01*
X22024848Y3442715D01*
X22011131Y3438144D01*
X22001988Y3429000D01*
X21997416Y3415537D01*
X22034754Y3745737D02*
G01*
X21971000Y3650234D01*
X21971000Y3745737D02*
G01*
X22034754Y3745737D01*
X21971000Y3650234D02*
G01*
X22034754Y3650234D01*
X21894800Y4012437D02*
G01*
X21931122Y3966971D01*
X21931122Y3916934D01*
X21967443Y4012437D02*
G01*
X21931122Y3966971D01*
X22061170Y4012437D02*
G01*
X22015704Y3916934D01*
X21997416Y4012437D02*
G01*
X22061170Y4012437D01*
X21894800Y4253737D02*
G01*
X21931122Y4208271D01*
X21931122Y4158234D01*
X21967443Y4253737D02*
G01*
X21931122Y4208271D01*
X22052025Y4253737D02*
G01*
X22006559Y4253737D01*
X22001988Y4212844D01*
X22006559Y4217415D01*
X22020275Y4221987D01*
X22033991Y4221987D01*
X22047454Y4217415D01*
X22056598Y4208271D01*
X22061170Y4194810D01*
X22061170Y4185665D01*
X22056598Y4171950D01*
X22047454Y4162805D01*
X22033991Y4158234D01*
X22020275Y4158234D01*
X22006559Y4162805D01*
X22001988Y4167378D01*
X21997416Y4176521D01*
X21931122Y4513326D02*
G01*
X21899372Y4367784D01*
X21958554Y4513326D02*
G01*
X21926550Y4367784D01*
X21899372Y4454144D02*
G01*
X21962872Y4454144D01*
X21894800Y4426965D02*
G01*
X21958554Y4426965D01*
X21993098Y4495037D02*
G01*
X21993098Y4399534D01*
X21993098Y4495037D02*
G01*
X22052025Y4495037D01*
X21993098Y4449571D02*
G01*
X22029420Y4449571D01*
X21993098Y4399534D02*
G01*
X22052025Y4399534D01*
X21831300Y4761737D02*
G01*
X21867622Y4666234D01*
X21903943Y4761737D02*
G01*
X21867622Y4666234D01*
X21933916Y4761737D02*
G01*
X21933916Y4666234D01*
X21933916Y4761737D02*
G01*
X21993098Y4761737D01*
X21933916Y4716271D02*
G01*
X21970491Y4716271D01*
X21933916Y4666234D02*
G01*
X21993098Y4666234D01*
X22023070Y4761737D02*
G01*
X22023070Y4666234D01*
X22023070Y4761737D02*
G01*
X22082252Y4761737D01*
X22023070Y4716271D02*
G01*
X22059391Y4716271D01*
X22023070Y4666234D02*
G01*
X22082252Y4666234D01*
X21805900Y5003037D02*
G01*
X21842222Y4907534D01*
X21878543Y5003037D02*
G01*
X21842222Y4907534D01*
X21972270Y4989576D02*
G01*
X21963125Y4998465D01*
X21949409Y5003037D01*
X21931375Y5003037D01*
X21917659Y4998465D01*
X21908516Y4989576D01*
X21908516Y4980431D01*
X21913088Y4971287D01*
X21917659Y4966715D01*
X21926804Y4962144D01*
X21953981Y4953000D01*
X21963125Y4948681D01*
X21967698Y4944110D01*
X21972270Y4934965D01*
X21972270Y4921250D01*
X21963125Y4912105D01*
X21949409Y4907534D01*
X21931375Y4907534D01*
X21917659Y4912105D01*
X21908516Y4921250D01*
X22065995Y4989576D02*
G01*
X22056852Y4998465D01*
X22043136Y5003037D01*
X22025102Y5003037D01*
X22011386Y4998465D01*
X22002241Y4989576D01*
X22002241Y4980431D01*
X22006813Y4971287D01*
X22011386Y4966715D01*
X22020529Y4962144D01*
X22047708Y4953000D01*
X22056852Y4948681D01*
X22061424Y4944110D01*
X22065995Y4934965D01*
X22065995Y4921250D01*
X22056852Y4912105D01*
X22043136Y4907534D01*
X22025102Y4907534D01*
X22011386Y4912105D01*
X22002241Y4921250D01*
D11*
X22098000Y5208015D02*
G01*
X22098000Y5130037D01*
X22103079Y5114544D01*
X22113493Y5104129D01*
X22129241Y5099050D01*
X22139656Y5099050D01*
X22155150Y5104129D01*
X22165563Y5114544D01*
X22170643Y5130037D01*
X22170643Y5208015D01*
X22204934Y5187187D02*
G01*
X22215348Y5192521D01*
X22231095Y5208015D01*
X22231095Y5099050D01*
X22327616Y5208015D02*
G01*
X22275800Y5208015D01*
X22270466Y5161279D01*
X22275800Y5166360D01*
X22291293Y5171694D01*
X22306788Y5171694D01*
X22322536Y5166360D01*
X22332950Y5156200D01*
X22338029Y5140452D01*
X22338029Y5130037D01*
X22332950Y5114544D01*
X22322536Y5104129D01*
X22306788Y5099050D01*
X22291293Y5099050D01*
X22275800Y5104129D01*
X22270466Y5109210D01*
X22265386Y5119623D01*
D10*
X22528022Y2287930D02*
G01*
X22491700Y2192426D01*
X22528022Y2287930D02*
G01*
X22564343Y2192426D01*
X22505416Y2224430D02*
G01*
X22550881Y2224430D01*
X22598888Y2265324D02*
G01*
X22598888Y2269896D01*
X22603459Y2278786D01*
X22608031Y2283358D01*
X22617175Y2287930D01*
X22635209Y2287930D01*
X22644354Y2283358D01*
X22648925Y2278786D01*
X22653498Y2269896D01*
X22653498Y2260752D01*
X22648925Y2251608D01*
X22639781Y2237892D01*
X22594316Y2192426D01*
X22658070Y2192426D01*
X22528022Y2072030D02*
G01*
X22491700Y1976526D01*
X22528022Y2072030D02*
G01*
X22564343Y1976526D01*
X22505416Y2008530D02*
G01*
X22550881Y2008530D01*
X22594316Y2053996D02*
G01*
X22603459Y2058568D01*
X22617175Y2072030D01*
X22617175Y1976526D01*
X22528022Y1805330D02*
G01*
X22491700Y1709826D01*
X22528022Y1805330D02*
G01*
X22564343Y1709826D01*
X22505416Y1741830D02*
G01*
X22550881Y1741830D01*
X22621748Y1805330D02*
G01*
X22608031Y1800758D01*
X22598888Y1787296D01*
X22594316Y1764436D01*
X22594316Y1750974D01*
X22598888Y1728114D01*
X22608031Y1714398D01*
X22621748Y1709826D01*
X22630891Y1709826D01*
X22644354Y1714398D01*
X22653498Y1728114D01*
X22658070Y1750974D01*
X22658070Y1764436D01*
X22653498Y1787296D01*
X22644354Y1800758D01*
X22630891Y1805330D01*
X22621748Y1805330D01*
X22491700Y1538630D02*
G01*
X22528022Y1493164D01*
X22528022Y1443126D01*
X22564343Y1538630D02*
G01*
X22528022Y1493164D01*
X22603459Y1538630D02*
G01*
X22653498Y1538630D01*
X22626320Y1502308D01*
X22639781Y1502308D01*
X22648925Y1497736D01*
X22653498Y1493164D01*
X22658070Y1479702D01*
X22658070Y1470558D01*
X22653498Y1456842D01*
X22644354Y1447698D01*
X22630891Y1443126D01*
X22617175Y1443126D01*
X22603459Y1447698D01*
X22598888Y1452270D01*
X22594316Y1461414D01*
X22491700Y1297330D02*
G01*
X22528022Y1251864D01*
X22528022Y1201826D01*
X22564343Y1297330D02*
G01*
X22528022Y1251864D01*
X22621748Y1297330D02*
G01*
X22608031Y1292758D01*
X22598888Y1279296D01*
X22594316Y1256436D01*
X22594316Y1242974D01*
X22598888Y1220114D01*
X22608031Y1206398D01*
X22621748Y1201826D01*
X22630891Y1201826D01*
X22644354Y1206398D01*
X22653498Y1220114D01*
X22658070Y1242974D01*
X22658070Y1256436D01*
X22653498Y1279296D01*
X22644354Y1292758D01*
X22630891Y1297330D01*
X22621748Y1297330D01*
X22491700Y1030630D02*
G01*
X22528022Y985164D01*
X22528022Y935126D01*
X22564343Y1030630D02*
G01*
X22528022Y985164D01*
X22594316Y1012596D02*
G01*
X22603459Y1017168D01*
X22617175Y1030630D01*
X22617175Y935126D01*
X22491700Y789330D02*
G01*
X22528022Y743864D01*
X22528022Y693826D01*
X22564343Y789330D02*
G01*
X22528022Y743864D01*
X22598888Y766724D02*
G01*
X22598888Y771296D01*
X22603459Y780186D01*
X22608031Y784758D01*
X22617175Y789330D01*
X22635209Y789330D01*
X22644354Y784758D01*
X22648925Y780186D01*
X22653498Y771296D01*
X22653498Y762152D01*
X22648925Y753008D01*
X22639781Y739292D01*
X22594316Y693826D01*
X22658070Y693826D01*
X22479000Y586130D02*
G01*
X22515322Y490626D01*
X22551643Y586130D02*
G01*
X22515322Y490626D01*
X22581616Y586130D02*
G01*
X22581616Y490626D01*
X22581616Y586130D02*
G01*
X22613620Y586130D01*
X22627081Y581558D01*
X22636225Y572668D01*
X22640798Y563524D01*
X22645370Y549808D01*
X22645370Y527202D01*
X22640798Y513486D01*
X22636225Y504342D01*
X22627081Y495198D01*
X22613620Y490626D01*
X22581616Y490626D01*
X22675341Y586130D02*
G01*
X22675341Y490626D01*
X22675341Y586130D02*
G01*
X22707091Y586130D01*
X22720808Y581558D01*
X22729952Y572668D01*
X22734524Y563524D01*
X22739095Y549808D01*
X22739095Y527202D01*
X22734524Y513486D01*
X22729952Y504342D01*
X22720808Y495198D01*
X22707091Y490626D01*
X22675341Y490626D01*
X22809200Y573430D02*
G01*
X22845522Y527964D01*
X22845522Y477926D01*
X22881843Y573430D02*
G01*
X22845522Y527964D01*
X22957281Y573430D02*
G01*
X22911816Y509930D01*
X22980141Y509930D01*
X22957281Y573430D02*
G01*
X22957281Y477926D01*
X22796500Y776630D02*
G01*
X22832822Y731164D01*
X22832822Y681126D01*
X22869143Y776630D02*
G01*
X22832822Y731164D01*
X22953725Y763168D02*
G01*
X22949154Y772058D01*
X22935691Y776630D01*
X22926548Y776630D01*
X22912831Y772058D01*
X22903688Y758596D01*
X22899116Y735736D01*
X22899116Y713130D01*
X22903688Y694842D01*
X22912831Y685698D01*
X22926548Y681126D01*
X22931120Y681126D01*
X22944581Y685698D01*
X22953725Y694842D01*
X22958298Y708558D01*
X22958298Y713130D01*
X22953725Y726592D01*
X22944581Y735736D01*
X22931120Y740308D01*
X22926548Y740308D01*
X22912831Y735736D01*
X22903688Y726592D01*
X22899116Y713130D01*
X22936454Y1043330D02*
G01*
X22872700Y947826D01*
X22872700Y1043330D02*
G01*
X22936454Y1043330D01*
X22872700Y947826D02*
G01*
X22936454Y947826D01*
X22796500Y1310030D02*
G01*
X22832822Y1264564D01*
X22832822Y1214526D01*
X22869143Y1310030D02*
G01*
X22832822Y1264564D01*
X22962870Y1310030D02*
G01*
X22917404Y1214526D01*
X22899116Y1310030D02*
G01*
X22962870Y1310030D01*
X22796500Y1551330D02*
G01*
X22832822Y1505864D01*
X22832822Y1455826D01*
X22869143Y1551330D02*
G01*
X22832822Y1505864D01*
X22953725Y1551330D02*
G01*
X22908259Y1551330D01*
X22903688Y1510436D01*
X22908259Y1515008D01*
X22921975Y1519580D01*
X22935691Y1519580D01*
X22949154Y1515008D01*
X22958298Y1505864D01*
X22962870Y1492402D01*
X22962870Y1483258D01*
X22958298Y1469542D01*
X22949154Y1460398D01*
X22935691Y1455826D01*
X22921975Y1455826D01*
X22908259Y1460398D01*
X22903688Y1464970D01*
X22899116Y1474114D01*
X22832822Y1810918D02*
G01*
X22801072Y1665376D01*
X22860254Y1810918D02*
G01*
X22828250Y1665376D01*
X22801072Y1751736D02*
G01*
X22864572Y1751736D01*
X22796500Y1724558D02*
G01*
X22860254Y1724558D01*
X22894798Y1792630D02*
G01*
X22894798Y1697126D01*
X22894798Y1792630D02*
G01*
X22953725Y1792630D01*
X22894798Y1747164D02*
G01*
X22931120Y1747164D01*
X22894798Y1697126D02*
G01*
X22953725Y1697126D01*
X22733000Y2059330D02*
G01*
X22769322Y1963826D01*
X22805643Y2059330D02*
G01*
X22769322Y1963826D01*
X22835616Y2059330D02*
G01*
X22835616Y1963826D01*
X22835616Y2059330D02*
G01*
X22894798Y2059330D01*
X22835616Y2013864D02*
G01*
X22872191Y2013864D01*
X22835616Y1963826D02*
G01*
X22894798Y1963826D01*
X22924770Y2059330D02*
G01*
X22924770Y1963826D01*
X22924770Y2059330D02*
G01*
X22983952Y2059330D01*
X22924770Y2013864D02*
G01*
X22961091Y2013864D01*
X22924770Y1963826D02*
G01*
X22983952Y1963826D01*
X22707600Y2300630D02*
G01*
X22743922Y2205126D01*
X22780243Y2300630D02*
G01*
X22743922Y2205126D01*
X22873970Y2287168D02*
G01*
X22864825Y2296058D01*
X22851109Y2300630D01*
X22833075Y2300630D01*
X22819359Y2296058D01*
X22810216Y2287168D01*
X22810216Y2278024D01*
X22814788Y2268880D01*
X22819359Y2264308D01*
X22828504Y2259736D01*
X22855681Y2250592D01*
X22864825Y2246274D01*
X22869398Y2241702D01*
X22873970Y2232558D01*
X22873970Y2218842D01*
X22864825Y2209698D01*
X22851109Y2205126D01*
X22833075Y2205126D01*
X22819359Y2209698D01*
X22810216Y2218842D01*
X22967695Y2287168D02*
G01*
X22958552Y2296058D01*
X22944836Y2300630D01*
X22926802Y2300630D01*
X22913086Y2296058D01*
X22903941Y2287168D01*
X22903941Y2278024D01*
X22908513Y2268880D01*
X22913086Y2264308D01*
X22922229Y2259736D01*
X22949408Y2250592D01*
X22958552Y2246274D01*
X22963124Y2241702D01*
X22967695Y2232558D01*
X22967695Y2218842D01*
X22958552Y2209698D01*
X22944836Y2205126D01*
X22926802Y2205126D01*
X22913086Y2209698D01*
X22903941Y2218842D01*
D11*
X22999700Y2505710D02*
G01*
X22999700Y2427731D01*
X23004779Y2412237D01*
X23015193Y2401823D01*
X23030941Y2396489D01*
X23041356Y2396489D01*
X23056850Y2401823D01*
X23067263Y2412237D01*
X23072343Y2427731D01*
X23072343Y2505710D01*
X23106634Y2484881D02*
G01*
X23117048Y2489962D01*
X23132795Y2505710D01*
X23132795Y2396489D01*
X23218902Y2505710D02*
G01*
X23167086Y2432812D01*
X23244809Y2432812D01*
X23218902Y2505710D02*
G01*
X23218902Y2396489D01*
X32105600Y7367015D02*
G01*
X32105600Y7258050D01*
X32105600Y7367015D02*
G01*
X32152336Y7367015D01*
X32167829Y7361936D01*
X32173163Y7356602D01*
X32178243Y7346187D01*
X32178243Y7335773D01*
X32173163Y7325360D01*
X32167829Y7320279D01*
X32152336Y7315200D01*
X32105600Y7315200D01*
X32141922Y7315200D02*
G01*
X32178243Y7258050D01*
X32212534Y7346187D02*
G01*
X32222948Y7351521D01*
X32238695Y7367015D01*
X32238695Y7258050D01*
X32272986Y7346187D02*
G01*
X32283400Y7351521D01*
X32298893Y7367015D01*
X32298893Y7258050D01*
X32105600Y7621015D02*
G01*
X32105600Y7512050D01*
X32105600Y7621015D02*
G01*
X32152336Y7621015D01*
X32167829Y7615936D01*
X32173163Y7610602D01*
X32178243Y7600187D01*
X32178243Y7589773D01*
X32173163Y7579360D01*
X32167829Y7574279D01*
X32152336Y7569200D01*
X32105600Y7569200D01*
X32141922Y7569200D02*
G01*
X32178243Y7512050D01*
X32212534Y7600187D02*
G01*
X32222948Y7605521D01*
X32238695Y7621015D01*
X32238695Y7512050D01*
X32303974Y7621015D02*
G01*
X32288479Y7615936D01*
X32278065Y7600187D01*
X32272986Y7574279D01*
X32272986Y7558786D01*
X32278065Y7532623D01*
X32288479Y7517129D01*
X32303974Y7512050D01*
X32314388Y7512050D01*
X32330136Y7517129D01*
X32340550Y7532623D01*
X32345629Y7558786D01*
X32345629Y7574279D01*
X32340550Y7600187D01*
X32330136Y7615936D01*
X32314388Y7621015D01*
X32303974Y7621015D01*
X32105600Y7875015D02*
G01*
X32105600Y7766050D01*
X32105600Y7875015D02*
G01*
X32152336Y7875015D01*
X32167829Y7869936D01*
X32173163Y7864602D01*
X32178243Y7854187D01*
X32178243Y7843773D01*
X32173163Y7833360D01*
X32167829Y7828279D01*
X32152336Y7823200D01*
X32105600Y7823200D01*
X32141922Y7823200D02*
G01*
X32178243Y7766050D01*
X32280098Y7838694D02*
G01*
X32275018Y7823200D01*
X32264604Y7812786D01*
X32249109Y7807452D01*
X32243775Y7807452D01*
X32228282Y7812786D01*
X32217868Y7823200D01*
X32212534Y7838694D01*
X32212534Y7843773D01*
X32217868Y7859521D01*
X32228282Y7869936D01*
X32243775Y7875015D01*
X32249109Y7875015D01*
X32264604Y7869936D01*
X32275018Y7859521D01*
X32280098Y7838694D01*
X32280098Y7812786D01*
X32275018Y7786623D01*
X32264604Y7771129D01*
X32249109Y7766050D01*
X32238695Y7766050D01*
X32222948Y7771129D01*
X32217868Y7781544D01*
X32105600Y8129015D02*
G01*
X32105600Y8020050D01*
X32105600Y8129015D02*
G01*
X32152336Y8129015D01*
X32167829Y8123936D01*
X32173163Y8118602D01*
X32178243Y8108187D01*
X32178243Y8097773D01*
X32173163Y8087360D01*
X32167829Y8082279D01*
X32152336Y8077200D01*
X32105600Y8077200D01*
X32141922Y8077200D02*
G01*
X32178243Y8020050D01*
X32238695Y8129015D02*
G01*
X32222948Y8123936D01*
X32217868Y8113521D01*
X32217868Y8103108D01*
X32222948Y8092694D01*
X32233361Y8087360D01*
X32254190Y8082279D01*
X32269684Y8077200D01*
X32280098Y8066786D01*
X32285432Y8056371D01*
X32285432Y8040623D01*
X32280098Y8030210D01*
X32275018Y8025129D01*
X32259270Y8020050D01*
X32238695Y8020050D01*
X32222948Y8025129D01*
X32217868Y8030210D01*
X32212534Y8040623D01*
X32212534Y8056371D01*
X32217868Y8066786D01*
X32228282Y8077200D01*
X32243775Y8082279D01*
X32264604Y8087360D01*
X32275018Y8092694D01*
X32280098Y8103108D01*
X32280098Y8113521D01*
X32275018Y8123936D01*
X32259270Y8129015D01*
X32238695Y8129015D01*
X32105600Y8637015D02*
G01*
X32105600Y8528050D01*
X32105600Y8637015D02*
G01*
X32152336Y8637015D01*
X32167829Y8631936D01*
X32173163Y8626602D01*
X32178243Y8616187D01*
X32178243Y8605774D01*
X32173163Y8595360D01*
X32167829Y8590279D01*
X32152336Y8585200D01*
X32105600Y8585200D01*
X32141922Y8585200D02*
G01*
X32178243Y8528050D01*
X32285432Y8637015D02*
G01*
X32233361Y8528050D01*
X32212534Y8637015D02*
G01*
X32285432Y8637015D01*
X32105600Y10161015D02*
G01*
X32105600Y10052050D01*
X32105600Y10161015D02*
G01*
X32152336Y10161015D01*
X32167829Y10155936D01*
X32173163Y10150602D01*
X32178243Y10140187D01*
X32178243Y10129774D01*
X32173163Y10119360D01*
X32167829Y10114279D01*
X32152336Y10109200D01*
X32105600Y10109200D01*
X32141922Y10109200D02*
G01*
X32178243Y10052050D01*
X32212534Y10140187D02*
G01*
X32222948Y10145521D01*
X32238695Y10161015D01*
X32238695Y10052050D01*
X32105600Y8903715D02*
G01*
X32105600Y8794750D01*
X32105600Y8903715D02*
G01*
X32152336Y8903715D01*
X32167829Y8898636D01*
X32173163Y8893302D01*
X32178243Y8882887D01*
X32178243Y8872474D01*
X32173163Y8862060D01*
X32167829Y8856979D01*
X32152336Y8851900D01*
X32105600Y8851900D01*
X32141922Y8851900D02*
G01*
X32178243Y8794750D01*
X32275018Y8888221D02*
G01*
X32269684Y8898636D01*
X32254190Y8903715D01*
X32243775Y8903715D01*
X32228282Y8898636D01*
X32217868Y8882887D01*
X32212534Y8856979D01*
X32212534Y8831071D01*
X32217868Y8810244D01*
X32228282Y8799829D01*
X32243775Y8794750D01*
X32249109Y8794750D01*
X32264604Y8799829D01*
X32275018Y8810244D01*
X32280098Y8825737D01*
X32280098Y8831071D01*
X32275018Y8846565D01*
X32264604Y8856979D01*
X32249109Y8862060D01*
X32243775Y8862060D01*
X32228282Y8856979D01*
X32217868Y8846565D01*
X32212534Y8831071D01*
X32105600Y9157715D02*
G01*
X32105600Y9048750D01*
X32105600Y9157715D02*
G01*
X32152336Y9157715D01*
X32167829Y9152636D01*
X32173163Y9147302D01*
X32178243Y9136887D01*
X32178243Y9126474D01*
X32173163Y9116060D01*
X32167829Y9110979D01*
X32152336Y9105900D01*
X32105600Y9105900D01*
X32141922Y9105900D02*
G01*
X32178243Y9048750D01*
X32275018Y9157715D02*
G01*
X32222948Y9157715D01*
X32217868Y9110979D01*
X32222948Y9116060D01*
X32238695Y9121394D01*
X32254190Y9121394D01*
X32269684Y9116060D01*
X32280098Y9105900D01*
X32285432Y9090152D01*
X32285432Y9079737D01*
X32280098Y9064244D01*
X32269684Y9053829D01*
X32254190Y9048750D01*
X32238695Y9048750D01*
X32222948Y9053829D01*
X32217868Y9058910D01*
X32212534Y9069324D01*
X32105600Y9411715D02*
G01*
X32105600Y9302750D01*
X32105600Y9411715D02*
G01*
X32152336Y9411715D01*
X32167829Y9406636D01*
X32173163Y9401302D01*
X32178243Y9390887D01*
X32178243Y9380474D01*
X32173163Y9370060D01*
X32167829Y9364979D01*
X32152336Y9359900D01*
X32105600Y9359900D01*
X32141922Y9359900D02*
G01*
X32178243Y9302750D01*
X32264604Y9411715D02*
G01*
X32212534Y9339071D01*
X32290511Y9339071D01*
X32264604Y9411715D02*
G01*
X32264604Y9302750D01*
X32105600Y9665715D02*
G01*
X32105600Y9556750D01*
X32105600Y9665715D02*
G01*
X32152336Y9665715D01*
X32167829Y9660636D01*
X32173163Y9655302D01*
X32178243Y9644887D01*
X32178243Y9634474D01*
X32173163Y9624060D01*
X32167829Y9618979D01*
X32152336Y9613900D01*
X32105600Y9613900D01*
X32141922Y9613900D02*
G01*
X32178243Y9556750D01*
X32222948Y9665715D02*
G01*
X32280098Y9665715D01*
X32249109Y9624060D01*
X32264604Y9624060D01*
X32275018Y9618979D01*
X32280098Y9613900D01*
X32285432Y9598152D01*
X32285432Y9587737D01*
X32280098Y9572244D01*
X32269684Y9561829D01*
X32254190Y9556750D01*
X32238695Y9556750D01*
X32222948Y9561829D01*
X32217868Y9566910D01*
X32212534Y9577324D01*
X32105600Y9919715D02*
G01*
X32105600Y9810750D01*
X32105600Y9919715D02*
G01*
X32152336Y9919715D01*
X32167829Y9914636D01*
X32173163Y9909302D01*
X32178243Y9898887D01*
X32178243Y9888474D01*
X32173163Y9878060D01*
X32167829Y9872979D01*
X32152336Y9867900D01*
X32105600Y9867900D01*
X32141922Y9867900D02*
G01*
X32178243Y9810750D01*
X32217868Y9893808D02*
G01*
X32217868Y9898887D01*
X32222948Y9909302D01*
X32228282Y9914636D01*
X32238695Y9919715D01*
X32259270Y9919715D01*
X32269684Y9914636D01*
X32275018Y9909302D01*
X32280098Y9898887D01*
X32280098Y9888474D01*
X32275018Y9878060D01*
X32264604Y9862565D01*
X32212534Y9810750D01*
X32285432Y9810750D01*
X32105600Y10415015D02*
G01*
X32105600Y10306050D01*
X32105600Y10415015D02*
G01*
X32152336Y10415015D01*
X32167829Y10409936D01*
X32173163Y10404602D01*
X32178243Y10394187D01*
X32178243Y10383774D01*
X32173163Y10373360D01*
X32167829Y10368279D01*
X32152336Y10363200D01*
X32105600Y10363200D01*
X32141922Y10363200D02*
G01*
X32178243Y10306050D01*
X32243775Y10415015D02*
G01*
X32228282Y10409936D01*
X32217868Y10394187D01*
X32212534Y10368279D01*
X32212534Y10352786D01*
X32217868Y10326624D01*
X32228282Y10311129D01*
X32243775Y10306050D01*
X32254190Y10306050D01*
X32269684Y10311129D01*
X32280098Y10326624D01*
X32285432Y10352786D01*
X32285432Y10368279D01*
X32280098Y10394187D01*
X32269684Y10409936D01*
X32254190Y10415015D01*
X32243775Y10415015D01*
X32105600Y13742416D02*
G01*
X32105600Y13633450D01*
X32105600Y13742416D02*
G01*
X32152336Y13742416D01*
X32167829Y13737336D01*
X32173163Y13732002D01*
X32178243Y13721587D01*
X32178243Y13711174D01*
X32173163Y13700760D01*
X32167829Y13695679D01*
X32152336Y13690600D01*
X32105600Y13690600D01*
X32141922Y13690600D02*
G01*
X32178243Y13633450D01*
X32212534Y13721587D02*
G01*
X32222948Y13726921D01*
X32238695Y13742416D01*
X32238695Y13633450D01*
X32340550Y13706094D02*
G01*
X32335215Y13690600D01*
X32324802Y13680186D01*
X32309308Y13674852D01*
X32303974Y13674852D01*
X32288479Y13680186D01*
X32278065Y13690600D01*
X32272986Y13706094D01*
X32272986Y13711174D01*
X32278065Y13726921D01*
X32288479Y13737336D01*
X32303974Y13742416D01*
X32309308Y13742416D01*
X32324802Y13737336D01*
X32335215Y13726921D01*
X32340550Y13706094D01*
X32340550Y13680186D01*
X32335215Y13654024D01*
X32324802Y13638529D01*
X32309308Y13633450D01*
X32298893Y13633450D01*
X32283400Y13638529D01*
X32278065Y13648944D01*
X32105600Y13488416D02*
G01*
X32105600Y13379450D01*
X32105600Y13488416D02*
G01*
X32152336Y13488416D01*
X32167829Y13483336D01*
X32173163Y13478002D01*
X32178243Y13467587D01*
X32178243Y13457174D01*
X32173163Y13446760D01*
X32167829Y13441679D01*
X32152336Y13436600D01*
X32105600Y13436600D01*
X32141922Y13436600D02*
G01*
X32178243Y13379450D01*
X32212534Y13467587D02*
G01*
X32222948Y13472921D01*
X32238695Y13488416D01*
X32238695Y13379450D01*
X32298893Y13488416D02*
G01*
X32283400Y13483336D01*
X32278065Y13472921D01*
X32278065Y13462507D01*
X32283400Y13452094D01*
X32293559Y13446760D01*
X32314388Y13441679D01*
X32330136Y13436600D01*
X32340550Y13426186D01*
X32345629Y13415771D01*
X32345629Y13400024D01*
X32340550Y13389610D01*
X32335215Y13384529D01*
X32319722Y13379450D01*
X32298893Y13379450D01*
X32283400Y13384529D01*
X32278065Y13389610D01*
X32272986Y13400024D01*
X32272986Y13415771D01*
X32278065Y13426186D01*
X32288479Y13436600D01*
X32303974Y13441679D01*
X32324802Y13446760D01*
X32335215Y13452094D01*
X32340550Y13462507D01*
X32340550Y13472921D01*
X32335215Y13483336D01*
X32319722Y13488416D01*
X32298893Y13488416D01*
X32105600Y13234416D02*
G01*
X32105600Y13125450D01*
X32105600Y13234416D02*
G01*
X32152336Y13234416D01*
X32167829Y13229336D01*
X32173163Y13224002D01*
X32178243Y13213587D01*
X32178243Y13203174D01*
X32173163Y13192760D01*
X32167829Y13187679D01*
X32152336Y13182600D01*
X32105600Y13182600D01*
X32141922Y13182600D02*
G01*
X32178243Y13125450D01*
X32212534Y13213587D02*
G01*
X32222948Y13218921D01*
X32238695Y13234416D01*
X32238695Y13125450D01*
X32345629Y13234416D02*
G01*
X32293559Y13125450D01*
X32272986Y13234416D02*
G01*
X32345629Y13234416D01*
X32105600Y12980415D02*
G01*
X32105600Y12871450D01*
X32105600Y12980415D02*
G01*
X32152336Y12980415D01*
X32167829Y12975336D01*
X32173163Y12970002D01*
X32178243Y12959587D01*
X32178243Y12949174D01*
X32173163Y12938760D01*
X32167829Y12933679D01*
X32152336Y12928600D01*
X32105600Y12928600D01*
X32141922Y12928600D02*
G01*
X32178243Y12871450D01*
X32212534Y12959587D02*
G01*
X32222948Y12964921D01*
X32238695Y12980415D01*
X32238695Y12871450D01*
X32335215Y12964921D02*
G01*
X32330136Y12975336D01*
X32314388Y12980415D01*
X32303974Y12980415D01*
X32288479Y12975336D01*
X32278065Y12959587D01*
X32272986Y12933679D01*
X32272986Y12907771D01*
X32278065Y12886944D01*
X32288479Y12876529D01*
X32303974Y12871450D01*
X32309308Y12871450D01*
X32324802Y12876529D01*
X32335215Y12886944D01*
X32340550Y12902437D01*
X32340550Y12907771D01*
X32335215Y12923265D01*
X32324802Y12933679D01*
X32309308Y12938760D01*
X32303974Y12938760D01*
X32288479Y12933679D01*
X32278065Y12923265D01*
X32272986Y12907771D01*
X32105600Y12726415D02*
G01*
X32105600Y12617450D01*
X32105600Y12726415D02*
G01*
X32152336Y12726415D01*
X32167829Y12721336D01*
X32173163Y12716002D01*
X32178243Y12705587D01*
X32178243Y12695174D01*
X32173163Y12684760D01*
X32167829Y12679679D01*
X32152336Y12674600D01*
X32105600Y12674600D01*
X32141922Y12674600D02*
G01*
X32178243Y12617450D01*
X32212534Y12705587D02*
G01*
X32222948Y12710921D01*
X32238695Y12726415D01*
X32238695Y12617450D01*
X32335215Y12726415D02*
G01*
X32283400Y12726415D01*
X32278065Y12679679D01*
X32283400Y12684760D01*
X32298893Y12690094D01*
X32314388Y12690094D01*
X32330136Y12684760D01*
X32340550Y12674600D01*
X32345629Y12658852D01*
X32345629Y12648437D01*
X32340550Y12632944D01*
X32330136Y12622529D01*
X32314388Y12617450D01*
X32298893Y12617450D01*
X32283400Y12622529D01*
X32278065Y12627610D01*
X32272986Y12638024D01*
X32105600Y12472415D02*
G01*
X32105600Y12363450D01*
X32105600Y12472415D02*
G01*
X32152336Y12472415D01*
X32167829Y12467336D01*
X32173163Y12462002D01*
X32178243Y12451587D01*
X32178243Y12441174D01*
X32173163Y12430760D01*
X32167829Y12425679D01*
X32152336Y12420600D01*
X32105600Y12420600D01*
X32141922Y12420600D02*
G01*
X32178243Y12363450D01*
X32212534Y12451587D02*
G01*
X32222948Y12456921D01*
X32238695Y12472415D01*
X32238695Y12363450D01*
X32324802Y12472415D02*
G01*
X32272986Y12399771D01*
X32350709Y12399771D01*
X32324802Y12472415D02*
G01*
X32324802Y12363450D01*
X32105600Y12218415D02*
G01*
X32105600Y12109450D01*
X32105600Y12218415D02*
G01*
X32152336Y12218415D01*
X32167829Y12213336D01*
X32173163Y12208002D01*
X32178243Y12197587D01*
X32178243Y12187174D01*
X32173163Y12176760D01*
X32167829Y12171679D01*
X32152336Y12166600D01*
X32105600Y12166600D01*
X32141922Y12166600D02*
G01*
X32178243Y12109450D01*
X32212534Y12197587D02*
G01*
X32222948Y12202921D01*
X32238695Y12218415D01*
X32238695Y12109450D01*
X32283400Y12218415D02*
G01*
X32340550Y12218415D01*
X32309308Y12176760D01*
X32324802Y12176760D01*
X32335215Y12171679D01*
X32340550Y12166600D01*
X32345629Y12150852D01*
X32345629Y12140437D01*
X32340550Y12124944D01*
X32330136Y12114529D01*
X32314388Y12109450D01*
X32298893Y12109450D01*
X32283400Y12114529D01*
X32278065Y12119610D01*
X32272986Y12130024D01*
X32105600Y11964415D02*
G01*
X32105600Y11855450D01*
X32105600Y11964415D02*
G01*
X32152336Y11964415D01*
X32167829Y11959336D01*
X32173163Y11954002D01*
X32178243Y11943587D01*
X32178243Y11933174D01*
X32173163Y11922760D01*
X32167829Y11917679D01*
X32152336Y11912600D01*
X32105600Y11912600D01*
X32141922Y11912600D02*
G01*
X32178243Y11855450D01*
X32212534Y11943587D02*
G01*
X32222948Y11948921D01*
X32238695Y11964415D01*
X32238695Y11855450D01*
X32278065Y11938508D02*
G01*
X32278065Y11943587D01*
X32283400Y11954002D01*
X32288479Y11959336D01*
X32298893Y11964415D01*
X32319722Y11964415D01*
X32330136Y11959336D01*
X32335215Y11954002D01*
X32340550Y11943587D01*
X32340550Y11933174D01*
X32335215Y11922760D01*
X32324802Y11907265D01*
X32272986Y11855450D01*
X32345629Y11855450D01*
X33788350Y3383534D02*
G01*
X33897316Y3383534D01*
X33788350Y3383534D02*
G01*
X33788350Y3430270D01*
X33793429Y3445763D01*
X33798763Y3451097D01*
X33809177Y3456178D01*
X33819591Y3456178D01*
X33830006Y3451097D01*
X33835086Y3445763D01*
X33840166Y3430270D01*
X33840166Y3383534D01*
X33840166Y3419855D02*
G01*
X33897316Y3456178D01*
X33814258Y3495802D02*
G01*
X33809177Y3495802D01*
X33798763Y3500881D01*
X33793429Y3506215D01*
X33788350Y3516629D01*
X33788350Y3537204D01*
X33793429Y3547618D01*
X33798763Y3552952D01*
X33809177Y3558031D01*
X33819591Y3558031D01*
X33830006Y3552952D01*
X33845500Y3542537D01*
X33897316Y3490468D01*
X33897316Y3563365D01*
X33814258Y3602736D02*
G01*
X33809177Y3602736D01*
X33798763Y3608070D01*
X33793429Y3613150D01*
X33788350Y3623563D01*
X33788350Y3644392D01*
X33793429Y3654805D01*
X33798763Y3659886D01*
X33809177Y3665220D01*
X33819591Y3665220D01*
X33830006Y3659886D01*
X33845500Y3649471D01*
X33897316Y3597655D01*
X33897316Y3670300D01*
X34842450Y3506464D02*
G01*
X34951416Y3506464D01*
X34842450Y3506464D02*
G01*
X34842450Y3553200D01*
X34847529Y3568694D01*
X34852863Y3574028D01*
X34863277Y3579108D01*
X34873691Y3579108D01*
X34884106Y3574028D01*
X34889186Y3568694D01*
X34894266Y3553200D01*
X34894266Y3506464D01*
X34894266Y3542786D02*
G01*
X34951416Y3579108D01*
X34868358Y3618732D02*
G01*
X34863277Y3618732D01*
X34852863Y3623812D01*
X34847529Y3629146D01*
X34842450Y3639560D01*
X34842450Y3660134D01*
X34847529Y3670548D01*
X34852863Y3675882D01*
X34863277Y3680962D01*
X34873691Y3680962D01*
X34884106Y3675882D01*
X34899600Y3665468D01*
X34951416Y3613398D01*
X34951416Y3686296D01*
X34863277Y3720586D02*
G01*
X34857943Y3731000D01*
X34842450Y3746494D01*
X34951416Y3746494D01*
X35965384Y3505200D02*
G01*
X36074350Y3505200D01*
X35965384Y3505200D02*
G01*
X35965384Y3551936D01*
X35970463Y3567429D01*
X35975798Y3572763D01*
X35986211Y3577844D01*
X35996625Y3577844D01*
X36007040Y3572763D01*
X36012120Y3567429D01*
X36017200Y3551936D01*
X36017200Y3505200D01*
X36017200Y3541521D02*
G01*
X36074350Y3577844D01*
X35991291Y3617468D02*
G01*
X35986211Y3617468D01*
X35975798Y3622547D01*
X35970463Y3627881D01*
X35965384Y3638295D01*
X35965384Y3658870D01*
X35970463Y3669284D01*
X35975798Y3674618D01*
X35986211Y3679697D01*
X35996625Y3679697D01*
X36007040Y3674618D01*
X36022534Y3664204D01*
X36074350Y3612134D01*
X36074350Y3685031D01*
X35965384Y3750310D02*
G01*
X35970463Y3734815D01*
X35986211Y3724402D01*
X36012120Y3719321D01*
X36027613Y3719321D01*
X36053775Y3724402D01*
X36069270Y3734815D01*
X36074350Y3750310D01*
X36074350Y3760723D01*
X36069270Y3776471D01*
X36053775Y3786886D01*
X36027613Y3791965D01*
X36012120Y3791965D01*
X35986211Y3786886D01*
X35970463Y3776471D01*
X35965384Y3760723D01*
X35965384Y3750310D01*
D12*
X28652470Y902715D02*
G01*
X28600400Y830071D01*
X28678377Y830071D01*
X28652470Y902715D02*
G01*
X28652470Y793750D01*
X34841941Y2922015D02*
G01*
X34831527Y2916936D01*
X34821113Y2906521D01*
X34815779Y2896107D01*
X34810700Y2880360D01*
X34810700Y2854452D01*
X34815779Y2838957D01*
X34821113Y2828544D01*
X34831527Y2818129D01*
X34841941Y2813050D01*
X34862770Y2813050D01*
X34872929Y2818129D01*
X34883343Y2828544D01*
X34888677Y2838957D01*
X34893758Y2854452D01*
X34893758Y2880360D01*
X34888677Y2896107D01*
X34883343Y2906521D01*
X34872929Y2916936D01*
X34862770Y2922015D01*
X34841941Y2922015D01*
X34857436Y2833623D02*
G01*
X34888677Y2802636D01*
X34995611Y2885694D02*
G01*
X34990532Y2870200D01*
X34980118Y2859786D01*
X34964370Y2854452D01*
X34959290Y2854452D01*
X34943796Y2859786D01*
X34933382Y2870200D01*
X34928048Y2885694D01*
X34928048Y2890773D01*
X34933382Y2906521D01*
X34943796Y2916936D01*
X34959290Y2922015D01*
X34964370Y2922015D01*
X34980118Y2916936D01*
X34990532Y2906521D01*
X34995611Y2885694D01*
X34995611Y2859786D01*
X34990532Y2833623D01*
X34980118Y2818129D01*
X34964370Y2813050D01*
X34954209Y2813050D01*
X34938461Y2818129D01*
X34933382Y2828544D01*
X35934141Y2947415D02*
G01*
X35923727Y2942336D01*
X35913313Y2931921D01*
X35907979Y2921507D01*
X35902900Y2905760D01*
X35902900Y2879852D01*
X35907979Y2864357D01*
X35913313Y2853944D01*
X35923727Y2843529D01*
X35934141Y2838450D01*
X35954970Y2838450D01*
X35965129Y2843529D01*
X35975543Y2853944D01*
X35980877Y2864357D01*
X35985958Y2879852D01*
X35985958Y2905760D01*
X35980877Y2921507D01*
X35975543Y2931921D01*
X35965129Y2942336D01*
X35954970Y2947415D01*
X35934141Y2947415D01*
X35949636Y2859023D02*
G01*
X35980877Y2828036D01*
X36046409Y2947415D02*
G01*
X36030661Y2942336D01*
X36025582Y2931921D01*
X36025582Y2921507D01*
X36030661Y2911094D01*
X36041075Y2905760D01*
X36061904Y2900679D01*
X36077398Y2895600D01*
X36087811Y2885186D01*
X36093146Y2874771D01*
X36093146Y2859023D01*
X36087811Y2848610D01*
X36082732Y2843529D01*
X36066984Y2838450D01*
X36046409Y2838450D01*
X36030661Y2843529D01*
X36025582Y2848610D01*
X36020248Y2859023D01*
X36020248Y2874771D01*
X36025582Y2885186D01*
X36035996Y2895600D01*
X36051490Y2900679D01*
X36072318Y2905760D01*
X36082732Y2911094D01*
X36087811Y2921507D01*
X36087811Y2931921D01*
X36082732Y2942336D01*
X36066984Y2947415D01*
X36046409Y2947415D01*
D11*
X30264100Y10199115D02*
G01*
X30264100Y10090150D01*
X30264100Y10199115D02*
G01*
X30310836Y10199115D01*
X30326329Y10194036D01*
X30331663Y10188702D01*
X30336743Y10178287D01*
X30336743Y10167874D01*
X30331663Y10157460D01*
X30326329Y10152379D01*
X30310836Y10147300D01*
X30264100Y10147300D01*
X30300422Y10147300D02*
G01*
X30336743Y10090150D01*
X30376368Y10173208D02*
G01*
X30376368Y10178287D01*
X30381448Y10188702D01*
X30386782Y10194036D01*
X30397195Y10199115D01*
X30417770Y10199115D01*
X30428184Y10194036D01*
X30433518Y10188702D01*
X30438598Y10178287D01*
X30438598Y10167874D01*
X30433518Y10157460D01*
X30423104Y10141965D01*
X30371034Y10090150D01*
X30443932Y10090150D01*
X30530038Y10199115D02*
G01*
X30478222Y10126471D01*
X30556200Y10126471D01*
X30530038Y10199115D02*
G01*
X30530038Y10090150D01*
X30238700Y9932415D02*
G01*
X30238700Y9823450D01*
X30238700Y9932415D02*
G01*
X30285436Y9932415D01*
X30300929Y9927336D01*
X30306263Y9922002D01*
X30311343Y9911587D01*
X30311343Y9901174D01*
X30306263Y9890760D01*
X30300929Y9885679D01*
X30285436Y9880600D01*
X30238700Y9880600D01*
X30275022Y9880600D02*
G01*
X30311343Y9823450D01*
X30350968Y9906508D02*
G01*
X30350968Y9911587D01*
X30356048Y9922002D01*
X30361382Y9927336D01*
X30371795Y9932415D01*
X30392370Y9932415D01*
X30402784Y9927336D01*
X30408118Y9922002D01*
X30413198Y9911587D01*
X30413198Y9901174D01*
X30408118Y9890760D01*
X30397704Y9875265D01*
X30345634Y9823450D01*
X30418532Y9823450D01*
X30515052Y9932415D02*
G01*
X30463236Y9932415D01*
X30457902Y9885679D01*
X30463236Y9890760D01*
X30478729Y9896094D01*
X30494224Y9896094D01*
X30509972Y9890760D01*
X30520386Y9880600D01*
X30525465Y9864852D01*
X30525465Y9854437D01*
X30520386Y9838944D01*
X30509972Y9828529D01*
X30494224Y9823450D01*
X30478729Y9823450D01*
X30463236Y9828529D01*
X30457902Y9833610D01*
X30452822Y9844024D01*
X33972500Y9919715D02*
G01*
X33972500Y9810750D01*
X33972500Y9919715D02*
G01*
X34019236Y9919715D01*
X34034729Y9914636D01*
X34040063Y9909302D01*
X34045143Y9898887D01*
X34045143Y9888474D01*
X34040063Y9878060D01*
X34034729Y9872979D01*
X34019236Y9867900D01*
X33972500Y9867900D01*
X34008822Y9867900D02*
G01*
X34045143Y9810750D01*
X34089848Y9919715D02*
G01*
X34146998Y9919715D01*
X34116009Y9878060D01*
X34131504Y9878060D01*
X34141918Y9872979D01*
X34146998Y9867900D01*
X34152332Y9852152D01*
X34152332Y9841737D01*
X34146998Y9826244D01*
X34136584Y9815829D01*
X34121090Y9810750D01*
X34105596Y9810750D01*
X34089848Y9815829D01*
X34084768Y9820910D01*
X34079434Y9831324D01*
X34259266Y9919715D02*
G01*
X34207450Y9810750D01*
X34186622Y9919715D02*
G01*
X34259266Y9919715D01*
X33985200Y9665715D02*
G01*
X33985200Y9556750D01*
X33985200Y9665715D02*
G01*
X34031936Y9665715D01*
X34047429Y9660636D01*
X34052763Y9655302D01*
X34057843Y9644887D01*
X34057843Y9634474D01*
X34052763Y9624060D01*
X34047429Y9618979D01*
X34031936Y9613900D01*
X33985200Y9613900D01*
X34021522Y9613900D02*
G01*
X34057843Y9556750D01*
X34102548Y9665715D02*
G01*
X34159698Y9665715D01*
X34128709Y9624060D01*
X34144204Y9624060D01*
X34154618Y9618979D01*
X34159698Y9613900D01*
X34165032Y9598152D01*
X34165032Y9587737D01*
X34159698Y9572244D01*
X34149284Y9561829D01*
X34133790Y9556750D01*
X34118296Y9556750D01*
X34102548Y9561829D01*
X34097468Y9566910D01*
X34092134Y9577324D01*
X34261552Y9650221D02*
G01*
X34256472Y9660636D01*
X34240724Y9665715D01*
X34230309Y9665715D01*
X34214816Y9660636D01*
X34204402Y9644887D01*
X34199322Y9618979D01*
X34199322Y9593071D01*
X34204402Y9572244D01*
X34214816Y9561829D01*
X34230309Y9556750D01*
X34235643Y9556750D01*
X34251138Y9561829D01*
X34261552Y9572244D01*
X34266886Y9587737D01*
X34266886Y9593071D01*
X34261552Y9608565D01*
X34251138Y9618979D01*
X34235643Y9624060D01*
X34230309Y9624060D01*
X34214816Y9618979D01*
X34204402Y9608565D01*
X34199322Y9593071D01*
X33909000Y9399015D02*
G01*
X33909000Y9290050D01*
X33909000Y9399015D02*
G01*
X33955736Y9399015D01*
X33971229Y9393936D01*
X33976563Y9388602D01*
X33981643Y9378187D01*
X33981643Y9367774D01*
X33976563Y9357360D01*
X33971229Y9352279D01*
X33955736Y9347200D01*
X33909000Y9347200D01*
X33945322Y9347200D02*
G01*
X33981643Y9290050D01*
X34026348Y9399015D02*
G01*
X34083498Y9399015D01*
X34052509Y9357360D01*
X34068004Y9357360D01*
X34078418Y9352279D01*
X34083498Y9347200D01*
X34088832Y9331452D01*
X34088832Y9321037D01*
X34083498Y9305544D01*
X34073084Y9295129D01*
X34057590Y9290050D01*
X34042096Y9290050D01*
X34026348Y9295129D01*
X34021268Y9300210D01*
X34015934Y9310624D01*
X34185352Y9399015D02*
G01*
X34133536Y9399015D01*
X34128202Y9352279D01*
X34133536Y9357360D01*
X34149029Y9362694D01*
X34164524Y9362694D01*
X34180272Y9357360D01*
X34190686Y9347200D01*
X34195766Y9331452D01*
X34195766Y9321037D01*
X34190686Y9305544D01*
X34180272Y9295129D01*
X34164524Y9290050D01*
X34149029Y9290050D01*
X34133536Y9295129D01*
X34128202Y9300210D01*
X34123122Y9310624D01*
X33934400Y9145015D02*
G01*
X33934400Y9036050D01*
X33934400Y9145015D02*
G01*
X33981136Y9145015D01*
X33996629Y9139936D01*
X34001963Y9134602D01*
X34007043Y9124187D01*
X34007043Y9113774D01*
X34001963Y9103360D01*
X33996629Y9098279D01*
X33981136Y9093200D01*
X33934400Y9093200D01*
X33970722Y9093200D02*
G01*
X34007043Y9036050D01*
X34051748Y9145015D02*
G01*
X34108898Y9145015D01*
X34077909Y9103360D01*
X34093404Y9103360D01*
X34103818Y9098279D01*
X34108898Y9093200D01*
X34114232Y9077452D01*
X34114232Y9067037D01*
X34108898Y9051544D01*
X34098484Y9041129D01*
X34082990Y9036050D01*
X34067496Y9036050D01*
X34051748Y9041129D01*
X34046668Y9046210D01*
X34041334Y9056624D01*
X34200338Y9145015D02*
G01*
X34148522Y9072371D01*
X34226500Y9072371D01*
X34200338Y9145015D02*
G01*
X34200338Y9036050D01*
D12*
X25213744Y2310874D02*
G01*
X25202220Y2309662D01*
X25188872Y2303439D01*
X25180536Y2295390D01*
X25173414Y2275817D01*
X25174625Y2264295D01*
X25180848Y2250947D01*
X25188898Y2242611D01*
X25201633Y2232299D01*
X25225979Y2223439D01*
X25242601Y2223066D01*
X25254125Y2224278D01*
X25267472Y2230501D01*
X25275809Y2238550D01*
X25282931Y2258120D01*
X25281719Y2269644D01*
X25275496Y2282992D01*
X25267447Y2291328D01*
X25236970Y2405136D02*
G01*
X25225446Y2403924D01*
X25215372Y2391102D01*
X25211811Y2381316D01*
X25211199Y2364780D01*
X25222197Y2349695D01*
X25245044Y2335974D01*
X25269388Y2327112D01*
X25290698Y2324762D01*
X25304046Y2330985D01*
X25314206Y2344046D01*
X25315943Y2348821D01*
X25316555Y2365357D01*
X25310244Y2378466D01*
X25297272Y2388864D01*
X25292497Y2390602D01*
X25276114Y2390889D01*
X25262852Y2384902D01*
X25252453Y2371928D01*
X25250716Y2367155D01*
X25250343Y2350533D01*
X25256566Y2337186D01*
X25269388Y2327112D01*
X23397644Y2310874D02*
G01*
X23386120Y2309662D01*
X23372772Y2303439D01*
X23364436Y2295390D01*
X23357314Y2275817D01*
X23358525Y2264295D01*
X23364748Y2250947D01*
X23372798Y2242611D01*
X23385533Y2232299D01*
X23409879Y2223439D01*
X23426501Y2223066D01*
X23438025Y2224278D01*
X23451372Y2230501D01*
X23459709Y2238550D01*
X23466831Y2258120D01*
X23465619Y2269644D01*
X23459396Y2282992D01*
X23451347Y2291328D01*
X23406310Y2410434D02*
G01*
X23388586Y2361742D01*
X23430682Y2340747D01*
X23427491Y2347582D01*
X23428017Y2363881D01*
X23433404Y2378679D01*
X23443478Y2391501D01*
X23456826Y2397724D01*
X23473122Y2397198D01*
X23482909Y2393637D01*
X23495970Y2383477D01*
X23502193Y2370129D01*
X23501667Y2353833D01*
X23496282Y2339035D01*
X23486209Y2326213D01*
X23479371Y2323025D01*
X23467849Y2321813D01*
X21606944Y2310874D02*
G01*
X21595420Y2309662D01*
X21582072Y2303439D01*
X21573736Y2295390D01*
X21566614Y2275817D01*
X21567825Y2264295D01*
X21574048Y2250947D01*
X21582098Y2242611D01*
X21594833Y2232299D01*
X21619179Y2223439D01*
X21635801Y2223066D01*
X21647325Y2224278D01*
X21660672Y2230501D01*
X21669009Y2238550D01*
X21676131Y2258120D01*
X21674919Y2269644D01*
X21668696Y2282992D01*
X21660647Y2291328D01*
X21612136Y2400886D02*
G01*
X21662588Y2327112D01*
X21689258Y2400386D01*
X21612136Y2400886D02*
G01*
X21714528Y2363619D01*
X19803544Y2310874D02*
G01*
X19792020Y2309662D01*
X19778672Y2303439D01*
X19770336Y2295390D01*
X19763214Y2275817D01*
X19764425Y2264295D01*
X19770648Y2250947D01*
X19778698Y2242611D01*
X19791433Y2232299D01*
X19815779Y2223439D01*
X19832401Y2223066D01*
X19843925Y2224278D01*
X19857272Y2230501D01*
X19865609Y2238550D01*
X19872731Y2258120D01*
X19871519Y2269644D01*
X19865296Y2282992D01*
X19857247Y2291328D01*
X19794486Y2361742D02*
G01*
X19814034Y2415448D01*
X19842253Y2371928D01*
X19847641Y2386726D01*
X19856127Y2394450D01*
X19862726Y2397724D01*
X19879022Y2397198D01*
X19888809Y2393637D01*
X19901870Y2383477D01*
X19908093Y2370129D01*
X19907567Y2353833D01*
X19902182Y2339035D01*
X19892109Y2326213D01*
X19885271Y2323025D01*
X19873749Y2321813D01*
X16196744Y2310874D02*
G01*
X16185220Y2309662D01*
X16171872Y2303439D01*
X16163536Y2295390D01*
X16156414Y2275817D01*
X16157625Y2264295D01*
X16163848Y2250947D01*
X16171898Y2242611D01*
X16184633Y2232299D01*
X16208979Y2223439D01*
X16225601Y2223066D01*
X16237125Y2224278D01*
X16250472Y2230501D01*
X16258809Y2238550D01*
X16265931Y2258120D01*
X16264719Y2269644D01*
X16258496Y2282992D01*
X16250447Y2291328D01*
X16210208Y2347869D02*
G01*
X16205197Y2349695D01*
X16197234Y2358268D01*
X16194199Y2364780D01*
X16192987Y2376304D01*
X16200109Y2395875D01*
X16208446Y2403924D01*
X16214956Y2406959D01*
X16226566Y2408410D01*
X16236353Y2404849D01*
X16244316Y2396274D01*
X16255639Y2381341D01*
X16286520Y2314689D01*
X16311366Y2382951D01*
X18000144Y2310874D02*
G01*
X17988620Y2309662D01*
X17975272Y2303439D01*
X17966936Y2295390D01*
X17959814Y2275817D01*
X17961025Y2264295D01*
X17967248Y2250947D01*
X17975298Y2242611D01*
X17988033Y2232299D01*
X18012379Y2223439D01*
X18029001Y2223066D01*
X18040525Y2224278D01*
X18053872Y2230501D01*
X18062209Y2238550D01*
X18069331Y2258120D01*
X18068119Y2269644D01*
X18061896Y2282992D01*
X18053847Y2291328D01*
X18006860Y2344920D02*
G01*
X18005648Y2356444D01*
X17996387Y2376304D01*
X18098782Y2339035D01*
X33762441Y2947415D02*
G01*
X33752027Y2942336D01*
X33741613Y2931921D01*
X33736279Y2921507D01*
X33731200Y2905760D01*
X33731200Y2879852D01*
X33736279Y2864357D01*
X33741613Y2853944D01*
X33752027Y2843529D01*
X33762441Y2838450D01*
X33783270Y2838450D01*
X33793429Y2843529D01*
X33803843Y2853944D01*
X33809177Y2864357D01*
X33814258Y2879852D01*
X33814258Y2905760D01*
X33809177Y2921507D01*
X33803843Y2931921D01*
X33793429Y2942336D01*
X33783270Y2947415D01*
X33762441Y2947415D01*
X33777936Y2859023D02*
G01*
X33809177Y2828036D01*
X33848548Y2926587D02*
G01*
X33858961Y2931921D01*
X33874709Y2947415D01*
X33874709Y2838450D01*
X33939988Y2947415D02*
G01*
X33924493Y2942336D01*
X33914079Y2926587D01*
X33909000Y2900679D01*
X33909000Y2885186D01*
X33914079Y2859023D01*
X33924493Y2843529D01*
X33939988Y2838450D01*
X33950402Y2838450D01*
X33966150Y2843529D01*
X33976309Y2859023D01*
X33981643Y2885186D01*
X33981643Y2900679D01*
X33976309Y2926587D01*
X33966150Y2942336D01*
X33950402Y2947415D01*
X33939988Y2947415D01*
D11*
X32652799Y3446175D02*
G01*
X32761765Y3446175D01*
X32652799Y3446175D02*
G01*
X32652799Y3492914D01*
X32657879Y3508408D01*
X32663213Y3513739D01*
X32673627Y3518819D01*
X32684041Y3518819D01*
X32694455Y3513739D01*
X32699535Y3508408D01*
X32704615Y3492914D01*
X32704615Y3446175D01*
X32704615Y3482497D02*
G01*
X32761765Y3518819D01*
X32652797Y3563523D02*
G01*
X32652799Y3620673D01*
X32694455Y3589685D01*
X32694455Y3605179D01*
X32699535Y3615593D01*
X32704615Y3620673D01*
X32720363Y3626007D01*
X32730777Y3626010D01*
X32746271Y3620673D01*
X32756685Y3610259D01*
X32761765Y3594765D01*
X32761765Y3579271D01*
X32756685Y3563523D01*
X32751605Y3558443D01*
X32741191Y3553112D01*
X32652797Y3686205D02*
G01*
X32657879Y3670714D01*
X32668293Y3665377D01*
X32678707Y3665377D01*
X32689124Y3670711D01*
X32694455Y3681125D01*
X32699535Y3701699D01*
X32704615Y3717450D01*
X32715029Y3727861D01*
X32725443Y3732941D01*
X32741191Y3732941D01*
X32751605Y3727861D01*
X32756685Y3722530D01*
X32761765Y3707033D01*
X32761765Y3686205D01*
X32756685Y3670711D01*
X32751605Y3665377D01*
X32741191Y3660297D01*
X32725443Y3660297D01*
X32715029Y3665377D01*
X32704615Y3675794D01*
X32699535Y3691285D01*
X32694455Y3712113D01*
X32689124Y3722527D01*
X32678707Y3727861D01*
X32668293Y3727861D01*
X32657879Y3722530D01*
X32652799Y3707036D01*
X32652797Y3686205D01*
D12*
X32657541Y2947415D02*
G01*
X32647127Y2942336D01*
X32636713Y2931921D01*
X32631379Y2921507D01*
X32626300Y2905760D01*
X32626300Y2879852D01*
X32631379Y2864357D01*
X32636713Y2853944D01*
X32647127Y2843529D01*
X32657541Y2838450D01*
X32678370Y2838450D01*
X32688529Y2843529D01*
X32698943Y2853944D01*
X32704277Y2864357D01*
X32709358Y2879852D01*
X32709358Y2905760D01*
X32704277Y2921507D01*
X32698943Y2931921D01*
X32688529Y2942336D01*
X32678370Y2947415D01*
X32657541Y2947415D01*
X32673036Y2859023D02*
G01*
X32704277Y2828036D01*
X32743648Y2926587D02*
G01*
X32754061Y2931921D01*
X32769809Y2947415D01*
X32769809Y2838450D01*
X32804100Y2926587D02*
G01*
X32814259Y2931921D01*
X32830008Y2947415D01*
X32830008Y2838450D01*
X27443429Y902715D02*
G01*
X27391613Y902715D01*
X27386279Y855979D01*
X27391613Y861060D01*
X27407108Y866394D01*
X27422856Y866394D01*
X27438350Y861060D01*
X27448763Y850900D01*
X27453843Y835152D01*
X27453843Y824737D01*
X27448763Y809244D01*
X27438350Y798829D01*
X27422856Y793750D01*
X27407108Y793750D01*
X27391613Y798829D01*
X27386279Y803910D01*
X27381200Y814323D01*
X11633172Y9168312D02*
G01*
X11633172Y9277278D01*
X11633172Y9277278D02*
G01*
X11570942Y9277278D01*
X11526238Y9168312D02*
G01*
X11469088Y9168312D01*
X11500076Y9209968D01*
X11484582Y9209968D01*
X11474168Y9215048D01*
X11469088Y9220128D01*
X11463754Y9235876D01*
X11463754Y9246290D01*
X11469088Y9261784D01*
X11479502Y9272198D01*
X11494996Y9277278D01*
X11510490Y9277278D01*
X11526238Y9272198D01*
X11531318Y9267118D01*
X11536652Y9256704D01*
X11403556Y9168312D02*
G01*
X11419050Y9173392D01*
X11424384Y9183806D01*
X11424384Y9194220D01*
X11419050Y9204634D01*
X11408636Y9209968D01*
X11388062Y9215048D01*
X11372314Y9220128D01*
X11361900Y9230542D01*
X11356820Y9240956D01*
X11356820Y9256704D01*
X11361900Y9267118D01*
X11367234Y9272198D01*
X11382728Y9277278D01*
X11403556Y9277278D01*
X11419050Y9272198D01*
X11424384Y9267118D01*
X11429464Y9256704D01*
X11429464Y9240956D01*
X11424384Y9230542D01*
X11413970Y9220128D01*
X11398222Y9215048D01*
X11377648Y9209968D01*
X11367234Y9204634D01*
X11361900Y9194220D01*
X11361900Y9183806D01*
X11367234Y9173392D01*
X11382728Y9168312D01*
X11403556Y9168312D01*
X11270460Y9168312D02*
G01*
X11322530Y9240956D01*
X11244552Y9240956D01*
X11270460Y9168312D02*
G01*
X11270460Y9277278D01*
X5333972Y1065712D02*
G01*
X5333972Y1174678D01*
X5333972Y1174678D02*
G01*
X5271742Y1174678D01*
X5227038Y1065712D02*
G01*
X5169888Y1065712D01*
X5200876Y1107368D01*
X5185382Y1107368D01*
X5174968Y1112448D01*
X5169888Y1117528D01*
X5164554Y1133276D01*
X5164554Y1143690D01*
X5169888Y1159184D01*
X5180302Y1169598D01*
X5195796Y1174678D01*
X5211290Y1174678D01*
X5227038Y1169598D01*
X5232118Y1164518D01*
X5237452Y1154104D01*
X5104356Y1065712D02*
G01*
X5119850Y1070792D01*
X5125184Y1081206D01*
X5125184Y1091620D01*
X5119850Y1102034D01*
X5109436Y1107368D01*
X5088862Y1112448D01*
X5073114Y1117528D01*
X5062700Y1127942D01*
X5057620Y1138356D01*
X5057620Y1154104D01*
X5062700Y1164518D01*
X5068034Y1169598D01*
X5083528Y1174678D01*
X5104356Y1174678D01*
X5119850Y1169598D01*
X5125184Y1164518D01*
X5130264Y1154104D01*
X5130264Y1138356D01*
X5125184Y1127942D01*
X5114770Y1117528D01*
X5099022Y1112448D01*
X5078448Y1107368D01*
X5068034Y1102034D01*
X5062700Y1091620D01*
X5062700Y1081206D01*
X5068034Y1070792D01*
X5083528Y1065712D01*
X5104356Y1065712D01*
X5012916Y1065712D02*
G01*
X4955766Y1065712D01*
X4987008Y1107368D01*
X4971260Y1107368D01*
X4960846Y1112448D01*
X4955766Y1117528D01*
X4950432Y1133276D01*
X4950432Y1143690D01*
X4955766Y1159184D01*
X4966180Y1169598D01*
X4981674Y1174678D01*
X4997422Y1174678D01*
X5012916Y1169598D01*
X5017996Y1164518D01*
X5023330Y1154104D01*
X5333972Y1967412D02*
G01*
X5333972Y2076378D01*
X5333972Y2076378D02*
G01*
X5271742Y2076378D01*
X5227038Y1967412D02*
G01*
X5169888Y1967412D01*
X5200876Y2009068D01*
X5185382Y2009068D01*
X5174968Y2014148D01*
X5169888Y2019228D01*
X5164554Y2034976D01*
X5164554Y2045390D01*
X5169888Y2060884D01*
X5180302Y2071298D01*
X5195796Y2076378D01*
X5211290Y2076378D01*
X5227038Y2071298D01*
X5232118Y2066218D01*
X5237452Y2055804D01*
X5104356Y1967412D02*
G01*
X5119850Y1972492D01*
X5125184Y1982906D01*
X5125184Y1993320D01*
X5119850Y2003734D01*
X5109436Y2009068D01*
X5088862Y2014148D01*
X5073114Y2019228D01*
X5062700Y2029642D01*
X5057620Y2040056D01*
X5057620Y2055804D01*
X5062700Y2066218D01*
X5068034Y2071298D01*
X5083528Y2076378D01*
X5104356Y2076378D01*
X5119850Y2071298D01*
X5125184Y2066218D01*
X5130264Y2055804D01*
X5130264Y2040056D01*
X5125184Y2029642D01*
X5114770Y2019228D01*
X5099022Y2014148D01*
X5078448Y2009068D01*
X5068034Y2003734D01*
X5062700Y1993320D01*
X5062700Y1982906D01*
X5068034Y1972492D01*
X5083528Y1967412D01*
X5104356Y1967412D01*
X5017996Y1993320D02*
G01*
X5017996Y1988240D01*
X5012916Y1977826D01*
X5007582Y1972492D01*
X4997422Y1967412D01*
X4976594Y1967412D01*
X4966180Y1972492D01*
X4960846Y1977826D01*
X4955766Y1988240D01*
X4955766Y1998654D01*
X4960846Y2009068D01*
X4971260Y2024562D01*
X5023330Y2076378D01*
X4950432Y2076378D01*
X5333972Y2869112D02*
G01*
X5333972Y2978078D01*
X5333972Y2978078D02*
G01*
X5271742Y2978078D01*
X5227038Y2869112D02*
G01*
X5169888Y2869112D01*
X5200876Y2910768D01*
X5185382Y2910768D01*
X5174968Y2915848D01*
X5169888Y2920928D01*
X5164554Y2936676D01*
X5164554Y2947090D01*
X5169888Y2962584D01*
X5180302Y2972998D01*
X5195796Y2978078D01*
X5211290Y2978078D01*
X5227038Y2972998D01*
X5232118Y2967918D01*
X5237452Y2957504D01*
X5104356Y2869112D02*
G01*
X5119850Y2874192D01*
X5125184Y2884606D01*
X5125184Y2895020D01*
X5119850Y2905434D01*
X5109436Y2910768D01*
X5088862Y2915848D01*
X5073114Y2920928D01*
X5062700Y2931342D01*
X5057620Y2941756D01*
X5057620Y2957504D01*
X5062700Y2967918D01*
X5068034Y2972998D01*
X5083528Y2978078D01*
X5104356Y2978078D01*
X5119850Y2972998D01*
X5125184Y2967918D01*
X5130264Y2957504D01*
X5130264Y2941756D01*
X5125184Y2931342D01*
X5114770Y2920928D01*
X5099022Y2915848D01*
X5078448Y2910768D01*
X5068034Y2905434D01*
X5062700Y2895020D01*
X5062700Y2884606D01*
X5068034Y2874192D01*
X5083528Y2869112D01*
X5104356Y2869112D01*
X5023330Y2889940D02*
G01*
X5012916Y2884606D01*
X4997422Y2869112D01*
X4997422Y2978078D01*
X5333972Y3770812D02*
G01*
X5333972Y3879778D01*
X5333972Y3879778D02*
G01*
X5271742Y3879778D01*
X5227038Y3770812D02*
G01*
X5169888Y3770812D01*
X5200876Y3812468D01*
X5185382Y3812468D01*
X5174968Y3817548D01*
X5169888Y3822628D01*
X5164554Y3838376D01*
X5164554Y3848790D01*
X5169888Y3864284D01*
X5180302Y3874698D01*
X5195796Y3879778D01*
X5211290Y3879778D01*
X5227038Y3874698D01*
X5232118Y3869618D01*
X5237452Y3859204D01*
X5104356Y3770812D02*
G01*
X5119850Y3775892D01*
X5125184Y3786306D01*
X5125184Y3796720D01*
X5119850Y3807134D01*
X5109436Y3812468D01*
X5088862Y3817548D01*
X5073114Y3822628D01*
X5062700Y3833042D01*
X5057620Y3843456D01*
X5057620Y3859204D01*
X5062700Y3869618D01*
X5068034Y3874698D01*
X5083528Y3879778D01*
X5104356Y3879778D01*
X5119850Y3874698D01*
X5125184Y3869618D01*
X5130264Y3859204D01*
X5130264Y3843456D01*
X5125184Y3833042D01*
X5114770Y3822628D01*
X5099022Y3817548D01*
X5078448Y3812468D01*
X5068034Y3807134D01*
X5062700Y3796720D01*
X5062700Y3786306D01*
X5068034Y3775892D01*
X5083528Y3770812D01*
X5104356Y3770812D01*
X4992088Y3770812D02*
G01*
X5007582Y3775892D01*
X5017996Y3791640D01*
X5023330Y3817548D01*
X5023330Y3833042D01*
X5017996Y3859204D01*
X5007582Y3874698D01*
X4992088Y3879778D01*
X4981674Y3879778D01*
X4966180Y3874698D01*
X4955766Y3859204D01*
X4950432Y3833042D01*
X4950432Y3817548D01*
X4955766Y3791640D01*
X4966180Y3775892D01*
X4981674Y3770812D01*
X4992088Y3770812D01*
X5333972Y4672512D02*
G01*
X5333972Y4781478D01*
X5333972Y4781478D02*
G01*
X5271742Y4781478D01*
X5227038Y4672512D02*
G01*
X5169888Y4672512D01*
X5200876Y4714168D01*
X5185382Y4714168D01*
X5174968Y4719248D01*
X5169888Y4724328D01*
X5164554Y4740076D01*
X5164554Y4750490D01*
X5169888Y4765984D01*
X5180302Y4776398D01*
X5195796Y4781478D01*
X5211290Y4781478D01*
X5227038Y4776398D01*
X5232118Y4771318D01*
X5237452Y4760904D01*
X5057620Y4672512D02*
G01*
X5109436Y4781478D01*
X5130264Y4672512D02*
G01*
X5057620Y4672512D01*
X4955766Y4708834D02*
G01*
X4960846Y4724328D01*
X4971260Y4734742D01*
X4987008Y4740076D01*
X4992088Y4740076D01*
X5007582Y4734742D01*
X5017996Y4724328D01*
X5023330Y4708834D01*
X5023330Y4703754D01*
X5017996Y4688006D01*
X5007582Y4677592D01*
X4992088Y4672512D01*
X4987008Y4672512D01*
X4971260Y4677592D01*
X4960846Y4688006D01*
X4955766Y4708834D01*
X4955766Y4734742D01*
X4960846Y4760904D01*
X4971260Y4776398D01*
X4987008Y4781478D01*
X4997422Y4781478D01*
X5012916Y4776398D01*
X5017996Y4765984D01*
X5333972Y5574212D02*
G01*
X5333972Y5683178D01*
X5333972Y5683178D02*
G01*
X5271742Y5683178D01*
X5227038Y5574212D02*
G01*
X5169888Y5574212D01*
X5200876Y5615868D01*
X5185382Y5615868D01*
X5174968Y5620948D01*
X5169888Y5626028D01*
X5164554Y5641776D01*
X5164554Y5652190D01*
X5169888Y5667684D01*
X5180302Y5678098D01*
X5195796Y5683178D01*
X5211290Y5683178D01*
X5227038Y5678098D01*
X5232118Y5673018D01*
X5237452Y5662604D01*
X5057620Y5574212D02*
G01*
X5109436Y5683178D01*
X5130264Y5574212D02*
G01*
X5057620Y5574212D01*
X4997422Y5574212D02*
G01*
X5012916Y5579292D01*
X5017996Y5589706D01*
X5017996Y5600120D01*
X5012916Y5610534D01*
X5002502Y5615868D01*
X4981674Y5620948D01*
X4966180Y5626028D01*
X4955766Y5636442D01*
X4950432Y5646856D01*
X4950432Y5662604D01*
X4955766Y5673018D01*
X4960846Y5678098D01*
X4976594Y5683178D01*
X4997422Y5683178D01*
X5012916Y5678098D01*
X5017996Y5673018D01*
X5023330Y5662604D01*
X5023330Y5646856D01*
X5017996Y5636442D01*
X5007582Y5626028D01*
X4992088Y5620948D01*
X4971260Y5615868D01*
X4960846Y5610534D01*
X4955766Y5600120D01*
X4955766Y5589706D01*
X4960846Y5579292D01*
X4976594Y5574212D01*
X4997422Y5574212D01*
X5333972Y6463212D02*
G01*
X5333972Y6572178D01*
X5333972Y6572178D02*
G01*
X5271742Y6572178D01*
X5227038Y6463212D02*
G01*
X5169888Y6463212D01*
X5200876Y6504868D01*
X5185382Y6504868D01*
X5174968Y6509948D01*
X5169888Y6515028D01*
X5164554Y6530776D01*
X5164554Y6541190D01*
X5169888Y6556684D01*
X5180302Y6567098D01*
X5195796Y6572178D01*
X5211290Y6572178D01*
X5227038Y6567098D01*
X5232118Y6562018D01*
X5237452Y6551604D01*
X5057620Y6463212D02*
G01*
X5109436Y6572178D01*
X5130264Y6463212D02*
G01*
X5057620Y6463212D01*
X4950432Y6463212D02*
G01*
X5002502Y6572178D01*
X5023330Y6463212D02*
G01*
X4950432Y6463212D01*
X5333972Y7364912D02*
G01*
X5333972Y7473878D01*
X5333972Y7473878D02*
G01*
X5271742Y7473878D01*
X5227038Y7364912D02*
G01*
X5169888Y7364912D01*
X5200876Y7406568D01*
X5185382Y7406568D01*
X5174968Y7411648D01*
X5169888Y7416728D01*
X5164554Y7432476D01*
X5164554Y7442890D01*
X5169888Y7458384D01*
X5180302Y7468798D01*
X5195796Y7473878D01*
X5211290Y7473878D01*
X5227038Y7468798D01*
X5232118Y7463718D01*
X5237452Y7453304D01*
X5057620Y7364912D02*
G01*
X5109436Y7473878D01*
X5130264Y7364912D02*
G01*
X5057620Y7364912D01*
X4960846Y7380406D02*
G01*
X4966180Y7369992D01*
X4981674Y7364912D01*
X4992088Y7364912D01*
X5007582Y7369992D01*
X5017996Y7385740D01*
X5023330Y7411648D01*
X5023330Y7437556D01*
X5017996Y7458384D01*
X5007582Y7468798D01*
X4992088Y7473878D01*
X4987008Y7473878D01*
X4971260Y7468798D01*
X4960846Y7458384D01*
X4955766Y7442890D01*
X4955766Y7437556D01*
X4960846Y7422062D01*
X4971260Y7411648D01*
X4987008Y7406568D01*
X4992088Y7406568D01*
X5007582Y7411648D01*
X5017996Y7422062D01*
X5023330Y7437556D01*
X5333972Y8266612D02*
G01*
X5333972Y8375578D01*
X5333972Y8375578D02*
G01*
X5271742Y8375578D01*
X5227038Y8266612D02*
G01*
X5169888Y8266612D01*
X5200876Y8308268D01*
X5185382Y8308268D01*
X5174968Y8313348D01*
X5169888Y8318428D01*
X5164554Y8334176D01*
X5164554Y8344590D01*
X5169888Y8360084D01*
X5180302Y8370498D01*
X5195796Y8375578D01*
X5211290Y8375578D01*
X5227038Y8370498D01*
X5232118Y8365418D01*
X5237452Y8355004D01*
X5057620Y8266612D02*
G01*
X5109436Y8375578D01*
X5130264Y8266612D02*
G01*
X5057620Y8266612D01*
X4960846Y8266612D02*
G01*
X5012916Y8266612D01*
X5017996Y8313348D01*
X5012916Y8308268D01*
X4997422Y8302934D01*
X4981674Y8302934D01*
X4966180Y8308268D01*
X4955766Y8318428D01*
X4950432Y8334176D01*
X4950432Y8344590D01*
X4955766Y8360084D01*
X4966180Y8370498D01*
X4981674Y8375578D01*
X4997422Y8375578D01*
X5012916Y8370498D01*
X5017996Y8365418D01*
X5023330Y8355004D01*
X5333972Y9168312D02*
G01*
X5333972Y9277278D01*
X5333972Y9277278D02*
G01*
X5271742Y9277278D01*
X5227038Y9168312D02*
G01*
X5169888Y9168312D01*
X5200876Y9209968D01*
X5185382Y9209968D01*
X5174968Y9215048D01*
X5169888Y9220128D01*
X5164554Y9235876D01*
X5164554Y9246290D01*
X5169888Y9261784D01*
X5180302Y9272198D01*
X5195796Y9277278D01*
X5211290Y9277278D01*
X5227038Y9272198D01*
X5232118Y9267118D01*
X5237452Y9256704D01*
X5057620Y9168312D02*
G01*
X5109436Y9277278D01*
X5130264Y9168312D02*
G01*
X5057620Y9168312D01*
X4971260Y9168312D02*
G01*
X5023330Y9240956D01*
X4945352Y9240956D01*
X4971260Y9168312D02*
G01*
X4971260Y9277278D01*
X5333972Y10070012D02*
G01*
X5333972Y10178978D01*
X5333972Y10178978D02*
G01*
X5271742Y10178978D01*
X5227038Y10070012D02*
G01*
X5169888Y10070012D01*
X5200876Y10111668D01*
X5185382Y10111668D01*
X5174968Y10116748D01*
X5169888Y10121828D01*
X5164554Y10137576D01*
X5164554Y10147990D01*
X5169888Y10163484D01*
X5180302Y10173898D01*
X5195796Y10178978D01*
X5211290Y10178978D01*
X5227038Y10173898D01*
X5232118Y10168818D01*
X5237452Y10158404D01*
X5057620Y10070012D02*
G01*
X5109436Y10178978D01*
X5130264Y10070012D02*
G01*
X5057620Y10070012D01*
X5012916Y10070012D02*
G01*
X4955766Y10070012D01*
X4987008Y10111668D01*
X4971260Y10111668D01*
X4960846Y10116748D01*
X4955766Y10121828D01*
X4950432Y10137576D01*
X4950432Y10147990D01*
X4955766Y10163484D01*
X4966180Y10173898D01*
X4981674Y10178978D01*
X4997422Y10178978D01*
X5012916Y10173898D01*
X5017996Y10168818D01*
X5023330Y10158404D01*
X5333972Y10971712D02*
G01*
X5333972Y11080678D01*
X5333972Y11080678D02*
G01*
X5271742Y11080678D01*
X5227038Y10971712D02*
G01*
X5169888Y10971712D01*
X5200876Y11013368D01*
X5185382Y11013368D01*
X5174968Y11018448D01*
X5169888Y11023528D01*
X5164554Y11039276D01*
X5164554Y11049690D01*
X5169888Y11065184D01*
X5180302Y11075598D01*
X5195796Y11080678D01*
X5211290Y11080678D01*
X5227038Y11075598D01*
X5232118Y11070518D01*
X5237452Y11060104D01*
X5057620Y10971712D02*
G01*
X5109436Y11080678D01*
X5130264Y10971712D02*
G01*
X5057620Y10971712D01*
X5017996Y10997620D02*
G01*
X5017996Y10992540D01*
X5012916Y10982126D01*
X5007582Y10976792D01*
X4997422Y10971712D01*
X4976594Y10971712D01*
X4966180Y10976792D01*
X4960846Y10982126D01*
X4955766Y10992540D01*
X4955766Y11002954D01*
X4960846Y11013368D01*
X4971260Y11028862D01*
X5023330Y11080678D01*
X4950432Y11080678D01*
X6235672Y10971712D02*
G01*
X6235672Y11080678D01*
X6235672Y11080678D02*
G01*
X6173442Y11080678D01*
X6128738Y10971712D02*
G01*
X6071588Y10971712D01*
X6102576Y11013368D01*
X6087082Y11013368D01*
X6076668Y11018448D01*
X6071588Y11023528D01*
X6066254Y11039276D01*
X6066254Y11049690D01*
X6071588Y11065184D01*
X6082002Y11075598D01*
X6097496Y11080678D01*
X6112990Y11080678D01*
X6128738Y11075598D01*
X6133818Y11070518D01*
X6139152Y11060104D01*
X5959320Y10971712D02*
G01*
X6011136Y11080678D01*
X6031964Y10971712D02*
G01*
X5959320Y10971712D01*
X5925030Y10992540D02*
G01*
X5914616Y10987206D01*
X5899122Y10971712D01*
X5899122Y11080678D01*
X6235672Y10070012D02*
G01*
X6235672Y10178978D01*
X6235672Y10178978D02*
G01*
X6173442Y10178978D01*
X6128738Y10070012D02*
G01*
X6071588Y10070012D01*
X6102576Y10111668D01*
X6087082Y10111668D01*
X6076668Y10116748D01*
X6071588Y10121828D01*
X6066254Y10137576D01*
X6066254Y10147990D01*
X6071588Y10163484D01*
X6082002Y10173898D01*
X6097496Y10178978D01*
X6112990Y10178978D01*
X6128738Y10173898D01*
X6133818Y10168818D01*
X6139152Y10158404D01*
X5959320Y10070012D02*
G01*
X6011136Y10178978D01*
X6031964Y10070012D02*
G01*
X5959320Y10070012D01*
X5893788Y10070012D02*
G01*
X5909282Y10075092D01*
X5919696Y10090840D01*
X5925030Y10116748D01*
X5925030Y10132242D01*
X5919696Y10158404D01*
X5909282Y10173898D01*
X5893788Y10178978D01*
X5883374Y10178978D01*
X5867880Y10173898D01*
X5857466Y10158404D01*
X5852132Y10132242D01*
X5852132Y10116748D01*
X5857466Y10090840D01*
X5867880Y10075092D01*
X5883374Y10070012D01*
X5893788Y10070012D01*
X6235672Y9168312D02*
G01*
X6235672Y9277278D01*
X6235672Y9277278D02*
G01*
X6173442Y9277278D01*
X6128738Y9168312D02*
G01*
X6071588Y9168312D01*
X6102576Y9209968D01*
X6087082Y9209968D01*
X6076668Y9215048D01*
X6071588Y9220128D01*
X6066254Y9235876D01*
X6066254Y9246290D01*
X6071588Y9261784D01*
X6082002Y9272198D01*
X6097496Y9277278D01*
X6112990Y9277278D01*
X6128738Y9272198D01*
X6133818Y9267118D01*
X6139152Y9256704D01*
X5969734Y9183806D02*
G01*
X5974814Y9173392D01*
X5990562Y9168312D01*
X6000722Y9168312D01*
X6016470Y9173392D01*
X6026884Y9189140D01*
X6031964Y9215048D01*
X6031964Y9240956D01*
X6026884Y9261784D01*
X6016470Y9272198D01*
X6000722Y9277278D01*
X5995642Y9277278D01*
X5980148Y9272198D01*
X5969734Y9261784D01*
X5964400Y9246290D01*
X5964400Y9240956D01*
X5969734Y9225462D01*
X5980148Y9215048D01*
X5995642Y9209968D01*
X6000722Y9209968D01*
X6016470Y9215048D01*
X6026884Y9225462D01*
X6031964Y9240956D01*
X5862546Y9204634D02*
G01*
X5867880Y9220128D01*
X5878294Y9230542D01*
X5893788Y9235876D01*
X5899122Y9235876D01*
X5914616Y9230542D01*
X5925030Y9220128D01*
X5930110Y9204634D01*
X5930110Y9199554D01*
X5925030Y9183806D01*
X5914616Y9173392D01*
X5899122Y9168312D01*
X5893788Y9168312D01*
X5878294Y9173392D01*
X5867880Y9183806D01*
X5862546Y9204634D01*
X5862546Y9230542D01*
X5867880Y9256704D01*
X5878294Y9272198D01*
X5893788Y9277278D01*
X5904202Y9277278D01*
X5919696Y9272198D01*
X5925030Y9261784D01*
X6235672Y8266612D02*
G01*
X6235672Y8375578D01*
X6235672Y8375578D02*
G01*
X6173442Y8375578D01*
X6128738Y8266612D02*
G01*
X6071588Y8266612D01*
X6102576Y8308268D01*
X6087082Y8308268D01*
X6076668Y8313348D01*
X6071588Y8318428D01*
X6066254Y8334176D01*
X6066254Y8344590D01*
X6071588Y8360084D01*
X6082002Y8370498D01*
X6097496Y8375578D01*
X6112990Y8375578D01*
X6128738Y8370498D01*
X6133818Y8365418D01*
X6139152Y8355004D01*
X5969734Y8282106D02*
G01*
X5974814Y8271692D01*
X5990562Y8266612D01*
X6000722Y8266612D01*
X6016470Y8271692D01*
X6026884Y8287440D01*
X6031964Y8313348D01*
X6031964Y8339256D01*
X6026884Y8360084D01*
X6016470Y8370498D01*
X6000722Y8375578D01*
X5995642Y8375578D01*
X5980148Y8370498D01*
X5969734Y8360084D01*
X5964400Y8344590D01*
X5964400Y8339256D01*
X5969734Y8323762D01*
X5980148Y8313348D01*
X5995642Y8308268D01*
X6000722Y8308268D01*
X6016470Y8313348D01*
X6026884Y8323762D01*
X6031964Y8339256D01*
X5904202Y8266612D02*
G01*
X5919696Y8271692D01*
X5925030Y8282106D01*
X5925030Y8292520D01*
X5919696Y8302934D01*
X5909282Y8308268D01*
X5888708Y8313348D01*
X5872960Y8318428D01*
X5862546Y8328842D01*
X5857466Y8339256D01*
X5857466Y8355004D01*
X5862546Y8365418D01*
X5867880Y8370498D01*
X5883374Y8375578D01*
X5904202Y8375578D01*
X5919696Y8370498D01*
X5925030Y8365418D01*
X5930110Y8355004D01*
X5930110Y8339256D01*
X5925030Y8328842D01*
X5914616Y8318428D01*
X5899122Y8313348D01*
X5878294Y8308268D01*
X5867880Y8302934D01*
X5862546Y8292520D01*
X5862546Y8282106D01*
X5867880Y8271692D01*
X5883374Y8266612D01*
X5904202Y8266612D01*
X6235672Y7364912D02*
G01*
X6235672Y7473878D01*
X6235672Y7473878D02*
G01*
X6173442Y7473878D01*
X6128738Y7364912D02*
G01*
X6071588Y7364912D01*
X6102576Y7406568D01*
X6087082Y7406568D01*
X6076668Y7411648D01*
X6071588Y7416728D01*
X6066254Y7432476D01*
X6066254Y7442890D01*
X6071588Y7458384D01*
X6082002Y7468798D01*
X6097496Y7473878D01*
X6112990Y7473878D01*
X6128738Y7468798D01*
X6133818Y7463718D01*
X6139152Y7453304D01*
X5969734Y7380406D02*
G01*
X5974814Y7369992D01*
X5990562Y7364912D01*
X6000722Y7364912D01*
X6016470Y7369992D01*
X6026884Y7385740D01*
X6031964Y7411648D01*
X6031964Y7437556D01*
X6026884Y7458384D01*
X6016470Y7468798D01*
X6000722Y7473878D01*
X5995642Y7473878D01*
X5980148Y7468798D01*
X5969734Y7458384D01*
X5964400Y7442890D01*
X5964400Y7437556D01*
X5969734Y7422062D01*
X5980148Y7411648D01*
X5995642Y7406568D01*
X6000722Y7406568D01*
X6016470Y7411648D01*
X6026884Y7422062D01*
X6031964Y7437556D01*
X5857466Y7364912D02*
G01*
X5909282Y7473878D01*
X5930110Y7364912D02*
G01*
X5857466Y7364912D01*
X6235672Y6463212D02*
G01*
X6235672Y6572178D01*
X6235672Y6572178D02*
G01*
X6173442Y6572178D01*
X6128738Y6463212D02*
G01*
X6071588Y6463212D01*
X6102576Y6504868D01*
X6087082Y6504868D01*
X6076668Y6509948D01*
X6071588Y6515028D01*
X6066254Y6530776D01*
X6066254Y6541190D01*
X6071588Y6556684D01*
X6082002Y6567098D01*
X6097496Y6572178D01*
X6112990Y6572178D01*
X6128738Y6567098D01*
X6133818Y6562018D01*
X6139152Y6551604D01*
X5969734Y6478706D02*
G01*
X5974814Y6468292D01*
X5990562Y6463212D01*
X6000722Y6463212D01*
X6016470Y6468292D01*
X6026884Y6484040D01*
X6031964Y6509948D01*
X6031964Y6535856D01*
X6026884Y6556684D01*
X6016470Y6567098D01*
X6000722Y6572178D01*
X5995642Y6572178D01*
X5980148Y6567098D01*
X5969734Y6556684D01*
X5964400Y6541190D01*
X5964400Y6535856D01*
X5969734Y6520362D01*
X5980148Y6509948D01*
X5995642Y6504868D01*
X6000722Y6504868D01*
X6016470Y6509948D01*
X6026884Y6520362D01*
X6031964Y6535856D01*
X5867880Y6478706D02*
G01*
X5872960Y6468292D01*
X5888708Y6463212D01*
X5899122Y6463212D01*
X5914616Y6468292D01*
X5925030Y6484040D01*
X5930110Y6509948D01*
X5930110Y6535856D01*
X5925030Y6556684D01*
X5914616Y6567098D01*
X5899122Y6572178D01*
X5893788Y6572178D01*
X5878294Y6567098D01*
X5867880Y6556684D01*
X5862546Y6541190D01*
X5862546Y6535856D01*
X5867880Y6520362D01*
X5878294Y6509948D01*
X5893788Y6504868D01*
X5899122Y6504868D01*
X5914616Y6509948D01*
X5925030Y6520362D01*
X5930110Y6535856D01*
X6235672Y5574212D02*
G01*
X6235672Y5683178D01*
X6235672Y5683178D02*
G01*
X6173442Y5683178D01*
X6128738Y5574212D02*
G01*
X6071588Y5574212D01*
X6102576Y5615868D01*
X6087082Y5615868D01*
X6076668Y5620948D01*
X6071588Y5626028D01*
X6066254Y5641776D01*
X6066254Y5652190D01*
X6071588Y5667684D01*
X6082002Y5678098D01*
X6097496Y5683178D01*
X6112990Y5683178D01*
X6128738Y5678098D01*
X6133818Y5673018D01*
X6139152Y5662604D01*
X5969734Y5589706D02*
G01*
X5974814Y5579292D01*
X5990562Y5574212D01*
X6000722Y5574212D01*
X6016470Y5579292D01*
X6026884Y5595040D01*
X6031964Y5620948D01*
X6031964Y5646856D01*
X6026884Y5667684D01*
X6016470Y5678098D01*
X6000722Y5683178D01*
X5995642Y5683178D01*
X5980148Y5678098D01*
X5969734Y5667684D01*
X5964400Y5652190D01*
X5964400Y5646856D01*
X5969734Y5631362D01*
X5980148Y5620948D01*
X5995642Y5615868D01*
X6000722Y5615868D01*
X6016470Y5620948D01*
X6026884Y5631362D01*
X6031964Y5646856D01*
X5867880Y5574212D02*
G01*
X5919696Y5574212D01*
X5925030Y5620948D01*
X5919696Y5615868D01*
X5904202Y5610534D01*
X5888708Y5610534D01*
X5872960Y5615868D01*
X5862546Y5626028D01*
X5857466Y5641776D01*
X5857466Y5652190D01*
X5862546Y5667684D01*
X5872960Y5678098D01*
X5888708Y5683178D01*
X5904202Y5683178D01*
X5919696Y5678098D01*
X5925030Y5673018D01*
X5930110Y5662604D01*
X6235672Y4672512D02*
G01*
X6235672Y4781478D01*
X6235672Y4781478D02*
G01*
X6173442Y4781478D01*
X6128738Y4672512D02*
G01*
X6071588Y4672512D01*
X6102576Y4714168D01*
X6087082Y4714168D01*
X6076668Y4719248D01*
X6071588Y4724328D01*
X6066254Y4740076D01*
X6066254Y4750490D01*
X6071588Y4765984D01*
X6082002Y4776398D01*
X6097496Y4781478D01*
X6112990Y4781478D01*
X6128738Y4776398D01*
X6133818Y4771318D01*
X6139152Y4760904D01*
X5969734Y4688006D02*
G01*
X5974814Y4677592D01*
X5990562Y4672512D01*
X6000722Y4672512D01*
X6016470Y4677592D01*
X6026884Y4693340D01*
X6031964Y4719248D01*
X6031964Y4745156D01*
X6026884Y4765984D01*
X6016470Y4776398D01*
X6000722Y4781478D01*
X5995642Y4781478D01*
X5980148Y4776398D01*
X5969734Y4765984D01*
X5964400Y4750490D01*
X5964400Y4745156D01*
X5969734Y4729662D01*
X5980148Y4719248D01*
X5995642Y4714168D01*
X6000722Y4714168D01*
X6016470Y4719248D01*
X6026884Y4729662D01*
X6031964Y4745156D01*
X5878294Y4672512D02*
G01*
X5930110Y4745156D01*
X5852132Y4745156D01*
X5878294Y4672512D02*
G01*
X5878294Y4781478D01*
X6235672Y3770812D02*
G01*
X6235672Y3879778D01*
X6235672Y3879778D02*
G01*
X6173442Y3879778D01*
X6128738Y3770812D02*
G01*
X6071588Y3770812D01*
X6102576Y3812468D01*
X6087082Y3812468D01*
X6076668Y3817548D01*
X6071588Y3822628D01*
X6066254Y3838376D01*
X6066254Y3848790D01*
X6071588Y3864284D01*
X6082002Y3874698D01*
X6097496Y3879778D01*
X6112990Y3879778D01*
X6128738Y3874698D01*
X6133818Y3869618D01*
X6139152Y3859204D01*
X5969734Y3786306D02*
G01*
X5974814Y3775892D01*
X5990562Y3770812D01*
X6000722Y3770812D01*
X6016470Y3775892D01*
X6026884Y3791640D01*
X6031964Y3817548D01*
X6031964Y3843456D01*
X6026884Y3864284D01*
X6016470Y3874698D01*
X6000722Y3879778D01*
X5995642Y3879778D01*
X5980148Y3874698D01*
X5969734Y3864284D01*
X5964400Y3848790D01*
X5964400Y3843456D01*
X5969734Y3827962D01*
X5980148Y3817548D01*
X5995642Y3812468D01*
X6000722Y3812468D01*
X6016470Y3817548D01*
X6026884Y3827962D01*
X6031964Y3843456D01*
X5919696Y3770812D02*
G01*
X5862546Y3770812D01*
X5893788Y3812468D01*
X5878294Y3812468D01*
X5867880Y3817548D01*
X5862546Y3822628D01*
X5857466Y3838376D01*
X5857466Y3848790D01*
X5862546Y3864284D01*
X5872960Y3874698D01*
X5888708Y3879778D01*
X5904202Y3879778D01*
X5919696Y3874698D01*
X5925030Y3869618D01*
X5930110Y3859204D01*
X6235672Y2869112D02*
G01*
X6235672Y2978078D01*
X6235672Y2978078D02*
G01*
X6173442Y2978078D01*
X6128738Y2869112D02*
G01*
X6071588Y2869112D01*
X6102576Y2910768D01*
X6087082Y2910768D01*
X6076668Y2915848D01*
X6071588Y2920928D01*
X6066254Y2936676D01*
X6066254Y2947090D01*
X6071588Y2962584D01*
X6082002Y2972998D01*
X6097496Y2978078D01*
X6112990Y2978078D01*
X6128738Y2972998D01*
X6133818Y2967918D01*
X6139152Y2957504D01*
X5969734Y2884606D02*
G01*
X5974814Y2874192D01*
X5990562Y2869112D01*
X6000722Y2869112D01*
X6016470Y2874192D01*
X6026884Y2889940D01*
X6031964Y2915848D01*
X6031964Y2941756D01*
X6026884Y2962584D01*
X6016470Y2972998D01*
X6000722Y2978078D01*
X5995642Y2978078D01*
X5980148Y2972998D01*
X5969734Y2962584D01*
X5964400Y2947090D01*
X5964400Y2941756D01*
X5969734Y2926262D01*
X5980148Y2915848D01*
X5995642Y2910768D01*
X6000722Y2910768D01*
X6016470Y2915848D01*
X6026884Y2926262D01*
X6031964Y2941756D01*
X5925030Y2895020D02*
G01*
X5925030Y2889940D01*
X5919696Y2879526D01*
X5914616Y2874192D01*
X5904202Y2869112D01*
X5883374Y2869112D01*
X5872960Y2874192D01*
X5867880Y2879526D01*
X5862546Y2889940D01*
X5862546Y2900354D01*
X5867880Y2910768D01*
X5878294Y2926262D01*
X5930110Y2978078D01*
X5857466Y2978078D01*
X6235672Y1967412D02*
G01*
X6235672Y2076378D01*
X6235672Y2076378D02*
G01*
X6173442Y2076378D01*
X6128738Y1967412D02*
G01*
X6071588Y1967412D01*
X6102576Y2009068D01*
X6087082Y2009068D01*
X6076668Y2014148D01*
X6071588Y2019228D01*
X6066254Y2034976D01*
X6066254Y2045390D01*
X6071588Y2060884D01*
X6082002Y2071298D01*
X6097496Y2076378D01*
X6112990Y2076378D01*
X6128738Y2071298D01*
X6133818Y2066218D01*
X6139152Y2055804D01*
X5969734Y1982906D02*
G01*
X5974814Y1972492D01*
X5990562Y1967412D01*
X6000722Y1967412D01*
X6016470Y1972492D01*
X6026884Y1988240D01*
X6031964Y2014148D01*
X6031964Y2040056D01*
X6026884Y2060884D01*
X6016470Y2071298D01*
X6000722Y2076378D01*
X5995642Y2076378D01*
X5980148Y2071298D01*
X5969734Y2060884D01*
X5964400Y2045390D01*
X5964400Y2040056D01*
X5969734Y2024562D01*
X5980148Y2014148D01*
X5995642Y2009068D01*
X6000722Y2009068D01*
X6016470Y2014148D01*
X6026884Y2024562D01*
X6031964Y2040056D01*
X5930110Y1988240D02*
G01*
X5919696Y1982906D01*
X5904202Y1967412D01*
X5904202Y2076378D01*
X6235672Y1065712D02*
G01*
X6235672Y1174678D01*
X6235672Y1174678D02*
G01*
X6173442Y1174678D01*
X6128738Y1065712D02*
G01*
X6071588Y1065712D01*
X6102576Y1107368D01*
X6087082Y1107368D01*
X6076668Y1112448D01*
X6071588Y1117528D01*
X6066254Y1133276D01*
X6066254Y1143690D01*
X6071588Y1159184D01*
X6082002Y1169598D01*
X6097496Y1174678D01*
X6112990Y1174678D01*
X6128738Y1169598D01*
X6133818Y1164518D01*
X6139152Y1154104D01*
X5969734Y1081206D02*
G01*
X5974814Y1070792D01*
X5990562Y1065712D01*
X6000722Y1065712D01*
X6016470Y1070792D01*
X6026884Y1086540D01*
X6031964Y1112448D01*
X6031964Y1138356D01*
X6026884Y1159184D01*
X6016470Y1169598D01*
X6000722Y1174678D01*
X5995642Y1174678D01*
X5980148Y1169598D01*
X5969734Y1159184D01*
X5964400Y1143690D01*
X5964400Y1138356D01*
X5969734Y1122862D01*
X5980148Y1112448D01*
X5995642Y1107368D01*
X6000722Y1107368D01*
X6016470Y1112448D01*
X6026884Y1122862D01*
X6031964Y1138356D01*
X5899122Y1065712D02*
G01*
X5914616Y1070792D01*
X5925030Y1086540D01*
X5930110Y1112448D01*
X5930110Y1127942D01*
X5925030Y1154104D01*
X5914616Y1169598D01*
X5899122Y1174678D01*
X5888708Y1174678D01*
X5872960Y1169598D01*
X5862546Y1154104D01*
X5857466Y1127942D01*
X5857466Y1112448D01*
X5862546Y1086540D01*
X5872960Y1070792D01*
X5888708Y1065712D01*
X5899122Y1065712D01*
X7124672Y1065712D02*
G01*
X7124672Y1174678D01*
X7124672Y1174678D02*
G01*
X7062442Y1174678D01*
X7017738Y1065712D02*
G01*
X6960588Y1065712D01*
X6991576Y1107368D01*
X6976082Y1107368D01*
X6965668Y1112448D01*
X6960588Y1117528D01*
X6955254Y1133276D01*
X6955254Y1143690D01*
X6960588Y1159184D01*
X6971002Y1169598D01*
X6986496Y1174678D01*
X7001990Y1174678D01*
X7017738Y1169598D01*
X7022818Y1164518D01*
X7028152Y1154104D01*
X6858734Y1065712D02*
G01*
X6910550Y1065712D01*
X6915884Y1112448D01*
X6910550Y1107368D01*
X6895056Y1102034D01*
X6879562Y1102034D01*
X6863814Y1107368D01*
X6853400Y1117528D01*
X6848320Y1133276D01*
X6848320Y1143690D01*
X6853400Y1159184D01*
X6863814Y1169598D01*
X6879562Y1174678D01*
X6895056Y1174678D01*
X6910550Y1169598D01*
X6915884Y1164518D01*
X6920964Y1154104D01*
X6746466Y1102034D02*
G01*
X6751546Y1117528D01*
X6761960Y1127942D01*
X6777708Y1133276D01*
X6782788Y1133276D01*
X6798282Y1127942D01*
X6808696Y1117528D01*
X6814030Y1102034D01*
X6814030Y1096954D01*
X6808696Y1081206D01*
X6798282Y1070792D01*
X6782788Y1065712D01*
X6777708Y1065712D01*
X6761960Y1070792D01*
X6751546Y1081206D01*
X6746466Y1102034D01*
X6746466Y1127942D01*
X6751546Y1154104D01*
X6761960Y1169598D01*
X6777708Y1174678D01*
X6788122Y1174678D01*
X6803616Y1169598D01*
X6808696Y1159184D01*
X7124672Y1967412D02*
G01*
X7124672Y2076378D01*
X7124672Y2076378D02*
G01*
X7062442Y2076378D01*
X7017738Y1967412D02*
G01*
X6960588Y1967412D01*
X6991576Y2009068D01*
X6976082Y2009068D01*
X6965668Y2014148D01*
X6960588Y2019228D01*
X6955254Y2034976D01*
X6955254Y2045390D01*
X6960588Y2060884D01*
X6971002Y2071298D01*
X6986496Y2076378D01*
X7001990Y2076378D01*
X7017738Y2071298D01*
X7022818Y2066218D01*
X7028152Y2055804D01*
X6858734Y1967412D02*
G01*
X6910550Y1967412D01*
X6915884Y2014148D01*
X6910550Y2009068D01*
X6895056Y2003734D01*
X6879562Y2003734D01*
X6863814Y2009068D01*
X6853400Y2019228D01*
X6848320Y2034976D01*
X6848320Y2045390D01*
X6853400Y2060884D01*
X6863814Y2071298D01*
X6879562Y2076378D01*
X6895056Y2076378D01*
X6910550Y2071298D01*
X6915884Y2066218D01*
X6920964Y2055804D01*
X6788122Y1967412D02*
G01*
X6803616Y1972492D01*
X6808696Y1982906D01*
X6808696Y1993320D01*
X6803616Y2003734D01*
X6793202Y2009068D01*
X6772374Y2014148D01*
X6756880Y2019228D01*
X6746466Y2029642D01*
X6741132Y2040056D01*
X6741132Y2055804D01*
X6746466Y2066218D01*
X6751546Y2071298D01*
X6767294Y2076378D01*
X6788122Y2076378D01*
X6803616Y2071298D01*
X6808696Y2066218D01*
X6814030Y2055804D01*
X6814030Y2040056D01*
X6808696Y2029642D01*
X6798282Y2019228D01*
X6782788Y2014148D01*
X6761960Y2009068D01*
X6751546Y2003734D01*
X6746466Y1993320D01*
X6746466Y1982906D01*
X6751546Y1972492D01*
X6767294Y1967412D01*
X6788122Y1967412D01*
X7124672Y2869112D02*
G01*
X7124672Y2978078D01*
X7124672Y2978078D02*
G01*
X7062442Y2978078D01*
X7017738Y2869112D02*
G01*
X6960588Y2869112D01*
X6991576Y2910768D01*
X6976082Y2910768D01*
X6965668Y2915848D01*
X6960588Y2920928D01*
X6955254Y2936676D01*
X6955254Y2947090D01*
X6960588Y2962584D01*
X6971002Y2972998D01*
X6986496Y2978078D01*
X7001990Y2978078D01*
X7017738Y2972998D01*
X7022818Y2967918D01*
X7028152Y2957504D01*
X6858734Y2869112D02*
G01*
X6910550Y2869112D01*
X6915884Y2915848D01*
X6910550Y2910768D01*
X6895056Y2905434D01*
X6879562Y2905434D01*
X6863814Y2910768D01*
X6853400Y2920928D01*
X6848320Y2936676D01*
X6848320Y2947090D01*
X6853400Y2962584D01*
X6863814Y2972998D01*
X6879562Y2978078D01*
X6895056Y2978078D01*
X6910550Y2972998D01*
X6915884Y2967918D01*
X6920964Y2957504D01*
X6741132Y2869112D02*
G01*
X6793202Y2978078D01*
X6814030Y2869112D02*
G01*
X6741132Y2869112D01*
X7124672Y3770812D02*
G01*
X7124672Y3879778D01*
X7124672Y3879778D02*
G01*
X7062442Y3879778D01*
X7017738Y3770812D02*
G01*
X6960588Y3770812D01*
X6991576Y3812468D01*
X6976082Y3812468D01*
X6965668Y3817548D01*
X6960588Y3822628D01*
X6955254Y3838376D01*
X6955254Y3848790D01*
X6960588Y3864284D01*
X6971002Y3874698D01*
X6986496Y3879778D01*
X7001990Y3879778D01*
X7017738Y3874698D01*
X7022818Y3869618D01*
X7028152Y3859204D01*
X6858734Y3770812D02*
G01*
X6910550Y3770812D01*
X6915884Y3817548D01*
X6910550Y3812468D01*
X6895056Y3807134D01*
X6879562Y3807134D01*
X6863814Y3812468D01*
X6853400Y3822628D01*
X6848320Y3838376D01*
X6848320Y3848790D01*
X6853400Y3864284D01*
X6863814Y3874698D01*
X6879562Y3879778D01*
X6895056Y3879778D01*
X6910550Y3874698D01*
X6915884Y3869618D01*
X6920964Y3859204D01*
X6751546Y3786306D02*
G01*
X6756880Y3775892D01*
X6772374Y3770812D01*
X6782788Y3770812D01*
X6798282Y3775892D01*
X6808696Y3791640D01*
X6814030Y3817548D01*
X6814030Y3843456D01*
X6808696Y3864284D01*
X6798282Y3874698D01*
X6782788Y3879778D01*
X6777708Y3879778D01*
X6761960Y3874698D01*
X6751546Y3864284D01*
X6746466Y3848790D01*
X6746466Y3843456D01*
X6751546Y3827962D01*
X6761960Y3817548D01*
X6777708Y3812468D01*
X6782788Y3812468D01*
X6798282Y3817548D01*
X6808696Y3827962D01*
X6814030Y3843456D01*
X7124672Y4672512D02*
G01*
X7124672Y4781478D01*
X7124672Y4781478D02*
G01*
X7062442Y4781478D01*
X7017738Y4672512D02*
G01*
X6960588Y4672512D01*
X6991576Y4714168D01*
X6976082Y4714168D01*
X6965668Y4719248D01*
X6960588Y4724328D01*
X6955254Y4740076D01*
X6955254Y4750490D01*
X6960588Y4765984D01*
X6971002Y4776398D01*
X6986496Y4781478D01*
X7001990Y4781478D01*
X7017738Y4776398D01*
X7022818Y4771318D01*
X7028152Y4760904D01*
X6858734Y4672512D02*
G01*
X6910550Y4672512D01*
X6915884Y4719248D01*
X6910550Y4714168D01*
X6895056Y4708834D01*
X6879562Y4708834D01*
X6863814Y4714168D01*
X6853400Y4724328D01*
X6848320Y4740076D01*
X6848320Y4750490D01*
X6853400Y4765984D01*
X6863814Y4776398D01*
X6879562Y4781478D01*
X6895056Y4781478D01*
X6910550Y4776398D01*
X6915884Y4771318D01*
X6920964Y4760904D01*
X6751546Y4672512D02*
G01*
X6803616Y4672512D01*
X6808696Y4719248D01*
X6803616Y4714168D01*
X6788122Y4708834D01*
X6772374Y4708834D01*
X6756880Y4714168D01*
X6746466Y4724328D01*
X6741132Y4740076D01*
X6741132Y4750490D01*
X6746466Y4765984D01*
X6756880Y4776398D01*
X6772374Y4781478D01*
X6788122Y4781478D01*
X6803616Y4776398D01*
X6808696Y4771318D01*
X6814030Y4760904D01*
X7124672Y5574212D02*
G01*
X7124672Y5683178D01*
X7124672Y5683178D02*
G01*
X7062442Y5683178D01*
X7017738Y5574212D02*
G01*
X6960588Y5574212D01*
X6991576Y5615868D01*
X6976082Y5615868D01*
X6965668Y5620948D01*
X6960588Y5626028D01*
X6955254Y5641776D01*
X6955254Y5652190D01*
X6960588Y5667684D01*
X6971002Y5678098D01*
X6986496Y5683178D01*
X7001990Y5683178D01*
X7017738Y5678098D01*
X7022818Y5673018D01*
X7028152Y5662604D01*
X6858734Y5574212D02*
G01*
X6910550Y5574212D01*
X6915884Y5620948D01*
X6910550Y5615868D01*
X6895056Y5610534D01*
X6879562Y5610534D01*
X6863814Y5615868D01*
X6853400Y5626028D01*
X6848320Y5641776D01*
X6848320Y5652190D01*
X6853400Y5667684D01*
X6863814Y5678098D01*
X6879562Y5683178D01*
X6895056Y5683178D01*
X6910550Y5678098D01*
X6915884Y5673018D01*
X6920964Y5662604D01*
X6761960Y5574212D02*
G01*
X6814030Y5646856D01*
X6736052Y5646856D01*
X6761960Y5574212D02*
G01*
X6761960Y5683178D01*
X7124672Y6463212D02*
G01*
X7124672Y6572178D01*
X7124672Y6572178D02*
G01*
X7062442Y6572178D01*
X7017738Y6463212D02*
G01*
X6960588Y6463212D01*
X6991576Y6504868D01*
X6976082Y6504868D01*
X6965668Y6509948D01*
X6960588Y6515028D01*
X6955254Y6530776D01*
X6955254Y6541190D01*
X6960588Y6556684D01*
X6971002Y6567098D01*
X6986496Y6572178D01*
X7001990Y6572178D01*
X7017738Y6567098D01*
X7022818Y6562018D01*
X7028152Y6551604D01*
X6858734Y6463212D02*
G01*
X6910550Y6463212D01*
X6915884Y6509948D01*
X6910550Y6504868D01*
X6895056Y6499534D01*
X6879562Y6499534D01*
X6863814Y6504868D01*
X6853400Y6515028D01*
X6848320Y6530776D01*
X6848320Y6541190D01*
X6853400Y6556684D01*
X6863814Y6567098D01*
X6879562Y6572178D01*
X6895056Y6572178D01*
X6910550Y6567098D01*
X6915884Y6562018D01*
X6920964Y6551604D01*
X6803616Y6463212D02*
G01*
X6746466Y6463212D01*
X6777708Y6504868D01*
X6761960Y6504868D01*
X6751546Y6509948D01*
X6746466Y6515028D01*
X6741132Y6530776D01*
X6741132Y6541190D01*
X6746466Y6556684D01*
X6756880Y6567098D01*
X6772374Y6572178D01*
X6788122Y6572178D01*
X6803616Y6567098D01*
X6808696Y6562018D01*
X6814030Y6551604D01*
X7124672Y7364912D02*
G01*
X7124672Y7473878D01*
X7124672Y7473878D02*
G01*
X7062442Y7473878D01*
X7017738Y7364912D02*
G01*
X6960588Y7364912D01*
X6991576Y7406568D01*
X6976082Y7406568D01*
X6965668Y7411648D01*
X6960588Y7416728D01*
X6955254Y7432476D01*
X6955254Y7442890D01*
X6960588Y7458384D01*
X6971002Y7468798D01*
X6986496Y7473878D01*
X7001990Y7473878D01*
X7017738Y7468798D01*
X7022818Y7463718D01*
X7028152Y7453304D01*
X6858734Y7364912D02*
G01*
X6910550Y7364912D01*
X6915884Y7411648D01*
X6910550Y7406568D01*
X6895056Y7401234D01*
X6879562Y7401234D01*
X6863814Y7406568D01*
X6853400Y7416728D01*
X6848320Y7432476D01*
X6848320Y7442890D01*
X6853400Y7458384D01*
X6863814Y7468798D01*
X6879562Y7473878D01*
X6895056Y7473878D01*
X6910550Y7468798D01*
X6915884Y7463718D01*
X6920964Y7453304D01*
X6808696Y7390820D02*
G01*
X6808696Y7385740D01*
X6803616Y7375326D01*
X6798282Y7369992D01*
X6788122Y7364912D01*
X6767294Y7364912D01*
X6756880Y7369992D01*
X6751546Y7375326D01*
X6746466Y7385740D01*
X6746466Y7396154D01*
X6751546Y7406568D01*
X6761960Y7422062D01*
X6814030Y7473878D01*
X6741132Y7473878D01*
X7124672Y8266612D02*
G01*
X7124672Y8375578D01*
X7124672Y8375578D02*
G01*
X7062442Y8375578D01*
X7017738Y8266612D02*
G01*
X6960588Y8266612D01*
X6991576Y8308268D01*
X6976082Y8308268D01*
X6965668Y8313348D01*
X6960588Y8318428D01*
X6955254Y8334176D01*
X6955254Y8344590D01*
X6960588Y8360084D01*
X6971002Y8370498D01*
X6986496Y8375578D01*
X7001990Y8375578D01*
X7017738Y8370498D01*
X7022818Y8365418D01*
X7028152Y8355004D01*
X6858734Y8266612D02*
G01*
X6910550Y8266612D01*
X6915884Y8313348D01*
X6910550Y8308268D01*
X6895056Y8302934D01*
X6879562Y8302934D01*
X6863814Y8308268D01*
X6853400Y8318428D01*
X6848320Y8334176D01*
X6848320Y8344590D01*
X6853400Y8360084D01*
X6863814Y8370498D01*
X6879562Y8375578D01*
X6895056Y8375578D01*
X6910550Y8370498D01*
X6915884Y8365418D01*
X6920964Y8355004D01*
X6814030Y8287440D02*
G01*
X6803616Y8282106D01*
X6788122Y8266612D01*
X6788122Y8375578D01*
X7124672Y9168312D02*
G01*
X7124672Y9277278D01*
X7124672Y9277278D02*
G01*
X7062442Y9277278D01*
X7017738Y9168312D02*
G01*
X6960588Y9168312D01*
X6991576Y9209968D01*
X6976082Y9209968D01*
X6965668Y9215048D01*
X6960588Y9220128D01*
X6955254Y9235876D01*
X6955254Y9246290D01*
X6960588Y9261784D01*
X6971002Y9272198D01*
X6986496Y9277278D01*
X7001990Y9277278D01*
X7017738Y9272198D01*
X7022818Y9267118D01*
X7028152Y9256704D01*
X6858734Y9168312D02*
G01*
X6910550Y9168312D01*
X6915884Y9215048D01*
X6910550Y9209968D01*
X6895056Y9204634D01*
X6879562Y9204634D01*
X6863814Y9209968D01*
X6853400Y9220128D01*
X6848320Y9235876D01*
X6848320Y9246290D01*
X6853400Y9261784D01*
X6863814Y9272198D01*
X6879562Y9277278D01*
X6895056Y9277278D01*
X6910550Y9272198D01*
X6915884Y9267118D01*
X6920964Y9256704D01*
X6782788Y9168312D02*
G01*
X6798282Y9173392D01*
X6808696Y9189140D01*
X6814030Y9215048D01*
X6814030Y9230542D01*
X6808696Y9256704D01*
X6798282Y9272198D01*
X6782788Y9277278D01*
X6772374Y9277278D01*
X6756880Y9272198D01*
X6746466Y9256704D01*
X6741132Y9230542D01*
X6741132Y9215048D01*
X6746466Y9189140D01*
X6756880Y9173392D01*
X6772374Y9168312D01*
X6782788Y9168312D01*
X7124672Y10070012D02*
G01*
X7124672Y10178978D01*
X7124672Y10178978D02*
G01*
X7062442Y10178978D01*
X7017738Y10070012D02*
G01*
X6960588Y10070012D01*
X6991576Y10111668D01*
X6976082Y10111668D01*
X6965668Y10116748D01*
X6960588Y10121828D01*
X6955254Y10137576D01*
X6955254Y10147990D01*
X6960588Y10163484D01*
X6971002Y10173898D01*
X6986496Y10178978D01*
X7001990Y10178978D01*
X7017738Y10173898D01*
X7022818Y10168818D01*
X7028152Y10158404D01*
X6869148Y10070012D02*
G01*
X6920964Y10142656D01*
X6842986Y10142656D01*
X6869148Y10070012D02*
G01*
X6869148Y10178978D01*
X6741132Y10106334D02*
G01*
X6746466Y10121828D01*
X6756880Y10132242D01*
X6772374Y10137576D01*
X6777708Y10137576D01*
X6793202Y10132242D01*
X6803616Y10121828D01*
X6808696Y10106334D01*
X6808696Y10101254D01*
X6803616Y10085506D01*
X6793202Y10075092D01*
X6777708Y10070012D01*
X6772374Y10070012D01*
X6756880Y10075092D01*
X6746466Y10085506D01*
X6741132Y10106334D01*
X6741132Y10132242D01*
X6746466Y10158404D01*
X6756880Y10173898D01*
X6772374Y10178978D01*
X6782788Y10178978D01*
X6798282Y10173898D01*
X6803616Y10163484D01*
X7124672Y10971712D02*
G01*
X7124672Y11080678D01*
X7124672Y11080678D02*
G01*
X7062442Y11080678D01*
X7017738Y10971712D02*
G01*
X6960588Y10971712D01*
X6991576Y11013368D01*
X6976082Y11013368D01*
X6965668Y11018448D01*
X6960588Y11023528D01*
X6955254Y11039276D01*
X6955254Y11049690D01*
X6960588Y11065184D01*
X6971002Y11075598D01*
X6986496Y11080678D01*
X7001990Y11080678D01*
X7017738Y11075598D01*
X7022818Y11070518D01*
X7028152Y11060104D01*
X6869148Y10971712D02*
G01*
X6920964Y11044356D01*
X6842986Y11044356D01*
X6869148Y10971712D02*
G01*
X6869148Y11080678D01*
X6782788Y10971712D02*
G01*
X6798282Y10976792D01*
X6803616Y10987206D01*
X6803616Y10997620D01*
X6798282Y11008034D01*
X6788122Y11013368D01*
X6767294Y11018448D01*
X6751546Y11023528D01*
X6741132Y11033942D01*
X6736052Y11044356D01*
X6736052Y11060104D01*
X6741132Y11070518D01*
X6746466Y11075598D01*
X6761960Y11080678D01*
X6782788Y11080678D01*
X6798282Y11075598D01*
X6803616Y11070518D01*
X6808696Y11060104D01*
X6808696Y11044356D01*
X6803616Y11033942D01*
X6793202Y11023528D01*
X6777708Y11018448D01*
X6756880Y11013368D01*
X6746466Y11008034D01*
X6741132Y10997620D01*
X6741132Y10987206D01*
X6746466Y10976792D01*
X6761960Y10971712D01*
X6782788Y10971712D01*
X8026372Y10971712D02*
G01*
X8026372Y11080678D01*
X8026372Y11080678D02*
G01*
X7964142Y11080678D01*
X7919438Y10971712D02*
G01*
X7862288Y10971712D01*
X7893276Y11013368D01*
X7877782Y11013368D01*
X7867368Y11018448D01*
X7862288Y11023528D01*
X7856954Y11039276D01*
X7856954Y11049690D01*
X7862288Y11065184D01*
X7872702Y11075598D01*
X7888196Y11080678D01*
X7903690Y11080678D01*
X7919438Y11075598D01*
X7924518Y11070518D01*
X7929852Y11060104D01*
X7770848Y10971712D02*
G01*
X7822664Y11044356D01*
X7744686Y11044356D01*
X7770848Y10971712D02*
G01*
X7770848Y11080678D01*
X7637752Y10971712D02*
G01*
X7689822Y11080678D01*
X7710396Y10971712D02*
G01*
X7637752Y10971712D01*
X8026372Y10070012D02*
G01*
X8026372Y10178978D01*
X8026372Y10178978D02*
G01*
X7964142Y10178978D01*
X7919438Y10070012D02*
G01*
X7862288Y10070012D01*
X7893276Y10111668D01*
X7877782Y10111668D01*
X7867368Y10116748D01*
X7862288Y10121828D01*
X7856954Y10137576D01*
X7856954Y10147990D01*
X7862288Y10163484D01*
X7872702Y10173898D01*
X7888196Y10178978D01*
X7903690Y10178978D01*
X7919438Y10173898D01*
X7924518Y10168818D01*
X7929852Y10158404D01*
X7770848Y10070012D02*
G01*
X7822664Y10142656D01*
X7744686Y10142656D01*
X7770848Y10070012D02*
G01*
X7770848Y10178978D01*
X7648166Y10085506D02*
G01*
X7653246Y10075092D01*
X7668994Y10070012D01*
X7679408Y10070012D01*
X7694902Y10075092D01*
X7705316Y10090840D01*
X7710396Y10116748D01*
X7710396Y10142656D01*
X7705316Y10163484D01*
X7694902Y10173898D01*
X7679408Y10178978D01*
X7674074Y10178978D01*
X7658580Y10173898D01*
X7648166Y10163484D01*
X7642832Y10147990D01*
X7642832Y10142656D01*
X7648166Y10127162D01*
X7658580Y10116748D01*
X7674074Y10111668D01*
X7679408Y10111668D01*
X7694902Y10116748D01*
X7705316Y10127162D01*
X7710396Y10142656D01*
X8026372Y9168312D02*
G01*
X8026372Y9277278D01*
X8026372Y9277278D02*
G01*
X7964142Y9277278D01*
X7919438Y9168312D02*
G01*
X7862288Y9168312D01*
X7893276Y9209968D01*
X7877782Y9209968D01*
X7867368Y9215048D01*
X7862288Y9220128D01*
X7856954Y9235876D01*
X7856954Y9246290D01*
X7862288Y9261784D01*
X7872702Y9272198D01*
X7888196Y9277278D01*
X7903690Y9277278D01*
X7919438Y9272198D01*
X7924518Y9267118D01*
X7929852Y9256704D01*
X7770848Y9168312D02*
G01*
X7822664Y9240956D01*
X7744686Y9240956D01*
X7770848Y9168312D02*
G01*
X7770848Y9277278D01*
X7648166Y9168312D02*
G01*
X7699982Y9168312D01*
X7705316Y9215048D01*
X7699982Y9209968D01*
X7684488Y9204634D01*
X7668994Y9204634D01*
X7653246Y9209968D01*
X7642832Y9220128D01*
X7637752Y9235876D01*
X7637752Y9246290D01*
X7642832Y9261784D01*
X7653246Y9272198D01*
X7668994Y9277278D01*
X7684488Y9277278D01*
X7699982Y9272198D01*
X7705316Y9267118D01*
X7710396Y9256704D01*
X8026372Y8266612D02*
G01*
X8026372Y8375578D01*
X8026372Y8375578D02*
G01*
X7964142Y8375578D01*
X7919438Y8266612D02*
G01*
X7862288Y8266612D01*
X7893276Y8308268D01*
X7877782Y8308268D01*
X7867368Y8313348D01*
X7862288Y8318428D01*
X7856954Y8334176D01*
X7856954Y8344590D01*
X7862288Y8360084D01*
X7872702Y8370498D01*
X7888196Y8375578D01*
X7903690Y8375578D01*
X7919438Y8370498D01*
X7924518Y8365418D01*
X7929852Y8355004D01*
X7770848Y8266612D02*
G01*
X7822664Y8339256D01*
X7744686Y8339256D01*
X7770848Y8266612D02*
G01*
X7770848Y8375578D01*
X7658580Y8266612D02*
G01*
X7710396Y8339256D01*
X7632672Y8339256D01*
X7658580Y8266612D02*
G01*
X7658580Y8375578D01*
X8026372Y7364912D02*
G01*
X8026372Y7473878D01*
X8026372Y7473878D02*
G01*
X7964142Y7473878D01*
X7919438Y7364912D02*
G01*
X7862288Y7364912D01*
X7893276Y7406568D01*
X7877782Y7406568D01*
X7867368Y7411648D01*
X7862288Y7416728D01*
X7856954Y7432476D01*
X7856954Y7442890D01*
X7862288Y7458384D01*
X7872702Y7468798D01*
X7888196Y7473878D01*
X7903690Y7473878D01*
X7919438Y7468798D01*
X7924518Y7463718D01*
X7929852Y7453304D01*
X7770848Y7364912D02*
G01*
X7822664Y7437556D01*
X7744686Y7437556D01*
X7770848Y7364912D02*
G01*
X7770848Y7473878D01*
X7699982Y7364912D02*
G01*
X7642832Y7364912D01*
X7674074Y7406568D01*
X7658580Y7406568D01*
X7648166Y7411648D01*
X7642832Y7416728D01*
X7637752Y7432476D01*
X7637752Y7442890D01*
X7642832Y7458384D01*
X7653246Y7468798D01*
X7668994Y7473878D01*
X7684488Y7473878D01*
X7699982Y7468798D01*
X7705316Y7463718D01*
X7710396Y7453304D01*
X8026372Y6463212D02*
G01*
X8026372Y6572178D01*
X8026372Y6572178D02*
G01*
X7964142Y6572178D01*
X7919438Y6463212D02*
G01*
X7862288Y6463212D01*
X7893276Y6504868D01*
X7877782Y6504868D01*
X7867368Y6509948D01*
X7862288Y6515028D01*
X7856954Y6530776D01*
X7856954Y6541190D01*
X7862288Y6556684D01*
X7872702Y6567098D01*
X7888196Y6572178D01*
X7903690Y6572178D01*
X7919438Y6567098D01*
X7924518Y6562018D01*
X7929852Y6551604D01*
X7770848Y6463212D02*
G01*
X7822664Y6535856D01*
X7744686Y6535856D01*
X7770848Y6463212D02*
G01*
X7770848Y6572178D01*
X7705316Y6489120D02*
G01*
X7705316Y6484040D01*
X7699982Y6473626D01*
X7694902Y6468292D01*
X7684488Y6463212D01*
X7663660Y6463212D01*
X7653246Y6468292D01*
X7648166Y6473626D01*
X7642832Y6484040D01*
X7642832Y6494454D01*
X7648166Y6504868D01*
X7658580Y6520362D01*
X7710396Y6572178D01*
X7637752Y6572178D01*
X8026372Y5574212D02*
G01*
X8026372Y5683178D01*
X8026372Y5683178D02*
G01*
X7964142Y5683178D01*
X7919438Y5574212D02*
G01*
X7862288Y5574212D01*
X7893276Y5615868D01*
X7877782Y5615868D01*
X7867368Y5620948D01*
X7862288Y5626028D01*
X7856954Y5641776D01*
X7856954Y5652190D01*
X7862288Y5667684D01*
X7872702Y5678098D01*
X7888196Y5683178D01*
X7903690Y5683178D01*
X7919438Y5678098D01*
X7924518Y5673018D01*
X7929852Y5662604D01*
X7770848Y5574212D02*
G01*
X7822664Y5646856D01*
X7744686Y5646856D01*
X7770848Y5574212D02*
G01*
X7770848Y5683178D01*
X7710396Y5595040D02*
G01*
X7699982Y5589706D01*
X7684488Y5574212D01*
X7684488Y5683178D01*
X8026372Y4672512D02*
G01*
X8026372Y4781478D01*
X8026372Y4781478D02*
G01*
X7964142Y4781478D01*
X7919438Y4672512D02*
G01*
X7862288Y4672512D01*
X7893276Y4714168D01*
X7877782Y4714168D01*
X7867368Y4719248D01*
X7862288Y4724328D01*
X7856954Y4740076D01*
X7856954Y4750490D01*
X7862288Y4765984D01*
X7872702Y4776398D01*
X7888196Y4781478D01*
X7903690Y4781478D01*
X7919438Y4776398D01*
X7924518Y4771318D01*
X7929852Y4760904D01*
X7770848Y4672512D02*
G01*
X7822664Y4745156D01*
X7744686Y4745156D01*
X7770848Y4672512D02*
G01*
X7770848Y4781478D01*
X7679408Y4672512D02*
G01*
X7694902Y4677592D01*
X7705316Y4693340D01*
X7710396Y4719248D01*
X7710396Y4734742D01*
X7705316Y4760904D01*
X7694902Y4776398D01*
X7679408Y4781478D01*
X7668994Y4781478D01*
X7653246Y4776398D01*
X7642832Y4760904D01*
X7637752Y4734742D01*
X7637752Y4719248D01*
X7642832Y4693340D01*
X7653246Y4677592D01*
X7668994Y4672512D01*
X7679408Y4672512D01*
X8026372Y3770812D02*
G01*
X8026372Y3879778D01*
X8026372Y3879778D02*
G01*
X7964142Y3879778D01*
X7919438Y3770812D02*
G01*
X7862288Y3770812D01*
X7893276Y3812468D01*
X7877782Y3812468D01*
X7867368Y3817548D01*
X7862288Y3822628D01*
X7856954Y3838376D01*
X7856954Y3848790D01*
X7862288Y3864284D01*
X7872702Y3874698D01*
X7888196Y3879778D01*
X7903690Y3879778D01*
X7919438Y3874698D01*
X7924518Y3869618D01*
X7929852Y3859204D01*
X7812250Y3770812D02*
G01*
X7755100Y3770812D01*
X7786342Y3812468D01*
X7770848Y3812468D01*
X7760434Y3817548D01*
X7755100Y3822628D01*
X7750020Y3838376D01*
X7750020Y3848790D01*
X7755100Y3864284D01*
X7765514Y3874698D01*
X7781262Y3879778D01*
X7796756Y3879778D01*
X7812250Y3874698D01*
X7817584Y3869618D01*
X7822664Y3859204D01*
X7648166Y3807134D02*
G01*
X7653246Y3822628D01*
X7663660Y3833042D01*
X7679408Y3838376D01*
X7684488Y3838376D01*
X7699982Y3833042D01*
X7710396Y3822628D01*
X7715730Y3807134D01*
X7715730Y3802054D01*
X7710396Y3786306D01*
X7699982Y3775892D01*
X7684488Y3770812D01*
X7679408Y3770812D01*
X7663660Y3775892D01*
X7653246Y3786306D01*
X7648166Y3807134D01*
X7648166Y3833042D01*
X7653246Y3859204D01*
X7663660Y3874698D01*
X7679408Y3879778D01*
X7689822Y3879778D01*
X7705316Y3874698D01*
X7710396Y3864284D01*
X8026372Y2869112D02*
G01*
X8026372Y2978078D01*
X8026372Y2978078D02*
G01*
X7964142Y2978078D01*
X7919438Y2869112D02*
G01*
X7862288Y2869112D01*
X7893276Y2910768D01*
X7877782Y2910768D01*
X7867368Y2915848D01*
X7862288Y2920928D01*
X7856954Y2936676D01*
X7856954Y2947090D01*
X7862288Y2962584D01*
X7872702Y2972998D01*
X7888196Y2978078D01*
X7903690Y2978078D01*
X7919438Y2972998D01*
X7924518Y2967918D01*
X7929852Y2957504D01*
X7812250Y2869112D02*
G01*
X7755100Y2869112D01*
X7786342Y2910768D01*
X7770848Y2910768D01*
X7760434Y2915848D01*
X7755100Y2920928D01*
X7750020Y2936676D01*
X7750020Y2947090D01*
X7755100Y2962584D01*
X7765514Y2972998D01*
X7781262Y2978078D01*
X7796756Y2978078D01*
X7812250Y2972998D01*
X7817584Y2967918D01*
X7822664Y2957504D01*
X7689822Y2869112D02*
G01*
X7705316Y2874192D01*
X7710396Y2884606D01*
X7710396Y2895020D01*
X7705316Y2905434D01*
X7694902Y2910768D01*
X7674074Y2915848D01*
X7658580Y2920928D01*
X7648166Y2931342D01*
X7642832Y2941756D01*
X7642832Y2957504D01*
X7648166Y2967918D01*
X7653246Y2972998D01*
X7668994Y2978078D01*
X7689822Y2978078D01*
X7705316Y2972998D01*
X7710396Y2967918D01*
X7715730Y2957504D01*
X7715730Y2941756D01*
X7710396Y2931342D01*
X7699982Y2920928D01*
X7684488Y2915848D01*
X7663660Y2910768D01*
X7653246Y2905434D01*
X7648166Y2895020D01*
X7648166Y2884606D01*
X7653246Y2874192D01*
X7668994Y2869112D01*
X7689822Y2869112D01*
X8026372Y1967412D02*
G01*
X8026372Y2076378D01*
X8026372Y2076378D02*
G01*
X7964142Y2076378D01*
X7919438Y1967412D02*
G01*
X7862288Y1967412D01*
X7893276Y2009068D01*
X7877782Y2009068D01*
X7867368Y2014148D01*
X7862288Y2019228D01*
X7856954Y2034976D01*
X7856954Y2045390D01*
X7862288Y2060884D01*
X7872702Y2071298D01*
X7888196Y2076378D01*
X7903690Y2076378D01*
X7919438Y2071298D01*
X7924518Y2066218D01*
X7929852Y2055804D01*
X7812250Y1967412D02*
G01*
X7755100Y1967412D01*
X7786342Y2009068D01*
X7770848Y2009068D01*
X7760434Y2014148D01*
X7755100Y2019228D01*
X7750020Y2034976D01*
X7750020Y2045390D01*
X7755100Y2060884D01*
X7765514Y2071298D01*
X7781262Y2076378D01*
X7796756Y2076378D01*
X7812250Y2071298D01*
X7817584Y2066218D01*
X7822664Y2055804D01*
X7642832Y1967412D02*
G01*
X7694902Y2076378D01*
X7715730Y1967412D02*
G01*
X7642832Y1967412D01*
X8026372Y1065712D02*
G01*
X8026372Y1174678D01*
X8026372Y1174678D02*
G01*
X7964142Y1174678D01*
X7919438Y1065712D02*
G01*
X7862288Y1065712D01*
X7893276Y1107368D01*
X7877782Y1107368D01*
X7867368Y1112448D01*
X7862288Y1117528D01*
X7856954Y1133276D01*
X7856954Y1143690D01*
X7862288Y1159184D01*
X7872702Y1169598D01*
X7888196Y1174678D01*
X7903690Y1174678D01*
X7919438Y1169598D01*
X7924518Y1164518D01*
X7929852Y1154104D01*
X7812250Y1065712D02*
G01*
X7755100Y1065712D01*
X7786342Y1107368D01*
X7770848Y1107368D01*
X7760434Y1112448D01*
X7755100Y1117528D01*
X7750020Y1133276D01*
X7750020Y1143690D01*
X7755100Y1159184D01*
X7765514Y1169598D01*
X7781262Y1174678D01*
X7796756Y1174678D01*
X7812250Y1169598D01*
X7817584Y1164518D01*
X7822664Y1154104D01*
X7653246Y1081206D02*
G01*
X7658580Y1070792D01*
X7674074Y1065712D01*
X7684488Y1065712D01*
X7699982Y1070792D01*
X7710396Y1086540D01*
X7715730Y1112448D01*
X7715730Y1138356D01*
X7710396Y1159184D01*
X7699982Y1169598D01*
X7684488Y1174678D01*
X7679408Y1174678D01*
X7663660Y1169598D01*
X7653246Y1159184D01*
X7648166Y1143690D01*
X7648166Y1138356D01*
X7653246Y1122862D01*
X7663660Y1112448D01*
X7679408Y1107368D01*
X7684488Y1107368D01*
X7699982Y1112448D01*
X7710396Y1122862D01*
X7715730Y1138356D01*
X8928072Y1065712D02*
G01*
X8928072Y1174678D01*
X8928072Y1174678D02*
G01*
X8865842Y1174678D01*
X8821138Y1065712D02*
G01*
X8763988Y1065712D01*
X8794976Y1107368D01*
X8779482Y1107368D01*
X8769068Y1112448D01*
X8763988Y1117528D01*
X8758654Y1133276D01*
X8758654Y1143690D01*
X8763988Y1159184D01*
X8774402Y1169598D01*
X8789896Y1174678D01*
X8805390Y1174678D01*
X8821138Y1169598D01*
X8826218Y1164518D01*
X8831552Y1154104D01*
X8713950Y1065712D02*
G01*
X8656800Y1065712D01*
X8688042Y1107368D01*
X8672548Y1107368D01*
X8662134Y1112448D01*
X8656800Y1117528D01*
X8651720Y1133276D01*
X8651720Y1143690D01*
X8656800Y1159184D01*
X8667214Y1169598D01*
X8682962Y1174678D01*
X8698456Y1174678D01*
X8713950Y1169598D01*
X8719284Y1164518D01*
X8724364Y1154104D01*
X8554946Y1065712D02*
G01*
X8607016Y1065712D01*
X8612096Y1112448D01*
X8607016Y1107368D01*
X8591522Y1102034D01*
X8575774Y1102034D01*
X8560280Y1107368D01*
X8549866Y1117528D01*
X8544532Y1133276D01*
X8544532Y1143690D01*
X8549866Y1159184D01*
X8560280Y1169598D01*
X8575774Y1174678D01*
X8591522Y1174678D01*
X8607016Y1169598D01*
X8612096Y1164518D01*
X8617430Y1154104D01*
X8928072Y1967412D02*
G01*
X8928072Y2076378D01*
X8928072Y2076378D02*
G01*
X8865842Y2076378D01*
X8821138Y1967412D02*
G01*
X8763988Y1967412D01*
X8794976Y2009068D01*
X8779482Y2009068D01*
X8769068Y2014148D01*
X8763988Y2019228D01*
X8758654Y2034976D01*
X8758654Y2045390D01*
X8763988Y2060884D01*
X8774402Y2071298D01*
X8789896Y2076378D01*
X8805390Y2076378D01*
X8821138Y2071298D01*
X8826218Y2066218D01*
X8831552Y2055804D01*
X8713950Y1967412D02*
G01*
X8656800Y1967412D01*
X8688042Y2009068D01*
X8672548Y2009068D01*
X8662134Y2014148D01*
X8656800Y2019228D01*
X8651720Y2034976D01*
X8651720Y2045390D01*
X8656800Y2060884D01*
X8667214Y2071298D01*
X8682962Y2076378D01*
X8698456Y2076378D01*
X8713950Y2071298D01*
X8719284Y2066218D01*
X8724364Y2055804D01*
X8565360Y1967412D02*
G01*
X8617430Y2040056D01*
X8539452Y2040056D01*
X8565360Y1967412D02*
G01*
X8565360Y2076378D01*
X8928072Y2869112D02*
G01*
X8928072Y2978078D01*
X8928072Y2978078D02*
G01*
X8865842Y2978078D01*
X8821138Y2869112D02*
G01*
X8763988Y2869112D01*
X8794976Y2910768D01*
X8779482Y2910768D01*
X8769068Y2915848D01*
X8763988Y2920928D01*
X8758654Y2936676D01*
X8758654Y2947090D01*
X8763988Y2962584D01*
X8774402Y2972998D01*
X8789896Y2978078D01*
X8805390Y2978078D01*
X8821138Y2972998D01*
X8826218Y2967918D01*
X8831552Y2957504D01*
X8713950Y2869112D02*
G01*
X8656800Y2869112D01*
X8688042Y2910768D01*
X8672548Y2910768D01*
X8662134Y2915848D01*
X8656800Y2920928D01*
X8651720Y2936676D01*
X8651720Y2947090D01*
X8656800Y2962584D01*
X8667214Y2972998D01*
X8682962Y2978078D01*
X8698456Y2978078D01*
X8713950Y2972998D01*
X8719284Y2967918D01*
X8724364Y2957504D01*
X8607016Y2869112D02*
G01*
X8549866Y2869112D01*
X8581108Y2910768D01*
X8565360Y2910768D01*
X8554946Y2915848D01*
X8549866Y2920928D01*
X8544532Y2936676D01*
X8544532Y2947090D01*
X8549866Y2962584D01*
X8560280Y2972998D01*
X8575774Y2978078D01*
X8591522Y2978078D01*
X8607016Y2972998D01*
X8612096Y2967918D01*
X8617430Y2957504D01*
X8928072Y3770812D02*
G01*
X8928072Y3879778D01*
X8928072Y3879778D02*
G01*
X8865842Y3879778D01*
X8821138Y3770812D02*
G01*
X8763988Y3770812D01*
X8794976Y3812468D01*
X8779482Y3812468D01*
X8769068Y3817548D01*
X8763988Y3822628D01*
X8758654Y3838376D01*
X8758654Y3848790D01*
X8763988Y3864284D01*
X8774402Y3874698D01*
X8789896Y3879778D01*
X8805390Y3879778D01*
X8821138Y3874698D01*
X8826218Y3869618D01*
X8831552Y3859204D01*
X8713950Y3770812D02*
G01*
X8656800Y3770812D01*
X8688042Y3812468D01*
X8672548Y3812468D01*
X8662134Y3817548D01*
X8656800Y3822628D01*
X8651720Y3838376D01*
X8651720Y3848790D01*
X8656800Y3864284D01*
X8667214Y3874698D01*
X8682962Y3879778D01*
X8698456Y3879778D01*
X8713950Y3874698D01*
X8719284Y3869618D01*
X8724364Y3859204D01*
X8612096Y3796720D02*
G01*
X8612096Y3791640D01*
X8607016Y3781226D01*
X8601682Y3775892D01*
X8591522Y3770812D01*
X8570694Y3770812D01*
X8560280Y3775892D01*
X8554946Y3781226D01*
X8549866Y3791640D01*
X8549866Y3802054D01*
X8554946Y3812468D01*
X8565360Y3827962D01*
X8617430Y3879778D01*
X8544532Y3879778D01*
X8928072Y4672512D02*
G01*
X8928072Y4781478D01*
X8928072Y4781478D02*
G01*
X8865842Y4781478D01*
X8821138Y4672512D02*
G01*
X8763988Y4672512D01*
X8794976Y4714168D01*
X8779482Y4714168D01*
X8769068Y4719248D01*
X8763988Y4724328D01*
X8758654Y4740076D01*
X8758654Y4750490D01*
X8763988Y4765984D01*
X8774402Y4776398D01*
X8789896Y4781478D01*
X8805390Y4781478D01*
X8821138Y4776398D01*
X8826218Y4771318D01*
X8831552Y4760904D01*
X8713950Y4672512D02*
G01*
X8656800Y4672512D01*
X8688042Y4714168D01*
X8672548Y4714168D01*
X8662134Y4719248D01*
X8656800Y4724328D01*
X8651720Y4740076D01*
X8651720Y4750490D01*
X8656800Y4765984D01*
X8667214Y4776398D01*
X8682962Y4781478D01*
X8698456Y4781478D01*
X8713950Y4776398D01*
X8719284Y4771318D01*
X8724364Y4760904D01*
X8617430Y4693340D02*
G01*
X8607016Y4688006D01*
X8591522Y4672512D01*
X8591522Y4781478D01*
X8928072Y5574212D02*
G01*
X8928072Y5683178D01*
X8928072Y5683178D02*
G01*
X8865842Y5683178D01*
X8821138Y5574212D02*
G01*
X8763988Y5574212D01*
X8794976Y5615868D01*
X8779482Y5615868D01*
X8769068Y5620948D01*
X8763988Y5626028D01*
X8758654Y5641776D01*
X8758654Y5652190D01*
X8763988Y5667684D01*
X8774402Y5678098D01*
X8789896Y5683178D01*
X8805390Y5683178D01*
X8821138Y5678098D01*
X8826218Y5673018D01*
X8831552Y5662604D01*
X8713950Y5574212D02*
G01*
X8656800Y5574212D01*
X8688042Y5615868D01*
X8672548Y5615868D01*
X8662134Y5620948D01*
X8656800Y5626028D01*
X8651720Y5641776D01*
X8651720Y5652190D01*
X8656800Y5667684D01*
X8667214Y5678098D01*
X8682962Y5683178D01*
X8698456Y5683178D01*
X8713950Y5678098D01*
X8719284Y5673018D01*
X8724364Y5662604D01*
X8586188Y5574212D02*
G01*
X8601682Y5579292D01*
X8612096Y5595040D01*
X8617430Y5620948D01*
X8617430Y5636442D01*
X8612096Y5662604D01*
X8601682Y5678098D01*
X8586188Y5683178D01*
X8575774Y5683178D01*
X8560280Y5678098D01*
X8549866Y5662604D01*
X8544532Y5636442D01*
X8544532Y5620948D01*
X8549866Y5595040D01*
X8560280Y5579292D01*
X8575774Y5574212D01*
X8586188Y5574212D01*
X8928072Y6463212D02*
G01*
X8928072Y6572178D01*
X8928072Y6572178D02*
G01*
X8865842Y6572178D01*
X8821138Y6463212D02*
G01*
X8763988Y6463212D01*
X8794976Y6504868D01*
X8779482Y6504868D01*
X8769068Y6509948D01*
X8763988Y6515028D01*
X8758654Y6530776D01*
X8758654Y6541190D01*
X8763988Y6556684D01*
X8774402Y6567098D01*
X8789896Y6572178D01*
X8805390Y6572178D01*
X8821138Y6567098D01*
X8826218Y6562018D01*
X8831552Y6551604D01*
X8719284Y6489120D02*
G01*
X8719284Y6484040D01*
X8713950Y6473626D01*
X8708870Y6468292D01*
X8698456Y6463212D01*
X8677628Y6463212D01*
X8667214Y6468292D01*
X8662134Y6473626D01*
X8656800Y6484040D01*
X8656800Y6494454D01*
X8662134Y6504868D01*
X8672548Y6520362D01*
X8724364Y6572178D01*
X8651720Y6572178D01*
X8549866Y6499534D02*
G01*
X8554946Y6515028D01*
X8565360Y6525442D01*
X8581108Y6530776D01*
X8586188Y6530776D01*
X8601682Y6525442D01*
X8612096Y6515028D01*
X8617430Y6499534D01*
X8617430Y6494454D01*
X8612096Y6478706D01*
X8601682Y6468292D01*
X8586188Y6463212D01*
X8581108Y6463212D01*
X8565360Y6468292D01*
X8554946Y6478706D01*
X8549866Y6499534D01*
X8549866Y6525442D01*
X8554946Y6551604D01*
X8565360Y6567098D01*
X8581108Y6572178D01*
X8591522Y6572178D01*
X8607016Y6567098D01*
X8612096Y6556684D01*
X8928072Y7364912D02*
G01*
X8928072Y7473878D01*
X8928072Y7473878D02*
G01*
X8865842Y7473878D01*
X8821138Y7364912D02*
G01*
X8763988Y7364912D01*
X8794976Y7406568D01*
X8779482Y7406568D01*
X8769068Y7411648D01*
X8763988Y7416728D01*
X8758654Y7432476D01*
X8758654Y7442890D01*
X8763988Y7458384D01*
X8774402Y7468798D01*
X8789896Y7473878D01*
X8805390Y7473878D01*
X8821138Y7468798D01*
X8826218Y7463718D01*
X8831552Y7453304D01*
X8719284Y7390820D02*
G01*
X8719284Y7385740D01*
X8713950Y7375326D01*
X8708870Y7369992D01*
X8698456Y7364912D01*
X8677628Y7364912D01*
X8667214Y7369992D01*
X8662134Y7375326D01*
X8656800Y7385740D01*
X8656800Y7396154D01*
X8662134Y7406568D01*
X8672548Y7422062D01*
X8724364Y7473878D01*
X8651720Y7473878D01*
X8591522Y7364912D02*
G01*
X8607016Y7369992D01*
X8612096Y7380406D01*
X8612096Y7390820D01*
X8607016Y7401234D01*
X8596602Y7406568D01*
X8575774Y7411648D01*
X8560280Y7416728D01*
X8549866Y7427142D01*
X8544532Y7437556D01*
X8544532Y7453304D01*
X8549866Y7463718D01*
X8554946Y7468798D01*
X8570694Y7473878D01*
X8591522Y7473878D01*
X8607016Y7468798D01*
X8612096Y7463718D01*
X8617430Y7453304D01*
X8617430Y7437556D01*
X8612096Y7427142D01*
X8601682Y7416728D01*
X8586188Y7411648D01*
X8565360Y7406568D01*
X8554946Y7401234D01*
X8549866Y7390820D01*
X8549866Y7380406D01*
X8554946Y7369992D01*
X8570694Y7364912D01*
X8591522Y7364912D01*
X8928072Y8266612D02*
G01*
X8928072Y8375578D01*
X8928072Y8375578D02*
G01*
X8865842Y8375578D01*
X8821138Y8266612D02*
G01*
X8763988Y8266612D01*
X8794976Y8308268D01*
X8779482Y8308268D01*
X8769068Y8313348D01*
X8763988Y8318428D01*
X8758654Y8334176D01*
X8758654Y8344590D01*
X8763988Y8360084D01*
X8774402Y8370498D01*
X8789896Y8375578D01*
X8805390Y8375578D01*
X8821138Y8370498D01*
X8826218Y8365418D01*
X8831552Y8355004D01*
X8719284Y8292520D02*
G01*
X8719284Y8287440D01*
X8713950Y8277026D01*
X8708870Y8271692D01*
X8698456Y8266612D01*
X8677628Y8266612D01*
X8667214Y8271692D01*
X8662134Y8277026D01*
X8656800Y8287440D01*
X8656800Y8297854D01*
X8662134Y8308268D01*
X8672548Y8323762D01*
X8724364Y8375578D01*
X8651720Y8375578D01*
X8544532Y8266612D02*
G01*
X8596602Y8375578D01*
X8617430Y8266612D02*
G01*
X8544532Y8266612D01*
X8928072Y9168312D02*
G01*
X8928072Y9277278D01*
X8928072Y9277278D02*
G01*
X8865842Y9277278D01*
X8821138Y9168312D02*
G01*
X8763988Y9168312D01*
X8794976Y9209968D01*
X8779482Y9209968D01*
X8769068Y9215048D01*
X8763988Y9220128D01*
X8758654Y9235876D01*
X8758654Y9246290D01*
X8763988Y9261784D01*
X8774402Y9272198D01*
X8789896Y9277278D01*
X8805390Y9277278D01*
X8821138Y9272198D01*
X8826218Y9267118D01*
X8831552Y9256704D01*
X8719284Y9194220D02*
G01*
X8719284Y9189140D01*
X8713950Y9178726D01*
X8708870Y9173392D01*
X8698456Y9168312D01*
X8677628Y9168312D01*
X8667214Y9173392D01*
X8662134Y9178726D01*
X8656800Y9189140D01*
X8656800Y9199554D01*
X8662134Y9209968D01*
X8672548Y9225462D01*
X8724364Y9277278D01*
X8651720Y9277278D01*
X8554946Y9183806D02*
G01*
X8560280Y9173392D01*
X8575774Y9168312D01*
X8586188Y9168312D01*
X8601682Y9173392D01*
X8612096Y9189140D01*
X8617430Y9215048D01*
X8617430Y9240956D01*
X8612096Y9261784D01*
X8601682Y9272198D01*
X8586188Y9277278D01*
X8581108Y9277278D01*
X8565360Y9272198D01*
X8554946Y9261784D01*
X8549866Y9246290D01*
X8549866Y9240956D01*
X8554946Y9225462D01*
X8565360Y9215048D01*
X8581108Y9209968D01*
X8586188Y9209968D01*
X8601682Y9215048D01*
X8612096Y9225462D01*
X8617430Y9240956D01*
X8928072Y10070012D02*
G01*
X8928072Y10178978D01*
X8928072Y10178978D02*
G01*
X8865842Y10178978D01*
X8821138Y10070012D02*
G01*
X8763988Y10070012D01*
X8794976Y10111668D01*
X8779482Y10111668D01*
X8769068Y10116748D01*
X8763988Y10121828D01*
X8758654Y10137576D01*
X8758654Y10147990D01*
X8763988Y10163484D01*
X8774402Y10173898D01*
X8789896Y10178978D01*
X8805390Y10178978D01*
X8821138Y10173898D01*
X8826218Y10168818D01*
X8831552Y10158404D01*
X8719284Y10095920D02*
G01*
X8719284Y10090840D01*
X8713950Y10080426D01*
X8708870Y10075092D01*
X8698456Y10070012D01*
X8677628Y10070012D01*
X8667214Y10075092D01*
X8662134Y10080426D01*
X8656800Y10090840D01*
X8656800Y10101254D01*
X8662134Y10111668D01*
X8672548Y10127162D01*
X8724364Y10178978D01*
X8651720Y10178978D01*
X8554946Y10070012D02*
G01*
X8607016Y10070012D01*
X8612096Y10116748D01*
X8607016Y10111668D01*
X8591522Y10106334D01*
X8575774Y10106334D01*
X8560280Y10111668D01*
X8549866Y10121828D01*
X8544532Y10137576D01*
X8544532Y10147990D01*
X8549866Y10163484D01*
X8560280Y10173898D01*
X8575774Y10178978D01*
X8591522Y10178978D01*
X8607016Y10173898D01*
X8612096Y10168818D01*
X8617430Y10158404D01*
X8928072Y10971712D02*
G01*
X8928072Y11080678D01*
X8928072Y11080678D02*
G01*
X8865842Y11080678D01*
X8821138Y10971712D02*
G01*
X8763988Y10971712D01*
X8794976Y11013368D01*
X8779482Y11013368D01*
X8769068Y11018448D01*
X8763988Y11023528D01*
X8758654Y11039276D01*
X8758654Y11049690D01*
X8763988Y11065184D01*
X8774402Y11075598D01*
X8789896Y11080678D01*
X8805390Y11080678D01*
X8821138Y11075598D01*
X8826218Y11070518D01*
X8831552Y11060104D01*
X8719284Y10997620D02*
G01*
X8719284Y10992540D01*
X8713950Y10982126D01*
X8708870Y10976792D01*
X8698456Y10971712D01*
X8677628Y10971712D01*
X8667214Y10976792D01*
X8662134Y10982126D01*
X8656800Y10992540D01*
X8656800Y11002954D01*
X8662134Y11013368D01*
X8672548Y11028862D01*
X8724364Y11080678D01*
X8651720Y11080678D01*
X8565360Y10971712D02*
G01*
X8617430Y11044356D01*
X8539452Y11044356D01*
X8565360Y10971712D02*
G01*
X8565360Y11080678D01*
X9829772Y10971712D02*
G01*
X9829772Y11080678D01*
X9829772Y11080678D02*
G01*
X9767542Y11080678D01*
X9722838Y10971712D02*
G01*
X9665688Y10971712D01*
X9696676Y11013368D01*
X9681182Y11013368D01*
X9670768Y11018448D01*
X9665688Y11023528D01*
X9660354Y11039276D01*
X9660354Y11049690D01*
X9665688Y11065184D01*
X9676102Y11075598D01*
X9691596Y11080678D01*
X9707090Y11080678D01*
X9722838Y11075598D01*
X9727918Y11070518D01*
X9733252Y11060104D01*
X9620984Y10997620D02*
G01*
X9620984Y10992540D01*
X9615650Y10982126D01*
X9610570Y10976792D01*
X9600156Y10971712D01*
X9579328Y10971712D01*
X9568914Y10976792D01*
X9563834Y10982126D01*
X9558500Y10992540D01*
X9558500Y11002954D01*
X9563834Y11013368D01*
X9574248Y11028862D01*
X9626064Y11080678D01*
X9553420Y11080678D01*
X9508716Y10971712D02*
G01*
X9451566Y10971712D01*
X9482808Y11013368D01*
X9467060Y11013368D01*
X9456646Y11018448D01*
X9451566Y11023528D01*
X9446232Y11039276D01*
X9446232Y11049690D01*
X9451566Y11065184D01*
X9461980Y11075598D01*
X9477474Y11080678D01*
X9493222Y11080678D01*
X9508716Y11075598D01*
X9513796Y11070518D01*
X9519130Y11060104D01*
X9829772Y10070012D02*
G01*
X9829772Y10178978D01*
X9829772Y10178978D02*
G01*
X9767542Y10178978D01*
X9722838Y10070012D02*
G01*
X9665688Y10070012D01*
X9696676Y10111668D01*
X9681182Y10111668D01*
X9670768Y10116748D01*
X9665688Y10121828D01*
X9660354Y10137576D01*
X9660354Y10147990D01*
X9665688Y10163484D01*
X9676102Y10173898D01*
X9691596Y10178978D01*
X9707090Y10178978D01*
X9722838Y10173898D01*
X9727918Y10168818D01*
X9733252Y10158404D01*
X9620984Y10095920D02*
G01*
X9620984Y10090840D01*
X9615650Y10080426D01*
X9610570Y10075092D01*
X9600156Y10070012D01*
X9579328Y10070012D01*
X9568914Y10075092D01*
X9563834Y10080426D01*
X9558500Y10090840D01*
X9558500Y10101254D01*
X9563834Y10111668D01*
X9574248Y10127162D01*
X9626064Y10178978D01*
X9553420Y10178978D01*
X9513796Y10095920D02*
G01*
X9513796Y10090840D01*
X9508716Y10080426D01*
X9503382Y10075092D01*
X9493222Y10070012D01*
X9472394Y10070012D01*
X9461980Y10075092D01*
X9456646Y10080426D01*
X9451566Y10090840D01*
X9451566Y10101254D01*
X9456646Y10111668D01*
X9467060Y10127162D01*
X9519130Y10178978D01*
X9446232Y10178978D01*
X9829772Y9168312D02*
G01*
X9829772Y9277278D01*
X9829772Y9277278D02*
G01*
X9767542Y9277278D01*
X9722838Y9168312D02*
G01*
X9665688Y9168312D01*
X9696676Y9209968D01*
X9681182Y9209968D01*
X9670768Y9215048D01*
X9665688Y9220128D01*
X9660354Y9235876D01*
X9660354Y9246290D01*
X9665688Y9261784D01*
X9676102Y9272198D01*
X9691596Y9277278D01*
X9707090Y9277278D01*
X9722838Y9272198D01*
X9727918Y9267118D01*
X9733252Y9256704D01*
X9620984Y9194220D02*
G01*
X9620984Y9189140D01*
X9615650Y9178726D01*
X9610570Y9173392D01*
X9600156Y9168312D01*
X9579328Y9168312D01*
X9568914Y9173392D01*
X9563834Y9178726D01*
X9558500Y9189140D01*
X9558500Y9199554D01*
X9563834Y9209968D01*
X9574248Y9225462D01*
X9626064Y9277278D01*
X9553420Y9277278D01*
X9519130Y9189140D02*
G01*
X9508716Y9183806D01*
X9493222Y9168312D01*
X9493222Y9277278D01*
X9829772Y8266612D02*
G01*
X9829772Y8375578D01*
X9829772Y8375578D02*
G01*
X9767542Y8375578D01*
X9722838Y8266612D02*
G01*
X9665688Y8266612D01*
X9696676Y8308268D01*
X9681182Y8308268D01*
X9670768Y8313348D01*
X9665688Y8318428D01*
X9660354Y8334176D01*
X9660354Y8344590D01*
X9665688Y8360084D01*
X9676102Y8370498D01*
X9691596Y8375578D01*
X9707090Y8375578D01*
X9722838Y8370498D01*
X9727918Y8365418D01*
X9733252Y8355004D01*
X9620984Y8292520D02*
G01*
X9620984Y8287440D01*
X9615650Y8277026D01*
X9610570Y8271692D01*
X9600156Y8266612D01*
X9579328Y8266612D01*
X9568914Y8271692D01*
X9563834Y8277026D01*
X9558500Y8287440D01*
X9558500Y8297854D01*
X9563834Y8308268D01*
X9574248Y8323762D01*
X9626064Y8375578D01*
X9553420Y8375578D01*
X9487888Y8266612D02*
G01*
X9503382Y8271692D01*
X9513796Y8287440D01*
X9519130Y8313348D01*
X9519130Y8328842D01*
X9513796Y8355004D01*
X9503382Y8370498D01*
X9487888Y8375578D01*
X9477474Y8375578D01*
X9461980Y8370498D01*
X9451566Y8355004D01*
X9446232Y8328842D01*
X9446232Y8313348D01*
X9451566Y8287440D01*
X9461980Y8271692D01*
X9477474Y8266612D01*
X9487888Y8266612D01*
X9829772Y7364912D02*
G01*
X9829772Y7473878D01*
X9829772Y7473878D02*
G01*
X9767542Y7473878D01*
X9722838Y7364912D02*
G01*
X9665688Y7364912D01*
X9696676Y7406568D01*
X9681182Y7406568D01*
X9670768Y7411648D01*
X9665688Y7416728D01*
X9660354Y7432476D01*
X9660354Y7442890D01*
X9665688Y7458384D01*
X9676102Y7468798D01*
X9691596Y7473878D01*
X9707090Y7473878D01*
X9722838Y7468798D01*
X9727918Y7463718D01*
X9733252Y7453304D01*
X9626064Y7385740D02*
G01*
X9615650Y7380406D01*
X9600156Y7364912D01*
X9600156Y7473878D01*
X9498302Y7401234D02*
G01*
X9503382Y7416728D01*
X9513796Y7427142D01*
X9529544Y7432476D01*
X9534624Y7432476D01*
X9550372Y7427142D01*
X9560532Y7416728D01*
X9565866Y7401234D01*
X9565866Y7396154D01*
X9560532Y7380406D01*
X9550372Y7369992D01*
X9534624Y7364912D01*
X9529544Y7364912D01*
X9513796Y7369992D01*
X9503382Y7380406D01*
X9498302Y7401234D01*
X9498302Y7427142D01*
X9503382Y7453304D01*
X9513796Y7468798D01*
X9529544Y7473878D01*
X9539958Y7473878D01*
X9555452Y7468798D01*
X9560532Y7458384D01*
X9829772Y6463212D02*
G01*
X9829772Y6572178D01*
X9829772Y6572178D02*
G01*
X9767542Y6572178D01*
X9722838Y6463212D02*
G01*
X9665688Y6463212D01*
X9696676Y6504868D01*
X9681182Y6504868D01*
X9670768Y6509948D01*
X9665688Y6515028D01*
X9660354Y6530776D01*
X9660354Y6541190D01*
X9665688Y6556684D01*
X9676102Y6567098D01*
X9691596Y6572178D01*
X9707090Y6572178D01*
X9722838Y6567098D01*
X9727918Y6562018D01*
X9733252Y6551604D01*
X9626064Y6484040D02*
G01*
X9615650Y6478706D01*
X9600156Y6463212D01*
X9600156Y6572178D01*
X9539958Y6463212D02*
G01*
X9555452Y6468292D01*
X9560532Y6478706D01*
X9560532Y6489120D01*
X9555452Y6499534D01*
X9545038Y6504868D01*
X9524210Y6509948D01*
X9508716Y6515028D01*
X9498302Y6525442D01*
X9493222Y6535856D01*
X9493222Y6551604D01*
X9498302Y6562018D01*
X9503382Y6567098D01*
X9519130Y6572178D01*
X9539958Y6572178D01*
X9555452Y6567098D01*
X9560532Y6562018D01*
X9565866Y6551604D01*
X9565866Y6535856D01*
X9560532Y6525442D01*
X9550372Y6515028D01*
X9534624Y6509948D01*
X9513796Y6504868D01*
X9503382Y6499534D01*
X9498302Y6489120D01*
X9498302Y6478706D01*
X9503382Y6468292D01*
X9519130Y6463212D01*
X9539958Y6463212D01*
X9829772Y5574212D02*
G01*
X9829772Y5683178D01*
X9829772Y5683178D02*
G01*
X9767542Y5683178D01*
X9722838Y5574212D02*
G01*
X9665688Y5574212D01*
X9696676Y5615868D01*
X9681182Y5615868D01*
X9670768Y5620948D01*
X9665688Y5626028D01*
X9660354Y5641776D01*
X9660354Y5652190D01*
X9665688Y5667684D01*
X9676102Y5678098D01*
X9691596Y5683178D01*
X9707090Y5683178D01*
X9722838Y5678098D01*
X9727918Y5673018D01*
X9733252Y5662604D01*
X9626064Y5595040D02*
G01*
X9615650Y5589706D01*
X9600156Y5574212D01*
X9600156Y5683178D01*
X9493222Y5574212D02*
G01*
X9545038Y5683178D01*
X9565866Y5574212D02*
G01*
X9493222Y5574212D01*
X9829772Y4672512D02*
G01*
X9829772Y4781478D01*
X9829772Y4781478D02*
G01*
X9767542Y4781478D01*
X9722838Y4672512D02*
G01*
X9665688Y4672512D01*
X9696676Y4714168D01*
X9681182Y4714168D01*
X9670768Y4719248D01*
X9665688Y4724328D01*
X9660354Y4740076D01*
X9660354Y4750490D01*
X9665688Y4765984D01*
X9676102Y4776398D01*
X9691596Y4781478D01*
X9707090Y4781478D01*
X9722838Y4776398D01*
X9727918Y4771318D01*
X9733252Y4760904D01*
X9626064Y4693340D02*
G01*
X9615650Y4688006D01*
X9600156Y4672512D01*
X9600156Y4781478D01*
X9503382Y4688006D02*
G01*
X9508716Y4677592D01*
X9524210Y4672512D01*
X9534624Y4672512D01*
X9550372Y4677592D01*
X9560532Y4693340D01*
X9565866Y4719248D01*
X9565866Y4745156D01*
X9560532Y4765984D01*
X9550372Y4776398D01*
X9534624Y4781478D01*
X9529544Y4781478D01*
X9513796Y4776398D01*
X9503382Y4765984D01*
X9498302Y4750490D01*
X9498302Y4745156D01*
X9503382Y4729662D01*
X9513796Y4719248D01*
X9529544Y4714168D01*
X9534624Y4714168D01*
X9550372Y4719248D01*
X9560532Y4729662D01*
X9565866Y4745156D01*
X9829772Y3770812D02*
G01*
X9829772Y3879778D01*
X9829772Y3879778D02*
G01*
X9767542Y3879778D01*
X9722838Y3770812D02*
G01*
X9665688Y3770812D01*
X9696676Y3812468D01*
X9681182Y3812468D01*
X9670768Y3817548D01*
X9665688Y3822628D01*
X9660354Y3838376D01*
X9660354Y3848790D01*
X9665688Y3864284D01*
X9676102Y3874698D01*
X9691596Y3879778D01*
X9707090Y3879778D01*
X9722838Y3874698D01*
X9727918Y3869618D01*
X9733252Y3859204D01*
X9626064Y3791640D02*
G01*
X9615650Y3786306D01*
X9600156Y3770812D01*
X9600156Y3879778D01*
X9503382Y3770812D02*
G01*
X9555452Y3770812D01*
X9560532Y3817548D01*
X9555452Y3812468D01*
X9539958Y3807134D01*
X9524210Y3807134D01*
X9508716Y3812468D01*
X9498302Y3822628D01*
X9493222Y3838376D01*
X9493222Y3848790D01*
X9498302Y3864284D01*
X9508716Y3874698D01*
X9524210Y3879778D01*
X9539958Y3879778D01*
X9555452Y3874698D01*
X9560532Y3869618D01*
X9565866Y3859204D01*
X9829772Y2869112D02*
G01*
X9829772Y2978078D01*
X9829772Y2978078D02*
G01*
X9767542Y2978078D01*
X9722838Y2869112D02*
G01*
X9665688Y2869112D01*
X9696676Y2910768D01*
X9681182Y2910768D01*
X9670768Y2915848D01*
X9665688Y2920928D01*
X9660354Y2936676D01*
X9660354Y2947090D01*
X9665688Y2962584D01*
X9676102Y2972998D01*
X9691596Y2978078D01*
X9707090Y2978078D01*
X9722838Y2972998D01*
X9727918Y2967918D01*
X9733252Y2957504D01*
X9626064Y2889940D02*
G01*
X9615650Y2884606D01*
X9600156Y2869112D01*
X9600156Y2978078D01*
X9513796Y2869112D02*
G01*
X9565866Y2941756D01*
X9487888Y2941756D01*
X9513796Y2869112D02*
G01*
X9513796Y2978078D01*
X9829772Y1967412D02*
G01*
X9829772Y2076378D01*
X9829772Y2076378D02*
G01*
X9767542Y2076378D01*
X9722838Y1967412D02*
G01*
X9665688Y1967412D01*
X9696676Y2009068D01*
X9681182Y2009068D01*
X9670768Y2014148D01*
X9665688Y2019228D01*
X9660354Y2034976D01*
X9660354Y2045390D01*
X9665688Y2060884D01*
X9676102Y2071298D01*
X9691596Y2076378D01*
X9707090Y2076378D01*
X9722838Y2071298D01*
X9727918Y2066218D01*
X9733252Y2055804D01*
X9626064Y1988240D02*
G01*
X9615650Y1982906D01*
X9600156Y1967412D01*
X9600156Y2076378D01*
X9555452Y1967412D02*
G01*
X9498302Y1967412D01*
X9529544Y2009068D01*
X9513796Y2009068D01*
X9503382Y2014148D01*
X9498302Y2019228D01*
X9493222Y2034976D01*
X9493222Y2045390D01*
X9498302Y2060884D01*
X9508716Y2071298D01*
X9524210Y2076378D01*
X9539958Y2076378D01*
X9555452Y2071298D01*
X9560532Y2066218D01*
X9565866Y2055804D01*
X9829772Y1065712D02*
G01*
X9829772Y1174678D01*
X9829772Y1174678D02*
G01*
X9767542Y1174678D01*
X9722838Y1065712D02*
G01*
X9665688Y1065712D01*
X9696676Y1107368D01*
X9681182Y1107368D01*
X9670768Y1112448D01*
X9665688Y1117528D01*
X9660354Y1133276D01*
X9660354Y1143690D01*
X9665688Y1159184D01*
X9676102Y1169598D01*
X9691596Y1174678D01*
X9707090Y1174678D01*
X9722838Y1169598D01*
X9727918Y1164518D01*
X9733252Y1154104D01*
X9626064Y1086540D02*
G01*
X9615650Y1081206D01*
X9600156Y1065712D01*
X9600156Y1174678D01*
X9560532Y1091620D02*
G01*
X9560532Y1086540D01*
X9555452Y1076126D01*
X9550372Y1070792D01*
X9539958Y1065712D01*
X9519130Y1065712D01*
X9508716Y1070792D01*
X9503382Y1076126D01*
X9498302Y1086540D01*
X9498302Y1096954D01*
X9503382Y1107368D01*
X9513796Y1122862D01*
X9565866Y1174678D01*
X9493222Y1174678D01*
X10731472Y1065712D02*
G01*
X10731472Y1174678D01*
X10731472Y1174678D02*
G01*
X10669242Y1174678D01*
X10624538Y1065712D02*
G01*
X10567388Y1065712D01*
X10598376Y1107368D01*
X10582882Y1107368D01*
X10572468Y1112448D01*
X10567388Y1117528D01*
X10562054Y1133276D01*
X10562054Y1143690D01*
X10567388Y1159184D01*
X10577802Y1169598D01*
X10593296Y1174678D01*
X10608790Y1174678D01*
X10624538Y1169598D01*
X10629618Y1164518D01*
X10634952Y1154104D01*
X10527764Y1086540D02*
G01*
X10517350Y1081206D01*
X10501856Y1065712D01*
X10501856Y1174678D01*
X10467566Y1086540D02*
G01*
X10457152Y1081206D01*
X10441658Y1065712D01*
X10441658Y1174678D01*
X10731472Y1967412D02*
G01*
X10731472Y2076378D01*
X10731472Y2076378D02*
G01*
X10669242Y2076378D01*
X10624538Y1967412D02*
G01*
X10567388Y1967412D01*
X10598376Y2009068D01*
X10582882Y2009068D01*
X10572468Y2014148D01*
X10567388Y2019228D01*
X10562054Y2034976D01*
X10562054Y2045390D01*
X10567388Y2060884D01*
X10577802Y2071298D01*
X10593296Y2076378D01*
X10608790Y2076378D01*
X10624538Y2071298D01*
X10629618Y2066218D01*
X10634952Y2055804D01*
X10527764Y1988240D02*
G01*
X10517350Y1982906D01*
X10501856Y1967412D01*
X10501856Y2076378D01*
X10436324Y1967412D02*
G01*
X10452072Y1972492D01*
X10462232Y1988240D01*
X10467566Y2014148D01*
X10467566Y2029642D01*
X10462232Y2055804D01*
X10452072Y2071298D01*
X10436324Y2076378D01*
X10425910Y2076378D01*
X10410416Y2071298D01*
X10400002Y2055804D01*
X10394922Y2029642D01*
X10394922Y2014148D01*
X10400002Y1988240D01*
X10410416Y1972492D01*
X10425910Y1967412D01*
X10436324Y1967412D01*
X10731472Y2869112D02*
G01*
X10731472Y2978078D01*
X10731472Y2978078D02*
G01*
X10669242Y2978078D01*
X10624538Y2869112D02*
G01*
X10567388Y2869112D01*
X10598376Y2910768D01*
X10582882Y2910768D01*
X10572468Y2915848D01*
X10567388Y2920928D01*
X10562054Y2936676D01*
X10562054Y2947090D01*
X10567388Y2962584D01*
X10577802Y2972998D01*
X10593296Y2978078D01*
X10608790Y2978078D01*
X10624538Y2972998D01*
X10629618Y2967918D01*
X10634952Y2957504D01*
X10496522Y2869112D02*
G01*
X10512270Y2874192D01*
X10522684Y2889940D01*
X10527764Y2915848D01*
X10527764Y2931342D01*
X10522684Y2957504D01*
X10512270Y2972998D01*
X10496522Y2978078D01*
X10486362Y2978078D01*
X10470614Y2972998D01*
X10460200Y2957504D01*
X10455120Y2931342D01*
X10455120Y2915848D01*
X10460200Y2889940D01*
X10470614Y2874192D01*
X10486362Y2869112D01*
X10496522Y2869112D01*
X10353266Y2905434D02*
G01*
X10358346Y2920928D01*
X10368760Y2931342D01*
X10384508Y2936676D01*
X10389588Y2936676D01*
X10405082Y2931342D01*
X10415496Y2920928D01*
X10420830Y2905434D01*
X10420830Y2900354D01*
X10415496Y2884606D01*
X10405082Y2874192D01*
X10389588Y2869112D01*
X10384508Y2869112D01*
X10368760Y2874192D01*
X10358346Y2884606D01*
X10353266Y2905434D01*
X10353266Y2931342D01*
X10358346Y2957504D01*
X10368760Y2972998D01*
X10384508Y2978078D01*
X10394922Y2978078D01*
X10410416Y2972998D01*
X10415496Y2962584D01*
X10731472Y3770812D02*
G01*
X10731472Y3879778D01*
X10731472Y3879778D02*
G01*
X10669242Y3879778D01*
X10624538Y3770812D02*
G01*
X10567388Y3770812D01*
X10598376Y3812468D01*
X10582882Y3812468D01*
X10572468Y3817548D01*
X10567388Y3822628D01*
X10562054Y3838376D01*
X10562054Y3848790D01*
X10567388Y3864284D01*
X10577802Y3874698D01*
X10593296Y3879778D01*
X10608790Y3879778D01*
X10624538Y3874698D01*
X10629618Y3869618D01*
X10634952Y3859204D01*
X10496522Y3770812D02*
G01*
X10512270Y3775892D01*
X10522684Y3791640D01*
X10527764Y3817548D01*
X10527764Y3833042D01*
X10522684Y3859204D01*
X10512270Y3874698D01*
X10496522Y3879778D01*
X10486362Y3879778D01*
X10470614Y3874698D01*
X10460200Y3859204D01*
X10455120Y3833042D01*
X10455120Y3817548D01*
X10460200Y3791640D01*
X10470614Y3775892D01*
X10486362Y3770812D01*
X10496522Y3770812D01*
X10394922Y3770812D02*
G01*
X10410416Y3775892D01*
X10415496Y3786306D01*
X10415496Y3796720D01*
X10410416Y3807134D01*
X10400002Y3812468D01*
X10379174Y3817548D01*
X10363680Y3822628D01*
X10353266Y3833042D01*
X10347932Y3843456D01*
X10347932Y3859204D01*
X10353266Y3869618D01*
X10358346Y3874698D01*
X10374094Y3879778D01*
X10394922Y3879778D01*
X10410416Y3874698D01*
X10415496Y3869618D01*
X10420830Y3859204D01*
X10420830Y3843456D01*
X10415496Y3833042D01*
X10405082Y3822628D01*
X10389588Y3817548D01*
X10368760Y3812468D01*
X10358346Y3807134D01*
X10353266Y3796720D01*
X10353266Y3786306D01*
X10358346Y3775892D01*
X10374094Y3770812D01*
X10394922Y3770812D01*
X10731472Y4672512D02*
G01*
X10731472Y4781478D01*
X10731472Y4781478D02*
G01*
X10669242Y4781478D01*
X10624538Y4672512D02*
G01*
X10567388Y4672512D01*
X10598376Y4714168D01*
X10582882Y4714168D01*
X10572468Y4719248D01*
X10567388Y4724328D01*
X10562054Y4740076D01*
X10562054Y4750490D01*
X10567388Y4765984D01*
X10577802Y4776398D01*
X10593296Y4781478D01*
X10608790Y4781478D01*
X10624538Y4776398D01*
X10629618Y4771318D01*
X10634952Y4760904D01*
X10496522Y4672512D02*
G01*
X10512270Y4677592D01*
X10522684Y4693340D01*
X10527764Y4719248D01*
X10527764Y4734742D01*
X10522684Y4760904D01*
X10512270Y4776398D01*
X10496522Y4781478D01*
X10486362Y4781478D01*
X10470614Y4776398D01*
X10460200Y4760904D01*
X10455120Y4734742D01*
X10455120Y4719248D01*
X10460200Y4693340D01*
X10470614Y4677592D01*
X10486362Y4672512D01*
X10496522Y4672512D01*
X10347932Y4672512D02*
G01*
X10400002Y4781478D01*
X10420830Y4672512D02*
G01*
X10347932Y4672512D01*
X10731472Y5574212D02*
G01*
X10731472Y5683178D01*
X10731472Y5683178D02*
G01*
X10669242Y5683178D01*
X10624538Y5574212D02*
G01*
X10567388Y5574212D01*
X10598376Y5615868D01*
X10582882Y5615868D01*
X10572468Y5620948D01*
X10567388Y5626028D01*
X10562054Y5641776D01*
X10562054Y5652190D01*
X10567388Y5667684D01*
X10577802Y5678098D01*
X10593296Y5683178D01*
X10608790Y5683178D01*
X10624538Y5678098D01*
X10629618Y5673018D01*
X10634952Y5662604D01*
X10496522Y5574212D02*
G01*
X10512270Y5579292D01*
X10522684Y5595040D01*
X10527764Y5620948D01*
X10527764Y5636442D01*
X10522684Y5662604D01*
X10512270Y5678098D01*
X10496522Y5683178D01*
X10486362Y5683178D01*
X10470614Y5678098D01*
X10460200Y5662604D01*
X10455120Y5636442D01*
X10455120Y5620948D01*
X10460200Y5595040D01*
X10470614Y5579292D01*
X10486362Y5574212D01*
X10496522Y5574212D01*
X10358346Y5589706D02*
G01*
X10363680Y5579292D01*
X10379174Y5574212D01*
X10389588Y5574212D01*
X10405082Y5579292D01*
X10415496Y5595040D01*
X10420830Y5620948D01*
X10420830Y5646856D01*
X10415496Y5667684D01*
X10405082Y5678098D01*
X10389588Y5683178D01*
X10384508Y5683178D01*
X10368760Y5678098D01*
X10358346Y5667684D01*
X10353266Y5652190D01*
X10353266Y5646856D01*
X10358346Y5631362D01*
X10368760Y5620948D01*
X10384508Y5615868D01*
X10389588Y5615868D01*
X10405082Y5620948D01*
X10415496Y5631362D01*
X10420830Y5646856D01*
X10731472Y6463212D02*
G01*
X10731472Y6572178D01*
X10731472Y6572178D02*
G01*
X10669242Y6572178D01*
X10624538Y6463212D02*
G01*
X10567388Y6463212D01*
X10598376Y6504868D01*
X10582882Y6504868D01*
X10572468Y6509948D01*
X10567388Y6515028D01*
X10562054Y6530776D01*
X10562054Y6541190D01*
X10567388Y6556684D01*
X10577802Y6567098D01*
X10593296Y6572178D01*
X10608790Y6572178D01*
X10624538Y6567098D01*
X10629618Y6562018D01*
X10634952Y6551604D01*
X10496522Y6463212D02*
G01*
X10512270Y6468292D01*
X10522684Y6484040D01*
X10527764Y6509948D01*
X10527764Y6525442D01*
X10522684Y6551604D01*
X10512270Y6567098D01*
X10496522Y6572178D01*
X10486362Y6572178D01*
X10470614Y6567098D01*
X10460200Y6551604D01*
X10455120Y6525442D01*
X10455120Y6509948D01*
X10460200Y6484040D01*
X10470614Y6468292D01*
X10486362Y6463212D01*
X10496522Y6463212D01*
X10358346Y6463212D02*
G01*
X10410416Y6463212D01*
X10415496Y6509948D01*
X10410416Y6504868D01*
X10394922Y6499534D01*
X10379174Y6499534D01*
X10363680Y6504868D01*
X10353266Y6515028D01*
X10347932Y6530776D01*
X10347932Y6541190D01*
X10353266Y6556684D01*
X10363680Y6567098D01*
X10379174Y6572178D01*
X10394922Y6572178D01*
X10410416Y6567098D01*
X10415496Y6562018D01*
X10420830Y6551604D01*
X10731472Y7364912D02*
G01*
X10731472Y7473878D01*
X10731472Y7473878D02*
G01*
X10669242Y7473878D01*
X10624538Y7364912D02*
G01*
X10567388Y7364912D01*
X10598376Y7406568D01*
X10582882Y7406568D01*
X10572468Y7411648D01*
X10567388Y7416728D01*
X10562054Y7432476D01*
X10562054Y7442890D01*
X10567388Y7458384D01*
X10577802Y7468798D01*
X10593296Y7473878D01*
X10608790Y7473878D01*
X10624538Y7468798D01*
X10629618Y7463718D01*
X10634952Y7453304D01*
X10496522Y7364912D02*
G01*
X10512270Y7369992D01*
X10522684Y7385740D01*
X10527764Y7411648D01*
X10527764Y7427142D01*
X10522684Y7453304D01*
X10512270Y7468798D01*
X10496522Y7473878D01*
X10486362Y7473878D01*
X10470614Y7468798D01*
X10460200Y7453304D01*
X10455120Y7427142D01*
X10455120Y7411648D01*
X10460200Y7385740D01*
X10470614Y7369992D01*
X10486362Y7364912D01*
X10496522Y7364912D01*
X10368760Y7364912D02*
G01*
X10420830Y7437556D01*
X10342852Y7437556D01*
X10368760Y7364912D02*
G01*
X10368760Y7473878D01*
X10731472Y8266612D02*
G01*
X10731472Y8375578D01*
X10731472Y8375578D02*
G01*
X10669242Y8375578D01*
X10624538Y8266612D02*
G01*
X10567388Y8266612D01*
X10598376Y8308268D01*
X10582882Y8308268D01*
X10572468Y8313348D01*
X10567388Y8318428D01*
X10562054Y8334176D01*
X10562054Y8344590D01*
X10567388Y8360084D01*
X10577802Y8370498D01*
X10593296Y8375578D01*
X10608790Y8375578D01*
X10624538Y8370498D01*
X10629618Y8365418D01*
X10634952Y8355004D01*
X10496522Y8266612D02*
G01*
X10512270Y8271692D01*
X10522684Y8287440D01*
X10527764Y8313348D01*
X10527764Y8328842D01*
X10522684Y8355004D01*
X10512270Y8370498D01*
X10496522Y8375578D01*
X10486362Y8375578D01*
X10470614Y8370498D01*
X10460200Y8355004D01*
X10455120Y8328842D01*
X10455120Y8313348D01*
X10460200Y8287440D01*
X10470614Y8271692D01*
X10486362Y8266612D01*
X10496522Y8266612D01*
X10410416Y8266612D02*
G01*
X10353266Y8266612D01*
X10384508Y8308268D01*
X10368760Y8308268D01*
X10358346Y8313348D01*
X10353266Y8318428D01*
X10347932Y8334176D01*
X10347932Y8344590D01*
X10353266Y8360084D01*
X10363680Y8370498D01*
X10379174Y8375578D01*
X10394922Y8375578D01*
X10410416Y8370498D01*
X10415496Y8365418D01*
X10420830Y8355004D01*
X10731472Y9168312D02*
G01*
X10731472Y9277278D01*
X10731472Y9277278D02*
G01*
X10669242Y9277278D01*
X10624538Y9168312D02*
G01*
X10567388Y9168312D01*
X10598376Y9209968D01*
X10582882Y9209968D01*
X10572468Y9215048D01*
X10567388Y9220128D01*
X10562054Y9235876D01*
X10562054Y9246290D01*
X10567388Y9261784D01*
X10577802Y9272198D01*
X10593296Y9277278D01*
X10608790Y9277278D01*
X10624538Y9272198D01*
X10629618Y9267118D01*
X10634952Y9256704D01*
X10496522Y9168312D02*
G01*
X10512270Y9173392D01*
X10522684Y9189140D01*
X10527764Y9215048D01*
X10527764Y9230542D01*
X10522684Y9256704D01*
X10512270Y9272198D01*
X10496522Y9277278D01*
X10486362Y9277278D01*
X10470614Y9272198D01*
X10460200Y9256704D01*
X10455120Y9230542D01*
X10455120Y9215048D01*
X10460200Y9189140D01*
X10470614Y9173392D01*
X10486362Y9168312D01*
X10496522Y9168312D01*
X10415496Y9194220D02*
G01*
X10415496Y9189140D01*
X10410416Y9178726D01*
X10405082Y9173392D01*
X10394922Y9168312D01*
X10374094Y9168312D01*
X10363680Y9173392D01*
X10358346Y9178726D01*
X10353266Y9189140D01*
X10353266Y9199554D01*
X10358346Y9209968D01*
X10368760Y9225462D01*
X10420830Y9277278D01*
X10347932Y9277278D01*
X10731472Y10070012D02*
G01*
X10731472Y10178978D01*
X10731472Y10178978D02*
G01*
X10669242Y10178978D01*
X10624538Y10070012D02*
G01*
X10567388Y10070012D01*
X10598376Y10111668D01*
X10582882Y10111668D01*
X10572468Y10116748D01*
X10567388Y10121828D01*
X10562054Y10137576D01*
X10562054Y10147990D01*
X10567388Y10163484D01*
X10577802Y10173898D01*
X10593296Y10178978D01*
X10608790Y10178978D01*
X10624538Y10173898D01*
X10629618Y10168818D01*
X10634952Y10158404D01*
X10496522Y10070012D02*
G01*
X10512270Y10075092D01*
X10522684Y10090840D01*
X10527764Y10116748D01*
X10527764Y10132242D01*
X10522684Y10158404D01*
X10512270Y10173898D01*
X10496522Y10178978D01*
X10486362Y10178978D01*
X10470614Y10173898D01*
X10460200Y10158404D01*
X10455120Y10132242D01*
X10455120Y10116748D01*
X10460200Y10090840D01*
X10470614Y10075092D01*
X10486362Y10070012D01*
X10496522Y10070012D01*
X10420830Y10090840D02*
G01*
X10410416Y10085506D01*
X10394922Y10070012D01*
X10394922Y10178978D01*
X10731472Y10971712D02*
G01*
X10731472Y11080678D01*
X10731472Y11080678D02*
G01*
X10669242Y11080678D01*
X10624538Y10971712D02*
G01*
X10567388Y10971712D01*
X10598376Y11013368D01*
X10582882Y11013368D01*
X10572468Y11018448D01*
X10567388Y11023528D01*
X10562054Y11039276D01*
X10562054Y11049690D01*
X10567388Y11065184D01*
X10577802Y11075598D01*
X10593296Y11080678D01*
X10608790Y11080678D01*
X10624538Y11075598D01*
X10629618Y11070518D01*
X10634952Y11060104D01*
X10496522Y10971712D02*
G01*
X10512270Y10976792D01*
X10522684Y10992540D01*
X10527764Y11018448D01*
X10527764Y11033942D01*
X10522684Y11060104D01*
X10512270Y11075598D01*
X10496522Y11080678D01*
X10486362Y11080678D01*
X10470614Y11075598D01*
X10460200Y11060104D01*
X10455120Y11033942D01*
X10455120Y11018448D01*
X10460200Y10992540D01*
X10470614Y10976792D01*
X10486362Y10971712D01*
X10496522Y10971712D01*
X10389588Y10971712D02*
G01*
X10405082Y10976792D01*
X10415496Y10992540D01*
X10420830Y11018448D01*
X10420830Y11033942D01*
X10415496Y11060104D01*
X10405082Y11075598D01*
X10389588Y11080678D01*
X10379174Y11080678D01*
X10363680Y11075598D01*
X10353266Y11060104D01*
X10347932Y11033942D01*
X10347932Y11018448D01*
X10353266Y10992540D01*
X10363680Y10976792D01*
X10379174Y10971712D01*
X10389588Y10971712D01*
X11633172Y10971712D02*
G01*
X11633172Y11080678D01*
X11633172Y11080678D02*
G01*
X11570942Y11080678D01*
X11531318Y10997620D02*
G01*
X11531318Y10992540D01*
X11526238Y10982126D01*
X11520904Y10976792D01*
X11510490Y10971712D01*
X11489662Y10971712D01*
X11479502Y10976792D01*
X11474168Y10982126D01*
X11469088Y10992540D01*
X11469088Y11002954D01*
X11474168Y11013368D01*
X11484582Y11028862D01*
X11536652Y11080678D01*
X11463754Y11080678D01*
X11361900Y11008034D02*
G01*
X11367234Y11023528D01*
X11377648Y11033942D01*
X11393142Y11039276D01*
X11398222Y11039276D01*
X11413970Y11033942D01*
X11424384Y11023528D01*
X11429464Y11008034D01*
X11429464Y11002954D01*
X11424384Y10987206D01*
X11413970Y10976792D01*
X11398222Y10971712D01*
X11393142Y10971712D01*
X11377648Y10976792D01*
X11367234Y10987206D01*
X11361900Y11008034D01*
X11361900Y11033942D01*
X11367234Y11060104D01*
X11377648Y11075598D01*
X11393142Y11080678D01*
X11403556Y11080678D01*
X11419050Y11075598D01*
X11424384Y11065184D01*
X11260046Y11008034D02*
G01*
X11265380Y11023528D01*
X11275794Y11033942D01*
X11291288Y11039276D01*
X11296622Y11039276D01*
X11312116Y11033942D01*
X11322530Y11023528D01*
X11327610Y11008034D01*
X11327610Y11002954D01*
X11322530Y10987206D01*
X11312116Y10976792D01*
X11296622Y10971712D01*
X11291288Y10971712D01*
X11275794Y10976792D01*
X11265380Y10987206D01*
X11260046Y11008034D01*
X11260046Y11033942D01*
X11265380Y11060104D01*
X11275794Y11075598D01*
X11291288Y11080678D01*
X11301702Y11080678D01*
X11317196Y11075598D01*
X11322530Y11065184D01*
X11633172Y10070012D02*
G01*
X11633172Y10178978D01*
X11633172Y10178978D02*
G01*
X11570942Y10178978D01*
X11531318Y10095920D02*
G01*
X11531318Y10090840D01*
X11526238Y10080426D01*
X11520904Y10075092D01*
X11510490Y10070012D01*
X11489662Y10070012D01*
X11479502Y10075092D01*
X11474168Y10080426D01*
X11469088Y10090840D01*
X11469088Y10101254D01*
X11474168Y10111668D01*
X11484582Y10127162D01*
X11536652Y10178978D01*
X11463754Y10178978D01*
X11361900Y10106334D02*
G01*
X11367234Y10121828D01*
X11377648Y10132242D01*
X11393142Y10137576D01*
X11398222Y10137576D01*
X11413970Y10132242D01*
X11424384Y10121828D01*
X11429464Y10106334D01*
X11429464Y10101254D01*
X11424384Y10085506D01*
X11413970Y10075092D01*
X11398222Y10070012D01*
X11393142Y10070012D01*
X11377648Y10075092D01*
X11367234Y10085506D01*
X11361900Y10106334D01*
X11361900Y10132242D01*
X11367234Y10158404D01*
X11377648Y10173898D01*
X11393142Y10178978D01*
X11403556Y10178978D01*
X11419050Y10173898D01*
X11424384Y10163484D01*
X11301702Y10070012D02*
G01*
X11317196Y10075092D01*
X11322530Y10085506D01*
X11322530Y10095920D01*
X11317196Y10106334D01*
X11306782Y10111668D01*
X11286208Y10116748D01*
X11270460Y10121828D01*
X11260046Y10132242D01*
X11254966Y10142656D01*
X11254966Y10158404D01*
X11260046Y10168818D01*
X11265380Y10173898D01*
X11280874Y10178978D01*
X11301702Y10178978D01*
X11317196Y10173898D01*
X11322530Y10168818D01*
X11327610Y10158404D01*
X11327610Y10142656D01*
X11322530Y10132242D01*
X11312116Y10121828D01*
X11296622Y10116748D01*
X11275794Y10111668D01*
X11265380Y10106334D01*
X11260046Y10095920D01*
X11260046Y10085506D01*
X11265380Y10075092D01*
X11280874Y10070012D01*
X11301702Y10070012D01*
X11633172Y8266612D02*
G01*
X11633172Y8375578D01*
X11633172Y8375578D02*
G01*
X11570942Y8375578D01*
X11531318Y8292520D02*
G01*
X11531318Y8287440D01*
X11526238Y8277026D01*
X11520904Y8271692D01*
X11510490Y8266612D01*
X11489662Y8266612D01*
X11479502Y8271692D01*
X11474168Y8277026D01*
X11469088Y8287440D01*
X11469088Y8297854D01*
X11474168Y8308268D01*
X11484582Y8323762D01*
X11536652Y8375578D01*
X11463754Y8375578D01*
X11361900Y8302934D02*
G01*
X11367234Y8318428D01*
X11377648Y8328842D01*
X11393142Y8334176D01*
X11398222Y8334176D01*
X11413970Y8328842D01*
X11424384Y8318428D01*
X11429464Y8302934D01*
X11429464Y8297854D01*
X11424384Y8282106D01*
X11413970Y8271692D01*
X11398222Y8266612D01*
X11393142Y8266612D01*
X11377648Y8271692D01*
X11367234Y8282106D01*
X11361900Y8302934D01*
X11361900Y8328842D01*
X11367234Y8355004D01*
X11377648Y8370498D01*
X11393142Y8375578D01*
X11403556Y8375578D01*
X11419050Y8370498D01*
X11424384Y8360084D01*
X11254966Y8266612D02*
G01*
X11306782Y8375578D01*
X11327610Y8266612D02*
G01*
X11254966Y8266612D01*
X11633172Y7364912D02*
G01*
X11633172Y7473878D01*
X11633172Y7473878D02*
G01*
X11570942Y7473878D01*
X11531318Y7390820D02*
G01*
X11531318Y7385740D01*
X11526238Y7375326D01*
X11520904Y7369992D01*
X11510490Y7364912D01*
X11489662Y7364912D01*
X11479502Y7369992D01*
X11474168Y7375326D01*
X11469088Y7385740D01*
X11469088Y7396154D01*
X11474168Y7406568D01*
X11484582Y7422062D01*
X11536652Y7473878D01*
X11463754Y7473878D01*
X11361900Y7401234D02*
G01*
X11367234Y7416728D01*
X11377648Y7427142D01*
X11393142Y7432476D01*
X11398222Y7432476D01*
X11413970Y7427142D01*
X11424384Y7416728D01*
X11429464Y7401234D01*
X11429464Y7396154D01*
X11424384Y7380406D01*
X11413970Y7369992D01*
X11398222Y7364912D01*
X11393142Y7364912D01*
X11377648Y7369992D01*
X11367234Y7380406D01*
X11361900Y7401234D01*
X11361900Y7427142D01*
X11367234Y7453304D01*
X11377648Y7468798D01*
X11393142Y7473878D01*
X11403556Y7473878D01*
X11419050Y7468798D01*
X11424384Y7458384D01*
X11265380Y7380406D02*
G01*
X11270460Y7369992D01*
X11286208Y7364912D01*
X11296622Y7364912D01*
X11312116Y7369992D01*
X11322530Y7385740D01*
X11327610Y7411648D01*
X11327610Y7437556D01*
X11322530Y7458384D01*
X11312116Y7468798D01*
X11296622Y7473878D01*
X11291288Y7473878D01*
X11275794Y7468798D01*
X11265380Y7458384D01*
X11260046Y7442890D01*
X11260046Y7437556D01*
X11265380Y7422062D01*
X11275794Y7411648D01*
X11291288Y7406568D01*
X11296622Y7406568D01*
X11312116Y7411648D01*
X11322530Y7422062D01*
X11327610Y7437556D01*
X11633172Y6463212D02*
G01*
X11633172Y6572178D01*
X11633172Y6572178D02*
G01*
X11570942Y6572178D01*
X11531318Y6489120D02*
G01*
X11531318Y6484040D01*
X11526238Y6473626D01*
X11520904Y6468292D01*
X11510490Y6463212D01*
X11489662Y6463212D01*
X11479502Y6468292D01*
X11474168Y6473626D01*
X11469088Y6484040D01*
X11469088Y6494454D01*
X11474168Y6504868D01*
X11484582Y6520362D01*
X11536652Y6572178D01*
X11463754Y6572178D01*
X11361900Y6499534D02*
G01*
X11367234Y6515028D01*
X11377648Y6525442D01*
X11393142Y6530776D01*
X11398222Y6530776D01*
X11413970Y6525442D01*
X11424384Y6515028D01*
X11429464Y6499534D01*
X11429464Y6494454D01*
X11424384Y6478706D01*
X11413970Y6468292D01*
X11398222Y6463212D01*
X11393142Y6463212D01*
X11377648Y6468292D01*
X11367234Y6478706D01*
X11361900Y6499534D01*
X11361900Y6525442D01*
X11367234Y6551604D01*
X11377648Y6567098D01*
X11393142Y6572178D01*
X11403556Y6572178D01*
X11419050Y6567098D01*
X11424384Y6556684D01*
X11265380Y6463212D02*
G01*
X11317196Y6463212D01*
X11322530Y6509948D01*
X11317196Y6504868D01*
X11301702Y6499534D01*
X11286208Y6499534D01*
X11270460Y6504868D01*
X11260046Y6515028D01*
X11254966Y6530776D01*
X11254966Y6541190D01*
X11260046Y6556684D01*
X11270460Y6567098D01*
X11286208Y6572178D01*
X11301702Y6572178D01*
X11317196Y6567098D01*
X11322530Y6562018D01*
X11327610Y6551604D01*
X11633172Y5574212D02*
G01*
X11633172Y5683178D01*
X11633172Y5683178D02*
G01*
X11570942Y5683178D01*
X11531318Y5600120D02*
G01*
X11531318Y5595040D01*
X11526238Y5584626D01*
X11520904Y5579292D01*
X11510490Y5574212D01*
X11489662Y5574212D01*
X11479502Y5579292D01*
X11474168Y5584626D01*
X11469088Y5595040D01*
X11469088Y5605454D01*
X11474168Y5615868D01*
X11484582Y5631362D01*
X11536652Y5683178D01*
X11463754Y5683178D01*
X11361900Y5610534D02*
G01*
X11367234Y5626028D01*
X11377648Y5636442D01*
X11393142Y5641776D01*
X11398222Y5641776D01*
X11413970Y5636442D01*
X11424384Y5626028D01*
X11429464Y5610534D01*
X11429464Y5605454D01*
X11424384Y5589706D01*
X11413970Y5579292D01*
X11398222Y5574212D01*
X11393142Y5574212D01*
X11377648Y5579292D01*
X11367234Y5589706D01*
X11361900Y5610534D01*
X11361900Y5636442D01*
X11367234Y5662604D01*
X11377648Y5678098D01*
X11393142Y5683178D01*
X11403556Y5683178D01*
X11419050Y5678098D01*
X11424384Y5667684D01*
X11275794Y5574212D02*
G01*
X11327610Y5646856D01*
X11249632Y5646856D01*
X11275794Y5574212D02*
G01*
X11275794Y5683178D01*
X11633172Y4672512D02*
G01*
X11633172Y4781478D01*
X11633172Y4781478D02*
G01*
X11570942Y4781478D01*
X11531318Y4698420D02*
G01*
X11531318Y4693340D01*
X11526238Y4682926D01*
X11520904Y4677592D01*
X11510490Y4672512D01*
X11489662Y4672512D01*
X11479502Y4677592D01*
X11474168Y4682926D01*
X11469088Y4693340D01*
X11469088Y4703754D01*
X11474168Y4714168D01*
X11484582Y4729662D01*
X11536652Y4781478D01*
X11463754Y4781478D01*
X11361900Y4708834D02*
G01*
X11367234Y4724328D01*
X11377648Y4734742D01*
X11393142Y4740076D01*
X11398222Y4740076D01*
X11413970Y4734742D01*
X11424384Y4724328D01*
X11429464Y4708834D01*
X11429464Y4703754D01*
X11424384Y4688006D01*
X11413970Y4677592D01*
X11398222Y4672512D01*
X11393142Y4672512D01*
X11377648Y4677592D01*
X11367234Y4688006D01*
X11361900Y4708834D01*
X11361900Y4734742D01*
X11367234Y4760904D01*
X11377648Y4776398D01*
X11393142Y4781478D01*
X11403556Y4781478D01*
X11419050Y4776398D01*
X11424384Y4765984D01*
X11317196Y4672512D02*
G01*
X11260046Y4672512D01*
X11291288Y4714168D01*
X11275794Y4714168D01*
X11265380Y4719248D01*
X11260046Y4724328D01*
X11254966Y4740076D01*
X11254966Y4750490D01*
X11260046Y4765984D01*
X11270460Y4776398D01*
X11286208Y4781478D01*
X11301702Y4781478D01*
X11317196Y4776398D01*
X11322530Y4771318D01*
X11327610Y4760904D01*
X11633172Y3770812D02*
G01*
X11633172Y3879778D01*
X11633172Y3879778D02*
G01*
X11570942Y3879778D01*
X11531318Y3796720D02*
G01*
X11531318Y3791640D01*
X11526238Y3781226D01*
X11520904Y3775892D01*
X11510490Y3770812D01*
X11489662Y3770812D01*
X11479502Y3775892D01*
X11474168Y3781226D01*
X11469088Y3791640D01*
X11469088Y3802054D01*
X11474168Y3812468D01*
X11484582Y3827962D01*
X11536652Y3879778D01*
X11463754Y3879778D01*
X11361900Y3807134D02*
G01*
X11367234Y3822628D01*
X11377648Y3833042D01*
X11393142Y3838376D01*
X11398222Y3838376D01*
X11413970Y3833042D01*
X11424384Y3822628D01*
X11429464Y3807134D01*
X11429464Y3802054D01*
X11424384Y3786306D01*
X11413970Y3775892D01*
X11398222Y3770812D01*
X11393142Y3770812D01*
X11377648Y3775892D01*
X11367234Y3786306D01*
X11361900Y3807134D01*
X11361900Y3833042D01*
X11367234Y3859204D01*
X11377648Y3874698D01*
X11393142Y3879778D01*
X11403556Y3879778D01*
X11419050Y3874698D01*
X11424384Y3864284D01*
X11322530Y3796720D02*
G01*
X11322530Y3791640D01*
X11317196Y3781226D01*
X11312116Y3775892D01*
X11301702Y3770812D01*
X11280874Y3770812D01*
X11270460Y3775892D01*
X11265380Y3781226D01*
X11260046Y3791640D01*
X11260046Y3802054D01*
X11265380Y3812468D01*
X11275794Y3827962D01*
X11327610Y3879778D01*
X11254966Y3879778D01*
X11633172Y2869112D02*
G01*
X11633172Y2978078D01*
X11633172Y2978078D02*
G01*
X11570942Y2978078D01*
X11531318Y2895020D02*
G01*
X11531318Y2889940D01*
X11526238Y2879526D01*
X11520904Y2874192D01*
X11510490Y2869112D01*
X11489662Y2869112D01*
X11479502Y2874192D01*
X11474168Y2879526D01*
X11469088Y2889940D01*
X11469088Y2900354D01*
X11474168Y2910768D01*
X11484582Y2926262D01*
X11536652Y2978078D01*
X11463754Y2978078D01*
X11361900Y2905434D02*
G01*
X11367234Y2920928D01*
X11377648Y2931342D01*
X11393142Y2936676D01*
X11398222Y2936676D01*
X11413970Y2931342D01*
X11424384Y2920928D01*
X11429464Y2905434D01*
X11429464Y2900354D01*
X11424384Y2884606D01*
X11413970Y2874192D01*
X11398222Y2869112D01*
X11393142Y2869112D01*
X11377648Y2874192D01*
X11367234Y2884606D01*
X11361900Y2905434D01*
X11361900Y2931342D01*
X11367234Y2957504D01*
X11377648Y2972998D01*
X11393142Y2978078D01*
X11403556Y2978078D01*
X11419050Y2972998D01*
X11424384Y2962584D01*
X11327610Y2889940D02*
G01*
X11317196Y2884606D01*
X11301702Y2869112D01*
X11301702Y2978078D01*
X11633172Y1967412D02*
G01*
X11633172Y2076378D01*
X11633172Y2076378D02*
G01*
X11570942Y2076378D01*
X11531318Y1993320D02*
G01*
X11531318Y1988240D01*
X11526238Y1977826D01*
X11520904Y1972492D01*
X11510490Y1967412D01*
X11489662Y1967412D01*
X11479502Y1972492D01*
X11474168Y1977826D01*
X11469088Y1988240D01*
X11469088Y1998654D01*
X11474168Y2009068D01*
X11484582Y2024562D01*
X11536652Y2076378D01*
X11463754Y2076378D01*
X11361900Y2003734D02*
G01*
X11367234Y2019228D01*
X11377648Y2029642D01*
X11393142Y2034976D01*
X11398222Y2034976D01*
X11413970Y2029642D01*
X11424384Y2019228D01*
X11429464Y2003734D01*
X11429464Y1998654D01*
X11424384Y1982906D01*
X11413970Y1972492D01*
X11398222Y1967412D01*
X11393142Y1967412D01*
X11377648Y1972492D01*
X11367234Y1982906D01*
X11361900Y2003734D01*
X11361900Y2029642D01*
X11367234Y2055804D01*
X11377648Y2071298D01*
X11393142Y2076378D01*
X11403556Y2076378D01*
X11419050Y2071298D01*
X11424384Y2060884D01*
X11296622Y1967412D02*
G01*
X11312116Y1972492D01*
X11322530Y1988240D01*
X11327610Y2014148D01*
X11327610Y2029642D01*
X11322530Y2055804D01*
X11312116Y2071298D01*
X11296622Y2076378D01*
X11286208Y2076378D01*
X11270460Y2071298D01*
X11260046Y2055804D01*
X11254966Y2029642D01*
X11254966Y2014148D01*
X11260046Y1988240D01*
X11270460Y1972492D01*
X11286208Y1967412D01*
X11296622Y1967412D01*
X11633172Y1065712D02*
G01*
X11633172Y1174678D01*
X11633172Y1174678D02*
G01*
X11570942Y1174678D01*
X11531318Y1091620D02*
G01*
X11531318Y1086540D01*
X11526238Y1076126D01*
X11520904Y1070792D01*
X11510490Y1065712D01*
X11489662Y1065712D01*
X11479502Y1070792D01*
X11474168Y1076126D01*
X11469088Y1086540D01*
X11469088Y1096954D01*
X11474168Y1107368D01*
X11484582Y1122862D01*
X11536652Y1174678D01*
X11463754Y1174678D01*
X11403556Y1065712D02*
G01*
X11419050Y1070792D01*
X11424384Y1081206D01*
X11424384Y1091620D01*
X11419050Y1102034D01*
X11408636Y1107368D01*
X11388062Y1112448D01*
X11372314Y1117528D01*
X11361900Y1127942D01*
X11356820Y1138356D01*
X11356820Y1154104D01*
X11361900Y1164518D01*
X11367234Y1169598D01*
X11382728Y1174678D01*
X11403556Y1174678D01*
X11419050Y1169598D01*
X11424384Y1164518D01*
X11429464Y1154104D01*
X11429464Y1138356D01*
X11424384Y1127942D01*
X11413970Y1117528D01*
X11398222Y1112448D01*
X11377648Y1107368D01*
X11367234Y1102034D01*
X11361900Y1091620D01*
X11361900Y1081206D01*
X11367234Y1070792D01*
X11382728Y1065712D01*
X11403556Y1065712D01*
X11254966Y1102034D02*
G01*
X11260046Y1117528D01*
X11270460Y1127942D01*
X11286208Y1133276D01*
X11291288Y1133276D01*
X11306782Y1127942D01*
X11317196Y1117528D01*
X11322530Y1102034D01*
X11322530Y1096954D01*
X11317196Y1081206D01*
X11306782Y1070792D01*
X11291288Y1065712D01*
X11286208Y1065712D01*
X11270460Y1070792D01*
X11260046Y1081206D01*
X11254966Y1102034D01*
X11254966Y1127942D01*
X11260046Y1154104D01*
X11270460Y1169598D01*
X11286208Y1174678D01*
X11296622Y1174678D01*
X11312116Y1169598D01*
X11317196Y1159184D01*
D11*
X32016700Y6864858D02*
G01*
X32016700Y6750304D01*
X32016700Y6864858D02*
G01*
X32065722Y6864858D01*
X32082232Y6859270D01*
X32087565Y6853936D01*
X32093154Y6843013D01*
X32093154Y6832092D01*
X32087565Y6821170D01*
X32082232Y6815581D01*
X32065722Y6810247D01*
X32016700Y6810247D01*
X32054800Y6810247D02*
G01*
X32093154Y6750304D01*
X32183577Y6864858D02*
G01*
X32128968Y6788404D01*
X32210756Y6788404D01*
X32183577Y6864858D02*
G01*
X32183577Y6750304D01*
X32257745Y6864858D02*
G01*
X32317690Y6864858D01*
X32285177Y6821170D01*
X32301434Y6821170D01*
X32312356Y6815581D01*
X32317690Y6810247D01*
X32323277Y6793992D01*
X32323277Y6783070D01*
X32317690Y6766560D01*
X32306768Y6755637D01*
X32290511Y6750304D01*
X32274256Y6750304D01*
X32257745Y6755637D01*
X32252411Y6761226D01*
X32246824Y6772147D01*
X32067500Y7091171D02*
G01*
X32067500Y7014718D01*
X32067500Y7091171D02*
G01*
X32100265Y7091171D01*
X32111188Y7087615D01*
X32114743Y7083805D01*
X32118300Y7076694D01*
X32118300Y7069328D01*
X32114743Y7061962D01*
X32111188Y7058405D01*
X32100265Y7054850D01*
X32067500Y7054850D01*
X32092900Y7054850D02*
G01*
X32118300Y7014718D01*
X32178752Y7091171D02*
G01*
X32142429Y7040118D01*
X32197040Y7040118D01*
X32178752Y7091171D02*
G01*
X32178752Y7014718D01*
X32224472Y7072884D02*
G01*
X32224472Y7076694D01*
X32228282Y7083805D01*
X32231838Y7087615D01*
X32239204Y7091171D01*
X32253682Y7091171D01*
X32261048Y7087615D01*
X32264604Y7083805D01*
X32268159Y7076694D01*
X32268159Y7069328D01*
X32264604Y7061962D01*
X32257238Y7051039D01*
X32220915Y7014718D01*
X32271970Y7014718D01*
X27932893Y4070095D02*
G01*
X27932893Y3955542D01*
X27932893Y4070095D02*
G01*
X27981915Y4070095D01*
X27998425Y4064507D01*
X28003759Y4059173D01*
X28009347Y4048252D01*
X28009347Y4037329D01*
X28003759Y4026407D01*
X27998425Y4020820D01*
X27981915Y4015486D01*
X27932893Y4015486D01*
X27970993Y4015486D02*
G01*
X28009347Y3955542D01*
X28099771Y4070095D02*
G01*
X28045161Y3993642D01*
X28126949Y3993642D01*
X28099771Y4070095D02*
G01*
X28099771Y3955542D01*
X28217627Y4070095D02*
G01*
X28163017Y3993642D01*
X28244805Y3993642D01*
X28217627Y4070095D02*
G01*
X28217627Y3955542D01*
D12*
X32308286Y4002280D02*
G01*
X32297872Y3996946D01*
X32287458Y3986532D01*
X32282378Y3976372D01*
X32282378Y3955544D01*
X32287458Y3945130D01*
X32297872Y3934716D01*
X32308286Y3929382D01*
X32324034Y3924302D01*
X32349942Y3924302D01*
X32365436Y3929382D01*
X32375850Y3934716D01*
X32386264Y3945130D01*
X32391344Y3955544D01*
X32391344Y3976372D01*
X32386264Y3986532D01*
X32375850Y3996946D01*
X32365436Y4002280D01*
X32303206Y4036570D02*
G01*
X32297872Y4046984D01*
X32282378Y4062478D01*
X32391344Y4062478D01*
X32303206Y4096768D02*
G01*
X32297872Y4107182D01*
X32282378Y4122676D01*
X32391344Y4122676D01*
X31914696Y4180027D02*
G01*
X31904279Y4174947D01*
X31893865Y4164535D01*
X31888785Y4154119D01*
X31888788Y4133291D01*
X31893865Y4122879D01*
X31904279Y4112463D01*
X31914693Y4107383D01*
X31930187Y4102049D01*
X31956095Y4102051D01*
X31971843Y4107385D01*
X31982257Y4112465D01*
X31992671Y4122877D01*
X31997751Y4133291D01*
X31997751Y4154119D01*
X31992671Y4164533D01*
X31982257Y4174947D01*
X31971843Y4180029D01*
X31909362Y4214317D02*
G01*
X31904279Y4224731D01*
X31888785Y4240227D01*
X31997751Y4240225D01*
X31888785Y4305759D02*
G01*
X31893865Y4290263D01*
X31909362Y4279849D01*
X31935521Y4274515D01*
X31951015Y4274515D01*
X31976923Y4279849D01*
X31992671Y4290263D01*
X31997751Y4305757D01*
X31997751Y4316173D01*
X31992671Y4331665D01*
X31976923Y4342079D01*
X31951015Y4347413D01*
X31935521Y4347413D01*
X31909359Y4342079D01*
X31893865Y4331665D01*
X31888785Y4316171D01*
X31888785Y4305759D01*
D11*
X28928822Y5881878D02*
G01*
X28918408Y5876544D01*
X28907993Y5866129D01*
X28902913Y5855970D01*
X28902913Y5835142D01*
X28907993Y5824728D01*
X28918408Y5814313D01*
X28928822Y5808979D01*
X28944570Y5803900D01*
X28970477Y5803900D01*
X28985972Y5808979D01*
X28996386Y5814313D01*
X29006800Y5824728D01*
X29011879Y5835142D01*
X29011879Y5855970D01*
X29006800Y5866129D01*
X28996386Y5876544D01*
X28985972Y5881878D01*
X28939236Y5983731D02*
G01*
X28954729Y5978397D01*
X28965143Y5967984D01*
X28970477Y5952489D01*
X28970477Y5947410D01*
X28965143Y5931662D01*
X28954729Y5921247D01*
X28939236Y5916168D01*
X28934156Y5916168D01*
X28918408Y5921247D01*
X28907993Y5931662D01*
X28902913Y5947410D01*
X28902913Y5952489D01*
X28907993Y5967984D01*
X28918408Y5978397D01*
X28939236Y5983731D01*
X28965143Y5983731D01*
X28991306Y5978397D01*
X29006800Y5967984D01*
X29011879Y5952489D01*
X29011879Y5942076D01*
X29006800Y5926581D01*
X28996386Y5921247D01*
X31210498Y4656838D02*
G01*
X31210498Y4579114D01*
X31215578Y4563366D01*
X31225992Y4552952D01*
X31241740Y4547872D01*
X31252154Y4547872D01*
X31267648Y4552952D01*
X31278062Y4563366D01*
X31283142Y4579114D01*
X31283142Y4656838D01*
X31317432Y4636264D02*
G01*
X31327846Y4641344D01*
X31343594Y4656838D01*
X31343594Y4547872D01*
X33223200Y5055615D02*
G01*
X33223200Y4946650D01*
X33223200Y5055615D02*
G01*
X33269936Y5055615D01*
X33285429Y5050536D01*
X33290763Y5045202D01*
X33295843Y5034787D01*
X33295843Y5024373D01*
X33290763Y5013960D01*
X33285429Y5008879D01*
X33269936Y5003800D01*
X33223200Y5003800D01*
X33259522Y5003800D02*
G01*
X33295843Y4946650D01*
X33382204Y5055615D02*
G01*
X33330134Y4982971D01*
X33408111Y4982971D01*
X33382204Y5055615D02*
G01*
X33382204Y4946650D01*
X33468309Y5055615D02*
G01*
X33452815Y5050536D01*
X33447736Y5040121D01*
X33447736Y5029707D01*
X33452815Y5019294D01*
X33463229Y5013960D01*
X33484058Y5008879D01*
X33499552Y5003800D01*
X33509965Y4993386D01*
X33515300Y4982971D01*
X33515300Y4967223D01*
X33509965Y4956810D01*
X33504886Y4951729D01*
X33489138Y4946650D01*
X33468309Y4946650D01*
X33452815Y4951729D01*
X33447736Y4956810D01*
X33442402Y4967223D01*
X33442402Y4982971D01*
X33447736Y4993386D01*
X33458150Y5003800D01*
X33473643Y5008879D01*
X33494472Y5013960D01*
X33504886Y5019294D01*
X33509965Y5029707D01*
X33509965Y5040121D01*
X33504886Y5050536D01*
X33489138Y5055615D01*
X33468309Y5055615D01*
X34328100Y5055615D02*
G01*
X34328100Y4946650D01*
X34328100Y5055615D02*
G01*
X34374836Y5055615D01*
X34390329Y5050536D01*
X34395663Y5045202D01*
X34400743Y5034787D01*
X34400743Y5024373D01*
X34395663Y5013960D01*
X34390329Y5008879D01*
X34374836Y5003800D01*
X34328100Y5003800D01*
X34364422Y5003800D02*
G01*
X34400743Y4946650D01*
X34487104Y5055615D02*
G01*
X34435034Y4982971D01*
X34513011Y4982971D01*
X34487104Y5055615D02*
G01*
X34487104Y4946650D01*
X34620200Y5055615D02*
G01*
X34568129Y4946650D01*
X34547302Y5055615D02*
G01*
X34620200Y5055615D01*
X35420300Y5055615D02*
G01*
X35420300Y4946650D01*
X35420300Y5055615D02*
G01*
X35467036Y5055615D01*
X35482529Y5050536D01*
X35487863Y5045202D01*
X35492943Y5034787D01*
X35492943Y5024373D01*
X35487863Y5013960D01*
X35482529Y5008879D01*
X35467036Y5003800D01*
X35420300Y5003800D01*
X35456622Y5003800D02*
G01*
X35492943Y4946650D01*
X35579304Y5055615D02*
G01*
X35527234Y4982971D01*
X35605211Y4982971D01*
X35579304Y5055615D02*
G01*
X35579304Y4946650D01*
X35701986Y5040121D02*
G01*
X35696652Y5050536D01*
X35681158Y5055615D01*
X35670743Y5055615D01*
X35655250Y5050536D01*
X35644836Y5034787D01*
X35639502Y5008879D01*
X35639502Y4982971D01*
X35644836Y4962144D01*
X35655250Y4951729D01*
X35670743Y4946650D01*
X35675824Y4946650D01*
X35691572Y4951729D01*
X35701986Y4962144D01*
X35707066Y4977637D01*
X35707066Y4982971D01*
X35701986Y4998465D01*
X35691572Y5008879D01*
X35675824Y5013960D01*
X35670743Y5013960D01*
X35655250Y5008879D01*
X35644836Y4998465D01*
X35639502Y4982971D01*
X36220400Y5411215D02*
G01*
X36220400Y5302250D01*
X36220400Y5411215D02*
G01*
X36267136Y5411215D01*
X36282629Y5406136D01*
X36287963Y5400802D01*
X36293043Y5390387D01*
X36293043Y5379973D01*
X36287963Y5369560D01*
X36282629Y5364479D01*
X36267136Y5359400D01*
X36220400Y5359400D01*
X36256722Y5359400D02*
G01*
X36293043Y5302250D01*
X36379404Y5411215D02*
G01*
X36327334Y5338571D01*
X36405311Y5338571D01*
X36379404Y5411215D02*
G01*
X36379404Y5302250D01*
X36502086Y5411215D02*
G01*
X36450016Y5411215D01*
X36444936Y5364479D01*
X36450016Y5369560D01*
X36465509Y5374894D01*
X36481258Y5374894D01*
X36496752Y5369560D01*
X36507166Y5359400D01*
X36512500Y5343652D01*
X36512500Y5333237D01*
X36507166Y5317744D01*
X36496752Y5307329D01*
X36481258Y5302250D01*
X36465509Y5302250D01*
X36450016Y5307329D01*
X36444936Y5312410D01*
X36439602Y5322823D01*
X34467800Y4166615D02*
G01*
X34467800Y4057650D01*
X34467800Y4057650D02*
G01*
X34530029Y4057650D01*
X34564320Y4166615D02*
G01*
X34564320Y4057650D01*
X34564320Y4166615D02*
G01*
X34631884Y4166615D01*
X34564320Y4114800D02*
G01*
X34605975Y4114800D01*
X34564320Y4057650D02*
G01*
X34631884Y4057650D01*
X34666174Y4166615D02*
G01*
X34666174Y4057650D01*
X34666174Y4166615D02*
G01*
X34702750Y4166615D01*
X34718243Y4161536D01*
X34728658Y4151121D01*
X34733738Y4140707D01*
X34739072Y4124960D01*
X34739072Y4099052D01*
X34733738Y4083557D01*
X34728658Y4073144D01*
X34718243Y4062729D01*
X34702750Y4057650D01*
X34666174Y4057650D01*
X34835591Y4166615D02*
G01*
X34783775Y4166615D01*
X34778441Y4119879D01*
X34783775Y4124960D01*
X34799270Y4130294D01*
X34814763Y4130294D01*
X34830511Y4124960D01*
X34840925Y4114800D01*
X34846006Y4099052D01*
X34846006Y4088637D01*
X34840925Y4073144D01*
X34830511Y4062729D01*
X34814763Y4057650D01*
X34799270Y4057650D01*
X34783775Y4062729D01*
X34778441Y4067810D01*
X34773361Y4078223D01*
X33235900Y4166615D02*
G01*
X33235900Y4057650D01*
X33235900Y4057650D02*
G01*
X33298129Y4057650D01*
X33332420Y4166615D02*
G01*
X33332420Y4057650D01*
X33332420Y4166615D02*
G01*
X33399984Y4166615D01*
X33332420Y4114800D02*
G01*
X33374075Y4114800D01*
X33332420Y4057650D02*
G01*
X33399984Y4057650D01*
X33434274Y4166615D02*
G01*
X33434274Y4057650D01*
X33434274Y4166615D02*
G01*
X33470850Y4166615D01*
X33486343Y4161536D01*
X33496758Y4151121D01*
X33501838Y4140707D01*
X33507172Y4124960D01*
X33507172Y4099052D01*
X33501838Y4083557D01*
X33496758Y4073144D01*
X33486343Y4062729D01*
X33470850Y4057650D01*
X33434274Y4057650D01*
X33593277Y4166615D02*
G01*
X33541461Y4093971D01*
X33619440Y4093971D01*
X33593277Y4166615D02*
G01*
X33593277Y4057650D01*
X29110335Y4070095D02*
G01*
X29110335Y3955542D01*
X29110335Y4070095D02*
G01*
X29159357Y4070095D01*
X29175867Y4064507D01*
X29181201Y4059173D01*
X29186789Y4048252D01*
X29186789Y4037329D01*
X29181201Y4026407D01*
X29175867Y4020820D01*
X29159357Y4015486D01*
X29110335Y4015486D01*
X29148435Y4015486D02*
G01*
X29186789Y3955542D01*
X29288135Y4070095D02*
G01*
X29233525Y4070095D01*
X29228191Y4020820D01*
X29233525Y4026407D01*
X29250035Y4031742D01*
X29266291Y4031742D01*
X29282801Y4026407D01*
X29293469Y4015486D01*
X29299057Y3999229D01*
X29299057Y3988307D01*
X29293469Y3971797D01*
X29282801Y3960876D01*
X29266291Y3955542D01*
X29250035Y3955542D01*
X29233525Y3960876D01*
X29228191Y3966463D01*
X29222603Y3977386D01*
X29346047Y4070095D02*
G01*
X29405991Y4070095D01*
X29373225Y4026407D01*
X29389481Y4026407D01*
X29400403Y4020820D01*
X29405991Y4015486D01*
X29411325Y3999229D01*
X29411325Y3988307D01*
X29405991Y3971797D01*
X29395069Y3960876D01*
X29378559Y3955542D01*
X29362303Y3955542D01*
X29346047Y3960876D01*
X29340459Y3966463D01*
X29335125Y3977386D01*
D13*
X33471865Y8198358D02*
G01*
X33460943Y8192770D01*
X33450022Y8181847D01*
X33444434Y8170926D01*
X33439100Y8154670D01*
X33439100Y8127492D01*
X33444434Y8110981D01*
X33450022Y8100060D01*
X33460943Y8089137D01*
X33471865Y8083804D01*
X33493709Y8083804D01*
X33504632Y8089137D01*
X33515554Y8100060D01*
X33520888Y8110981D01*
X33526475Y8127492D01*
X33526475Y8154670D01*
X33520888Y8170926D01*
X33515554Y8181847D01*
X33504632Y8192770D01*
X33493709Y8198358D01*
X33471865Y8198358D01*
X33562290Y8198358D02*
G01*
X33562290Y8083804D01*
X33562290Y8198358D02*
G01*
X33611566Y8198358D01*
X33627822Y8192770D01*
X33633156Y8187436D01*
X33638743Y8176513D01*
X33638743Y8160004D01*
X33633156Y8149081D01*
X33627822Y8143747D01*
X33611566Y8138413D01*
X33562290Y8138413D01*
X33712911Y8198358D02*
G01*
X33712911Y8083804D01*
X33674811Y8198358D02*
G01*
X33751011Y8198358D01*
X33787079Y8198358D02*
G01*
X33787079Y8083804D01*
X33855913Y8198358D02*
G01*
X33844991Y8192770D01*
X33834070Y8181847D01*
X33828482Y8170926D01*
X33823148Y8154670D01*
X33823148Y8127492D01*
X33828482Y8110981D01*
X33834070Y8100060D01*
X33844991Y8089137D01*
X33855913Y8083804D01*
X33877758Y8083804D01*
X33888679Y8089137D01*
X33899348Y8100060D01*
X33904936Y8110981D01*
X33910270Y8127492D01*
X33910270Y8154670D01*
X33904936Y8170926D01*
X33899348Y8181847D01*
X33888679Y8192770D01*
X33877758Y8198358D01*
X33855913Y8198358D01*
X33946338Y8198358D02*
G01*
X33946338Y8083804D01*
X33946338Y8198358D02*
G01*
X34022791Y8083804D01*
X34022791Y8198358D02*
G01*
X34022791Y8083804D01*
X34102293Y8198358D02*
G01*
X34058859Y8083804D01*
X34102293Y8198358D02*
G01*
X34145982Y8083804D01*
X34075116Y8121904D02*
G01*
X34129725Y8121904D01*
X34182050Y8198358D02*
G01*
X34182050Y8083804D01*
X34182050Y8083804D02*
G01*
X34247582Y8083804D01*
X28206700Y5206237D02*
G01*
X28206700Y5110734D01*
X28206700Y5206237D02*
G01*
X28270454Y5110734D01*
X28270454Y5206237D02*
G01*
X28270454Y5110734D01*
X28336748Y5206237D02*
G01*
X28300425Y5110734D01*
X28336748Y5206237D02*
G01*
X28373070Y5110734D01*
X28313888Y5142737D02*
G01*
X28359354Y5142737D01*
X27559000Y431037D02*
G01*
X27559000Y335534D01*
X27559000Y431037D02*
G01*
X27622754Y335534D01*
X27622754Y431037D02*
G01*
X27622754Y335534D01*
X27689048Y431037D02*
G01*
X27652725Y335534D01*
X27689048Y431037D02*
G01*
X27725370Y335534D01*
X27666188Y367537D02*
G01*
X27711654Y367537D01*
X28752800Y431037D02*
G01*
X28752800Y335534D01*
X28752800Y431037D02*
G01*
X28816554Y335534D01*
X28816554Y431037D02*
G01*
X28816554Y335534D01*
X28882848Y431037D02*
G01*
X28846525Y335534D01*
X28882848Y431037D02*
G01*
X28919170Y335534D01*
X28859988Y367537D02*
G01*
X28905454Y367537D01*
X33934400Y2475737D02*
G01*
X33934400Y2380234D01*
X33934400Y2475737D02*
G01*
X33998154Y2380234D01*
X33998154Y2475737D02*
G01*
X33998154Y2380234D01*
X34064448Y2475737D02*
G01*
X34028125Y2380234D01*
X34064448Y2475737D02*
G01*
X34100770Y2380234D01*
X34041588Y2412237D02*
G01*
X34087054Y2412237D01*
X32829500Y2475737D02*
G01*
X32829500Y2380234D01*
X32829500Y2475737D02*
G01*
X32893254Y2380234D01*
X32893254Y2475737D02*
G01*
X32893254Y2380234D01*
X32959548Y2475737D02*
G01*
X32923225Y2380234D01*
X32959548Y2475737D02*
G01*
X32995870Y2380234D01*
X32936688Y2412237D02*
G01*
X32982154Y2412237D01*
D10*
X37603938Y11899900D02*
G01*
X37508434Y11899900D01*
X37603938Y11836145D02*
G01*
X37508434Y11836145D01*
X37558472Y11899900D02*
G01*
X37558472Y11836145D01*
X37603938Y11774424D02*
G01*
X37508434Y11774424D01*
X37603938Y11806174D02*
G01*
X37603938Y11742674D01*
X37603938Y11642597D02*
G01*
X37508434Y11642597D01*
X37603938Y11579097D02*
G01*
X37508434Y11579097D01*
X37558472Y11642597D02*
G01*
X37558472Y11579097D01*
X37603938Y11548871D02*
G01*
X37508434Y11548871D01*
X37603938Y11548871D02*
G01*
X37603938Y11507978D01*
X37599366Y11494515D01*
X37594793Y11489944D01*
X37585904Y11485371D01*
X37576759Y11485371D01*
X37567616Y11489944D01*
X37563043Y11494515D01*
X37558472Y11507978D01*
X37558472Y11548871D02*
G01*
X37558472Y11507978D01*
X37553900Y11494515D01*
X37549582Y11489944D01*
X37540438Y11485371D01*
X37526722Y11485371D01*
X37517577Y11489944D01*
X37513006Y11494515D01*
X37508434Y11507978D01*
X37508434Y11548871D01*
X37581332Y11380724D02*
G01*
X37585904Y11380724D01*
X37594793Y11376152D01*
X37599366Y11371834D01*
X37603938Y11362689D01*
X37603938Y11344402D01*
X37599366Y11335258D01*
X37594793Y11330686D01*
X37585904Y11326368D01*
X37576759Y11326368D01*
X37567616Y11330686D01*
X37553900Y11339829D01*
X37508434Y11385295D01*
X37508434Y11321795D01*
X37603938Y11268963D02*
G01*
X37599366Y11282679D01*
X37590475Y11287252D01*
X37581332Y11287252D01*
X37572188Y11282679D01*
X37567616Y11273536D01*
X37563043Y11255247D01*
X37558472Y11241786D01*
X37549582Y11232642D01*
X37540438Y11228070D01*
X37526722Y11228070D01*
X37517577Y11232642D01*
X37513006Y11237213D01*
X37508434Y11250929D01*
X37508434Y11268963D01*
X37513006Y11282679D01*
X37517577Y11287252D01*
X37526722Y11291824D01*
X37540438Y11291824D01*
X37549582Y11287252D01*
X37558472Y11278108D01*
X37563043Y11264392D01*
X37567616Y11246358D01*
X37572188Y11237213D01*
X37581332Y11232642D01*
X37590475Y11232642D01*
X37599366Y11237213D01*
X37603938Y11250929D01*
X37603938Y11268963D01*
X37581332Y11123421D02*
G01*
X37585904Y11123421D01*
X37594793Y11119104D01*
X37599366Y11114531D01*
X37603938Y11105387D01*
X37603938Y11087100D01*
X37599366Y11078210D01*
X37594793Y11073637D01*
X37585904Y11069065D01*
X37576759Y11069065D01*
X37567616Y11073637D01*
X37553900Y11082528D01*
X37508434Y11127994D01*
X37508434Y11064494D01*
X37572188Y10975339D02*
G01*
X37558472Y10979912D01*
X37549582Y10989055D01*
X37545009Y11002518D01*
X37545009Y11007089D01*
X37549582Y11020805D01*
X37558472Y11029950D01*
X37572188Y11034521D01*
X37576759Y11034521D01*
X37590475Y11029950D01*
X37599366Y11020805D01*
X37603938Y11007089D01*
X37603938Y11002518D01*
X37599366Y10989055D01*
X37590475Y10979912D01*
X37572188Y10975339D01*
X37549582Y10975339D01*
X37526722Y10979912D01*
X37513006Y10989055D01*
X37508434Y11002518D01*
X37508434Y11011662D01*
X37513006Y11025378D01*
X37522150Y11029950D01*
X37603938Y10866374D02*
G01*
X37603938Y10816336D01*
X37567616Y10843513D01*
X37567616Y10829797D01*
X37563043Y10820908D01*
X37558472Y10816336D01*
X37545009Y10811763D01*
X37535866Y10811763D01*
X37522150Y10816336D01*
X37513006Y10825479D01*
X37508434Y10838942D01*
X37508434Y10852658D01*
X37513006Y10866374D01*
X37517577Y10870692D01*
X37526722Y10875263D01*
X37603938Y10754360D02*
G01*
X37599366Y10768076D01*
X37585904Y10777220D01*
X37563043Y10781792D01*
X37549582Y10781792D01*
X37526722Y10777220D01*
X37513006Y10768076D01*
X37508434Y10754360D01*
X37508434Y10745470D01*
X37513006Y10731754D01*
X37526722Y10722610D01*
X37549582Y10718037D01*
X37563043Y10718037D01*
X37585904Y10722610D01*
X37599366Y10731754D01*
X37603938Y10745470D01*
X37603938Y10754360D01*
X37603938Y10609071D02*
G01*
X37603938Y10559034D01*
X37567616Y10586212D01*
X37567616Y10572750D01*
X37563043Y10563605D01*
X37558472Y10559034D01*
X37545009Y10554462D01*
X37535866Y10554462D01*
X37522150Y10559034D01*
X37513006Y10568178D01*
X37508434Y10581639D01*
X37508434Y10595355D01*
X37513006Y10609071D01*
X37517577Y10613644D01*
X37526722Y10617962D01*
X37585904Y10524489D02*
G01*
X37590475Y10515345D01*
X37603938Y10501629D01*
X37508434Y10501629D01*
X37603938Y10356342D02*
G01*
X37540438Y10401808D01*
X37540438Y10333481D01*
X37603938Y10356342D02*
G01*
X37508434Y10356342D01*
X37590475Y10248900D02*
G01*
X37599366Y10253471D01*
X37603938Y10267187D01*
X37603938Y10276331D01*
X37599366Y10289794D01*
X37585904Y10298937D01*
X37563043Y10303510D01*
X37540438Y10303510D01*
X37522150Y10298937D01*
X37513006Y10289794D01*
X37508434Y10276331D01*
X37508434Y10271760D01*
X37513006Y10258044D01*
X37522150Y10248900D01*
X37535866Y10244328D01*
X37540438Y10244328D01*
X37553900Y10248900D01*
X37563043Y10258044D01*
X37567616Y10271760D01*
X37567616Y10276331D01*
X37563043Y10289794D01*
X37553900Y10298937D01*
X37540438Y10303510D01*
X37572188Y10089895D02*
G01*
X37499543Y10089895D01*
X37485827Y10094468D01*
X37481256Y10099039D01*
X37476684Y10108184D01*
X37476684Y10121645D01*
X37481256Y10130789D01*
X37558472Y10089895D02*
G01*
X37567616Y10099039D01*
X37572188Y10108184D01*
X37572188Y10121645D01*
X37567616Y10130789D01*
X37558472Y10139934D01*
X37545009Y10144505D01*
X37535866Y10144505D01*
X37522150Y10139934D01*
X37513006Y10130789D01*
X37508434Y10121645D01*
X37508434Y10108184D01*
X37513006Y10099039D01*
X37522150Y10089895D01*
X37572188Y10059924D02*
G01*
X37508434Y10059924D01*
X37553900Y10059924D02*
G01*
X37567616Y10046208D01*
X37572188Y10037063D01*
X37572188Y10023602D01*
X37567616Y10014458D01*
X37553900Y10009886D01*
X37508434Y10009886D01*
X37603938Y9925304D02*
G01*
X37508434Y9925304D01*
X37558472Y9925304D02*
G01*
X37567616Y9934447D01*
X37572188Y9943592D01*
X37572188Y9957054D01*
X37567616Y9966197D01*
X37558472Y9975342D01*
X37545009Y9979913D01*
X37535866Y9979913D01*
X37522150Y9975342D01*
X37513006Y9966197D01*
X37508434Y9957054D01*
X37508434Y9943592D01*
X37513006Y9934447D01*
X37522150Y9925304D01*
X37603938Y9780015D02*
G01*
X37540438Y9825481D01*
X37540438Y9757155D01*
X37603938Y9780015D02*
G01*
X37508434Y9780015D01*
X37603938Y9681718D02*
G01*
X37540438Y9727184D01*
X37540438Y9659112D01*
X37603938Y9681718D02*
G01*
X37508434Y9681718D01*
X37603938Y9513570D02*
G01*
X37540438Y9559036D01*
X37540438Y9490710D01*
X37603938Y9513570D02*
G01*
X37508434Y9513570D01*
X37603938Y9406381D02*
G01*
X37603938Y9451847D01*
X37563043Y9456165D01*
X37567616Y9451847D01*
X37572188Y9438131D01*
X37572188Y9424415D01*
X37567616Y9410700D01*
X37558472Y9401810D01*
X37545009Y9397237D01*
X37535866Y9397237D01*
X37522150Y9401810D01*
X37513006Y9410700D01*
X37508434Y9424415D01*
X37508434Y9438131D01*
X37513006Y9451847D01*
X37517577Y9456165D01*
X37526722Y9460737D01*
X37603938Y9242552D02*
G01*
X37603938Y9288018D01*
X37563043Y9292589D01*
X37567616Y9288018D01*
X37572188Y9274555D01*
X37572188Y9260839D01*
X37567616Y9247124D01*
X37558472Y9237979D01*
X37545009Y9233662D01*
X37535866Y9233662D01*
X37522150Y9237979D01*
X37513006Y9247124D01*
X37508434Y9260839D01*
X37508434Y9274555D01*
X37513006Y9288018D01*
X37517577Y9292589D01*
X37526722Y9297162D01*
X37603938Y9203436D02*
G01*
X37508434Y9167113D01*
X37603938Y9130792D02*
G01*
X37508434Y9167113D01*
X37581332Y9026144D02*
G01*
X37585904Y9026144D01*
X37594793Y9021826D01*
X37599366Y9017254D01*
X37603938Y9008110D01*
X37603938Y8989821D01*
X37599366Y8980931D01*
X37594793Y8976360D01*
X37585904Y8971787D01*
X37576759Y8971787D01*
X37567616Y8976360D01*
X37553900Y8985250D01*
X37508434Y9030715D01*
X37508434Y8967215D01*
X37603938Y8891778D02*
G01*
X37540438Y8937244D01*
X37540438Y8868918D01*
X37603938Y8891778D02*
G01*
X37508434Y8891778D01*
X37581332Y8764524D02*
G01*
X37585904Y8764524D01*
X37594793Y8759952D01*
X37599366Y8755379D01*
X37603938Y8746236D01*
X37603938Y8728202D01*
X37599366Y8719058D01*
X37594793Y8714486D01*
X37585904Y8709913D01*
X37576759Y8709913D01*
X37567616Y8714486D01*
X37553900Y8723629D01*
X37508434Y8769095D01*
X37508434Y8705342D01*
X37581332Y8670797D02*
G01*
X37585904Y8670797D01*
X37594793Y8666226D01*
X37599366Y8661654D01*
X37603938Y8652510D01*
X37603938Y8634476D01*
X37599366Y8625331D01*
X37594793Y8620760D01*
X37585904Y8616187D01*
X37576759Y8616187D01*
X37567616Y8620760D01*
X37553900Y8629904D01*
X37508434Y8675370D01*
X37508434Y8611615D01*
D13*
X37519356Y13994104D02*
G01*
X37519356Y13997914D01*
X37523166Y14005026D01*
X37526722Y14008836D01*
X37534088Y14012392D01*
X37548566Y14012392D01*
X37555677Y14008836D01*
X37559488Y14005026D01*
X37563043Y13997914D01*
X37563043Y13990548D01*
X37559488Y13983182D01*
X37552122Y13972260D01*
X37515800Y13935938D01*
X37566600Y13935938D01*
X37594286Y13994104D02*
G01*
X37594286Y13997914D01*
X37598096Y14005026D01*
X37601652Y14008836D01*
X37608763Y14012392D01*
X37623496Y14012392D01*
X37630608Y14008836D01*
X37634418Y14005026D01*
X37637974Y13997914D01*
X37637974Y13990548D01*
X37634418Y13983182D01*
X37627052Y13972260D01*
X37590729Y13935938D01*
X37641529Y13935938D01*
X37519356Y14257502D02*
G01*
X37519356Y14261312D01*
X37523166Y14268424D01*
X37526722Y14272234D01*
X37534088Y14275790D01*
X37548566Y14275790D01*
X37555677Y14272234D01*
X37559488Y14268424D01*
X37563043Y14261312D01*
X37563043Y14253946D01*
X37559488Y14246580D01*
X37552122Y14235658D01*
X37515800Y14199336D01*
X37566600Y14199336D01*
X37598096Y14275790D02*
G01*
X37637974Y14275790D01*
X37616129Y14246580D01*
X37627052Y14246580D01*
X37634418Y14243024D01*
X37637974Y14239468D01*
X37641529Y14228546D01*
X37641529Y14221180D01*
X37637974Y14210258D01*
X37630608Y14202892D01*
X37619686Y14199336D01*
X37608763Y14199336D01*
X37598096Y14202892D01*
X37594286Y14206702D01*
X37590729Y14213814D01*
X37519356Y14527758D02*
G01*
X37519356Y14531568D01*
X37523166Y14538680D01*
X37526722Y14542490D01*
X37534088Y14546046D01*
X37548566Y14546046D01*
X37555677Y14542490D01*
X37559488Y14538680D01*
X37563043Y14531568D01*
X37563043Y14524202D01*
X37559488Y14516836D01*
X37552122Y14505914D01*
X37515800Y14469592D01*
X37566600Y14469592D01*
X37627052Y14546046D02*
G01*
X37590729Y14494992D01*
X37645340Y14494992D01*
X37627052Y14546046D02*
G01*
X37627052Y14469592D01*
X37519356Y14781758D02*
G01*
X37519356Y14785568D01*
X37523166Y14792680D01*
X37526722Y14796490D01*
X37534088Y14800046D01*
X37548566Y14800046D01*
X37555677Y14796490D01*
X37559488Y14792680D01*
X37563043Y14785568D01*
X37563043Y14778202D01*
X37559488Y14770836D01*
X37552122Y14759914D01*
X37515800Y14723592D01*
X37566600Y14723592D01*
X37634418Y14800046D02*
G01*
X37598096Y14800046D01*
X37594286Y14767280D01*
X37598096Y14770836D01*
X37608763Y14774646D01*
X37619686Y14774646D01*
X37630608Y14770836D01*
X37637974Y14763724D01*
X37641529Y14752802D01*
X37641529Y14745436D01*
X37637974Y14734514D01*
X37630608Y14727402D01*
X37619686Y14723592D01*
X37608763Y14723592D01*
X37598096Y14727402D01*
X37594286Y14730958D01*
X37590729Y14738324D01*
X37519356Y15023058D02*
G01*
X37519356Y15026868D01*
X37523166Y15033980D01*
X37526722Y15037790D01*
X37534088Y15041346D01*
X37548566Y15041346D01*
X37555677Y15037790D01*
X37559488Y15033980D01*
X37563043Y15026868D01*
X37563043Y15019502D01*
X37559488Y15012136D01*
X37552122Y15001214D01*
X37515800Y14964892D01*
X37566600Y14964892D01*
X37634418Y15030424D02*
G01*
X37630608Y15037790D01*
X37619686Y15041346D01*
X37612574Y15041346D01*
X37601652Y15037790D01*
X37594286Y15026868D01*
X37590729Y15008580D01*
X37590729Y14990292D01*
X37594286Y14975814D01*
X37601652Y14968702D01*
X37612574Y14964892D01*
X37616129Y14964892D01*
X37627052Y14968702D01*
X37634418Y14975814D01*
X37637974Y14986736D01*
X37637974Y14990292D01*
X37634418Y15001214D01*
X37627052Y15008580D01*
X37616129Y15012136D01*
X37612574Y15012136D01*
X37601652Y15008580D01*
X37594286Y15001214D01*
X37590729Y14990292D01*
X37519356Y15289758D02*
G01*
X37519356Y15293568D01*
X37523166Y15300680D01*
X37526722Y15304490D01*
X37534088Y15308046D01*
X37548566Y15308046D01*
X37555677Y15304490D01*
X37559488Y15300680D01*
X37563043Y15293568D01*
X37563043Y15286202D01*
X37559488Y15278836D01*
X37552122Y15267914D01*
X37515800Y15231592D01*
X37566600Y15231592D01*
X37641529Y15308046D02*
G01*
X37605208Y15231592D01*
X37590729Y15308046D02*
G01*
X37641529Y15308046D01*
X38479958Y13407644D02*
G01*
X38483768Y13407644D01*
X38490880Y13403834D01*
X38494690Y13400278D01*
X38498246Y13392912D01*
X38498246Y13378434D01*
X38494690Y13371321D01*
X38490880Y13367512D01*
X38483768Y13363955D01*
X38476402Y13363955D01*
X38469036Y13367512D01*
X38458114Y13374878D01*
X38421792Y13411200D01*
X38421792Y13360400D01*
X38498246Y13285470D02*
G01*
X38421792Y13321792D01*
X38498246Y13336270D02*
G01*
X38498246Y13285470D01*
X38949858Y13407644D02*
G01*
X38953668Y13407644D01*
X38960780Y13403834D01*
X38964590Y13400278D01*
X38968146Y13392912D01*
X38968146Y13378434D01*
X38964590Y13371321D01*
X38960780Y13367512D01*
X38953668Y13363955D01*
X38946302Y13363955D01*
X38938936Y13367512D01*
X38928014Y13374878D01*
X38891692Y13411200D01*
X38891692Y13360400D01*
X38957224Y13292581D02*
G01*
X38964590Y13296392D01*
X38968146Y13307313D01*
X38968146Y13314426D01*
X38964590Y13325347D01*
X38953668Y13332713D01*
X38935380Y13336270D01*
X38917092Y13336270D01*
X38902614Y13332713D01*
X38895502Y13325347D01*
X38891692Y13314426D01*
X38891692Y13310870D01*
X38895502Y13299947D01*
X38902614Y13292581D01*
X38913536Y13289026D01*
X38917092Y13289026D01*
X38928014Y13292581D01*
X38935380Y13299947D01*
X38938936Y13310870D01*
X38938936Y13314426D01*
X38935380Y13325347D01*
X38928014Y13332713D01*
X38917092Y13336270D01*
X38416458Y13026644D02*
G01*
X38420268Y13026644D01*
X38427380Y13022834D01*
X38431190Y13019278D01*
X38434746Y13011912D01*
X38434746Y12997434D01*
X38431190Y12990321D01*
X38427380Y12986512D01*
X38420268Y12982955D01*
X38412902Y12982955D01*
X38405536Y12986512D01*
X38394614Y12993878D01*
X38358292Y13030200D01*
X38358292Y12979400D01*
X38434746Y12911581D02*
G01*
X38434746Y12947904D01*
X38401980Y12951713D01*
X38405536Y12947904D01*
X38409346Y12937236D01*
X38409346Y12926313D01*
X38405536Y12915392D01*
X38398424Y12908026D01*
X38387502Y12904470D01*
X38380136Y12904470D01*
X38369214Y12908026D01*
X38362102Y12915392D01*
X38358292Y12926313D01*
X38358292Y12937236D01*
X38362102Y12947904D01*
X38365658Y12951713D01*
X38373024Y12955270D01*
X39013358Y12950444D02*
G01*
X39017168Y12950444D01*
X39024280Y12946634D01*
X39028090Y12943078D01*
X39031646Y12935712D01*
X39031646Y12921234D01*
X39028090Y12914121D01*
X39024280Y12910312D01*
X39017168Y12906755D01*
X39009802Y12906755D01*
X39002436Y12910312D01*
X38991514Y12917678D01*
X38955192Y12954000D01*
X38955192Y12903200D01*
X39031646Y12842747D02*
G01*
X38980592Y12879070D01*
X38980592Y12824460D01*
X39031646Y12842747D02*
G01*
X38955192Y12842747D01*
X38420845Y12759944D02*
G01*
X38424655Y12759944D01*
X38431767Y12756134D01*
X38435577Y12752578D01*
X38439133Y12745212D01*
X38439133Y12730734D01*
X38435577Y12723621D01*
X38431767Y12719812D01*
X38424655Y12716255D01*
X38417289Y12716255D01*
X38409923Y12719812D01*
X38399001Y12727178D01*
X38362679Y12763500D01*
X38362679Y12712700D01*
X38439133Y12681204D02*
G01*
X38439133Y12641326D01*
X38409923Y12663170D01*
X38409923Y12652247D01*
X38406367Y12644881D01*
X38402811Y12641326D01*
X38391889Y12637770D01*
X38384523Y12637770D01*
X38373601Y12641326D01*
X38366235Y12648692D01*
X38362679Y12659613D01*
X38362679Y12670536D01*
X38366235Y12681204D01*
X38370045Y12685013D01*
X38377157Y12688570D01*
X39026084Y12696444D02*
G01*
X39029893Y12696444D01*
X39037006Y12692634D01*
X39040816Y12689078D01*
X39044372Y12681712D01*
X39044372Y12667234D01*
X39040816Y12660121D01*
X39037006Y12656312D01*
X39029893Y12652755D01*
X39022527Y12652755D01*
X39015161Y12656312D01*
X39004240Y12663678D01*
X38967918Y12700000D01*
X38967918Y12649200D01*
X39026084Y12621513D02*
G01*
X39029893Y12621513D01*
X39037006Y12617704D01*
X39040816Y12614147D01*
X39044372Y12607036D01*
X39044372Y12592304D01*
X39040816Y12585192D01*
X39037006Y12581381D01*
X39029893Y12577826D01*
X39022527Y12577826D01*
X39015161Y12581381D01*
X39004240Y12588747D01*
X38967918Y12625070D01*
X38967918Y12574270D01*
D10*
X39051738Y12458700D02*
G01*
X38956234Y12458700D01*
X39051738Y12394945D02*
G01*
X38956234Y12394945D01*
X39006272Y12458700D02*
G01*
X39006272Y12394945D01*
X39051738Y12364974D02*
G01*
X38956234Y12364974D01*
X39051738Y12364974D02*
G01*
X39051738Y12324079D01*
X39047166Y12310618D01*
X39042593Y12306045D01*
X39033704Y12301474D01*
X39024559Y12301474D01*
X39015416Y12306045D01*
X39010843Y12310618D01*
X39006272Y12324079D01*
X39006272Y12364974D02*
G01*
X39006272Y12324079D01*
X39001700Y12310618D01*
X38997382Y12306045D01*
X38988238Y12301474D01*
X38974522Y12301474D01*
X38965377Y12306045D01*
X38960806Y12310618D01*
X38956234Y12324079D01*
X38956234Y12364974D01*
X38429438Y12458700D02*
G01*
X38333934Y12458700D01*
X38429438Y12394945D02*
G01*
X38333934Y12394945D01*
X38383972Y12458700D02*
G01*
X38383972Y12394945D01*
X38429438Y12333224D02*
G01*
X38333934Y12333224D01*
X38429438Y12364974D02*
G01*
X38429438Y12301474D01*
D13*
X38403784Y12188444D02*
G01*
X38407593Y12188444D01*
X38414706Y12184634D01*
X38418516Y12181078D01*
X38422072Y12173712D01*
X38422072Y12159234D01*
X38418516Y12152121D01*
X38414706Y12148312D01*
X38407593Y12144755D01*
X38400227Y12144755D01*
X38392861Y12148312D01*
X38381940Y12155678D01*
X38345618Y12192000D01*
X38345618Y12141200D01*
X38422072Y12099036D02*
G01*
X38418516Y12109704D01*
X38411150Y12113513D01*
X38403784Y12113513D01*
X38396672Y12109704D01*
X38392861Y12102592D01*
X38389306Y12088113D01*
X38385750Y12077192D01*
X38378384Y12069826D01*
X38371018Y12066270D01*
X38360096Y12066270D01*
X38352984Y12069826D01*
X38349174Y12073381D01*
X38345618Y12084304D01*
X38345618Y12099036D01*
X38349174Y12109704D01*
X38352984Y12113513D01*
X38360096Y12117070D01*
X38371018Y12117070D01*
X38378384Y12113513D01*
X38385750Y12106147D01*
X38389306Y12095226D01*
X38392861Y12080747D01*
X38396672Y12073381D01*
X38403784Y12069826D01*
X38411150Y12069826D01*
X38418516Y12073381D01*
X38422072Y12084304D01*
X38422072Y12099036D01*
X38426390Y11917934D02*
G01*
X38426390Y11878055D01*
X38397179Y11899900D01*
X38397179Y11888978D01*
X38393624Y11881612D01*
X38390068Y11878055D01*
X38379146Y11874500D01*
X38371779Y11874500D01*
X38360858Y11878055D01*
X38353746Y11885421D01*
X38349936Y11896089D01*
X38349936Y11907012D01*
X38353746Y11917934D01*
X38357302Y11921744D01*
X38364668Y11925300D01*
X38426390Y11828526D02*
G01*
X38422834Y11839447D01*
X38411911Y11846813D01*
X38393624Y11850370D01*
X38382702Y11850370D01*
X38364668Y11846813D01*
X38353746Y11839447D01*
X38349936Y11828526D01*
X38349936Y11821413D01*
X38353746Y11810492D01*
X38364668Y11803126D01*
X38382702Y11799570D01*
X38393624Y11799570D01*
X38411911Y11803126D01*
X38422834Y11810492D01*
X38426390Y11821413D01*
X38426390Y11828526D01*
X38422072Y11647678D02*
G01*
X38371018Y11684000D01*
X38371018Y11629389D01*
X38422072Y11647678D02*
G01*
X38345618Y11647678D01*
X38411150Y11561826D02*
G01*
X38418516Y11565381D01*
X38422072Y11576304D01*
X38422072Y11583670D01*
X38418516Y11594592D01*
X38407593Y11601704D01*
X38389306Y11605513D01*
X38371018Y11605513D01*
X38356540Y11601704D01*
X38349174Y11594592D01*
X38345618Y11583670D01*
X38345618Y11580113D01*
X38349174Y11569192D01*
X38356540Y11561826D01*
X38367461Y11558270D01*
X38371018Y11558270D01*
X38381940Y11561826D01*
X38389306Y11569192D01*
X38392861Y11580113D01*
X38392861Y11583670D01*
X38389306Y11594592D01*
X38381940Y11601704D01*
X38371018Y11605513D01*
X38408102Y11400789D02*
G01*
X38415468Y11404600D01*
X38422834Y11411712D01*
X38426390Y11419078D01*
X38426390Y11433555D01*
X38422834Y11440921D01*
X38415468Y11448034D01*
X38408102Y11451844D01*
X38397179Y11455400D01*
X38379146Y11455400D01*
X38368224Y11451844D01*
X38360858Y11448034D01*
X38353746Y11440921D01*
X38349936Y11433555D01*
X38349936Y11419078D01*
X38353746Y11411712D01*
X38360858Y11404600D01*
X38368224Y11400789D01*
X38379146Y11400789D01*
X38379146Y11419078D02*
G01*
X38379146Y11400789D01*
X38400990Y11376913D02*
G01*
X38349936Y11376913D01*
X38386511Y11376913D02*
G01*
X38397179Y11365992D01*
X38400990Y11358626D01*
X38400990Y11347704D01*
X38397179Y11340592D01*
X38386511Y11336781D01*
X38349936Y11336781D01*
X38426390Y11269218D02*
G01*
X38349936Y11269218D01*
X38390068Y11269218D02*
G01*
X38397179Y11276584D01*
X38400990Y11283695D01*
X38400990Y11294618D01*
X38397179Y11301984D01*
X38390068Y11309095D01*
X38379146Y11312905D01*
X38371779Y11312905D01*
X38360858Y11309095D01*
X38353746Y11301984D01*
X38349936Y11294618D01*
X38349936Y11283695D01*
X38353746Y11276584D01*
X38360858Y11269218D01*
X38413690Y11126978D02*
G01*
X38362890Y11163300D01*
X38362890Y11108689D01*
X38413690Y11126978D02*
G01*
X38337236Y11126978D01*
X38413690Y11048492D02*
G01*
X38362890Y11084813D01*
X38362890Y11030204D01*
X38413690Y11048492D02*
G01*
X38337236Y11048492D01*
X38426390Y10878312D02*
G01*
X38426390Y10914634D01*
X38393624Y10918444D01*
X38397179Y10914634D01*
X38400990Y10903712D01*
X38400990Y10892789D01*
X38397179Y10882121D01*
X38390068Y10874755D01*
X38379146Y10871200D01*
X38371779Y10871200D01*
X38360858Y10874755D01*
X38353746Y10882121D01*
X38349936Y10892789D01*
X38349936Y10903712D01*
X38353746Y10914634D01*
X38357302Y10918444D01*
X38364668Y10922000D01*
X38426390Y10847070D02*
G01*
X38349936Y10818113D01*
X38426390Y10788904D02*
G01*
X38349936Y10818113D01*
X39031672Y10891012D02*
G01*
X39031672Y10927334D01*
X38998906Y10931144D01*
X39002461Y10927334D01*
X39006272Y10916412D01*
X39006272Y10905489D01*
X39002461Y10894821D01*
X38995350Y10887455D01*
X38984427Y10883900D01*
X38977061Y10883900D01*
X38966140Y10887455D01*
X38958774Y10894821D01*
X38955218Y10905489D01*
X38955218Y10916412D01*
X38958774Y10927334D01*
X38962584Y10931144D01*
X38969696Y10934700D01*
X39031672Y10859770D02*
G01*
X38955218Y10830813D01*
X39031672Y10801604D02*
G01*
X38955218Y10830813D01*
X39031672Y11126978D02*
G01*
X38980618Y11163300D01*
X38980618Y11108689D01*
X39031672Y11126978D02*
G01*
X38955218Y11126978D01*
X39031672Y11041126D02*
G01*
X39031672Y11077447D01*
X38998906Y11081004D01*
X39002461Y11077447D01*
X39006272Y11066526D01*
X39006272Y11055604D01*
X39002461Y11044681D01*
X38995350Y11037570D01*
X38984427Y11033760D01*
X38977061Y11033760D01*
X38966140Y11037570D01*
X38958774Y11044681D01*
X38955218Y11055604D01*
X38955218Y11066526D01*
X38958774Y11077447D01*
X38962584Y11081004D01*
X38969696Y11084813D01*
X39013384Y11413489D02*
G01*
X39020750Y11417300D01*
X39028116Y11424412D01*
X39031672Y11431778D01*
X39031672Y11446255D01*
X39028116Y11453621D01*
X39020750Y11460734D01*
X39013384Y11464544D01*
X39002461Y11468100D01*
X38984427Y11468100D01*
X38973506Y11464544D01*
X38966140Y11460734D01*
X38958774Y11453621D01*
X38955218Y11446255D01*
X38955218Y11431778D01*
X38958774Y11424412D01*
X38966140Y11417300D01*
X38973506Y11413489D01*
X38984427Y11413489D01*
X38984427Y11431778D02*
G01*
X38984427Y11413489D01*
X39006272Y11389613D02*
G01*
X38955218Y11389613D01*
X38991540Y11389613D02*
G01*
X39002461Y11378692D01*
X39006272Y11371326D01*
X39006272Y11360404D01*
X39002461Y11353292D01*
X38991540Y11349481D01*
X38955218Y11349481D01*
X39031672Y11281918D02*
G01*
X38955218Y11281918D01*
X38995350Y11281918D02*
G01*
X39002461Y11289284D01*
X39006272Y11296395D01*
X39006272Y11307318D01*
X39002461Y11314684D01*
X38995350Y11321795D01*
X38984427Y11325605D01*
X38977061Y11325605D01*
X38966140Y11321795D01*
X38958774Y11314684D01*
X38955218Y11307318D01*
X38955218Y11296395D01*
X38958774Y11289284D01*
X38966140Y11281918D01*
X39031672Y11917934D02*
G01*
X39031672Y11878055D01*
X39002461Y11899900D01*
X39002461Y11888978D01*
X38998906Y11881612D01*
X38995350Y11878055D01*
X38984427Y11874500D01*
X38977061Y11874500D01*
X38966140Y11878055D01*
X38958774Y11885421D01*
X38955218Y11896089D01*
X38955218Y11907012D01*
X38958774Y11917934D01*
X38962584Y11921744D01*
X38969696Y11925300D01*
X39017193Y11850370D02*
G01*
X39020750Y11843004D01*
X39031672Y11832336D01*
X38955218Y11832336D01*
X39013384Y12175744D02*
G01*
X39017193Y12175744D01*
X39024306Y12171934D01*
X39028116Y12168378D01*
X39031672Y12161012D01*
X39031672Y12146534D01*
X39028116Y12139421D01*
X39024306Y12135612D01*
X39017193Y12132055D01*
X39009827Y12132055D01*
X39002461Y12135612D01*
X38991540Y12142978D01*
X38955218Y12179300D01*
X38955218Y12128500D01*
X39006272Y12057126D02*
G01*
X38995350Y12060681D01*
X38987984Y12068047D01*
X38984427Y12078970D01*
X38984427Y12082526D01*
X38987984Y12093447D01*
X38995350Y12100813D01*
X39006272Y12104370D01*
X39009827Y12104370D01*
X39020750Y12100813D01*
X39028116Y12093447D01*
X39031672Y12082526D01*
X39031672Y12078970D01*
X39028116Y12068047D01*
X39020750Y12060681D01*
X39006272Y12057126D01*
X38987984Y12057126D01*
X38969696Y12060681D01*
X38958774Y12068047D01*
X38955218Y12078970D01*
X38955218Y12086336D01*
X38958774Y12097004D01*
X38966140Y12100813D01*
D14*
X4191000Y12661900D02*
G01*
X7453863Y12661900D01*
X9428137Y12661900D02*
G01*
X12691000Y12661900D01*
X4343400Y12623800D02*
G01*
X4191000Y12661900D01*
X4343400Y12700000D01*
X12538600Y12623800D02*
G01*
X12691000Y12661900D01*
X12538600Y12700000D01*
X7562342Y12918186D02*
G01*
X7527797Y12906755D01*
X7516113Y12883642D01*
X7516113Y12860528D01*
X7527797Y12837413D01*
X7550912Y12825729D01*
X7597139Y12814300D01*
X7631684Y12802870D01*
X7654797Y12779755D01*
X7666228Y12756642D01*
X7666228Y12721844D01*
X7654797Y12698729D01*
X7643113Y12687300D01*
X7608570Y12675870D01*
X7562342Y12675870D01*
X7527797Y12687300D01*
X7516113Y12698729D01*
X7504684Y12721844D01*
X7504684Y12756642D01*
X7516113Y12779755D01*
X7539228Y12802870D01*
X7574026Y12814300D01*
X7620000Y12825729D01*
X7643113Y12837413D01*
X7654797Y12860528D01*
X7654797Y12883642D01*
X7643113Y12906755D01*
X7608570Y12918186D01*
X7562342Y12918186D01*
X7881112Y12918186D02*
G01*
X7765542Y12918186D01*
X7754112Y12814300D01*
X7765542Y12825729D01*
X7800339Y12837413D01*
X7834884Y12837413D01*
X7869428Y12825729D01*
X7892542Y12802870D01*
X7904226Y12768071D01*
X7904226Y12744958D01*
X7892542Y12710413D01*
X7869428Y12687300D01*
X7834884Y12675870D01*
X7800339Y12675870D01*
X7765542Y12687300D01*
X7754112Y12698729D01*
X7742428Y12721844D01*
X7991855Y12733528D02*
G01*
X7980426Y12721844D01*
X7991855Y12710413D01*
X8003539Y12721844D01*
X7991855Y12733528D01*
X8148828Y12918186D02*
G01*
X8114284Y12906755D01*
X8091170Y12871958D01*
X8079739Y12814300D01*
X8079739Y12779755D01*
X8091170Y12721844D01*
X8114284Y12687300D01*
X8148828Y12675870D01*
X8171942Y12675870D01*
X8206739Y12687300D01*
X8229600Y12721844D01*
X8241284Y12779755D01*
X8241284Y12814300D01*
X8229600Y12871958D01*
X8206739Y12906755D01*
X8171942Y12918186D01*
X8148828Y12918186D01*
X8386826Y12918186D02*
G01*
X8352028Y12906755D01*
X8328913Y12871958D01*
X8317484Y12814300D01*
X8317484Y12779755D01*
X8328913Y12721844D01*
X8352028Y12687300D01*
X8386826Y12675870D01*
X8409939Y12675870D01*
X8444484Y12687300D01*
X8467597Y12721844D01*
X8479028Y12779755D01*
X8479028Y12814300D01*
X8467597Y12871958D01*
X8444484Y12906755D01*
X8409939Y12918186D01*
X8386826Y12918186D01*
X8624570Y12918186D02*
G01*
X8590026Y12906755D01*
X8566912Y12871958D01*
X8555228Y12814300D01*
X8555228Y12779755D01*
X8566912Y12721844D01*
X8590026Y12687300D01*
X8624570Y12675870D01*
X8647684Y12675870D01*
X8682228Y12687300D01*
X8705342Y12721844D01*
X8717026Y12779755D01*
X8717026Y12814300D01*
X8705342Y12871958D01*
X8682228Y12906755D01*
X8647684Y12918186D01*
X8624570Y12918186D01*
X8793226Y12837413D02*
G01*
X8793226Y12675870D01*
X8793226Y12791186D02*
G01*
X8827770Y12825729D01*
X8850884Y12837413D01*
X8885428Y12837413D01*
X8908542Y12825729D01*
X8920226Y12791186D01*
X8920226Y12675870D01*
X8920226Y12791186D02*
G01*
X8954770Y12825729D01*
X8977884Y12837413D01*
X9012428Y12837413D01*
X9035542Y12825729D01*
X9047226Y12791186D01*
X9047226Y12675870D01*
X9123426Y12837413D02*
G01*
X9123426Y12675870D01*
X9123426Y12791186D02*
G01*
X9157970Y12825729D01*
X9181084Y12837413D01*
X9215628Y12837413D01*
X9238742Y12825729D01*
X9250426Y12791186D01*
X9250426Y12675870D01*
X9250426Y12791186D02*
G01*
X9284970Y12825729D01*
X9308084Y12837413D01*
X9342628Y12837413D01*
X9365742Y12825729D01*
X9377426Y12791186D01*
X9377426Y12675870D01*
X4191000Y12458956D02*
G01*
X4191000Y12915900D01*
X12691000Y12433300D02*
G01*
X12691000Y12915900D01*
D15*
X37922200Y4800092D02*
G01*
X38167563Y4800092D01*
X37803582Y4287773D02*
G01*
X37803582Y4042155D01*
X37680900Y4165092D02*
G01*
X37926263Y4165092D01*
D16*
X38839393Y3492500D02*
G01*
X38832790Y3506215D01*
X38812216Y3526536D01*
X38955472Y3526536D01*
X38846252Y3578352D02*
G01*
X38839393Y3578352D01*
X38825932Y3585210D01*
X38819074Y3592068D01*
X38812216Y3605784D01*
X38812216Y3632962D01*
X38819074Y3646678D01*
X38825932Y3653536D01*
X38839393Y3660139D01*
X38853109Y3660139D01*
X38866825Y3653536D01*
X38887146Y3639820D01*
X38955472Y3571494D01*
X38955472Y3666997D01*
X38812216Y3711955D02*
G01*
X38955472Y3766565D01*
X38812216Y3821176D02*
G01*
X38955472Y3766565D01*
X38812216Y4496054D02*
G01*
X38955472Y4550663D01*
X38812216Y4605273D02*
G01*
X38955472Y4550663D01*
X38812216Y4650231D02*
G01*
X38819074Y4657089D01*
X38812216Y4663947D01*
X38805358Y4657089D01*
X38812216Y4650231D01*
X38859968Y4657089D02*
G01*
X38955472Y4657089D01*
X38859968Y4708905D02*
G01*
X38955472Y4708905D01*
X38887146Y4708905D02*
G01*
X38866825Y4729226D01*
X38859968Y4742942D01*
X38859968Y4763515D01*
X38866825Y4776978D01*
X38887146Y4783836D01*
X38955472Y4783836D01*
X38354761Y5083047D02*
G01*
X38347904Y5096510D01*
X38334188Y5110226D01*
X38320472Y5117084D01*
X38293293Y5117084D01*
X38279577Y5110226D01*
X38266116Y5096510D01*
X38259258Y5083047D01*
X38252400Y5062473D01*
X38252400Y5028437D01*
X38259258Y5007863D01*
X38266116Y4994402D01*
X38279577Y4980686D01*
X38293293Y4973828D01*
X38320472Y4973828D01*
X38334188Y4980686D01*
X38347904Y4994402D01*
X38354761Y5007863D01*
X38354761Y5028437D01*
X38320472Y5028437D02*
G01*
X38354761Y5028437D01*
X38399720Y5069331D02*
G01*
X38399720Y4973828D01*
X38399720Y5042154D02*
G01*
X38420040Y5062473D01*
X38433756Y5069331D01*
X38454329Y5069331D01*
X38467791Y5062473D01*
X38474650Y5042154D01*
X38474650Y4973828D01*
X38601396Y5117084D02*
G01*
X38601396Y4973828D01*
X38601396Y5048757D02*
G01*
X38587934Y5062473D01*
X38574218Y5069331D01*
X38553643Y5069331D01*
X38540182Y5062473D01*
X38526466Y5048757D01*
X38519608Y5028437D01*
X38519608Y5014721D01*
X38526466Y4994402D01*
X38540182Y4980686D01*
X38553643Y4973828D01*
X38574218Y4973828D01*
X38587934Y4980686D01*
X38601396Y4994402D01*
D10*
X33968182Y10113263D02*
G01*
X33909000Y10030713D01*
X33997646Y10030713D01*
X33968182Y10113263D02*
G01*
X33968182Y9989312D01*
X34042604Y10018776D02*
G01*
X34036761Y10012934D01*
X34042604Y10007092D01*
X34048446Y10012934D01*
X34042604Y10018776D01*
X34170111Y10113263D02*
G01*
X34111184Y9989312D01*
X34087561Y10113263D02*
G01*
X34170111Y10113263D01*
X34209227Y10113263D02*
G01*
X34209227Y9989312D01*
X34268156Y10072115D02*
G01*
X34209227Y10012934D01*
X34232850Y10036555D02*
G01*
X34274252Y9989312D01*
D13*
X27927300Y3199384D02*
G01*
X27927300Y3056128D01*
X27927300Y3199384D02*
G01*
X27988768Y3199384D01*
X28009088Y3192526D01*
X28015945Y3185668D01*
X28022804Y3172205D01*
X28022804Y3158489D01*
X28015945Y3144773D01*
X28009088Y3137915D01*
X27988768Y3131057D01*
X27927300Y3131057D02*
G01*
X27988768Y3131057D01*
X28009088Y3124454D01*
X28015945Y3117595D01*
X28022804Y3103879D01*
X28022804Y3083560D01*
X28015945Y3069844D01*
X28009088Y3062986D01*
X27988768Y3056128D01*
X27927300Y3056128D01*
X28067761Y3151631D02*
G01*
X28067761Y3083560D01*
X28074620Y3062986D01*
X28088336Y3056128D01*
X28108656Y3056128D01*
X28122372Y3062986D01*
X28142691Y3083560D01*
X28142691Y3151631D02*
G01*
X28142691Y3056128D01*
X28262834Y3151631D02*
G01*
X28187650Y3056128D01*
X28187650Y3151631D02*
G01*
X28262834Y3151631D01*
X28187650Y3056128D02*
G01*
X28262834Y3056128D01*
X28382722Y3151631D02*
G01*
X28307791Y3056128D01*
X28307791Y3151631D02*
G01*
X28382722Y3151631D01*
X28307791Y3056128D02*
G01*
X28382722Y3056128D01*
X28460700Y3546602D02*
G01*
X28449777Y3535679D01*
X28438856Y3519170D01*
X28427934Y3497326D01*
X28422600Y3470147D01*
X28422600Y3448304D01*
X28427934Y3421126D01*
X28438856Y3399281D01*
X28449777Y3382771D01*
X28460700Y3371850D01*
X28496768Y3502913D02*
G01*
X28507690Y3508247D01*
X28523945Y3524757D01*
X28523945Y3410204D01*
X28625545Y3524757D02*
G01*
X28570936Y3524757D01*
X28565602Y3475481D01*
X28570936Y3481070D01*
X28587445Y3486404D01*
X28603702Y3486404D01*
X28619958Y3481070D01*
X28630879Y3470147D01*
X28636468Y3453892D01*
X28636468Y3442970D01*
X28630879Y3426460D01*
X28619958Y3415537D01*
X28603702Y3410204D01*
X28587445Y3410204D01*
X28570936Y3415537D01*
X28565602Y3421126D01*
X28560013Y3432047D01*
X28672536Y3546602D02*
G01*
X28683204Y3535679D01*
X28694125Y3519170D01*
X28705048Y3497326D01*
X28710636Y3470147D01*
X28710636Y3448304D01*
X28705048Y3421126D01*
X28694125Y3399281D01*
X28683204Y3382771D01*
X28672536Y3371850D01*
X27703272Y3494531D02*
G01*
X27698954Y3503676D01*
X27689809Y3512565D01*
X27680665Y3517137D01*
X27662377Y3517137D01*
X27653488Y3512565D01*
X27644343Y3503676D01*
X27639772Y3494531D01*
X27635200Y3480815D01*
X27635200Y3458210D01*
X27639772Y3444494D01*
X27644343Y3435350D01*
X27653488Y3426205D01*
X27662377Y3421634D01*
X27680665Y3421634D01*
X27689809Y3426205D01*
X27698954Y3435350D01*
X27703272Y3444494D01*
X27703272Y3458210D01*
X27680665Y3458210D02*
G01*
X27703272Y3458210D01*
X27733498Y3485387D02*
G01*
X27733498Y3421634D01*
X27733498Y3467100D02*
G01*
X27746959Y3480815D01*
X27756104Y3485387D01*
X27769820Y3485387D01*
X27778709Y3480815D01*
X27783282Y3467100D01*
X27783282Y3421634D01*
X27867863Y3517137D02*
G01*
X27867863Y3421634D01*
X27867863Y3471671D02*
G01*
X27858720Y3480815D01*
X27849829Y3485387D01*
X27836113Y3485387D01*
X27826970Y3480815D01*
X27817825Y3471671D01*
X27813508Y3458210D01*
X27813508Y3449065D01*
X27817825Y3435350D01*
X27826970Y3426205D01*
X27836113Y3421634D01*
X27849829Y3421634D01*
X27858720Y3426205D01*
X27867863Y3435350D01*
X27699715Y1866900D02*
G01*
X27842972Y1866900D01*
X27699715Y1866900D02*
G01*
X27699715Y1928368D01*
X27706574Y1948687D01*
X27713432Y1955545D01*
X27726893Y1962404D01*
X27740609Y1962404D01*
X27754325Y1955545D01*
X27761184Y1948687D01*
X27768041Y1928368D01*
X27768041Y1866900D02*
G01*
X27768041Y1928368D01*
X27774645Y1948687D01*
X27781504Y1955545D01*
X27795220Y1962404D01*
X27815540Y1962404D01*
X27829256Y1955545D01*
X27836113Y1948687D01*
X27842972Y1928368D01*
X27842972Y1866900D01*
X27747468Y2007362D02*
G01*
X27815540Y2007362D01*
X27836113Y2014220D01*
X27842972Y2027936D01*
X27842972Y2048255D01*
X27836113Y2061971D01*
X27815540Y2082292D01*
X27747468Y2082292D02*
G01*
X27842972Y2082292D01*
X27747468Y2202434D02*
G01*
X27842972Y2127250D01*
X27747468Y2127250D02*
G01*
X27747468Y2202434D01*
X27842972Y2127250D02*
G01*
X27842972Y2202434D01*
X27747468Y2322321D02*
G01*
X27842972Y2247392D01*
X27747468Y2247392D02*
G01*
X27747468Y2322321D01*
X27842972Y2247392D02*
G01*
X27842972Y2322321D01*
D10*
X27927300Y3867404D02*
G01*
X27936443Y3871976D01*
X27949906Y3885437D01*
X27949906Y3789934D01*
X28007309Y3885437D02*
G01*
X27993593Y3880865D01*
X27984450Y3867404D01*
X27980132Y3844544D01*
X27980132Y3831081D01*
X27984450Y3808221D01*
X27993593Y3794505D01*
X28007309Y3789934D01*
X28016454Y3789934D01*
X28029915Y3794505D01*
X28039059Y3808221D01*
X28043632Y3831081D01*
X28043632Y3844544D01*
X28039059Y3867404D01*
X28029915Y3880865D01*
X28016454Y3885437D01*
X28007309Y3885437D01*
X28101036Y3885437D02*
G01*
X28087320Y3880865D01*
X28078175Y3867404D01*
X28073604Y3844544D01*
X28073604Y3831081D01*
X28078175Y3808221D01*
X28087320Y3794505D01*
X28101036Y3789934D01*
X28109925Y3789934D01*
X28123641Y3794505D01*
X28132786Y3808221D01*
X28137358Y3831081D01*
X28137358Y3844544D01*
X28132786Y3867404D01*
X28123641Y3880865D01*
X28109925Y3885437D01*
X28101036Y3885437D01*
X28167329Y3885437D02*
G01*
X28167329Y3789934D01*
X28167329Y3885437D02*
G01*
X28208224Y3885437D01*
X28221940Y3880865D01*
X28226511Y3876294D01*
X28230829Y3867404D01*
X28230829Y3858260D01*
X28226511Y3849115D01*
X28221940Y3844544D01*
X28208224Y3839971D01*
X28167329Y3839971D01*
X28199079Y3839971D02*
G01*
X28230829Y3789934D01*
D17*
X34001709Y12813537D02*
G01*
X33956243Y12813537D01*
X33951672Y12772644D01*
X33956243Y12777215D01*
X33969706Y12781787D01*
X33983422Y12781787D01*
X33997138Y12777215D01*
X34006282Y12768071D01*
X34010854Y12754610D01*
X34010854Y12745465D01*
X34006282Y12731750D01*
X33997138Y12722605D01*
X33983422Y12718034D01*
X33969706Y12718034D01*
X33956243Y12722605D01*
X33951672Y12727178D01*
X33947100Y12736321D01*
X34040825Y12813537D02*
G01*
X34077148Y12718034D01*
X34113470Y12813537D02*
G01*
X34077148Y12718034D01*
D13*
X30264861Y5715000D02*
G01*
X30360365Y5751321D01*
X30264861Y5787644D02*
G01*
X30360365Y5751321D01*
X30264861Y5817615D02*
G01*
X30269434Y5822187D01*
X30264861Y5826760D01*
X30260290Y5822187D01*
X30264861Y5817615D01*
X30296611Y5822187D02*
G01*
X30360365Y5822187D01*
X30296611Y5856731D02*
G01*
X30360365Y5856731D01*
X30314900Y5856731D02*
G01*
X30301184Y5870447D01*
X30296611Y5879592D01*
X30296611Y5893307D01*
X30301184Y5902197D01*
X30314900Y5906770D01*
X30360365Y5906770D01*
D12*
X30565343Y6028944D02*
G01*
X30560772Y6026657D01*
X30556200Y6022086D01*
X30553913Y6017513D01*
X30553913Y6008370D01*
X30556200Y6003544D01*
X30560772Y5998971D01*
X30565343Y5996686D01*
X30572456Y5994400D01*
X30583886Y5994400D01*
X30590743Y5996686D01*
X30595570Y5998971D01*
X30600141Y6003544D01*
X30602427Y6008370D01*
X30602427Y6017513D01*
X30600141Y6022086D01*
X30595570Y6026657D01*
X30590743Y6028944D01*
X30583886Y6028944D01*
X30583886Y6017513D02*
G01*
X30583886Y6028944D01*
X30553913Y6044184D02*
G01*
X30602427Y6044184D01*
X30553913Y6044184D02*
G01*
X30602427Y6076695D01*
X30553913Y6076695D02*
G01*
X30602427Y6076695D01*
X30553913Y6091936D02*
G01*
X30602427Y6091936D01*
X30553913Y6091936D02*
G01*
X30553913Y6107937D01*
X30556200Y6115050D01*
X30560772Y6119621D01*
X30565343Y6121907D01*
X30572456Y6124194D01*
X30583886Y6124194D01*
X30590743Y6121907D01*
X30595570Y6119621D01*
X30600141Y6115050D01*
X30602427Y6107937D01*
X30602427Y6091936D01*
X30527243Y10493755D02*
G01*
X30524958Y10498328D01*
X30520386Y10502900D01*
X30515813Y10505186D01*
X30506670Y10505186D01*
X30501843Y10502900D01*
X30497272Y10498328D01*
X30494986Y10493755D01*
X30492700Y10486644D01*
X30492700Y10475213D01*
X30494986Y10468355D01*
X30497272Y10463529D01*
X30501843Y10458958D01*
X30506670Y10456671D01*
X30515813Y10456671D01*
X30520386Y10458958D01*
X30524958Y10463529D01*
X30527243Y10468355D01*
X30527243Y10475213D01*
X30515813Y10475213D02*
G01*
X30527243Y10475213D01*
X30542484Y10505186D02*
G01*
X30542484Y10456671D01*
X30542484Y10505186D02*
G01*
X30574995Y10456671D01*
X30574995Y10505186D02*
G01*
X30574995Y10456671D01*
X30590236Y10505186D02*
G01*
X30590236Y10456671D01*
X30590236Y10505186D02*
G01*
X30606238Y10505186D01*
X30613350Y10502900D01*
X30617922Y10498328D01*
X30620208Y10493755D01*
X30622493Y10486644D01*
X30622493Y10475213D01*
X30620208Y10468355D01*
X30617922Y10463529D01*
X30613350Y10458958D01*
X30606238Y10456671D01*
X30590236Y10456671D01*
D13*
X28092400Y2086102D02*
G01*
X28081477Y2075179D01*
X28070556Y2058670D01*
X28059634Y2036826D01*
X28054300Y2009647D01*
X28054300Y1987804D01*
X28059634Y1960626D01*
X28070556Y1938781D01*
X28081477Y1922271D01*
X28092400Y1911350D01*
X28128468Y2042413D02*
G01*
X28139390Y2047747D01*
X28155645Y2064257D01*
X28155645Y1949704D01*
X28257245Y2064257D02*
G01*
X28202636Y2064257D01*
X28197302Y2014981D01*
X28202636Y2020570D01*
X28219145Y2025904D01*
X28235402Y2025904D01*
X28251658Y2020570D01*
X28262579Y2009647D01*
X28268168Y1993392D01*
X28268168Y1982470D01*
X28262579Y1965960D01*
X28251658Y1955037D01*
X28235402Y1949704D01*
X28219145Y1949704D01*
X28202636Y1955037D01*
X28197302Y1960626D01*
X28191713Y1971547D01*
X28304236Y2086102D02*
G01*
X28314904Y2075179D01*
X28325825Y2058670D01*
X28336748Y2036826D01*
X28342336Y2009647D01*
X28342336Y1987804D01*
X28336748Y1960626D01*
X28325825Y1938781D01*
X28314904Y1922271D01*
X28304236Y1911350D01*
X27334972Y2034031D02*
G01*
X27330654Y2043176D01*
X27321509Y2052065D01*
X27312365Y2056637D01*
X27294077Y2056637D01*
X27285188Y2052065D01*
X27276043Y2043176D01*
X27271472Y2034031D01*
X27266900Y2020315D01*
X27266900Y1997710D01*
X27271472Y1983994D01*
X27276043Y1974850D01*
X27285188Y1965705D01*
X27294077Y1961134D01*
X27312365Y1961134D01*
X27321509Y1965705D01*
X27330654Y1974850D01*
X27334972Y1983994D01*
X27334972Y1997710D01*
X27312365Y1997710D02*
G01*
X27334972Y1997710D01*
X27365198Y2024887D02*
G01*
X27365198Y1961134D01*
X27365198Y2006600D02*
G01*
X27378659Y2020315D01*
X27387804Y2024887D01*
X27401520Y2024887D01*
X27410409Y2020315D01*
X27414982Y2006600D01*
X27414982Y1961134D01*
X27499563Y2056637D02*
G01*
X27499563Y1961134D01*
X27499563Y2011171D02*
G01*
X27490420Y2020315D01*
X27481529Y2024887D01*
X27467813Y2024887D01*
X27458670Y2020315D01*
X27449525Y2011171D01*
X27445208Y1997710D01*
X27445208Y1988565D01*
X27449525Y1974850D01*
X27458670Y1965705D01*
X27467813Y1961134D01*
X27481529Y1961134D01*
X27490420Y1965705D01*
X27499563Y1974850D01*
X26738072Y4650231D02*
G01*
X26733754Y4659376D01*
X26724609Y4668265D01*
X26715465Y4672837D01*
X26697177Y4672837D01*
X26688288Y4668265D01*
X26679143Y4659376D01*
X26674572Y4650231D01*
X26670000Y4636515D01*
X26670000Y4613910D01*
X26674572Y4600194D01*
X26679143Y4591050D01*
X26688288Y4581905D01*
X26697177Y4577334D01*
X26715465Y4577334D01*
X26724609Y4581905D01*
X26733754Y4591050D01*
X26738072Y4600194D01*
X26738072Y4613910D01*
X26715465Y4613910D02*
G01*
X26738072Y4613910D01*
X26768298Y4641087D02*
G01*
X26768298Y4577334D01*
X26768298Y4622800D02*
G01*
X26781759Y4636515D01*
X26790904Y4641087D01*
X26804620Y4641087D01*
X26813509Y4636515D01*
X26818082Y4622800D01*
X26818082Y4577334D01*
X26902663Y4672837D02*
G01*
X26902663Y4577334D01*
X26902663Y4627371D02*
G01*
X26893520Y4636515D01*
X26884629Y4641087D01*
X26870913Y4641087D01*
X26861770Y4636515D01*
X26852625Y4627371D01*
X26848308Y4613910D01*
X26848308Y4604765D01*
X26852625Y4591050D01*
X26861770Y4581905D01*
X26870913Y4577334D01*
X26884629Y4577334D01*
X26893520Y4581905D01*
X26902663Y4591050D01*
D17*
X32528509Y8343137D02*
G01*
X32483043Y8343137D01*
X32478472Y8302244D01*
X32483043Y8306815D01*
X32496506Y8311387D01*
X32510222Y8311387D01*
X32523938Y8306815D01*
X32533082Y8297671D01*
X32537654Y8284210D01*
X32537654Y8275065D01*
X32533082Y8261350D01*
X32523938Y8252205D01*
X32510222Y8247634D01*
X32496506Y8247634D01*
X32483043Y8252205D01*
X32478472Y8256778D01*
X32473900Y8265921D01*
X32567625Y8343137D02*
G01*
X32603948Y8247634D01*
X32640270Y8343137D02*
G01*
X32603948Y8247634D01*
D13*
X33354772Y13070331D02*
G01*
X33350454Y13079476D01*
X33341309Y13088365D01*
X33332165Y13092937D01*
X33313877Y13092937D01*
X33304988Y13088365D01*
X33295843Y13079476D01*
X33291272Y13070331D01*
X33286700Y13056615D01*
X33286700Y13034010D01*
X33291272Y13020294D01*
X33295843Y13011150D01*
X33304988Y13002005D01*
X33313877Y12997434D01*
X33332165Y12997434D01*
X33341309Y13002005D01*
X33350454Y13011150D01*
X33354772Y13020294D01*
X33354772Y13034010D01*
X33332165Y13034010D02*
G01*
X33354772Y13034010D01*
X33384998Y13061187D02*
G01*
X33384998Y12997434D01*
X33384998Y13042900D02*
G01*
X33398459Y13056615D01*
X33407604Y13061187D01*
X33421320Y13061187D01*
X33430209Y13056615D01*
X33434782Y13042900D01*
X33434782Y12997434D01*
X33519363Y13092937D02*
G01*
X33519363Y12997434D01*
X33519363Y13047471D02*
G01*
X33510220Y13056615D01*
X33501329Y13061187D01*
X33487613Y13061187D01*
X33478470Y13056615D01*
X33469325Y13047471D01*
X33465008Y13034010D01*
X33465008Y13024865D01*
X33469325Y13011150D01*
X33478470Y13002005D01*
X33487613Y12997434D01*
X33501329Y12997434D01*
X33510220Y13002005D01*
X33519363Y13011150D01*
X33564068Y8780271D02*
G01*
X33554924Y8775954D01*
X33546034Y8766810D01*
X33541461Y8757665D01*
X33541461Y8739378D01*
X33546034Y8730487D01*
X33554924Y8721344D01*
X33564068Y8716771D01*
X33577784Y8712200D01*
X33600390Y8712200D01*
X33614106Y8716771D01*
X33623250Y8721344D01*
X33632393Y8730487D01*
X33636966Y8739378D01*
X33636966Y8757665D01*
X33632393Y8766810D01*
X33623250Y8775954D01*
X33614106Y8780271D01*
X33600390Y8780271D01*
X33600390Y8757665D02*
G01*
X33600390Y8780271D01*
X33573211Y8810497D02*
G01*
X33636966Y8810497D01*
X33591500Y8810497D02*
G01*
X33577784Y8823960D01*
X33573211Y8833104D01*
X33573211Y8846820D01*
X33577784Y8855710D01*
X33591500Y8860281D01*
X33636966Y8860281D01*
X33541461Y8944863D02*
G01*
X33636966Y8944863D01*
X33586927Y8944863D02*
G01*
X33577784Y8935720D01*
X33573211Y8926829D01*
X33573211Y8913113D01*
X33577784Y8903970D01*
X33586927Y8894826D01*
X33600390Y8890508D01*
X33609534Y8890508D01*
X33623250Y8894826D01*
X33632393Y8903970D01*
X33636966Y8913113D01*
X33636966Y8926829D01*
X33632393Y8935720D01*
X33623250Y8944863D01*
D18*
X32415988Y10832084D02*
G01*
X32347915Y10832084D01*
X32341058Y10770615D01*
X32347915Y10777474D01*
X32368236Y10784331D01*
X32388809Y10784331D01*
X32409129Y10777474D01*
X32422845Y10763758D01*
X32429704Y10743437D01*
X32429704Y10729721D01*
X32422845Y10709402D01*
X32409129Y10695686D01*
X32388809Y10688828D01*
X32368236Y10688828D01*
X32347915Y10695686D01*
X32341058Y10702544D01*
X32334200Y10716260D01*
X32474661Y10832084D02*
G01*
X32529272Y10688828D01*
X32583627Y10832084D02*
G01*
X32529272Y10688828D01*
D10*
X36668709Y9975087D02*
G01*
X36668709Y9902444D01*
X36664138Y9888728D01*
X36659566Y9884155D01*
X36650422Y9879584D01*
X36636706Y9879584D01*
X36627816Y9884155D01*
X36668709Y9961371D02*
G01*
X36659566Y9970515D01*
X36650422Y9975087D01*
X36636706Y9975087D01*
X36627816Y9970515D01*
X36618672Y9961371D01*
X36614100Y9947910D01*
X36614100Y9938765D01*
X36618672Y9925050D01*
X36627816Y9915905D01*
X36636706Y9911334D01*
X36650422Y9911334D01*
X36659566Y9915905D01*
X36668709Y9925050D01*
X36698682Y9975087D02*
G01*
X36698682Y9911334D01*
X36698682Y9956800D02*
G01*
X36712398Y9970515D01*
X36721288Y9975087D01*
X36735004Y9975087D01*
X36744148Y9970515D01*
X36748720Y9956800D01*
X36748720Y9911334D01*
X36833302Y10006837D02*
G01*
X36833302Y9911334D01*
X36833302Y9961371D02*
G01*
X36824158Y9970515D01*
X36815013Y9975087D01*
X36801298Y9975087D01*
X36792408Y9970515D01*
X36783263Y9961371D01*
X36778691Y9947910D01*
X36778691Y9938765D01*
X36783263Y9925050D01*
X36792408Y9915905D01*
X36801298Y9911334D01*
X36815013Y9911334D01*
X36824158Y9915905D01*
X36833302Y9925050D01*
X36818061Y11684000D02*
G01*
X36913566Y11684000D01*
X36818061Y11747754D02*
G01*
X36913566Y11747754D01*
X36863527Y11684000D02*
G01*
X36863527Y11747754D01*
X36818061Y11809476D02*
G01*
X36913566Y11809476D01*
X36818061Y11777726D02*
G01*
X36818061Y11841226D01*
X36818061Y11430000D02*
G01*
X36913566Y11430000D01*
X36818061Y11493754D02*
G01*
X36913566Y11493754D01*
X36863527Y11430000D02*
G01*
X36863527Y11493754D01*
X36818061Y11523726D02*
G01*
X36913566Y11523726D01*
X36818061Y11523726D02*
G01*
X36818061Y11564620D01*
X36822634Y11578081D01*
X36827206Y11582654D01*
X36836096Y11587226D01*
X36845240Y11587226D01*
X36854384Y11582654D01*
X36858956Y11578081D01*
X36863527Y11564620D01*
X36863527Y11523726D02*
G01*
X36863527Y11564620D01*
X36868100Y11578081D01*
X36872418Y11582654D01*
X36881561Y11587226D01*
X36895277Y11587226D01*
X36904422Y11582654D01*
X36908993Y11578081D01*
X36913566Y11564620D01*
X36913566Y11523726D01*
X36764468Y8856471D02*
G01*
X36759896Y8856471D01*
X36751006Y8861044D01*
X36746434Y8865615D01*
X36741861Y8874505D01*
X36741861Y8892794D01*
X36746434Y8901937D01*
X36751006Y8906510D01*
X36759896Y8911081D01*
X36769040Y8911081D01*
X36778184Y8906510D01*
X36791900Y8897365D01*
X36837366Y8851900D01*
X36837366Y8915654D01*
X36741861Y8954515D02*
G01*
X36741861Y9004554D01*
X36778184Y8977376D01*
X36778184Y8991092D01*
X36782756Y8999981D01*
X36787327Y9004554D01*
X36800790Y9009126D01*
X36809934Y9009126D01*
X36823650Y9004554D01*
X36832793Y8995410D01*
X36837366Y8981947D01*
X36837366Y8968231D01*
X36832793Y8954515D01*
X36828222Y8950197D01*
X36819077Y8945626D01*
X36802568Y8589771D02*
G01*
X36797996Y8589771D01*
X36789106Y8594344D01*
X36784534Y8598915D01*
X36779961Y8607805D01*
X36779961Y8626094D01*
X36784534Y8635237D01*
X36789106Y8639810D01*
X36797996Y8644381D01*
X36807140Y8644381D01*
X36816284Y8639810D01*
X36830000Y8630665D01*
X36875466Y8585200D01*
X36875466Y8648954D01*
X36802568Y8683497D02*
G01*
X36797996Y8683497D01*
X36789106Y8687815D01*
X36784534Y8692387D01*
X36779961Y8701531D01*
X36779961Y8719820D01*
X36784534Y8728710D01*
X36789106Y8733281D01*
X36797996Y8737854D01*
X36807140Y8737854D01*
X36816284Y8733281D01*
X36830000Y8724392D01*
X36875466Y8678926D01*
X36875466Y8742426D01*
X36894261Y10423144D02*
G01*
X36894261Y10473181D01*
X36930584Y10445750D01*
X36930584Y10459465D01*
X36935156Y10468610D01*
X36939727Y10473181D01*
X36953190Y10477754D01*
X36962334Y10477754D01*
X36976050Y10473181D01*
X36985193Y10464037D01*
X36989766Y10450321D01*
X36989766Y10436605D01*
X36985193Y10423144D01*
X36980622Y10418571D01*
X36971477Y10414000D01*
X36912296Y10507726D02*
G01*
X36907724Y10516615D01*
X36894261Y10530331D01*
X36989766Y10530331D01*
X36894261Y10639552D02*
G01*
X36894261Y10689336D01*
X36930584Y10662158D01*
X36930584Y10675874D01*
X36935156Y10685018D01*
X36939727Y10689336D01*
X36953190Y10693908D01*
X36962334Y10693908D01*
X36976050Y10689336D01*
X36985193Y10680445D01*
X36989766Y10666729D01*
X36989766Y10653013D01*
X36985193Y10639552D01*
X36980622Y10634979D01*
X36971477Y10630408D01*
X36894261Y10751312D02*
G01*
X36898834Y10737595D01*
X36912296Y10728452D01*
X36935156Y10723879D01*
X36948618Y10723879D01*
X36971477Y10728452D01*
X36985193Y10737595D01*
X36989766Y10751312D01*
X36989766Y10760455D01*
X36985193Y10773918D01*
X36971477Y10783062D01*
X36948618Y10787634D01*
X36935156Y10787634D01*
X36912296Y10783062D01*
X36898834Y10773918D01*
X36894261Y10760455D01*
X36894261Y10751312D01*
X36916868Y10892281D02*
G01*
X36912296Y10892281D01*
X36903406Y10896600D01*
X36898834Y10901171D01*
X36894261Y10910315D01*
X36894261Y10928604D01*
X36898834Y10937747D01*
X36903406Y10942065D01*
X36912296Y10946637D01*
X36921440Y10946637D01*
X36930584Y10942065D01*
X36944300Y10933176D01*
X36989766Y10887710D01*
X36989766Y10951210D01*
X36926011Y11040363D02*
G01*
X36939727Y11035792D01*
X36948618Y11026647D01*
X36953190Y11013186D01*
X36953190Y11008613D01*
X36948618Y10994897D01*
X36939727Y10985754D01*
X36926011Y10981181D01*
X36921440Y10981181D01*
X36907724Y10985754D01*
X36898834Y10994897D01*
X36894261Y11008613D01*
X36894261Y11013186D01*
X36898834Y11026647D01*
X36907724Y11035792D01*
X36926011Y11040363D01*
X36948618Y11040363D01*
X36971477Y11035792D01*
X36985193Y11026647D01*
X36989766Y11013186D01*
X36989766Y11004042D01*
X36985193Y10990326D01*
X36976050Y10985754D01*
X36916868Y11145012D02*
G01*
X36912296Y11145012D01*
X36903406Y11149329D01*
X36898834Y11153902D01*
X36894261Y11163045D01*
X36894261Y11181334D01*
X36898834Y11190478D01*
X36903406Y11194795D01*
X36912296Y11199368D01*
X36921440Y11199368D01*
X36930584Y11194795D01*
X36944300Y11185905D01*
X36989766Y11140439D01*
X36989766Y11203939D01*
X36894261Y11256771D02*
G01*
X36898834Y11243055D01*
X36907724Y11238484D01*
X36916868Y11238484D01*
X36926011Y11243055D01*
X36930584Y11252200D01*
X36935156Y11270487D01*
X36939727Y11283950D01*
X36948618Y11293094D01*
X36957761Y11297665D01*
X36971477Y11297665D01*
X36980622Y11293094D01*
X36985193Y11288521D01*
X36989766Y11274805D01*
X36989766Y11256771D01*
X36985193Y11243055D01*
X36980622Y11238484D01*
X36971477Y11233912D01*
X36957761Y11233912D01*
X36948618Y11238484D01*
X36939727Y11247628D01*
X36935156Y11261344D01*
X36930584Y11279378D01*
X36926011Y11288521D01*
X36916868Y11293094D01*
X36907724Y11293094D01*
X36898834Y11288521D01*
X36894261Y11274805D01*
X36894261Y11256771D01*
X36744884Y9219539D02*
G01*
X36699418Y9219539D01*
X36694846Y9178645D01*
X36699418Y9183217D01*
X36713134Y9187789D01*
X36726596Y9187789D01*
X36740312Y9183217D01*
X36749456Y9174073D01*
X36754028Y9160357D01*
X36754028Y9151213D01*
X36749456Y9137751D01*
X36740312Y9128607D01*
X36726596Y9124035D01*
X36713134Y9124035D01*
X36699418Y9128607D01*
X36694846Y9133179D01*
X36690274Y9142323D01*
X36784000Y9219539D02*
G01*
X36820322Y9124035D01*
X36856644Y9219539D02*
G01*
X36820322Y9124035D01*
X36843461Y10141965D02*
G01*
X36906961Y10096500D01*
X36906961Y10164571D01*
X36843461Y10141965D02*
G01*
X36938966Y10141965D01*
X36856924Y10249154D02*
G01*
X36848034Y10244581D01*
X36843461Y10231120D01*
X36843461Y10221976D01*
X36848034Y10208260D01*
X36861496Y10199115D01*
X36884356Y10194797D01*
X36906961Y10194797D01*
X36925250Y10199115D01*
X36934393Y10208260D01*
X36938966Y10221976D01*
X36938966Y10226547D01*
X36934393Y10240010D01*
X36925250Y10249154D01*
X36911534Y10253726D01*
X36906961Y10253726D01*
X36893500Y10249154D01*
X36884356Y10240010D01*
X36879784Y10226547D01*
X36879784Y10221976D01*
X36884356Y10208260D01*
X36893500Y10199115D01*
X36906961Y10194797D01*
X36754561Y9659365D02*
G01*
X36818061Y9613900D01*
X36818061Y9681971D01*
X36754561Y9659365D02*
G01*
X36850066Y9659365D01*
X36754561Y9757410D02*
G01*
X36818061Y9712197D01*
X36818061Y9780270D01*
X36754561Y9757410D02*
G01*
X36850066Y9757410D01*
X36741861Y9405365D02*
G01*
X36805361Y9359900D01*
X36805361Y9427971D01*
X36741861Y9405365D02*
G01*
X36837366Y9405365D01*
X36741861Y9512554D02*
G01*
X36741861Y9467087D01*
X36782756Y9462515D01*
X36778184Y9467087D01*
X36773611Y9480804D01*
X36773611Y9494520D01*
X36778184Y9507981D01*
X36787327Y9517126D01*
X36800790Y9521697D01*
X36809934Y9521697D01*
X36823650Y9517126D01*
X36832793Y9507981D01*
X36837366Y9494520D01*
X36837366Y9480804D01*
X36832793Y9467087D01*
X36828222Y9462515D01*
X36819077Y9458197D01*
D13*
X32156400Y4350004D02*
G01*
X32165543Y4354576D01*
X32179006Y4368037D01*
X32179006Y4272534D01*
X32236409Y4368037D02*
G01*
X32222693Y4363465D01*
X32213550Y4350004D01*
X32209232Y4327144D01*
X32209232Y4313681D01*
X32213550Y4290821D01*
X32222693Y4277105D01*
X32236409Y4272534D01*
X32245554Y4272534D01*
X32259015Y4277105D01*
X32268159Y4290821D01*
X32272732Y4313681D01*
X32272732Y4327144D01*
X32268159Y4350004D01*
X32259015Y4363465D01*
X32245554Y4368037D01*
X32236409Y4368037D01*
X32330136Y4368037D02*
G01*
X32316420Y4363465D01*
X32307275Y4350004D01*
X32302704Y4327144D01*
X32302704Y4313681D01*
X32307275Y4290821D01*
X32316420Y4277105D01*
X32330136Y4272534D01*
X32339025Y4272534D01*
X32352741Y4277105D01*
X32361886Y4290821D01*
X32366458Y4313681D01*
X32366458Y4327144D01*
X32361886Y4350004D01*
X32352741Y4363465D01*
X32339025Y4368037D01*
X32330136Y4368037D01*
X32396429Y4336287D02*
G01*
X32396429Y4272534D01*
X32396429Y4318000D02*
G01*
X32410145Y4331715D01*
X32419036Y4336287D01*
X32432752Y4336287D01*
X32441895Y4331715D01*
X32446468Y4318000D01*
X32446468Y4272534D01*
D10*
X33274254Y4850637D02*
G01*
X33228788Y4755134D01*
X33210500Y4850637D02*
G01*
X33274254Y4850637D01*
X33358582Y4850637D02*
G01*
X33313115Y4850637D01*
X33308798Y4809744D01*
X33313115Y4814315D01*
X33326832Y4818887D01*
X33340548Y4818887D01*
X33354009Y4814315D01*
X33363154Y4805171D01*
X33367725Y4791710D01*
X33367725Y4782565D01*
X33363154Y4768850D01*
X33354009Y4759705D01*
X33340548Y4755134D01*
X33326832Y4755134D01*
X33313115Y4759705D01*
X33308798Y4764278D01*
X33304225Y4773421D01*
X33397698Y4850637D02*
G01*
X33397698Y4755134D01*
X33397698Y4850637D02*
G01*
X33438591Y4850637D01*
X33452308Y4846065D01*
X33456879Y4841494D01*
X33461452Y4832604D01*
X33461452Y4823460D01*
X33456879Y4814315D01*
X33452308Y4809744D01*
X33438591Y4805171D01*
X33397698Y4805171D01*
X33429702Y4805171D02*
G01*
X33461452Y4755134D01*
X34366454Y4863337D02*
G01*
X34320988Y4767834D01*
X34302700Y4863337D02*
G01*
X34366454Y4863337D01*
X34450782Y4863337D02*
G01*
X34405316Y4863337D01*
X34400998Y4822444D01*
X34405316Y4827015D01*
X34419032Y4831587D01*
X34432748Y4831587D01*
X34446209Y4827015D01*
X34455354Y4817871D01*
X34459925Y4804410D01*
X34459925Y4795265D01*
X34455354Y4781550D01*
X34446209Y4772405D01*
X34432748Y4767834D01*
X34419032Y4767834D01*
X34405316Y4772405D01*
X34400998Y4776978D01*
X34396425Y4786121D01*
X34489898Y4863337D02*
G01*
X34489898Y4767834D01*
X34489898Y4863337D02*
G01*
X34530791Y4863337D01*
X34544508Y4858765D01*
X34549079Y4854194D01*
X34553652Y4845304D01*
X34553652Y4836160D01*
X34549079Y4827015D01*
X34544508Y4822444D01*
X34530791Y4817871D01*
X34489898Y4817871D01*
X34521902Y4817871D02*
G01*
X34553652Y4767834D01*
X36017200Y5200904D02*
G01*
X36026343Y5205476D01*
X36039806Y5218937D01*
X36039806Y5123434D01*
X36097209Y5218937D02*
G01*
X36083493Y5214365D01*
X36074350Y5200904D01*
X36070032Y5178044D01*
X36070032Y5164581D01*
X36074350Y5141721D01*
X36083493Y5128005D01*
X36097209Y5123434D01*
X36106354Y5123434D01*
X36119816Y5128005D01*
X36128959Y5141721D01*
X36133532Y5164581D01*
X36133532Y5178044D01*
X36128959Y5200904D01*
X36119816Y5214365D01*
X36106354Y5218937D01*
X36097209Y5218937D01*
X36190936Y5218937D02*
G01*
X36177220Y5214365D01*
X36168075Y5200904D01*
X36163504Y5178044D01*
X36163504Y5164581D01*
X36168075Y5141721D01*
X36177220Y5128005D01*
X36190936Y5123434D01*
X36199825Y5123434D01*
X36213541Y5128005D01*
X36222686Y5141721D01*
X36227258Y5164581D01*
X36227258Y5178044D01*
X36222686Y5200904D01*
X36213541Y5214365D01*
X36199825Y5218937D01*
X36190936Y5218937D01*
X36257229Y5218937D02*
G01*
X36257229Y5123434D01*
X36257229Y5218937D02*
G01*
X36298124Y5218937D01*
X36311840Y5214365D01*
X36316411Y5209794D01*
X36320729Y5200904D01*
X36320729Y5191760D01*
X36316411Y5182615D01*
X36311840Y5178044D01*
X36298124Y5173471D01*
X36257229Y5173471D01*
X36288979Y5173471D02*
G01*
X36320729Y5123434D01*
X35394900Y4845304D02*
G01*
X35404043Y4849876D01*
X35417506Y4863337D01*
X35417506Y4767834D01*
X35474909Y4863337D02*
G01*
X35461193Y4858765D01*
X35452050Y4845304D01*
X35447732Y4822444D01*
X35447732Y4808981D01*
X35452050Y4786121D01*
X35461193Y4772405D01*
X35474909Y4767834D01*
X35484054Y4767834D01*
X35497516Y4772405D01*
X35506659Y4786121D01*
X35511232Y4808981D01*
X35511232Y4822444D01*
X35506659Y4845304D01*
X35497516Y4858765D01*
X35484054Y4863337D01*
X35474909Y4863337D01*
X35568636Y4863337D02*
G01*
X35554920Y4858765D01*
X35545775Y4845304D01*
X35541204Y4822444D01*
X35541204Y4808981D01*
X35545775Y4786121D01*
X35554920Y4772405D01*
X35568636Y4767834D01*
X35577525Y4767834D01*
X35591241Y4772405D01*
X35600386Y4786121D01*
X35604958Y4808981D01*
X35604958Y4822444D01*
X35600386Y4845304D01*
X35591241Y4858765D01*
X35577525Y4863337D01*
X35568636Y4863337D01*
X35634929Y4863337D02*
G01*
X35634929Y4767834D01*
X35634929Y4863337D02*
G01*
X35675824Y4863337D01*
X35689540Y4858765D01*
X35694111Y4854194D01*
X35698429Y4845304D01*
X35698429Y4836160D01*
X35694111Y4827015D01*
X35689540Y4822444D01*
X35675824Y4817871D01*
X35634929Y4817871D01*
X35666679Y4817871D02*
G01*
X35698429Y4767834D01*
X35763200Y3650742D02*
G01*
X35775138Y3656837D01*
X35792663Y3674363D01*
X35792663Y3550412D01*
X35831779Y3674363D02*
G01*
X35831779Y3550412D01*
X35890961Y3633215D02*
G01*
X35831779Y3574034D01*
X35855402Y3597655D02*
G01*
X35896804Y3550412D01*
X34671000Y3663442D02*
G01*
X34682938Y3669537D01*
X34700463Y3687063D01*
X34700463Y3563112D01*
X34739579Y3687063D02*
G01*
X34739579Y3563112D01*
X34798761Y3645915D02*
G01*
X34739579Y3586734D01*
X34763202Y3610355D02*
G01*
X34804604Y3563112D01*
X33616900Y3650742D02*
G01*
X33628838Y3656837D01*
X33646363Y3674363D01*
X33646363Y3550412D01*
X33685479Y3674363D02*
G01*
X33685479Y3550412D01*
X33744661Y3633215D02*
G01*
X33685479Y3574034D01*
X33709102Y3597655D02*
G01*
X33750504Y3550412D01*
D13*
X30801309Y3047237D02*
G01*
X30755843Y3047237D01*
X30751272Y3006344D01*
X30755843Y3010915D01*
X30769306Y3015487D01*
X30783022Y3015487D01*
X30796738Y3010915D01*
X30805882Y3001771D01*
X30810454Y2988310D01*
X30810454Y2979165D01*
X30805882Y2965450D01*
X30796738Y2956305D01*
X30783022Y2951734D01*
X30769306Y2951734D01*
X30755843Y2956305D01*
X30751272Y2960878D01*
X30746700Y2970021D01*
X30840425Y3047237D02*
G01*
X30876748Y2951734D01*
X30913070Y3047237D02*
G01*
X30876748Y2951734D01*
X25696672Y2986531D02*
G01*
X25692354Y2995676D01*
X25683209Y3004565D01*
X25674066Y3009137D01*
X25655777Y3009137D01*
X25646888Y3004565D01*
X25637743Y2995676D01*
X25633172Y2986531D01*
X25628600Y2972815D01*
X25628600Y2950210D01*
X25633172Y2936494D01*
X25637743Y2927350D01*
X25646888Y2918205D01*
X25655777Y2913634D01*
X25674066Y2913634D01*
X25683209Y2918205D01*
X25692354Y2927350D01*
X25696672Y2936494D01*
X25696672Y2950210D01*
X25674066Y2950210D02*
G01*
X25696672Y2950210D01*
X25726898Y2977387D02*
G01*
X25726898Y2913634D01*
X25726898Y2959100D02*
G01*
X25740359Y2972815D01*
X25749504Y2977387D01*
X25763220Y2977387D01*
X25772109Y2972815D01*
X25776681Y2959100D01*
X25776681Y2913634D01*
X25861263Y3009137D02*
G01*
X25861263Y2913634D01*
X25861263Y2963671D02*
G01*
X25852120Y2972815D01*
X25843229Y2977387D01*
X25829513Y2977387D01*
X25820370Y2972815D01*
X25811225Y2963671D01*
X25806908Y2950210D01*
X25806908Y2941065D01*
X25811225Y2927350D01*
X25820370Y2918205D01*
X25829513Y2913634D01*
X25843229Y2913634D01*
X25852120Y2918205D01*
X25861263Y2927350D01*
X25353009Y1789752D02*
G01*
X25307543Y1789752D01*
X25302972Y1748858D01*
X25307543Y1753430D01*
X25321006Y1758002D01*
X25334722Y1758002D01*
X25348438Y1753430D01*
X25357581Y1744286D01*
X25362154Y1730824D01*
X25362154Y1721680D01*
X25357581Y1707964D01*
X25348438Y1698820D01*
X25334722Y1694248D01*
X25321006Y1694248D01*
X25307543Y1698820D01*
X25302972Y1703392D01*
X25298400Y1712536D01*
X25392125Y1789752D02*
G01*
X25428448Y1694248D01*
X25464770Y1789752D02*
G01*
X25428448Y1694248D01*
X25670509Y545337D02*
G01*
X25625043Y545337D01*
X25620472Y504444D01*
X25625043Y509015D01*
X25638506Y513587D01*
X25652222Y513587D01*
X25665938Y509015D01*
X25675081Y499871D01*
X25679654Y486410D01*
X25679654Y477265D01*
X25675081Y463550D01*
X25665938Y454405D01*
X25652222Y449834D01*
X25638506Y449834D01*
X25625043Y454405D01*
X25620472Y458978D01*
X25615900Y468121D01*
X25709625Y545337D02*
G01*
X25745948Y449834D01*
X25782270Y545337D02*
G01*
X25745948Y449834D01*
X26928572Y2161031D02*
G01*
X26924254Y2170176D01*
X26915109Y2179065D01*
X26905965Y2183637D01*
X26887677Y2183637D01*
X26878788Y2179065D01*
X26869643Y2170176D01*
X26865072Y2161031D01*
X26860500Y2147315D01*
X26860500Y2124710D01*
X26865072Y2110994D01*
X26869643Y2101850D01*
X26878788Y2092705D01*
X26887677Y2088134D01*
X26905965Y2088134D01*
X26915109Y2092705D01*
X26924254Y2101850D01*
X26928572Y2110994D01*
X26928572Y2124710D01*
X26905965Y2124710D02*
G01*
X26928572Y2124710D01*
X26958798Y2151887D02*
G01*
X26958798Y2088134D01*
X26958798Y2133600D02*
G01*
X26972259Y2147315D01*
X26981404Y2151887D01*
X26995120Y2151887D01*
X27004009Y2147315D01*
X27008582Y2133600D01*
X27008582Y2088134D01*
X27093163Y2183637D02*
G01*
X27093163Y2088134D01*
X27093163Y2138171D02*
G01*
X27084020Y2147315D01*
X27075129Y2151887D01*
X27061413Y2151887D01*
X27052270Y2147315D01*
X27043125Y2138171D01*
X27038808Y2124710D01*
X27038808Y2115565D01*
X27043125Y2101850D01*
X27052270Y2092705D01*
X27061413Y2088134D01*
X27075129Y2088134D01*
X27084020Y2092705D01*
X27093163Y2101850D01*
X30737809Y5028437D02*
G01*
X30692343Y5028437D01*
X30687772Y4987544D01*
X30692343Y4992115D01*
X30705806Y4996687D01*
X30719522Y4996687D01*
X30733238Y4992115D01*
X30742382Y4982971D01*
X30746954Y4969510D01*
X30746954Y4960365D01*
X30742382Y4946650D01*
X30733238Y4937505D01*
X30719522Y4932934D01*
X30705806Y4932934D01*
X30692343Y4937505D01*
X30687772Y4942078D01*
X30683200Y4951221D01*
X30776925Y5028437D02*
G01*
X30813248Y4932934D01*
X30849570Y5028437D02*
G01*
X30813248Y4932934D01*
X30459172Y4713731D02*
G01*
X30454854Y4722876D01*
X30445709Y4731765D01*
X30436565Y4736337D01*
X30418277Y4736337D01*
X30409388Y4731765D01*
X30400243Y4722876D01*
X30395672Y4713731D01*
X30391100Y4700015D01*
X30391100Y4677410D01*
X30395672Y4663694D01*
X30400243Y4654550D01*
X30409388Y4645405D01*
X30418277Y4640834D01*
X30436565Y4640834D01*
X30445709Y4645405D01*
X30454854Y4654550D01*
X30459172Y4663694D01*
X30459172Y4677410D01*
X30436565Y4677410D02*
G01*
X30459172Y4677410D01*
X30489398Y4704587D02*
G01*
X30489398Y4640834D01*
X30489398Y4686300D02*
G01*
X30502859Y4700015D01*
X30512004Y4704587D01*
X30525720Y4704587D01*
X30534609Y4700015D01*
X30539182Y4686300D01*
X30539182Y4640834D01*
X30623763Y4736337D02*
G01*
X30623763Y4640834D01*
X30623763Y4690871D02*
G01*
X30614620Y4700015D01*
X30605729Y4704587D01*
X30592013Y4704587D01*
X30582870Y4700015D01*
X30573725Y4690871D01*
X30569408Y4677410D01*
X30569408Y4668265D01*
X30573725Y4654550D01*
X30582870Y4645405D01*
X30592013Y4640834D01*
X30605729Y4640834D01*
X30614620Y4645405D01*
X30623763Y4654550D01*
D19*
X30441900Y10309352D02*
G01*
X30463743Y10252202D01*
X30485588Y10309352D02*
G01*
X30463743Y10252202D01*
X30503622Y10309352D02*
G01*
X30506161Y10306812D01*
X30508956Y10309352D01*
X30506161Y10312145D01*
X30503622Y10309352D01*
X30506161Y10290302D02*
G01*
X30506161Y10252202D01*
X30526990Y10290302D02*
G01*
X30526990Y10252202D01*
X30526990Y10279379D02*
G01*
X30535118Y10287508D01*
X30540706Y10290302D01*
X30548834Y10290302D01*
X30554168Y10287508D01*
X30556961Y10279379D01*
X30556961Y10252202D01*
D13*
X30175200Y5003037D02*
G01*
X30211522Y4907534D01*
X30247843Y5003037D02*
G01*
X30211522Y4907534D01*
X30277815Y5003037D02*
G01*
X30282388Y4998465D01*
X30286959Y5003037D01*
X30282388Y5007610D01*
X30277815Y5003037D01*
X30282388Y4971287D02*
G01*
X30282388Y4907534D01*
X30316932Y4971287D02*
G01*
X30316932Y4907534D01*
X30316932Y4953000D02*
G01*
X30330648Y4966715D01*
X30339791Y4971287D01*
X30353508Y4971287D01*
X30362398Y4966715D01*
X30366970Y4953000D01*
X30366970Y4907534D01*
X26898600Y8635237D02*
G01*
X26934922Y8539734D01*
X26971243Y8635237D02*
G01*
X26934922Y8539734D01*
X27001215Y8635237D02*
G01*
X27005788Y8630665D01*
X27010359Y8635237D01*
X27005788Y8639810D01*
X27001215Y8635237D01*
X27005788Y8603487D02*
G01*
X27005788Y8539734D01*
X27040332Y8603487D02*
G01*
X27040332Y8539734D01*
X27040332Y8585200D02*
G01*
X27054048Y8598915D01*
X27063191Y8603487D01*
X27076908Y8603487D01*
X27085798Y8598915D01*
X27090370Y8585200D01*
X27090370Y8539734D01*
D12*
X26915872Y9387331D02*
G01*
X26911554Y9396476D01*
X26902409Y9405365D01*
X26893265Y9409937D01*
X26874977Y9409937D01*
X26866088Y9405365D01*
X26856943Y9396476D01*
X26852372Y9387331D01*
X26847800Y9373615D01*
X26847800Y9351010D01*
X26852372Y9337294D01*
X26856943Y9328150D01*
X26866088Y9319005D01*
X26874977Y9314434D01*
X26893265Y9314434D01*
X26902409Y9319005D01*
X26911554Y9328150D01*
X26915872Y9337294D01*
X26915872Y9351010D01*
X26893265Y9351010D02*
G01*
X26915872Y9351010D01*
X26946098Y9409937D02*
G01*
X26946098Y9314434D01*
X26946098Y9409937D02*
G01*
X27009598Y9314434D01*
X27009598Y9409937D02*
G01*
X27009598Y9314434D01*
X27039570Y9409937D02*
G01*
X27039570Y9314434D01*
X27039570Y9409937D02*
G01*
X27071320Y9409937D01*
X27085036Y9405365D01*
X27094179Y9396476D01*
X27098752Y9387331D01*
X27103324Y9373615D01*
X27103324Y9351010D01*
X27098752Y9337294D01*
X27094179Y9328150D01*
X27085036Y9319005D01*
X27071320Y9314434D01*
X27039570Y9314434D01*
X30852109Y10044937D02*
G01*
X30806643Y10044937D01*
X30802072Y10004044D01*
X30806643Y10008615D01*
X30820106Y10013187D01*
X30833822Y10013187D01*
X30847538Y10008615D01*
X30856682Y9999471D01*
X30861254Y9986010D01*
X30861254Y9976865D01*
X30856682Y9963150D01*
X30847538Y9954005D01*
X30833822Y9949434D01*
X30820106Y9949434D01*
X30806643Y9954005D01*
X30802072Y9958578D01*
X30797500Y9967721D01*
X30891225Y10044937D02*
G01*
X30927548Y9949434D01*
X30963870Y10044937D02*
G01*
X30927548Y9949434D01*
D17*
X28756609Y7974837D02*
G01*
X28711143Y7974837D01*
X28706572Y7933944D01*
X28711143Y7938515D01*
X28724606Y7943087D01*
X28738322Y7943087D01*
X28752038Y7938515D01*
X28761182Y7929371D01*
X28765754Y7915910D01*
X28765754Y7906765D01*
X28761182Y7893050D01*
X28752038Y7883905D01*
X28738322Y7879334D01*
X28724606Y7879334D01*
X28711143Y7883905D01*
X28706572Y7888478D01*
X28702000Y7897621D01*
X28795725Y7974837D02*
G01*
X28832048Y7879334D01*
X28868370Y7974837D02*
G01*
X28832048Y7879334D01*
D12*
X30501843Y9592055D02*
G01*
X30499558Y9596628D01*
X30494986Y9601200D01*
X30490413Y9603486D01*
X30481270Y9603486D01*
X30476443Y9601200D01*
X30471872Y9596628D01*
X30469586Y9592055D01*
X30467300Y9584944D01*
X30467300Y9573513D01*
X30469586Y9566655D01*
X30471872Y9561829D01*
X30476443Y9557258D01*
X30481270Y9554971D01*
X30490413Y9554971D01*
X30494986Y9557258D01*
X30499558Y9561829D01*
X30501843Y9566655D01*
X30501843Y9573513D01*
X30490413Y9573513D02*
G01*
X30501843Y9573513D01*
X30517084Y9603486D02*
G01*
X30517084Y9554971D01*
X30517084Y9603486D02*
G01*
X30549595Y9554971D01*
X30549595Y9603486D02*
G01*
X30549595Y9554971D01*
X30564836Y9603486D02*
G01*
X30564836Y9554971D01*
X30564836Y9603486D02*
G01*
X30580838Y9603486D01*
X30587950Y9601200D01*
X30592522Y9596628D01*
X30594808Y9592055D01*
X30597093Y9584944D01*
X30597093Y9573513D01*
X30594808Y9566655D01*
X30592522Y9561829D01*
X30587950Y9557258D01*
X30580838Y9554971D01*
X30564836Y9554971D01*
D13*
X8922765Y13118337D02*
G01*
X8877300Y13054837D01*
X8945371Y13054837D01*
X8922765Y13118337D02*
G01*
X8922765Y13022834D01*
X8984487Y13118337D02*
G01*
X9034526Y13118337D01*
X9007347Y13082015D01*
X9020810Y13082015D01*
X9029954Y13077444D01*
X9034526Y13072871D01*
X9039097Y13059410D01*
X9039097Y13050265D01*
X9034526Y13036550D01*
X9025381Y13027405D01*
X9011920Y13022834D01*
X8998204Y13022834D01*
X8984487Y13027405D01*
X8979915Y13031978D01*
X8975597Y13041121D01*
X8681465Y13715237D02*
G01*
X8636000Y13651737D01*
X8704071Y13651737D01*
X8681465Y13715237D02*
G01*
X8681465Y13619734D01*
X8738615Y13692631D02*
G01*
X8738615Y13697204D01*
X8743187Y13706094D01*
X8747760Y13710666D01*
X8756904Y13715237D01*
X8775192Y13715237D01*
X8784081Y13710666D01*
X8788654Y13706094D01*
X8793226Y13697204D01*
X8793226Y13688060D01*
X8788654Y13678916D01*
X8779510Y13665200D01*
X8734297Y13619734D01*
X8797797Y13619734D01*
X9176765Y13118337D02*
G01*
X9131300Y13054837D01*
X9199371Y13054837D01*
X9176765Y13118337D02*
G01*
X9176765Y13022834D01*
X9229597Y13100304D02*
G01*
X9238487Y13104876D01*
X9252204Y13118337D01*
X9252204Y13022834D01*
X8935465Y13715237D02*
G01*
X8890000Y13651737D01*
X8958071Y13651737D01*
X8935465Y13715237D02*
G01*
X8935465Y13619734D01*
X9015476Y13715237D02*
G01*
X9001760Y13710666D01*
X8992615Y13697204D01*
X8988297Y13674344D01*
X8988297Y13660881D01*
X8992615Y13638021D01*
X9001760Y13624305D01*
X9015476Y13619734D01*
X9024620Y13619734D01*
X9038081Y13624305D01*
X9047226Y13638021D01*
X9051797Y13660881D01*
X9051797Y13674344D01*
X9047226Y13697204D01*
X9038081Y13710666D01*
X9024620Y13715237D01*
X9015476Y13715237D01*
X9394444Y13118337D02*
G01*
X9444481Y13118337D01*
X9417050Y13082015D01*
X9430765Y13082015D01*
X9439910Y13077444D01*
X9444481Y13072871D01*
X9449054Y13059410D01*
X9449054Y13050265D01*
X9444481Y13036550D01*
X9435337Y13027405D01*
X9421621Y13022834D01*
X9407905Y13022834D01*
X9394444Y13027405D01*
X9389871Y13031978D01*
X9385300Y13041121D01*
X9537954Y13086587D02*
G01*
X9533381Y13072871D01*
X9524492Y13063981D01*
X9510776Y13059410D01*
X9506204Y13059410D01*
X9492487Y13063981D01*
X9483597Y13072871D01*
X9479026Y13086587D01*
X9479026Y13091160D01*
X9483597Y13104876D01*
X9492487Y13113766D01*
X9506204Y13118337D01*
X9510776Y13118337D01*
X9524492Y13113766D01*
X9533381Y13104876D01*
X9537954Y13086587D01*
X9537954Y13063981D01*
X9533381Y13041121D01*
X9524492Y13027405D01*
X9510776Y13022834D01*
X9501631Y13022834D01*
X9487915Y13027405D01*
X9483597Y13036550D01*
X9153144Y13715237D02*
G01*
X9203181Y13715237D01*
X9175750Y13678916D01*
X9189465Y13678916D01*
X9198610Y13674344D01*
X9203181Y13669771D01*
X9207754Y13656310D01*
X9207754Y13647166D01*
X9203181Y13633450D01*
X9194037Y13624305D01*
X9180321Y13619734D01*
X9166605Y13619734D01*
X9153144Y13624305D01*
X9148571Y13628878D01*
X9144000Y13638021D01*
X9260331Y13715237D02*
G01*
X9246615Y13710666D01*
X9242297Y13701776D01*
X9242297Y13692631D01*
X9246615Y13683487D01*
X9255760Y13678916D01*
X9274047Y13674344D01*
X9287510Y13669771D01*
X9296654Y13660881D01*
X9301226Y13651737D01*
X9301226Y13638021D01*
X9296654Y13628878D01*
X9292081Y13624305D01*
X9278620Y13619734D01*
X9260331Y13619734D01*
X9246615Y13624305D01*
X9242297Y13628878D01*
X9237726Y13638021D01*
X9237726Y13651737D01*
X9242297Y13660881D01*
X9251187Y13669771D01*
X9264904Y13674344D01*
X9283192Y13678916D01*
X9292081Y13683487D01*
X9296654Y13692631D01*
X9296654Y13701776D01*
X9292081Y13710666D01*
X9278620Y13715237D01*
X9260331Y13715237D01*
X9407144Y13715237D02*
G01*
X9457181Y13715237D01*
X9429750Y13678916D01*
X9443465Y13678916D01*
X9452610Y13674344D01*
X9457181Y13669771D01*
X9461754Y13656310D01*
X9461754Y13647166D01*
X9457181Y13633450D01*
X9448037Y13624305D01*
X9434321Y13619734D01*
X9420605Y13619734D01*
X9407144Y13624305D01*
X9402571Y13628878D01*
X9398000Y13638021D01*
X9496297Y13692631D02*
G01*
X9496297Y13697204D01*
X9500615Y13706094D01*
X9505187Y13710666D01*
X9514331Y13715237D01*
X9532620Y13715237D01*
X9541510Y13710666D01*
X9546081Y13706094D01*
X9550654Y13697204D01*
X9550654Y13688060D01*
X9546081Y13678916D01*
X9537192Y13665200D01*
X9491726Y13619734D01*
X9555226Y13619734D01*
X9648444Y13118337D02*
G01*
X9698481Y13118337D01*
X9671050Y13082015D01*
X9684765Y13082015D01*
X9693910Y13077444D01*
X9698481Y13072871D01*
X9703054Y13059410D01*
X9703054Y13050265D01*
X9698481Y13036550D01*
X9689337Y13027405D01*
X9675621Y13022834D01*
X9661905Y13022834D01*
X9648444Y13027405D01*
X9643871Y13031978D01*
X9639300Y13041121D01*
X9741915Y13118337D02*
G01*
X9791954Y13118337D01*
X9764776Y13082015D01*
X9778492Y13082015D01*
X9787381Y13077444D01*
X9791954Y13072871D01*
X9796526Y13059410D01*
X9796526Y13050265D01*
X9791954Y13036550D01*
X9782810Y13027405D01*
X9769347Y13022834D01*
X9755631Y13022834D01*
X9741915Y13027405D01*
X9737597Y13031978D01*
X9733026Y13041121D01*
X9942321Y13125957D02*
G01*
X10002265Y13125957D01*
X9969500Y13082270D01*
X9986010Y13082270D01*
X9996931Y13076681D01*
X10002265Y13071347D01*
X10007854Y13055092D01*
X10007854Y13044170D01*
X10002265Y13027660D01*
X9991344Y13016737D01*
X9975087Y13011404D01*
X9958578Y13011404D01*
X9942321Y13016737D01*
X9936734Y13022326D01*
X9931400Y13033247D01*
X9707371Y13692631D02*
G01*
X9707371Y13697204D01*
X9711944Y13706094D01*
X9716515Y13710666D01*
X9725405Y13715237D01*
X9743694Y13715237D01*
X9752837Y13710666D01*
X9757410Y13706094D01*
X9761981Y13697204D01*
X9761981Y13688060D01*
X9757410Y13678916D01*
X9748265Y13665200D01*
X9702800Y13619734D01*
X9766554Y13619734D01*
X10250931Y13125957D02*
G01*
X10196321Y13125957D01*
X10190734Y13076681D01*
X10196321Y13082270D01*
X10212578Y13087604D01*
X10229087Y13087604D01*
X10245344Y13082270D01*
X10256265Y13071347D01*
X10261854Y13055092D01*
X10261854Y13044170D01*
X10256265Y13027660D01*
X10245344Y13016737D01*
X10229087Y13011404D01*
X10212578Y13011404D01*
X10196321Y13016737D01*
X10190734Y13022326D01*
X10185400Y13033247D01*
X10002265Y13715237D02*
G01*
X9956800Y13651737D01*
X10024871Y13651737D01*
X10002265Y13715237D02*
G01*
X10002265Y13619734D01*
X10503154Y13125957D02*
G01*
X10448544Y13011404D01*
X10426700Y13125957D02*
G01*
X10503154Y13125957D01*
X10252710Y13701776D02*
G01*
X10248137Y13710666D01*
X10234421Y13715237D01*
X10225278Y13715237D01*
X10211815Y13710666D01*
X10202671Y13697204D01*
X10198100Y13674344D01*
X10198100Y13651737D01*
X10202671Y13633450D01*
X10211815Y13624305D01*
X10225278Y13619734D01*
X10229850Y13619734D01*
X10243565Y13624305D01*
X10252710Y13633450D01*
X10257281Y13647166D01*
X10257281Y13651737D01*
X10252710Y13665200D01*
X10243565Y13674344D01*
X10229850Y13678916D01*
X10225278Y13678916D01*
X10211815Y13674344D01*
X10202671Y13665200D01*
X10198100Y13651737D01*
X10738865Y13087604D02*
G01*
X10733531Y13071347D01*
X10722610Y13060426D01*
X10706100Y13055092D01*
X10700765Y13055092D01*
X10684255Y13060426D01*
X10673334Y13071347D01*
X10668000Y13087604D01*
X10668000Y13093192D01*
X10673334Y13109447D01*
X10684255Y13120370D01*
X10700765Y13125957D01*
X10706100Y13125957D01*
X10722610Y13120370D01*
X10733531Y13109447D01*
X10738865Y13087604D01*
X10738865Y13060426D01*
X10733531Y13033247D01*
X10722610Y13016737D01*
X10706100Y13011404D01*
X10695178Y13011404D01*
X10678921Y13016737D01*
X10673334Y13027660D01*
X10462005Y13715237D02*
G01*
X10448544Y13710666D01*
X10443971Y13701776D01*
X10443971Y13692631D01*
X10448544Y13683487D01*
X10457687Y13678916D01*
X10475721Y13674344D01*
X10489437Y13669771D01*
X10498581Y13660881D01*
X10503154Y13651737D01*
X10503154Y13638021D01*
X10498581Y13628878D01*
X10494010Y13624305D01*
X10480294Y13619734D01*
X10462005Y13619734D01*
X10448544Y13624305D01*
X10443971Y13628878D01*
X10439400Y13638021D01*
X10439400Y13651737D01*
X10443971Y13660881D01*
X10453115Y13669771D01*
X10466578Y13674344D01*
X10484865Y13678916D01*
X10494010Y13683487D01*
X10498581Y13692631D01*
X10498581Y13701776D01*
X10494010Y13710666D01*
X10480294Y13715237D01*
X10462005Y13715237D01*
X10706100Y13697204D02*
G01*
X10715244Y13701776D01*
X10728705Y13715237D01*
X10728705Y13619734D01*
X10786110Y13715237D02*
G01*
X10772394Y13710666D01*
X10763250Y13697204D01*
X10758931Y13674344D01*
X10758931Y13660881D01*
X10763250Y13638021D01*
X10772394Y13624305D01*
X10786110Y13619734D01*
X10795254Y13619734D01*
X10808715Y13624305D01*
X10817860Y13638021D01*
X10822431Y13660881D01*
X10822431Y13674344D01*
X10817860Y13697204D01*
X10808715Y13710666D01*
X10795254Y13715237D01*
X10786110Y13715237D01*
X10934700Y13104113D02*
G01*
X10945621Y13109447D01*
X10961878Y13125957D01*
X10961878Y13011404D01*
X10997945Y13104113D02*
G01*
X11008868Y13109447D01*
X11025124Y13125957D01*
X11025124Y13011404D01*
X10934700Y13697204D02*
G01*
X10943844Y13701776D01*
X10957305Y13715237D01*
X10957305Y13619734D01*
X10991850Y13692631D02*
G01*
X10991850Y13697204D01*
X10996421Y13706094D01*
X11000994Y13710666D01*
X11010137Y13715237D01*
X11028426Y13715237D01*
X11037315Y13710666D01*
X11041887Y13706094D01*
X11046460Y13697204D01*
X11046460Y13688060D01*
X11041887Y13678916D01*
X11032997Y13665200D01*
X10987531Y13619734D01*
X11051031Y13619734D01*
X11163300Y13104113D02*
G01*
X11174221Y13109447D01*
X11190478Y13125957D01*
X11190478Y13011404D01*
X11237468Y13125957D02*
G01*
X11297412Y13125957D01*
X11264645Y13082270D01*
X11281155Y13082270D01*
X11292078Y13076681D01*
X11297412Y13071347D01*
X11303000Y13055092D01*
X11303000Y13044170D01*
X11297412Y13027660D01*
X11286489Y13016737D01*
X11270234Y13011404D01*
X11253724Y13011404D01*
X11237468Y13016737D01*
X11232134Y13022326D01*
X11226545Y13033247D01*
D10*
X30556200Y12883134D02*
G01*
X30570677Y12890500D01*
X30592522Y12912344D01*
X30592522Y12759436D01*
X30684215Y12912344D02*
G01*
X30662372Y12904978D01*
X30647893Y12883134D01*
X30640527Y12846812D01*
X30640527Y12824968D01*
X30647893Y12788645D01*
X30662372Y12766802D01*
X30684215Y12759436D01*
X30698693Y12759436D01*
X30720538Y12766802D01*
X30735015Y12788645D01*
X30742382Y12824968D01*
X30742382Y12846812D01*
X30735015Y12883134D01*
X30720538Y12904978D01*
X30698693Y12912344D01*
X30684215Y12912344D01*
X30568900Y13137134D02*
G01*
X30583377Y13144500D01*
X30605222Y13166344D01*
X30605222Y13013436D01*
X30660593Y13129768D02*
G01*
X30660593Y13137134D01*
X30667706Y13151612D01*
X30675072Y13158978D01*
X30689550Y13166344D01*
X30718759Y13166344D01*
X30733238Y13158978D01*
X30740604Y13151612D01*
X30747715Y13137134D01*
X30747715Y13122655D01*
X30740604Y13108178D01*
X30725872Y13086334D01*
X30653227Y13013436D01*
X30755082Y13013436D01*
X29794200Y12908534D02*
G01*
X29808677Y12915900D01*
X29830522Y12937744D01*
X29830522Y12784836D01*
X29878527Y12908534D02*
G01*
X29893006Y12915900D01*
X29914850Y12937744D01*
X29914850Y12784836D01*
X29794200Y13162534D02*
G01*
X29808677Y13169900D01*
X29830522Y13191744D01*
X29830522Y13038836D01*
X29893006Y13191744D02*
G01*
X29973015Y13191744D01*
X29929582Y13133578D01*
X29951172Y13133578D01*
X29965904Y13126212D01*
X29973015Y13118845D01*
X29980382Y13097002D01*
X29980382Y13082524D01*
X29973015Y13060679D01*
X29958538Y13046202D01*
X29936693Y13038836D01*
X29914850Y13038836D01*
X29893006Y13046202D01*
X29885893Y13053568D01*
X29878527Y13068045D01*
X30656275Y12369800D02*
G01*
X30648909Y12384278D01*
X30627065Y12391644D01*
X30612588Y12391644D01*
X30590743Y12384278D01*
X30576265Y12362434D01*
X30568900Y12326112D01*
X30568900Y12289789D01*
X30576265Y12260579D01*
X30590743Y12246102D01*
X30612588Y12238736D01*
X30619700Y12238736D01*
X30641543Y12246102D01*
X30656275Y12260579D01*
X30663388Y12282424D01*
X30663388Y12289789D01*
X30656275Y12311634D01*
X30641543Y12326112D01*
X30619700Y12333478D01*
X30612588Y12333478D01*
X30590743Y12326112D01*
X30576265Y12311634D01*
X30568900Y12289789D01*
X30617922Y12645644D02*
G01*
X30596077Y12638278D01*
X30588965Y12623800D01*
X30588965Y12609068D01*
X30596077Y12594589D01*
X30610809Y12587478D01*
X30639765Y12580112D01*
X30661609Y12572745D01*
X30676088Y12558268D01*
X30683454Y12543789D01*
X30683454Y12521945D01*
X30676088Y12507468D01*
X30668975Y12500102D01*
X30647132Y12492736D01*
X30617922Y12492736D01*
X30596077Y12500102D01*
X30588965Y12507468D01*
X30581600Y12521945D01*
X30581600Y12543789D01*
X30588965Y12558268D01*
X30603443Y12572745D01*
X30625288Y12580112D01*
X30654243Y12587478D01*
X30668975Y12594589D01*
X30676088Y12609068D01*
X30676088Y12623800D01*
X30668975Y12638278D01*
X30647132Y12645644D01*
X30617922Y12645644D01*
X29946854Y12417044D02*
G01*
X29874209Y12264136D01*
X29845000Y12417044D02*
G01*
X29946854Y12417044D01*
X29952188Y12619989D02*
G01*
X29945075Y12598145D01*
X29930343Y12583668D01*
X29908500Y12576302D01*
X29901388Y12576302D01*
X29879543Y12583668D01*
X29865065Y12598145D01*
X29857700Y12619989D01*
X29857700Y12627355D01*
X29865065Y12649200D01*
X29879543Y12663678D01*
X29901388Y12671044D01*
X29908500Y12671044D01*
X29930343Y12663678D01*
X29945075Y12649200D01*
X29952188Y12619989D01*
X29952188Y12583668D01*
X29945075Y12547345D01*
X29930343Y12525502D01*
X29908500Y12518136D01*
X29894022Y12518136D01*
X29872177Y12525502D01*
X29865065Y12539979D01*
X30654243Y12137644D02*
G01*
X30581600Y12035789D01*
X30690565Y12035789D01*
X30654243Y12137644D02*
G01*
X30654243Y11984736D01*
X29945075Y12163044D02*
G01*
X29872177Y12163044D01*
X29865065Y12097512D01*
X29872177Y12104878D01*
X29894022Y12111989D01*
X29915865Y12111989D01*
X29937709Y12104878D01*
X29952188Y12090145D01*
X29959554Y12068302D01*
X29959554Y12053824D01*
X29952188Y12031979D01*
X29937709Y12017502D01*
X29915865Y12010136D01*
X29894022Y12010136D01*
X29872177Y12017502D01*
X29865065Y12024868D01*
X29857700Y12039345D01*
X29859477Y11909044D02*
G01*
X29939488Y11909044D01*
X29895800Y11850878D01*
X29917643Y11850878D01*
X29932375Y11843512D01*
X29939488Y11836145D01*
X29946854Y11814302D01*
X29946854Y11799824D01*
X29939488Y11777979D01*
X29925009Y11763502D01*
X29903165Y11756136D01*
X29881322Y11756136D01*
X29859477Y11763502D01*
X29852365Y11770868D01*
X29845000Y11785345D01*
X30576265Y11847068D02*
G01*
X30576265Y11854434D01*
X30583377Y11868912D01*
X30590743Y11876278D01*
X30605222Y11883644D01*
X30634432Y11883644D01*
X30648909Y11876278D01*
X30656275Y11868912D01*
X30663388Y11854434D01*
X30663388Y11839955D01*
X30656275Y11825478D01*
X30641543Y11803634D01*
X30568900Y11730736D01*
X30670754Y11730736D01*
X30603443Y10854944D02*
G01*
X30530800Y10753089D01*
X30639765Y10753089D01*
X30603443Y10854944D02*
G01*
X30603443Y10702036D01*
X30702504Y10854944D02*
G01*
X30782513Y10854944D01*
X30738825Y10796778D01*
X30760670Y10796778D01*
X30775148Y10789412D01*
X30782513Y10782045D01*
X30789625Y10760202D01*
X30789625Y10745724D01*
X30782513Y10723879D01*
X30767782Y10709402D01*
X30746191Y10702036D01*
X30724348Y10702036D01*
X30702504Y10709402D01*
X30695138Y10716768D01*
X30687772Y10731245D01*
X30603443Y11096244D02*
G01*
X30530800Y10994389D01*
X30639765Y10994389D01*
X30603443Y11096244D02*
G01*
X30603443Y10943336D01*
X30687772Y11067034D02*
G01*
X30702504Y11074400D01*
X30724348Y11096244D01*
X30724348Y10943336D01*
X30545277Y11350244D02*
G01*
X30625288Y11350244D01*
X30581600Y11292078D01*
X30603443Y11292078D01*
X30618175Y11284712D01*
X30625288Y11277345D01*
X30632654Y11255502D01*
X30632654Y11241024D01*
X30625288Y11219179D01*
X30610809Y11204702D01*
X30588965Y11197336D01*
X30567122Y11197336D01*
X30545277Y11204702D01*
X30538165Y11212068D01*
X30530800Y11226545D01*
X30775148Y11299189D02*
G01*
X30767782Y11277345D01*
X30753304Y11262868D01*
X30731459Y11255502D01*
X30724348Y11255502D01*
X30702504Y11262868D01*
X30687772Y11277345D01*
X30680659Y11299189D01*
X30680659Y11306555D01*
X30687772Y11328400D01*
X30702504Y11342878D01*
X30724348Y11350244D01*
X30731459Y11350244D01*
X30753304Y11342878D01*
X30767782Y11328400D01*
X30775148Y11299189D01*
X30775148Y11262868D01*
X30767782Y11226545D01*
X30753304Y11204702D01*
X30731459Y11197336D01*
X30716982Y11197336D01*
X30695138Y11204702D01*
X30687772Y11219179D01*
X30545277Y11604244D02*
G01*
X30625288Y11604244D01*
X30581600Y11546078D01*
X30603443Y11546078D01*
X30618175Y11538712D01*
X30625288Y11531345D01*
X30632654Y11509502D01*
X30632654Y11495024D01*
X30625288Y11473179D01*
X30610809Y11458702D01*
X30588965Y11451336D01*
X30567122Y11451336D01*
X30545277Y11458702D01*
X30538165Y11466068D01*
X30530800Y11480545D01*
X30695138Y11604244D02*
G01*
X30775148Y11604244D01*
X30731459Y11546078D01*
X30753304Y11546078D01*
X30767782Y11538712D01*
X30775148Y11531345D01*
X30782513Y11509502D01*
X30782513Y11495024D01*
X30775148Y11473179D01*
X30760670Y11458702D01*
X30738825Y11451336D01*
X30716982Y11451336D01*
X30695138Y11458702D01*
X30687772Y11466068D01*
X30680659Y11480545D01*
D13*
X36360861Y3035300D02*
G01*
X36456366Y3035300D01*
X36360861Y3099054D02*
G01*
X36456366Y3099054D01*
X36406327Y3035300D02*
G01*
X36406327Y3099054D01*
X36419790Y3129026D02*
G01*
X36419790Y3183381D01*
X36410900Y3183381D01*
X36401756Y3178810D01*
X36397184Y3174492D01*
X36392611Y3165347D01*
X36392611Y3151631D01*
X36397184Y3142487D01*
X36406327Y3133597D01*
X36419790Y3129026D01*
X36428934Y3129026D01*
X36442650Y3133597D01*
X36451793Y3142487D01*
X36456366Y3151631D01*
X36456366Y3165347D01*
X36451793Y3174492D01*
X36442650Y3183381D01*
X36392611Y3267963D02*
G01*
X36456366Y3267963D01*
X36406327Y3267963D02*
G01*
X36397184Y3258820D01*
X36392611Y3249929D01*
X36392611Y3236213D01*
X36397184Y3227070D01*
X36406327Y3217926D01*
X36419790Y3213607D01*
X36428934Y3213607D01*
X36442650Y3217926D01*
X36451793Y3227070D01*
X36456366Y3236213D01*
X36456366Y3249929D01*
X36451793Y3258820D01*
X36442650Y3267963D01*
X36360861Y3311652D02*
G01*
X36438077Y3311652D01*
X36451793Y3316223D01*
X36456366Y3325368D01*
X36456366Y3334512D01*
X36392611Y3297936D02*
G01*
X36392611Y3329939D01*
X36360861Y3364484D02*
G01*
X36456366Y3364484D01*
X36360861Y3364484D02*
G01*
X36360861Y3405378D01*
X36365434Y3418839D01*
X36370006Y3423412D01*
X36378896Y3427984D01*
X36388040Y3427984D01*
X36397184Y3423412D01*
X36401756Y3418839D01*
X36406327Y3405378D01*
X36406327Y3364484D02*
G01*
X36406327Y3405378D01*
X36410900Y3418839D01*
X36415218Y3423412D01*
X36424361Y3427984D01*
X36438077Y3427984D01*
X36447222Y3423412D01*
X36451793Y3418839D01*
X36456366Y3405378D01*
X36456366Y3364484D01*
X36392611Y3480815D02*
G01*
X36397184Y3471671D01*
X36406327Y3462528D01*
X36419790Y3457955D01*
X36428934Y3457955D01*
X36442650Y3462528D01*
X36451793Y3471671D01*
X36456366Y3480815D01*
X36456366Y3494278D01*
X36451793Y3503421D01*
X36442650Y3512565D01*
X36428934Y3517137D01*
X36419790Y3517137D01*
X36406327Y3512565D01*
X36397184Y3503421D01*
X36392611Y3494278D01*
X36392611Y3480815D01*
X36360861Y3560826D02*
G01*
X36438077Y3560826D01*
X36451793Y3565397D01*
X36456366Y3574287D01*
X36456366Y3583431D01*
X36392611Y3547110D02*
G01*
X36392611Y3578860D01*
X36360861Y3627120D02*
G01*
X36438077Y3627120D01*
X36451793Y3631692D01*
X36456366Y3640836D01*
X36456366Y3649726D01*
X36392611Y3613404D02*
G01*
X36392611Y3645407D01*
X36392611Y3702557D02*
G01*
X36397184Y3693413D01*
X36406327Y3684270D01*
X36419790Y3679952D01*
X36428934Y3679952D01*
X36442650Y3684270D01*
X36451793Y3693413D01*
X36456366Y3702557D01*
X36456366Y3716273D01*
X36451793Y3725418D01*
X36442650Y3734307D01*
X36428934Y3738879D01*
X36419790Y3738879D01*
X36406327Y3734307D01*
X36397184Y3725418D01*
X36392611Y3716273D01*
X36392611Y3702557D01*
X36392611Y3768852D02*
G01*
X36456366Y3768852D01*
X36410900Y3768852D02*
G01*
X36397184Y3782568D01*
X36392611Y3791712D01*
X36392611Y3805173D01*
X36397184Y3814318D01*
X36410900Y3818889D01*
X36456366Y3818889D01*
X36410900Y3818889D02*
G01*
X36397184Y3832605D01*
X36392611Y3841750D01*
X36392611Y3855212D01*
X36397184Y3864355D01*
X36410900Y3868928D01*
X36456366Y3868928D01*
X36536122Y2953257D02*
G01*
X36596066Y2953257D01*
X36563300Y2909570D01*
X36579809Y2909570D01*
X36590732Y2903981D01*
X36596066Y2898647D01*
X36601654Y2882392D01*
X36601654Y2871470D01*
X36596066Y2854960D01*
X36585143Y2844037D01*
X36568888Y2838704D01*
X36552377Y2838704D01*
X36536122Y2844037D01*
X36530534Y2849626D01*
X36525200Y2860547D01*
X36703000Y2953257D02*
G01*
X36648390Y2953257D01*
X36643056Y2903981D01*
X36648390Y2909570D01*
X36664900Y2914904D01*
X36681156Y2914904D01*
X36697666Y2909570D01*
X36708588Y2898647D01*
X36713922Y2882392D01*
X36713922Y2871470D01*
X36708588Y2854960D01*
X36697666Y2844037D01*
X36681156Y2838704D01*
X36664900Y2838704D01*
X36648390Y2844037D01*
X36643056Y2849626D01*
X36637468Y2860547D01*
X27378152Y1090421D02*
G01*
X27476195Y1090421D01*
X27427174Y1041400D02*
G01*
X27427174Y1139697D01*
X27361641Y1241044D02*
G01*
X27361641Y1186434D01*
X27410918Y1181100D01*
X27405329Y1186434D01*
X27399995Y1202944D01*
X27399995Y1219200D01*
X27405329Y1235455D01*
X27416252Y1246378D01*
X27432508Y1251965D01*
X27443429Y1251965D01*
X27459940Y1246378D01*
X27470861Y1235455D01*
X27476195Y1219200D01*
X27476195Y1202944D01*
X27470861Y1186434D01*
X27465274Y1181100D01*
X27454352Y1175512D01*
X27339798Y1386078D02*
G01*
X27514550Y1288034D01*
X27361641Y1422145D02*
G01*
X27476195Y1465834D01*
X27361641Y1509521D02*
G01*
X27476195Y1465834D01*
X27361641Y1545336D02*
G01*
X27367229Y1550923D01*
X27361641Y1556257D01*
X27356308Y1550923D01*
X27361641Y1545336D01*
X27399995Y1550923D02*
G01*
X27476195Y1550923D01*
X27399995Y1592326D02*
G01*
X27476195Y1592326D01*
X27421586Y1592326D02*
G01*
X27405329Y1608581D01*
X27399995Y1619504D01*
X27399995Y1636013D01*
X27405329Y1646936D01*
X27421586Y1652270D01*
X27476195Y1652270D01*
X28457652Y1077721D02*
G01*
X28555695Y1077721D01*
X28506674Y1028700D02*
G01*
X28506674Y1126997D01*
X28441141Y1228344D02*
G01*
X28441141Y1173734D01*
X28490418Y1168400D01*
X28484829Y1173734D01*
X28479495Y1190244D01*
X28479495Y1206500D01*
X28484829Y1222755D01*
X28495752Y1233678D01*
X28512008Y1239265D01*
X28522929Y1239265D01*
X28539440Y1233678D01*
X28550361Y1222755D01*
X28555695Y1206500D01*
X28555695Y1190244D01*
X28550361Y1173734D01*
X28544774Y1168400D01*
X28533852Y1162812D01*
X28419298Y1373378D02*
G01*
X28594050Y1275334D01*
X28441141Y1409445D02*
G01*
X28555695Y1453134D01*
X28441141Y1496821D02*
G01*
X28555695Y1453134D01*
X28441141Y1532636D02*
G01*
X28446729Y1538223D01*
X28441141Y1543557D01*
X28435808Y1538223D01*
X28441141Y1532636D01*
X28479495Y1538223D02*
G01*
X28555695Y1538223D01*
X28479495Y1579626D02*
G01*
X28555695Y1579626D01*
X28501086Y1579626D02*
G01*
X28484829Y1595881D01*
X28479495Y1606804D01*
X28479495Y1623313D01*
X28484829Y1634236D01*
X28501086Y1639570D01*
X28555695Y1639570D01*
X34192972Y7977631D02*
G01*
X34192972Y7982204D01*
X34197543Y7991094D01*
X34202116Y7995665D01*
X34211006Y8000237D01*
X34229293Y8000237D01*
X34238438Y7995665D01*
X34243009Y7991094D01*
X34247582Y7982204D01*
X34247582Y7973060D01*
X34243009Y7963915D01*
X34233866Y7950200D01*
X34188400Y7904734D01*
X34252154Y7904734D01*
X34309304Y8000237D02*
G01*
X34295588Y7995665D01*
X34286698Y7982204D01*
X34282125Y7959344D01*
X34282125Y7945881D01*
X34286698Y7923021D01*
X34295588Y7909305D01*
X34309304Y7904734D01*
X34318448Y7904734D01*
X34331909Y7909305D01*
X34341054Y7923021D01*
X34345625Y7945881D01*
X34345625Y7959344D01*
X34341054Y7982204D01*
X34331909Y7995665D01*
X34318448Y8000237D01*
X34309304Y8000237D01*
X34192972Y7710931D02*
G01*
X34192972Y7715504D01*
X34197543Y7724394D01*
X34202116Y7728965D01*
X34211006Y7733537D01*
X34229293Y7733537D01*
X34238438Y7728965D01*
X34243009Y7724394D01*
X34247582Y7715504D01*
X34247582Y7706360D01*
X34243009Y7697215D01*
X34233866Y7683500D01*
X34188400Y7638034D01*
X34252154Y7638034D01*
X34282125Y7715504D02*
G01*
X34291016Y7720076D01*
X34304732Y7733537D01*
X34304732Y7638034D01*
X34180272Y7482331D02*
G01*
X34175954Y7491476D01*
X34166809Y7500365D01*
X34157666Y7504937D01*
X34139377Y7504937D01*
X34130488Y7500365D01*
X34121343Y7491476D01*
X34116772Y7482331D01*
X34112200Y7468615D01*
X34112200Y7446010D01*
X34116772Y7432294D01*
X34121343Y7423150D01*
X34130488Y7414005D01*
X34139377Y7409434D01*
X34157666Y7409434D01*
X34166809Y7414005D01*
X34175954Y7423150D01*
X34180272Y7432294D01*
X34180272Y7446010D01*
X34157666Y7446010D02*
G01*
X34180272Y7446010D01*
X34210498Y7473187D02*
G01*
X34210498Y7409434D01*
X34210498Y7454900D02*
G01*
X34223959Y7468615D01*
X34233104Y7473187D01*
X34246820Y7473187D01*
X34255709Y7468615D01*
X34260282Y7454900D01*
X34260282Y7409434D01*
X34344863Y7504937D02*
G01*
X34344863Y7409434D01*
X34344863Y7459471D02*
G01*
X34335720Y7468615D01*
X34326829Y7473187D01*
X34313113Y7473187D01*
X34303970Y7468615D01*
X34294825Y7459471D01*
X34290508Y7446010D01*
X34290508Y7436865D01*
X34294825Y7423150D01*
X34303970Y7414005D01*
X34313113Y7409434D01*
X34326829Y7409434D01*
X34335720Y7414005D01*
X34344863Y7423150D01*
X34230309Y7225537D02*
G01*
X34184843Y7225537D01*
X34180272Y7184644D01*
X34184843Y7189215D01*
X34198306Y7193787D01*
X34212022Y7193787D01*
X34225738Y7189215D01*
X34234882Y7180071D01*
X34239454Y7166610D01*
X34239454Y7157465D01*
X34234882Y7143750D01*
X34225738Y7134605D01*
X34212022Y7130034D01*
X34198306Y7130034D01*
X34184843Y7134605D01*
X34180272Y7139178D01*
X34175700Y7148321D01*
X34269425Y7225537D02*
G01*
X34305748Y7130034D01*
X34342070Y7225537D02*
G01*
X34305748Y7130034D01*
X33537143Y7711947D02*
G01*
X33531809Y7722870D01*
X33515300Y7728204D01*
X33499043Y7728204D01*
X33482534Y7722870D01*
X33477200Y7711947D01*
X33482534Y7701026D01*
X33493456Y7695692D01*
X33520888Y7690104D01*
X33531809Y7684770D01*
X33537143Y7673847D01*
X33537143Y7668260D01*
X33531809Y7657337D01*
X33515300Y7652004D01*
X33499043Y7652004D01*
X33482534Y7657337D01*
X33477200Y7668260D01*
X33573211Y7695692D02*
G01*
X33638743Y7695692D01*
X33638743Y7706613D01*
X33633156Y7717281D01*
X33627822Y7722870D01*
X33616900Y7728204D01*
X33600390Y7728204D01*
X33589468Y7722870D01*
X33578546Y7711947D01*
X33573211Y7695692D01*
X33573211Y7684770D01*
X33578546Y7668260D01*
X33589468Y7657337D01*
X33600390Y7652004D01*
X33616900Y7652004D01*
X33627822Y7657337D01*
X33638743Y7668260D01*
X33674558Y7728204D02*
G01*
X33674558Y7652004D01*
X33674558Y7706613D02*
G01*
X33691068Y7722870D01*
X33701990Y7728204D01*
X33718246Y7728204D01*
X33729168Y7722870D01*
X33734756Y7706613D01*
X33734756Y7652004D01*
X33830768Y7711947D02*
G01*
X33825179Y7722870D01*
X33808924Y7728204D01*
X33792413Y7728204D01*
X33776158Y7722870D01*
X33770570Y7711947D01*
X33776158Y7701026D01*
X33787079Y7695692D01*
X33814258Y7690104D01*
X33825179Y7684770D01*
X33830768Y7673847D01*
X33830768Y7668260D01*
X33825179Y7657337D01*
X33808924Y7652004D01*
X33792413Y7652004D01*
X33776158Y7657337D01*
X33770570Y7668260D01*
X33894013Y7728204D02*
G01*
X33883091Y7722870D01*
X33872170Y7711947D01*
X33866582Y7695692D01*
X33866582Y7684770D01*
X33872170Y7668260D01*
X33883091Y7657337D01*
X33894013Y7652004D01*
X33910270Y7652004D01*
X33921191Y7657337D01*
X33932113Y7668260D01*
X33937448Y7684770D01*
X33937448Y7695692D01*
X33932113Y7711947D01*
X33921191Y7722870D01*
X33910270Y7728204D01*
X33894013Y7728204D01*
X33973516Y7728204D02*
G01*
X33973516Y7652004D01*
X33973516Y7695692D02*
G01*
X33979104Y7711947D01*
X33990025Y7722870D01*
X34000948Y7728204D01*
X34017204Y7728204D01*
X33477200Y7944358D02*
G01*
X33477200Y7829804D01*
X33477200Y7944358D02*
G01*
X33526222Y7944358D01*
X33542732Y7938770D01*
X33548065Y7933436D01*
X33553654Y7922513D01*
X33553654Y7911592D01*
X33548065Y7900670D01*
X33542732Y7895081D01*
X33526222Y7889747D01*
X33477200Y7889747D02*
G01*
X33526222Y7889747D01*
X33542732Y7884413D01*
X33548065Y7878826D01*
X33553654Y7867904D01*
X33553654Y7851647D01*
X33548065Y7840726D01*
X33542732Y7835137D01*
X33526222Y7829804D01*
X33477200Y7829804D01*
X33589468Y7944358D02*
G01*
X33589468Y7829804D01*
X33589468Y7944358D02*
G01*
X33633156Y7829804D01*
X33676843Y7944358D02*
G01*
X33633156Y7829804D01*
X33676843Y7944358D02*
G01*
X33676843Y7829804D01*
X33712911Y7944358D02*
G01*
X33712911Y7829804D01*
X33712911Y7944358D02*
G01*
X33783777Y7944358D01*
X33712911Y7889747D02*
G01*
X33756346Y7889747D01*
X33712911Y7829804D02*
G01*
X33783777Y7829804D01*
X33825179Y7916926D02*
G01*
X33825179Y7922513D01*
X33830768Y7933436D01*
X33836102Y7938770D01*
X33847024Y7944358D01*
X33868868Y7944358D01*
X33879790Y7938770D01*
X33885124Y7933436D01*
X33890711Y7922513D01*
X33890711Y7911592D01*
X33885124Y7900670D01*
X33874202Y7884413D01*
X33819846Y7829804D01*
X33896046Y7829804D01*
X33959291Y7944358D02*
G01*
X33943036Y7938770D01*
X33937448Y7927847D01*
X33937448Y7916926D01*
X33943036Y7906004D01*
X33953958Y7900670D01*
X33975802Y7895081D01*
X33992058Y7889747D01*
X34002979Y7878826D01*
X34008568Y7867904D01*
X34008568Y7851647D01*
X34002979Y7840726D01*
X33997646Y7835137D01*
X33981136Y7829804D01*
X33959291Y7829804D01*
X33943036Y7835137D01*
X33937448Y7840726D01*
X33932113Y7851647D01*
X33932113Y7867904D01*
X33937448Y7878826D01*
X33948370Y7889747D01*
X33964879Y7895081D01*
X33986724Y7900670D01*
X33997646Y7906004D01*
X34002979Y7916926D01*
X34002979Y7927847D01*
X33997646Y7938770D01*
X33981136Y7944358D01*
X33959291Y7944358D01*
X34077148Y7944358D02*
G01*
X34060891Y7938770D01*
X34049970Y7922513D01*
X34044382Y7895081D01*
X34044382Y7878826D01*
X34049970Y7851647D01*
X34060891Y7835137D01*
X34077148Y7829804D01*
X34088070Y7829804D01*
X34104579Y7835137D01*
X34115502Y7851647D01*
X34120836Y7878826D01*
X34120836Y7895081D01*
X34115502Y7922513D01*
X34104579Y7938770D01*
X34088070Y7944358D01*
X34077148Y7944358D01*
X27533600Y2860802D02*
G01*
X27522677Y2849879D01*
X27511756Y2833370D01*
X27500834Y2811526D01*
X27495500Y2784347D01*
X27495500Y2762504D01*
X27500834Y2735326D01*
X27511756Y2713481D01*
X27522677Y2696971D01*
X27533600Y2686050D01*
X27569668Y2817113D02*
G01*
X27580590Y2822447D01*
X27596845Y2838957D01*
X27596845Y2724404D01*
X27687524Y2838957D02*
G01*
X27632913Y2762504D01*
X27714702Y2762504D01*
X27687524Y2838957D02*
G01*
X27687524Y2724404D01*
X27750770Y2860802D02*
G01*
X27761691Y2849879D01*
X27772613Y2833370D01*
X27783536Y2811526D01*
X27788870Y2784347D01*
X27788870Y2762504D01*
X27783536Y2735326D01*
X27772613Y2713481D01*
X27761691Y2696971D01*
X27750770Y2686050D01*
X27127961Y4953000D02*
G01*
X27223465Y4953000D01*
X27223465Y4953000D02*
G01*
X27223465Y5007610D01*
X27127961Y5037581D02*
G01*
X27223465Y5037581D01*
X27127961Y5037581D02*
G01*
X27127961Y5069331D01*
X27132534Y5083047D01*
X27141424Y5092192D01*
X27150568Y5096510D01*
X27164284Y5101081D01*
X27186890Y5101081D01*
X27200606Y5096510D01*
X27209750Y5092192D01*
X27218893Y5083047D01*
X27223465Y5069331D01*
X27223465Y5037581D01*
X27127961Y5131307D02*
G01*
X27223465Y5131307D01*
X27127961Y5131307D02*
G01*
X27127961Y5172202D01*
X27132534Y5185663D01*
X27137106Y5190236D01*
X27145995Y5194807D01*
X27155140Y5194807D01*
X27164284Y5190236D01*
X27168856Y5185663D01*
X27173427Y5172202D01*
X27173427Y5131307D01*
X27173427Y5163057D02*
G01*
X27223465Y5194807D01*
X27186890Y5224779D02*
G01*
X27186890Y5279389D01*
X27178000Y5279389D01*
X27168856Y5274818D01*
X27164284Y5270245D01*
X27159711Y5261102D01*
X27159711Y5247639D01*
X27164284Y5238495D01*
X27173427Y5229352D01*
X27186890Y5224779D01*
X27196034Y5224779D01*
X27209750Y5229352D01*
X27218893Y5238495D01*
X27223465Y5247639D01*
X27223465Y5261102D01*
X27218893Y5270245D01*
X27209750Y5279389D01*
X27159711Y5309362D02*
G01*
X27223465Y5359400D01*
X27159711Y5359400D02*
G01*
X27223465Y5309362D01*
X27127961Y5403087D02*
G01*
X27205177Y5403087D01*
X27218893Y5407660D01*
X27223465Y5416550D01*
X27223465Y5425694D01*
X27159711Y5389371D02*
G01*
X27159711Y5421121D01*
X27203400Y2844037D02*
G01*
X27203400Y2748534D01*
X27203400Y2748534D02*
G01*
X27258009Y2748534D01*
X27287982Y2844037D02*
G01*
X27287982Y2748534D01*
X27287982Y2844037D02*
G01*
X27346909Y2844037D01*
X27287982Y2798571D02*
G01*
X27324304Y2798571D01*
X27287982Y2748534D02*
G01*
X27346909Y2748534D01*
X27377136Y2844037D02*
G01*
X27377136Y2748534D01*
X27377136Y2844037D02*
G01*
X27408886Y2844037D01*
X27422602Y2839465D01*
X27431491Y2830576D01*
X27436063Y2821431D01*
X27440636Y2807715D01*
X27440636Y2785110D01*
X27436063Y2771394D01*
X27431491Y2762250D01*
X27422602Y2753105D01*
X27408886Y2748534D01*
X27377136Y2748534D01*
X26974038Y2901950D02*
G01*
X26878534Y2901950D01*
X26974038Y2933700D02*
G01*
X26974038Y2869945D01*
X26974038Y2839973D02*
G01*
X26878534Y2839973D01*
X26924000Y2839973D02*
G01*
X26937715Y2826512D01*
X26942288Y2817368D01*
X26942288Y2803652D01*
X26937715Y2794507D01*
X26924000Y2790189D01*
X26878534Y2790189D01*
X26974038Y2759963D02*
G01*
X26878534Y2759963D01*
X26974038Y2759963D02*
G01*
X26974038Y2701036D01*
X26928572Y2759963D02*
G01*
X26928572Y2723642D01*
X26878534Y2759963D02*
G01*
X26878534Y2701036D01*
X26942288Y2671063D02*
G01*
X26878534Y2621026D01*
X26942288Y2621026D02*
G01*
X26878534Y2671063D01*
X26974038Y2577337D02*
G01*
X26896822Y2577337D01*
X26883106Y2572765D01*
X26878534Y2563621D01*
X26878534Y2554731D01*
X26942288Y2591054D02*
G01*
X26942288Y2559050D01*
D10*
X29719777Y11629644D02*
G01*
X29799788Y11629644D01*
X29756100Y11571478D01*
X29777943Y11571478D01*
X29792675Y11564112D01*
X29799788Y11556745D01*
X29807154Y11534902D01*
X29807154Y11520424D01*
X29799788Y11498579D01*
X29785309Y11484102D01*
X29763465Y11476736D01*
X29741622Y11476736D01*
X29719777Y11484102D01*
X29712665Y11491468D01*
X29705300Y11505945D01*
X29862272Y11593068D02*
G01*
X29862272Y11600434D01*
X29869638Y11614912D01*
X29877004Y11622278D01*
X29891482Y11629644D01*
X29920691Y11629644D01*
X29935170Y11622278D01*
X29942282Y11614912D01*
X29949648Y11600434D01*
X29949648Y11585955D01*
X29942282Y11571478D01*
X29927804Y11549634D01*
X29855159Y11476736D01*
X29957013Y11476736D01*
X29146500Y13585444D02*
G01*
X29146500Y13432536D01*
X29248354Y13585444D02*
G01*
X29248354Y13432536D01*
X29146500Y13512545D02*
G01*
X29248354Y13512545D01*
X29296359Y13490702D02*
G01*
X29383482Y13490702D01*
X29383482Y13505434D01*
X29376370Y13519912D01*
X29369004Y13527278D01*
X29354525Y13534389D01*
X29332682Y13534389D01*
X29318204Y13527278D01*
X29303472Y13512545D01*
X29296359Y13490702D01*
X29296359Y13476224D01*
X29303472Y13454379D01*
X29318204Y13439902D01*
X29332682Y13432536D01*
X29354525Y13432536D01*
X29369004Y13439902D01*
X29383482Y13454379D01*
X29518863Y13534389D02*
G01*
X29518863Y13432536D01*
X29518863Y13512545D02*
G01*
X29504386Y13527278D01*
X29489654Y13534389D01*
X29468063Y13534389D01*
X29453332Y13527278D01*
X29438854Y13512545D01*
X29431488Y13490702D01*
X29431488Y13476224D01*
X29438854Y13454379D01*
X29453332Y13439902D01*
X29468063Y13432536D01*
X29489654Y13432536D01*
X29504386Y13439902D01*
X29518863Y13454379D01*
X29588713Y13585444D02*
G01*
X29588713Y13461745D01*
X29596079Y13439902D01*
X29610558Y13432536D01*
X29625036Y13432536D01*
X29566870Y13534389D02*
G01*
X29617670Y13534389D01*
X29673041Y13585444D02*
G01*
X29673041Y13432536D01*
X29673041Y13432536D02*
G01*
X29760418Y13432536D01*
X29808424Y13585444D02*
G01*
X29815536Y13578078D01*
X29822902Y13585444D01*
X29815536Y13592555D01*
X29808424Y13585444D01*
X29815536Y13534389D02*
G01*
X29815536Y13432536D01*
X29958029Y13585444D02*
G01*
X29958029Y13432536D01*
X29958029Y13512545D02*
G01*
X29943552Y13527278D01*
X29929074Y13534389D01*
X29907229Y13534389D01*
X29892752Y13527278D01*
X29878020Y13512545D01*
X29870908Y13490702D01*
X29870908Y13476224D01*
X29878020Y13454379D01*
X29892752Y13439902D01*
X29907229Y13432536D01*
X29929074Y13432536D01*
X29943552Y13439902D01*
X29958029Y13454379D01*
X29451300Y10613644D02*
G01*
X29451300Y10460736D01*
X29400500Y10613644D02*
G01*
X29502354Y10613644D01*
X29550359Y10613644D02*
G01*
X29550359Y10460736D01*
X29550359Y10533634D02*
G01*
X29572204Y10555478D01*
X29586682Y10562589D01*
X29608525Y10562589D01*
X29623004Y10555478D01*
X29630370Y10533634D01*
X29630370Y10460736D01*
X29678375Y10613644D02*
G01*
X29678375Y10460736D01*
X29678375Y10460736D02*
G01*
X29765498Y10460736D01*
X29813504Y10613644D02*
G01*
X29820870Y10606278D01*
X29828236Y10613644D01*
X29820870Y10620755D01*
X29813504Y10613644D01*
X29820870Y10562589D02*
G01*
X29820870Y10460736D01*
X29963363Y10613644D02*
G01*
X29963363Y10460736D01*
X29963363Y10540745D02*
G01*
X29948886Y10555478D01*
X29934408Y10562589D01*
X29912563Y10562589D01*
X29897832Y10555478D01*
X29883354Y10540745D01*
X29876241Y10518902D01*
X29876241Y10504424D01*
X29883354Y10482579D01*
X29897832Y10468102D01*
X29912563Y10460736D01*
X29934408Y10460736D01*
X29948886Y10468102D01*
X29963363Y10482579D01*
X29719777Y11375644D02*
G01*
X29799788Y11375644D01*
X29756100Y11317478D01*
X29777943Y11317478D01*
X29792675Y11310112D01*
X29799788Y11302745D01*
X29807154Y11280902D01*
X29807154Y11266424D01*
X29799788Y11244579D01*
X29785309Y11230102D01*
X29763465Y11222736D01*
X29741622Y11222736D01*
X29719777Y11230102D01*
X29712665Y11237468D01*
X29705300Y11251945D01*
X29891482Y11375644D02*
G01*
X29869638Y11368278D01*
X29862272Y11353800D01*
X29862272Y11339068D01*
X29869638Y11324589D01*
X29884115Y11317478D01*
X29913325Y11310112D01*
X29935170Y11302745D01*
X29949648Y11288268D01*
X29957013Y11273789D01*
X29957013Y11251945D01*
X29949648Y11237468D01*
X29942282Y11230102D01*
X29920691Y11222736D01*
X29891482Y11222736D01*
X29869638Y11230102D01*
X29862272Y11237468D01*
X29855159Y11251945D01*
X29855159Y11273789D01*
X29862272Y11288268D01*
X29877004Y11302745D01*
X29898848Y11310112D01*
X29927804Y11317478D01*
X29942282Y11324589D01*
X29949648Y11339068D01*
X29949648Y11353800D01*
X29942282Y11368278D01*
X29920691Y11375644D01*
X29891482Y11375644D01*
X29777943Y11121644D02*
G01*
X29705300Y11019789D01*
X29814265Y11019789D01*
X29777943Y11121644D02*
G01*
X29777943Y10968736D01*
X29905959Y11121644D02*
G01*
X29884115Y11114278D01*
X29869638Y11092434D01*
X29862272Y11056112D01*
X29862272Y11034268D01*
X29869638Y10997945D01*
X29884115Y10976102D01*
X29905959Y10968736D01*
X29920691Y10968736D01*
X29942282Y10976102D01*
X29957013Y10997945D01*
X29964125Y11034268D01*
X29964125Y11056112D01*
X29957013Y11092434D01*
X29942282Y11114278D01*
X29920691Y11121644D01*
X29905959Y11121644D01*
X29777943Y10880344D02*
G01*
X29705300Y10778489D01*
X29814265Y10778489D01*
X29777943Y10880344D02*
G01*
X29777943Y10727436D01*
X29869638Y10843768D02*
G01*
X29869638Y10851134D01*
X29877004Y10865612D01*
X29884115Y10872978D01*
X29898848Y10880344D01*
X29927804Y10880344D01*
X29942282Y10872978D01*
X29949648Y10865612D01*
X29957013Y10851134D01*
X29957013Y10836655D01*
X29949648Y10822178D01*
X29935170Y10800334D01*
X29862272Y10727436D01*
X29964125Y10727436D01*
X32729677Y13229844D02*
G01*
X32809688Y13229844D01*
X32766000Y13171678D01*
X32787843Y13171678D01*
X32802575Y13164312D01*
X32809688Y13156945D01*
X32817054Y13135102D01*
X32817054Y13120624D01*
X32809688Y13098779D01*
X32795209Y13084302D01*
X32773365Y13076936D01*
X32751522Y13076936D01*
X32729677Y13084302D01*
X32722565Y13091668D01*
X32715200Y13106145D01*
X32959548Y13178789D02*
G01*
X32952182Y13156945D01*
X32937704Y13142468D01*
X32915859Y13135102D01*
X32908748Y13135102D01*
X32886904Y13142468D01*
X32872172Y13156945D01*
X32865059Y13178789D01*
X32865059Y13186155D01*
X32872172Y13208000D01*
X32886904Y13222478D01*
X32908748Y13229844D01*
X32915859Y13229844D01*
X32937704Y13222478D01*
X32952182Y13208000D01*
X32959548Y13178789D01*
X32959548Y13142468D01*
X32952182Y13106145D01*
X32937704Y13084302D01*
X32915859Y13076936D01*
X32901382Y13076936D01*
X32879538Y13084302D01*
X32872172Y13098779D01*
X32716977Y13509244D02*
G01*
X32796988Y13509244D01*
X32753300Y13451078D01*
X32775143Y13451078D01*
X32789875Y13443712D01*
X32796988Y13436345D01*
X32804354Y13414502D01*
X32804354Y13400024D01*
X32796988Y13378179D01*
X32782509Y13363702D01*
X32760665Y13356336D01*
X32738822Y13356336D01*
X32716977Y13363702D01*
X32709865Y13371068D01*
X32702500Y13385545D01*
X32859472Y13472668D02*
G01*
X32859472Y13480034D01*
X32866838Y13494512D01*
X32874204Y13501878D01*
X32888682Y13509244D01*
X32917891Y13509244D01*
X32932370Y13501878D01*
X32939482Y13494512D01*
X32946848Y13480034D01*
X32946848Y13465555D01*
X32939482Y13451078D01*
X32925004Y13429234D01*
X32852359Y13356336D01*
X32954213Y13356336D01*
X32716977Y13750544D02*
G01*
X32796988Y13750544D01*
X32753300Y13692378D01*
X32775143Y13692378D01*
X32789875Y13685012D01*
X32796988Y13677645D01*
X32804354Y13655802D01*
X32804354Y13641324D01*
X32796988Y13619479D01*
X32782509Y13605002D01*
X32760665Y13597636D01*
X32738822Y13597636D01*
X32716977Y13605002D01*
X32709865Y13612368D01*
X32702500Y13626845D01*
X32866838Y13750544D02*
G01*
X32946848Y13750544D01*
X32903159Y13692378D01*
X32925004Y13692378D01*
X32939482Y13685012D01*
X32946848Y13677645D01*
X32954213Y13655802D01*
X32954213Y13641324D01*
X32946848Y13619479D01*
X32932370Y13605002D01*
X32910525Y13597636D01*
X32888682Y13597636D01*
X32866838Y13605002D01*
X32859472Y13612368D01*
X32852359Y13626845D01*
X32729677Y12988544D02*
G01*
X32809688Y12988544D01*
X32766000Y12930378D01*
X32787843Y12930378D01*
X32802575Y12923012D01*
X32809688Y12915645D01*
X32817054Y12893802D01*
X32817054Y12879324D01*
X32809688Y12857479D01*
X32795209Y12843002D01*
X32773365Y12835636D01*
X32751522Y12835636D01*
X32729677Y12843002D01*
X32722565Y12850368D01*
X32715200Y12864845D01*
X32901382Y12988544D02*
G01*
X32879538Y12981178D01*
X32872172Y12966700D01*
X32872172Y12951968D01*
X32879538Y12937489D01*
X32894015Y12930378D01*
X32923225Y12923012D01*
X32945070Y12915645D01*
X32959548Y12901168D01*
X32966913Y12886689D01*
X32966913Y12864845D01*
X32959548Y12850368D01*
X32952182Y12843002D01*
X32930591Y12835636D01*
X32901382Y12835636D01*
X32879538Y12843002D01*
X32872172Y12850368D01*
X32865059Y12864845D01*
X32865059Y12886689D01*
X32872172Y12901168D01*
X32886904Y12915645D01*
X32908748Y12923012D01*
X32937704Y12930378D01*
X32952182Y12937489D01*
X32959548Y12951968D01*
X32959548Y12966700D01*
X32952182Y12981178D01*
X32930591Y12988544D01*
X32901382Y12988544D01*
X32775143Y12747244D02*
G01*
X32702500Y12645389D01*
X32811465Y12645389D01*
X32775143Y12747244D02*
G01*
X32775143Y12594336D01*
X32859472Y12718034D02*
G01*
X32874204Y12725400D01*
X32896048Y12747244D01*
X32896048Y12594336D01*
X32775143Y12505944D02*
G01*
X32702500Y12404089D01*
X32811465Y12404089D01*
X32775143Y12505944D02*
G01*
X32775143Y12353036D01*
X32903159Y12505944D02*
G01*
X32881315Y12498578D01*
X32866838Y12476734D01*
X32859472Y12440412D01*
X32859472Y12418568D01*
X32866838Y12382245D01*
X32881315Y12360402D01*
X32903159Y12353036D01*
X32917891Y12353036D01*
X32939482Y12360402D01*
X32954213Y12382245D01*
X32961325Y12418568D01*
X32961325Y12440412D01*
X32954213Y12476734D01*
X32939482Y12498578D01*
X32917891Y12505944D01*
X32903159Y12505944D01*
X32787843Y12226544D02*
G01*
X32715200Y12124689D01*
X32824165Y12124689D01*
X32787843Y12226544D02*
G01*
X32787843Y12073636D01*
X32886904Y12226544D02*
G01*
X32966913Y12226544D01*
X32923225Y12168378D01*
X32945070Y12168378D01*
X32959548Y12161012D01*
X32966913Y12153645D01*
X32974025Y12131802D01*
X32974025Y12117324D01*
X32966913Y12095479D01*
X32952182Y12081002D01*
X32930591Y12073636D01*
X32908748Y12073636D01*
X32886904Y12081002D01*
X32879538Y12088368D01*
X32872172Y12102845D01*
D12*
X31502095Y12630658D02*
G01*
X31511240Y12621513D01*
X31525209Y12612370D01*
X31543498Y12602971D01*
X31566611Y12598400D01*
X31585154Y12598400D01*
X31608268Y12602971D01*
X31626809Y12612370D01*
X31640525Y12621513D01*
X31649670Y12630658D01*
X31520384Y12661137D02*
G01*
X31617411Y12661137D01*
X31617411Y12661137D02*
G01*
X31617411Y12716510D01*
X31520384Y12746989D02*
G01*
X31617411Y12746989D01*
X31520384Y12746989D02*
G01*
X31520384Y12807187D01*
X31566611Y12746989D02*
G01*
X31566611Y12784074D01*
X31617411Y12746989D02*
G01*
X31617411Y12807187D01*
X31520384Y12837668D02*
G01*
X31617411Y12837668D01*
X31520384Y12837668D02*
G01*
X31520384Y12869926D01*
X31525209Y12883895D01*
X31534354Y12893039D01*
X31543498Y12897612D01*
X31557468Y12902184D01*
X31580582Y12902184D01*
X31594298Y12897612D01*
X31603695Y12893039D01*
X31612840Y12883895D01*
X31617411Y12869926D01*
X31617411Y12837668D01*
X31552895Y13003784D02*
G01*
X31617411Y13003784D01*
X31580582Y13003784D02*
G01*
X31566611Y13008610D01*
X31557468Y13017754D01*
X31552895Y13026897D01*
X31552895Y13040868D01*
X31580582Y13071347D02*
G01*
X31580582Y13126720D01*
X31571184Y13126720D01*
X31562040Y13122147D01*
X31557468Y13117576D01*
X31552895Y13108178D01*
X31552895Y13094462D01*
X31557468Y13085063D01*
X31566611Y13075920D01*
X31580582Y13071347D01*
X31589725Y13071347D01*
X31603695Y13075920D01*
X31612840Y13085063D01*
X31617411Y13094462D01*
X31617411Y13108178D01*
X31612840Y13117576D01*
X31603695Y13126720D01*
X31520384Y13171170D02*
G01*
X31598870Y13171170D01*
X31612840Y13175742D01*
X31617411Y13184886D01*
X31617411Y13194029D01*
X31552895Y13157200D02*
G01*
X31552895Y13189457D01*
X31552895Y13224510D02*
G01*
X31598870Y13224510D01*
X31612840Y13229336D01*
X31617411Y13238479D01*
X31617411Y13252450D01*
X31612840Y13261594D01*
X31598870Y13275310D01*
X31552895Y13275310D02*
G01*
X31617411Y13275310D01*
X31552895Y13305789D02*
G01*
X31617411Y13305789D01*
X31580582Y13305789D02*
G01*
X31566611Y13310616D01*
X31557468Y13319760D01*
X31552895Y13328904D01*
X31552895Y13342874D01*
X31552895Y13373354D02*
G01*
X31617411Y13373354D01*
X31571184Y13373354D02*
G01*
X31557468Y13387070D01*
X31552895Y13396468D01*
X31552895Y13410184D01*
X31557468Y13419581D01*
X31571184Y13424154D01*
X31617411Y13424154D01*
X31502095Y13454634D02*
G01*
X31511240Y13463778D01*
X31525209Y13473176D01*
X31543498Y13482320D01*
X31566611Y13486892D01*
X31585154Y13486892D01*
X31608268Y13482320D01*
X31626809Y13473176D01*
X31640525Y13463778D01*
X31649670Y13454634D01*
D10*
X32787843Y11985244D02*
G01*
X32715200Y11883389D01*
X32824165Y11883389D01*
X32787843Y11985244D02*
G01*
X32787843Y11832336D01*
X32879538Y11948668D02*
G01*
X32879538Y11956034D01*
X32886904Y11970512D01*
X32894015Y11977878D01*
X32908748Y11985244D01*
X32937704Y11985244D01*
X32952182Y11977878D01*
X32959548Y11970512D01*
X32966913Y11956034D01*
X32966913Y11941555D01*
X32959548Y11927078D01*
X32945070Y11905234D01*
X32872172Y11832336D01*
X32974025Y11832336D01*
X29565589Y9937231D02*
G01*
X29577527Y9943327D01*
X29595053Y9960853D01*
X29595053Y9836901D01*
X29669475Y9960853D02*
G01*
X29651949Y9955011D01*
X29640011Y9937231D01*
X29634169Y9907767D01*
X29634169Y9889987D01*
X29640011Y9860523D01*
X29651949Y9842743D01*
X29669475Y9836901D01*
X29681413Y9836901D01*
X29699193Y9842743D01*
X29710877Y9860523D01*
X29716973Y9889987D01*
X29716973Y9907767D01*
X29710877Y9937231D01*
X29699193Y9955011D01*
X29681413Y9960853D01*
X29669475Y9960853D01*
X29755835Y9960853D02*
G01*
X29755835Y9836901D01*
X29815017Y9919705D02*
G01*
X29755835Y9860523D01*
X29779457Y9884145D02*
G01*
X29820859Y9836901D01*
X29578302Y10178539D02*
G01*
X29590240Y10184635D01*
X29607766Y10202161D01*
X29607766Y10078209D01*
X29682188Y10202161D02*
G01*
X29664662Y10196319D01*
X29652724Y10178539D01*
X29646882Y10149075D01*
X29646882Y10131295D01*
X29652724Y10101831D01*
X29664662Y10084051D01*
X29682188Y10078209D01*
X29694126Y10078209D01*
X29711906Y10084051D01*
X29723590Y10101831D01*
X29729686Y10131295D01*
X29729686Y10149075D01*
X29723590Y10178539D01*
X29711906Y10196319D01*
X29694126Y10202161D01*
X29682188Y10202161D01*
X29768548Y10202161D02*
G01*
X29768548Y10078209D01*
X29827730Y10161013D02*
G01*
X29768548Y10101831D01*
X29792170Y10125453D02*
G01*
X29833572Y10078209D01*
X32486600Y3549142D02*
G01*
X32498538Y3555237D01*
X32516063Y3572763D01*
X32516063Y3448812D01*
X32555179Y3572763D02*
G01*
X32555179Y3448812D01*
X32614361Y3531615D02*
G01*
X32555179Y3472434D01*
X32578802Y3496055D02*
G01*
X32620204Y3448812D01*
X32042100Y8298942D02*
G01*
X32054038Y8305037D01*
X32071563Y8322563D01*
X32071563Y8198612D01*
X32145986Y8322563D02*
G01*
X32128459Y8316721D01*
X32116522Y8298942D01*
X32110679Y8269478D01*
X32110679Y8251697D01*
X32116522Y8222234D01*
X32128459Y8204454D01*
X32145986Y8198612D01*
X32157924Y8198612D01*
X32175704Y8204454D01*
X32187388Y8222234D01*
X32193484Y8251697D01*
X32193484Y8269478D01*
X32187388Y8298942D01*
X32175704Y8316721D01*
X32157924Y8322563D01*
X32145986Y8322563D01*
X32232345Y8322563D02*
G01*
X32232345Y8198612D01*
X32291527Y8281415D02*
G01*
X32232345Y8222234D01*
X32255968Y8245855D02*
G01*
X32297370Y8198612D01*
X32029400Y10559542D02*
G01*
X32041338Y10565637D01*
X32058863Y10583163D01*
X32058863Y10459212D01*
X32133286Y10583163D02*
G01*
X32115759Y10577321D01*
X32103822Y10559542D01*
X32097979Y10530078D01*
X32097979Y10512297D01*
X32103822Y10482834D01*
X32115759Y10465054D01*
X32133286Y10459212D01*
X32145224Y10459212D01*
X32163004Y10465054D01*
X32174688Y10482834D01*
X32180784Y10512297D01*
X32180784Y10530078D01*
X32174688Y10559542D01*
X32163004Y10577321D01*
X32145224Y10583163D01*
X32133286Y10583163D01*
X32219645Y10583163D02*
G01*
X32219645Y10459212D01*
X32278827Y10542015D02*
G01*
X32219645Y10482834D01*
X32243268Y10506455D02*
G01*
X32284670Y10459212D01*
D11*
X32016700Y13924787D02*
G01*
X32027113Y13930121D01*
X32042608Y13945616D01*
X32042608Y13836650D01*
X32108140Y13945616D02*
G01*
X32092645Y13940536D01*
X32082232Y13924787D01*
X32076898Y13898879D01*
X32076898Y13883386D01*
X32082232Y13857224D01*
X32092645Y13841729D01*
X32108140Y13836650D01*
X32118554Y13836650D01*
X32134048Y13841729D01*
X32144461Y13857224D01*
X32149795Y13883386D01*
X32149795Y13898879D01*
X32144461Y13924787D01*
X32134048Y13940536D01*
X32118554Y13945616D01*
X32108140Y13945616D01*
X32215074Y13945616D02*
G01*
X32199579Y13940536D01*
X32189165Y13924787D01*
X32184086Y13898879D01*
X32184086Y13883386D01*
X32189165Y13857224D01*
X32199579Y13841729D01*
X32215074Y13836650D01*
X32225488Y13836650D01*
X32241236Y13841729D01*
X32251650Y13857224D01*
X32256729Y13883386D01*
X32256729Y13898879D01*
X32251650Y13924787D01*
X32241236Y13940536D01*
X32225488Y13945616D01*
X32215074Y13945616D01*
X32291020Y13945616D02*
G01*
X32291020Y13836650D01*
X32291020Y13945616D02*
G01*
X32337756Y13945616D01*
X32353250Y13940536D01*
X32358584Y13935202D01*
X32363663Y13924787D01*
X32363663Y13914374D01*
X32358584Y13903960D01*
X32353250Y13898879D01*
X32337756Y13893800D01*
X32291020Y13893800D01*
X32327341Y13893800D02*
G01*
X32363663Y13836650D01*
D13*
X11925274Y13463704D02*
G01*
X11925274Y13269902D01*
X12054560Y13463704D02*
G01*
X12054560Y13269902D01*
X11925274Y13371502D02*
G01*
X12054560Y13371502D01*
X12115520Y13343816D02*
G01*
X12226264Y13343816D01*
X12226264Y13362104D01*
X12217120Y13380646D01*
X12207976Y13389790D01*
X12189434Y13399188D01*
X12161748Y13399188D01*
X12143206Y13389790D01*
X12124664Y13371502D01*
X12115520Y13343816D01*
X12115520Y13325274D01*
X12124664Y13297588D01*
X12143206Y13279046D01*
X12161748Y13269902D01*
X12189434Y13269902D01*
X12207976Y13279046D01*
X12226264Y13297588D01*
X12398222Y13399188D02*
G01*
X12398222Y13269902D01*
X12398222Y13371502D02*
G01*
X12379680Y13389790D01*
X12361138Y13399188D01*
X12333452Y13399188D01*
X12315164Y13389790D01*
X12296622Y13371502D01*
X12287224Y13343816D01*
X12287224Y13325274D01*
X12296622Y13297588D01*
X12315164Y13279046D01*
X12333452Y13269902D01*
X12361138Y13269902D01*
X12379680Y13279046D01*
X12398222Y13297588D01*
X12486868Y13463704D02*
G01*
X12486868Y13306732D01*
X12496012Y13279046D01*
X12514554Y13269902D01*
X12533096Y13269902D01*
X12459182Y13399188D02*
G01*
X12523698Y13399188D01*
X8243567Y13501883D02*
G01*
X8243567Y13308081D01*
X8178797Y13501883D02*
G01*
X8308083Y13501883D01*
X8369043Y13501883D02*
G01*
X8369043Y13308081D01*
X8369043Y13400283D02*
G01*
X8396729Y13427969D01*
X8415271Y13437367D01*
X8442957Y13437367D01*
X8461499Y13427969D01*
X8470643Y13400283D01*
X8470643Y13308081D01*
D10*
X26835100Y9092184D02*
G01*
X26835100Y8948928D01*
X26930604Y9092184D02*
G01*
X26930604Y8948928D01*
X26835100Y9023858D02*
G01*
X26930604Y9023858D01*
X26975561Y9003537D02*
G01*
X27057350Y9003537D01*
X27057350Y9017254D01*
X27050491Y9030715D01*
X27043634Y9037574D01*
X27030172Y9044431D01*
X27009598Y9044431D01*
X26996136Y9037574D01*
X26982420Y9023858D01*
X26975561Y9003537D01*
X26975561Y8989821D01*
X26982420Y8969502D01*
X26996136Y8955786D01*
X27009598Y8948928D01*
X27030172Y8948928D01*
X27043634Y8955786D01*
X27057350Y8969502D01*
X27184095Y9044431D02*
G01*
X27184095Y8948928D01*
X27184095Y9023858D02*
G01*
X27170634Y9037574D01*
X27156918Y9044431D01*
X27136343Y9044431D01*
X27122882Y9037574D01*
X27109165Y9023858D01*
X27102308Y9003537D01*
X27102308Y8989821D01*
X27109165Y8969502D01*
X27122882Y8955786D01*
X27136343Y8948928D01*
X27156918Y8948928D01*
X27170634Y8955786D01*
X27184095Y8969502D01*
X27249627Y9092184D02*
G01*
X27249627Y8976360D01*
X27256486Y8955786D01*
X27270202Y8948928D01*
X27283663Y8948928D01*
X27229308Y9044431D02*
G01*
X27276806Y9044431D01*
X27328622Y9092184D02*
G01*
X27328622Y8948928D01*
X27328622Y9092184D02*
G01*
X27390090Y9092184D01*
X27410663Y9085326D01*
X27417268Y9078468D01*
X27424125Y9065005D01*
X27424125Y9051289D01*
X27417268Y9037574D01*
X27410663Y9030715D01*
X27390090Y9023858D01*
X27328622Y9023858D02*
G01*
X27390090Y9023858D01*
X27410663Y9017254D01*
X27417268Y9010395D01*
X27424125Y8996679D01*
X27424125Y8976360D01*
X27417268Y8962644D01*
X27410663Y8955786D01*
X27390090Y8948928D01*
X27328622Y8948928D01*
X27503374Y9044431D02*
G01*
X27489658Y9037574D01*
X27475941Y9023858D01*
X27469084Y9003537D01*
X27469084Y8989821D01*
X27475941Y8969502D01*
X27489658Y8955786D01*
X27503374Y8948928D01*
X27523693Y8948928D01*
X27537409Y8955786D01*
X27551125Y8969502D01*
X27557729Y8989821D01*
X27557729Y9003537D01*
X27551125Y9023858D01*
X27537409Y9037574D01*
X27523693Y9044431D01*
X27503374Y9044431D01*
X27623261Y9092184D02*
G01*
X27623261Y8976360D01*
X27630120Y8955786D01*
X27643836Y8948928D01*
X27657298Y8948928D01*
X27602941Y9044431D02*
G01*
X27650440Y9044431D01*
X27722829Y9092184D02*
G01*
X27722829Y8976360D01*
X27729688Y8955786D01*
X27743404Y8948928D01*
X27756865Y8948928D01*
X27702256Y9044431D02*
G01*
X27750008Y9044431D01*
X27836113Y9044431D02*
G01*
X27822398Y9037574D01*
X27808682Y9023858D01*
X27801824Y9003537D01*
X27801824Y8989821D01*
X27808682Y8969502D01*
X27822398Y8955786D01*
X27836113Y8948928D01*
X27856434Y8948928D01*
X27870150Y8955786D01*
X27883611Y8969502D01*
X27890470Y8989821D01*
X27890470Y9003537D01*
X27883611Y9023858D01*
X27870150Y9037574D01*
X27856434Y9044431D01*
X27836113Y9044431D01*
X27935427Y9044431D02*
G01*
X27935427Y8948928D01*
X27935427Y9017254D02*
G01*
X27956002Y9037574D01*
X27969718Y9044431D01*
X27990038Y9044431D01*
X28003754Y9037574D01*
X28010611Y9017254D01*
X28010611Y8948928D01*
X28010611Y9017254D02*
G01*
X28030932Y9037574D01*
X28044648Y9044431D01*
X28065222Y9044431D01*
X28078684Y9037574D01*
X28085541Y9017254D01*
X28085541Y8948928D01*
X28130500Y9092184D02*
G01*
X28130500Y8948928D01*
X28130500Y9092184D02*
G01*
X28191968Y9092184D01*
X28212288Y9085326D01*
X28219145Y9078468D01*
X28226004Y9065005D01*
X28226004Y9044431D01*
X28219145Y9030715D01*
X28212288Y9023858D01*
X28191968Y9017254D01*
X28130500Y9017254D01*
X28270961Y9092184D02*
G01*
X28270961Y8948928D01*
X28397708Y9044431D02*
G01*
X28397708Y8948928D01*
X28397708Y9023858D02*
G01*
X28384245Y9037574D01*
X28370529Y9044431D01*
X28350209Y9044431D01*
X28336493Y9037574D01*
X28322777Y9023858D01*
X28315920Y9003537D01*
X28315920Y8989821D01*
X28322777Y8969502D01*
X28336493Y8955786D01*
X28350209Y8948928D01*
X28370529Y8948928D01*
X28384245Y8955786D01*
X28397708Y8969502D01*
X28463240Y9092184D02*
G01*
X28463240Y8976360D01*
X28470098Y8955786D01*
X28483813Y8948928D01*
X28497275Y8948928D01*
X28442920Y9044431D02*
G01*
X28490672Y9044431D01*
X28542488Y9003537D02*
G01*
X28624275Y9003537D01*
X28624275Y9017254D01*
X28617418Y9030715D01*
X28610559Y9037574D01*
X28596843Y9044431D01*
X28576524Y9044431D01*
X28562808Y9037574D01*
X28549091Y9023858D01*
X28542488Y9003537D01*
X28542488Y8989821D01*
X28549091Y8969502D01*
X28562808Y8955786D01*
X28576524Y8948928D01*
X28596843Y8948928D01*
X28610559Y8955786D01*
X28624275Y8969502D01*
D13*
X27588972Y5767831D02*
G01*
X27584654Y5776976D01*
X27575509Y5785865D01*
X27566365Y5790437D01*
X27548077Y5790437D01*
X27539188Y5785865D01*
X27530043Y5776976D01*
X27525472Y5767831D01*
X27520900Y5754115D01*
X27520900Y5731510D01*
X27525472Y5717794D01*
X27530043Y5708650D01*
X27539188Y5699505D01*
X27548077Y5694934D01*
X27566365Y5694934D01*
X27575509Y5699505D01*
X27584654Y5708650D01*
X27588972Y5717794D01*
X27588972Y5731510D01*
X27566365Y5731510D02*
G01*
X27588972Y5731510D01*
X27619198Y5790437D02*
G01*
X27619198Y5694934D01*
X27619198Y5790437D02*
G01*
X27682698Y5694934D01*
X27682698Y5790437D02*
G01*
X27682698Y5694934D01*
X27712670Y5790437D02*
G01*
X27712670Y5694934D01*
X27712670Y5790437D02*
G01*
X27744420Y5790437D01*
X27758136Y5785865D01*
X27767279Y5776976D01*
X27771852Y5767831D01*
X27776424Y5754115D01*
X27776424Y5731510D01*
X27771852Y5717794D01*
X27767279Y5708650D01*
X27758136Y5699505D01*
X27744420Y5694934D01*
X27712670Y5694934D01*
X27989022Y1149857D02*
G01*
X28048965Y1149857D01*
X28016200Y1106170D01*
X28032709Y1106170D01*
X28043632Y1100581D01*
X28048965Y1095247D01*
X28054554Y1078992D01*
X28054554Y1068070D01*
X28048965Y1051560D01*
X28038043Y1040637D01*
X28021788Y1035304D01*
X28005277Y1035304D01*
X27989022Y1040637D01*
X27983434Y1046226D01*
X27978100Y1057147D01*
X28166822Y1149857D02*
G01*
X28112211Y1035304D01*
X28090368Y1149857D02*
G01*
X28166822Y1149857D01*
X29220922Y1149857D02*
G01*
X29280865Y1149857D01*
X29248100Y1106170D01*
X29264609Y1106170D01*
X29275532Y1100581D01*
X29280865Y1095247D01*
X29286454Y1078992D01*
X29286454Y1068070D01*
X29280865Y1051560D01*
X29269943Y1040637D01*
X29253688Y1035304D01*
X29237177Y1035304D01*
X29220922Y1040637D01*
X29215334Y1046226D01*
X29210000Y1057147D01*
X29387800Y1133347D02*
G01*
X29382465Y1144270D01*
X29365956Y1149857D01*
X29355034Y1149857D01*
X29338777Y1144270D01*
X29327856Y1128013D01*
X29322268Y1100581D01*
X29322268Y1073404D01*
X29327856Y1051560D01*
X29338777Y1040637D01*
X29355034Y1035304D01*
X29360622Y1035304D01*
X29376877Y1040637D01*
X29387800Y1051560D01*
X29393388Y1068070D01*
X29393388Y1073404D01*
X29387800Y1089913D01*
X29376877Y1100581D01*
X29360622Y1106170D01*
X29355034Y1106170D01*
X29338777Y1100581D01*
X29327856Y1089913D01*
X29322268Y1073404D01*
D15*
X14404339Y1066800D02*
G01*
X14738350Y1066800D01*
X14404339Y1066800D02*
G01*
X14738350Y1194054D01*
X14404339Y1321307D02*
G01*
X14738350Y1194054D01*
X14404339Y1321307D02*
G01*
X14738350Y1321307D01*
X14404339Y1426463D02*
G01*
X14420087Y1442212D01*
X14404339Y1458213D01*
X14388337Y1442212D01*
X14404339Y1426463D01*
X14515592Y1442212D02*
G01*
X14738350Y1442212D01*
X14515592Y1563115D02*
G01*
X14738350Y1563115D01*
X14579092Y1563115D02*
G01*
X14531594Y1610868D01*
X14515592Y1642618D01*
X14515592Y1690370D01*
X14531594Y1722373D01*
X14579092Y1738121D01*
X14738350Y1738121D01*
X14404339Y1843278D02*
G01*
X14420087Y1859026D01*
X14404339Y1875028D01*
X14388337Y1859026D01*
X14404339Y1843278D01*
X14515592Y1859026D02*
G01*
X14738350Y1859026D01*
X14404339Y1979929D02*
G01*
X14738350Y1979929D01*
X14404339Y1979929D02*
G01*
X14404339Y2123186D01*
X14420087Y2170937D01*
X14436089Y2186686D01*
X14467839Y2202687D01*
X14499589Y2202687D01*
X14531594Y2186686D01*
X14547342Y2170937D01*
X14563344Y2123186D01*
X14563344Y1979929D01*
X14563344Y2091436D02*
G01*
X14738350Y2202687D01*
X14611095Y2307589D02*
G01*
X14611095Y2498597D01*
X14579092Y2498597D01*
X14547342Y2482595D01*
X14531594Y2466847D01*
X14515592Y2435097D01*
X14515592Y2387345D01*
X14531594Y2355342D01*
X14563344Y2323592D01*
X14611095Y2307589D01*
X14642845Y2307589D01*
X14690597Y2323592D01*
X14722347Y2355342D01*
X14738350Y2387345D01*
X14738350Y2435097D01*
X14722347Y2466847D01*
X14690597Y2498597D01*
X14515592Y2794507D02*
G01*
X14738350Y2794507D01*
X14563344Y2794507D02*
G01*
X14531594Y2762757D01*
X14515592Y2731007D01*
X14515592Y2683255D01*
X14531594Y2651252D01*
X14563344Y2619502D01*
X14611095Y2603500D01*
X14642845Y2603500D01*
X14690597Y2619502D01*
X14722347Y2651252D01*
X14738350Y2683255D01*
X14738350Y2731007D01*
X14722347Y2762757D01*
X14690597Y2794507D01*
X14404339Y3090418D02*
G01*
X14738350Y3090418D01*
X14563344Y3090418D02*
G01*
X14531594Y3058668D01*
X14515592Y3026918D01*
X14515592Y2979165D01*
X14531594Y2947162D01*
X14563344Y2915412D01*
X14611095Y2899410D01*
X14642845Y2899410D01*
X14690597Y2915412D01*
X14722347Y2947162D01*
X14738350Y2979165D01*
X14738350Y3026918D01*
X14722347Y3058668D01*
X14690597Y3090418D01*
X14515592Y3440429D02*
G01*
X14738350Y3535934D01*
X14515592Y3631437D02*
G01*
X14738350Y3535934D01*
X14404339Y3927347D02*
G01*
X14404339Y3768089D01*
X14547342Y3752342D01*
X14531594Y3768089D01*
X14515592Y3815842D01*
X14515592Y3863594D01*
X14531594Y3911345D01*
X14563344Y3943095D01*
X14611095Y3959097D01*
X14642845Y3959097D01*
X14690597Y3943095D01*
X14722347Y3911345D01*
X14738350Y3863594D01*
X14738350Y3815842D01*
X14722347Y3768089D01*
X14706600Y3752342D01*
X14674595Y3736339D01*
D10*
X29094645Y3049851D02*
G01*
X29107399Y2972803D01*
X29155532Y3020936D01*
X29094645Y3049851D02*
G01*
X29162176Y2982320D01*
X29196121Y3106427D02*
G01*
X29202588Y3093496D01*
X29202407Y3080743D01*
X29196123Y3067992D01*
X29192890Y3064758D01*
X29179959Y3058294D01*
X29167208Y3058114D01*
X29154455Y3064758D01*
X29151221Y3067992D01*
X29144577Y3080745D01*
X29144755Y3093496D01*
X29151221Y3106430D01*
X29154455Y3109661D01*
X29167206Y3115947D01*
X29179959Y3116125D01*
X29196121Y3106427D01*
X29212108Y3090445D01*
X29225039Y3071045D01*
X29228270Y3054883D01*
X29221986Y3042127D01*
X29215521Y3035663D01*
X29202588Y3029198D01*
X29192890Y3032429D01*
X29233301Y3111634D02*
G01*
X29291132Y3169470D01*
X29306039Y3261245D02*
G01*
X29318973Y3184377D01*
X29367109Y3232510D01*
X29306039Y3261245D02*
G01*
X29373573Y3193714D01*
X29388480Y3343686D02*
G01*
X29423860Y3244006D01*
X29343400Y3298606D02*
G01*
X29388480Y3343686D01*
D13*
X35273741Y3073400D02*
G01*
X35388296Y3073400D01*
X35273741Y3149854D02*
G01*
X35388296Y3149854D01*
X35328352Y3073400D02*
G01*
X35328352Y3149854D01*
X35344608Y3185668D02*
G01*
X35344608Y3251200D01*
X35333686Y3251200D01*
X35323018Y3245865D01*
X35317429Y3240278D01*
X35312096Y3229355D01*
X35312096Y3213100D01*
X35317429Y3202178D01*
X35328352Y3191255D01*
X35344608Y3185668D01*
X35355529Y3185668D01*
X35372040Y3191255D01*
X35382961Y3202178D01*
X35388296Y3213100D01*
X35388296Y3229355D01*
X35382961Y3240278D01*
X35372040Y3251200D01*
X35312096Y3352545D02*
G01*
X35388296Y3352545D01*
X35328352Y3352545D02*
G01*
X35317429Y3341878D01*
X35312096Y3330955D01*
X35312096Y3314445D01*
X35317429Y3303523D01*
X35328352Y3292602D01*
X35344608Y3287268D01*
X35355529Y3287268D01*
X35372040Y3292602D01*
X35382961Y3303523D01*
X35388296Y3314445D01*
X35388296Y3330955D01*
X35382961Y3341878D01*
X35372040Y3352545D01*
X35273741Y3405123D02*
G01*
X35366452Y3405123D01*
X35382961Y3410457D01*
X35388296Y3421379D01*
X35388296Y3432302D01*
X35312096Y3388613D02*
G01*
X35312096Y3426968D01*
X35273741Y3468370D02*
G01*
X35388296Y3468370D01*
X35388296Y3468370D02*
G01*
X35388296Y3533647D01*
X35273741Y3569715D02*
G01*
X35279329Y3575304D01*
X35273741Y3580637D01*
X35268408Y3575304D01*
X35273741Y3569715D01*
X35312096Y3575304D02*
G01*
X35388296Y3575304D01*
X35273741Y3682237D02*
G01*
X35388296Y3682237D01*
X35328352Y3682237D02*
G01*
X35317429Y3671315D01*
X35312096Y3660394D01*
X35312096Y3643884D01*
X35317429Y3632962D01*
X35328352Y3622039D01*
X35344608Y3616705D01*
X35355529Y3616705D01*
X35372040Y3622039D01*
X35382961Y3632962D01*
X35388296Y3643884D01*
X35388296Y3660394D01*
X35382961Y3671315D01*
X35372040Y3682237D01*
X35456622Y2940557D02*
G01*
X35516566Y2940557D01*
X35483800Y2896870D01*
X35500309Y2896870D01*
X35511232Y2891281D01*
X35516566Y2885947D01*
X35522154Y2869692D01*
X35522154Y2858770D01*
X35516566Y2842260D01*
X35505643Y2831337D01*
X35489388Y2826004D01*
X35472877Y2826004D01*
X35456622Y2831337D01*
X35451034Y2836926D01*
X35445700Y2847847D01*
X35612577Y2940557D02*
G01*
X35557968Y2864104D01*
X35639756Y2864104D01*
X35612577Y2940557D02*
G01*
X35612577Y2826004D01*
X34351722Y2940557D02*
G01*
X34411666Y2940557D01*
X34378900Y2896870D01*
X34395409Y2896870D01*
X34406332Y2891281D01*
X34411666Y2885947D01*
X34417254Y2869692D01*
X34417254Y2858770D01*
X34411666Y2842260D01*
X34400743Y2831337D01*
X34384488Y2826004D01*
X34367977Y2826004D01*
X34351722Y2831337D01*
X34346134Y2836926D01*
X34340800Y2847847D01*
X34529522Y2940557D02*
G01*
X34474911Y2826004D01*
X34453068Y2940557D02*
G01*
X34529522Y2940557D01*
X33259522Y2940557D02*
G01*
X33319465Y2940557D01*
X33286700Y2896870D01*
X33303209Y2896870D01*
X33314132Y2891281D01*
X33319465Y2885947D01*
X33325054Y2869692D01*
X33325054Y2858770D01*
X33319465Y2842260D01*
X33308543Y2831337D01*
X33292288Y2826004D01*
X33275777Y2826004D01*
X33259522Y2831337D01*
X33253934Y2836926D01*
X33248600Y2847847D01*
X33426400Y2924047D02*
G01*
X33421065Y2934970D01*
X33404556Y2940557D01*
X33393634Y2940557D01*
X33377377Y2934970D01*
X33366456Y2918713D01*
X33360868Y2891281D01*
X33360868Y2864104D01*
X33366456Y2842260D01*
X33377377Y2831337D01*
X33393634Y2826004D01*
X33399222Y2826004D01*
X33415477Y2831337D01*
X33426400Y2842260D01*
X33431988Y2858770D01*
X33431988Y2864104D01*
X33426400Y2880613D01*
X33415477Y2891281D01*
X33399222Y2896870D01*
X33393634Y2896870D01*
X33377377Y2891281D01*
X33366456Y2880613D01*
X33360868Y2864104D01*
X36401756Y13994104D02*
G01*
X36401756Y13997914D01*
X36405566Y14005026D01*
X36409122Y14008836D01*
X36416488Y14012392D01*
X36430966Y14012392D01*
X36438077Y14008836D01*
X36441888Y14005026D01*
X36445443Y13997914D01*
X36445443Y13990548D01*
X36441888Y13983182D01*
X36434522Y13972260D01*
X36398200Y13935938D01*
X36449000Y13935938D01*
X36476686Y13994104D02*
G01*
X36476686Y13997914D01*
X36480496Y14005026D01*
X36484052Y14008836D01*
X36491163Y14012392D01*
X36505896Y14012392D01*
X36513008Y14008836D01*
X36516818Y14005026D01*
X36520374Y13997914D01*
X36520374Y13990548D01*
X36516818Y13983182D01*
X36509452Y13972260D01*
X36473129Y13935938D01*
X36523929Y13935938D01*
X36401756Y14257502D02*
G01*
X36401756Y14261312D01*
X36405566Y14268424D01*
X36409122Y14272234D01*
X36416488Y14275790D01*
X36430966Y14275790D01*
X36438077Y14272234D01*
X36441888Y14268424D01*
X36445443Y14261312D01*
X36445443Y14253946D01*
X36441888Y14246580D01*
X36434522Y14235658D01*
X36398200Y14199336D01*
X36449000Y14199336D01*
X36480496Y14275790D02*
G01*
X36520374Y14275790D01*
X36498529Y14246580D01*
X36509452Y14246580D01*
X36516818Y14243024D01*
X36520374Y14239468D01*
X36523929Y14228546D01*
X36523929Y14221180D01*
X36520374Y14210258D01*
X36513008Y14202892D01*
X36502086Y14199336D01*
X36491163Y14199336D01*
X36480496Y14202892D01*
X36476686Y14206702D01*
X36473129Y14213814D01*
X36401756Y14527758D02*
G01*
X36401756Y14531568D01*
X36405566Y14538680D01*
X36409122Y14542490D01*
X36416488Y14546046D01*
X36430966Y14546046D01*
X36438077Y14542490D01*
X36441888Y14538680D01*
X36445443Y14531568D01*
X36445443Y14524202D01*
X36441888Y14516836D01*
X36434522Y14505914D01*
X36398200Y14469592D01*
X36449000Y14469592D01*
X36509452Y14546046D02*
G01*
X36473129Y14494992D01*
X36527740Y14494992D01*
X36509452Y14546046D02*
G01*
X36509452Y14469592D01*
X36401756Y14781758D02*
G01*
X36401756Y14785568D01*
X36405566Y14792680D01*
X36409122Y14796490D01*
X36416488Y14800046D01*
X36430966Y14800046D01*
X36438077Y14796490D01*
X36441888Y14792680D01*
X36445443Y14785568D01*
X36445443Y14778202D01*
X36441888Y14770836D01*
X36434522Y14759914D01*
X36398200Y14723592D01*
X36449000Y14723592D01*
X36516818Y14800046D02*
G01*
X36480496Y14800046D01*
X36476686Y14767280D01*
X36480496Y14770836D01*
X36491163Y14774646D01*
X36502086Y14774646D01*
X36513008Y14770836D01*
X36520374Y14763724D01*
X36523929Y14752802D01*
X36523929Y14745436D01*
X36520374Y14734514D01*
X36513008Y14727402D01*
X36502086Y14723592D01*
X36491163Y14723592D01*
X36480496Y14727402D01*
X36476686Y14730958D01*
X36473129Y14738324D01*
X36401756Y15023058D02*
G01*
X36401756Y15026868D01*
X36405566Y15033980D01*
X36409122Y15037790D01*
X36416488Y15041346D01*
X36430966Y15041346D01*
X36438077Y15037790D01*
X36441888Y15033980D01*
X36445443Y15026868D01*
X36445443Y15019502D01*
X36441888Y15012136D01*
X36434522Y15001214D01*
X36398200Y14964892D01*
X36449000Y14964892D01*
X36516818Y15030424D02*
G01*
X36513008Y15037790D01*
X36502086Y15041346D01*
X36494974Y15041346D01*
X36484052Y15037790D01*
X36476686Y15026868D01*
X36473129Y15008580D01*
X36473129Y14990292D01*
X36476686Y14975814D01*
X36484052Y14968702D01*
X36494974Y14964892D01*
X36498529Y14964892D01*
X36509452Y14968702D01*
X36516818Y14975814D01*
X36520374Y14986736D01*
X36520374Y14990292D01*
X36516818Y15001214D01*
X36509452Y15008580D01*
X36498529Y15012136D01*
X36494974Y15012136D01*
X36484052Y15008580D01*
X36476686Y15001214D01*
X36473129Y14990292D01*
X36401756Y15289758D02*
G01*
X36401756Y15293568D01*
X36405566Y15300680D01*
X36409122Y15304490D01*
X36416488Y15308046D01*
X36430966Y15308046D01*
X36438077Y15304490D01*
X36441888Y15300680D01*
X36445443Y15293568D01*
X36445443Y15286202D01*
X36441888Y15278836D01*
X36434522Y15267914D01*
X36398200Y15231592D01*
X36449000Y15231592D01*
X36523929Y15308046D02*
G01*
X36487608Y15231592D01*
X36473129Y15308046D02*
G01*
X36523929Y15308046D01*
D12*
X35156902Y5608828D02*
G01*
X35161474Y5608828D01*
X35170618Y5604255D01*
X35175190Y5599429D01*
X35180016Y5590286D01*
X35180016Y5571744D01*
X35175190Y5562600D01*
X35170618Y5558028D01*
X35161474Y5553455D01*
X35152329Y5553455D01*
X35142932Y5558028D01*
X35129216Y5567171D01*
X35082988Y5613400D01*
X35082988Y5548629D01*
X35147504Y5458205D02*
G01*
X35133788Y5462778D01*
X35124390Y5472176D01*
X35119818Y5485892D01*
X35119818Y5490463D01*
X35124390Y5504434D01*
X35133788Y5513578D01*
X35147504Y5518150D01*
X35152329Y5518150D01*
X35166046Y5513578D01*
X35175190Y5504434D01*
X35180016Y5490463D01*
X35180016Y5485892D01*
X35175190Y5472176D01*
X35166046Y5462778D01*
X35147504Y5458205D01*
X35124390Y5458205D01*
X35101529Y5462778D01*
X35087559Y5472176D01*
X35082988Y5485892D01*
X35082988Y5495289D01*
X35087559Y5509005D01*
X35096704Y5513578D01*
X35410902Y5608828D02*
G01*
X35415474Y5608828D01*
X35424618Y5604255D01*
X35429190Y5599429D01*
X35434016Y5590286D01*
X35434016Y5571744D01*
X35429190Y5562600D01*
X35424618Y5558028D01*
X35415474Y5553455D01*
X35406329Y5553455D01*
X35396932Y5558028D01*
X35383216Y5567171D01*
X35336988Y5613400D01*
X35336988Y5548629D01*
X35434016Y5453634D02*
G01*
X35336988Y5499862D01*
X35434016Y5518150D02*
G01*
X35434016Y5453634D01*
X35677602Y5596128D02*
G01*
X35682174Y5596128D01*
X35691318Y5591555D01*
X35695890Y5586729D01*
X35700716Y5577586D01*
X35700716Y5559044D01*
X35695890Y5549900D01*
X35691318Y5545328D01*
X35682174Y5540755D01*
X35673029Y5540755D01*
X35663632Y5545328D01*
X35649916Y5554471D01*
X35603688Y5600700D01*
X35603688Y5535929D01*
X35700716Y5450078D02*
G01*
X35700716Y5496305D01*
X35659059Y5500878D01*
X35663632Y5496305D01*
X35668204Y5482589D01*
X35668204Y5468620D01*
X35663632Y5454650D01*
X35654488Y5445505D01*
X35640518Y5440934D01*
X35631374Y5440934D01*
X35617404Y5445505D01*
X35608259Y5454650D01*
X35603688Y5468620D01*
X35603688Y5482589D01*
X35608259Y5496305D01*
X35612832Y5500878D01*
X35622229Y5505450D01*
X35931602Y5596128D02*
G01*
X35936174Y5596128D01*
X35945318Y5591555D01*
X35949890Y5586729D01*
X35954716Y5577586D01*
X35954716Y5559044D01*
X35949890Y5549900D01*
X35945318Y5545328D01*
X35936174Y5540755D01*
X35927029Y5540755D01*
X35917632Y5545328D01*
X35903916Y5554471D01*
X35857688Y5600700D01*
X35857688Y5535929D01*
X35954716Y5496305D02*
G01*
X35954716Y5445505D01*
X35917632Y5473192D01*
X35917632Y5459476D01*
X35913059Y5450078D01*
X35908488Y5445505D01*
X35894518Y5440934D01*
X35885374Y5440934D01*
X35871404Y5445505D01*
X35862259Y5454650D01*
X35857688Y5468620D01*
X35857688Y5482589D01*
X35862259Y5496305D01*
X35866832Y5500878D01*
X35876229Y5505450D01*
D13*
X36880800Y15201137D02*
G01*
X36880800Y15105634D01*
X36880800Y15105634D02*
G01*
X36935409Y15105634D01*
X37033454Y15178531D02*
G01*
X37028882Y15187676D01*
X37019991Y15196566D01*
X37010848Y15201137D01*
X36992559Y15201137D01*
X36983416Y15196566D01*
X36974525Y15187676D01*
X36969954Y15178531D01*
X36965382Y15164816D01*
X36965382Y15142210D01*
X36969954Y15128494D01*
X36974525Y15119350D01*
X36983416Y15110205D01*
X36992559Y15105634D01*
X37010848Y15105634D01*
X37019991Y15110205D01*
X37028882Y15119350D01*
X37033454Y15128494D01*
X37063425Y15201137D02*
G01*
X37063425Y15105634D01*
X37063425Y15201137D02*
G01*
X37095429Y15201137D01*
X37108891Y15196566D01*
X37118036Y15187676D01*
X37122608Y15178531D01*
X37127179Y15164816D01*
X37127179Y15142210D01*
X37122608Y15128494D01*
X37118036Y15119350D01*
X37108891Y15110205D01*
X37095429Y15105634D01*
X37063425Y15105634D01*
X37202618Y15201137D02*
G01*
X37157152Y15137637D01*
X37225224Y15137637D01*
X37202618Y15201137D02*
G01*
X37202618Y15105634D01*
X36855400Y14083537D02*
G01*
X36855400Y13988034D01*
X36855400Y13988034D02*
G01*
X36910009Y13988034D01*
X37008054Y14060931D02*
G01*
X37003482Y14070076D01*
X36994591Y14078966D01*
X36985448Y14083537D01*
X36967159Y14083537D01*
X36958016Y14078966D01*
X36949125Y14070076D01*
X36944554Y14060931D01*
X36939982Y14047216D01*
X36939982Y14024610D01*
X36944554Y14010894D01*
X36949125Y14001750D01*
X36958016Y13992605D01*
X36967159Y13988034D01*
X36985448Y13988034D01*
X36994591Y13992605D01*
X37003482Y14001750D01*
X37008054Y14010894D01*
X37038025Y14083537D02*
G01*
X37038025Y13988034D01*
X37038025Y14083537D02*
G01*
X37070029Y14083537D01*
X37083491Y14078966D01*
X37092636Y14070076D01*
X37097208Y14060931D01*
X37101779Y14047216D01*
X37101779Y14024610D01*
X37097208Y14010894D01*
X37092636Y14001750D01*
X37083491Y13992605D01*
X37070029Y13988034D01*
X37038025Y13988034D01*
X37158929Y14083537D02*
G01*
X37145468Y14078966D01*
X37136324Y14065504D01*
X37131752Y14042644D01*
X37131752Y14029181D01*
X37136324Y14006321D01*
X37145468Y13992605D01*
X37158929Y13988034D01*
X37168074Y13988034D01*
X37181790Y13992605D01*
X37190934Y14006321D01*
X37195506Y14029181D01*
X37195506Y14042644D01*
X37190934Y14065504D01*
X37181790Y14078966D01*
X37168074Y14083537D01*
X37158929Y14083537D01*
X36918900Y14426437D02*
G01*
X36918900Y14330934D01*
X36918900Y14330934D02*
G01*
X36973509Y14330934D01*
X37071554Y14403831D02*
G01*
X37066982Y14412976D01*
X37058091Y14421866D01*
X37048948Y14426437D01*
X37030659Y14426437D01*
X37021516Y14421866D01*
X37012625Y14412976D01*
X37008054Y14403831D01*
X37003482Y14390116D01*
X37003482Y14367510D01*
X37008054Y14353794D01*
X37012625Y14344650D01*
X37021516Y14335505D01*
X37030659Y14330934D01*
X37048948Y14330934D01*
X37058091Y14335505D01*
X37066982Y14344650D01*
X37071554Y14353794D01*
X37101525Y14426437D02*
G01*
X37101525Y14330934D01*
X37101525Y14426437D02*
G01*
X37133529Y14426437D01*
X37146991Y14421866D01*
X37156136Y14412976D01*
X37160708Y14403831D01*
X37165279Y14390116D01*
X37165279Y14367510D01*
X37160708Y14353794D01*
X37156136Y14344650D01*
X37146991Y14335505D01*
X37133529Y14330934D01*
X37101525Y14330934D01*
X37195252Y14408404D02*
G01*
X37204396Y14412976D01*
X37218111Y14426437D01*
X37218111Y14330934D01*
X36880800Y14693137D02*
G01*
X36880800Y14597634D01*
X36880800Y14597634D02*
G01*
X36935409Y14597634D01*
X37033454Y14670531D02*
G01*
X37028882Y14679676D01*
X37019991Y14688566D01*
X37010848Y14693137D01*
X36992559Y14693137D01*
X36983416Y14688566D01*
X36974525Y14679676D01*
X36969954Y14670531D01*
X36965382Y14656816D01*
X36965382Y14634210D01*
X36969954Y14620494D01*
X36974525Y14611350D01*
X36983416Y14602205D01*
X36992559Y14597634D01*
X37010848Y14597634D01*
X37019991Y14602205D01*
X37028882Y14611350D01*
X37033454Y14620494D01*
X37063425Y14693137D02*
G01*
X37063425Y14597634D01*
X37063425Y14693137D02*
G01*
X37095429Y14693137D01*
X37108891Y14688566D01*
X37118036Y14679676D01*
X37122608Y14670531D01*
X37127179Y14656816D01*
X37127179Y14634210D01*
X37122608Y14620494D01*
X37118036Y14611350D01*
X37108891Y14602205D01*
X37095429Y14597634D01*
X37063425Y14597634D01*
X37161724Y14670531D02*
G01*
X37161724Y14675104D01*
X37166296Y14683994D01*
X37170868Y14688566D01*
X37180011Y14693137D01*
X37198046Y14693137D01*
X37207190Y14688566D01*
X37211761Y14683994D01*
X37216334Y14675104D01*
X37216334Y14665960D01*
X37211761Y14656816D01*
X37202618Y14643100D01*
X37157152Y14597634D01*
X37220906Y14597634D01*
X36880800Y14947137D02*
G01*
X36880800Y14851634D01*
X36880800Y14851634D02*
G01*
X36935409Y14851634D01*
X37033454Y14924531D02*
G01*
X37028882Y14933676D01*
X37019991Y14942566D01*
X37010848Y14947137D01*
X36992559Y14947137D01*
X36983416Y14942566D01*
X36974525Y14933676D01*
X36969954Y14924531D01*
X36965382Y14910816D01*
X36965382Y14888210D01*
X36969954Y14874494D01*
X36974525Y14865350D01*
X36983416Y14856205D01*
X36992559Y14851634D01*
X37010848Y14851634D01*
X37019991Y14856205D01*
X37028882Y14865350D01*
X37033454Y14874494D01*
X37063425Y14947137D02*
G01*
X37063425Y14851634D01*
X37063425Y14947137D02*
G01*
X37095429Y14947137D01*
X37108891Y14942566D01*
X37118036Y14933676D01*
X37122608Y14924531D01*
X37127179Y14910816D01*
X37127179Y14888210D01*
X37122608Y14874494D01*
X37118036Y14865350D01*
X37108891Y14856205D01*
X37095429Y14851634D01*
X37063425Y14851634D01*
X37166296Y14947137D02*
G01*
X37216334Y14947137D01*
X37188902Y14910816D01*
X37202618Y14910816D01*
X37211761Y14906244D01*
X37216334Y14901671D01*
X37220906Y14888210D01*
X37220906Y14879066D01*
X37216334Y14865350D01*
X37207190Y14856205D01*
X37193474Y14851634D01*
X37180011Y14851634D01*
X37166296Y14856205D01*
X37161724Y14860778D01*
X37157152Y14869921D01*
X36893500Y15455137D02*
G01*
X36893500Y15359634D01*
X36893500Y15359634D02*
G01*
X36948109Y15359634D01*
X37046154Y15432531D02*
G01*
X37041582Y15441676D01*
X37032691Y15450566D01*
X37023548Y15455137D01*
X37005259Y15455137D01*
X36996116Y15450566D01*
X36987225Y15441676D01*
X36982654Y15432531D01*
X36978082Y15418816D01*
X36978082Y15396210D01*
X36982654Y15382494D01*
X36987225Y15373350D01*
X36996116Y15364205D01*
X37005259Y15359634D01*
X37023548Y15359634D01*
X37032691Y15364205D01*
X37041582Y15373350D01*
X37046154Y15382494D01*
X37076125Y15455137D02*
G01*
X37076125Y15359634D01*
X37076125Y15455137D02*
G01*
X37108129Y15455137D01*
X37121591Y15450566D01*
X37130736Y15441676D01*
X37135308Y15432531D01*
X37139879Y15418816D01*
X37139879Y15396210D01*
X37135308Y15382494D01*
X37130736Y15373350D01*
X37121591Y15364205D01*
X37108129Y15359634D01*
X37076125Y15359634D01*
X37224461Y15455137D02*
G01*
X37178996Y15455137D01*
X37174424Y15414244D01*
X37178996Y15418816D01*
X37192711Y15423387D01*
X37206174Y15423387D01*
X37219890Y15418816D01*
X37229034Y15409671D01*
X37233606Y15396210D01*
X37233606Y15387066D01*
X37229034Y15373350D01*
X37219890Y15364205D01*
X37206174Y15359634D01*
X37192711Y15359634D01*
X37178996Y15364205D01*
X37174424Y15368778D01*
X37169852Y15377921D01*
X30683961Y5795010D02*
G01*
X30683961Y5749544D01*
X30724856Y5744971D01*
X30720284Y5749544D01*
X30715711Y5763005D01*
X30715711Y5776721D01*
X30720284Y5790437D01*
X30729427Y5799581D01*
X30742890Y5804154D01*
X30752034Y5804154D01*
X30765750Y5799581D01*
X30774893Y5790437D01*
X30779465Y5776721D01*
X30779465Y5763005D01*
X30774893Y5749544D01*
X30770322Y5744971D01*
X30761177Y5740400D01*
X30683961Y5834126D02*
G01*
X30779465Y5870447D01*
X30683961Y5906770D02*
G01*
X30779465Y5870447D01*
X28625800Y8114537D02*
G01*
X28662122Y8019034D01*
X28698443Y8114537D02*
G01*
X28662122Y8019034D01*
X28728415Y8114537D02*
G01*
X28732988Y8109965D01*
X28737559Y8114537D01*
X28732988Y8119110D01*
X28728415Y8114537D01*
X28732988Y8082787D02*
G01*
X28732988Y8019034D01*
X28767532Y8082787D02*
G01*
X28767532Y8019034D01*
X28767532Y8064500D02*
G01*
X28781248Y8078215D01*
X28790391Y8082787D01*
X28804108Y8082787D01*
X28812998Y8078215D01*
X28817570Y8064500D01*
X28817570Y8019034D01*
D10*
X28655772Y5348731D02*
G01*
X28651454Y5357876D01*
X28642309Y5366765D01*
X28633165Y5371337D01*
X28614877Y5371337D01*
X28605988Y5366765D01*
X28596843Y5357876D01*
X28592272Y5348731D01*
X28587700Y5335015D01*
X28587700Y5312410D01*
X28592272Y5298694D01*
X28596843Y5289550D01*
X28605988Y5280405D01*
X28614877Y5275834D01*
X28633165Y5275834D01*
X28642309Y5280405D01*
X28651454Y5289550D01*
X28655772Y5298694D01*
X28726891Y5357876D02*
G01*
X28726891Y5275834D01*
X28685998Y5316981D02*
G01*
X28767786Y5316981D01*
X27957272Y5336031D02*
G01*
X27952954Y5345176D01*
X27943809Y5354065D01*
X27934665Y5358637D01*
X27916377Y5358637D01*
X27907488Y5354065D01*
X27898343Y5345176D01*
X27893772Y5336031D01*
X27889200Y5322315D01*
X27889200Y5299710D01*
X27893772Y5285994D01*
X27898343Y5276850D01*
X27907488Y5267705D01*
X27916377Y5263134D01*
X27934665Y5263134D01*
X27943809Y5267705D01*
X27952954Y5276850D01*
X27957272Y5285994D01*
X27987498Y5304281D02*
G01*
X28069286Y5304281D01*
D13*
X31475172Y2567431D02*
G01*
X31470854Y2576576D01*
X31461709Y2585465D01*
X31452565Y2590037D01*
X31434277Y2590037D01*
X31425388Y2585465D01*
X31416243Y2576576D01*
X31411672Y2567431D01*
X31407100Y2553715D01*
X31407100Y2531110D01*
X31411672Y2517394D01*
X31416243Y2508250D01*
X31425388Y2499105D01*
X31434277Y2494534D01*
X31452565Y2494534D01*
X31461709Y2499105D01*
X31470854Y2508250D01*
X31475172Y2517394D01*
X31475172Y2531110D01*
X31452565Y2531110D02*
G01*
X31475172Y2531110D01*
X31505398Y2558287D02*
G01*
X31505398Y2494534D01*
X31505398Y2540000D02*
G01*
X31518859Y2553715D01*
X31528004Y2558287D01*
X31541720Y2558287D01*
X31550609Y2553715D01*
X31555182Y2540000D01*
X31555182Y2494534D01*
X31639763Y2590037D02*
G01*
X31639763Y2494534D01*
X31639763Y2544571D02*
G01*
X31630620Y2553715D01*
X31621729Y2558287D01*
X31608013Y2558287D01*
X31598870Y2553715D01*
X31589725Y2544571D01*
X31585408Y2531110D01*
X31585408Y2521965D01*
X31589725Y2508250D01*
X31598870Y2499105D01*
X31608013Y2494534D01*
X31621729Y2494534D01*
X31630620Y2499105D01*
X31639763Y2508250D01*
X31242254Y3402837D02*
G01*
X31196788Y3307334D01*
X31178500Y3402837D02*
G01*
X31242254Y3402837D01*
X31294832Y3402837D02*
G01*
X31281115Y3398265D01*
X31276798Y3389376D01*
X31276798Y3380231D01*
X31281115Y3371087D01*
X31290259Y3366515D01*
X31308548Y3361944D01*
X31322009Y3357371D01*
X31331154Y3348481D01*
X31335725Y3339337D01*
X31335725Y3325621D01*
X31331154Y3316478D01*
X31326582Y3311905D01*
X31313120Y3307334D01*
X31294832Y3307334D01*
X31281115Y3311905D01*
X31276798Y3316478D01*
X31272225Y3325621D01*
X31272225Y3339337D01*
X31276798Y3348481D01*
X31285688Y3357371D01*
X31299404Y3361944D01*
X31317691Y3366515D01*
X31326582Y3371087D01*
X31331154Y3380231D01*
X31331154Y3389376D01*
X31326582Y3398265D01*
X31313120Y3402837D01*
X31294832Y3402837D01*
X31393129Y3402837D02*
G01*
X31379413Y3398265D01*
X31370270Y3384804D01*
X31365698Y3361944D01*
X31365698Y3348481D01*
X31370270Y3325621D01*
X31379413Y3311905D01*
X31393129Y3307334D01*
X31402020Y3307334D01*
X31415736Y3311905D01*
X31424879Y3325621D01*
X31429452Y3348481D01*
X31429452Y3361944D01*
X31424879Y3384804D01*
X31415736Y3398265D01*
X31402020Y3402837D01*
X31393129Y3402837D01*
X31514034Y3402837D02*
G01*
X31468568Y3402837D01*
X31463995Y3361944D01*
X31468568Y3366515D01*
X31482029Y3371087D01*
X31495745Y3371087D01*
X31509461Y3366515D01*
X31518606Y3357371D01*
X31522924Y3343910D01*
X31522924Y3334765D01*
X31518606Y3321050D01*
X31509461Y3311905D01*
X31495745Y3307334D01*
X31482029Y3307334D01*
X31468568Y3311905D01*
X31463995Y3316478D01*
X31459424Y3325621D01*
X30137100Y3059937D02*
G01*
X30173422Y2964434D01*
X30209743Y3059937D02*
G01*
X30173422Y2964434D01*
X30239715Y3059937D02*
G01*
X30239715Y2964434D01*
X30269941Y3059937D02*
G01*
X30269941Y2964434D01*
X30269941Y3059937D02*
G01*
X30333441Y2964434D01*
X30333441Y3059937D02*
G01*
X30333441Y2964434D01*
X33640268Y14279371D02*
G01*
X33631124Y14275054D01*
X33622234Y14265910D01*
X33617661Y14256766D01*
X33617661Y14238478D01*
X33622234Y14229587D01*
X33631124Y14220444D01*
X33640268Y14215871D01*
X33653984Y14211300D01*
X33676590Y14211300D01*
X33690306Y14215871D01*
X33699450Y14220444D01*
X33708593Y14229587D01*
X33713166Y14238478D01*
X33713166Y14256766D01*
X33708593Y14265910D01*
X33699450Y14275054D01*
X33690306Y14279371D01*
X33676590Y14279371D01*
X33676590Y14256766D02*
G01*
X33676590Y14279371D01*
X33649411Y14309597D02*
G01*
X33713166Y14309597D01*
X33667700Y14309597D02*
G01*
X33653984Y14323060D01*
X33649411Y14332204D01*
X33649411Y14345920D01*
X33653984Y14354810D01*
X33667700Y14359381D01*
X33713166Y14359381D01*
X33617661Y14443963D02*
G01*
X33713166Y14443963D01*
X33663127Y14443963D02*
G01*
X33653984Y14434820D01*
X33649411Y14425929D01*
X33649411Y14412213D01*
X33653984Y14403070D01*
X33663127Y14393926D01*
X33676590Y14389607D01*
X33685734Y14389607D01*
X33699450Y14393926D01*
X33708593Y14403070D01*
X33713166Y14412213D01*
X33713166Y14425929D01*
X33708593Y14434820D01*
X33699450Y14443963D01*
X33884361Y14265910D02*
G01*
X33884361Y14220444D01*
X33925256Y14215871D01*
X33920684Y14220444D01*
X33916111Y14233905D01*
X33916111Y14247621D01*
X33920684Y14261337D01*
X33929827Y14270481D01*
X33943290Y14275054D01*
X33952434Y14275054D01*
X33966150Y14270481D01*
X33975293Y14261337D01*
X33979866Y14247621D01*
X33979866Y14233905D01*
X33975293Y14220444D01*
X33970722Y14215871D01*
X33961577Y14211300D01*
X33884361Y14305026D02*
G01*
X33979866Y14341347D01*
X33884361Y14377670D02*
G01*
X33979866Y14341347D01*
X34125661Y14211300D02*
G01*
X34221166Y14211300D01*
X34125661Y14211300D02*
G01*
X34221166Y14247621D01*
X34125661Y14283944D02*
G01*
X34221166Y14247621D01*
X34125661Y14283944D02*
G01*
X34221166Y14283944D01*
X34125661Y14313916D02*
G01*
X34221166Y14313916D01*
X34139124Y14407642D02*
G01*
X34130234Y14398497D01*
X34125661Y14385036D01*
X34125661Y14366747D01*
X34130234Y14353031D01*
X34139124Y14344142D01*
X34148268Y14344142D01*
X34157411Y14348460D01*
X34161984Y14353031D01*
X34166556Y14362176D01*
X34175700Y14389607D01*
X34180018Y14398497D01*
X34184590Y14403070D01*
X34193734Y14407642D01*
X34207450Y14407642D01*
X34216593Y14398497D01*
X34221166Y14385036D01*
X34221166Y14366747D01*
X34216593Y14353031D01*
X34207450Y14344142D01*
X34125661Y14465045D02*
G01*
X34130234Y14455902D01*
X34139124Y14446757D01*
X34148268Y14442186D01*
X34161984Y14437613D01*
X34184590Y14437613D01*
X34198306Y14442186D01*
X34207450Y14446757D01*
X34216593Y14455902D01*
X34221166Y14465045D01*
X34221166Y14483079D01*
X34216593Y14492224D01*
X34207450Y14501368D01*
X34198306Y14505939D01*
X34184590Y14510512D01*
X34161984Y14510512D01*
X34148268Y14505939D01*
X34139124Y14501368D01*
X34130234Y14492224D01*
X34125661Y14483079D01*
X34125661Y14465045D01*
X34107374Y14642084D02*
G01*
X34116518Y14633194D01*
X34130234Y14624050D01*
X34148268Y14614905D01*
X34171127Y14610334D01*
X34189161Y14610334D01*
X34212022Y14614905D01*
X34230056Y14624050D01*
X34243772Y14633194D01*
X34252916Y14642084D01*
X34125661Y14726666D02*
G01*
X34125661Y14681200D01*
X34166556Y14676628D01*
X34161984Y14681200D01*
X34157411Y14694916D01*
X34157411Y14708631D01*
X34161984Y14722094D01*
X34171127Y14731237D01*
X34184590Y14735810D01*
X34193734Y14735810D01*
X34207450Y14731237D01*
X34216593Y14722094D01*
X34221166Y14708631D01*
X34221166Y14694916D01*
X34216593Y14681200D01*
X34212022Y14676628D01*
X34202877Y14672310D01*
X34125661Y14793213D02*
G01*
X34130234Y14779497D01*
X34143696Y14770354D01*
X34166556Y14765781D01*
X34180018Y14765781D01*
X34202877Y14770354D01*
X34216593Y14779497D01*
X34221166Y14793213D01*
X34221166Y14802104D01*
X34216593Y14815820D01*
X34202877Y14824963D01*
X34180018Y14829536D01*
X34166556Y14829536D01*
X34143696Y14824963D01*
X34130234Y14815820D01*
X34125661Y14802104D01*
X34125661Y14793213D01*
X34107374Y14859507D02*
G01*
X34116518Y14868652D01*
X34130234Y14877542D01*
X34148268Y14886686D01*
X34171127Y14891257D01*
X34189161Y14891257D01*
X34212022Y14886686D01*
X34230056Y14877542D01*
X34243772Y14868652D01*
X34252916Y14859507D01*
X34379661Y14224000D02*
G01*
X34475166Y14224000D01*
X34379661Y14224000D02*
G01*
X34475166Y14260321D01*
X34379661Y14296644D02*
G01*
X34475166Y14260321D01*
X34379661Y14296644D02*
G01*
X34475166Y14296644D01*
X34379661Y14354047D02*
G01*
X34384234Y14344904D01*
X34393124Y14335760D01*
X34402268Y14331187D01*
X34415984Y14326616D01*
X34438590Y14326616D01*
X34452306Y14331187D01*
X34461450Y14335760D01*
X34470593Y14344904D01*
X34475166Y14354047D01*
X34475166Y14372081D01*
X34470593Y14381226D01*
X34461450Y14390370D01*
X34452306Y14394942D01*
X34438590Y14399513D01*
X34415984Y14399513D01*
X34402268Y14394942D01*
X34393124Y14390370D01*
X34384234Y14381226D01*
X34379661Y14372081D01*
X34379661Y14354047D01*
X34393124Y14492986D02*
G01*
X34384234Y14484095D01*
X34379661Y14470379D01*
X34379661Y14452092D01*
X34384234Y14438629D01*
X34393124Y14429486D01*
X34402268Y14429486D01*
X34411411Y14434057D01*
X34415984Y14438629D01*
X34420556Y14447520D01*
X34429700Y14474952D01*
X34434018Y14484095D01*
X34438590Y14488668D01*
X34447734Y14492986D01*
X34461450Y14492986D01*
X34470593Y14484095D01*
X34475166Y14470379D01*
X34475166Y14452092D01*
X34470593Y14438629D01*
X34461450Y14429486D01*
X34379661Y14523212D02*
G01*
X34475166Y14523212D01*
X34361374Y14654784D02*
G01*
X34370518Y14645894D01*
X34384234Y14636750D01*
X34402268Y14627605D01*
X34425127Y14623034D01*
X34443161Y14623034D01*
X34466022Y14627605D01*
X34484056Y14636750D01*
X34497772Y14645894D01*
X34506916Y14654784D01*
X34379661Y14739366D02*
G01*
X34379661Y14693900D01*
X34420556Y14689328D01*
X34415984Y14693900D01*
X34411411Y14707616D01*
X34411411Y14721331D01*
X34415984Y14734794D01*
X34425127Y14743937D01*
X34438590Y14748510D01*
X34447734Y14748510D01*
X34461450Y14743937D01*
X34470593Y14734794D01*
X34475166Y14721331D01*
X34475166Y14707616D01*
X34470593Y14693900D01*
X34466022Y14689328D01*
X34456877Y14685010D01*
X34397696Y14778481D02*
G01*
X34393124Y14787626D01*
X34379661Y14801342D01*
X34475166Y14801342D01*
X34361374Y14831313D02*
G01*
X34370518Y14840457D01*
X34384234Y14849347D01*
X34402268Y14858492D01*
X34425127Y14863063D01*
X34443161Y14863063D01*
X34466022Y14858492D01*
X34484056Y14849347D01*
X34497772Y14840457D01*
X34506916Y14831313D01*
X34647124Y14287754D02*
G01*
X34638234Y14278610D01*
X34633661Y14264894D01*
X34633661Y14246605D01*
X34638234Y14233144D01*
X34647124Y14224000D01*
X34656268Y14224000D01*
X34665411Y14228571D01*
X34669984Y14233144D01*
X34674556Y14242287D01*
X34683700Y14269466D01*
X34688018Y14278610D01*
X34692590Y14283181D01*
X34701734Y14287754D01*
X34715450Y14287754D01*
X34724593Y14278610D01*
X34729166Y14264894D01*
X34729166Y14246605D01*
X34724593Y14233144D01*
X34715450Y14224000D01*
X34656268Y14385797D02*
G01*
X34647124Y14381226D01*
X34638234Y14372081D01*
X34633661Y14363192D01*
X34633661Y14344904D01*
X34638234Y14335760D01*
X34647124Y14326616D01*
X34656268Y14322297D01*
X34669984Y14317726D01*
X34692590Y14317726D01*
X34706306Y14322297D01*
X34715450Y14326616D01*
X34724593Y14335760D01*
X34729166Y14344904D01*
X34729166Y14363192D01*
X34724593Y14372081D01*
X34715450Y14381226D01*
X34706306Y14385797D01*
X34633661Y14415770D02*
G01*
X34729166Y14415770D01*
X34729166Y14415770D02*
G01*
X34729166Y14470379D01*
X34615374Y14602205D02*
G01*
X34624518Y14593062D01*
X34638234Y14583918D01*
X34656268Y14575028D01*
X34679127Y14570455D01*
X34697161Y14570455D01*
X34720022Y14575028D01*
X34738056Y14583918D01*
X34751772Y14593062D01*
X34760916Y14602205D01*
X34633661Y14686787D02*
G01*
X34633661Y14641321D01*
X34674556Y14636750D01*
X34669984Y14641321D01*
X34665411Y14654784D01*
X34665411Y14668500D01*
X34669984Y14682216D01*
X34679127Y14691360D01*
X34692590Y14695931D01*
X34701734Y14695931D01*
X34715450Y14691360D01*
X34724593Y14682216D01*
X34729166Y14668500D01*
X34729166Y14654784D01*
X34724593Y14641321D01*
X34720022Y14636750D01*
X34710877Y14632178D01*
X34656268Y14730476D02*
G01*
X34651696Y14730476D01*
X34642806Y14734794D01*
X34638234Y14739366D01*
X34633661Y14748510D01*
X34633661Y14766797D01*
X34638234Y14775942D01*
X34642806Y14780260D01*
X34651696Y14784831D01*
X34660840Y14784831D01*
X34669984Y14780260D01*
X34683700Y14771370D01*
X34729166Y14725904D01*
X34729166Y14789404D01*
X34615374Y14819376D02*
G01*
X34624518Y14828520D01*
X34638234Y14837663D01*
X34656268Y14846807D01*
X34679127Y14851379D01*
X34697161Y14851379D01*
X34720022Y14846807D01*
X34738056Y14837663D01*
X34751772Y14828520D01*
X34760916Y14819376D01*
X34910268Y14292071D02*
G01*
X34901124Y14287754D01*
X34892234Y14278610D01*
X34887661Y14269466D01*
X34887661Y14251178D01*
X34892234Y14242287D01*
X34901124Y14233144D01*
X34910268Y14228571D01*
X34923984Y14224000D01*
X34946590Y14224000D01*
X34960306Y14228571D01*
X34969450Y14233144D01*
X34978593Y14242287D01*
X34983166Y14251178D01*
X34983166Y14269466D01*
X34978593Y14278610D01*
X34969450Y14287754D01*
X34960306Y14292071D01*
X34901124Y14385797D02*
G01*
X34892234Y14376654D01*
X34887661Y14363192D01*
X34887661Y14344904D01*
X34892234Y14331187D01*
X34901124Y14322297D01*
X34910268Y14322297D01*
X34919411Y14326616D01*
X34923984Y14331187D01*
X34928556Y14340331D01*
X34937700Y14367510D01*
X34942018Y14376654D01*
X34946590Y14381226D01*
X34955734Y14385797D01*
X34969450Y14385797D01*
X34978593Y14376654D01*
X34983166Y14363192D01*
X34983166Y14344904D01*
X34978593Y14331187D01*
X34969450Y14322297D01*
X34869374Y14517624D02*
G01*
X34878518Y14508479D01*
X34892234Y14499336D01*
X34910268Y14490445D01*
X34933127Y14485874D01*
X34951161Y14485874D01*
X34974022Y14490445D01*
X34992056Y14499336D01*
X35005772Y14508479D01*
X35014916Y14517624D01*
X34887661Y14602205D02*
G01*
X34887661Y14556739D01*
X34928556Y14552168D01*
X34923984Y14556739D01*
X34919411Y14570455D01*
X34919411Y14583918D01*
X34923984Y14597634D01*
X34933127Y14606778D01*
X34946590Y14611350D01*
X34955734Y14611350D01*
X34969450Y14606778D01*
X34978593Y14597634D01*
X34983166Y14583918D01*
X34983166Y14570455D01*
X34978593Y14556739D01*
X34974022Y14552168D01*
X34964877Y14547595D01*
X34887661Y14650466D02*
G01*
X34887661Y14700250D01*
X34923984Y14673071D01*
X34923984Y14686787D01*
X34928556Y14695931D01*
X34933127Y14700250D01*
X34946590Y14704821D01*
X34955734Y14704821D01*
X34969450Y14700250D01*
X34978593Y14691360D01*
X34983166Y14677644D01*
X34983166Y14663928D01*
X34978593Y14650466D01*
X34974022Y14645894D01*
X34964877Y14641321D01*
X34869374Y14734794D02*
G01*
X34878518Y14743937D01*
X34892234Y14753081D01*
X34910268Y14762226D01*
X34933127Y14766797D01*
X34951161Y14766797D01*
X34974022Y14762226D01*
X34992056Y14753081D01*
X35005772Y14743937D01*
X35014916Y14734794D01*
D18*
X33885886Y13855192D02*
G01*
X33867343Y13873734D01*
X33839658Y13882878D01*
X33802827Y13882878D01*
X33775141Y13873734D01*
X33756600Y13855192D01*
X33756600Y13836650D01*
X33765743Y13818362D01*
X33775141Y13808963D01*
X33793429Y13799820D01*
X33849056Y13781278D01*
X33867343Y13772134D01*
X33876741Y13762989D01*
X33885886Y13744447D01*
X33885886Y13716762D01*
X33867343Y13698220D01*
X33839658Y13689076D01*
X33802827Y13689076D01*
X33775141Y13698220D01*
X33756600Y13716762D01*
X33946846Y13882878D02*
G01*
X33946846Y13689076D01*
X33946846Y13882878D02*
G01*
X34011616Y13882878D01*
X34039302Y13873734D01*
X34057590Y13855192D01*
X34066988Y13836650D01*
X34076132Y13808963D01*
X34076132Y13762989D01*
X34066988Y13735050D01*
X34057590Y13716762D01*
X34039302Y13698220D01*
X34011616Y13689076D01*
X33946846Y13689076D01*
X34248090Y13790676D02*
G01*
X34229548Y13808963D01*
X34211006Y13818362D01*
X34183320Y13818362D01*
X34164777Y13808963D01*
X34146490Y13790676D01*
X34137091Y13762989D01*
X34137091Y13744447D01*
X34146490Y13716762D01*
X34164777Y13698220D01*
X34183320Y13689076D01*
X34211006Y13689076D01*
X34229548Y13698220D01*
X34248090Y13716762D01*
X34419793Y13818362D02*
G01*
X34419793Y13689076D01*
X34419793Y13790676D02*
G01*
X34401252Y13808963D01*
X34382709Y13818362D01*
X34355024Y13818362D01*
X34336736Y13808963D01*
X34318193Y13790676D01*
X34309050Y13762989D01*
X34309050Y13744447D01*
X34318193Y13716762D01*
X34336736Y13698220D01*
X34355024Y13689076D01*
X34382709Y13689076D01*
X34401252Y13698220D01*
X34419793Y13716762D01*
X34480754Y13818362D02*
G01*
X34480754Y13689076D01*
X34480754Y13762989D02*
G01*
X34489898Y13790676D01*
X34508440Y13808963D01*
X34526982Y13818362D01*
X34554668Y13818362D01*
X34726372Y13882878D02*
G01*
X34726372Y13689076D01*
X34726372Y13790676D02*
G01*
X34707829Y13808963D01*
X34689541Y13818362D01*
X34661856Y13818362D01*
X34643313Y13808963D01*
X34624772Y13790676D01*
X34615627Y13762989D01*
X34615627Y13744447D01*
X34624772Y13716762D01*
X34643313Y13698220D01*
X34661856Y13689076D01*
X34689541Y13689076D01*
X34707829Y13698220D01*
X34726372Y13716762D01*
D13*
X28681172Y8282431D02*
G01*
X28676854Y8291576D01*
X28667709Y8300465D01*
X28658565Y8305037D01*
X28640277Y8305037D01*
X28631388Y8300465D01*
X28622243Y8291576D01*
X28617672Y8282431D01*
X28613100Y8268715D01*
X28613100Y8246110D01*
X28617672Y8232394D01*
X28622243Y8223250D01*
X28631388Y8214105D01*
X28640277Y8209534D01*
X28658565Y8209534D01*
X28667709Y8214105D01*
X28676854Y8223250D01*
X28681172Y8232394D01*
X28681172Y8246110D01*
X28658565Y8246110D02*
G01*
X28681172Y8246110D01*
X28711398Y8273287D02*
G01*
X28711398Y8209534D01*
X28711398Y8255000D02*
G01*
X28724859Y8268715D01*
X28734004Y8273287D01*
X28747720Y8273287D01*
X28756609Y8268715D01*
X28761182Y8255000D01*
X28761182Y8209534D01*
X28845763Y8305037D02*
G01*
X28845763Y8209534D01*
X28845763Y8259571D02*
G01*
X28836620Y8268715D01*
X28827729Y8273287D01*
X28814013Y8273287D01*
X28804870Y8268715D01*
X28795725Y8259571D01*
X28791408Y8246110D01*
X28791408Y8236965D01*
X28795725Y8223250D01*
X28804870Y8214105D01*
X28814013Y8209534D01*
X28827729Y8209534D01*
X28836620Y8214105D01*
X28845763Y8223250D01*
D10*
X26882852Y9841484D02*
G01*
X26882852Y9698228D01*
X26835100Y9841484D02*
G01*
X26930604Y9841484D01*
X26975561Y9841484D02*
G01*
X26975561Y9698228D01*
X26975561Y9766554D02*
G01*
X26996136Y9786874D01*
X27009598Y9793731D01*
X27030172Y9793731D01*
X27043634Y9786874D01*
X27050491Y9766554D01*
X27050491Y9698228D01*
X27095450Y9752837D02*
G01*
X27177491Y9752837D01*
X27177491Y9766554D01*
X27170634Y9780015D01*
X27163775Y9786874D01*
X27150059Y9793731D01*
X27129740Y9793731D01*
X27116024Y9786874D01*
X27102308Y9773158D01*
X27095450Y9752837D01*
X27095450Y9739121D01*
X27102308Y9718802D01*
X27116024Y9705086D01*
X27129740Y9698228D01*
X27150059Y9698228D01*
X27163775Y9705086D01*
X27177491Y9718802D01*
X27222450Y9793731D02*
G01*
X27222450Y9698228D01*
X27222450Y9752837D02*
G01*
X27229308Y9773158D01*
X27242770Y9786874D01*
X27256486Y9793731D01*
X27276806Y9793731D01*
X27322018Y9793731D02*
G01*
X27322018Y9698228D01*
X27322018Y9766554D02*
G01*
X27342338Y9786874D01*
X27356054Y9793731D01*
X27376374Y9793731D01*
X27390090Y9786874D01*
X27396948Y9766554D01*
X27396948Y9698228D01*
X27396948Y9766554D02*
G01*
X27417268Y9786874D01*
X27430984Y9793731D01*
X27451558Y9793731D01*
X27465020Y9786874D01*
X27471877Y9766554D01*
X27471877Y9698228D01*
X27516836Y9841484D02*
G01*
X27516836Y9698228D01*
X27516836Y9841484D02*
G01*
X27578304Y9841484D01*
X27598624Y9834626D01*
X27605482Y9827768D01*
X27612340Y9814305D01*
X27612340Y9800589D01*
X27605482Y9786874D01*
X27598624Y9780015D01*
X27578304Y9773158D01*
X27516836Y9773158D02*
G01*
X27578304Y9773158D01*
X27598624Y9766554D01*
X27605482Y9759695D01*
X27612340Y9745979D01*
X27612340Y9725660D01*
X27605482Y9711944D01*
X27598624Y9705086D01*
X27578304Y9698228D01*
X27516836Y9698228D01*
X27691588Y9793731D02*
G01*
X27677872Y9786874D01*
X27664156Y9773158D01*
X27657298Y9752837D01*
X27657298Y9739121D01*
X27664156Y9718802D01*
X27677872Y9705086D01*
X27691588Y9698228D01*
X27711908Y9698228D01*
X27725624Y9705086D01*
X27739086Y9718802D01*
X27745943Y9739121D01*
X27745943Y9752837D01*
X27739086Y9773158D01*
X27725624Y9786874D01*
X27711908Y9793731D01*
X27691588Y9793731D01*
X27811475Y9841484D02*
G01*
X27811475Y9725660D01*
X27818334Y9705086D01*
X27831795Y9698228D01*
X27845511Y9698228D01*
X27790902Y9793731D02*
G01*
X27838654Y9793731D01*
X27911043Y9841484D02*
G01*
X27911043Y9725660D01*
X27917902Y9705086D01*
X27931363Y9698228D01*
X27945079Y9698228D01*
X27890470Y9793731D02*
G01*
X27938222Y9793731D01*
X28024074Y9793731D02*
G01*
X28010611Y9786874D01*
X27996895Y9773158D01*
X27990038Y9752837D01*
X27990038Y9739121D01*
X27996895Y9718802D01*
X28010611Y9705086D01*
X28024074Y9698228D01*
X28044648Y9698228D01*
X28058363Y9705086D01*
X28071825Y9718802D01*
X28078684Y9739121D01*
X28078684Y9752837D01*
X28071825Y9773158D01*
X28058363Y9786874D01*
X28044648Y9793731D01*
X28024074Y9793731D01*
X28123641Y9793731D02*
G01*
X28123641Y9698228D01*
X28123641Y9766554D02*
G01*
X28144215Y9786874D01*
X28157932Y9793731D01*
X28178252Y9793731D01*
X28191968Y9786874D01*
X28198825Y9766554D01*
X28198825Y9698228D01*
X28198825Y9766554D02*
G01*
X28219145Y9786874D01*
X28232861Y9793731D01*
X28253182Y9793731D01*
X28266898Y9786874D01*
X28273756Y9766554D01*
X28273756Y9698228D01*
D12*
X33126172Y6354571D02*
G01*
X33061656Y6400800D01*
X33061656Y6331457D01*
X33126172Y6354571D02*
G01*
X33029143Y6354571D01*
X33126172Y6254750D02*
G01*
X33061656Y6300978D01*
X33061656Y6231889D01*
X33126172Y6254750D02*
G01*
X33029143Y6254750D01*
X31551372Y6363970D02*
G01*
X31454343Y6400800D01*
X31551372Y6363970D02*
G01*
X31454343Y6326886D01*
X31486856Y6386829D02*
G01*
X31486856Y6340855D01*
X31532829Y6296405D02*
G01*
X31537656Y6287262D01*
X31551372Y6273292D01*
X31454343Y6273292D01*
X31551372Y6187439D02*
G01*
X31551372Y6233668D01*
X31509970Y6238239D01*
X31514541Y6233668D01*
X31519113Y6219697D01*
X31519113Y6205981D01*
X31514541Y6192012D01*
X31505143Y6182868D01*
X31491427Y6178295D01*
X31482029Y6178295D01*
X31468313Y6182868D01*
X31459170Y6192012D01*
X31454343Y6205981D01*
X31454343Y6219697D01*
X31459170Y6233668D01*
X31463741Y6238239D01*
X31472886Y6242812D01*
X36273486Y6258813D02*
G01*
X36273486Y6281928D01*
X36252658Y6284213D01*
X36254943Y6281928D01*
X36257229Y6275070D01*
X36257229Y6267957D01*
X36254943Y6261100D01*
X36250372Y6256528D01*
X36243513Y6254242D01*
X36238941Y6254242D01*
X36231829Y6256528D01*
X36227258Y6261100D01*
X36224972Y6267957D01*
X36224972Y6275070D01*
X36227258Y6281928D01*
X36229543Y6284213D01*
X36234370Y6286500D01*
X36273486Y6239002D02*
G01*
X36224972Y6220460D01*
X36273486Y6201918D02*
G01*
X36224972Y6220460D01*
X35945572Y9103613D02*
G01*
X35941000Y9117329D01*
X35927029Y9126728D01*
X35904170Y9131300D01*
X35890200Y9131300D01*
X35867086Y9126728D01*
X35853370Y9117329D01*
X35848543Y9103613D01*
X35848543Y9094470D01*
X35853370Y9080500D01*
X35867086Y9071355D01*
X35890200Y9066529D01*
X35904170Y9066529D01*
X35927029Y9071355D01*
X35941000Y9080500D01*
X35945572Y9094470D01*
X35945572Y9103613D01*
X35927029Y9385300D02*
G01*
X35931856Y9376155D01*
X35945572Y9362186D01*
X35848543Y9362186D01*
X35922458Y9634728D02*
G01*
X35927029Y9634728D01*
X35936427Y9630155D01*
X35941000Y9625329D01*
X35945572Y9616186D01*
X35945572Y9597644D01*
X35941000Y9588500D01*
X35936427Y9583928D01*
X35927029Y9579355D01*
X35917886Y9579355D01*
X35908741Y9583928D01*
X35894772Y9593071D01*
X35848543Y9639300D01*
X35848543Y9574529D01*
X35945572Y9884155D02*
G01*
X35945572Y9833355D01*
X35908741Y9861042D01*
X35908741Y9847071D01*
X35904170Y9837928D01*
X35899343Y9833355D01*
X35885627Y9828529D01*
X35876229Y9828529D01*
X35862513Y9833355D01*
X35853370Y9842500D01*
X35848543Y9856470D01*
X35848543Y9870186D01*
X35853370Y9884155D01*
X35857941Y9888728D01*
X35867086Y9893300D01*
X35945572Y10101071D02*
G01*
X35881056Y10147300D01*
X35881056Y10077958D01*
X35945572Y10101071D02*
G01*
X35848543Y10101071D01*
X35945572Y10345928D02*
G01*
X35945572Y10392155D01*
X35904170Y10396728D01*
X35908741Y10392155D01*
X35913313Y10378186D01*
X35913313Y10364470D01*
X35908741Y10350500D01*
X35899343Y10341355D01*
X35885627Y10336529D01*
X35876229Y10336529D01*
X35862513Y10341355D01*
X35853370Y10350500D01*
X35848543Y10364470D01*
X35848543Y10378186D01*
X35853370Y10392155D01*
X35857941Y10396728D01*
X35867086Y10401300D01*
X35931856Y10599928D02*
G01*
X35941000Y10604500D01*
X35945572Y10618470D01*
X35945572Y10627613D01*
X35941000Y10641329D01*
X35927029Y10650728D01*
X35904170Y10655300D01*
X35881056Y10655300D01*
X35862513Y10650728D01*
X35853370Y10641329D01*
X35848543Y10627613D01*
X35848543Y10623042D01*
X35853370Y10609071D01*
X35862513Y10599928D01*
X35876229Y10595355D01*
X35881056Y10595355D01*
X35894772Y10599928D01*
X35904170Y10609071D01*
X35908741Y10623042D01*
X35908741Y10627613D01*
X35904170Y10641329D01*
X35894772Y10650728D01*
X35881056Y10655300D01*
X35945572Y10844529D02*
G01*
X35848543Y10890758D01*
X35945572Y10909300D02*
G01*
X35945572Y10844529D01*
X35945572Y11267186D02*
G01*
X35941000Y11281155D01*
X35931856Y11285728D01*
X35922458Y11285728D01*
X35913313Y11281155D01*
X35908741Y11271758D01*
X35904170Y11253470D01*
X35899343Y11239500D01*
X35890200Y11230355D01*
X35881056Y11225529D01*
X35867086Y11225529D01*
X35857941Y11230355D01*
X35853370Y11234928D01*
X35848543Y11248644D01*
X35848543Y11267186D01*
X35853370Y11281155D01*
X35857941Y11285728D01*
X35867086Y11290300D01*
X35881056Y11290300D01*
X35890200Y11285728D01*
X35899343Y11276329D01*
X35904170Y11262613D01*
X35908741Y11244071D01*
X35913313Y11234928D01*
X35922458Y11230355D01*
X35931856Y11230355D01*
X35941000Y11234928D01*
X35945572Y11248644D01*
X35945572Y11267186D01*
X35913313Y11484355D02*
G01*
X35899343Y11488928D01*
X35890200Y11498071D01*
X35885627Y11512042D01*
X35885627Y11516613D01*
X35890200Y11530329D01*
X35899343Y11539728D01*
X35913313Y11544300D01*
X35917886Y11544300D01*
X35931856Y11539728D01*
X35941000Y11530329D01*
X35945572Y11516613D01*
X35945572Y11512042D01*
X35941000Y11498071D01*
X35931856Y11488928D01*
X35913313Y11484355D01*
X35890200Y11484355D01*
X35867086Y11488928D01*
X35853370Y11498071D01*
X35848543Y11512042D01*
X35848543Y11521186D01*
X35853370Y11535155D01*
X35862513Y11539728D01*
X35901629Y11823700D02*
G01*
X35906456Y11814555D01*
X35920172Y11800586D01*
X35823143Y11800586D01*
X35920172Y11742420D02*
G01*
X35915600Y11756389D01*
X35901629Y11765534D01*
X35878770Y11770105D01*
X35864800Y11770105D01*
X35841686Y11765534D01*
X35827970Y11756389D01*
X35823143Y11742420D01*
X35823143Y11733276D01*
X35827970Y11719305D01*
X35841686Y11710162D01*
X35864800Y11705589D01*
X35878770Y11705589D01*
X35901629Y11710162D01*
X35915600Y11719305D01*
X35920172Y11733276D01*
X35920172Y11742420D01*
X35901629Y12052300D02*
G01*
X35906456Y12043155D01*
X35920172Y12029186D01*
X35823143Y12029186D01*
X35901629Y11998705D02*
G01*
X35906456Y11989562D01*
X35920172Y11975592D01*
X35823143Y11975592D01*
X35876229Y12331700D02*
G01*
X35881056Y12322555D01*
X35894772Y12308586D01*
X35797743Y12308586D01*
X35871658Y12273534D02*
G01*
X35876229Y12273534D01*
X35885627Y12268962D01*
X35890200Y12264389D01*
X35894772Y12254992D01*
X35894772Y12236450D01*
X35890200Y12227305D01*
X35885627Y12222734D01*
X35876229Y12218162D01*
X35867086Y12218162D01*
X35857941Y12222734D01*
X35843972Y12231878D01*
X35797743Y12278105D01*
X35797743Y12213589D01*
X35876229Y12585700D02*
G01*
X35881056Y12576555D01*
X35894772Y12562586D01*
X35797743Y12562586D01*
X35894772Y12522962D02*
G01*
X35894772Y12472162D01*
X35857941Y12499847D01*
X35857941Y12485878D01*
X35853370Y12476734D01*
X35848543Y12472162D01*
X35834827Y12467589D01*
X35825429Y12467589D01*
X35811713Y12472162D01*
X35802570Y12481305D01*
X35797743Y12495276D01*
X35797743Y12508992D01*
X35802570Y12522962D01*
X35807141Y12527534D01*
X35816286Y12532105D01*
X35922460Y8648700D02*
G01*
X35927286Y8639555D01*
X35941002Y8625586D01*
X35843974Y8625586D01*
X35941002Y8548878D02*
G01*
X35876486Y8595105D01*
X35876486Y8525763D01*
X35941002Y8548878D02*
G01*
X35843974Y8548878D01*
X35927029Y8394700D02*
G01*
X35931856Y8385555D01*
X35945572Y8371586D01*
X35848543Y8371586D01*
X35945572Y8285734D02*
G01*
X35945572Y8331962D01*
X35904170Y8336534D01*
X35908741Y8331962D01*
X35913313Y8317992D01*
X35913313Y8304276D01*
X35908741Y8290305D01*
X35899343Y8281162D01*
X35885627Y8276589D01*
X35876229Y8276589D01*
X35862513Y8281162D01*
X35853370Y8290305D01*
X35848543Y8304276D01*
X35848543Y8317992D01*
X35853370Y8331962D01*
X35857941Y8336534D01*
X35867086Y8341105D01*
X35927029Y8140700D02*
G01*
X35931856Y8131555D01*
X35945572Y8117586D01*
X35848543Y8117586D01*
X35931856Y8031734D02*
G01*
X35941000Y8036305D01*
X35945572Y8050276D01*
X35945572Y8059420D01*
X35941000Y8073389D01*
X35927029Y8082534D01*
X35904170Y8087105D01*
X35881056Y8087105D01*
X35862513Y8082534D01*
X35853370Y8073389D01*
X35848543Y8059420D01*
X35848543Y8054847D01*
X35853370Y8040878D01*
X35862513Y8031734D01*
X35876229Y8027162D01*
X35881056Y8027162D01*
X35894772Y8031734D01*
X35904170Y8040878D01*
X35908741Y8054847D01*
X35908741Y8059420D01*
X35904170Y8073389D01*
X35894772Y8082534D01*
X35881056Y8087105D01*
X35927029Y7886700D02*
G01*
X35931856Y7877555D01*
X35945572Y7863586D01*
X35848543Y7863586D01*
X35945572Y7768589D02*
G01*
X35848543Y7814563D01*
X35945572Y7833105D02*
G01*
X35945572Y7768589D01*
X35922460Y7632700D02*
G01*
X35927286Y7623555D01*
X35941002Y7609586D01*
X35843974Y7609586D01*
X35941002Y7555992D02*
G01*
X35936430Y7569962D01*
X35927286Y7574534D01*
X35917888Y7574534D01*
X35908744Y7569962D01*
X35904172Y7560563D01*
X35899600Y7542276D01*
X35894774Y7528305D01*
X35885630Y7519162D01*
X35876486Y7514589D01*
X35862516Y7514589D01*
X35853372Y7519162D01*
X35848800Y7523734D01*
X35843974Y7537450D01*
X35843974Y7555992D01*
X35848800Y7569962D01*
X35853372Y7574534D01*
X35862516Y7579105D01*
X35876486Y7579105D01*
X35885630Y7574534D01*
X35894774Y7565389D01*
X35899600Y7551420D01*
X35904172Y7532878D01*
X35908744Y7523734D01*
X35917888Y7519162D01*
X35927286Y7519162D01*
X35936430Y7523734D01*
X35941002Y7537450D01*
X35941002Y7555992D01*
X35922460Y7378700D02*
G01*
X35927286Y7369555D01*
X35941002Y7355586D01*
X35843974Y7355586D01*
X35908744Y7265162D02*
G01*
X35894774Y7269734D01*
X35885630Y7278878D01*
X35881058Y7292847D01*
X35881058Y7297420D01*
X35885630Y7311389D01*
X35894774Y7320534D01*
X35908744Y7325105D01*
X35913316Y7325105D01*
X35927286Y7320534D01*
X35936430Y7311389D01*
X35941002Y7297420D01*
X35941002Y7292847D01*
X35936430Y7278878D01*
X35927286Y7269734D01*
X35908744Y7265162D01*
X35885630Y7265162D01*
X35862516Y7269734D01*
X35848800Y7278878D01*
X35843974Y7292847D01*
X35843974Y7301992D01*
X35848800Y7315962D01*
X35857944Y7320534D01*
X35917888Y7120128D02*
G01*
X35922460Y7120128D01*
X35931858Y7115555D01*
X35936430Y7110729D01*
X35941002Y7101586D01*
X35941002Y7083044D01*
X35936430Y7073900D01*
X35931858Y7069328D01*
X35922460Y7064755D01*
X35913316Y7064755D01*
X35904172Y7069328D01*
X35890202Y7078471D01*
X35843974Y7124700D01*
X35843974Y7059929D01*
X35941002Y7001763D02*
G01*
X35936430Y7015734D01*
X35922460Y7024878D01*
X35899600Y7029450D01*
X35885630Y7029450D01*
X35862516Y7024878D01*
X35848800Y7015734D01*
X35843974Y7001763D01*
X35843974Y6992620D01*
X35848800Y6978650D01*
X35862516Y6969505D01*
X35885630Y6964934D01*
X35899600Y6964934D01*
X35922460Y6969505D01*
X35936430Y6978650D01*
X35941002Y6992620D01*
X35941002Y7001763D01*
X35917888Y6866128D02*
G01*
X35922460Y6866128D01*
X35931858Y6861555D01*
X35936430Y6856729D01*
X35941002Y6847586D01*
X35941002Y6829044D01*
X35936430Y6819900D01*
X35931858Y6815328D01*
X35922460Y6810755D01*
X35913316Y6810755D01*
X35904172Y6815328D01*
X35890202Y6824471D01*
X35843974Y6870700D01*
X35843974Y6805929D01*
X35922460Y6775450D02*
G01*
X35927286Y6766305D01*
X35941002Y6752589D01*
X35843974Y6752589D01*
X35897058Y6396228D02*
G01*
X35901629Y6396228D01*
X35911027Y6391655D01*
X35915600Y6386829D01*
X35920172Y6377686D01*
X35920172Y6359144D01*
X35915600Y6350000D01*
X35911027Y6345428D01*
X35901629Y6340855D01*
X35892486Y6340855D01*
X35883341Y6345428D01*
X35869372Y6354571D01*
X35823143Y6400800D01*
X35823143Y6336029D01*
X35897058Y6300978D02*
G01*
X35901629Y6300978D01*
X35911027Y6296405D01*
X35915600Y6291834D01*
X35920172Y6282689D01*
X35920172Y6264147D01*
X35915600Y6254750D01*
X35911027Y6250178D01*
X35901629Y6245605D01*
X35892486Y6245605D01*
X35883341Y6250178D01*
X35869372Y6259576D01*
X35823143Y6305550D01*
X35823143Y6241034D01*
X35643058Y6396228D02*
G01*
X35647629Y6396228D01*
X35657027Y6391655D01*
X35661600Y6386829D01*
X35666172Y6377686D01*
X35666172Y6359144D01*
X35661600Y6350000D01*
X35657027Y6345428D01*
X35647629Y6340855D01*
X35638486Y6340855D01*
X35629341Y6345428D01*
X35615372Y6354571D01*
X35569143Y6400800D01*
X35569143Y6336029D01*
X35666172Y6259576D02*
G01*
X35601656Y6305550D01*
X35601656Y6236462D01*
X35666172Y6259576D02*
G01*
X35569143Y6259576D01*
X35389058Y6396228D02*
G01*
X35393629Y6396228D01*
X35403027Y6391655D01*
X35407600Y6386829D01*
X35412172Y6377686D01*
X35412172Y6359144D01*
X35407600Y6350000D01*
X35403027Y6345428D01*
X35393629Y6340855D01*
X35384486Y6340855D01*
X35375341Y6345428D01*
X35361372Y6354571D01*
X35315143Y6400800D01*
X35315143Y6336029D01*
X35398456Y6250178D02*
G01*
X35407600Y6254750D01*
X35412172Y6268720D01*
X35412172Y6277863D01*
X35407600Y6291834D01*
X35393629Y6300978D01*
X35370770Y6305550D01*
X35347656Y6305550D01*
X35329113Y6300978D01*
X35319970Y6291834D01*
X35315143Y6277863D01*
X35315143Y6273292D01*
X35319970Y6259576D01*
X35329113Y6250178D01*
X35342829Y6245605D01*
X35347656Y6245605D01*
X35361372Y6250178D01*
X35370770Y6259576D01*
X35375341Y6273292D01*
X35375341Y6277863D01*
X35370770Y6291834D01*
X35361372Y6300978D01*
X35347656Y6305550D01*
X35135058Y6396228D02*
G01*
X35139629Y6396228D01*
X35149027Y6391655D01*
X35153600Y6386829D01*
X35158172Y6377686D01*
X35158172Y6359144D01*
X35153600Y6350000D01*
X35149027Y6345428D01*
X35139629Y6340855D01*
X35130486Y6340855D01*
X35121341Y6345428D01*
X35107372Y6354571D01*
X35061143Y6400800D01*
X35061143Y6336029D01*
X35158172Y6282689D02*
G01*
X35153600Y6296405D01*
X35144456Y6300978D01*
X35135058Y6300978D01*
X35125913Y6296405D01*
X35121341Y6287262D01*
X35116770Y6268720D01*
X35111943Y6254750D01*
X35102800Y6245605D01*
X35093656Y6241034D01*
X35079686Y6241034D01*
X35070541Y6245605D01*
X35065970Y6250178D01*
X35061143Y6264147D01*
X35061143Y6282689D01*
X35065970Y6296405D01*
X35070541Y6300978D01*
X35079686Y6305550D01*
X35093656Y6305550D01*
X35102800Y6300978D01*
X35111943Y6291834D01*
X35116770Y6277863D01*
X35121341Y6259576D01*
X35125913Y6250178D01*
X35135058Y6245605D01*
X35144456Y6245605D01*
X35153600Y6250178D01*
X35158172Y6264147D01*
X35158172Y6282689D01*
X34904172Y6391655D02*
G01*
X34904172Y6340855D01*
X34867341Y6368542D01*
X34867341Y6354571D01*
X34862770Y6345428D01*
X34857943Y6340855D01*
X34844227Y6336029D01*
X34834829Y6336029D01*
X34821113Y6340855D01*
X34811970Y6350000D01*
X34807143Y6363970D01*
X34807143Y6377686D01*
X34811970Y6391655D01*
X34816541Y6396228D01*
X34825686Y6400800D01*
X34904172Y6277863D02*
G01*
X34899600Y6291834D01*
X34885629Y6300978D01*
X34862770Y6305550D01*
X34848800Y6305550D01*
X34825686Y6300978D01*
X34811970Y6291834D01*
X34807143Y6277863D01*
X34807143Y6268720D01*
X34811970Y6254750D01*
X34825686Y6245605D01*
X34848800Y6241034D01*
X34862770Y6241034D01*
X34885629Y6245605D01*
X34899600Y6254750D01*
X34904172Y6268720D01*
X34904172Y6277863D01*
X34650172Y6391655D02*
G01*
X34650172Y6340855D01*
X34613341Y6368542D01*
X34613341Y6354571D01*
X34608770Y6345428D01*
X34603943Y6340855D01*
X34590227Y6336029D01*
X34580829Y6336029D01*
X34567113Y6340855D01*
X34557970Y6350000D01*
X34553143Y6363970D01*
X34553143Y6377686D01*
X34557970Y6391655D01*
X34562541Y6396228D01*
X34571686Y6400800D01*
X34627058Y6300978D02*
G01*
X34631629Y6300978D01*
X34641027Y6296405D01*
X34645600Y6291834D01*
X34650172Y6282689D01*
X34650172Y6264147D01*
X34645600Y6254750D01*
X34641027Y6250178D01*
X34631629Y6245605D01*
X34622486Y6245605D01*
X34613341Y6250178D01*
X34599372Y6259576D01*
X34553143Y6305550D01*
X34553143Y6241034D01*
X34396172Y6391655D02*
G01*
X34396172Y6340855D01*
X34359341Y6368542D01*
X34359341Y6354571D01*
X34354770Y6345428D01*
X34349943Y6340855D01*
X34336227Y6336029D01*
X34326829Y6336029D01*
X34313113Y6340855D01*
X34303970Y6350000D01*
X34299143Y6363970D01*
X34299143Y6377686D01*
X34303970Y6391655D01*
X34308541Y6396228D01*
X34317686Y6400800D01*
X34396172Y6259576D02*
G01*
X34331656Y6305550D01*
X34331656Y6236462D01*
X34396172Y6259576D02*
G01*
X34299143Y6259576D01*
X34142172Y6391655D02*
G01*
X34142172Y6340855D01*
X34105341Y6368542D01*
X34105341Y6354571D01*
X34100770Y6345428D01*
X34095943Y6340855D01*
X34082227Y6336029D01*
X34072829Y6336029D01*
X34059113Y6340855D01*
X34049970Y6350000D01*
X34045143Y6363970D01*
X34045143Y6377686D01*
X34049970Y6391655D01*
X34054541Y6396228D01*
X34063686Y6400800D01*
X34128456Y6250178D02*
G01*
X34137600Y6254750D01*
X34142172Y6268720D01*
X34142172Y6277863D01*
X34137600Y6291834D01*
X34123629Y6300978D01*
X34100770Y6305550D01*
X34077656Y6305550D01*
X34059113Y6300978D01*
X34049970Y6291834D01*
X34045143Y6277863D01*
X34045143Y6273292D01*
X34049970Y6259576D01*
X34059113Y6250178D01*
X34072829Y6245605D01*
X34077656Y6245605D01*
X34091372Y6250178D01*
X34100770Y6259576D01*
X34105341Y6273292D01*
X34105341Y6277863D01*
X34100770Y6291834D01*
X34091372Y6300978D01*
X34077656Y6305550D01*
X33888172Y6391655D02*
G01*
X33888172Y6340855D01*
X33851341Y6368542D01*
X33851341Y6354571D01*
X33846770Y6345428D01*
X33841943Y6340855D01*
X33828227Y6336029D01*
X33818829Y6336029D01*
X33805113Y6340855D01*
X33795970Y6350000D01*
X33791143Y6363970D01*
X33791143Y6377686D01*
X33795970Y6391655D01*
X33800541Y6396228D01*
X33809686Y6400800D01*
X33888172Y6282689D02*
G01*
X33883600Y6296405D01*
X33874456Y6300978D01*
X33865058Y6300978D01*
X33855913Y6296405D01*
X33851341Y6287262D01*
X33846770Y6268720D01*
X33841943Y6254750D01*
X33832800Y6245605D01*
X33823656Y6241034D01*
X33809686Y6241034D01*
X33800541Y6245605D01*
X33795970Y6250178D01*
X33791143Y6264147D01*
X33791143Y6282689D01*
X33795970Y6296405D01*
X33800541Y6300978D01*
X33809686Y6305550D01*
X33823656Y6305550D01*
X33832800Y6300978D01*
X33841943Y6291834D01*
X33846770Y6277863D01*
X33851341Y6259576D01*
X33855913Y6250178D01*
X33865058Y6245605D01*
X33874456Y6245605D01*
X33883600Y6250178D01*
X33888172Y6264147D01*
X33888172Y6282689D01*
X33634172Y6354571D02*
G01*
X33569656Y6400800D01*
X33569656Y6331457D01*
X33634172Y6354571D02*
G01*
X33537143Y6354571D01*
X33634172Y6273292D02*
G01*
X33629600Y6287262D01*
X33615629Y6296405D01*
X33592770Y6300978D01*
X33578800Y6300978D01*
X33555686Y6296405D01*
X33541970Y6287262D01*
X33537143Y6273292D01*
X33537143Y6264147D01*
X33541970Y6250178D01*
X33555686Y6241034D01*
X33578800Y6236462D01*
X33592770Y6236462D01*
X33615629Y6241034D01*
X33629600Y6250178D01*
X33634172Y6264147D01*
X33634172Y6273292D01*
X33380172Y6354571D02*
G01*
X33315656Y6400800D01*
X33315656Y6331457D01*
X33380172Y6354571D02*
G01*
X33283143Y6354571D01*
X33357058Y6296405D02*
G01*
X33361629Y6296405D01*
X33371027Y6291834D01*
X33375600Y6287262D01*
X33380172Y6277863D01*
X33380172Y6259576D01*
X33375600Y6250178D01*
X33371027Y6245605D01*
X33361629Y6241034D01*
X33352486Y6241034D01*
X33343341Y6245605D01*
X33329372Y6254750D01*
X33283143Y6300978D01*
X33283143Y6236462D01*
X32872172Y6354571D02*
G01*
X32807656Y6400800D01*
X32807656Y6331457D01*
X32872172Y6354571D02*
G01*
X32775143Y6354571D01*
X32858456Y6245605D02*
G01*
X32867600Y6250178D01*
X32872172Y6264147D01*
X32872172Y6273292D01*
X32867600Y6287262D01*
X32853629Y6296405D01*
X32830770Y6300978D01*
X32807656Y6300978D01*
X32789113Y6296405D01*
X32779970Y6287262D01*
X32775143Y6273292D01*
X32775143Y6268720D01*
X32779970Y6254750D01*
X32789113Y6245605D01*
X32802829Y6241034D01*
X32807656Y6241034D01*
X32821372Y6245605D01*
X32830770Y6254750D01*
X32835341Y6268720D01*
X32835341Y6273292D01*
X32830770Y6287262D01*
X32821372Y6296405D01*
X32807656Y6300978D01*
X32364172Y6345428D02*
G01*
X32364172Y6391655D01*
X32322770Y6396228D01*
X32327341Y6391655D01*
X32331913Y6377686D01*
X32331913Y6363970D01*
X32327341Y6350000D01*
X32317943Y6340855D01*
X32304227Y6336029D01*
X32294829Y6336029D01*
X32281113Y6340855D01*
X32271970Y6350000D01*
X32267143Y6363970D01*
X32267143Y6377686D01*
X32271970Y6391655D01*
X32276541Y6396228D01*
X32285686Y6400800D01*
X32364172Y6277863D02*
G01*
X32359600Y6291834D01*
X32345629Y6300978D01*
X32322770Y6305550D01*
X32308800Y6305550D01*
X32285686Y6300978D01*
X32271970Y6291834D01*
X32267143Y6277863D01*
X32267143Y6268720D01*
X32271970Y6254750D01*
X32285686Y6245605D01*
X32308800Y6241034D01*
X32322770Y6241034D01*
X32345629Y6245605D01*
X32359600Y6254750D01*
X32364172Y6268720D01*
X32364172Y6277863D01*
X32618172Y6354571D02*
G01*
X32553656Y6400800D01*
X32553656Y6331457D01*
X32618172Y6354571D02*
G01*
X32521143Y6354571D01*
X32618172Y6277863D02*
G01*
X32613600Y6291834D01*
X32604456Y6296405D01*
X32595058Y6296405D01*
X32585913Y6291834D01*
X32581341Y6282689D01*
X32576770Y6264147D01*
X32571943Y6250178D01*
X32562800Y6241034D01*
X32553656Y6236462D01*
X32539686Y6236462D01*
X32530541Y6241034D01*
X32525970Y6245605D01*
X32521143Y6259576D01*
X32521143Y6277863D01*
X32525970Y6291834D01*
X32530541Y6296405D01*
X32539686Y6300978D01*
X32553656Y6300978D01*
X32562800Y6296405D01*
X32571943Y6287262D01*
X32576770Y6273292D01*
X32581341Y6254750D01*
X32585913Y6245605D01*
X32595058Y6241034D01*
X32604456Y6241034D01*
X32613600Y6245605D01*
X32618172Y6259576D01*
X32618172Y6277863D01*
X32110172Y6345428D02*
G01*
X32110172Y6391655D01*
X32068770Y6396228D01*
X32073341Y6391655D01*
X32077913Y6377686D01*
X32077913Y6363970D01*
X32073341Y6350000D01*
X32063943Y6340855D01*
X32050227Y6336029D01*
X32040829Y6336029D01*
X32027113Y6340855D01*
X32017970Y6350000D01*
X32013143Y6363970D01*
X32013143Y6377686D01*
X32017970Y6391655D01*
X32022541Y6396228D01*
X32031686Y6400800D01*
X32087058Y6300978D02*
G01*
X32091629Y6300978D01*
X32101027Y6296405D01*
X32105600Y6291834D01*
X32110172Y6282689D01*
X32110172Y6264147D01*
X32105600Y6254750D01*
X32101027Y6250178D01*
X32091629Y6245605D01*
X32082486Y6245605D01*
X32073341Y6250178D01*
X32059372Y6259576D01*
X32013143Y6305550D01*
X32013143Y6241034D01*
X34878772Y5578855D02*
G01*
X34878772Y5528055D01*
X34841941Y5555742D01*
X34841941Y5541771D01*
X34837370Y5532628D01*
X34832543Y5528055D01*
X34818827Y5523229D01*
X34809429Y5523229D01*
X34795713Y5528055D01*
X34786570Y5537200D01*
X34781743Y5551170D01*
X34781743Y5564886D01*
X34786570Y5578855D01*
X34791141Y5583428D01*
X34800286Y5588000D01*
X34860229Y5492750D02*
G01*
X34865056Y5483605D01*
X34878772Y5469889D01*
X34781743Y5469889D01*
X34624772Y5591555D02*
G01*
X34624772Y5540755D01*
X34587941Y5568442D01*
X34587941Y5554471D01*
X34583370Y5545328D01*
X34578543Y5540755D01*
X34564827Y5535929D01*
X34555429Y5535929D01*
X34541713Y5540755D01*
X34532570Y5549900D01*
X34527743Y5563870D01*
X34527743Y5577586D01*
X34532570Y5591555D01*
X34537141Y5596128D01*
X34546286Y5600700D01*
X34624772Y5496305D02*
G01*
X34624772Y5445505D01*
X34587941Y5473192D01*
X34587941Y5459476D01*
X34583370Y5450078D01*
X34578543Y5445505D01*
X34564827Y5440934D01*
X34555429Y5440934D01*
X34541713Y5445505D01*
X34532570Y5454650D01*
X34527743Y5468620D01*
X34527743Y5482589D01*
X34532570Y5496305D01*
X34537141Y5500878D01*
X34546286Y5505450D01*
X34396172Y5591555D02*
G01*
X34396172Y5540755D01*
X34359341Y5568442D01*
X34359341Y5554471D01*
X34354770Y5545328D01*
X34349943Y5540755D01*
X34336227Y5535929D01*
X34326829Y5535929D01*
X34313113Y5540755D01*
X34303970Y5549900D01*
X34299143Y5563870D01*
X34299143Y5577586D01*
X34303970Y5591555D01*
X34308541Y5596128D01*
X34317686Y5600700D01*
X34396172Y5450078D02*
G01*
X34396172Y5496305D01*
X34354770Y5500878D01*
X34359341Y5496305D01*
X34363913Y5482589D01*
X34363913Y5468620D01*
X34359341Y5454650D01*
X34349943Y5445505D01*
X34336227Y5440934D01*
X34326829Y5440934D01*
X34313113Y5445505D01*
X34303970Y5454650D01*
X34299143Y5468620D01*
X34299143Y5482589D01*
X34303970Y5496305D01*
X34308541Y5500878D01*
X34317686Y5505450D01*
X34116772Y5591555D02*
G01*
X34116772Y5540755D01*
X34079941Y5568442D01*
X34079941Y5554471D01*
X34075370Y5545328D01*
X34070543Y5540755D01*
X34056827Y5535929D01*
X34047429Y5535929D01*
X34033713Y5540755D01*
X34024570Y5549900D01*
X34019743Y5563870D01*
X34019743Y5577586D01*
X34024570Y5591555D01*
X34029141Y5596128D01*
X34038286Y5600700D01*
X34116772Y5440934D02*
G01*
X34019743Y5487162D01*
X34116772Y5505450D02*
G01*
X34116772Y5440934D01*
X33862772Y5591555D02*
G01*
X33862772Y5540755D01*
X33825941Y5568442D01*
X33825941Y5554471D01*
X33821370Y5545328D01*
X33816543Y5540755D01*
X33802827Y5535929D01*
X33793429Y5535929D01*
X33779713Y5540755D01*
X33770570Y5549900D01*
X33765743Y5563870D01*
X33765743Y5577586D01*
X33770570Y5591555D01*
X33775141Y5596128D01*
X33784286Y5600700D01*
X33830513Y5445505D02*
G01*
X33816543Y5450078D01*
X33807400Y5459476D01*
X33802827Y5473192D01*
X33802827Y5477763D01*
X33807400Y5491734D01*
X33816543Y5500878D01*
X33830513Y5505450D01*
X33835086Y5505450D01*
X33849056Y5500878D01*
X33858200Y5491734D01*
X33862772Y5477763D01*
X33862772Y5473192D01*
X33858200Y5459476D01*
X33849056Y5450078D01*
X33830513Y5445505D01*
X33807400Y5445505D01*
X33784286Y5450078D01*
X33770570Y5459476D01*
X33765743Y5473192D01*
X33765743Y5482589D01*
X33770570Y5496305D01*
X33779713Y5500878D01*
X33608772Y5554471D02*
G01*
X33544256Y5600700D01*
X33544256Y5531357D01*
X33608772Y5554471D02*
G01*
X33511743Y5554471D01*
X33590229Y5500878D02*
G01*
X33595056Y5491734D01*
X33608772Y5477763D01*
X33511743Y5477763D01*
X33367472Y5541771D02*
G01*
X33302956Y5588000D01*
X33302956Y5518657D01*
X33367472Y5541771D02*
G01*
X33270443Y5541771D01*
X33367472Y5479034D02*
G01*
X33367472Y5428234D01*
X33330641Y5455920D01*
X33330641Y5441950D01*
X33326070Y5432805D01*
X33321243Y5428234D01*
X33307527Y5423662D01*
X33298129Y5423662D01*
X33284413Y5428234D01*
X33275270Y5437378D01*
X33270443Y5451347D01*
X33270443Y5465063D01*
X33275270Y5479034D01*
X33279841Y5483605D01*
X33288986Y5488178D01*
X33113472Y5541771D02*
G01*
X33048956Y5588000D01*
X33048956Y5518657D01*
X33113472Y5541771D02*
G01*
X33016443Y5541771D01*
X33113472Y5432805D02*
G01*
X33113472Y5479034D01*
X33072070Y5483605D01*
X33076641Y5479034D01*
X33081213Y5465063D01*
X33081213Y5451347D01*
X33076641Y5437378D01*
X33067243Y5428234D01*
X33053527Y5423662D01*
X33044129Y5423662D01*
X33030413Y5428234D01*
X33021270Y5437378D01*
X33016443Y5451347D01*
X33016443Y5465063D01*
X33021270Y5479034D01*
X33025841Y5483605D01*
X33034986Y5488178D01*
X32859472Y5541771D02*
G01*
X32794956Y5588000D01*
X32794956Y5518657D01*
X32859472Y5541771D02*
G01*
X32762443Y5541771D01*
X32859472Y5423662D02*
G01*
X32762443Y5469889D01*
X32859472Y5488178D02*
G01*
X32859472Y5423662D01*
X32595311Y5541771D02*
G01*
X32530795Y5588000D01*
X32530795Y5518657D01*
X32595311Y5541771D02*
G01*
X32498284Y5541771D01*
X32563054Y5428234D02*
G01*
X32549084Y5432805D01*
X32539940Y5441950D01*
X32535368Y5455920D01*
X32535368Y5460492D01*
X32539940Y5474462D01*
X32549084Y5483605D01*
X32563054Y5488178D01*
X32567625Y5488178D01*
X32581595Y5483605D01*
X32590740Y5474462D01*
X32595311Y5460492D01*
X32595311Y5455920D01*
X32590740Y5441950D01*
X32581595Y5432805D01*
X32563054Y5428234D01*
X32539940Y5428234D01*
X32516825Y5432805D01*
X32503109Y5441950D01*
X32498284Y5455920D01*
X32498284Y5465063D01*
X32503109Y5479034D01*
X32512254Y5483605D01*
X32351472Y5532628D02*
G01*
X32351472Y5578855D01*
X32310070Y5583428D01*
X32314641Y5578855D01*
X32319213Y5564886D01*
X32319213Y5551170D01*
X32314641Y5537200D01*
X32305243Y5528055D01*
X32291527Y5523229D01*
X32282129Y5523229D01*
X32268413Y5528055D01*
X32259270Y5537200D01*
X32254443Y5551170D01*
X32254443Y5564886D01*
X32259270Y5578855D01*
X32263841Y5583428D01*
X32272986Y5588000D01*
X32332929Y5492750D02*
G01*
X32337756Y5483605D01*
X32351472Y5469889D01*
X32254443Y5469889D01*
X32097472Y5532628D02*
G01*
X32097472Y5578855D01*
X32056070Y5583428D01*
X32060641Y5578855D01*
X32065213Y5564886D01*
X32065213Y5551170D01*
X32060641Y5537200D01*
X32051243Y5528055D01*
X32037527Y5523229D01*
X32028129Y5523229D01*
X32014413Y5528055D01*
X32005270Y5537200D01*
X32000443Y5551170D01*
X32000443Y5564886D01*
X32005270Y5578855D01*
X32009841Y5583428D01*
X32018986Y5588000D01*
X32097472Y5483605D02*
G01*
X32097472Y5432805D01*
X32060641Y5460492D01*
X32060641Y5446776D01*
X32056070Y5437378D01*
X32051243Y5432805D01*
X32037527Y5428234D01*
X32028129Y5428234D01*
X32014413Y5432805D01*
X32005270Y5441950D01*
X32000443Y5455920D01*
X32000443Y5469889D01*
X32005270Y5483605D01*
X32009841Y5488178D01*
X32018986Y5492750D01*
X31551372Y10364470D02*
G01*
X31454343Y10401300D01*
X31551372Y10364470D02*
G01*
X31454343Y10327386D01*
X31486856Y10387329D02*
G01*
X31486856Y10341355D01*
X31551372Y10269220D02*
G01*
X31546800Y10283189D01*
X31532829Y10292334D01*
X31509970Y10296905D01*
X31496000Y10296905D01*
X31472886Y10292334D01*
X31459170Y10283189D01*
X31454343Y10269220D01*
X31454343Y10260076D01*
X31459170Y10246105D01*
X31472886Y10236962D01*
X31496000Y10232389D01*
X31509970Y10232389D01*
X31532829Y10236962D01*
X31546800Y10246105D01*
X31551372Y10260076D01*
X31551372Y10269220D01*
X31551372Y10110470D02*
G01*
X31454343Y10147300D01*
X31551372Y10110470D02*
G01*
X31454343Y10073386D01*
X31486856Y10133329D02*
G01*
X31486856Y10087355D01*
X31532829Y10042905D02*
G01*
X31537656Y10033762D01*
X31551372Y10019792D01*
X31454343Y10019792D01*
X31551372Y9856470D02*
G01*
X31454343Y9893300D01*
X31551372Y9856470D02*
G01*
X31454343Y9819386D01*
X31486856Y9879329D02*
G01*
X31486856Y9833355D01*
X31528258Y9784334D02*
G01*
X31532829Y9784334D01*
X31542227Y9779762D01*
X31546800Y9775189D01*
X31551372Y9765792D01*
X31551372Y9747250D01*
X31546800Y9738105D01*
X31542227Y9733534D01*
X31532829Y9728962D01*
X31523686Y9728962D01*
X31514541Y9733534D01*
X31500572Y9742678D01*
X31454343Y9788905D01*
X31454343Y9724389D01*
X31551372Y9602470D02*
G01*
X31454343Y9639300D01*
X31551372Y9602470D02*
G01*
X31454343Y9565386D01*
X31486856Y9625329D02*
G01*
X31486856Y9579355D01*
X31551372Y9525762D02*
G01*
X31551372Y9474962D01*
X31514541Y9502647D01*
X31514541Y9488678D01*
X31509970Y9479534D01*
X31505143Y9474962D01*
X31491427Y9470389D01*
X31482029Y9470389D01*
X31468313Y9474962D01*
X31459170Y9484105D01*
X31454343Y9498076D01*
X31454343Y9511792D01*
X31459170Y9525762D01*
X31463741Y9530334D01*
X31472886Y9534905D01*
X31551372Y9323070D02*
G01*
X31454343Y9359900D01*
X31551372Y9323070D02*
G01*
X31454343Y9285986D01*
X31486856Y9345929D02*
G01*
X31486856Y9299955D01*
X31551372Y9209278D02*
G01*
X31486856Y9255505D01*
X31486856Y9186163D01*
X31551372Y9209278D02*
G01*
X31454343Y9209278D01*
X31551372Y9094470D02*
G01*
X31454343Y9131300D01*
X31551372Y9094470D02*
G01*
X31454343Y9057386D01*
X31486856Y9117329D02*
G01*
X31486856Y9071355D01*
X31551372Y8971534D02*
G01*
X31551372Y9017762D01*
X31509970Y9022334D01*
X31514541Y9017762D01*
X31519113Y9003792D01*
X31519113Y8990076D01*
X31514541Y8976105D01*
X31505143Y8966962D01*
X31491427Y8962389D01*
X31482029Y8962389D01*
X31468313Y8966962D01*
X31459170Y8976105D01*
X31454343Y8990076D01*
X31454343Y9003792D01*
X31459170Y9017762D01*
X31463741Y9022334D01*
X31472886Y9026905D01*
X31537656Y8771128D02*
G01*
X31546800Y8775700D01*
X31551372Y8789670D01*
X31551372Y8798813D01*
X31546800Y8812529D01*
X31532829Y8821928D01*
X31509970Y8826500D01*
X31486856Y8826500D01*
X31468313Y8821928D01*
X31459170Y8812529D01*
X31454343Y8798813D01*
X31454343Y8794242D01*
X31459170Y8780271D01*
X31468313Y8771128D01*
X31482029Y8766555D01*
X31486856Y8766555D01*
X31500572Y8771128D01*
X31509970Y8780271D01*
X31514541Y8794242D01*
X31514541Y8798813D01*
X31509970Y8812529D01*
X31500572Y8821928D01*
X31486856Y8826500D01*
X31551372Y8586470D02*
G01*
X31454343Y8623300D01*
X31551372Y8586470D02*
G01*
X31454343Y8549386D01*
X31486856Y8609329D02*
G01*
X31486856Y8563355D01*
X31551372Y8454389D02*
G01*
X31454343Y8500363D01*
X31551372Y8518905D02*
G01*
X31551372Y8454389D01*
X31551372Y8129270D02*
G01*
X31454343Y8166100D01*
X31551372Y8129270D02*
G01*
X31454343Y8092186D01*
X31486856Y8152129D02*
G01*
X31486856Y8106155D01*
X31551372Y8038592D02*
G01*
X31546800Y8052562D01*
X31537656Y8057134D01*
X31528258Y8057134D01*
X31519113Y8052562D01*
X31514541Y8043163D01*
X31509970Y8024876D01*
X31505143Y8010905D01*
X31496000Y8001762D01*
X31486856Y7997189D01*
X31472886Y7997189D01*
X31463741Y8001762D01*
X31459170Y8006334D01*
X31454343Y8020050D01*
X31454343Y8038592D01*
X31459170Y8052562D01*
X31463741Y8057134D01*
X31472886Y8061705D01*
X31486856Y8061705D01*
X31496000Y8057134D01*
X31505143Y8047989D01*
X31509970Y8034020D01*
X31514541Y8015478D01*
X31519113Y8006334D01*
X31528258Y8001762D01*
X31537656Y8001762D01*
X31546800Y8006334D01*
X31551372Y8020050D01*
X31551372Y8038592D01*
X31551372Y7875270D02*
G01*
X31454343Y7912100D01*
X31551372Y7875270D02*
G01*
X31454343Y7838186D01*
X31486856Y7898129D02*
G01*
X31486856Y7852155D01*
X31519113Y7747762D02*
G01*
X31505143Y7752334D01*
X31496000Y7761478D01*
X31491427Y7775447D01*
X31491427Y7780020D01*
X31496000Y7793989D01*
X31505143Y7803134D01*
X31519113Y7807705D01*
X31523686Y7807705D01*
X31537656Y7803134D01*
X31546800Y7793989D01*
X31551372Y7780020D01*
X31551372Y7775447D01*
X31546800Y7761478D01*
X31537656Y7752334D01*
X31519113Y7747762D01*
X31496000Y7747762D01*
X31472886Y7752334D01*
X31459170Y7761478D01*
X31454343Y7775447D01*
X31454343Y7784592D01*
X31459170Y7798562D01*
X31468313Y7803134D01*
X31551372Y7621270D02*
G01*
X31454343Y7658100D01*
X31551372Y7621270D02*
G01*
X31454343Y7584186D01*
X31486856Y7644129D02*
G01*
X31486856Y7598155D01*
X31532829Y7553705D02*
G01*
X31537656Y7544562D01*
X31551372Y7530592D01*
X31454343Y7530592D01*
X31551372Y7472426D02*
G01*
X31546800Y7486395D01*
X31532829Y7495539D01*
X31509970Y7500112D01*
X31496000Y7500112D01*
X31472886Y7495539D01*
X31459170Y7486395D01*
X31454343Y7472426D01*
X31454343Y7463281D01*
X31459170Y7449312D01*
X31472886Y7440168D01*
X31496000Y7435595D01*
X31509970Y7435595D01*
X31532829Y7440168D01*
X31546800Y7449312D01*
X31551372Y7463281D01*
X31551372Y7472426D01*
X31551372Y7367270D02*
G01*
X31454343Y7404100D01*
X31551372Y7367270D02*
G01*
X31454343Y7330186D01*
X31486856Y7390129D02*
G01*
X31486856Y7344155D01*
X31532829Y7299705D02*
G01*
X31537656Y7290562D01*
X31551372Y7276592D01*
X31454343Y7276592D01*
X31532829Y7246112D02*
G01*
X31537656Y7236968D01*
X31551372Y7222997D01*
X31454343Y7222997D01*
X31551372Y7113270D02*
G01*
X31454343Y7150100D01*
X31551372Y7113270D02*
G01*
X31454343Y7076186D01*
X31486856Y7136129D02*
G01*
X31486856Y7090155D01*
X31532829Y7045705D02*
G01*
X31537656Y7036562D01*
X31551372Y7022592D01*
X31454343Y7022592D01*
X31528258Y6987539D02*
G01*
X31532829Y6987539D01*
X31542227Y6982968D01*
X31546800Y6978395D01*
X31551372Y6968997D01*
X31551372Y6950710D01*
X31546800Y6941312D01*
X31542227Y6936739D01*
X31532829Y6932168D01*
X31523686Y6932168D01*
X31514541Y6936739D01*
X31500572Y6945884D01*
X31454343Y6992112D01*
X31454343Y6927595D01*
X31551372Y6859270D02*
G01*
X31454343Y6896100D01*
X31551372Y6859270D02*
G01*
X31454343Y6822186D01*
X31486856Y6882129D02*
G01*
X31486856Y6836155D01*
X31532829Y6791705D02*
G01*
X31537656Y6782562D01*
X31551372Y6768592D01*
X31454343Y6768592D01*
X31551372Y6728968D02*
G01*
X31551372Y6678168D01*
X31514541Y6705854D01*
X31514541Y6691884D01*
X31509970Y6682739D01*
X31505143Y6678168D01*
X31491427Y6673595D01*
X31482029Y6673595D01*
X31468313Y6678168D01*
X31459170Y6687312D01*
X31454343Y6701281D01*
X31454343Y6714997D01*
X31459170Y6728968D01*
X31463741Y6733539D01*
X31472886Y6738112D01*
X31551372Y6605270D02*
G01*
X31454343Y6642100D01*
X31551372Y6605270D02*
G01*
X31454343Y6568186D01*
X31486856Y6628129D02*
G01*
X31486856Y6582155D01*
X31532829Y6537705D02*
G01*
X31537656Y6528562D01*
X31551372Y6514592D01*
X31454343Y6514592D01*
X31551372Y6437884D02*
G01*
X31486856Y6484112D01*
X31486856Y6414770D01*
X31551372Y6437884D02*
G01*
X31454343Y6437884D01*
X31551372Y6363970D02*
G01*
X31454343Y6400800D01*
X31551372Y6363970D02*
G01*
X31454343Y6326886D01*
X31486856Y6386829D02*
G01*
X31486856Y6340855D01*
X31532829Y6296405D02*
G01*
X31537656Y6287262D01*
X31551372Y6273292D01*
X31454343Y6273292D01*
X31551372Y6187439D02*
G01*
X31551372Y6233668D01*
X31509970Y6238239D01*
X31514541Y6233668D01*
X31519113Y6219697D01*
X31519113Y6205981D01*
X31514541Y6192012D01*
X31505143Y6182868D01*
X31491427Y6178295D01*
X31482029Y6178295D01*
X31468313Y6182868D01*
X31459170Y6192012D01*
X31454343Y6205981D01*
X31454343Y6219697D01*
X31459170Y6233668D01*
X31463741Y6238239D01*
X31472886Y6242812D01*
X31743395Y5553455D02*
G01*
X31747968Y5555742D01*
X31752540Y5560313D01*
X31754825Y5564886D01*
X31754825Y5574029D01*
X31752540Y5578855D01*
X31747968Y5583428D01*
X31743395Y5585713D01*
X31736284Y5588000D01*
X31724854Y5588000D01*
X31717995Y5585713D01*
X31713170Y5583428D01*
X31708598Y5578855D01*
X31706311Y5574029D01*
X31706311Y5564886D01*
X31708598Y5560313D01*
X31713170Y5555742D01*
X31717995Y5553455D01*
X31724854Y5553455D01*
X31724854Y5564886D02*
G01*
X31724854Y5553455D01*
X31754825Y5538215D02*
G01*
X31706311Y5538215D01*
X31754825Y5538215D02*
G01*
X31706311Y5505704D01*
X31754825Y5505704D02*
G01*
X31706311Y5505704D01*
X31754825Y5490463D02*
G01*
X31706311Y5490463D01*
X31754825Y5490463D02*
G01*
X31754825Y5474462D01*
X31752540Y5467350D01*
X31747968Y5462778D01*
X31743395Y5460492D01*
X31736284Y5458205D01*
X31724854Y5458205D01*
X31717995Y5460492D01*
X31713170Y5462778D01*
X31708598Y5467350D01*
X31706311Y5474462D01*
X31706311Y5490463D01*
X31523686Y12255500D02*
G01*
X31475172Y12255500D01*
X31523686Y12255500D02*
G01*
X31523686Y12234671D01*
X31521400Y12227813D01*
X31519113Y12225528D01*
X31514541Y12223242D01*
X31509970Y12223242D01*
X31505143Y12225528D01*
X31502858Y12227813D01*
X31500572Y12234671D01*
X31500572Y12255500D01*
X31500572Y12239244D02*
G01*
X31475172Y12223242D01*
X31523686Y12208002D02*
G01*
X31475172Y12208002D01*
X31523686Y12208002D02*
G01*
X31523686Y12178029D01*
X31500572Y12208002D02*
G01*
X31500572Y12189460D01*
X31475172Y12208002D02*
G01*
X31475172Y12178029D01*
X31516827Y12130278D02*
G01*
X31521400Y12134850D01*
X31523686Y12141962D01*
X31523686Y12151105D01*
X31521400Y12157963D01*
X31516827Y12162789D01*
X31512256Y12162789D01*
X31507429Y12160250D01*
X31505143Y12157963D01*
X31502858Y12153392D01*
X31498286Y12139676D01*
X31496000Y12134850D01*
X31493713Y12132563D01*
X31489141Y12130278D01*
X31482029Y12130278D01*
X31477458Y12134850D01*
X31475172Y12141962D01*
X31475172Y12151105D01*
X31477458Y12157963D01*
X31482029Y12162789D01*
X31523686Y12115037D02*
G01*
X31475172Y12115037D01*
X31523686Y12115037D02*
G01*
X31523686Y12085065D01*
X31500572Y12115037D02*
G01*
X31500572Y12096750D01*
X31475172Y12115037D02*
G01*
X31475172Y12085065D01*
X31523686Y12053570D02*
G01*
X31475172Y12053570D01*
X31523686Y12069826D02*
G01*
X31523686Y12037568D01*
X31523686Y11946128D02*
G01*
X31523686Y11920728D01*
X31505143Y11934444D01*
X31505143Y11927586D01*
X31502858Y11923013D01*
X31500572Y11920728D01*
X31493713Y11918442D01*
X31489141Y11918442D01*
X31482029Y11920728D01*
X31477458Y11925300D01*
X31475172Y11932158D01*
X31475172Y11939270D01*
X31477458Y11946128D01*
X31479743Y11948413D01*
X31484570Y11950700D01*
X31486856Y11900915D02*
G01*
X31484570Y11903202D01*
X31482029Y11900915D01*
X31484570Y11898629D01*
X31486856Y11900915D01*
X31523686Y11878563D02*
G01*
X31523686Y11853163D01*
X31505143Y11867134D01*
X31505143Y11860276D01*
X31502858Y11855450D01*
X31500572Y11853163D01*
X31493713Y11850878D01*
X31489141Y11850878D01*
X31482029Y11853163D01*
X31477458Y11857989D01*
X31475172Y11864847D01*
X31475172Y11871705D01*
X31477458Y11878563D01*
X31479743Y11880850D01*
X31484570Y11883389D01*
X31523686Y11835637D02*
G01*
X31475172Y11817350D01*
X31523686Y11798808D02*
G01*
X31475172Y11817350D01*
X31523686Y11618213D02*
G01*
X31523686Y11641328D01*
X31502858Y11643613D01*
X31505143Y11641328D01*
X31507429Y11634470D01*
X31507429Y11627358D01*
X31505143Y11620500D01*
X31500572Y11615928D01*
X31493713Y11613642D01*
X31489141Y11613642D01*
X31482029Y11615928D01*
X31477458Y11620500D01*
X31475172Y11627358D01*
X31475172Y11634470D01*
X31477458Y11641328D01*
X31479743Y11643613D01*
X31484570Y11645900D01*
X31523686Y11598402D02*
G01*
X31475172Y11579860D01*
X31523686Y11561318D02*
G01*
X31475172Y11579860D01*
X31512256Y11408155D02*
G01*
X31516827Y11410442D01*
X31521400Y11415013D01*
X31523686Y11419586D01*
X31523686Y11428729D01*
X31521400Y11433555D01*
X31516827Y11438128D01*
X31512256Y11440413D01*
X31505143Y11442700D01*
X31493713Y11442700D01*
X31486856Y11440413D01*
X31482029Y11438128D01*
X31477458Y11433555D01*
X31475172Y11428729D01*
X31475172Y11419586D01*
X31477458Y11415013D01*
X31482029Y11410442D01*
X31486856Y11408155D01*
X31493713Y11408155D01*
X31493713Y11419586D02*
G01*
X31493713Y11408155D01*
X31523686Y11392915D02*
G01*
X31475172Y11392915D01*
X31523686Y11392915D02*
G01*
X31475172Y11360404D01*
X31523686Y11360404D02*
G01*
X31475172Y11360404D01*
X31523686Y11345163D02*
G01*
X31475172Y11345163D01*
X31523686Y11345163D02*
G01*
X31523686Y11329162D01*
X31521400Y11322050D01*
X31516827Y11317478D01*
X31512256Y11315192D01*
X31505143Y11312905D01*
X31493713Y11312905D01*
X31486856Y11315192D01*
X31482029Y11317478D01*
X31477458Y11322050D01*
X31475172Y11329162D01*
X31475172Y11345163D01*
X31512256Y11128755D02*
G01*
X31516827Y11131042D01*
X31521400Y11135613D01*
X31523686Y11140186D01*
X31523686Y11149329D01*
X31521400Y11154155D01*
X31516827Y11158728D01*
X31512256Y11161013D01*
X31505143Y11163300D01*
X31493713Y11163300D01*
X31486856Y11161013D01*
X31482029Y11158728D01*
X31477458Y11154155D01*
X31475172Y11149329D01*
X31475172Y11140186D01*
X31477458Y11135613D01*
X31482029Y11131042D01*
X31486856Y11128755D01*
X31493713Y11128755D01*
X31493713Y11140186D02*
G01*
X31493713Y11128755D01*
X31523686Y11113515D02*
G01*
X31475172Y11113515D01*
X31523686Y11113515D02*
G01*
X31475172Y11081004D01*
X31523686Y11081004D02*
G01*
X31475172Y11081004D01*
X31523686Y11065763D02*
G01*
X31475172Y11065763D01*
X31523686Y11065763D02*
G01*
X31523686Y11049762D01*
X31521400Y11042650D01*
X31516827Y11038078D01*
X31512256Y11035792D01*
X31505143Y11033505D01*
X31493713Y11033505D01*
X31486856Y11035792D01*
X31482029Y11038078D01*
X31477458Y11042650D01*
X31475172Y11049762D01*
X31475172Y11065763D01*
X31523686Y10858500D02*
G01*
X31475172Y10839958D01*
X31523686Y10821670D02*
G01*
X31475172Y10839958D01*
X31523686Y10806429D02*
G01*
X31521400Y10803889D01*
X31523686Y10801604D01*
X31525972Y10803889D01*
X31523686Y10806429D01*
X31507429Y10803889D02*
G01*
X31475172Y10803889D01*
X31507429Y10786363D02*
G01*
X31475172Y10786363D01*
X31498286Y10786363D02*
G01*
X31505143Y10779505D01*
X31507429Y10774934D01*
X31507429Y10768076D01*
X31505143Y10763250D01*
X31498286Y10760963D01*
X31475172Y10760963D01*
X35897058Y12846558D02*
G01*
X35906456Y12851129D01*
X35915600Y12860528D01*
X35920172Y12869671D01*
X35920172Y12888213D01*
X35915600Y12897358D01*
X35906456Y12906755D01*
X35897058Y12911328D01*
X35883341Y12915900D01*
X35860227Y12915900D01*
X35846258Y12911328D01*
X35837113Y12906755D01*
X35827970Y12897358D01*
X35823143Y12888213D01*
X35823143Y12869671D01*
X35827970Y12860528D01*
X35837113Y12851129D01*
X35846258Y12846558D01*
X35860227Y12846558D01*
X35860227Y12869671D02*
G01*
X35860227Y12846558D01*
X35920172Y12816078D02*
G01*
X35823143Y12816078D01*
X35920172Y12816078D02*
G01*
X35823143Y12751562D01*
X35920172Y12751562D02*
G01*
X35823143Y12751562D01*
X35920172Y12721081D02*
G01*
X35823143Y12721081D01*
X35920172Y12721081D02*
G01*
X35920172Y12688570D01*
X35915600Y12674854D01*
X35906456Y12665710D01*
X35897058Y12660884D01*
X35883341Y12656312D01*
X35860227Y12656312D01*
X35846258Y12660884D01*
X35837113Y12665710D01*
X35827970Y12674854D01*
X35823143Y12688570D01*
X35823143Y12721081D01*
X35920172Y13285470D02*
G01*
X35823143Y13322300D01*
X35920172Y13285470D02*
G01*
X35823143Y13248386D01*
X35855656Y13308329D02*
G01*
X35855656Y13262355D01*
X35920172Y13217905D02*
G01*
X35823143Y13217905D01*
X35920172Y13217905D02*
G01*
X35920172Y13176250D01*
X35915600Y13162534D01*
X35911027Y13157962D01*
X35901629Y13153389D01*
X35892486Y13153389D01*
X35883341Y13157962D01*
X35878770Y13162534D01*
X35873943Y13176250D01*
X35873943Y13217905D01*
X35873943Y13185647D02*
G01*
X35823143Y13153389D01*
X35920172Y13122910D02*
G01*
X35823143Y13122910D01*
X35920172Y13122910D02*
G01*
X35920172Y13062712D01*
X35873943Y13122910D02*
G01*
X35873943Y13085826D01*
X35823143Y13122910D02*
G01*
X35823143Y13062712D01*
X35920172Y13032231D02*
G01*
X35823143Y13032231D01*
X35920172Y13032231D02*
G01*
X35920172Y12972287D01*
X35873943Y13032231D02*
G01*
X35873943Y12995402D01*
G36*
X27815539Y5806440D02*
G01*
X27675839Y5679440D01*
X27561539Y5539740D01*
X27498039Y5412740D01*
X27447239Y5260340D01*
X27421839Y5082540D01*
X27459939Y4841240D01*
X27470100Y4813300D01*
X27470100Y4762500D01*
X27476450Y4756150D01*
X27482800Y4737100D01*
X27508200Y4724400D01*
X27559000Y4584700D01*
X27597100Y4546600D01*
X27622500Y4508500D01*
X27668677Y4453077D01*
X27660600Y4445000D01*
X27686000Y4432300D01*
X27668677Y4453077D01*
X27673300Y4457700D01*
X27815539Y4333240D01*
G37*
D13*
X36550600Y15443200D02*
G01*
X36804600Y15443200D01*
X36804600Y13411200D01*
X36550600Y13411200D01*
X36550600Y13601700D01*
D20*
X36550600Y15443200D02*
G01*
X36550600Y13601700D01*
D13*
X31419800Y8445500D02*
G01*
X31165800Y8445500D01*
X31165800Y10477500D01*
X31419800Y10477500D01*
X31419800Y10287000D01*
D20*
X31419800Y8445500D02*
G01*
X31419800Y10287000D01*
D13*
X31419800Y6159500D02*
G01*
X31165800Y6159500D01*
X31165800Y8191500D01*
X31419800Y8191500D01*
X31419800Y8001000D01*
D20*
X31419800Y6159500D02*
G01*
X31419800Y8001000D01*
D21*
X17002980Y2092225D02*
G01*
X17002980Y2180358D01*
X17002980Y1838225D02*
G01*
X17002980Y1926358D01*
X17002980Y1584225D02*
G01*
X17002980Y1672358D01*
X17002980Y1330225D02*
G01*
X17002980Y1418358D01*
X17002980Y1076225D02*
G01*
X17002980Y1164358D01*
X17002980Y822225D02*
G01*
X17002980Y910358D01*
X17002980Y568225D02*
G01*
X17002980Y656358D01*
X17002980Y374291D02*
G01*
X17002980Y402358D01*
X17222985Y374291D02*
G01*
X17002980Y374291D01*
X17642781Y374291D02*
G01*
X17422799Y374291D01*
X17642781Y374291D02*
G01*
X17642781Y402226D01*
X17642781Y568358D02*
G01*
X17642781Y656226D01*
X17642781Y822358D02*
G01*
X17642781Y910226D01*
X17642781Y1076358D02*
G01*
X17642781Y1164226D01*
X17642781Y1330358D02*
G01*
X17642781Y1418226D01*
X17642781Y1584358D02*
G01*
X17642781Y1672226D01*
X17642781Y1838358D02*
G01*
X17642781Y1926226D01*
X17642781Y2092358D02*
G01*
X17642781Y2180226D01*
X17642781Y2346358D02*
G01*
X17642781Y2374292D01*
X17002980Y2346225D02*
G01*
X17002980Y2374292D01*
X17642781Y2374292D02*
G01*
X17002818Y2374292D01*
X16101280Y4794633D02*
G01*
X16101280Y4882766D01*
X16101280Y4540633D02*
G01*
X16101280Y4628766D01*
X16101280Y4286633D02*
G01*
X16101280Y4374766D01*
X16101280Y4032633D02*
G01*
X16101280Y4120766D01*
X16101280Y3778633D02*
G01*
X16101280Y3866766D01*
X16101280Y3524633D02*
G01*
X16101280Y3612766D01*
X16101280Y3270633D02*
G01*
X16101280Y3358766D01*
X16101280Y3076699D02*
G01*
X16101280Y3104766D01*
X16321285Y3076699D02*
G01*
X16101280Y3076699D01*
X16741081Y3076699D02*
G01*
X16521099Y3076699D01*
X16741081Y3076699D02*
G01*
X16741081Y3104634D01*
X16741081Y3270765D02*
G01*
X16741081Y3358634D01*
X16741081Y3524765D02*
G01*
X16741081Y3612634D01*
X16741081Y3778765D02*
G01*
X16741081Y3866634D01*
X16741081Y4032765D02*
G01*
X16741081Y4120634D01*
X16741081Y4286765D02*
G01*
X16741081Y4374634D01*
X16741081Y4540765D02*
G01*
X16741081Y4628634D01*
X16741081Y4794765D02*
G01*
X16741081Y4882634D01*
X16741081Y5048765D02*
G01*
X16741081Y5076700D01*
X16101280Y5048633D02*
G01*
X16101280Y5076700D01*
X16741081Y5076700D02*
G01*
X16101118Y5076700D01*
X17904680Y4794633D02*
G01*
X17904680Y4882766D01*
X17904680Y4540633D02*
G01*
X17904680Y4628766D01*
X17904680Y4286633D02*
G01*
X17904680Y4374766D01*
X17904680Y4032633D02*
G01*
X17904680Y4120766D01*
X17904680Y3778633D02*
G01*
X17904680Y3866766D01*
X17904680Y3524633D02*
G01*
X17904680Y3612766D01*
X17904680Y3270633D02*
G01*
X17904680Y3358766D01*
X17904680Y3076699D02*
G01*
X17904680Y3104766D01*
X18124685Y3076699D02*
G01*
X17904680Y3076699D01*
X18544481Y3076699D02*
G01*
X18324499Y3076699D01*
X18544481Y3076699D02*
G01*
X18544481Y3104634D01*
X18544481Y3270765D02*
G01*
X18544481Y3358634D01*
X18544481Y3524765D02*
G01*
X18544481Y3612634D01*
X18544481Y3778765D02*
G01*
X18544481Y3866634D01*
X18544481Y4032765D02*
G01*
X18544481Y4120634D01*
X18544481Y4286765D02*
G01*
X18544481Y4374634D01*
X18544481Y4540765D02*
G01*
X18544481Y4628634D01*
X18544481Y4794765D02*
G01*
X18544481Y4882634D01*
X18544481Y5048765D02*
G01*
X18544481Y5076700D01*
X17904680Y5048633D02*
G01*
X17904680Y5076700D01*
X18544481Y5076700D02*
G01*
X17904518Y5076700D01*
X18806380Y2092225D02*
G01*
X18806380Y2180358D01*
X18806380Y1838225D02*
G01*
X18806380Y1926358D01*
X18806380Y1584225D02*
G01*
X18806380Y1672358D01*
X18806380Y1330225D02*
G01*
X18806380Y1418358D01*
X18806380Y1076225D02*
G01*
X18806380Y1164358D01*
X18806380Y822225D02*
G01*
X18806380Y910358D01*
X18806380Y568225D02*
G01*
X18806380Y656358D01*
X18806380Y374291D02*
G01*
X18806380Y402358D01*
X19026385Y374291D02*
G01*
X18806380Y374291D01*
X19446181Y374291D02*
G01*
X19226199Y374291D01*
X19446181Y374291D02*
G01*
X19446181Y402226D01*
X19446181Y568358D02*
G01*
X19446181Y656226D01*
X19446181Y822358D02*
G01*
X19446181Y910226D01*
X19446181Y1076358D02*
G01*
X19446181Y1164226D01*
X19446181Y1330358D02*
G01*
X19446181Y1418226D01*
X19446181Y1584358D02*
G01*
X19446181Y1672226D01*
X19446181Y1838358D02*
G01*
X19446181Y1926226D01*
X19446181Y2092358D02*
G01*
X19446181Y2180226D01*
X19446181Y2346358D02*
G01*
X19446181Y2374292D01*
X18806380Y2346225D02*
G01*
X18806380Y2374292D01*
X19446181Y2374292D02*
G01*
X18806218Y2374292D01*
X24203880Y2092225D02*
G01*
X24203880Y2180358D01*
X24203880Y1838225D02*
G01*
X24203880Y1926358D01*
X24203880Y1584225D02*
G01*
X24203880Y1672358D01*
X24203880Y1330225D02*
G01*
X24203880Y1418358D01*
X24203880Y1076225D02*
G01*
X24203880Y1164358D01*
X24203880Y822225D02*
G01*
X24203880Y910358D01*
X24203880Y568225D02*
G01*
X24203880Y656358D01*
X24203880Y374291D02*
G01*
X24203880Y402358D01*
X24423885Y374291D02*
G01*
X24203880Y374291D01*
X24843681Y374291D02*
G01*
X24623699Y374291D01*
X24843681Y374291D02*
G01*
X24843681Y402226D01*
X24843681Y568358D02*
G01*
X24843681Y656226D01*
X24843681Y822358D02*
G01*
X24843681Y910226D01*
X24843681Y1076358D02*
G01*
X24843681Y1164226D01*
X24843681Y1330358D02*
G01*
X24843681Y1418226D01*
X24843681Y1584358D02*
G01*
X24843681Y1672226D01*
X24843681Y1838358D02*
G01*
X24843681Y1926226D01*
X24843681Y2092358D02*
G01*
X24843681Y2180226D01*
X24843681Y2346358D02*
G01*
X24843681Y2374292D01*
X24203880Y2346225D02*
G01*
X24203880Y2374292D01*
X24843681Y2374292D02*
G01*
X24203718Y2374292D01*
X23302180Y4794633D02*
G01*
X23302180Y4882766D01*
X23302180Y4540633D02*
G01*
X23302180Y4628766D01*
X23302180Y4286633D02*
G01*
X23302180Y4374766D01*
X23302180Y4032633D02*
G01*
X23302180Y4120766D01*
X23302180Y3778633D02*
G01*
X23302180Y3866766D01*
X23302180Y3524633D02*
G01*
X23302180Y3612766D01*
X23302180Y3270633D02*
G01*
X23302180Y3358766D01*
X23302180Y3076699D02*
G01*
X23302180Y3104766D01*
X23522185Y3076699D02*
G01*
X23302180Y3076699D01*
X23941981Y3076699D02*
G01*
X23721999Y3076699D01*
X23941981Y3076699D02*
G01*
X23941981Y3104634D01*
X23941981Y3270765D02*
G01*
X23941981Y3358634D01*
X23941981Y3524765D02*
G01*
X23941981Y3612634D01*
X23941981Y3778765D02*
G01*
X23941981Y3866634D01*
X23941981Y4032765D02*
G01*
X23941981Y4120634D01*
X23941981Y4286765D02*
G01*
X23941981Y4374634D01*
X23941981Y4540765D02*
G01*
X23941981Y4628634D01*
X23941981Y4794765D02*
G01*
X23941981Y4882634D01*
X23941981Y5048765D02*
G01*
X23941981Y5076700D01*
X23302180Y5048633D02*
G01*
X23302180Y5076700D01*
X23941981Y5076700D02*
G01*
X23302018Y5076700D01*
X25105580Y4794633D02*
G01*
X25105580Y4882766D01*
X25105580Y4540633D02*
G01*
X25105580Y4628766D01*
X25105580Y4286633D02*
G01*
X25105580Y4374766D01*
X25105580Y4032633D02*
G01*
X25105580Y4120766D01*
X25105580Y3778633D02*
G01*
X25105580Y3866766D01*
X25105580Y3524633D02*
G01*
X25105580Y3612766D01*
X25105580Y3270633D02*
G01*
X25105580Y3358766D01*
X25105580Y3076699D02*
G01*
X25105580Y3104766D01*
X25325585Y3076699D02*
G01*
X25105580Y3076699D01*
X25745381Y3076699D02*
G01*
X25525399Y3076699D01*
X25745381Y3076699D02*
G01*
X25745381Y3104634D01*
X25745381Y3270765D02*
G01*
X25745381Y3358634D01*
X25745381Y3524765D02*
G01*
X25745381Y3612634D01*
X25745381Y3778765D02*
G01*
X25745381Y3866634D01*
X25745381Y4032765D02*
G01*
X25745381Y4120634D01*
X25745381Y4286765D02*
G01*
X25745381Y4374634D01*
X25745381Y4540765D02*
G01*
X25745381Y4628634D01*
X25745381Y4794765D02*
G01*
X25745381Y4882634D01*
X25745381Y5048765D02*
G01*
X25745381Y5076700D01*
X25105580Y5048633D02*
G01*
X25105580Y5076700D01*
X25745381Y5076700D02*
G01*
X25105418Y5076700D01*
X26007280Y2092225D02*
G01*
X26007280Y2180358D01*
X26007280Y1838225D02*
G01*
X26007280Y1926358D01*
X26007280Y1584225D02*
G01*
X26007280Y1672358D01*
X26007280Y1330225D02*
G01*
X26007280Y1418358D01*
X26007280Y1076225D02*
G01*
X26007280Y1164358D01*
X26007280Y822225D02*
G01*
X26007280Y910358D01*
X26007280Y568225D02*
G01*
X26007280Y656358D01*
X26007280Y374291D02*
G01*
X26007280Y402358D01*
X26227285Y374291D02*
G01*
X26007280Y374291D01*
X26647081Y374291D02*
G01*
X26427099Y374291D01*
X26647081Y374291D02*
G01*
X26647081Y402226D01*
X26647081Y568358D02*
G01*
X26647081Y656226D01*
X26647081Y822358D02*
G01*
X26647081Y910226D01*
X26647081Y1076358D02*
G01*
X26647081Y1164226D01*
X26647081Y1330358D02*
G01*
X26647081Y1418226D01*
X26647081Y1584358D02*
G01*
X26647081Y1672226D01*
X26647081Y1838358D02*
G01*
X26647081Y1926226D01*
X26647081Y2092358D02*
G01*
X26647081Y2180226D01*
X26647081Y2346358D02*
G01*
X26647081Y2374292D01*
X26007280Y2346225D02*
G01*
X26007280Y2374292D01*
X26647081Y2374292D02*
G01*
X26007118Y2374292D01*
X20609780Y2092225D02*
G01*
X20609780Y2180358D01*
X20609780Y1838225D02*
G01*
X20609780Y1926358D01*
X20609780Y1584225D02*
G01*
X20609780Y1672358D01*
X20609780Y1330225D02*
G01*
X20609780Y1418358D01*
X20609780Y1076225D02*
G01*
X20609780Y1164358D01*
X20609780Y822225D02*
G01*
X20609780Y910358D01*
X20609780Y568225D02*
G01*
X20609780Y656358D01*
X20609780Y374291D02*
G01*
X20609780Y402358D01*
X20829785Y374291D02*
G01*
X20609780Y374291D01*
X21249581Y374291D02*
G01*
X21029599Y374291D01*
X21249581Y374291D02*
G01*
X21249581Y402226D01*
X21249581Y568358D02*
G01*
X21249581Y656226D01*
X21249581Y822358D02*
G01*
X21249581Y910226D01*
X21249581Y1076358D02*
G01*
X21249581Y1164226D01*
X21249581Y1330358D02*
G01*
X21249581Y1418226D01*
X21249581Y1584358D02*
G01*
X21249581Y1672226D01*
X21249581Y1838358D02*
G01*
X21249581Y1926226D01*
X21249581Y2092358D02*
G01*
X21249581Y2180226D01*
X21249581Y2346358D02*
G01*
X21249581Y2374292D01*
X20609780Y2346225D02*
G01*
X20609780Y2374292D01*
X21249581Y2374292D02*
G01*
X20609618Y2374292D01*
X19708080Y4794633D02*
G01*
X19708080Y4882766D01*
X19708080Y4540633D02*
G01*
X19708080Y4628766D01*
X19708080Y4286633D02*
G01*
X19708080Y4374766D01*
X19708080Y4032633D02*
G01*
X19708080Y4120766D01*
X19708080Y3778633D02*
G01*
X19708080Y3866766D01*
X19708080Y3524633D02*
G01*
X19708080Y3612766D01*
X19708080Y3270633D02*
G01*
X19708080Y3358766D01*
X19708080Y3076699D02*
G01*
X19708080Y3104766D01*
X19928085Y3076699D02*
G01*
X19708080Y3076699D01*
X20347881Y3076699D02*
G01*
X20127899Y3076699D01*
X20347881Y3076699D02*
G01*
X20347881Y3104634D01*
X20347881Y3270765D02*
G01*
X20347881Y3358634D01*
X20347881Y3524765D02*
G01*
X20347881Y3612634D01*
X20347881Y3778765D02*
G01*
X20347881Y3866634D01*
X20347881Y4032765D02*
G01*
X20347881Y4120634D01*
X20347881Y4286765D02*
G01*
X20347881Y4374634D01*
X20347881Y4540765D02*
G01*
X20347881Y4628634D01*
X20347881Y4794765D02*
G01*
X20347881Y4882634D01*
X20347881Y5048765D02*
G01*
X20347881Y5076700D01*
X19708080Y5048633D02*
G01*
X19708080Y5076700D01*
X20347881Y5076700D02*
G01*
X19707918Y5076700D01*
X21511480Y4794633D02*
G01*
X21511480Y4882766D01*
X21511480Y4540633D02*
G01*
X21511480Y4628766D01*
X21511480Y4286633D02*
G01*
X21511480Y4374766D01*
X21511480Y4032633D02*
G01*
X21511480Y4120766D01*
X21511480Y3778633D02*
G01*
X21511480Y3866766D01*
X21511480Y3524633D02*
G01*
X21511480Y3612766D01*
X21511480Y3270633D02*
G01*
X21511480Y3358766D01*
X21511480Y3076699D02*
G01*
X21511480Y3104766D01*
X21731485Y3076699D02*
G01*
X21511480Y3076699D01*
X22151281Y3076699D02*
G01*
X21931299Y3076699D01*
X22151281Y3076699D02*
G01*
X22151281Y3104634D01*
X22151281Y3270765D02*
G01*
X22151281Y3358634D01*
X22151281Y3524765D02*
G01*
X22151281Y3612634D01*
X22151281Y3778765D02*
G01*
X22151281Y3866634D01*
X22151281Y4032765D02*
G01*
X22151281Y4120634D01*
X22151281Y4286765D02*
G01*
X22151281Y4374634D01*
X22151281Y4540765D02*
G01*
X22151281Y4628634D01*
X22151281Y4794765D02*
G01*
X22151281Y4882634D01*
X22151281Y5048765D02*
G01*
X22151281Y5076700D01*
X21511480Y5048633D02*
G01*
X21511480Y5076700D01*
X22151281Y5076700D02*
G01*
X21511318Y5076700D01*
X22413180Y2092225D02*
G01*
X22413180Y2180358D01*
X22413180Y1838225D02*
G01*
X22413180Y1926358D01*
X22413180Y1584225D02*
G01*
X22413180Y1672358D01*
X22413180Y1330225D02*
G01*
X22413180Y1418358D01*
X22413180Y1076225D02*
G01*
X22413180Y1164358D01*
X22413180Y822225D02*
G01*
X22413180Y910358D01*
X22413180Y568225D02*
G01*
X22413180Y656358D01*
X22413180Y374291D02*
G01*
X22413180Y402358D01*
X22633185Y374291D02*
G01*
X22413180Y374291D01*
X23052981Y374291D02*
G01*
X22832999Y374291D01*
X23052981Y374291D02*
G01*
X23052981Y402226D01*
X23052981Y568358D02*
G01*
X23052981Y656226D01*
X23052981Y822358D02*
G01*
X23052981Y910226D01*
X23052981Y1076358D02*
G01*
X23052981Y1164226D01*
X23052981Y1330358D02*
G01*
X23052981Y1418226D01*
X23052981Y1584358D02*
G01*
X23052981Y1672226D01*
X23052981Y1838358D02*
G01*
X23052981Y1926226D01*
X23052981Y2092358D02*
G01*
X23052981Y2180226D01*
X23052981Y2346358D02*
G01*
X23052981Y2374292D01*
X22413180Y2346225D02*
G01*
X22413180Y2374292D01*
X23052981Y2374292D02*
G01*
X22413018Y2374292D01*
X32435800Y7226300D02*
G01*
X31927800Y7226300D01*
X31927800Y7226300D02*
G01*
X31927800Y7302500D01*
X31927800Y7302500D02*
G01*
X31927800Y7378700D01*
X31927800Y7378700D02*
G01*
X32435800Y7378700D01*
X32435800Y7378700D02*
G01*
X32435800Y7302500D01*
X32435800Y7302500D02*
G01*
X32435800Y7226300D01*
X31927800Y7302500D02*
G01*
X31902400Y7302500D01*
X32435800Y7302500D02*
G01*
X32461200Y7302500D01*
X32435800Y7480300D02*
G01*
X31927800Y7480300D01*
X31927800Y7480300D02*
G01*
X31927800Y7556500D01*
X31927800Y7556500D02*
G01*
X31927800Y7632700D01*
X31927800Y7632700D02*
G01*
X32435800Y7632700D01*
X32435800Y7632700D02*
G01*
X32435800Y7556500D01*
X32435800Y7556500D02*
G01*
X32435800Y7480300D01*
X31927800Y7556500D02*
G01*
X31902400Y7556500D01*
X32435800Y7556500D02*
G01*
X32461200Y7556500D01*
X32435800Y7734300D02*
G01*
X31927800Y7734300D01*
X31927800Y7734300D02*
G01*
X31927800Y7810500D01*
X31927800Y7810500D02*
G01*
X31927800Y7886700D01*
X31927800Y7886700D02*
G01*
X32435800Y7886700D01*
X32435800Y7886700D02*
G01*
X32435800Y7810500D01*
X32435800Y7810500D02*
G01*
X32435800Y7734300D01*
X31927800Y7810500D02*
G01*
X31902400Y7810500D01*
X32435800Y7810500D02*
G01*
X32461200Y7810500D01*
X32435800Y7988300D02*
G01*
X31927800Y7988300D01*
X31927800Y7988300D02*
G01*
X31927800Y8064500D01*
X31927800Y8064500D02*
G01*
X31927800Y8140700D01*
X31927800Y8140700D02*
G01*
X32435800Y8140700D01*
X32435800Y8140700D02*
G01*
X32435800Y8064500D01*
X32435800Y8064500D02*
G01*
X32435800Y7988300D01*
X31927800Y8064500D02*
G01*
X31902400Y8064500D01*
X32435800Y8064500D02*
G01*
X32461200Y8064500D01*
X32435800Y8496300D02*
G01*
X31927800Y8496300D01*
X31927800Y8496300D02*
G01*
X31927800Y8572500D01*
X31927800Y8572500D02*
G01*
X31927800Y8648700D01*
X31927800Y8648700D02*
G01*
X32435800Y8648700D01*
X32435800Y8648700D02*
G01*
X32435800Y8572500D01*
X32435800Y8572500D02*
G01*
X32435800Y8496300D01*
X31927800Y8572500D02*
G01*
X31902400Y8572500D01*
X32435800Y8572500D02*
G01*
X32461200Y8572500D01*
X32435800Y10020300D02*
G01*
X31927800Y10020300D01*
X31927800Y10020300D02*
G01*
X31927800Y10096500D01*
X31927800Y10096500D02*
G01*
X31927800Y10172700D01*
X31927800Y10172700D02*
G01*
X32435800Y10172700D01*
X32435800Y10172700D02*
G01*
X32435800Y10096500D01*
X32435800Y10096500D02*
G01*
X32435800Y10020300D01*
X31927800Y10096500D02*
G01*
X31902400Y10096500D01*
X32435800Y10096500D02*
G01*
X32461200Y10096500D01*
X32435800Y8763000D02*
G01*
X31927800Y8763000D01*
X31927800Y8763000D02*
G01*
X31927800Y8839200D01*
X31927800Y8839200D02*
G01*
X31927800Y8915400D01*
X31927800Y8915400D02*
G01*
X32435800Y8915400D01*
X32435800Y8915400D02*
G01*
X32435800Y8839200D01*
X32435800Y8839200D02*
G01*
X32435800Y8763000D01*
X31927800Y8839200D02*
G01*
X31902400Y8839200D01*
X32435800Y8839200D02*
G01*
X32461200Y8839200D01*
X32435800Y9017000D02*
G01*
X31927800Y9017000D01*
X31927800Y9017000D02*
G01*
X31927800Y9093200D01*
X31927800Y9093200D02*
G01*
X31927800Y9169400D01*
X31927800Y9169400D02*
G01*
X32435800Y9169400D01*
X32435800Y9169400D02*
G01*
X32435800Y9093200D01*
X32435800Y9093200D02*
G01*
X32435800Y9017000D01*
X31927800Y9093200D02*
G01*
X31902400Y9093200D01*
X32435800Y9093200D02*
G01*
X32461200Y9093200D01*
X32435800Y9271000D02*
G01*
X31927800Y9271000D01*
X31927800Y9271000D02*
G01*
X31927800Y9347200D01*
X31927800Y9347200D02*
G01*
X31927800Y9423400D01*
X31927800Y9423400D02*
G01*
X32435800Y9423400D01*
X32435800Y9423400D02*
G01*
X32435800Y9347200D01*
X32435800Y9347200D02*
G01*
X32435800Y9271000D01*
X31927800Y9347200D02*
G01*
X31902400Y9347200D01*
X32435800Y9347200D02*
G01*
X32461200Y9347200D01*
X32435800Y9525000D02*
G01*
X31927800Y9525000D01*
X31927800Y9525000D02*
G01*
X31927800Y9601200D01*
X31927800Y9601200D02*
G01*
X31927800Y9677400D01*
X31927800Y9677400D02*
G01*
X32435800Y9677400D01*
X32435800Y9677400D02*
G01*
X32435800Y9601200D01*
X32435800Y9601200D02*
G01*
X32435800Y9525000D01*
X31927800Y9601200D02*
G01*
X31902400Y9601200D01*
X32435800Y9601200D02*
G01*
X32461200Y9601200D01*
X32435800Y9779000D02*
G01*
X31927800Y9779000D01*
X31927800Y9779000D02*
G01*
X31927800Y9855200D01*
X31927800Y9855200D02*
G01*
X31927800Y9931400D01*
X31927800Y9931400D02*
G01*
X32435800Y9931400D01*
X32435800Y9931400D02*
G01*
X32435800Y9855200D01*
X32435800Y9855200D02*
G01*
X32435800Y9779000D01*
X31927800Y9855200D02*
G01*
X31902400Y9855200D01*
X32435800Y9855200D02*
G01*
X32461200Y9855200D01*
X32435800Y10274300D02*
G01*
X31927800Y10274300D01*
X31927800Y10274300D02*
G01*
X31927800Y10350500D01*
X31927800Y10350500D02*
G01*
X31927800Y10426700D01*
X31927800Y10426700D02*
G01*
X32435800Y10426700D01*
X32435800Y10426700D02*
G01*
X32435800Y10350500D01*
X32435800Y10350500D02*
G01*
X32435800Y10274300D01*
X31927800Y10350500D02*
G01*
X31902400Y10350500D01*
X32435800Y10350500D02*
G01*
X32461200Y10350500D01*
X32435800Y13601700D02*
G01*
X31927800Y13601700D01*
X31927800Y13601700D02*
G01*
X31927800Y13677900D01*
X31927800Y13677900D02*
G01*
X31927800Y13754100D01*
X31927800Y13754100D02*
G01*
X32435800Y13754100D01*
X32435800Y13754100D02*
G01*
X32435800Y13677900D01*
X32435800Y13677900D02*
G01*
X32435800Y13601700D01*
X31927800Y13677900D02*
G01*
X31902400Y13677900D01*
X32435800Y13677900D02*
G01*
X32461200Y13677900D01*
X32435800Y13347700D02*
G01*
X31927800Y13347700D01*
X31927800Y13347700D02*
G01*
X31927800Y13423900D01*
X31927800Y13423900D02*
G01*
X31927800Y13500100D01*
X31927800Y13500100D02*
G01*
X32435800Y13500100D01*
X32435800Y13500100D02*
G01*
X32435800Y13423900D01*
X32435800Y13423900D02*
G01*
X32435800Y13347700D01*
X31927800Y13423900D02*
G01*
X31902400Y13423900D01*
X32435800Y13423900D02*
G01*
X32461200Y13423900D01*
X32435800Y13093700D02*
G01*
X31927800Y13093700D01*
X31927800Y13093700D02*
G01*
X31927800Y13169900D01*
X31927800Y13169900D02*
G01*
X31927800Y13246100D01*
X31927800Y13246100D02*
G01*
X32435800Y13246100D01*
X32435800Y13246100D02*
G01*
X32435800Y13169900D01*
X32435800Y13169900D02*
G01*
X32435800Y13093700D01*
X31927800Y13169900D02*
G01*
X31902400Y13169900D01*
X32435800Y13169900D02*
G01*
X32461200Y13169900D01*
X32435800Y12839700D02*
G01*
X31927800Y12839700D01*
X31927800Y12839700D02*
G01*
X31927800Y12915900D01*
X31927800Y12915900D02*
G01*
X31927800Y12992100D01*
X31927800Y12992100D02*
G01*
X32435800Y12992100D01*
X32435800Y12992100D02*
G01*
X32435800Y12915900D01*
X32435800Y12915900D02*
G01*
X32435800Y12839700D01*
X31927800Y12915900D02*
G01*
X31902400Y12915900D01*
X32435800Y12915900D02*
G01*
X32461200Y12915900D01*
X32435800Y12585700D02*
G01*
X31927800Y12585700D01*
X31927800Y12585700D02*
G01*
X31927800Y12661900D01*
X31927800Y12661900D02*
G01*
X31927800Y12738100D01*
X31927800Y12738100D02*
G01*
X32435800Y12738100D01*
X32435800Y12738100D02*
G01*
X32435800Y12661900D01*
X32435800Y12661900D02*
G01*
X32435800Y12585700D01*
X31927800Y12661900D02*
G01*
X31902400Y12661900D01*
X32435800Y12661900D02*
G01*
X32461200Y12661900D01*
X32435800Y12331700D02*
G01*
X31927800Y12331700D01*
X31927800Y12331700D02*
G01*
X31927800Y12407900D01*
X31927800Y12407900D02*
G01*
X31927800Y12484100D01*
X31927800Y12484100D02*
G01*
X32435800Y12484100D01*
X32435800Y12484100D02*
G01*
X32435800Y12407900D01*
X32435800Y12407900D02*
G01*
X32435800Y12331700D01*
X31927800Y12407900D02*
G01*
X31902400Y12407900D01*
X32435800Y12407900D02*
G01*
X32461200Y12407900D01*
X32435800Y12077700D02*
G01*
X31927800Y12077700D01*
X31927800Y12077700D02*
G01*
X31927800Y12153900D01*
X31927800Y12153900D02*
G01*
X31927800Y12230100D01*
X31927800Y12230100D02*
G01*
X32435800Y12230100D01*
X32435800Y12230100D02*
G01*
X32435800Y12153900D01*
X32435800Y12153900D02*
G01*
X32435800Y12077700D01*
X31927800Y12153900D02*
G01*
X31902400Y12153900D01*
X32435800Y12153900D02*
G01*
X32461200Y12153900D01*
X32435800Y11823700D02*
G01*
X31927800Y11823700D01*
X31927800Y11823700D02*
G01*
X31927800Y11899900D01*
X31927800Y11899900D02*
G01*
X31927800Y11976100D01*
X31927800Y11976100D02*
G01*
X32435800Y11976100D01*
X32435800Y11976100D02*
G01*
X32435800Y11899900D01*
X32435800Y11899900D02*
G01*
X32435800Y11823700D01*
X31927800Y11899900D02*
G01*
X31902400Y11899900D01*
X32435800Y11899900D02*
G01*
X32461200Y11899900D01*
X33756600Y3340100D02*
G01*
X33756600Y3848100D01*
X33756600Y3848100D02*
G01*
X33832800Y3848100D01*
X33832800Y3848100D02*
G01*
X33909000Y3848100D01*
X33909000Y3848100D02*
G01*
X33909000Y3340100D01*
X33909000Y3340100D02*
G01*
X33832800Y3340100D01*
X33832800Y3340100D02*
G01*
X33756600Y3340100D01*
X33832800Y3848100D02*
G01*
X33832800Y3873500D01*
X33832800Y3340100D02*
G01*
X33832800Y3314700D01*
X34975800Y3848100D02*
G01*
X34975800Y3340100D01*
X34975800Y3340100D02*
G01*
X34899600Y3340100D01*
X34899600Y3340100D02*
G01*
X34823400Y3340100D01*
X34823400Y3340100D02*
G01*
X34823400Y3848100D01*
X34823400Y3848100D02*
G01*
X34899600Y3848100D01*
X34899600Y3848100D02*
G01*
X34975800Y3848100D01*
X34899600Y3340100D02*
G01*
X34899600Y3314700D01*
X34899600Y3848100D02*
G01*
X34899600Y3873500D01*
X36093400Y3848100D02*
G01*
X36093400Y3340100D01*
X36093400Y3340100D02*
G01*
X36017200Y3340100D01*
X36017200Y3340100D02*
G01*
X35941000Y3340100D01*
X35941000Y3340100D02*
G01*
X35941000Y3848100D01*
X35941000Y3848100D02*
G01*
X36017200Y3848100D01*
X36017200Y3848100D02*
G01*
X36093400Y3848100D01*
X36017200Y3340100D02*
G01*
X36017200Y3314700D01*
X36017200Y3848100D02*
G01*
X36017200Y3873500D01*
X28371800Y977900D02*
G01*
X28371800Y215900D01*
X28371800Y215900D01*
X28371800Y977900D02*
G01*
X29387800Y977900D01*
X28371800Y215900D02*
G01*
X29387800Y215900D01*
X29387800Y977900D02*
G01*
X29387800Y215900D01*
D22*
X34773600Y2512870D02*
G01*
X35533599Y2512870D01*
X34773600Y2782869D02*
G01*
X34773600Y2512870D01*
X34773600Y2782869D02*
G01*
X35533599Y2782869D01*
X35533599Y2512870D02*
G01*
X35533599Y2782869D01*
X35533599Y2641295D02*
G01*
X35503611Y2641295D01*
X34801048Y2641295D02*
G01*
X34773600Y2641295D01*
X35853100Y2512870D02*
G01*
X36613099Y2512870D01*
X35853100Y2782869D02*
G01*
X35853100Y2512870D01*
X35853100Y2782869D02*
G01*
X36613099Y2782869D01*
X36613099Y2512870D02*
G01*
X36613099Y2782869D01*
X36613099Y2641295D02*
G01*
X36583111Y2641295D01*
X35880548Y2641295D02*
G01*
X35853100Y2641295D01*
D21*
X30594300Y10058400D02*
G01*
X30086300Y10058400D01*
X30086300Y10058400D02*
G01*
X30086300Y10134600D01*
X30086300Y10134600D02*
G01*
X30086300Y10210800D01*
X30086300Y10210800D02*
G01*
X30594300Y10210800D01*
X30594300Y10210800D02*
G01*
X30594300Y10134600D01*
X30594300Y10134600D02*
G01*
X30594300Y10058400D01*
X30086300Y10134600D02*
G01*
X30060900Y10134600D01*
X30594300Y10134600D02*
G01*
X30619700Y10134600D01*
X30594300Y9804400D02*
G01*
X30086300Y9804400D01*
X30086300Y9804400D02*
G01*
X30086300Y9880600D01*
X30086300Y9880600D02*
G01*
X30086300Y9956800D01*
X30086300Y9956800D02*
G01*
X30594300Y9956800D01*
X30594300Y9956800D02*
G01*
X30594300Y9880600D01*
X30594300Y9880600D02*
G01*
X30594300Y9804400D01*
X30086300Y9880600D02*
G01*
X30060900Y9880600D01*
X30594300Y9880600D02*
G01*
X30619700Y9880600D01*
X34302700Y9779000D02*
G01*
X33794700Y9779000D01*
X33794700Y9779000D02*
G01*
X33794700Y9855200D01*
X33794700Y9855200D02*
G01*
X33794700Y9931400D01*
X33794700Y9931400D02*
G01*
X34302700Y9931400D01*
X34302700Y9931400D02*
G01*
X34302700Y9855200D01*
X34302700Y9855200D02*
G01*
X34302700Y9779000D01*
X33794700Y9855200D02*
G01*
X33769300Y9855200D01*
X34302700Y9855200D02*
G01*
X34328100Y9855200D01*
X34302700Y9525000D02*
G01*
X33794700Y9525000D01*
X33794700Y9525000D02*
G01*
X33794700Y9601200D01*
X33794700Y9601200D02*
G01*
X33794700Y9677400D01*
X33794700Y9677400D02*
G01*
X34302700Y9677400D01*
X34302700Y9677400D02*
G01*
X34302700Y9601200D01*
X34302700Y9601200D02*
G01*
X34302700Y9525000D01*
X33794700Y9601200D02*
G01*
X33769300Y9601200D01*
X34302700Y9601200D02*
G01*
X34328100Y9601200D01*
X34302700Y9271000D02*
G01*
X33794700Y9271000D01*
X33794700Y9271000D02*
G01*
X33794700Y9347200D01*
X33794700Y9347200D02*
G01*
X33794700Y9423400D01*
X33794700Y9423400D02*
G01*
X34302700Y9423400D01*
X34302700Y9423400D02*
G01*
X34302700Y9347200D01*
X34302700Y9347200D02*
G01*
X34302700Y9271000D01*
X33794700Y9347200D02*
G01*
X33769300Y9347200D01*
X34302700Y9347200D02*
G01*
X34328100Y9347200D01*
X34302700Y9017000D02*
G01*
X33794700Y9017000D01*
X33794700Y9017000D02*
G01*
X33794700Y9093200D01*
X33794700Y9093200D02*
G01*
X33794700Y9169400D01*
X33794700Y9169400D02*
G01*
X34302700Y9169400D01*
X34302700Y9169400D02*
G01*
X34302700Y9093200D01*
X34302700Y9093200D02*
G01*
X34302700Y9017000D01*
X33794700Y9093200D02*
G01*
X33769300Y9093200D01*
X34302700Y9093200D02*
G01*
X34328100Y9093200D01*
X25226576Y1930628D02*
G01*
X25414688Y2447460D01*
X25649618Y2361953D02*
G01*
X25461501Y1845116D01*
X25226576Y1930628D02*
G01*
X25249182Y1922401D01*
X25438900Y1853351D02*
G01*
X25461503Y1845122D01*
X25414688Y2447460D02*
G01*
X25437294Y2439233D01*
X25627012Y2370180D02*
G01*
X25649618Y2361953D01*
X23410476Y1930628D02*
G01*
X23598588Y2447460D01*
X23833518Y2361953D02*
G01*
X23645401Y1845116D01*
X23410476Y1930628D02*
G01*
X23433082Y1922401D01*
X23622800Y1853351D02*
G01*
X23645403Y1845122D01*
X23598588Y2447460D02*
G01*
X23621194Y2439233D01*
X23810912Y2370180D02*
G01*
X23833518Y2361953D01*
X21619776Y1930628D02*
G01*
X21807888Y2447460D01*
X22042818Y2361953D02*
G01*
X21854701Y1845116D01*
X21619776Y1930628D02*
G01*
X21642382Y1922401D01*
X21832100Y1853351D02*
G01*
X21854703Y1845122D01*
X21807888Y2447460D02*
G01*
X21830494Y2439233D01*
X22020212Y2370180D02*
G01*
X22042818Y2361953D01*
X19816376Y1930628D02*
G01*
X20004488Y2447460D01*
X20239418Y2361953D02*
G01*
X20051301Y1845116D01*
X19816376Y1930628D02*
G01*
X19838982Y1922401D01*
X20028700Y1853351D02*
G01*
X20051303Y1845122D01*
X20004488Y2447460D02*
G01*
X20027094Y2439233D01*
X20216812Y2370180D02*
G01*
X20239418Y2361953D01*
X16209576Y1930628D02*
G01*
X16397688Y2447460D01*
X16632618Y2361953D02*
G01*
X16444501Y1845116D01*
X16209576Y1930628D02*
G01*
X16232182Y1922401D01*
X16421900Y1853351D02*
G01*
X16444503Y1845122D01*
X16397688Y2447460D02*
G01*
X16420294Y2439233D01*
X16610012Y2370180D02*
G01*
X16632618Y2361953D01*
X18012976Y1930628D02*
G01*
X18201088Y2447460D01*
X18436018Y2361953D02*
G01*
X18247901Y1845116D01*
X18012976Y1930628D02*
G01*
X18035582Y1922401D01*
X18225300Y1853351D02*
G01*
X18247903Y1845122D01*
X18201088Y2447460D02*
G01*
X18223694Y2439233D01*
X18413412Y2370180D02*
G01*
X18436018Y2361953D01*
D22*
X33681400Y2525570D02*
G01*
X34441399Y2525570D01*
X33681400Y2795569D02*
G01*
X33681400Y2525570D01*
X33681400Y2795569D02*
G01*
X34441399Y2795569D01*
X34441399Y2525570D02*
G01*
X34441399Y2795569D01*
X34441399Y2653995D02*
G01*
X34411411Y2653995D01*
X33708848Y2653995D02*
G01*
X33681400Y2653995D01*
D21*
X32639000Y3352800D02*
G01*
X32639000Y3860800D01*
X32639000Y3860800D02*
G01*
X32715200Y3860800D01*
X32715200Y3860800D02*
G01*
X32791400Y3860800D01*
X32791400Y3860800D02*
G01*
X32791400Y3352800D01*
X32791400Y3352800D02*
G01*
X32715200Y3352800D01*
X32715200Y3352800D02*
G01*
X32639000Y3352800D01*
X32715200Y3860800D02*
G01*
X32715200Y3886200D01*
X32715200Y3352800D02*
G01*
X32715200Y3327400D01*
D22*
X32576500Y2512870D02*
G01*
X33336499Y2512870D01*
X32576500Y2782869D02*
G01*
X32576500Y2512870D01*
X32576500Y2782869D02*
G01*
X33336499Y2782869D01*
X33336499Y2512870D02*
G01*
X33336499Y2782869D01*
X33336499Y2641295D02*
G01*
X33306511Y2641295D01*
X32603948Y2641295D02*
G01*
X32576500Y2641295D01*
D21*
X27152600Y977900D02*
G01*
X27152600Y215900D01*
X27152600Y215900D01*
X27152600Y977900D02*
G01*
X28168600Y977900D01*
X27152600Y215900D02*
G01*
X28168600Y215900D01*
X28168600Y977900D02*
G01*
X28168600Y215900D01*
X11328374Y9829728D02*
G01*
X11328374Y9448728D01*
X5029174Y1727128D02*
G01*
X5029174Y1346128D01*
X5029174Y2628828D02*
G01*
X5029174Y2247828D01*
X5029174Y3530528D02*
G01*
X5029174Y3149528D01*
X5029174Y4432228D02*
G01*
X5029174Y4051228D01*
X5029174Y5333928D02*
G01*
X5029174Y4952928D01*
X5029174Y6235628D02*
G01*
X5029174Y5854628D01*
X5029174Y7124628D02*
G01*
X5029174Y6743628D01*
X5029174Y8026328D02*
G01*
X5029174Y7645328D01*
X5029174Y8928028D02*
G01*
X5029174Y8547028D01*
X5029174Y9829728D02*
G01*
X5029174Y9448728D01*
X5029174Y10731428D02*
G01*
X5029174Y10350428D01*
X5029174Y11633128D02*
G01*
X5029174Y11252128D01*
X5930874Y11633128D02*
G01*
X5930874Y11252128D01*
X5930874Y10731428D02*
G01*
X5930874Y10350428D01*
X5930874Y9829728D02*
G01*
X5930874Y9448728D01*
X5930874Y8928028D02*
G01*
X5930874Y8547028D01*
X5930874Y8026328D02*
G01*
X5930874Y7645328D01*
X5930874Y7124628D02*
G01*
X5930874Y6743628D01*
X5930874Y6235628D02*
G01*
X5930874Y5854628D01*
X5930874Y5333928D02*
G01*
X5930874Y4952928D01*
X5930874Y4432228D02*
G01*
X5930874Y4051228D01*
X5930874Y3530528D02*
G01*
X5930874Y3149528D01*
X5930874Y2628828D02*
G01*
X5930874Y2247828D01*
X5930874Y1727128D02*
G01*
X5930874Y1346128D01*
X6819874Y1727128D02*
G01*
X6819874Y1346128D01*
X6819874Y2628828D02*
G01*
X6819874Y2247828D01*
X6819874Y3530528D02*
G01*
X6819874Y3149528D01*
X6819874Y4432228D02*
G01*
X6819874Y4051228D01*
X6819874Y5333928D02*
G01*
X6819874Y4952928D01*
X6819874Y6235628D02*
G01*
X6819874Y5854628D01*
X6819874Y7124628D02*
G01*
X6819874Y6743628D01*
X6819874Y8026328D02*
G01*
X6819874Y7645328D01*
X6819874Y8928028D02*
G01*
X6819874Y8547028D01*
X6819874Y9829728D02*
G01*
X6819874Y9448728D01*
X6819874Y10731428D02*
G01*
X6819874Y10350428D01*
X6819874Y11633128D02*
G01*
X6819874Y11252128D01*
X7721574Y11633128D02*
G01*
X7721574Y11252128D01*
X7721574Y10731428D02*
G01*
X7721574Y10350428D01*
X7721574Y9829728D02*
G01*
X7721574Y9448728D01*
X7721574Y8928028D02*
G01*
X7721574Y8547028D01*
X7721574Y8026328D02*
G01*
X7721574Y7645328D01*
X7721574Y7124628D02*
G01*
X7721574Y6743628D01*
X7721574Y6235628D02*
G01*
X7721574Y5854628D01*
X7721574Y5333928D02*
G01*
X7721574Y4952928D01*
X7721574Y4432228D02*
G01*
X7721574Y4051228D01*
X7721574Y3530528D02*
G01*
X7721574Y3149528D01*
X7721574Y2628828D02*
G01*
X7721574Y2247828D01*
X7721574Y1727128D02*
G01*
X7721574Y1346128D01*
X8623274Y1727128D02*
G01*
X8623274Y1346128D01*
X8623274Y2628828D02*
G01*
X8623274Y2247828D01*
X8623274Y3530528D02*
G01*
X8623274Y3149528D01*
X8623274Y4432228D02*
G01*
X8623274Y4051228D01*
X8623274Y5333928D02*
G01*
X8623274Y4952928D01*
X8623274Y6235628D02*
G01*
X8623274Y5854628D01*
X8623274Y7124628D02*
G01*
X8623274Y6743628D01*
X8623274Y8026328D02*
G01*
X8623274Y7645328D01*
X8623274Y8928028D02*
G01*
X8623274Y8547028D01*
X8623274Y9829728D02*
G01*
X8623274Y9448728D01*
X8623274Y10731428D02*
G01*
X8623274Y10350428D01*
X8623274Y11633128D02*
G01*
X8623274Y11252128D01*
X9524974Y11633128D02*
G01*
X9524974Y11252128D01*
X9524974Y10731428D02*
G01*
X9524974Y10350428D01*
X9524974Y9829728D02*
G01*
X9524974Y9448728D01*
X9524974Y8928028D02*
G01*
X9524974Y8547028D01*
X9524974Y8026328D02*
G01*
X9524974Y7645328D01*
X9524974Y7124628D02*
G01*
X9524974Y6743628D01*
X9524974Y6235628D02*
G01*
X9524974Y5854628D01*
X9524974Y5333928D02*
G01*
X9524974Y4952928D01*
X9524974Y4432228D02*
G01*
X9524974Y4051228D01*
X9524974Y3530528D02*
G01*
X9524974Y3149528D01*
X9524974Y2628828D02*
G01*
X9524974Y2247828D01*
X9524974Y1727128D02*
G01*
X9524974Y1346128D01*
X10426674Y1727128D02*
G01*
X10426674Y1346128D01*
X10426674Y2628828D02*
G01*
X10426674Y2247828D01*
X10426674Y3530528D02*
G01*
X10426674Y3149528D01*
X10426674Y4432228D02*
G01*
X10426674Y4051228D01*
X10426674Y5333928D02*
G01*
X10426674Y4952928D01*
X10426674Y6235628D02*
G01*
X10426674Y5854628D01*
X10426674Y7124628D02*
G01*
X10426674Y6743628D01*
X10426674Y8026328D02*
G01*
X10426674Y7645328D01*
X10426674Y8928028D02*
G01*
X10426674Y8547028D01*
X10426674Y9829728D02*
G01*
X10426674Y9448728D01*
X10426674Y10731428D02*
G01*
X10426674Y10350428D01*
X10426674Y11633128D02*
G01*
X10426674Y11252128D01*
X11328374Y11633128D02*
G01*
X11328374Y11252128D01*
X11328374Y10731428D02*
G01*
X11328374Y10350428D01*
X11328374Y8928028D02*
G01*
X11328374Y8547028D01*
X11328374Y8026328D02*
G01*
X11328374Y7645328D01*
X11328374Y7124628D02*
G01*
X11328374Y6743628D01*
X11328374Y6235628D02*
G01*
X11328374Y5854628D01*
X11328374Y5333928D02*
G01*
X11328374Y4952928D01*
X11328374Y4432228D02*
G01*
X11328374Y4051228D01*
X11328374Y3530528D02*
G01*
X11328374Y3149528D01*
X11328374Y2628828D02*
G01*
X11328374Y2247828D01*
X11328374Y1727128D02*
G01*
X11328374Y1346128D01*
X32435800Y6743700D02*
G01*
X31927800Y6743700D01*
X31927800Y6743700D02*
G01*
X31927800Y6819900D01*
X31927800Y6819900D02*
G01*
X31927800Y6896100D01*
X31927800Y6896100D02*
G01*
X32435800Y6896100D01*
X32435800Y6896100D02*
G01*
X32435800Y6819900D01*
X32435800Y6819900D02*
G01*
X32435800Y6743700D01*
X31927800Y6819900D02*
G01*
X31902400Y6819900D01*
X32435800Y6819900D02*
G01*
X32461200Y6819900D01*
X32435800Y6985000D02*
G01*
X31927800Y6985000D01*
X31927800Y6985000D02*
G01*
X31927800Y7061200D01*
X31927800Y7061200D02*
G01*
X31927800Y7137400D01*
X31927800Y7137400D02*
G01*
X32435800Y7137400D01*
X32435800Y7137400D02*
G01*
X32435800Y7061200D01*
X32435800Y7061200D02*
G01*
X32435800Y6985000D01*
X31927800Y7061200D02*
G01*
X31902400Y7061200D01*
X32435800Y7061200D02*
G01*
X32461200Y7061200D01*
X27825700Y4076700D02*
G01*
X28333700Y4076700D01*
X28333700Y4076700D02*
G01*
X28333700Y4000500D01*
X28333700Y4000500D02*
G01*
X28333700Y3924300D01*
X28333700Y3924300D02*
G01*
X27825700Y3924300D01*
X27825700Y3924300D02*
G01*
X27825700Y4000500D01*
X27825700Y4000500D02*
G01*
X27825700Y4076700D01*
X28333700Y4000500D02*
G01*
X28359100Y4000500D01*
X27825700Y4000500D02*
G01*
X27800300Y4000500D01*
X32221896Y3725489D02*
G01*
X32221898Y4275490D01*
X32471903Y4275490D02*
G01*
X32471901Y3725484D01*
X32221896Y3725489D02*
G01*
X32245952Y3725491D01*
X32447847Y3725491D02*
G01*
X32471901Y3725489D01*
X32221898Y4275490D02*
G01*
X32245955Y4275490D01*
X32447847Y4275490D02*
G01*
X32471903Y4275490D01*
X31840896Y3941389D02*
G01*
X31840898Y4491390D01*
X32090903Y4491390D02*
G01*
X32090901Y3941384D01*
X31840896Y3941389D02*
G01*
X31864952Y3941391D01*
X32066847Y3941391D02*
G01*
X32090901Y3941389D01*
X31840898Y4491390D02*
G01*
X31864955Y4491390D01*
X32066847Y4491390D02*
G01*
X32090903Y4491390D01*
X28991559Y5120639D02*
G01*
X28991559Y4947920D01*
X28902659Y5036820D02*
G01*
X29070300Y5036820D01*
X31598108Y4492497D02*
G01*
X31598108Y3432302D01*
X31118302Y3432302D01*
X31118302Y4492497D01*
X31598108Y4492497D01*
X31548324Y3432302D02*
G01*
X31548324Y4492497D01*
X33591500Y4914900D02*
G01*
X33083500Y4914900D01*
X33083500Y4914900D02*
G01*
X33083500Y4991100D01*
X33083500Y4991100D02*
G01*
X33083500Y5067300D01*
X33083500Y5067300D02*
G01*
X33591500Y5067300D01*
X33591500Y5067300D02*
G01*
X33591500Y4991100D01*
X33591500Y4991100D02*
G01*
X33591500Y4914900D01*
X33083500Y4991100D02*
G01*
X33058100Y4991100D01*
X33591500Y4991100D02*
G01*
X33616900Y4991100D01*
X34696400Y4914900D02*
G01*
X34188400Y4914900D01*
X34188400Y4914900D02*
G01*
X34188400Y4991100D01*
X34188400Y4991100D02*
G01*
X34188400Y5067300D01*
X34188400Y5067300D02*
G01*
X34696400Y5067300D01*
X34696400Y5067300D02*
G01*
X34696400Y4991100D01*
X34696400Y4991100D02*
G01*
X34696400Y4914900D01*
X34188400Y4991100D02*
G01*
X34163000Y4991100D01*
X34696400Y4991100D02*
G01*
X34721800Y4991100D01*
X35788600Y4914900D02*
G01*
X35280600Y4914900D01*
X35280600Y4914900D02*
G01*
X35280600Y4991100D01*
X35280600Y4991100D02*
G01*
X35280600Y5067300D01*
X35280600Y5067300D02*
G01*
X35788600Y5067300D01*
X35788600Y5067300D02*
G01*
X35788600Y4991100D01*
X35788600Y4991100D02*
G01*
X35788600Y4914900D01*
X35280600Y4991100D02*
G01*
X35255200Y4991100D01*
X35788600Y4991100D02*
G01*
X35814000Y4991100D01*
X36588700Y5270500D02*
G01*
X36080700Y5270500D01*
X36080700Y5270500D02*
G01*
X36080700Y5346700D01*
X36080700Y5346700D02*
G01*
X36080700Y5422900D01*
X36080700Y5422900D02*
G01*
X36588700Y5422900D01*
X36588700Y5422900D02*
G01*
X36588700Y5346700D01*
X36588700Y5346700D02*
G01*
X36588700Y5270500D01*
X36080700Y5346700D02*
G01*
X36055300Y5346700D01*
X36588700Y5346700D02*
G01*
X36614100Y5346700D01*
X34574734Y4365244D02*
G01*
X34614866Y4305300D01*
X34574734Y4245355D01*
X34574734Y4365244D01*
X34343593Y4412995D02*
G01*
X34843466Y4412995D01*
X34843466Y4193031D01*
X34343593Y4193031D01*
X34343593Y4412995D01*
X33342834Y4365244D02*
G01*
X33382965Y4305300D01*
X33342834Y4245355D01*
X33342834Y4365244D01*
X33111693Y4412995D02*
G01*
X33611566Y4412995D01*
X33611566Y4193031D01*
X33111693Y4193031D01*
X33111693Y4412995D01*
X29003147Y4076700D02*
G01*
X29511147Y4076700D01*
X29511147Y4076700D02*
G01*
X29511147Y4000500D01*
X29511147Y4000500D02*
G01*
X29511147Y3924300D01*
X29511147Y3924300D02*
G01*
X29003147Y3924300D01*
X29003147Y3924300D02*
G01*
X29003147Y4000500D01*
X29003147Y4000500D02*
G01*
X29003147Y4076700D01*
X29511147Y4000500D02*
G01*
X29536547Y4000500D01*
X29003147Y4000500D02*
G01*
X28977747Y4000500D01*
D23*
X30340300Y2806700D02*
G01*
X30353000Y2527300D01*
X30727650Y2787650D02*
G01*
X30353000Y2527300D01*
D21*
X31038800Y5524500D02*
G01*
X31038800Y15443200D01*
X34467800Y6096000D02*
G01*
X34467800Y5715000D01*
X33959800Y6096000D02*
G01*
X33959800Y5715000D01*
X34277300Y5651500D02*
G01*
X34404300Y5651500D01*
X36372800Y15443200D02*
G01*
X31038800Y15443200D01*
X36372800Y5778500D02*
G01*
X36372800Y15443200D01*
D24*
X31925257Y6637014D02*
G01*
X31925257Y5349242D01*
D21*
X35102800Y5524500D02*
G01*
X34848800Y5270500D01*
X34848800Y5270500D02*
G01*
X31419800Y5270500D01*
X35674300Y6159500D02*
G01*
X35737800Y6096000D01*
X32181800Y6096000D02*
G01*
X32181800Y5715000D01*
X36118800Y5524500D02*
G01*
X35102800Y5524500D01*
X36372800Y5778500D02*
G01*
X36118800Y5524500D01*
D24*
X36316914Y6108700D02*
G01*
X36316914Y6032500D01*
X31673800Y5651500D02*
G01*
X31673800Y5351785D01*
X31592514Y5778500D02*
G01*
X31668714Y5778500D01*
X31592514Y6032500D02*
G01*
X31592514Y5778500D01*
X31666185Y6032500D02*
G01*
X31592514Y6032500D01*
X36316914Y5778500D02*
G01*
X36250885Y5778500D01*
X36316914Y6032500D02*
G01*
X36316914Y5778500D01*
X36253414Y6032500D02*
G01*
X36316914Y6032500D01*
D21*
X35991800Y5715000D02*
G01*
X35991800Y6096000D01*
X36245800Y6096000D02*
G01*
X36245800Y5715000D01*
X36182300Y5651500D02*
G01*
X36055300Y5651500D01*
X36055300Y6159500D02*
G01*
X35991800Y6096000D01*
X36245800Y6096000D02*
G01*
X36182300Y6159500D01*
X36182300Y6159500D02*
G01*
X36055300Y6159500D01*
X36055300Y5651500D02*
G01*
X35991800Y5715000D01*
X36245800Y5715000D02*
G01*
X36182300Y5651500D01*
X31673800Y5715000D02*
G01*
X31673800Y6096000D01*
X31927800Y6096000D02*
G01*
X31927800Y5715000D01*
X31864300Y5651500D02*
G01*
X31737300Y5651500D01*
X31737300Y6159500D02*
G01*
X31673800Y6096000D01*
X31927800Y6096000D02*
G01*
X31864300Y6159500D01*
X31864300Y6159500D02*
G01*
X31737300Y6159500D01*
X31737300Y5651500D02*
G01*
X31673800Y5715000D01*
X31927800Y5715000D02*
G01*
X31864300Y5651500D01*
X31991300Y5651500D02*
G01*
X32118300Y5651500D01*
X32245300Y5651500D02*
G01*
X32372300Y5651500D01*
X32499300Y5651500D02*
G01*
X32626300Y5651500D01*
X32753300Y5651500D02*
G01*
X32880300Y5651500D01*
X33007300Y5651500D02*
G01*
X33134300Y5651500D01*
X33261300Y5651500D02*
G01*
X33388300Y5651500D01*
X33515300Y5651500D02*
G01*
X33642300Y5651500D01*
X33769300Y5651500D02*
G01*
X33896300Y5651500D01*
X33705800Y6096000D02*
G01*
X33705800Y5715000D01*
X33451800Y6096000D02*
G01*
X33451800Y5715000D01*
X33197800Y6096000D02*
G01*
X33197800Y5715000D01*
X32943800Y6096000D02*
G01*
X32943800Y5715000D01*
X32689800Y6096000D02*
G01*
X32689800Y5715000D01*
X32435800Y6096000D02*
G01*
X32435800Y5715000D01*
X33451800Y5715000D02*
G01*
X33515300Y5651500D01*
X33705800Y5715000D02*
G01*
X33642300Y5651500D01*
X33705800Y5715000D02*
G01*
X33769300Y5651500D01*
X33959800Y5715000D02*
G01*
X33896300Y5651500D01*
X33896300Y6159500D02*
G01*
X33959800Y6096000D01*
X33769300Y6159500D02*
G01*
X33896300Y6159500D01*
X33705800Y6096000D02*
G01*
X33769300Y6159500D01*
X33642300Y6159500D02*
G01*
X33705800Y6096000D01*
X33515300Y6159500D02*
G01*
X33642300Y6159500D01*
X33451800Y6096000D02*
G01*
X33515300Y6159500D01*
X33388300Y6159500D02*
G01*
X33451800Y6096000D01*
X33261300Y6159500D02*
G01*
X33388300Y6159500D01*
X33197800Y6096000D02*
G01*
X33261300Y6159500D01*
X33134300Y6159500D02*
G01*
X33197800Y6096000D01*
X33007300Y6159500D02*
G01*
X33134300Y6159500D01*
X32943800Y6096000D02*
G01*
X33007300Y6159500D01*
X32880300Y6159500D02*
G01*
X32943800Y6096000D01*
X32753300Y6159500D02*
G01*
X32880300Y6159500D01*
X32689800Y6096000D02*
G01*
X32753300Y6159500D01*
X32626300Y6159500D02*
G01*
X32689800Y6096000D01*
X32499300Y6159500D02*
G01*
X32626300Y6159500D01*
X32435800Y6096000D02*
G01*
X32499300Y6159500D01*
X32372300Y6159500D02*
G01*
X32435800Y6096000D01*
X32245300Y6159500D02*
G01*
X32372300Y6159500D01*
X32181800Y6096000D02*
G01*
X32245300Y6159500D01*
X32118300Y6159500D02*
G01*
X32181800Y6096000D01*
X31991300Y6159500D02*
G01*
X32118300Y6159500D01*
X31927800Y6096000D02*
G01*
X31991300Y6159500D01*
X33388300Y5651500D02*
G01*
X33451800Y5715000D01*
X33197800Y5715000D02*
G01*
X33261300Y5651500D01*
X33134300Y5651500D02*
G01*
X33197800Y5715000D01*
X32943800Y5715000D02*
G01*
X33007300Y5651500D01*
X32880300Y5651500D02*
G01*
X32943800Y5715000D01*
X32689800Y5715000D02*
G01*
X32753300Y5651500D01*
X32626300Y5651500D02*
G01*
X32689800Y5715000D01*
X32435800Y5715000D02*
G01*
X32499300Y5651500D01*
X32372300Y5651500D02*
G01*
X32435800Y5715000D01*
X32181800Y5715000D02*
G01*
X32245300Y5651500D01*
X32118300Y5651500D02*
G01*
X32181800Y5715000D01*
X31927800Y5715000D02*
G01*
X31991300Y5651500D01*
X34023300Y5651500D02*
G01*
X34150300Y5651500D01*
X34531300Y5651500D02*
G01*
X34658300Y5651500D01*
X34785300Y5651500D02*
G01*
X34912300Y5651500D01*
X35039300Y5651500D02*
G01*
X35166300Y5651500D01*
X35293300Y5651500D02*
G01*
X35420300Y5651500D01*
X35547300Y5651500D02*
G01*
X35674300Y5651500D01*
X35801300Y5651500D02*
G01*
X35928300Y5651500D01*
X35737800Y6096000D02*
G01*
X35737800Y5715000D01*
X35483800Y6096000D02*
G01*
X35483800Y5715000D01*
X35229800Y6096000D02*
G01*
X35229800Y5715000D01*
X34975800Y6096000D02*
G01*
X34975800Y5715000D01*
X34721800Y6096000D02*
G01*
X34721800Y5715000D01*
X34213800Y6096000D02*
G01*
X34213800Y5715000D01*
X35483800Y5715000D02*
G01*
X35547300Y5651500D01*
X35737800Y5715000D02*
G01*
X35674300Y5651500D01*
X35737800Y5715000D02*
G01*
X35801300Y5651500D01*
X35991800Y5715000D02*
G01*
X35928300Y5651500D01*
X35928300Y6159500D02*
G01*
X35991800Y6096000D01*
X35801300Y6159500D02*
G01*
X35928300Y6159500D01*
X35737800Y6096000D02*
G01*
X35801300Y6159500D01*
X35547300Y6159500D02*
G01*
X35674300Y6159500D01*
X35483800Y6096000D02*
G01*
X35547300Y6159500D01*
X35420300Y6159500D02*
G01*
X35483800Y6096000D01*
X35293300Y6159500D02*
G01*
X35420300Y6159500D01*
X35229800Y6096000D02*
G01*
X35293300Y6159500D01*
X35166300Y6159500D02*
G01*
X35229800Y6096000D01*
X35039300Y6159500D02*
G01*
X35166300Y6159500D01*
X34975800Y6096000D02*
G01*
X35039300Y6159500D01*
X34912300Y6159500D02*
G01*
X34975800Y6096000D01*
X34785300Y6159500D02*
G01*
X34912300Y6159500D01*
X34721800Y6096000D02*
G01*
X34785300Y6159500D01*
X34658300Y6159500D02*
G01*
X34721800Y6096000D01*
X34531300Y6159500D02*
G01*
X34658300Y6159500D01*
X34467800Y6096000D02*
G01*
X34531300Y6159500D01*
X34404300Y6159500D02*
G01*
X34467800Y6096000D01*
X34277300Y6159500D02*
G01*
X34404300Y6159500D01*
X34213800Y6096000D02*
G01*
X34277300Y6159500D01*
X34150300Y6159500D02*
G01*
X34213800Y6096000D01*
X34023300Y6159500D02*
G01*
X34150300Y6159500D01*
X33959800Y6096000D02*
G01*
X34023300Y6159500D01*
X35420300Y5651500D02*
G01*
X35483800Y5715000D01*
X35229800Y5715000D02*
G01*
X35293300Y5651500D01*
X35166300Y5651500D02*
G01*
X35229800Y5715000D01*
X34975800Y5715000D02*
G01*
X35039300Y5651500D01*
X34912300Y5651500D02*
G01*
X34975800Y5715000D01*
X34721800Y5715000D02*
G01*
X34785300Y5651500D01*
X34658300Y5651500D02*
G01*
X34721800Y5715000D01*
X34467800Y5715000D02*
G01*
X34531300Y5651500D01*
X34404300Y5651500D02*
G01*
X34467800Y5715000D01*
X34213800Y5715000D02*
G01*
X34277300Y5651500D01*
X34150300Y5651500D02*
G01*
X34213800Y5715000D01*
X33959800Y5715000D02*
G01*
X34023300Y5651500D01*
X31419800Y6223000D02*
G01*
X31356300Y6159500D01*
X31419800Y6350000D02*
G01*
X31419800Y6223000D01*
X31165800Y5524500D02*
G01*
X31038800Y5524500D01*
X31419800Y5270500D02*
G01*
X31165800Y5524500D01*
X31356300Y10731500D02*
G01*
X31229300Y10731500D01*
X31165800Y12065000D02*
G01*
X31165800Y12192000D01*
X31229300Y12255500D02*
G01*
X31165800Y12192000D01*
X31419800Y12192000D02*
G01*
X31356300Y12255500D01*
X31356300Y12255500D02*
G01*
X31229300Y12255500D01*
X31165800Y11938000D02*
G01*
X31229300Y12001500D01*
X31165800Y11811000D02*
G01*
X31165800Y11938000D01*
X31229300Y11747500D02*
G01*
X31165800Y11811000D01*
X31419800Y11811000D02*
G01*
X31356300Y11747500D01*
X31419800Y11938000D02*
G01*
X31419800Y11811000D01*
X31356300Y12001500D02*
G01*
X31419800Y11938000D01*
X31229300Y12001500D02*
G01*
X31165800Y12065000D01*
X31419800Y12065000D02*
G01*
X31356300Y12001500D01*
X31419800Y12192000D02*
G01*
X31419800Y12065000D01*
X31165800Y11303000D02*
G01*
X31165800Y11430000D01*
X31229300Y11493500D02*
G01*
X31165800Y11430000D01*
X31419800Y11430000D02*
G01*
X31356300Y11493500D01*
X31165800Y11684000D02*
G01*
X31229300Y11747500D01*
X31165800Y11557000D02*
G01*
X31165800Y11684000D01*
X31229300Y11493500D02*
G01*
X31165800Y11557000D01*
X31419800Y11557000D02*
G01*
X31356300Y11493500D01*
X31419800Y11684000D02*
G01*
X31419800Y11557000D01*
X31356300Y11747500D02*
G01*
X31419800Y11684000D01*
X31165800Y11176000D02*
G01*
X31229300Y11239500D01*
X31165800Y11049000D02*
G01*
X31165800Y11176000D01*
X31229300Y10985500D02*
G01*
X31165800Y11049000D01*
X31419800Y11049000D02*
G01*
X31356300Y10985500D01*
X31419800Y11176000D02*
G01*
X31419800Y11049000D01*
X31356300Y11239500D02*
G01*
X31419800Y11176000D01*
X31229300Y11239500D02*
G01*
X31165800Y11303000D01*
X31419800Y11303000D02*
G01*
X31356300Y11239500D01*
X31419800Y11430000D02*
G01*
X31419800Y11303000D01*
X31165800Y10922000D02*
G01*
X31229300Y10985500D01*
X31165800Y10795000D02*
G01*
X31165800Y10922000D01*
X31229300Y10731500D02*
G01*
X31165800Y10795000D01*
X31419800Y10795000D02*
G01*
X31356300Y10731500D01*
X31419800Y10922000D02*
G01*
X31419800Y10795000D01*
X31356300Y10985500D02*
G01*
X31419800Y10922000D01*
D24*
X31673800Y5651500D02*
G01*
X31673800Y5351785D01*
D21*
X35991800Y11201400D02*
G01*
X35991800Y11328400D01*
X36055300Y11391900D02*
G01*
X35991800Y11328400D01*
X36245800Y11328400D02*
G01*
X36182300Y11391900D01*
X36055300Y11137900D02*
G01*
X35991800Y11201400D01*
X36182300Y11137900D02*
G01*
X36055300Y11137900D01*
X36245800Y11201400D02*
G01*
X36182300Y11137900D01*
X36245800Y11328400D02*
G01*
X36245800Y11201400D01*
X35991800Y12979400D02*
G01*
X35991800Y13106400D01*
X36055300Y13169900D02*
G01*
X35991800Y13106400D01*
X36245800Y13106400D02*
G01*
X36182300Y13169900D01*
X36182300Y13169900D02*
G01*
X36055300Y13169900D01*
X35991800Y12852400D02*
G01*
X36055300Y12915900D01*
X35991800Y12725400D02*
G01*
X35991800Y12852400D01*
X36055300Y12661900D02*
G01*
X35991800Y12725400D01*
X36245800Y12725400D02*
G01*
X36182300Y12661900D01*
X36245800Y12852400D02*
G01*
X36245800Y12725400D01*
X36182300Y12915900D02*
G01*
X36245800Y12852400D01*
X36055300Y12915900D02*
G01*
X35991800Y12979400D01*
X36245800Y12979400D02*
G01*
X36182300Y12915900D01*
X36245800Y13106400D02*
G01*
X36245800Y12979400D01*
X35991800Y12217400D02*
G01*
X35991800Y12344400D01*
X36055300Y12407900D02*
G01*
X35991800Y12344400D01*
X36245800Y12344400D02*
G01*
X36182300Y12407900D01*
X35991800Y12598400D02*
G01*
X36055300Y12661900D01*
X35991800Y12471400D02*
G01*
X35991800Y12598400D01*
X36055300Y12407900D02*
G01*
X35991800Y12471400D01*
X36245800Y12471400D02*
G01*
X36182300Y12407900D01*
X36245800Y12598400D02*
G01*
X36245800Y12471400D01*
X36182300Y12661900D02*
G01*
X36245800Y12598400D01*
X35991800Y12090400D02*
G01*
X36055300Y12153900D01*
X35991800Y11963400D02*
G01*
X35991800Y12090400D01*
X36055300Y11899900D02*
G01*
X35991800Y11963400D01*
X36245800Y11963400D02*
G01*
X36182300Y11899900D01*
X36245800Y12090400D02*
G01*
X36245800Y11963400D01*
X36182300Y12153900D02*
G01*
X36245800Y12090400D01*
X36055300Y12153900D02*
G01*
X35991800Y12217400D01*
X36245800Y12217400D02*
G01*
X36182300Y12153900D01*
X36245800Y12344400D02*
G01*
X36245800Y12217400D01*
X35991800Y11455400D02*
G01*
X35991800Y11582400D01*
X36055300Y11645900D02*
G01*
X35991800Y11582400D01*
X36245800Y11582400D02*
G01*
X36182300Y11645900D01*
X35991800Y11836400D02*
G01*
X36055300Y11899900D01*
X35991800Y11709400D02*
G01*
X35991800Y11836400D01*
X36055300Y11645900D02*
G01*
X35991800Y11709400D01*
X36245800Y11709400D02*
G01*
X36182300Y11645900D01*
X36245800Y11836400D02*
G01*
X36245800Y11709400D01*
X36182300Y11899900D02*
G01*
X36245800Y11836400D01*
X36055300Y11391900D02*
G01*
X35991800Y11455400D01*
X36245800Y11455400D02*
G01*
X36182300Y11391900D01*
X36245800Y11582400D02*
G01*
X36245800Y11455400D01*
X35991800Y9017000D02*
G01*
X35991800Y9144000D01*
X36055300Y9207500D02*
G01*
X35991800Y9144000D01*
X36245800Y9144000D02*
G01*
X36182300Y9207500D01*
X36055300Y8953500D02*
G01*
X35991800Y9017000D01*
X36182300Y8953500D02*
G01*
X36055300Y8953500D01*
X36245800Y9017000D02*
G01*
X36182300Y8953500D01*
X36245800Y9144000D02*
G01*
X36245800Y9017000D01*
X35991800Y10795000D02*
G01*
X35991800Y10922000D01*
X36055300Y10985500D02*
G01*
X35991800Y10922000D01*
X36245800Y10922000D02*
G01*
X36182300Y10985500D01*
X36182300Y10985500D02*
G01*
X36055300Y10985500D01*
X35991800Y10668000D02*
G01*
X36055300Y10731500D01*
X35991800Y10541000D02*
G01*
X35991800Y10668000D01*
X36055300Y10477500D02*
G01*
X35991800Y10541000D01*
X36245800Y10541000D02*
G01*
X36182300Y10477500D01*
X36245800Y10668000D02*
G01*
X36245800Y10541000D01*
X36182300Y10731500D02*
G01*
X36245800Y10668000D01*
X36055300Y10731500D02*
G01*
X35991800Y10795000D01*
X36245800Y10795000D02*
G01*
X36182300Y10731500D01*
X36245800Y10922000D02*
G01*
X36245800Y10795000D01*
X35991800Y10033000D02*
G01*
X35991800Y10160000D01*
X36055300Y10223500D02*
G01*
X35991800Y10160000D01*
X36245800Y10160000D02*
G01*
X36182300Y10223500D01*
X35991800Y10414000D02*
G01*
X36055300Y10477500D01*
X35991800Y10287000D02*
G01*
X35991800Y10414000D01*
X36055300Y10223500D02*
G01*
X35991800Y10287000D01*
X36245800Y10287000D02*
G01*
X36182300Y10223500D01*
X36245800Y10414000D02*
G01*
X36245800Y10287000D01*
X36182300Y10477500D02*
G01*
X36245800Y10414000D01*
X35991800Y9906000D02*
G01*
X36055300Y9969500D01*
X35991800Y9779000D02*
G01*
X35991800Y9906000D01*
X36055300Y9715500D02*
G01*
X35991800Y9779000D01*
X36245800Y9779000D02*
G01*
X36182300Y9715500D01*
X36245800Y9906000D02*
G01*
X36245800Y9779000D01*
X36182300Y9969500D02*
G01*
X36245800Y9906000D01*
X36055300Y9969500D02*
G01*
X35991800Y10033000D01*
X36245800Y10033000D02*
G01*
X36182300Y9969500D01*
X36245800Y10160000D02*
G01*
X36245800Y10033000D01*
X35991800Y9271000D02*
G01*
X35991800Y9398000D01*
X36055300Y9461500D02*
G01*
X35991800Y9398000D01*
X36245800Y9398000D02*
G01*
X36182300Y9461500D01*
X35991800Y9652000D02*
G01*
X36055300Y9715500D01*
X35991800Y9525000D02*
G01*
X35991800Y9652000D01*
X36055300Y9461500D02*
G01*
X35991800Y9525000D01*
X36245800Y9525000D02*
G01*
X36182300Y9461500D01*
X36245800Y9652000D02*
G01*
X36245800Y9525000D01*
X36182300Y9715500D02*
G01*
X36245800Y9652000D01*
X36055300Y9207500D02*
G01*
X35991800Y9271000D01*
X36245800Y9271000D02*
G01*
X36182300Y9207500D01*
X36245800Y9398000D02*
G01*
X36245800Y9271000D01*
X31165800Y8509000D02*
G01*
X31165800Y8636000D01*
X31229300Y8699500D02*
G01*
X31165800Y8636000D01*
X31419800Y8636000D02*
G01*
X31356300Y8699500D01*
X31229300Y8445500D02*
G01*
X31165800Y8509000D01*
X31356300Y8445500D02*
G01*
X31229300Y8445500D01*
X31419800Y8509000D02*
G01*
X31356300Y8445500D01*
X31419800Y8636000D02*
G01*
X31419800Y8509000D01*
X31165800Y10287000D02*
G01*
X31165800Y10414000D01*
X31229300Y10477500D02*
G01*
X31165800Y10414000D01*
X31419800Y10414000D02*
G01*
X31356300Y10477500D01*
X31356300Y10477500D02*
G01*
X31229300Y10477500D01*
X31165800Y10160000D02*
G01*
X31229300Y10223500D01*
X31165800Y10033000D02*
G01*
X31165800Y10160000D01*
X31229300Y9969500D02*
G01*
X31165800Y10033000D01*
X31419800Y10033000D02*
G01*
X31356300Y9969500D01*
X31419800Y10160000D02*
G01*
X31419800Y10033000D01*
X31356300Y10223500D02*
G01*
X31419800Y10160000D01*
X31229300Y10223500D02*
G01*
X31165800Y10287000D01*
X31419800Y10287000D02*
G01*
X31356300Y10223500D01*
X31419800Y10414000D02*
G01*
X31419800Y10287000D01*
X31165800Y9525000D02*
G01*
X31165800Y9652000D01*
X31229300Y9715500D02*
G01*
X31165800Y9652000D01*
X31419800Y9652000D02*
G01*
X31356300Y9715500D01*
X31165800Y9906000D02*
G01*
X31229300Y9969500D01*
X31165800Y9779000D02*
G01*
X31165800Y9906000D01*
X31229300Y9715500D02*
G01*
X31165800Y9779000D01*
X31419800Y9779000D02*
G01*
X31356300Y9715500D01*
X31419800Y9906000D02*
G01*
X31419800Y9779000D01*
X31356300Y9969500D02*
G01*
X31419800Y9906000D01*
X31165800Y9398000D02*
G01*
X31229300Y9461500D01*
X31165800Y9271000D02*
G01*
X31165800Y9398000D01*
X31229300Y9207500D02*
G01*
X31165800Y9271000D01*
X31419800Y9271000D02*
G01*
X31356300Y9207500D01*
X31419800Y9398000D02*
G01*
X31419800Y9271000D01*
X31356300Y9461500D02*
G01*
X31419800Y9398000D01*
X31229300Y9461500D02*
G01*
X31165800Y9525000D01*
X31419800Y9525000D02*
G01*
X31356300Y9461500D01*
X31419800Y9652000D02*
G01*
X31419800Y9525000D01*
X31165800Y8763000D02*
G01*
X31165800Y8890000D01*
X31229300Y8953500D02*
G01*
X31165800Y8890000D01*
X31419800Y8890000D02*
G01*
X31356300Y8953500D01*
X31165800Y9144000D02*
G01*
X31229300Y9207500D01*
X31165800Y9017000D02*
G01*
X31165800Y9144000D01*
X31229300Y8953500D02*
G01*
X31165800Y9017000D01*
X31419800Y9017000D02*
G01*
X31356300Y8953500D01*
X31419800Y9144000D02*
G01*
X31419800Y9017000D01*
X31356300Y9207500D02*
G01*
X31419800Y9144000D01*
X31229300Y8699500D02*
G01*
X31165800Y8763000D01*
X31419800Y8763000D02*
G01*
X31356300Y8699500D01*
X31419800Y8890000D02*
G01*
X31419800Y8763000D01*
X35991800Y6731000D02*
G01*
X35991800Y6858000D01*
X36055300Y6921500D02*
G01*
X35991800Y6858000D01*
X36245800Y6858000D02*
G01*
X36182300Y6921500D01*
X36055300Y6667500D02*
G01*
X35991800Y6731000D01*
X36182300Y6667500D02*
G01*
X36055300Y6667500D01*
X36245800Y6731000D02*
G01*
X36182300Y6667500D01*
X36245800Y6858000D02*
G01*
X36245800Y6731000D01*
X35991800Y8509000D02*
G01*
X35991800Y8636000D01*
X36055300Y8699500D02*
G01*
X35991800Y8636000D01*
X36245800Y8636000D02*
G01*
X36182300Y8699500D01*
X36182300Y8699500D02*
G01*
X36055300Y8699500D01*
X35991800Y8382000D02*
G01*
X36055300Y8445500D01*
X35991800Y8255000D02*
G01*
X35991800Y8382000D01*
X36055300Y8191500D02*
G01*
X35991800Y8255000D01*
X36245800Y8255000D02*
G01*
X36182300Y8191500D01*
X36245800Y8382000D02*
G01*
X36245800Y8255000D01*
X36182300Y8445500D02*
G01*
X36245800Y8382000D01*
X36055300Y8445500D02*
G01*
X35991800Y8509000D01*
X36245800Y8509000D02*
G01*
X36182300Y8445500D01*
X36245800Y8636000D02*
G01*
X36245800Y8509000D01*
X35991800Y7747000D02*
G01*
X35991800Y7874000D01*
X36055300Y7937500D02*
G01*
X35991800Y7874000D01*
X36245800Y7874000D02*
G01*
X36182300Y7937500D01*
X35991800Y8128000D02*
G01*
X36055300Y8191500D01*
X35991800Y8001000D02*
G01*
X35991800Y8128000D01*
X36055300Y7937500D02*
G01*
X35991800Y8001000D01*
X36245800Y8001000D02*
G01*
X36182300Y7937500D01*
X36245800Y8128000D02*
G01*
X36245800Y8001000D01*
X36182300Y8191500D02*
G01*
X36245800Y8128000D01*
X35991800Y7620000D02*
G01*
X36055300Y7683500D01*
X35991800Y7493000D02*
G01*
X35991800Y7620000D01*
X36055300Y7429500D02*
G01*
X35991800Y7493000D01*
X36245800Y7493000D02*
G01*
X36182300Y7429500D01*
X36245800Y7620000D02*
G01*
X36245800Y7493000D01*
X36182300Y7683500D02*
G01*
X36245800Y7620000D01*
X36055300Y7683500D02*
G01*
X35991800Y7747000D01*
X36245800Y7747000D02*
G01*
X36182300Y7683500D01*
X36245800Y7874000D02*
G01*
X36245800Y7747000D01*
X35991800Y6985000D02*
G01*
X35991800Y7112000D01*
X36055300Y7175500D02*
G01*
X35991800Y7112000D01*
X36245800Y7112000D02*
G01*
X36182300Y7175500D01*
X35991800Y7366000D02*
G01*
X36055300Y7429500D01*
X35991800Y7239000D02*
G01*
X35991800Y7366000D01*
X36055300Y7175500D02*
G01*
X35991800Y7239000D01*
X36245800Y7239000D02*
G01*
X36182300Y7175500D01*
X36245800Y7366000D02*
G01*
X36245800Y7239000D01*
X36182300Y7429500D02*
G01*
X36245800Y7366000D01*
X36055300Y6921500D02*
G01*
X35991800Y6985000D01*
X36245800Y6985000D02*
G01*
X36182300Y6921500D01*
X36245800Y7112000D02*
G01*
X36245800Y6985000D01*
X31165800Y6223000D02*
G01*
X31165800Y6350000D01*
X31229300Y6413500D02*
G01*
X31165800Y6350000D01*
X31419800Y6350000D02*
G01*
X31356300Y6413500D01*
X31229300Y6159500D02*
G01*
X31165800Y6223000D01*
X31356300Y6159500D02*
G01*
X31229300Y6159500D01*
X31419800Y6223000D02*
G01*
X31356300Y6159500D01*
X31419800Y6350000D02*
G01*
X31419800Y6223000D01*
X31165800Y8001000D02*
G01*
X31165800Y8128000D01*
X31229300Y8191500D02*
G01*
X31165800Y8128000D01*
X31419800Y8128000D02*
G01*
X31356300Y8191500D01*
X31356300Y8191500D02*
G01*
X31229300Y8191500D01*
X31165800Y7874000D02*
G01*
X31229300Y7937500D01*
X31165800Y7747000D02*
G01*
X31165800Y7874000D01*
X31229300Y7683500D02*
G01*
X31165800Y7747000D01*
X31419800Y7747000D02*
G01*
X31356300Y7683500D01*
X31419800Y7874000D02*
G01*
X31419800Y7747000D01*
X31356300Y7937500D02*
G01*
X31419800Y7874000D01*
X31229300Y7937500D02*
G01*
X31165800Y8001000D01*
X31419800Y8001000D02*
G01*
X31356300Y7937500D01*
X31419800Y8128000D02*
G01*
X31419800Y8001000D01*
X31165800Y7239000D02*
G01*
X31165800Y7366000D01*
X31229300Y7429500D02*
G01*
X31165800Y7366000D01*
X31419800Y7366000D02*
G01*
X31356300Y7429500D01*
X31165800Y7620000D02*
G01*
X31229300Y7683500D01*
X31165800Y7493000D02*
G01*
X31165800Y7620000D01*
X31229300Y7429500D02*
G01*
X31165800Y7493000D01*
X31419800Y7493000D02*
G01*
X31356300Y7429500D01*
X31419800Y7620000D02*
G01*
X31419800Y7493000D01*
X31356300Y7683500D02*
G01*
X31419800Y7620000D01*
X31165800Y7112000D02*
G01*
X31229300Y7175500D01*
X31165800Y6985000D02*
G01*
X31165800Y7112000D01*
X31229300Y6921500D02*
G01*
X31165800Y6985000D01*
X31419800Y6985000D02*
G01*
X31356300Y6921500D01*
X31419800Y7112000D02*
G01*
X31419800Y6985000D01*
X31356300Y7175500D02*
G01*
X31419800Y7112000D01*
X31229300Y7175500D02*
G01*
X31165800Y7239000D01*
X31419800Y7239000D02*
G01*
X31356300Y7175500D01*
X31419800Y7366000D02*
G01*
X31419800Y7239000D01*
X31165800Y6477000D02*
G01*
X31165800Y6604000D01*
X31229300Y6667500D02*
G01*
X31165800Y6604000D01*
X31419800Y6604000D02*
G01*
X31356300Y6667500D01*
X31165800Y6858000D02*
G01*
X31229300Y6921500D01*
X31165800Y6731000D02*
G01*
X31165800Y6858000D01*
X31229300Y6667500D02*
G01*
X31165800Y6731000D01*
X31419800Y6731000D02*
G01*
X31356300Y6667500D01*
X31419800Y6858000D02*
G01*
X31419800Y6731000D01*
X31356300Y6921500D02*
G01*
X31419800Y6858000D01*
X31229300Y6413500D02*
G01*
X31165800Y6477000D01*
X31419800Y6477000D02*
G01*
X31356300Y6413500D01*
X31419800Y6604000D02*
G01*
X31419800Y6477000D01*
G75*
G01*
X17222800Y374294D02*
G02*
X17422800Y379298I100000J2502D01*
G75*
G01*
X16321100Y3076702D02*
G02*
X16521100Y3081706I100000J2502D01*
G75*
G01*
X18124500Y3076702D02*
G02*
X18324500Y3081706I100000J2502D01*
G75*
G01*
X19026200Y374294D02*
G02*
X19226200Y379298I100000J2502D01*
G75*
G01*
X24423700Y374294D02*
G02*
X24623700Y379298I100000J2502D01*
G75*
G01*
X23522000Y3076702D02*
G02*
X23722000Y3081706I100000J2502D01*
G75*
G01*
X25325400Y3076702D02*
G02*
X25525400Y3081706I100000J2502D01*
G75*
G01*
X26227100Y374294D02*
G02*
X26427100Y379298I100000J2502D01*
G75*
G01*
X20829600Y374294D02*
G02*
X21029600Y379298I100000J2502D01*
G75*
G01*
X19927900Y3076702D02*
G02*
X20127900Y3081706I100000J2502D01*
G75*
G01*
X21731300Y3076702D02*
G02*
X21931300Y3081706I100000J2502D01*
G75*
G01*
X22633000Y374294D02*
G02*
X22833000Y379298I100000J2502D01*
G75*
G01*
X28469336Y215900D02*
G02*
X28799536Y215900I165100J-140693D01*
G75*
G01*
X28977336Y215900D02*
G02*
X29307536Y215900I165100J-133536D01*
D25*
G75*
G01*
X34913600Y2811600D02*
G03*
X34913346Y2811600I-127J12445D01*
G75*
G01*
X35993100Y2811600D02*
G03*
X35992846Y2811600I-127J12445D01*
G75*
G01*
X33821400Y2824300D02*
G03*
X33821146Y2824300I-127J12445D01*
G75*
G01*
X32716500Y2811600D02*
G03*
X32716246Y2811600I-127J12445D01*
D21*
G75*
G01*
X27250136Y215900D02*
G02*
X27580336Y215900I165100J-140693D01*
G75*
G01*
X27758136Y215900D02*
G02*
X28088336Y215900I165100J-133536D01*
G75*
G01*
X11328375Y9829729D02*
G02*
X11328375Y9448729I254000J-190500D01*
G75*
G01*
X5029175Y1727129D02*
G02*
X5029175Y1346129I254000J-190500D01*
G75*
G01*
X5029175Y2628829D02*
G02*
X5029175Y2247829I254000J-190500D01*
G75*
G01*
X5029175Y3530529D02*
G02*
X5029175Y3149529I254000J-190500D01*
G75*
G01*
X5029175Y4432229D02*
G02*
X5029175Y4051229I254000J-190500D01*
G75*
G01*
X5029175Y5333929D02*
G02*
X5029175Y4952929I254000J-190500D01*
G75*
G01*
X5029175Y6235629D02*
G02*
X5029175Y5854629I254000J-190500D01*
G75*
G01*
X5029175Y7124629D02*
G02*
X5029175Y6743629I254000J-190500D01*
G75*
G01*
X5029175Y8026329D02*
G02*
X5029175Y7645329I254000J-190500D01*
G75*
G01*
X5029175Y8928029D02*
G02*
X5029175Y8547029I254000J-190500D01*
G75*
G01*
X5029175Y9829729D02*
G02*
X5029175Y9448729I254000J-190500D01*
G75*
G01*
X5029175Y10731429D02*
G02*
X5029175Y10350429I254000J-190500D01*
G75*
G01*
X5029175Y11633129D02*
G02*
X5029175Y11252129I254000J-190500D01*
G75*
G01*
X5930875Y11633129D02*
G02*
X5930875Y11252129I254000J-190500D01*
G75*
G01*
X5930875Y10731429D02*
G02*
X5930875Y10350429I254000J-190500D01*
G75*
G01*
X5930875Y9829729D02*
G02*
X5930875Y9448729I254000J-190500D01*
G75*
G01*
X5930875Y8928029D02*
G02*
X5930875Y8547029I254000J-190500D01*
G75*
G01*
X5930875Y8026329D02*
G02*
X5930875Y7645329I254000J-190500D01*
G75*
G01*
X5930875Y7124629D02*
G02*
X5930875Y6743629I254000J-190500D01*
G75*
G01*
X5930875Y6235629D02*
G02*
X5930875Y5854629I254000J-190500D01*
G75*
G01*
X5930875Y5333929D02*
G02*
X5930875Y4952929I254000J-190500D01*
G75*
G01*
X5930875Y4432229D02*
G02*
X5930875Y4051229I254000J-190500D01*
G75*
G01*
X5930875Y3530529D02*
G02*
X5930875Y3149529I254000J-190500D01*
G75*
G01*
X5930875Y2628829D02*
G02*
X5930875Y2247829I254000J-190500D01*
G75*
G01*
X5930875Y1727129D02*
G02*
X5930875Y1346129I254000J-190500D01*
G75*
G01*
X6819875Y1727129D02*
G02*
X6819875Y1346129I254000J-190500D01*
G75*
G01*
X6819875Y2628829D02*
G02*
X6819875Y2247829I254000J-190500D01*
G75*
G01*
X6819875Y3530529D02*
G02*
X6819875Y3149529I254000J-190500D01*
G75*
G01*
X6819875Y4432229D02*
G02*
X6819875Y4051229I254000J-190500D01*
G75*
G01*
X6819875Y5333929D02*
G02*
X6819875Y4952929I254000J-190500D01*
G75*
G01*
X6819875Y6235629D02*
G02*
X6819875Y5854629I254000J-190500D01*
G75*
G01*
X6819875Y7124629D02*
G02*
X6819875Y6743629I254000J-190500D01*
G75*
G01*
X6819875Y8026329D02*
G02*
X6819875Y7645329I254000J-190500D01*
G75*
G01*
X6819875Y8928029D02*
G02*
X6819875Y8547029I254000J-190500D01*
G75*
G01*
X6819875Y9829729D02*
G02*
X6819875Y9448729I254000J-190500D01*
G75*
G01*
X6819875Y10731429D02*
G02*
X6819875Y10350429I254000J-190500D01*
G75*
G01*
X6819875Y11633129D02*
G02*
X6819875Y11252129I254000J-190500D01*
G75*
G01*
X7721575Y11633129D02*
G02*
X7721575Y11252129I254000J-190500D01*
G75*
G01*
X7721575Y10731429D02*
G02*
X7721575Y10350429I254000J-190500D01*
G75*
G01*
X7721575Y9829729D02*
G02*
X7721575Y9448729I254000J-190500D01*
G75*
G01*
X7721575Y8928029D02*
G02*
X7721575Y8547029I254000J-190500D01*
G75*
G01*
X7721575Y8026329D02*
G02*
X7721575Y7645329I254000J-190500D01*
G75*
G01*
X7721575Y7124629D02*
G02*
X7721575Y6743629I254000J-190500D01*
G75*
G01*
X7721575Y6235629D02*
G02*
X7721575Y5854629I254000J-190500D01*
G75*
G01*
X7721575Y5333929D02*
G02*
X7721575Y4952929I254000J-190500D01*
G75*
G01*
X7721575Y4432229D02*
G02*
X7721575Y4051229I254000J-190500D01*
G75*
G01*
X7721575Y3530529D02*
G02*
X7721575Y3149529I254000J-190500D01*
G75*
G01*
X7721575Y2628829D02*
G02*
X7721575Y2247829I254000J-190500D01*
G75*
G01*
X7721575Y1727129D02*
G02*
X7721575Y1346129I254000J-190500D01*
G75*
G01*
X8623275Y1727129D02*
G02*
X8623275Y1346129I254000J-190500D01*
G75*
G01*
X8623275Y2628829D02*
G02*
X8623275Y2247829I254000J-190500D01*
G75*
G01*
X8623275Y3530529D02*
G02*
X8623275Y3149529I254000J-190500D01*
G75*
G01*
X8623275Y4432229D02*
G02*
X8623275Y4051229I254000J-190500D01*
G75*
G01*
X8623275Y5333929D02*
G02*
X8623275Y4952929I254000J-190500D01*
G75*
G01*
X8623275Y6235629D02*
G02*
X8623275Y5854629I254000J-190500D01*
G75*
G01*
X8623275Y7124629D02*
G02*
X8623275Y6743629I254000J-190500D01*
G75*
G01*
X8623275Y8026329D02*
G02*
X8623275Y7645329I254000J-190500D01*
G75*
G01*
X8623275Y8928029D02*
G02*
X8623275Y8547029I254000J-190500D01*
G75*
G01*
X8623275Y9829729D02*
G02*
X8623275Y9448729I254000J-190500D01*
G75*
G01*
X8623275Y10731429D02*
G02*
X8623275Y10350429I254000J-190500D01*
G75*
G01*
X8623275Y11633129D02*
G02*
X8623275Y11252129I254000J-190500D01*
G75*
G01*
X9524975Y11633129D02*
G02*
X9524975Y11252129I254000J-190500D01*
G75*
G01*
X9524975Y10731429D02*
G02*
X9524975Y10350429I254000J-190500D01*
G75*
G01*
X9524975Y9829729D02*
G02*
X9524975Y9448729I254000J-190500D01*
G75*
G01*
X9524975Y8928029D02*
G02*
X9524975Y8547029I254000J-190500D01*
G75*
G01*
X9524975Y8026329D02*
G02*
X9524975Y7645329I254000J-190500D01*
G75*
G01*
X9524975Y7124629D02*
G02*
X9524975Y6743629I254000J-190500D01*
G75*
G01*
X9524975Y6235629D02*
G02*
X9524975Y5854629I254000J-190500D01*
G75*
G01*
X9524975Y5333929D02*
G02*
X9524975Y4952929I254000J-190500D01*
G75*
G01*
X9524975Y4432229D02*
G02*
X9524975Y4051229I254000J-190500D01*
G75*
G01*
X9524975Y3530529D02*
G02*
X9524975Y3149529I254000J-190500D01*
G75*
G01*
X9524975Y2628829D02*
G02*
X9524975Y2247829I254000J-190500D01*
G75*
G01*
X9524975Y1727129D02*
G02*
X9524975Y1346129I254000J-190500D01*
G75*
G01*
X10426675Y1727129D02*
G02*
X10426675Y1346129I254000J-190500D01*
G75*
G01*
X10426675Y2628829D02*
G02*
X10426675Y2247829I254000J-190500D01*
G75*
G01*
X10426675Y3530529D02*
G02*
X10426675Y3149529I254000J-190500D01*
G75*
G01*
X10426675Y4432229D02*
G02*
X10426675Y4051229I254000J-190500D01*
G75*
G01*
X10426675Y5333929D02*
G02*
X10426675Y4952929I254000J-190500D01*
G75*
G01*
X10426675Y6235629D02*
G02*
X10426675Y5854629I254000J-190500D01*
G75*
G01*
X10426675Y7124629D02*
G02*
X10426675Y6743629I254000J-190500D01*
G75*
G01*
X10426675Y8026329D02*
G02*
X10426675Y7645329I254000J-190500D01*
G75*
G01*
X10426675Y8928029D02*
G02*
X10426675Y8547029I254000J-190500D01*
G75*
G01*
X10426675Y9829729D02*
G02*
X10426675Y9448729I254000J-190500D01*
G75*
G01*
X10426675Y10731429D02*
G02*
X10426675Y10350429I254000J-190500D01*
G75*
G01*
X10426675Y11633129D02*
G02*
X10426675Y11252129I254000J-190500D01*
G75*
G01*
X11328375Y11633129D02*
G02*
X11328375Y11252129I254000J-190500D01*
G75*
G01*
X11328375Y10731429D02*
G02*
X11328375Y10350429I254000J-190500D01*
G75*
G01*
X11328375Y8928029D02*
G02*
X11328375Y8547029I254000J-190500D01*
G75*
G01*
X11328375Y8026329D02*
G02*
X11328375Y7645329I254000J-190500D01*
G75*
G01*
X11328375Y7124629D02*
G02*
X11328375Y6743629I254000J-190500D01*
G75*
G01*
X11328375Y6235629D02*
G02*
X11328375Y5854629I254000J-190500D01*
G75*
G01*
X11328375Y5333929D02*
G02*
X11328375Y4952929I254000J-190500D01*
G75*
G01*
X11328375Y4432229D02*
G02*
X11328375Y4051229I254000J-190500D01*
G75*
G01*
X11328375Y3530529D02*
G02*
X11328375Y3149529I254000J-190500D01*
G75*
G01*
X11328375Y2628829D02*
G02*
X11328375Y2247829I254000J-190500D01*
G75*
G01*
X11328375Y1727129D02*
G02*
X11328375Y1346129I254000J-190500D01*
G75*
G01*
X28326080Y4167378D02*
G03*
X28310332Y4167378I-7874J899966D01*
D26*
G75*
G01*
X31338266Y4392422D02*
G03*
X31338266Y4392168I-20000J-127D01*
D21*
G75*
G01
X11836375Y9639300D02*
G03X11836375Y9639300I-254000J0D01*
G75*
G01
X5537175Y1536700D02*
G03X5537175Y1536700I-254000J0D01*
G75*
G01
X5537175Y2438400D02*
G03X5537175Y2438400I-254000J0D01*
G75*
G01
X5537175Y3340100D02*
G03X5537175Y3340100I-254000J0D01*
G75*
G01
X5537175Y4241800D02*
G03X5537175Y4241800I-254000J0D01*
G75*
G01
X5537175Y5143500D02*
G03X5537175Y5143500I-254000J0D01*
G75*
G01
X5537175Y6045200D02*
G03X5537175Y6045200I-254000J0D01*
G75*
G01
X5537175Y6934200D02*
G03X5537175Y6934200I-254000J0D01*
G75*
G01
X5537175Y7835900D02*
G03X5537175Y7835900I-254000J0D01*
G75*
G01
X5537175Y8737600D02*
G03X5537175Y8737600I-254000J0D01*
G75*
G01
X5537175Y9639300D02*
G03X5537175Y9639300I-254000J0D01*
G75*
G01
X5537175Y10541000D02*
G03X5537175Y10541000I-254000J0D01*
G75*
G01
X5537175Y11442700D02*
G03X5537175Y11442700I-254000J0D01*
G75*
G01
X6438875Y11442700D02*
G03X6438875Y11442700I-254000J0D01*
G75*
G01
X6438875Y10541000D02*
G03X6438875Y10541000I-254000J0D01*
G75*
G01
X6438875Y9639300D02*
G03X6438875Y9639300I-254000J0D01*
G75*
G01
X6438875Y8737600D02*
G03X6438875Y8737600I-254000J0D01*
G75*
G01
X6438875Y7835900D02*
G03X6438875Y7835900I-254000J0D01*
G75*
G01
X6438875Y6934200D02*
G03X6438875Y6934200I-254000J0D01*
G75*
G01
X6438875Y6045200D02*
G03X6438875Y6045200I-254000J0D01*
G75*
G01
X6438875Y5143500D02*
G03X6438875Y5143500I-254000J0D01*
G75*
G01
X6438875Y4241800D02*
G03X6438875Y4241800I-254000J0D01*
G75*
G01
X6438875Y3340100D02*
G03X6438875Y3340100I-254000J0D01*
G75*
G01
X6438875Y2438400D02*
G03X6438875Y2438400I-254000J0D01*
G75*
G01
X6438875Y1536700D02*
G03X6438875Y1536700I-254000J0D01*
G75*
G01
X7327875Y1536700D02*
G03X7327875Y1536700I-254000J0D01*
G75*
G01
X7327875Y2438400D02*
G03X7327875Y2438400I-254000J0D01*
G75*
G01
X7327875Y3340100D02*
G03X7327875Y3340100I-254000J0D01*
G75*
G01
X7327875Y4241800D02*
G03X7327875Y4241800I-254000J0D01*
G75*
G01
X7327875Y5143500D02*
G03X7327875Y5143500I-254000J0D01*
G75*
G01
X7327875Y6045200D02*
G03X7327875Y6045200I-254000J0D01*
G75*
G01
X7327875Y6934200D02*
G03X7327875Y6934200I-254000J0D01*
G75*
G01
X7327875Y7835900D02*
G03X7327875Y7835900I-254000J0D01*
G75*
G01
X7327875Y8737600D02*
G03X7327875Y8737600I-254000J0D01*
G75*
G01
X7327875Y9639300D02*
G03X7327875Y9639300I-254000J0D01*
G75*
G01
X7327875Y10541000D02*
G03X7327875Y10541000I-254000J0D01*
G75*
G01
X7327875Y11442700D02*
G03X7327875Y11442700I-254000J0D01*
G75*
G01
X8229575Y11442700D02*
G03X8229575Y11442700I-254000J0D01*
G75*
G01
X8229575Y10541000D02*
G03X8229575Y10541000I-254000J0D01*
G75*
G01
X8229575Y9639300D02*
G03X8229575Y9639300I-254000J0D01*
G75*
G01
X8229575Y8737600D02*
G03X8229575Y8737600I-254000J0D01*
G75*
G01
X8229575Y7835900D02*
G03X8229575Y7835900I-254000J0D01*
G75*
G01
X8229575Y6934200D02*
G03X8229575Y6934200I-254000J0D01*
G75*
G01
X8229575Y6045200D02*
G03X8229575Y6045200I-254000J0D01*
G75*
G01
X8229575Y5143500D02*
G03X8229575Y5143500I-254000J0D01*
G75*
G01
X8229575Y4241800D02*
G03X8229575Y4241800I-254000J0D01*
G75*
G01
X8229575Y3340100D02*
G03X8229575Y3340100I-254000J0D01*
G75*
G01
X8229575Y2438400D02*
G03X8229575Y2438400I-254000J0D01*
G75*
G01
X8229575Y1536700D02*
G03X8229575Y1536700I-254000J0D01*
G75*
G01
X9131275Y1536700D02*
G03X9131275Y1536700I-254000J0D01*
G75*
G01
X9131275Y2438400D02*
G03X9131275Y2438400I-254000J0D01*
G75*
G01
X9131275Y3340100D02*
G03X9131275Y3340100I-254000J0D01*
G75*
G01
X9131275Y4241800D02*
G03X9131275Y4241800I-254000J0D01*
G75*
G01
X9131275Y5143500D02*
G03X9131275Y5143500I-254000J0D01*
G75*
G01
X9131275Y6045200D02*
G03X9131275Y6045200I-254000J0D01*
G75*
G01
X9131275Y6934200D02*
G03X9131275Y6934200I-254000J0D01*
G75*
G01
X9131275Y7835900D02*
G03X9131275Y7835900I-254000J0D01*
G75*
G01
X9131275Y8737600D02*
G03X9131275Y8737600I-254000J0D01*
G75*
G01
X9131275Y9639300D02*
G03X9131275Y9639300I-254000J0D01*
G75*
G01
X9131275Y10541000D02*
G03X9131275Y10541000I-254000J0D01*
G75*
G01
X9131275Y11442700D02*
G03X9131275Y11442700I-254000J0D01*
G75*
G01
X10032975Y11442700D02*
G03X10032975Y11442700I-254000J0D01*
G75*
G01
X10032975Y10541000D02*
G03X10032975Y10541000I-254000J0D01*
G75*
G01
X10032975Y9639300D02*
G03X10032975Y9639300I-254000J0D01*
G75*
G01
X10032975Y8737600D02*
G03X10032975Y8737600I-254000J0D01*
G75*
G01
X10032975Y7835900D02*
G03X10032975Y7835900I-254000J0D01*
G75*
G01
X10032975Y6934200D02*
G03X10032975Y6934200I-254000J0D01*
G75*
G01
X10032975Y6045200D02*
G03X10032975Y6045200I-254000J0D01*
G75*
G01
X10032975Y5143500D02*
G03X10032975Y5143500I-254000J0D01*
G75*
G01
X10032975Y4241800D02*
G03X10032975Y4241800I-254000J0D01*
G75*
G01
X10032975Y3340100D02*
G03X10032975Y3340100I-254000J0D01*
G75*
G01
X10032975Y2438400D02*
G03X10032975Y2438400I-254000J0D01*
G75*
G01
X10032975Y1536700D02*
G03X10032975Y1536700I-254000J0D01*
G75*
G01
X10934675Y1536700D02*
G03X10934675Y1536700I-254000J0D01*
G75*
G01
X10934675Y2438400D02*
G03X10934675Y2438400I-254000J0D01*
G75*
G01
X10934675Y3340100D02*
G03X10934675Y3340100I-254000J0D01*
G75*
G01
X10934675Y4241800D02*
G03X10934675Y4241800I-254000J0D01*
G75*
G01
X10934675Y5143500D02*
G03X10934675Y5143500I-254000J0D01*
G75*
G01
X10934675Y6045200D02*
G03X10934675Y6045200I-254000J0D01*
G75*
G01
X10934675Y6934200D02*
G03X10934675Y6934200I-254000J0D01*
G75*
G01
X10934675Y7835900D02*
G03X10934675Y7835900I-254000J0D01*
G75*
G01
X10934675Y8737600D02*
G03X10934675Y8737600I-254000J0D01*
G75*
G01
X10934675Y9639300D02*
G03X10934675Y9639300I-254000J0D01*
G75*
G01
X10934675Y10541000D02*
G03X10934675Y10541000I-254000J0D01*
G75*
G01
X10934675Y11442700D02*
G03X10934675Y11442700I-254000J0D01*
G75*
G01
X11836375Y11442700D02*
G03X11836375Y11442700I-254000J0D01*
G75*
G01
X11836375Y10541000D02*
G03X11836375Y10541000I-254000J0D01*
G75*
G01
X11836375Y8737600D02*
G03X11836375Y8737600I-254000J0D01*
G75*
G01
X11836375Y7835900D02*
G03X11836375Y7835900I-254000J0D01*
G75*
G01
X11836375Y6934200D02*
G03X11836375Y6934200I-254000J0D01*
G75*
G01
X11836375Y6045200D02*
G03X11836375Y6045200I-254000J0D01*
G75*
G01
X11836375Y5143500D02*
G03X11836375Y5143500I-254000J0D01*
G75*
G01
X11836375Y4241800D02*
G03X11836375Y4241800I-254000J0D01*
G75*
G01
X11836375Y3340100D02*
G03X11836375Y3340100I-254000J0D01*
G75*
G01
X11836375Y2438400D02*
G03X11836375Y2438400I-254000J0D01*
G75*
G01
X11836375Y1536700D02*
G03X11836375Y1536700I-254000J0D01*
X33337500Y8572500D02*
G01*
X34709100Y8572500D01*
X34709100Y6921500D01*
X33337500Y6921500D01*
X33337500Y8572500D01*
X4660900Y12357125D02*
G01*
X12160910Y12357125D01*
X12160910Y957122D01*
X4660900Y957122D01*
X4660900Y12357125D01*
X15392400Y14160500D02*
G01*
X26792402Y14160500D01*
X26792402Y6660489D01*
X15392400Y6660489D01*
X15392400Y14160500D01*
X14583181Y23330484D02*
G01*
X25983184Y23330484D01*
X25983184Y15830473D01*
X14583181Y15830473D01*
X14583181Y23330484D01*
X26111200Y23329900D02*
G01*
X37511202Y23329900D01*
X37511202Y15829889D01*
X26111200Y15829889D01*
X26111200Y23329900D01*
X14681403Y14782800D02*
G01*
X28281401Y14782800D01*
X28281401Y6073394D01*
X14681403Y6073394D01*
X14681403Y14782800D01*
X8623300Y13601725D02*
G01*
X11823700Y13601725D01*
X11823700Y13182625D01*
X8623300Y13182625D01*
X8623300Y13601725D01*
X33216850Y16738600D02*
G01*
X35382200Y16738600D01*
X35382200Y13182600D01*
X33216850Y13182600D01*
X33216850Y16738600D01*
M02*
```
