## Supplementary material for "MiniRead: a simple and inexpensive do-it-yourself device for multiple analyses of micro-organism growth kinetics": R package: Gerber_TopSolderMaskLayer.GTS

```
G04 Layer: TopSolderMaskLayer*
G04 EasyEDA v6.5.22, 2023-02-15 17:33:27*
G04 c1f7dda189154fb18e7f794c0bf6883c,fc263f3e91c047028ca5cdb2df4f1e87,10*
G04 Gerber Generator version 0.2*
G04 Scale: 100 percent, Rotated: No, Reflected: No *
G04 Dimensions in millimeters *
G04 leading zeros omitted , absolute positions ,4 integer and 5 decimal *
%FSLAX45Y45*%
%MOMM*%

%AMMACRO1*1,1,$1,$2,$3*1,1,$1,$4,$5*1,1,$1,0-$2,0-$3*1,1,$1,0-$4,0-$5*20,1,$1,$2,$3,$4,$5,0*20,1,$1,$4,$5,0-$2,0-$3,0*20,1,$1,0-$2,0-$3,0-$4,0-$5,0*20,1,$1,0-$4,0-$5,$2,$3,0*4,1,4,$2,$3,$4,$5,0-$2,0-$3,0-$4,0-$5,$2,$3,0*%
%ADD10R,1.7780X1.7780*%
%ADD11C,1.7780*%
%ADD12MACRO1,0.2032X0.7874X0.7874X0.7874X-0.7874*%
%ADD13MACRO1,0.1016X1.25X-0.8X-1.25X-0.8*%
%ADD14C,2.0828*%
%ADD15C,3.2032*%
%ADD16MACRO1,0.1016X-0.9X0.908X-0.9X-0.908*%
%ADD17C,1.9016*%
%ADD18C,1.7016*%
%ADD19MACRO1,0.2032X0.75X-1X-0.75X-1*%
%ADD20C,2.4032*%
%ADD21MACRO1,0.2032X1.2497X1.0008X1.2497X-1.0008*%
%ADD22O,2.7031949999999996X2.2031959999999997*%
%ADD23MACRO1,0.2032X-0.762X0.762X0.762X0.762*%
%ADD24C,1.7272*%
%ADD25MACRO1,0.2032X-0.75X-0.75X-0.75X0.75*%
%ADD26MACRO1,0.2032X0.75X0.75X0.75X-0.75*%
%ADD27C,2.2032*%
%ADD28MACRO1,0.2032X-4.5X-3.25X-4.5X3.25*%
%ADD29MACRO1,0.2032X-5X-5X-5X5*%
%ADD30MACRO1,0.2032X-5.5X-3.25X-5.5X3.25*%
%ADD31MACRO1,0.2032X-4X-2.5X-4X2.5*%
%ADD32MACRO1,0.2032X0.005X-0.0005X-0.005X-0.0005*%
%ADD33MACRO1,0.2032X-0.0005X-0.005X-0.0005X0.005*%
%ADD34MACRO1,0.2032X0.0005X0.005X0.0005X-0.005*%
%ADD35MACRO1,0.2032X-5X-4.25X-5X4.25*%
%ADD36MACRO1,0.2032X-0.005X0.0005X0.005X0.0005*%
%ADD37MACRO1,0.2032X-4.25X5X4.25X5*%
%ADD38MACRO1,0.2032X0.0005X-0.005X0.0005X0.005*%
%ADD39MACRO1,0.2032X-5X5X-5X-5*%
%ADD40MACRO1,0.2032X-2X2X2X2*%
%ADD41MACRO1,0.2032X-2X-2X-2X2*%
%ADD42MACRO1,0.2032X-1X-1X-1X1*%
%ADD43MACRO1,0.2032X-1X-0.75X-1X0.75*%
%ADD44R,2.2032X1.7032*%
%ADD45MACRO1,0.2032X-5X5X5X5*%
%ADD46MACRO1,0.2032X1X-1X-1X-1*%
%ADD47MACRO1,0.2032X-0.75X0.75X0.75X0.75*%
%ADD48C,5.2032*%
%ADD49MACRO1,0.2032X-44.9999X11X44.9999X11*%
%ADD50MACRO1,0.2032X0.75X-0.75X-0.75X-0.75*%
%ADD51C,0.0155*%

%LPD*%
D10*
G01*
X36677600Y13538200D03*
D11*
G01*
X36677600Y13792200D03*
G01*
X36677600Y14046200D03*
G01*
X36677600Y14300200D03*
G01*
X36677600Y14554200D03*
G01*
X36677600Y14808200D03*
G01*
X36677600Y15062200D03*
G01*
X36677600Y15316200D03*
D12*
G01*
X31292800Y10350500D03*
D11*
G01*
X31292800Y10096500D03*
G01*
X31292800Y9842500D03*
G01*
X31292800Y9588500D03*
G01*
X31292800Y9334500D03*
G01*
X31292800Y9080500D03*
G01*
X31292800Y8826500D03*
G01*
X31292800Y8572500D03*
D12*
G01*
X31292800Y8064500D03*
D11*
G01*
X31292800Y7810500D03*
G01*
X31292800Y7556500D03*
G01*
X31292800Y7302500D03*
G01*
X31292800Y7048500D03*
G01*
X31292800Y6794500D03*
G01*
X31292800Y6540500D03*
G01*
X31292800Y6286500D03*
D13*
G01*
X17703800Y2263292D03*
G01*
X17703800Y2009292D03*
G01*
X16941800Y2263292D03*
G01*
X16941800Y2009292D03*
G01*
X16941800Y1755292D03*
G01*
X16941800Y1501292D03*
G01*
X16941800Y1247292D03*
G01*
X16941800Y993292D03*
G01*
X16941800Y739292D03*
G01*
X16941800Y485292D03*
G01*
X17703800Y485292D03*
G01*
X17703800Y739292D03*
G01*
X17703800Y993292D03*
G01*
X17703800Y1247292D03*
G01*
X17703800Y1501292D03*
G01*
X17703800Y1755292D03*
G01*
X16802100Y4965700D03*
G01*
X16802100Y4711700D03*
G01*
X16040100Y4965700D03*
G01*
X16040100Y4711700D03*
G01*
X16040100Y4457700D03*
G01*
X16040100Y4203700D03*
G01*
X16040100Y3949700D03*
G01*
X16040100Y3695700D03*
G01*
X16040100Y3441700D03*
G01*
X16040100Y3187700D03*
G01*
X16802100Y3187700D03*
G01*
X16802100Y3441700D03*
G01*
X16802100Y3695700D03*
G01*
X16802100Y3949700D03*
G01*
X16802100Y4203700D03*
G01*
X16802100Y4457700D03*
G01*
X18605500Y4965700D03*
G01*
X18605500Y4711700D03*
G01*
X17843500Y4965700D03*
G01*
X17843500Y4711700D03*
G01*
X17843500Y4457700D03*
G01*
X17843500Y4203700D03*
G01*
X17843500Y3949700D03*
G01*
X17843500Y3695700D03*
G01*
X17843500Y3441700D03*
G01*
X17843500Y3187700D03*
G01*
X18605500Y3187700D03*
G01*
X18605500Y3441700D03*
G01*
X18605500Y3695700D03*
G01*
X18605500Y3949700D03*
G01*
X18605500Y4203700D03*
G01*
X18605500Y4457700D03*
G01*
X19507200Y2263292D03*
G01*
X19507200Y2009292D03*
G01*
X18745200Y2263292D03*
G01*
X18745200Y2009292D03*
G01*
X18745200Y1755292D03*
G01*
X18745200Y1501292D03*
G01*
X18745200Y1247292D03*
G01*
X18745200Y993292D03*
G01*
X18745200Y739292D03*
G01*
X18745200Y485292D03*
G01*
X19507200Y485292D03*
G01*
X19507200Y739292D03*
G01*
X19507200Y993292D03*
G01*
X19507200Y1247292D03*
G01*
X19507200Y1501292D03*
G01*
X19507200Y1755292D03*
G01*
X24904700Y2263292D03*
G01*
X24904700Y2009292D03*
G01*
X24142700Y2263292D03*
G01*
X24142700Y2009292D03*
G01*
X24142700Y1755292D03*
G01*
X24142700Y1501292D03*
G01*
X24142700Y1247292D03*
G01*
X24142700Y993292D03*
G01*
X24142700Y739292D03*
G01*
X24142700Y485292D03*
G01*
X24904700Y485292D03*
G01*
X24904700Y739292D03*
G01*
X24904700Y993292D03*
G01*
X24904700Y1247292D03*
G01*
X24904700Y1501292D03*
G01*
X24904700Y1755292D03*
G01*
X24003000Y4965700D03*
G01*
X24003000Y4711700D03*
G01*
X23241000Y4965700D03*
G01*
X23241000Y4711700D03*
G01*
X23241000Y4457700D03*
G01*
X23241000Y4203700D03*
G01*
X23241000Y3949700D03*
G01*
X23241000Y3695700D03*
G01*
X23241000Y3441700D03*
G01*
X23241000Y3187700D03*
G01*
X24003000Y3187700D03*
G01*
X24003000Y3441700D03*
G01*
X24003000Y3695700D03*
G01*
X24003000Y3949700D03*
G01*
X24003000Y4203700D03*
G01*
X24003000Y4457700D03*
G01*
X25806400Y4965700D03*
G01*
X25806400Y4711700D03*
G01*
X25044400Y4965700D03*
G01*
X25044400Y4711700D03*
G01*
X25044400Y4457700D03*
G01*
X25044400Y4203700D03*
G01*
X25044400Y3949700D03*
G01*
X25044400Y3695700D03*
G01*
X25044400Y3441700D03*
G01*
X25044400Y3187700D03*
G01*
X25806400Y3187700D03*
G01*
X25806400Y3441700D03*
G01*
X25806400Y3695700D03*
G01*
X25806400Y3949700D03*
G01*
X25806400Y4203700D03*
G01*
X25806400Y4457700D03*
G01*
X26708100Y2263292D03*
G01*
X26708100Y2009292D03*
G01*
X25946100Y2263292D03*
G01*
X25946100Y2009292D03*
G01*
X25946100Y1755292D03*
G01*
X25946100Y1501292D03*
G01*
X25946100Y1247292D03*
G01*
X25946100Y993292D03*
G01*
X25946100Y739292D03*
G01*
X25946100Y485292D03*
G01*
X26708100Y485292D03*
G01*
X26708100Y739292D03*
G01*
X26708100Y993292D03*
G01*
X26708100Y1247292D03*
G01*
X26708100Y1501292D03*
G01*
X26708100Y1755292D03*
G01*
X21310600Y2263292D03*
G01*
X21310600Y2009292D03*
G01*
X20548600Y2263292D03*
G01*
X20548600Y2009292D03*
G01*
X20548600Y1755292D03*
G01*
X20548600Y1501292D03*
G01*
X20548600Y1247292D03*
G01*
X20548600Y993292D03*
G01*
X20548600Y739292D03*
G01*
X20548600Y485292D03*
G01*
X21310600Y485292D03*
G01*
X21310600Y739292D03*
G01*
X21310600Y993292D03*
G01*
X21310600Y1247292D03*
G01*
X21310600Y1501292D03*
G01*
X21310600Y1755292D03*
G01*
X20408900Y4965700D03*
G01*
X20408900Y4711700D03*
G01*
X19646900Y4965700D03*
G01*
X19646900Y4711700D03*
G01*
X19646900Y4457700D03*
G01*
X19646900Y4203700D03*
G01*
X19646900Y3949700D03*
G01*
X19646900Y3695700D03*
G01*
X19646900Y3441700D03*
G01*
X19646900Y3187700D03*
G01*
X20408900Y3187700D03*
G01*
X20408900Y3441700D03*
G01*
X20408900Y3695700D03*
G01*
X20408900Y3949700D03*
G01*
X20408900Y4203700D03*
G01*
X20408900Y4457700D03*
G01*
X22212300Y4965700D03*
G01*
X22212300Y4711700D03*
G01*
X21450300Y4965700D03*
G01*
X21450300Y4711700D03*
G01*
X21450300Y4457700D03*
G01*
X21450300Y4203700D03*
G01*
X21450300Y3949700D03*
G01*
X21450300Y3695700D03*
G01*
X21450300Y3441700D03*
G01*
X21450300Y3187700D03*
G01*
X22212300Y3187700D03*
G01*
X22212300Y3441700D03*
G01*
X22212300Y3695700D03*
G01*
X22212300Y3949700D03*
G01*
X22212300Y4203700D03*
G01*
X22212300Y4457700D03*
G01*
X23114000Y2263292D03*
G01*
X23114000Y2009292D03*
G01*
X22352000Y2263292D03*
G01*
X22352000Y2009292D03*
G01*
X22352000Y1755292D03*
G01*
X22352000Y1501292D03*
G01*
X22352000Y1247292D03*
G01*
X22352000Y993292D03*
G01*
X22352000Y739292D03*
G01*
X22352000Y485292D03*
G01*
X23114000Y485292D03*
G01*
X23114000Y739292D03*
G01*
X23114000Y993292D03*
G01*
X23114000Y1247292D03*
G01*
X23114000Y1501292D03*
G01*
X23114000Y1755292D03*
D14*
G01*
X32562800Y7302500D03*
G01*
X31800800Y7302500D03*
G01*
X32562800Y7556500D03*
G01*
X31800800Y7556500D03*
G01*
X32562800Y7810500D03*
G01*
X31800800Y7810500D03*
G01*
X32562800Y8064500D03*
G01*
X31800800Y8064500D03*
G01*
X32562800Y8572500D03*
G01*
X31800800Y8572500D03*
G01*
X32562800Y10096500D03*
G01*
X31800800Y10096500D03*
G01*
X32562800Y8839200D03*
G01*
X31800800Y8839200D03*
G01*
X32562800Y9093200D03*
G01*
X31800800Y9093200D03*
G01*
X32562800Y9347200D03*
G01*
X31800800Y9347200D03*
G01*
X32562800Y9601200D03*
G01*
X31800800Y9601200D03*
G01*
X32562800Y9855200D03*
G01*
X31800800Y9855200D03*
G01*
X32562800Y10350500D03*
G01*
X31800800Y10350500D03*
G01*
X32562800Y13677900D03*
G01*
X31800800Y13677900D03*
G01*
X32562800Y13423900D03*
G01*
X31800800Y13423900D03*
G01*
X32562800Y13169900D03*
G01*
X31800800Y13169900D03*
G01*
X32562800Y12915900D03*
G01*
X31800800Y12915900D03*
G01*
X32562800Y12661900D03*
G01*
X31800800Y12661900D03*
G01*
X32562800Y12407900D03*
G01*
X31800800Y12407900D03*
G01*
X32562800Y12153900D03*
G01*
X31800800Y12153900D03*
G01*
X32562800Y11899900D03*
G01*
X31800800Y11899900D03*
G01*
X33832800Y3213100D03*
G01*
X33832800Y3975100D03*
G01*
X34899600Y3975100D03*
G01*
X34899600Y3213100D03*
G01*
X36017200Y3975100D03*
G01*
X36017200Y3213100D03*
D15*
G01*
X28625800Y596900D03*
G01*
X29125672Y596900D03*
D16*
G01*
X34924591Y2641600D03*
D17*
G01*
X35153600Y2641600D03*
G01*
X35382606Y2641600D03*
D16*
G01*
X36004091Y2641600D03*
D17*
G01*
X36233100Y2641600D03*
G01*
X36462106Y2641600D03*
D14*
G01*
X30721300Y10134600D03*
G01*
X29959300Y10134600D03*
G01*
X30721300Y9880600D03*
G01*
X29959300Y9880600D03*
G01*
X34429700Y9855200D03*
G01*
X33667700Y9855200D03*
G01*
X34429700Y9601200D03*
G01*
X33667700Y9601200D03*
G01*
X34429700Y9347200D03*
G01*
X33667700Y9347200D03*
G01*
X34429700Y9093200D03*
G01*
X33667700Y9093200D03*
D18*
G01*
X25352603Y1911375D03*
G01*
X25523596Y2381224D03*
G01*
X23536503Y1911375D03*
G01*
X23707496Y2381224D03*
G01*
X21745803Y1911375D03*
G01*
X21916796Y2381224D03*
G01*
X19942403Y1911375D03*
G01*
X20113396Y2381224D03*
G01*
X16335603Y1911375D03*
G01*
X16506596Y2381224D03*
G01*
X18139003Y1911375D03*
G01*
X18309996Y2381224D03*
D16*
G01*
X33832391Y2654300D03*
D17*
G01*
X34061400Y2654300D03*
G01*
X34290406Y2654300D03*
D14*
G01*
X32715200Y3225800D03*
G01*
X32715200Y3987800D03*
D16*
G01*
X32727491Y2641600D03*
D17*
G01*
X32956500Y2641600D03*
G01*
X33185506Y2641600D03*
D15*
G01*
X27406600Y596900D03*
G01*
X27906472Y596900D03*
D19*
G01*
X11709374Y9639228D03*
G01*
X11455374Y9639228D03*
G01*
X5410174Y1536628D03*
G01*
X5156174Y1536628D03*
G01*
X5410174Y2438328D03*
G01*
X5156174Y2438328D03*
G01*
X5410174Y3340028D03*
G01*
X5156174Y3340028D03*
G01*
X5410174Y4241728D03*
G01*
X5156174Y4241728D03*
G01*
X5410174Y5143428D03*
G01*
X5156174Y5143428D03*
G01*
X5410174Y6045128D03*
G01*
X5156174Y6045128D03*
G01*
X5410174Y6934128D03*
G01*
X5156174Y6934128D03*
G01*
X5410174Y7835828D03*
G01*
X5156174Y7835828D03*
G01*
X5410174Y8737528D03*
G01*
X5156174Y8737528D03*
G01*
X5410174Y9639228D03*
G01*
X5156174Y9639228D03*
G01*
X5410174Y10540928D03*
G01*
X5156174Y10540928D03*
G01*
X5410174Y11442628D03*
G01*
X5156174Y11442628D03*
G01*
X6311874Y11442628D03*
G01*
X6057874Y11442628D03*
G01*
X6311874Y10540928D03*
G01*
X6057874Y10540928D03*
G01*
X6311874Y9639228D03*
G01*
X6057874Y9639228D03*
G01*
X6311874Y8737528D03*
G01*
X6057874Y8737528D03*
G01*
X6311874Y7835828D03*
G01*
X6057874Y7835828D03*
G01*
X6311874Y6934128D03*
G01*
X6057874Y6934128D03*
G01*
X6311874Y6045128D03*
G01*
X6057874Y6045128D03*
G01*
X6311874Y5143428D03*
G01*
X6057874Y5143428D03*
G01*
X6311874Y4241728D03*
G01*
X6057874Y4241728D03*
G01*
X6311874Y3340028D03*
G01*
X6057874Y3340028D03*
G01*
X6311874Y2438328D03*
G01*
X6057874Y2438328D03*
G01*
X6311874Y1536628D03*
G01*
X6057874Y1536628D03*
G01*
X7200874Y1536628D03*
G01*
X6946874Y1536628D03*
G01*
X7200874Y2438328D03*
G01*
X6946874Y2438328D03*
G01*
X7200874Y3340028D03*
G01*
X6946874Y3340028D03*
G01*
X7200874Y4241728D03*
G01*
X6946874Y4241728D03*
G01*
X7200874Y5143428D03*
G01*
X6946874Y5143428D03*
G01*
X7200874Y6045128D03*
G01*
X6946874Y6045128D03*
G01*
X7200874Y6934128D03*
G01*
X6946874Y6934128D03*
G01*
X7200874Y7835828D03*
G01*
X6946874Y7835828D03*
G01*
X7200874Y8737528D03*
G01*
X6946874Y8737528D03*
G01*
X7200874Y9639228D03*
G01*
X6946874Y9639228D03*
G01*
X7200874Y10540928D03*
G01*
X6946874Y10540928D03*
G01*
X7200874Y11442628D03*
G01*
X6946874Y11442628D03*
G01*
X8102574Y11442628D03*
G01*
X7848574Y11442628D03*
G01*
X8102574Y10540928D03*
G01*
X7848574Y10540928D03*
G01*
X8102574Y9639228D03*
G01*
X7848574Y9639228D03*
G01*
X8102574Y8737528D03*
G01*
X7848574Y8737528D03*
G01*
X8102574Y7835828D03*
G01*
X7848574Y7835828D03*
G01*
X8102574Y6934128D03*
G01*
X7848574Y6934128D03*
G01*
X8102574Y6045128D03*
G01*
X7848574Y6045128D03*
G01*
X8102574Y5143428D03*
G01*
X7848574Y5143428D03*
G01*
X8102574Y4241728D03*
G01*
X7848574Y4241728D03*
G01*
X8102574Y3340028D03*
G01*
X7848574Y3340028D03*
G01*
X8102574Y2438328D03*
G01*
X7848574Y2438328D03*
G01*
X8102574Y1536628D03*
G01*
X7848574Y1536628D03*
G01*
X9004274Y1536628D03*
G01*
X8750274Y1536628D03*
G01*
X9004274Y2438328D03*
G01*
X8750274Y2438328D03*
G01*
X9004274Y3340028D03*
G01*
X8750274Y3340028D03*
G01*
X9004274Y4241728D03*
G01*
X8750274Y4241728D03*
G01*
X9004274Y5143428D03*
G01*
X8750274Y5143428D03*
G01*
X9004274Y6045128D03*
G01*
X8750274Y6045128D03*
G01*
X9004274Y6934128D03*
G01*
X8750274Y6934128D03*
G01*
X9004274Y7835828D03*
G01*
X8750274Y7835828D03*
G01*
X9004274Y8737528D03*
G01*
X8750274Y8737528D03*
G01*
X9004274Y9639228D03*
G01*
X8750274Y9639228D03*
G01*
X9004274Y10540928D03*
G01*
X8750274Y10540928D03*
G01*
X9004274Y11442628D03*
G01*
X8750274Y11442628D03*
G01*
X9905974Y11442628D03*
G01*
X9651974Y11442628D03*
G01*
X9905974Y10540928D03*
G01*
X9651974Y10540928D03*
G01*
X9905974Y9639228D03*
G01*
X9651974Y9639228D03*
G01*
X9905974Y8737528D03*
G01*
X9651974Y8737528D03*
G01*
X9905974Y7835828D03*
G01*
X9651974Y7835828D03*
G01*
X9905974Y6934128D03*
G01*
X9651974Y6934128D03*
G01*
X9905974Y6045128D03*
G01*
X9651974Y6045128D03*
G01*
X9905974Y5143428D03*
G01*
X9651974Y5143428D03*
G01*
X9905974Y4241728D03*
G01*
X9651974Y4241728D03*
G01*
X9905974Y3340028D03*
G01*
X9651974Y3340028D03*
G01*
X9905974Y2438328D03*
G01*
X9651974Y2438328D03*
G01*
X9905974Y1536628D03*
G01*
X9651974Y1536628D03*
G01*
X10807674Y1536628D03*
G01*
X10553674Y1536628D03*
G01*
X10807674Y2438328D03*
G01*
X10553674Y2438328D03*
G01*
X10807674Y3340028D03*
G01*
X10553674Y3340028D03*
G01*
X10807674Y4241728D03*
G01*
X10553674Y4241728D03*
G01*
X10807674Y5143428D03*
G01*
X10553674Y5143428D03*
G01*
X10807674Y6045128D03*
G01*
X10553674Y6045128D03*
G01*
X10807674Y6934128D03*
G01*
X10553674Y6934128D03*
G01*
X10807674Y7835828D03*
G01*
X10553674Y7835828D03*
G01*
X10807674Y8737528D03*
G01*
X10553674Y8737528D03*
G01*
X10807674Y9639228D03*
G01*
X10553674Y9639228D03*
G01*
X10807674Y10540928D03*
G01*
X10553674Y10540928D03*
G01*
X10807674Y11442628D03*
G01*
X10553674Y11442628D03*
G01*
X11709374Y11442628D03*
G01*
X11455374Y11442628D03*
G01*
X11709374Y10540928D03*
G01*
X11455374Y10540928D03*
G01*
X11709374Y8737528D03*
G01*
X11455374Y8737528D03*
G01*
X11709374Y7835828D03*
G01*
X11455374Y7835828D03*
G01*
X11709374Y6934128D03*
G01*
X11455374Y6934128D03*
G01*
X11709374Y6045128D03*
G01*
X11455374Y6045128D03*
G01*
X11709374Y5143428D03*
G01*
X11455374Y5143428D03*
G01*
X11709374Y4241728D03*
G01*
X11455374Y4241728D03*
G01*
X11709374Y3340028D03*
G01*
X11455374Y3340028D03*
G01*
X11709374Y2438328D03*
G01*
X11455374Y2438328D03*
G01*
X11709374Y1536628D03*
G01*
X11455374Y1536628D03*
D14*
G01*
X32562800Y6819900D03*
G01*
X31800800Y6819900D03*
G01*
X32562800Y7061200D03*
G01*
X31800800Y7061200D03*
G01*
X27698725Y4000500D03*
G01*
X28460725Y4000500D03*
D18*
G01*
X32346900Y4250486D03*
G01*
X32346900Y3750487D03*
G01*
X31965900Y4466386D03*
G01*
X31965900Y3966387D03*
D20*
G01*
X27940000Y5067300D03*
G01*
X28702000Y5067300D03*
D21*
G01*
X31318200Y4216400D03*
D22*
G01*
X31318200Y3708400D03*
G01*
X31318200Y3962400D03*
D14*
G01*
X33718500Y4991100D03*
G01*
X32956500Y4991100D03*
G01*
X34823400Y4991100D03*
G01*
X34061400Y4991100D03*
G01*
X35915600Y4991100D03*
G01*
X35153600Y4991100D03*
G01*
X36715700Y5346700D03*
G01*
X35953700Y5346700D03*
D23*
G01*
X34464752Y4305300D03*
D24*
G01*
X34718802Y4305300D03*
D23*
G01*
X33232852Y4305300D03*
D24*
G01*
X33486902Y4305300D03*
D14*
G01*
X28876167Y4000500D03*
G01*
X29638167Y4000500D03*
D25*
G01*
X28003500Y1790700D03*
G01*
X27559000Y1790700D03*
G01*
X26758900Y2971800D03*
G01*
X26758900Y2667000D03*
D26*
G01*
X25581383Y18542581D03*
G01*
X25581383Y18796581D03*
G01*
X37109400Y22923500D03*
G01*
X36791900Y23241000D03*
D25*
G01*
X26504900Y15925800D03*
G01*
X26174700Y16268700D03*
D26*
G01*
X36791900Y22263100D03*
D25*
G01*
X26504900Y22275800D03*
G01*
X26174700Y22618700D03*
G01*
X26174700Y22847300D03*
G01*
X26581100Y23228300D03*
D26*
G01*
X36779200Y21386800D03*
G01*
X37109400Y21717000D03*
G01*
X37109400Y21945600D03*
G01*
X36779200Y19596100D03*
G01*
X37109400Y19926300D03*
G01*
X37109400Y20154900D03*
G01*
X36779200Y20497800D03*
G01*
X36791900Y17792700D03*
G01*
X37109400Y18122900D03*
G01*
X37109400Y18351500D03*
G01*
X36779200Y18694400D03*
G01*
X36791900Y16891000D03*
G01*
X37122100Y16548100D03*
G01*
X37122100Y16319500D03*
G01*
X36791900Y15989300D03*
D25*
G01*
X26504900Y20485100D03*
G01*
X26174700Y20828000D03*
G01*
X26174700Y21056600D03*
G01*
X26504900Y21386800D03*
G01*
X26492200Y19583400D03*
G01*
X26162000Y19253200D03*
G01*
X26162000Y19024600D03*
G01*
X26492200Y18681700D03*
G01*
X26504900Y17780000D03*
G01*
X26504900Y16878300D03*
G01*
X26174700Y17449800D03*
D27*
G01*
X34328100Y16878300D03*
G01*
X34328100Y17780000D03*
G01*
X34328100Y18669000D03*
G01*
X34315400Y19583400D03*
G01*
X34315400Y20472400D03*
G01*
X34315400Y21374100D03*
G01*
X34315400Y22263100D03*
G01*
X34340800Y23202900D03*
G01*
X28943300Y16852900D03*
G01*
X28943300Y17754600D03*
G01*
X28943300Y18643600D03*
G01*
X28930600Y19558000D03*
G01*
X28930600Y20447000D03*
G01*
X28930600Y21348700D03*
G01*
X28930600Y22237700D03*
G01*
X28956000Y23202900D03*
G01*
X34353500Y15976600D03*
G01*
X28943300Y15976600D03*
G01*
X31673800Y23215600D03*
G01*
X31648400Y22263100D03*
G01*
X31648400Y21374100D03*
G01*
X31648400Y20472400D03*
G01*
X31648400Y19583400D03*
G01*
X31661100Y17780000D03*
G01*
X31661100Y18669000D03*
G01*
X31661100Y16878300D03*
D25*
G01*
X26174700Y17221200D03*
D27*
G01*
X31661100Y15989300D03*
D28*
G01*
X20802600Y5844804D03*
D29*
G01*
X17297400Y6019800D03*
G01*
X19100800Y6019801D03*
D30*
G01*
X22694900Y5844804D03*
G01*
X24498300Y5844797D03*
D31*
G01*
X26123900Y5805096D03*
D14*
G01*
X34950400Y13002013D03*
G01*
X34696400Y13002013D03*
G01*
X34442400Y13002013D03*
G01*
X34188400Y13002013D03*
G01*
X33921700Y13002013D03*
G01*
X33680400Y13002013D03*
G01*
X34950400Y13450597D03*
G01*
X34696400Y13450597D03*
G01*
X34442400Y13450597D03*
G01*
X34188400Y13450597D03*
G01*
X33921700Y13450597D03*
G01*
X33680400Y13450597D03*
G01*
X34937700Y15036800D03*
G01*
X34683700Y15036800D03*
G01*
X34429700Y15036800D03*
G01*
X34175700Y15036800D03*
G01*
X33925032Y15036855D03*
G01*
X33664364Y15036800D03*
G01*
X33667700Y15570200D03*
G01*
X33921700Y15570200D03*
G01*
X34175700Y15570200D03*
G01*
X34429700Y15570200D03*
G01*
X34683700Y15570200D03*
G01*
X34937700Y15570200D03*
D32*
G01*
X38557200Y15773400D03*
D33*
G01*
X37553900Y16725900D03*
G01*
X37553900Y19265900D03*
G01*
X37553900Y21805900D03*
D26*
G01*
X38557200Y10858501D03*
G01*
X38823900Y10858501D03*
G01*
X38823900Y11112501D03*
G01*
X38557200Y11112501D03*
G01*
X38557200Y11366501D03*
G01*
X38823900Y11366501D03*
G01*
X38823900Y11620501D03*
G01*
X38557200Y11620501D03*
G01*
X38557200Y11874501D03*
G01*
X38823900Y11874501D03*
G01*
X38823900Y12128501D03*
G01*
X38823900Y12382501D03*
G01*
X38557200Y12128501D03*
G01*
X38557200Y12382501D03*
G01*
X38557200Y12636501D03*
G01*
X38557200Y12890501D03*
G01*
X38823900Y12636501D03*
G01*
X38823900Y12890501D03*
G01*
X38823900Y13144501D03*
G01*
X38557200Y13144501D03*
D33*
G01*
X495300Y9664700D03*
D32*
G01*
X1803400Y10185400D03*
D33*
G01*
X3086100Y12763500D03*
D34*
G01*
X495300Y11950700D03*
D33*
G01*
X3086100Y11188700D03*
D35*
G01*
X2510576Y12697838D03*
D36*
G01*
X1790700Y11963400D03*
D35*
G01*
X2510576Y11228268D03*
D37*
G01*
X1562100Y10769600D03*
D32*
G01*
X3746500Y15176500D03*
G01*
X5816600Y15176500D03*
G01*
X8369300Y15176500D03*
G01*
X10896600Y15176500D03*
G01*
X12877800Y15176500D03*
G01*
X1587500Y15176500D03*
D38*
G01*
X10871200Y18389600D03*
G01*
X9944100Y18376900D03*
G01*
X4533900Y18389600D03*
G01*
X3606800Y18376900D03*
G01*
X7556500Y18389600D03*
G01*
X6629400Y18376900D03*
D39*
G01*
X12307478Y15723438D03*
G01*
X10631070Y15727253D03*
G01*
X8865778Y15723438D03*
G01*
X6871878Y15723438D03*
G01*
X5322478Y15723438D03*
G01*
X3493678Y15723438D03*
G01*
X13233410Y16408400D03*
G01*
X647710Y16306800D03*
D37*
G01*
X1117600Y8369300D03*
G01*
X571500Y7213600D03*
G01*
X571500Y4521200D03*
G01*
X571500Y1816100D03*
D36*
G01*
X1092200Y8940800D03*
D37*
G01*
X1117600Y647700D03*
D34*
G01*
X2044700Y1524000D03*
G01*
X2044700Y3911600D03*
G01*
X2044700Y6629400D03*
D32*
G01*
X14579600Y8648700D03*
D34*
G01*
X13792200Y11150600D03*
D32*
G01*
X14566900Y12103100D03*
D33*
G01*
X13792200Y12992100D03*
G01*
X13792200Y1460500D03*
D34*
G01*
X12738100Y12293600D03*
G01*
X12738100Y8039100D03*
G01*
X12738100Y4914900D03*
D36*
G01*
X13271500Y10198100D03*
G01*
X13271500Y9067800D03*
D34*
G01*
X13792200Y7962900D03*
D36*
G01*
X13258800Y6908800D03*
G01*
X13258800Y5778500D03*
D34*
G01*
X13792200Y4800600D03*
D36*
G01*
X13258800Y3860800D03*
G01*
X13258800Y2730500D03*
D33*
G01*
X12738100Y1498600D03*
G01*
X3086100Y1498600D03*
D36*
G01*
X3619500Y2730500D03*
G01*
X3619500Y3860800D03*
D34*
G01*
X4152900Y4800600D03*
D36*
G01*
X3619500Y5778500D03*
G01*
X3619500Y6908800D03*
D34*
G01*
X4152900Y7962900D03*
D36*
G01*
X3632200Y9067800D03*
G01*
X3632200Y10198100D03*
D32*
G01*
X1270000Y13779500D03*
D34*
G01*
X3086100Y4965700D03*
G01*
X3086100Y8356600D03*
G01*
X10871200Y20167600D03*
G01*
X9944100Y20180300D03*
G01*
X4533900Y20167600D03*
G01*
X3606800Y20180300D03*
G01*
X7556500Y20167600D03*
G01*
X6629400Y20180300D03*
D33*
G01*
X15367000Y10401300D03*
G01*
X4152900Y1473200D03*
G01*
X4150105Y12009348D03*
G01*
X13779500Y14782800D03*
D32*
G01*
X12890500Y13779500D03*
G01*
X10909300Y13779500D03*
G01*
X8382000Y13779500D03*
G01*
X5829300Y13779500D03*
G01*
X3759200Y13779500D03*
D36*
G01*
X1689100Y19278600D03*
D32*
G01*
X12217400Y19278600D03*
G01*
X8737600Y19278600D03*
G01*
X5321300Y19278600D03*
G01*
X26809700Y15773400D03*
G01*
X31369000Y15773400D03*
G01*
X33909000Y15773400D03*
G01*
X36449000Y15773400D03*
G01*
X28829000Y15773400D03*
G01*
X15252700Y15773400D03*
G01*
X17272000Y15773400D03*
G01*
X24892000Y15773400D03*
G01*
X22352000Y15773400D03*
G01*
X19812000Y15773400D03*
D33*
G01*
X26035000Y16713200D03*
G01*
X26035000Y19253200D03*
G01*
X26035000Y21793200D03*
G01*
X13779500Y21793200D03*
G01*
X13779500Y19253200D03*
G01*
X13779500Y16713200D03*
G01*
X14528800Y16776700D03*
G01*
X14528800Y19265900D03*
G01*
X14528800Y21805900D03*
D40*
G01*
X38481000Y4686300D03*
D41*
G01*
X38201600Y4165600D03*
G01*
X38811200Y4165600D03*
D14*
G01*
X28613100Y3263900D03*
G01*
X27774900Y3251200D03*
G01*
X26885900Y4813300D03*
D42*
G01*
X37363400Y15963900D03*
G01*
X37363400Y23215600D03*
G01*
X25844500Y23202900D03*
G01*
X25844500Y15963900D03*
G01*
X26670000Y14033500D03*
D11*
G01*
X34480500Y7188200D03*
G01*
X34480500Y7442200D03*
G01*
X34480500Y7696200D03*
G01*
X34480500Y7950200D03*
D14*
G01*
X27343100Y3009900D03*
G01*
X27076400Y3009900D03*
G01*
X27152600Y4813300D03*
D43*
G01*
X16001951Y7345502D03*
G01*
X16903651Y7345502D03*
G01*
X17805354Y7345057D03*
G01*
X18707054Y7345057D03*
G01*
X19608769Y7343178D03*
G01*
X20510469Y7343178D03*
G01*
X21399472Y7342639D03*
G01*
X22301172Y7342639D03*
G01*
X23202849Y7345946D03*
G01*
X24104549Y7345946D03*
G01*
X25006251Y7345502D03*
G01*
X25907951Y7345502D03*
D44*
G01*
X25907949Y8247811D03*
G01*
X25006249Y8247811D03*
D43*
G01*
X24104544Y8248266D03*
G01*
X23202844Y8248266D03*
G01*
X22301166Y8244959D03*
G01*
X21399466Y8244959D03*
G01*
X20510464Y8245497D03*
G01*
X19608764Y8245497D03*
G01*
X18707049Y8247377D03*
G01*
X17805349Y8247377D03*
G01*
X16903646Y8247821D03*
G01*
X16001946Y8247821D03*
G01*
X16001989Y9143507D03*
G01*
X16903689Y9143507D03*
G01*
X17805394Y9143062D03*
G01*
X18707094Y9143062D03*
G01*
X19608807Y9141183D03*
G01*
X20510507Y9141183D03*
G01*
X21399512Y9140644D03*
G01*
X22301212Y9140644D03*
G01*
X23202887Y9143951D03*
G01*
X24104587Y9143951D03*
G01*
X25006289Y9143507D03*
G01*
X25907989Y9143507D03*
G01*
X25907987Y10045707D03*
G01*
X25006287Y10045707D03*
G01*
X24104584Y10046152D03*
G01*
X23202884Y10046152D03*
G01*
X22301207Y10042845D03*
G01*
X21399507Y10042845D03*
G01*
X20510505Y10043383D03*
G01*
X19608805Y10043383D03*
G01*
X18707089Y10045263D03*
G01*
X17805389Y10045263D03*
G01*
X16903687Y10045707D03*
G01*
X16001987Y10045707D03*
G01*
X25908002Y10960097D03*
G01*
X25006302Y10960097D03*
G01*
X24104597Y10960541D03*
G01*
X23202897Y10960541D03*
G01*
X22301222Y10957234D03*
G01*
X21399522Y10957234D03*
G01*
X20510517Y10957773D03*
G01*
X19608817Y10957773D03*
G01*
X18707105Y10959652D03*
G01*
X17805405Y10959652D03*
G01*
X16903702Y10960097D03*
G01*
X16002002Y10960097D03*
G01*
X24104597Y12750802D03*
G01*
X19608812Y12748033D03*
G01*
X20510512Y12748033D03*
G01*
X21399517Y12747495D03*
G01*
X22301217Y12747495D03*
G01*
X23202897Y12750802D03*
G01*
X24107300Y11849473D03*
D44*
G01*
X25910717Y11849023D03*
G01*
X25009017Y11849023D03*
D43*
G01*
X23205600Y11849473D03*
G01*
X22303920Y11846166D03*
G01*
X21402220Y11846166D03*
G01*
X20513215Y11846704D03*
G01*
X19611515Y11846704D03*
G01*
X18709810Y11848584D03*
G01*
X17808110Y11848584D03*
G01*
X16903707Y11849105D03*
G01*
X16002002Y11849102D03*
G01*
X23205600Y11951073D03*
G01*
X24107300Y11951073D03*
G01*
X25908000Y12750789D03*
G01*
X25006300Y12750789D03*
G01*
X18707110Y12750358D03*
G01*
X17805410Y12750358D03*
G01*
X16901010Y12749964D03*
G01*
X16002000Y12750789D03*
G01*
X25908000Y13652934D03*
G01*
X25006269Y13656861D03*
G01*
X24104594Y13653386D03*
G01*
X23202894Y13653386D03*
G01*
X22301220Y13650071D03*
G01*
X21399520Y13650071D03*
G01*
X20510510Y13650617D03*
G01*
X19608810Y13650617D03*
G01*
X18707107Y13652489D03*
G01*
X17805407Y13652489D03*
G01*
X16903702Y13652502D03*
G01*
X16002002Y13639802D03*
D29*
G01*
X12307478Y22833761D03*
G01*
X10631070Y22829946D03*
G01*
X8865778Y22833761D03*
G01*
X6871878Y22833761D03*
G01*
X5322478Y22833761D03*
G01*
X3493678Y22833761D03*
G01*
X13233410Y22148800D03*
G01*
X647710Y22250400D03*
D45*
G01*
X14643100Y7747000D03*
G01*
X14643100Y13144500D03*
D46*
G01*
X12039579Y1071326D03*
G01*
X4787879Y1071326D03*
D42*
G01*
X15519400Y6807200D03*
G01*
X15519400Y14033500D03*
G01*
X14719300Y15963900D03*
G01*
X26212800Y15963900D03*
D47*
G01*
X6591273Y12255426D03*
G01*
X6857973Y12255426D03*
G01*
X7378673Y12242726D03*
G01*
X7645373Y12242726D03*
D42*
G01*
X14706602Y23202897D03*
D15*
G01*
X15189200Y22733000D03*
G01*
X16090900Y22733000D03*
G01*
X16992600Y22732568D03*
G01*
X17894300Y22732568D03*
G01*
X18798692Y22730688D03*
G01*
X19700392Y22730688D03*
G01*
X20589417Y22730155D03*
G01*
X21491117Y22730155D03*
G01*
X22392792Y22733457D03*
G01*
X23294492Y22733457D03*
G01*
X24193500Y22733000D03*
G01*
X25095200Y22733000D03*
G01*
X25097892Y21832138D03*
G01*
X24196192Y21832138D03*
G01*
X23294466Y21832570D03*
G01*
X22392766Y21832570D03*
G01*
X21491092Y21829268D03*
G01*
X20589392Y21829268D03*
G01*
X19700392Y21829801D03*
G01*
X18798692Y21829801D03*
G01*
X17896992Y21831680D03*
G01*
X16995292Y21831680D03*
G01*
X16093592Y21832138D03*
G01*
X15191892Y21832138D03*
G01*
X15201900Y20942300D03*
G01*
X16093592Y20942223D03*
G01*
X16995292Y20941792D03*
G01*
X17896992Y20941792D03*
G01*
X18798717Y20939912D03*
G01*
X19700417Y20939912D03*
G01*
X20589417Y20939353D03*
G01*
X21491117Y20939353D03*
G01*
X22392792Y20942680D03*
G01*
X23294492Y20942680D03*
G01*
X24196192Y20942223D03*
G01*
X25097892Y20942223D03*
G01*
X25097892Y20041336D03*
G01*
X24196192Y20041336D03*
G01*
X23294466Y20041768D03*
G01*
X22392766Y20041768D03*
G01*
X21491092Y20038466D03*
G01*
X20589392Y20038466D03*
G01*
X19700392Y20038999D03*
G01*
X18798692Y20038999D03*
G01*
X17896992Y20040879D03*
G01*
X16995292Y20040879D03*
G01*
X16093592Y20041336D03*
G01*
X15191892Y20041336D03*
G01*
X15191917Y19134581D03*
G01*
X16093617Y19134581D03*
G01*
X16995317Y19134150D03*
G01*
X17897017Y19134150D03*
G01*
X18798743Y19132270D03*
G01*
X19700443Y19132270D03*
G01*
X20589443Y19131737D03*
G01*
X21491143Y19131737D03*
G01*
X22392817Y19135039D03*
G01*
X23294517Y19135039D03*
G01*
X24196217Y19134581D03*
G01*
X25097917Y19134581D03*
G01*
X25097917Y18232399D03*
G01*
X24196217Y18232399D03*
G01*
X23294517Y18232831D03*
G01*
X21491143Y18229529D03*
G01*
X20589443Y18229529D03*
G01*
X19700443Y18230062D03*
G01*
X22392817Y18232831D03*
G01*
X18798743Y18230062D03*
G01*
X17897017Y18231942D03*
G01*
X16995317Y18231942D03*
G01*
X16093617Y18232399D03*
G01*
X15191917Y18232399D03*
G01*
X15191867Y17336693D03*
G01*
X16093567Y17336693D03*
G01*
X16995292Y17336262D03*
G01*
X17896992Y17336262D03*
G01*
X18798692Y17334382D03*
G01*
X19700392Y17334382D03*
G01*
X20589392Y17333849D03*
G01*
X21491092Y17333849D03*
G01*
X22392766Y17337151D03*
G01*
X23294466Y17337151D03*
G01*
X24196166Y17336693D03*
G01*
X25097866Y17336693D03*
G01*
X15191892Y16434384D03*
G01*
X16093592Y16434384D03*
G01*
X16995292Y16433927D03*
G01*
X17896992Y16433927D03*
G01*
X18798692Y16432047D03*
G01*
X19700392Y16432047D03*
G01*
X20589392Y16431513D03*
G01*
X21491092Y16431513D03*
G01*
X22392792Y16434816D03*
G01*
X23294492Y16434816D03*
G01*
X24196192Y16434384D03*
G01*
X25097892Y16434384D03*
D26*
G01*
X25882600Y18021301D03*
G01*
X25882600Y17754601D03*
G01*
X25882600Y18808701D03*
G01*
X25882600Y18542001D03*
G01*
X37388800Y18542001D03*
G01*
X37388800Y18808701D03*
D42*
G01*
X26187400Y23202900D03*
D26*
G01*
X37388800Y17754601D03*
G01*
X37388800Y18021301D03*
D48*
G01*
X32956500Y1676400D03*
G01*
X34061400Y1663700D03*
G01*
X35153600Y1663700D03*
G01*
X36233100Y1663700D03*
D49*
G01*
X34505900Y1231900D03*
D48*
G01*
X36600511Y16433800D03*
G01*
X35698811Y16433800D03*
G01*
X34797111Y16434231D03*
G01*
X33895411Y16434231D03*
G01*
X32993711Y16430929D03*
G01*
X32092011Y16430929D03*
G01*
X31203011Y16431463D03*
G01*
X30301311Y16431463D03*
G01*
X29399611Y16433342D03*
G01*
X28497911Y16433342D03*
G01*
X27596211Y16433800D03*
G01*
X26694511Y16433800D03*
G01*
X36600485Y17336109D03*
G01*
X35698785Y17336109D03*
G01*
X34797085Y17336566D03*
G01*
X33895385Y17336566D03*
G01*
X32993711Y17333264D03*
G01*
X32092011Y17333264D03*
G01*
X31203011Y17333798D03*
G01*
X30301311Y17333798D03*
G01*
X29399611Y17335677D03*
G01*
X28497911Y17335677D03*
G01*
X27596185Y17336109D03*
G01*
X26694485Y17336109D03*
G01*
X26694536Y18231815D03*
G01*
X27596236Y18231815D03*
G01*
X28497936Y18231358D03*
G01*
X29399636Y18231358D03*
G01*
X30301361Y18229478D03*
G01*
X33895436Y18232246D03*
G01*
X31203061Y18229478D03*
G01*
X32092061Y18228945D03*
G01*
X32993761Y18228945D03*
G01*
X34797136Y18232246D03*
G01*
X35698836Y18231815D03*
G01*
X36600536Y18231815D03*
G01*
X36600536Y19133997D03*
G01*
X35698836Y19133997D03*
G01*
X34797136Y19134454D03*
G01*
X33895436Y19134454D03*
G01*
X32993761Y19131153D03*
G01*
X32092061Y19131153D03*
G01*
X31203061Y19131686D03*
G01*
X30301361Y19131686D03*
G01*
X29399636Y19133566D03*
G01*
X28497936Y19133566D03*
G01*
X27596236Y19133997D03*
G01*
X26694536Y19133997D03*
G01*
X26694511Y20040752D03*
G01*
X27596211Y20040752D03*
G01*
X28497911Y20040295D03*
G01*
X29399611Y20040295D03*
G01*
X30301311Y20038415D03*
G01*
X31203011Y20038415D03*
G01*
X32092011Y20037882D03*
G01*
X32993711Y20037882D03*
G01*
X33895385Y20041184D03*
G01*
X34797085Y20041184D03*
G01*
X35698811Y20040752D03*
G01*
X36600511Y20040752D03*
G01*
X36600511Y20941639D03*
G01*
X35698811Y20941639D03*
G01*
X34797111Y20942096D03*
G01*
X33895411Y20942096D03*
G01*
X32993736Y20938769D03*
G01*
X32092036Y20938769D03*
G01*
X31203036Y20939328D03*
G01*
X30301336Y20939328D03*
G01*
X29399611Y20941207D03*
G01*
X28497911Y20941207D03*
G01*
X27596211Y20941639D03*
G01*
X26704518Y20941715D03*
G01*
X26694511Y21831554D03*
G01*
X27596211Y21831554D03*
G01*
X28497911Y21831096D03*
G01*
X29399611Y21831096D03*
G01*
X30301311Y21829217D03*
G01*
X31203011Y21829217D03*
G01*
X32092011Y21828683D03*
G01*
X32993711Y21828683D03*
G01*
X33895385Y21831985D03*
G01*
X34797085Y21831985D03*
G01*
X35698811Y21831554D03*
G01*
X36600511Y21831554D03*
G01*
X36597818Y22732415D03*
G01*
X35696118Y22732415D03*
G01*
X34797111Y22732873D03*
G01*
X33895411Y22732873D03*
G01*
X32993736Y22729570D03*
G01*
X32092036Y22729570D03*
G01*
X31203011Y22730104D03*
G01*
X30301311Y22730104D03*
G01*
X29396918Y22731984D03*
G01*
X28495218Y22731984D03*
G01*
X27593518Y22732415D03*
G01*
X26691818Y22732415D03*
D50*
G01*
X10985473Y13258728D03*
G01*
X11239473Y13258728D03*
G01*
X10731473Y13258728D03*
G01*
X10477473Y13258728D03*
G01*
X9461473Y13258728D03*
G01*
X9715473Y13258728D03*
G01*
X10223473Y13258728D03*
G01*
X9969473Y13258728D03*
G01*
X9207473Y13258728D03*
G01*
X8953473Y13258728D03*
G01*
X8953473Y13525428D03*
G01*
X9207473Y13525428D03*
G01*
X9969473Y13525428D03*
G01*
X10223473Y13525428D03*
G01*
X9715473Y13525428D03*
G01*
X9461473Y13525428D03*
G01*
X10477473Y13525428D03*
G01*
X10731473Y13525428D03*
G01*
X11239473Y13525428D03*
G01*
X10985473Y13525428D03*
G01*
X8699473Y13258728D03*
G01*
X8699473Y13525428D03*
G01*
X11493473Y13258728D03*
G01*
X11493473Y13525428D03*
G01*
X11747473Y13258728D03*
G01*
X11747473Y13525428D03*
D43*
G01*
X16004694Y7442784D03*
G01*
X16004692Y7099880D03*
G01*
X16906394Y7442784D03*
G01*
X16906392Y7099880D03*
G01*
X17808097Y7442339D03*
G01*
X17805400Y7099415D03*
G01*
X18709797Y7442339D03*
G01*
X18707100Y7099415D03*
G01*
X19611512Y7440460D03*
G01*
X19614205Y7097576D03*
G01*
X20513212Y7440460D03*
G01*
X20515905Y7097576D03*
G01*
X21402215Y7439921D03*
G01*
X21414912Y7097111D03*
G01*
X22303915Y7439921D03*
G01*
X22316612Y7097111D03*
G01*
X23205592Y7443228D03*
G01*
X23208284Y7100345D03*
G01*
X24107292Y7443228D03*
G01*
X24109984Y7100345D03*
G01*
X25008994Y7442784D03*
G01*
X25008992Y7099880D03*
G01*
X25910694Y7442784D03*
G01*
X25910692Y7099880D03*
D44*
G01*
X16004692Y8345093D03*
G01*
X16004692Y8002193D03*
G01*
X16906392Y8345093D03*
G01*
X16906392Y8002193D03*
D43*
G01*
X17808092Y8344659D03*
G01*
X17805394Y8001735D03*
G01*
X18709792Y8344659D03*
G01*
X18707094Y8001735D03*
G01*
X19611507Y8342779D03*
G01*
X19614200Y7999896D03*
G01*
X20513207Y8342779D03*
G01*
X20515900Y7999896D03*
G01*
X21402210Y8342241D03*
D44*
G01*
X21414917Y7999425D03*
D43*
G01*
X22303910Y8342241D03*
D44*
G01*
X22316617Y7999425D03*
D43*
G01*
X23205587Y8345548D03*
G01*
X23208279Y8002664D03*
G01*
X24107287Y8345548D03*
G01*
X24109979Y8002664D03*
G01*
X25008989Y8345103D03*
G01*
X25008987Y8002200D03*
G01*
X25910689Y8345103D03*
G01*
X25910687Y8002200D03*
G01*
X16004733Y9240789D03*
G01*
X16004730Y8897885D03*
G01*
X16906433Y9240789D03*
G01*
X16906430Y8897885D03*
G01*
X17808138Y9240344D03*
G01*
X17805438Y8897420D03*
G01*
X18709838Y9240344D03*
G01*
X18707138Y8897420D03*
G01*
X19611550Y9238465D03*
G01*
X19614243Y8895581D03*
G01*
X20513250Y9238465D03*
G01*
X20515943Y8895581D03*
G01*
X21402255Y9237926D03*
G01*
X21414950Y8895116D03*
G01*
X22303955Y9237926D03*
G01*
X22316650Y8895116D03*
D44*
G01*
X23205643Y9241231D03*
D43*
G01*
X23208322Y8898350D03*
D44*
G01*
X24107343Y9241231D03*
D43*
G01*
X24110022Y8898350D03*
G01*
X25009033Y9240789D03*
G01*
X25009030Y8897885D03*
G01*
X25910733Y9240789D03*
G01*
X25910730Y8897885D03*
G01*
X16004730Y10142989D03*
G01*
X16004727Y9800085D03*
G01*
X16906430Y10142989D03*
G01*
X16906427Y9800085D03*
G01*
X17808133Y10142545D03*
G01*
X17805435Y9799620D03*
G01*
X18709833Y10142545D03*
G01*
X18707135Y9799620D03*
G01*
X19611548Y10140665D03*
G01*
X19614240Y9797782D03*
G01*
X20513248Y10140665D03*
G01*
X20515940Y9797782D03*
D44*
G01*
X21402243Y10140137D03*
D43*
G01*
X21414948Y9797317D03*
D44*
G01*
X22303943Y10140137D03*
D43*
G01*
X22316648Y9797317D03*
D44*
G01*
X23205617Y10143439D03*
D43*
G01*
X23208320Y9800550D03*
D44*
G01*
X24107317Y10143439D03*
D43*
G01*
X24110020Y9800550D03*
G01*
X25009030Y10142989D03*
G01*
X25009027Y9800085D03*
G01*
X25910730Y10142989D03*
G01*
X25910727Y9800085D03*
G01*
X25910694Y11049734D03*
G01*
X25923389Y10706924D03*
G01*
X25021689Y10706924D03*
G01*
X25008994Y11049734D03*
G01*
X24107289Y11050178D03*
G01*
X24122682Y10707389D03*
G01*
X23220982Y10707389D03*
G01*
X23205589Y11050178D03*
G01*
X22303915Y11046871D03*
G01*
X22329310Y10704155D03*
G01*
X21427610Y10704155D03*
G01*
X21402215Y11046871D03*
D44*
G01*
X20513217Y11047399D03*
D43*
G01*
X20528602Y10704620D03*
G01*
X19626902Y10704620D03*
D44*
G01*
X19611517Y11047399D03*
D43*
G01*
X18709797Y11049289D03*
G01*
X18719797Y10706459D03*
G01*
X17818097Y10706459D03*
G01*
X17808097Y11049289D03*
G01*
X16906394Y11049734D03*
G01*
X16919089Y10706924D03*
G01*
X16017389Y10706924D03*
G01*
X16004694Y11049734D03*
G01*
X25910700Y11950628D03*
G01*
X25920700Y11607798D03*
G01*
X25019000Y11607798D03*
G01*
X25009000Y11950628D03*
G01*
X24107297Y11951073D03*
G01*
X24119992Y11608263D03*
G01*
X23218292Y11608263D03*
G01*
X23205597Y11951073D03*
G01*
X22303920Y11947766D03*
G01*
X22326620Y11605030D03*
G01*
X21424920Y11605030D03*
G01*
X21402220Y11947766D03*
G01*
X20513217Y11948304D03*
G01*
X20525912Y11605494D03*
G01*
X19624212Y11605494D03*
G01*
X19611517Y11948304D03*
G01*
X18709802Y11950184D03*
G01*
X18717107Y11607333D03*
G01*
X17815407Y11607333D03*
G01*
X17808102Y11950184D03*
G01*
X16014700Y11607798D03*
G01*
X16014702Y11950702D03*
G01*
X16916400Y11607798D03*
D44*
G01*
X16906392Y11950623D03*
D43*
G01*
X18707097Y12497159D03*
G01*
X25910692Y12840528D03*
G01*
X25910689Y12497624D03*
G01*
X25008992Y12840528D03*
G01*
X25008989Y12497624D03*
G01*
X23202897Y12839702D03*
G01*
X23208282Y12498089D03*
G01*
X24104597Y12839702D03*
G01*
X24109982Y12498089D03*
G01*
X19608817Y12836933D03*
G01*
X19614202Y12495320D03*
G01*
X20515902Y12495320D03*
G01*
X21399520Y12836395D03*
G01*
X21414910Y12494855D03*
G01*
X22301220Y12836395D03*
G01*
X22316610Y12494855D03*
G01*
X20510517Y12836933D03*
G01*
X18709797Y12840083D03*
G01*
X17808097Y12840083D03*
G01*
X17805397Y12497159D03*
G01*
X16906389Y12497624D03*
G01*
X16906392Y12840528D03*
G01*
X16004692Y12840528D03*
G01*
X16004689Y12497624D03*
G01*
X16002000Y13398498D03*
G01*
X16002002Y13741402D03*
G01*
X16903702Y13741402D03*
G01*
X16903700Y13398498D03*
G01*
X17802707Y13398033D03*
G01*
X17805407Y13740958D03*
G01*
X18704407Y13398033D03*
G01*
X18707107Y13740958D03*
G01*
X20513215Y13739098D03*
G01*
X22313920Y13395730D03*
D44*
G01*
X22303917Y13738555D03*
D43*
G01*
X21412220Y13395730D03*
D44*
G01*
X21402217Y13738555D03*
D43*
G01*
X20513212Y13396194D03*
G01*
X19611512Y13396194D03*
G01*
X19611515Y13739098D03*
G01*
X24107292Y13398963D03*
G01*
X24107294Y13741867D03*
G01*
X23205592Y13398963D03*
G01*
X23205594Y13741867D03*
G01*
X25006300Y13398498D03*
G01*
X25006302Y13741402D03*
G01*
X25908000Y13398498D03*
G01*
X25908002Y13741402D03*
D26*
G01*
X26695400Y8610601D03*
G01*
X26695400Y8877301D03*
G01*
X26695400Y9385301D03*
G01*
X26695400Y9652001D03*
D14*
G01*
X30353000Y2806700D03*
G01*
X30721300Y2806700D03*
G01*
X30353000Y2527300D03*
D26*
G01*
X30391100Y13589001D03*
G01*
X30124400Y13589001D03*
G01*
X30391100Y13335001D03*
G01*
X30124400Y13335001D03*
D45*
G01*
X28079700Y7734300D03*
G01*
X28079700Y10439400D03*
G01*
X28079700Y13131800D03*
D29*
G01*
X19113500Y15163800D03*
G01*
X24472900Y15163800D03*
G01*
X22656800Y15163800D03*
G01*
X26098500Y15163800D03*
G01*
X20662900Y15163800D03*
G01*
X17284700Y15163800D03*
D14*
G01*
X34937700Y14058900D03*
G01*
X34683700Y14058900D03*
G01*
X34429700Y14058900D03*
G01*
X34175700Y14058900D03*
G01*
X33921700Y14058900D03*
G01*
X33667700Y14058900D03*
D26*
G01*
X30391100Y10541001D03*
G01*
X30124400Y10541001D03*
G01*
X30124400Y12827001D03*
G01*
X30124400Y13081001D03*
G01*
X30124400Y12573001D03*
G01*
X30124400Y12319001D03*
G01*
X30124400Y11303001D03*
G01*
X30124400Y11557001D03*
G01*
X30124400Y12065001D03*
G01*
X30124400Y11811001D03*
G01*
X30124400Y11049001D03*
G01*
X30124400Y10795001D03*
G01*
X30391100Y10795001D03*
G01*
X30391100Y11049001D03*
G01*
X30391100Y11811001D03*
G01*
X30391100Y12065001D03*
G01*
X30391100Y11557001D03*
G01*
X30391100Y11303001D03*
G01*
X30391100Y12319001D03*
G01*
X30391100Y12573001D03*
G01*
X30391100Y13081001D03*
G01*
X30391100Y12827001D03*
D14*
G01*
X33578800Y6019800D03*
G01*
X33578800Y5778500D03*
G01*
X33324800Y6019800D03*
G01*
X33324800Y5778500D03*
G01*
X33070800Y6019800D03*
G01*
X33070800Y5778500D03*
G01*
X32816800Y6019800D03*
G01*
X32816800Y5778500D03*
G01*
X32562800Y6019800D03*
G01*
X32562800Y5778500D03*
G01*
X32308800Y6019800D03*
G01*
X32308800Y5778500D03*
G01*
X32054800Y6019800D03*
G01*
X32054800Y5778500D03*
G01*
X31800800Y6019800D03*
G01*
X31800800Y5778500D03*
G01*
X33832800Y5778500D03*
G01*
X33832800Y6019800D03*
G01*
X34086800Y5778500D03*
G01*
X34086800Y6019800D03*
G01*
X34340800Y5778500D03*
G01*
X34340800Y6019800D03*
G01*
X34594800Y5778500D03*
G01*
X34594800Y6019800D03*
G01*
X34848800Y5778500D03*
G01*
X34848800Y6019800D03*
G01*
X35102800Y5778500D03*
G01*
X35102800Y6019800D03*
G01*
X35356800Y5778500D03*
G01*
X35356800Y6019800D03*
G01*
X35610800Y5778500D03*
G01*
X35610800Y6019800D03*
G01*
X35864800Y5778500D03*
G01*
X35864800Y6019800D03*
G01*
X36118800Y5778500D03*
G01*
X36118800Y6019800D03*
G01*
X36118800Y8318500D03*
G01*
X36118800Y8064500D03*
G01*
X36118800Y7810500D03*
G01*
X36118800Y7556500D03*
G01*
X36118800Y7302500D03*
G01*
X36118800Y7048500D03*
G01*
X36118800Y6794500D03*
G01*
X36118800Y8572500D03*
G01*
X36118800Y10604500D03*
G01*
X36118800Y10350500D03*
G01*
X36118800Y10096500D03*
G01*
X36118800Y9842500D03*
G01*
X36118800Y9588500D03*
G01*
X36118800Y9334500D03*
G01*
X36118800Y9080500D03*
G01*
X36118800Y10858500D03*
G01*
X36118800Y12788900D03*
G01*
X36118800Y12534900D03*
G01*
X36118800Y12280900D03*
G01*
X36118800Y12026900D03*
G01*
X36118800Y11772900D03*
G01*
X36118800Y11518900D03*
G01*
X36118800Y11264900D03*
G01*
X36118800Y13042900D03*
G01*
X31292800Y12128500D03*
G01*
X31292800Y11874500D03*
G01*
X31292800Y11620500D03*
G01*
X31292800Y11366500D03*
G01*
X31292800Y11112500D03*
G01*
X31292800Y10858500D03*
M02*
```
