## Supplementary material for "MiniRead: a simple and inexpensive do-it-yourself device for multiple analyses of micro-organism growth kinetics": R package: How-to-order-PCB.txt

```
How to Order PCB

Please refer to:
https://docs.easyeda.com/en/PCB/Order-PCB
```
