## Supplementary material for "MiniRead: a simple and inexpensive do-it-yourself device for multiple analyses of micro-organism growth kinetics": R package: Drill_NPTH_Through.DRL

```
M48
METRIC,LZ,000.000
;FILE_FORMAT=3:3
;TYPE=NON_PLATED
;Layer: NPTH_Through
;EasyEDA v6.5.22, 2023-02-15 17:55:19
;7a3770bebdf8486e828aecac4e94bb6a,fc263f3e91c047028ca5cdb2df4f1e87,10
;Gerber Generator version 0.2
;Holesize 1 = 0.800 mm
T01C0.800
;Holesize 2 = 3.000 mm
T02C3.000
;Holesize 3 = 3.501 mm
T03C3.501
;Holesize 4 = 5.000 mm
T04C5.000
;Holesize 5 = 5.501 mm
T05C5.501
%
G05
G90
T01
X099822Y004826
X099822Y003810
X099822Y002794
X099822Y001778
X099822Y000762
X099822Y128651
X099822Y129667
X099822Y130683
X099822Y131699
X099822Y132715
X099822Y134747
X099822Y133731
X103632Y022098
X102616Y022098
X101600Y022098
X100584Y022098
X104648Y022098
X183515Y022098
X179451Y022098
X180467Y022098
X181483Y022098
X182499Y022098
X099822Y107061
X099822Y106045
X099822Y105029
X099822Y104013
X099822Y102997
X099822Y081661
X099822Y080645
X099822Y079629
X099822Y078613
X099822Y077597
X099822Y026670
X099822Y027686
X099822Y028702
X099822Y029718
X099822Y030734
X099822Y052070
X099822Y053086
X099822Y054102
X099822Y055118
X099822Y056134
X157607Y022098
X156591Y022098
X155575Y022098
X154559Y022098
X153543Y022098
X132207Y022098
X131191Y022098
X130175Y022098
X129159Y022098
X128143Y022098
X106807Y022098
X105791Y022098
X185801Y022098
X184785Y022098
X186817Y022098
T02
X015367Y132715
X014605Y123825
X096266Y123825
X096520Y069469
X014605Y069342
X102997Y132715
X183642Y132715
X096012Y132588
X103632Y026035
X184277Y026035
X015494Y026035
X096139Y026035
T03
X173530Y046654
X138049Y046990
X125222Y046990
X112558Y046915
X125222Y059690
X125222Y034290
T04
X163243Y131363
X122095Y131490
T05
X154734Y046654
M30
```
