## Supplementary material for "MiniRead: a simple and inexpensive do-it-yourself device for multiple analyses of micro-organism growth kinetics": R package: Drill_PTH_Through.DRL

```
M48
METRIC,LZ,000.000
;FILE_FORMAT=3:3
;TYPE=PLATED
;Layer: PTH_Through
;EasyEDA v6.5.22, 2023-02-15 17:55:19
;7a3770bebdf8486e828aecac4e94bb6a,fc263f3e91c047028ca5cdb2df4f1e87,10
;Gerber Generator version 0.2
;Holesize 1 = 0.800 mm
T01C0.800
;Holesize 2 = 0.813 mm
T02C0.813
;Holesize 3 = 0.900 mm
T03C0.900
;Holesize 4 = 0.901 mm
T04C0.901
;Holesize 5 = 0.915 mm
T05C0.915
;Holesize 6 = 1.000 mm
T06C1.000
%
G05
G90
T01
X069215Y046736
X067945Y046736
X066675Y046736
X065405Y046736
T02
X034925Y057912
X034925Y032512
X047752Y045212
X039969Y057860
X039969Y032460
X052796Y045160
X022261Y045137
X027305Y045085
X034925Y037592
X034925Y062992
X047752Y050292
X022261Y050217
X083312Y050038
X088356Y044906
X083312Y044958
X034925Y045212
X039969Y045160
X034925Y050292
T03
X069342Y027305
X069342Y019685
X073025Y027178
X073025Y019558
X057531Y131064
X049911Y131064
X065405Y027305
X065405Y019685
T04
X034798Y019558
X034798Y011938
X037719Y021463
X037719Y013843
X040640Y023241
X040640Y015621
X043561Y017780
X043561Y010160
X046355Y019558
X046355Y011938
X049149Y021463
X049149Y013843
X052451Y019558
X052451Y011938
X055245Y021463
X055245Y013843
X058039Y023241
X058039Y015621
X032004Y017780
X032004Y010160
X005169Y116967
X002670Y109268
X005169Y104267
X178435Y002159
X169037Y002159
X166497Y002159
X163957Y002159
X161417Y002159
X158877Y002159
X156337Y002159
X153797Y002159
X151257Y002159
X148717Y002159
X146177Y002159
X143637Y002159
X141097Y002159
X138557Y002159
X129286Y002159
X038227Y002794
X038227Y005461
X040767Y005461
X043307Y005461
X040767Y002794
X043307Y002794
X045847Y002794
X048387Y002794
X045847Y005461
X048387Y005461
X050927Y005461
X050927Y002794
X053467Y002794
X053467Y005461
X056007Y005461
X056007Y002794
X058547Y002794
X058547Y005461
X061087Y005461
X061087Y002794
X102997Y002286
X105537Y002286
X108077Y002286
X113157Y002286
X147701Y015240
X147701Y017907
X145161Y017907
X145161Y015240
X142621Y015240
X142621Y017907
X140081Y017907
X140081Y015240
X137541Y015240
X137541Y017907
X135001Y017907
X132461Y017907
X135001Y015240
X132461Y015240
X129921Y015240
X127381Y015240
X129921Y017907
X127381Y017907
X124841Y017907
X124841Y015240
X027305Y125603
X024765Y125603
X022225Y125603
X029845Y125603
X032385Y125603
X034925Y125603
X037465Y125603
X040005Y125603
X042545Y125603
X045085Y125603
X047625Y125603
X050165Y125603
X052705Y125603
X055245Y125603
X057785Y125603
X060325Y125603
T05
X035845Y131445
X033304Y131445
X076993Y131318
X074452Y131318
T06
X039969Y043740
X039969Y050240
X035469Y050240
X035469Y043740
X088356Y043486
X088356Y049986
X083856Y049986
X083856Y043486
X027305Y043665
X027305Y050165
X022805Y050165
X022805Y043665
X052796Y043740
X052796Y050240
X048296Y050240
X048296Y043740
X039969Y031040
X039969Y037540
X035469Y037540
X035469Y031040
X039969Y056440
X039969Y062940
X035469Y062940
X035469Y056440
X027305Y043665
X027305Y050165
X099822Y108229G85X099822Y127229
X099822Y082829G85X099822Y101829
X099822Y031902G85X099822Y050902
X099822Y057302G85X099822Y076302
X099822Y005998G85X099822Y025498
X178279Y022098G85X158779Y022098
X152375Y022098G85X133375Y022098
X126975Y022098G85X107975Y022098
M30
```
