## Supplementary material for "MiniRead: a simple and inexpensive do-it-yourself device for multiple analyses of micro-organism growth kinetics": R package: Drill_PTH_Through_Via.DRL

```
M48
METRIC,LZ,000.000
;FILE_FORMAT=3:3
;TYPE=PLATED
;Layer: PTH_Through_Via
;EasyEDA v6.5.22, 2023-02-15 17:55:19
;7a3770bebdf8486e828aecac4e94bb6a,fc263f3e91c047028ca5cdb2df4f1e87,10
;Gerber Generator version 0.2
;Holesize 1 = 0.305 mm
T01C0.305
%
G05
G90
T01
X102997Y015240
X150876Y011811
X151511Y012827
X131191Y012827
X128651Y012446
X009525Y095758
X010795Y093218
X002286Y031877
X007239Y098342
X003937Y030226
X010414Y004064
M30
```
