## Supplementary material for "MiniRead: a simple and inexpensive do-it-yourself device for multiple analyses of micro-organism growth kinetics": R package: Gerber_BoardOutlineLayer.GKO

```
G04 Layer: BoardOutlineLayer*
G04 EasyEDA v6.5.22, 2023-02-15 17:55:19*
G04 7a3770bebdf8486e828aecac4e94bb6a,fc263f3e91c047028ca5cdb2df4f1e87,10*
G04 Gerber Generator version 0.2*
G04 Scale: 100 percent, Rotated: No, Reflected: No *
G04 Dimensions in millimeters *
G04 leading zeros omitted , absolute positions ,4 integer and 5 decimal *
%FSLAX45Y45*%
%MOMM*%

%ADD10C,0.3500*%
%ADD11C,0.2540*%
D10*
X10998200Y11430000D02*
G01*
X17703800Y11430000D01*
X17703800Y7848600D01*
X10998200Y7848600D01*
X10998200Y11417300D01*
D11*
X0Y8686800D02*
G01*
X0Y13563600D01*
X18770600Y13563600D01*
X18770600Y0D01*
X0Y0D01*
X0Y8686800D01*

%LPD*%
M02*
```
