## Supplementary material for "MiniRead: a simple and inexpensive do-it-yourself device for multiple analyses of micro-organism growth kinetics": R package: Gerber_BottomLayer.GBL

```
G04 Layer: BottomLayer*
G04 EasyEDA v6.5.22, 2023-02-15 17:55:19*
G04 7a3770bebdf8486e828aecac4e94bb6a,fc263f3e91c047028ca5cdb2df4f1e87,10*
G04 Gerber Generator version 0.2*
G04 Scale: 100 percent, Rotated: No, Reflected: No *
G04 Dimensions in millimeters *
G04 leading zeros omitted , absolute positions ,4 integer and 5 decimal *
%FSLAX45Y45*%
%MOMM*%

%ADD10C,0.5000*%
%ADD11C,0.2000*%
%ADD12C,0.1500*%
%ADD13C,0.3500*%
%ADD14C,1.9050*%
%ADD15C,1.8796*%
%ADD16C,1.8000*%
%ADD17R,1.5240X1.5240*%
%ADD18C,1.5240*%
%ADD19R,14.0000X4.0000*%
%ADD20R,1.5000X4.0000*%
%ADD21R,0.9000X1.5240*%
%ADD22R,1.5000X1.5000*%
%ADD23R,0.0010X0.0100*%
%ADD24R,0.0100X0.0010*%
%ADD25C,0.6096*%
%ADD26C,0.0142*%

%LPD*%
D10*
X2476500Y12560300D02*
G01*
X2476500Y11493500D01*
X85089Y11493500D01*
X85089Y11112500D01*
X2222500Y12560300D02*
G01*
X2222500Y11709400D01*
X508000Y11709400D01*
D11*
X4991100Y13106400D02*
G01*
X4991100Y13373100D01*
X7696200Y13373100D01*
X7699247Y13370052D01*
X7699247Y13131800D01*
X3584447Y13144500D02*
G01*
X3584447Y12839700D01*
D10*
X4991100Y13106400D02*
G01*
X4991100Y12839700D01*
X2476500Y12839700D01*
X2476500Y12560300D01*
X5753100Y13106400D02*
G01*
X5778500Y13081000D01*
X5778500Y12560300D01*
X2730500Y12560300D02*
G01*
X2730500Y10909300D01*
X266700Y10922000D01*
X85092Y11112500D02*
G01*
X88137Y10424157D01*
X520700Y10426700D01*
D11*
X6540500Y4673600D02*
G01*
X6540500Y2730500D01*
X6921500Y4673600D02*
G01*
X6921500Y3390900D01*
X7302500Y3009900D01*
X7302500Y2717800D01*
X6667500Y4673600D02*
G01*
X6667500Y3213100D01*
X6934200Y2946400D01*
X6934200Y2730500D01*
D12*
X4064000Y1562100D02*
G01*
X5080000Y1562100D01*
X5080000Y571500D01*
X3771900Y1384300D02*
G01*
X4953000Y1371600D01*
X4953000Y444500D01*
X5080000Y317500D01*
X5080000Y304800D01*
X4826000Y1193800D02*
G01*
X4826000Y1193800D01*
X4826000Y571500D01*
X3479800Y1193800D02*
G01*
X4826000Y1193800D01*
X3200400Y1016000D02*
G01*
X4699000Y1008369D01*
D11*
X6934200Y1968500D02*
G01*
X6934200Y1790700D01*
X5854700Y711200D01*
X5854700Y546100D01*
X5346700Y279400D02*
G01*
X5473700Y406400D01*
X5473700Y673100D01*
X6540500Y1739900D01*
X6540500Y1968500D01*
X5854700Y279400D02*
G01*
X5981700Y406400D01*
X5981700Y723900D01*
X6858000Y1600200D01*
X7124700Y1600200D01*
X7302500Y1778000D01*
X7302500Y1955800D01*
D12*
X4699000Y1008379D02*
G01*
X4699000Y431800D01*
X4826000Y304800D01*
X5080000Y1562100D02*
G01*
X5803900Y1562100D01*
D11*
X5245100Y1955800D02*
G01*
X5334000Y1955800D01*
X5524500Y2146300D01*
X5524500Y2146300D02*
G01*
X5626100Y2146300D01*
X5803900Y2324100D01*
X4356100Y1778000D02*
G01*
X4457700Y1778000D01*
X4635500Y1955800D01*
X4635500Y1955800D02*
G01*
X4724400Y1955800D01*
X4914900Y2146300D01*
X5803900Y2324100D02*
G01*
X6210300Y2730500D01*
X6210300Y5003800D01*
X6350000Y5143500D01*
X7340600Y5143500D01*
X8013700Y4470400D01*
X8263813Y4470400D01*
X8385606Y4348606D01*
X3996893Y4515993D02*
G01*
X3996893Y4410506D01*
X4927600Y3479800D01*
X4927600Y2159000D01*
X4914900Y2146300D01*
X2280513Y4366513D02*
G01*
X2280513Y2697886D01*
X3200400Y1778000D01*
X4775200Y4521200D02*
G01*
X4470400Y4521200D01*
X4267200Y4724400D01*
X3251200Y4724400D01*
X3251200Y2184400D01*
X3479800Y1955800D01*
X3996893Y3104006D02*
G01*
X3771900Y2882900D01*
X3771900Y2146300D01*
X3492500Y5791200D02*
G01*
X3492500Y5715000D01*
X3149600Y5372100D01*
X3149600Y2044700D01*
X3479800Y1714500D01*
X3619500Y1714500D01*
X4064000Y1968500D01*
X4064000Y2324100D01*
D10*
X8835593Y4998593D02*
G01*
X9105900Y4998593D01*
X9105900Y3848100D01*
X9004300Y3746500D01*
X7556500Y3746500D01*
X7556500Y1854200D01*
X6248400Y546100D01*
X6108700Y546100D01*
X6108700Y546100D02*
G01*
X6108700Y279400D01*
D11*
X952500Y9578594D02*
G01*
X952500Y1473200D01*
D12*
X1625600Y1460500D02*
G01*
X1625600Y723900D01*
X4076700Y723900D01*
X4076700Y546100D01*
X1485900Y1447800D02*
G01*
X1485900Y685800D01*
X3949700Y685800D01*
X3949700Y406400D01*
X4076700Y279400D01*
X1739900Y1473200D02*
G01*
X1739900Y762000D01*
X4203700Y762000D01*
X4203700Y419100D01*
X4330700Y292100D01*
X4330700Y279400D01*
X1841500Y1460500D02*
G01*
X1841500Y812800D01*
X4330700Y812800D01*
X4330700Y546100D01*
D13*
X6794500Y4673600D02*
G01*
X6794500Y3340100D01*
X7112000Y3022600D01*
X7112000Y2400300D01*
X6743700Y2400300D01*
X6743700Y1803400D01*
X5600700Y660400D01*
X5600700Y279400D01*
D12*
X952500Y1473200D02*
G01*
X952500Y101600D01*
X4584700Y101600D01*
X4584700Y279400D01*
X12992100Y1536700D02*
G01*
X12992100Y1524000D01*
X10299700Y228600D02*
G01*
X10299700Y1524000D01*
X10807700Y228600D02*
G01*
X10807700Y1270000D01*
X12738100Y1270000D01*
X12738100Y1524000D01*
X11315700Y228600D02*
G01*
X11315700Y1168400D01*
X12992100Y1168400D01*
X12992100Y1524000D01*
X13246100Y1524000D02*
G01*
X13246100Y1117600D01*
X13855700Y508000D01*
X13855700Y215900D01*
X13246100Y1790700D02*
G01*
X13258800Y1790700D01*
X13373100Y1676400D01*
X13373100Y1168400D01*
X14109700Y431800D01*
X14109700Y215900D01*
X13500100Y1790700D02*
G01*
X13512800Y1790700D01*
X13627100Y1676400D01*
X13627100Y1130300D01*
X14198600Y558800D01*
X14592300Y558800D01*
X14617700Y533400D01*
X14617700Y215900D01*
X13754100Y1524000D02*
G01*
X13754100Y1117600D01*
X14249400Y622300D01*
X14820900Y622300D01*
X14871700Y571500D01*
X14871700Y215900D01*
X13754100Y1790700D02*
G01*
X13754100Y1778000D01*
X13881100Y1651000D01*
X13881100Y1079500D01*
X14287500Y673100D01*
X15036800Y673100D01*
X15125700Y584200D01*
X15125700Y215900D01*
X14008100Y1524000D02*
G01*
X14008100Y1041400D01*
X14325600Y723900D01*
X15189200Y723900D01*
X15379700Y533400D01*
X15379700Y215900D01*
D10*
X14262100Y1790700D02*
G01*
X14262100Y1524000D01*
D12*
X10553700Y228600D02*
G01*
X10553700Y1790700D01*
X12484100Y1790700D01*
X14516100Y1790700D02*
G01*
X14528800Y1790700D01*
X14643100Y1676400D01*
X14643100Y1066800D01*
X14693900Y1016000D01*
X15671800Y1016000D01*
X16141700Y546100D01*
X16141700Y215900D01*
D10*
X14262100Y1524000D02*
G01*
X14262100Y1041400D01*
X14465300Y838200D01*
X15379700Y838200D01*
X15633700Y584200D01*
X15633700Y215900D01*
X14770100Y1790700D02*
G01*
X14770100Y1308100D01*
X14973300Y1104900D01*
X15709900Y1104900D01*
X16294100Y533400D01*
X16395700Y215900D01*
D12*
X15151100Y1282700D02*
G01*
X15201900Y1231900D01*
X16090900Y1231900D01*
X16903700Y419100D01*
X16903700Y215900D01*
X12865100Y1244600D02*
G01*
X12865100Y1676400D01*
X12750800Y1790700D01*
X12738100Y1790700D01*
X13119100Y1282700D02*
G01*
X13119100Y1663700D01*
X12992100Y1790700D01*
X15087600Y1181100D02*
G01*
X15875000Y1181100D01*
X16649700Y406400D01*
X16649700Y215900D01*
X13500100Y1524000D02*
G01*
X13500100Y1168400D01*
X14160500Y508000D01*
X14274800Y508000D01*
X14363700Y419100D01*
X14363700Y215900D01*
X14516100Y1524000D02*
G01*
X14516100Y1092200D01*
X14643100Y965200D01*
X15582900Y965200D01*
X15887700Y635000D01*
X15887700Y215900D01*
D11*
X5524500Y12560300D02*
G01*
X5524500Y9525000D01*
X2057400Y6057900D01*
X2057400Y1460500D01*
X1841500Y1460500D01*
X5270500Y12560300D02*
G01*
X5270500Y9525000D01*
X1981200Y6235700D01*
X1981200Y1574800D01*
X1739645Y1574800D01*
X1739645Y1465579D01*
X5016500Y12560300D02*
G01*
X5016500Y9537700D01*
X1905000Y6426200D01*
X1905000Y1663700D01*
X1625092Y1663700D01*
X1625092Y1440942D01*
X4762500Y12560300D02*
G01*
X4762500Y9448800D01*
X1828800Y6515100D01*
X1828800Y1778000D01*
X1485900Y1778000D01*
X1485900Y1430781D01*
D12*
X1041400Y1470713D02*
G01*
X1041400Y406400D01*
D11*
X2984500Y12560300D02*
G01*
X2984500Y7962900D01*
X1143000Y6121400D01*
X1143000Y1447800D01*
D12*
X3822700Y279400D02*
G01*
X1143000Y279400D01*
X1143000Y1447800D01*
X3822700Y546100D02*
G01*
X1257300Y546100D01*
X1257300Y1485900D01*
D11*
X3492500Y12560300D02*
G01*
X3492500Y8331200D01*
X1257300Y6096000D01*
X1257300Y1460500D01*
D10*
X88900Y10424157D02*
G01*
X228600Y10424157D01*
X228600Y3187700D01*
X723900Y9829800D02*
G01*
X393700Y9499600D01*
X393700Y3022600D01*
D11*
X1079500Y9321800D02*
G01*
X1041400Y9248902D01*
X1041400Y1473200D01*
D14*
G01*
X3479800Y1955800D03*
G01*
X3479800Y1193800D03*
G01*
X3771900Y2146300D03*
G01*
X3771900Y1384300D03*
G01*
X4064000Y2324100D03*
G01*
X4064000Y1562100D03*
G01*
X4356100Y1778000D03*
G01*
X4356100Y1016000D03*
G01*
X4635500Y1955800D03*
G01*
X4635500Y1193800D03*
G01*
X4914900Y2146300D03*
G01*
X4914900Y1384300D03*
G01*
X5245100Y1955800D03*
G01*
X5245100Y1193800D03*
G01*
X5524500Y2146300D03*
G01*
X5524500Y1384300D03*
G01*
X5803900Y2324100D03*
G01*
X5803900Y1562100D03*
D15*
G01*
X6934200Y2730500D03*
G01*
X6934200Y1968500D03*
G01*
X7302500Y2717800D03*
G01*
X7302500Y1955800D03*
D16*
G01*
X3996893Y4374006D03*
G01*
X3996893Y5023993D03*
G01*
X3546906Y5023993D03*
G01*
X3546906Y4374006D03*
D14*
G01*
X3200400Y1778000D03*
G01*
X3200400Y1016000D03*
D16*
G01*
X8835593Y4348606D03*
G01*
X8835593Y4998593D03*
G01*
X8385606Y4998593D03*
G01*
X8385606Y4348606D03*
D17*
G01*
X3584447Y13144500D03*
D18*
G01*
X3330397Y13144500D03*
D15*
G01*
X5753100Y13106400D03*
G01*
X4991100Y13106400D03*
D18*
G01*
X516889Y11696700D03*
G01*
X266954Y10926826D03*
G01*
X516889Y10426700D03*
D17*
G01*
X7699247Y13131800D03*
D18*
G01*
X7445197Y13131800D03*
D16*
G01*
X2730500Y4366513D03*
G01*
X2730500Y5016500D03*
G01*
X2280513Y5016500D03*
G01*
X2280513Y4366513D03*
G01*
X5279593Y4374006D03*
G01*
X5279593Y5023993D03*
G01*
X4829606Y5023993D03*
G01*
X4829606Y4374006D03*
G01*
X3996893Y3104006D03*
G01*
X3996893Y3753993D03*
G01*
X3546906Y3753993D03*
G01*
X3546906Y3104006D03*
G01*
X3996893Y5644006D03*
G01*
X3996893Y6293993D03*
G01*
X3546906Y6293993D03*
G01*
X3546906Y5644006D03*
D15*
G01*
X6540500Y2730500D03*
G01*
X6540500Y1968500D03*
D19*
G01*
X17843500Y215900D03*
D20*
G01*
X16903700Y215900D03*
G01*
X16649700Y215900D03*
G01*
X16395700Y215900D03*
G01*
X16141700Y215900D03*
G01*
X15887700Y215900D03*
G01*
X15633700Y215900D03*
G01*
X15379700Y215900D03*
G01*
X15125700Y215900D03*
G01*
X14871700Y215900D03*
G01*
X14617700Y215900D03*
G01*
X14363700Y215900D03*
G01*
X14109700Y215900D03*
G01*
X13855700Y215900D03*
D19*
G01*
X12928600Y215900D03*
D21*
G01*
X6921500Y4673600D03*
G01*
X6794500Y4673600D03*
G01*
X6667500Y4673600D03*
G01*
X6540500Y4673600D03*
D22*
G01*
X3492500Y5791200D03*
G01*
X3492500Y3251200D03*
G01*
X4775200Y4521200D03*
G01*
X3996893Y5785993D03*
G01*
X3996893Y3245993D03*
G01*
X5279593Y4515993D03*
G01*
X2226106Y4513706D03*
G01*
X2730500Y4508500D03*
G01*
X3492500Y3759200D03*
G01*
X3492500Y6299200D03*
G01*
X4775200Y5029200D03*
G01*
X2226106Y5021706D03*
D16*
G01*
X2730500Y4366513D03*
G01*
X2730500Y5016500D03*
D22*
G01*
X3822700Y279400D03*
G01*
X3822700Y546100D03*
G01*
X4076700Y546100D03*
G01*
X4330700Y546100D03*
G01*
X4076700Y279400D03*
G01*
X4330700Y279400D03*
G01*
X4584700Y279400D03*
G01*
X4838700Y279400D03*
G01*
X4584700Y546100D03*
G01*
X4838700Y546100D03*
G01*
X5092700Y546100D03*
G01*
X5092700Y279400D03*
G01*
X5346700Y279400D03*
G01*
X5346700Y546100D03*
G01*
X5600700Y546100D03*
G01*
X5600700Y279400D03*
G01*
X5854700Y279400D03*
G01*
X5854700Y546100D03*
G01*
X6108700Y546100D03*
G01*
X6108700Y279400D03*
D20*
G01*
X10299700Y228600D03*
G01*
X10553700Y228600D03*
G01*
X10807700Y228600D03*
G01*
X11315700Y228600D03*
D22*
G01*
X14770100Y1524000D03*
G01*
X14770100Y1790700D03*
G01*
X14516100Y1790700D03*
G01*
X14516100Y1524000D03*
G01*
X14262100Y1524000D03*
G01*
X14262100Y1790700D03*
G01*
X14008100Y1790700D03*
G01*
X14008100Y1524000D03*
G01*
X13754100Y1524000D03*
G01*
X13754100Y1790700D03*
G01*
X13500100Y1790700D03*
G01*
X13246100Y1790700D03*
G01*
X13500100Y1524000D03*
G01*
X13246100Y1524000D03*
G01*
X12992100Y1524000D03*
G01*
X12738100Y1524000D03*
G01*
X12992100Y1790700D03*
G01*
X12738100Y1790700D03*
G01*
X12484100Y1790700D03*
G01*
X12484100Y1524000D03*
G01*
X2730500Y12560300D03*
G01*
X2476500Y12560300D03*
G01*
X2222500Y12560300D03*
G01*
X2984500Y12560300D03*
G01*
X3238500Y12560300D03*
G01*
X3492500Y12560300D03*
G01*
X3746500Y12560300D03*
G01*
X4000500Y12560300D03*
G01*
X4254500Y12560300D03*
G01*
X4508500Y12560300D03*
G01*
X4762500Y12560300D03*
G01*
X5016500Y12560300D03*
G01*
X5270500Y12560300D03*
G01*
X5524500Y12560300D03*
G01*
X5778500Y12560300D03*
G01*
X6032500Y12560300D03*
G01*
X8331200Y5003800D03*
G01*
X8835593Y4490593D03*
G01*
X8331200Y4495800D03*
G01*
X3492500Y4521200D03*
G01*
X3996893Y4515993D03*
G01*
X3492500Y5029200D03*
D23*
G01*
X9982200Y11772900D03*
G01*
X9982200Y9232900D03*
G01*
X9982200Y4140200D03*
G01*
X9982200Y6680200D03*
G01*
X9982200Y1574800D03*
D24*
G01*
X16852900Y2209800D03*
G01*
X14287500Y2209800D03*
G01*
X11747500Y2209800D03*
D25*
G01*
X10299700Y1524000D03*
G01*
X15087600Y1181100D03*
G01*
X15151100Y1282700D03*
G01*
X13119100Y1282700D03*
G01*
X12865100Y1244600D03*
G01*
X952500Y9575800D03*
G01*
X1079500Y9321800D03*
G01*
X228600Y3187700D03*
G01*
X723900Y9834245D03*
G01*
X393700Y3022600D03*
G01*
X1041400Y406400D03*
M02*
```
