## Supplementary material for "MiniRead: a simple and inexpensive do-it-yourself device for multiple analyses of micro-organism growth kinetics": R package: Gerber_TopSilkscreenLayer.GTO

```
G04 Layer: TopSilkscreenLayer*
G04 EasyEDA v6.5.22, 2023-02-15 17:55:19*
G04 7a3770bebdf8486e828aecac4e94bb6a,fc263f3e91c047028ca5cdb2df4f1e87,10*
G04 Gerber Generator version 0.2*
G04 Scale: 100 percent, Rotated: No, Reflected: No *
G04 Dimensions in millimeters *
G04 leading zeros omitted , absolute positions ,4 integer and 5 decimal *
%FSLAX45Y45*%
%MOMM*%

%ADD10C,0.2000*%
%ADD11C,0.2032*%
%ADD12C,0.5000*%
%ADD13C,0.3000*%
%ADD14C,0.8000*%
%ADD15C,0.1778*%
%ADD16C,0.2540*%
%ADD17C,0.2286*%
%ADD18C,0.0163*%

%LPD*%
D10*
X6317995Y2171700D02*
G01*
X6313423Y2180844D01*
X6299962Y2194305D01*
X6395465Y2194305D01*
X6299962Y2251710D02*
G01*
X6304534Y2237994D01*
X6317995Y2228850D01*
X6340855Y2224531D01*
X6354318Y2224531D01*
X6377178Y2228850D01*
X6390894Y2237994D01*
X6395465Y2251710D01*
X6395465Y2260854D01*
X6390894Y2274315D01*
X6377178Y2283460D01*
X6354318Y2288031D01*
X6340855Y2288031D01*
X6317995Y2283460D01*
X6304534Y2274315D01*
X6299962Y2260854D01*
X6299962Y2251710D01*
X6299962Y2345436D02*
G01*
X6304534Y2331720D01*
X6317995Y2322576D01*
X6340855Y2318004D01*
X6354318Y2318004D01*
X6377178Y2322576D01*
X6390894Y2331720D01*
X6395465Y2345436D01*
X6395465Y2354326D01*
X6390894Y2368042D01*
X6377178Y2377186D01*
X6354318Y2381757D01*
X6340855Y2381757D01*
X6317995Y2377186D01*
X6304534Y2368042D01*
X6299962Y2354326D01*
X6299962Y2345436D01*
X6299962Y2411729D02*
G01*
X6395465Y2411729D01*
X6299962Y2411729D02*
G01*
X6299962Y2452623D01*
X6304534Y2466339D01*
X6309105Y2470912D01*
X6317995Y2475229D01*
X6327139Y2475229D01*
X6336284Y2470912D01*
X6340855Y2466339D01*
X6345428Y2452623D01*
X6345428Y2411729D01*
X6345428Y2443479D02*
G01*
X6395465Y2475229D01*
X13728700Y570737D02*
G01*
X13728700Y475234D01*
X13792454Y570737D02*
G01*
X13792454Y475234D01*
X13728700Y525271D02*
G01*
X13792454Y525271D01*
X13854176Y570737D02*
G01*
X13854176Y475234D01*
X13822426Y570737D02*
G01*
X13885926Y570737D01*
X13986002Y570737D02*
G01*
X13986002Y475234D01*
X14049502Y570737D02*
G01*
X14049502Y475234D01*
X13986002Y525271D02*
G01*
X14049502Y525271D01*
X14079728Y570737D02*
G01*
X14079728Y475234D01*
X14079728Y570737D02*
G01*
X14120621Y570737D01*
X14134084Y566165D01*
X14138655Y561594D01*
X14143228Y552704D01*
X14143228Y543560D01*
X14138655Y534415D01*
X14134084Y529844D01*
X14120621Y525271D01*
X14079728Y525271D02*
G01*
X14120621Y525271D01*
X14134084Y520700D01*
X14138655Y516381D01*
X14143228Y507237D01*
X14143228Y493521D01*
X14138655Y484378D01*
X14134084Y479805D01*
X14120621Y475234D01*
X14079728Y475234D01*
X14247876Y548131D02*
G01*
X14247876Y552704D01*
X14252447Y561594D01*
X14256766Y566165D01*
X14265910Y570737D01*
X14284197Y570737D01*
X14293342Y566165D01*
X14297913Y561594D01*
X14302231Y552704D01*
X14302231Y543560D01*
X14297913Y534415D01*
X14288770Y520700D01*
X14243304Y475234D01*
X14306804Y475234D01*
X14359636Y570737D02*
G01*
X14345920Y566165D01*
X14341347Y557276D01*
X14341347Y548131D01*
X14345920Y538987D01*
X14355063Y534415D01*
X14373352Y529844D01*
X14386813Y525271D01*
X14395957Y516381D01*
X14400529Y507237D01*
X14400529Y493521D01*
X14395957Y484378D01*
X14391386Y479805D01*
X14377670Y475234D01*
X14359636Y475234D01*
X14345920Y479805D01*
X14341347Y484378D01*
X14336776Y493521D01*
X14336776Y507237D01*
X14341347Y516381D01*
X14350492Y525271D01*
X14364207Y529844D01*
X14382242Y534415D01*
X14391386Y538987D01*
X14395957Y548131D01*
X14395957Y557276D01*
X14391386Y566165D01*
X14377670Y570737D01*
X14359636Y570737D01*
X14505178Y548131D02*
G01*
X14505178Y552704D01*
X14509495Y561594D01*
X14514068Y566165D01*
X14523212Y570737D01*
X14541500Y570737D01*
X14550389Y566165D01*
X14554962Y561594D01*
X14559534Y552704D01*
X14559534Y543560D01*
X14554962Y534415D01*
X14546071Y520700D01*
X14500605Y475234D01*
X14564105Y475234D01*
X14653260Y538987D02*
G01*
X14648687Y525271D01*
X14639544Y516381D01*
X14626081Y511810D01*
X14621510Y511810D01*
X14607794Y516381D01*
X14598650Y525271D01*
X14594078Y538987D01*
X14594078Y543560D01*
X14598650Y557276D01*
X14607794Y566165D01*
X14621510Y570737D01*
X14626081Y570737D01*
X14639544Y566165D01*
X14648687Y557276D01*
X14653260Y538987D01*
X14653260Y516381D01*
X14648687Y493521D01*
X14639544Y479805D01*
X14626081Y475234D01*
X14616937Y475234D01*
X14603221Y479805D01*
X14598650Y488950D01*
X14762226Y570737D02*
G01*
X14812263Y570737D01*
X14785086Y534415D01*
X14798802Y534415D01*
X14807692Y529844D01*
X14812263Y525271D01*
X14816836Y511810D01*
X14816836Y502665D01*
X14812263Y488950D01*
X14803120Y479805D01*
X14789657Y475234D01*
X14775942Y475234D01*
X14762226Y479805D01*
X14757907Y484378D01*
X14753336Y493521D01*
X14874239Y570737D02*
G01*
X14860524Y566165D01*
X14851379Y552704D01*
X14846807Y529844D01*
X14846807Y516381D01*
X14851379Y493521D01*
X14860524Y479805D01*
X14874239Y475234D01*
X14883129Y475234D01*
X14896845Y479805D01*
X14905989Y493521D01*
X14910562Y516381D01*
X14910562Y529844D01*
X14905989Y552704D01*
X14896845Y566165D01*
X14883129Y570737D01*
X14874239Y570737D01*
X15019528Y570737D02*
G01*
X15069566Y570737D01*
X15042387Y534415D01*
X15055850Y534415D01*
X15064994Y529844D01*
X15069566Y525271D01*
X15074137Y511810D01*
X15074137Y502665D01*
X15069566Y488950D01*
X15060421Y479805D01*
X15046960Y475234D01*
X15033244Y475234D01*
X15019528Y479805D01*
X15014955Y484378D01*
X15010637Y493521D01*
X15104110Y552704D02*
G01*
X15113254Y557276D01*
X15126970Y570737D01*
X15126970Y475234D01*
X15272257Y570737D02*
G01*
X15226792Y507237D01*
X15295118Y507237D01*
X15272257Y570737D02*
G01*
X15272257Y475234D01*
X15379700Y557276D02*
G01*
X15375128Y566165D01*
X15361412Y570737D01*
X15352268Y570737D01*
X15338805Y566165D01*
X15329662Y552704D01*
X15325089Y529844D01*
X15325089Y507237D01*
X15329662Y488950D01*
X15338805Y479805D01*
X15352268Y475234D01*
X15356839Y475234D01*
X15370555Y479805D01*
X15379700Y488950D01*
X15384271Y502665D01*
X15384271Y507237D01*
X15379700Y520700D01*
X15370555Y529844D01*
X15356839Y534415D01*
X15352268Y534415D01*
X15338805Y529844D01*
X15329662Y520700D01*
X15325089Y507237D01*
X15538704Y538987D02*
G01*
X15538704Y466344D01*
X15534131Y452628D01*
X15529560Y448055D01*
X15520416Y443484D01*
X15506954Y443484D01*
X15497810Y448055D01*
X15538704Y525271D02*
G01*
X15529560Y534415D01*
X15520416Y538987D01*
X15506954Y538987D01*
X15497810Y534415D01*
X15488666Y525271D01*
X15484094Y511810D01*
X15484094Y502665D01*
X15488666Y488950D01*
X15497810Y479805D01*
X15506954Y475234D01*
X15520416Y475234D01*
X15529560Y479805D01*
X15538704Y488950D01*
X15568676Y538987D02*
G01*
X15568676Y475234D01*
X15568676Y520700D02*
G01*
X15582392Y534415D01*
X15591536Y538987D01*
X15604997Y538987D01*
X15614142Y534415D01*
X15618713Y520700D01*
X15618713Y475234D01*
X15703295Y570737D02*
G01*
X15703295Y475234D01*
X15703295Y525271D02*
G01*
X15694152Y534415D01*
X15685007Y538987D01*
X15671545Y538987D01*
X15662402Y534415D01*
X15653257Y525271D01*
X15648686Y511810D01*
X15648686Y502665D01*
X15653257Y488950D01*
X15662402Y479805D01*
X15671545Y475234D01*
X15685007Y475234D01*
X15694152Y479805D01*
X15703295Y488950D01*
X15848584Y570737D02*
G01*
X15803118Y507237D01*
X15871444Y507237D01*
X15848584Y570737D02*
G01*
X15848584Y475234D01*
X15946881Y570737D02*
G01*
X15901416Y507237D01*
X15969487Y507237D01*
X15946881Y570737D02*
G01*
X15946881Y475234D01*
X16115029Y570737D02*
G01*
X16069563Y507237D01*
X16137889Y507237D01*
X16115029Y570737D02*
G01*
X16115029Y475234D01*
X16222218Y570737D02*
G01*
X16176752Y570737D01*
X16172434Y529844D01*
X16176752Y534415D01*
X16190468Y538987D01*
X16204184Y538987D01*
X16217900Y534415D01*
X16226789Y525271D01*
X16231362Y511810D01*
X16231362Y502665D01*
X16226789Y488950D01*
X16217900Y479805D01*
X16204184Y475234D01*
X16190468Y475234D01*
X16176752Y479805D01*
X16172434Y484378D01*
X16167862Y493521D01*
X16386047Y570737D02*
G01*
X16340581Y570737D01*
X16336010Y529844D01*
X16340581Y534415D01*
X16354044Y538987D01*
X16367760Y538987D01*
X16381476Y534415D01*
X16390620Y525271D01*
X16394937Y511810D01*
X16394937Y502665D01*
X16390620Y488950D01*
X16381476Y479805D01*
X16367760Y475234D01*
X16354044Y475234D01*
X16340581Y479805D01*
X16336010Y484378D01*
X16331437Y493521D01*
X16425163Y570737D02*
G01*
X16461486Y475234D01*
X16497807Y570737D02*
G01*
X16461486Y475234D01*
X16602455Y548131D02*
G01*
X16602455Y552704D01*
X16606774Y561594D01*
X16611345Y566165D01*
X16620489Y570737D01*
X16638778Y570737D01*
X16647668Y566165D01*
X16652239Y561594D01*
X16656812Y552704D01*
X16656812Y543560D01*
X16652239Y534415D01*
X16643350Y520700D01*
X16597884Y475234D01*
X16661384Y475234D01*
X16736821Y570737D02*
G01*
X16691355Y507237D01*
X16759681Y507237D01*
X16736821Y570737D02*
G01*
X16736821Y475234D01*
X16864076Y548131D02*
G01*
X16864076Y552704D01*
X16868648Y561594D01*
X16873220Y566165D01*
X16882363Y570737D01*
X16900398Y570737D01*
X16909542Y566165D01*
X16914113Y561594D01*
X16918686Y552704D01*
X16918686Y543560D01*
X16914113Y534415D01*
X16904970Y520700D01*
X16859504Y475234D01*
X16923258Y475234D01*
X16957802Y548131D02*
G01*
X16957802Y552704D01*
X16962374Y561594D01*
X16966945Y566165D01*
X16976089Y570737D01*
X16994124Y570737D01*
X17003268Y566165D01*
X17007839Y561594D01*
X17012412Y552704D01*
X17012412Y543560D01*
X17007839Y534415D01*
X16998695Y520700D01*
X16953229Y475234D01*
X17016984Y475234D01*
X6388100Y4914137D02*
G01*
X6388100Y4818634D01*
X6388100Y4818634D02*
G01*
X6442710Y4818634D01*
X6472681Y4914137D02*
G01*
X6472681Y4818634D01*
X6472681Y4914137D02*
G01*
X6531610Y4914137D01*
X6472681Y4868671D02*
G01*
X6509004Y4868671D01*
X6472681Y4818634D02*
G01*
X6531610Y4818634D01*
X6561836Y4914137D02*
G01*
X6561836Y4818634D01*
X6561836Y4914137D02*
G01*
X6593586Y4914137D01*
X6607302Y4909565D01*
X6616192Y4900676D01*
X6620763Y4891531D01*
X6625336Y4877815D01*
X6625336Y4855210D01*
X6620763Y4841494D01*
X6616192Y4832350D01*
X6607302Y4823205D01*
X6593586Y4818634D01*
X6561836Y4818634D01*
X6725412Y4914137D02*
G01*
X6725412Y4818634D01*
X6725412Y4914137D02*
G01*
X6766305Y4914137D01*
X6780021Y4909565D01*
X6784339Y4904994D01*
X6788912Y4896104D01*
X6788912Y4886960D01*
X6784339Y4877815D01*
X6780021Y4873244D01*
X6766305Y4868671D01*
X6725412Y4868671D01*
X6757162Y4868671D02*
G01*
X6788912Y4818634D01*
X6887210Y4891531D02*
G01*
X6882637Y4900676D01*
X6873494Y4909565D01*
X6864350Y4914137D01*
X6846315Y4914137D01*
X6837171Y4909565D01*
X6828028Y4900676D01*
X6823455Y4891531D01*
X6818884Y4877815D01*
X6818884Y4855210D01*
X6823455Y4841494D01*
X6828028Y4832350D01*
X6837171Y4823205D01*
X6846315Y4818634D01*
X6864350Y4818634D01*
X6873494Y4823205D01*
X6882637Y4832350D01*
X6887210Y4841494D01*
X6887210Y4855210D01*
X6864350Y4855210D02*
G01*
X6887210Y4855210D01*
X6917181Y4914137D02*
G01*
X6917181Y4818634D01*
X6917181Y4914137D02*
G01*
X6958076Y4914137D01*
X6971792Y4909565D01*
X6976363Y4904994D01*
X6980936Y4896104D01*
X6980936Y4886960D01*
X6976363Y4877815D01*
X6971792Y4873244D01*
X6958076Y4868671D01*
X6917181Y4868671D02*
G01*
X6958076Y4868671D01*
X6971792Y4864100D01*
X6976363Y4859781D01*
X6980936Y4850637D01*
X6980936Y4836921D01*
X6976363Y4827778D01*
X6971792Y4823205D01*
X6958076Y4818634D01*
X6917181Y4818634D01*
X2044700Y5350763D02*
G01*
X2044700Y5226812D01*
X2044700Y5350763D02*
G01*
X2097786Y5350763D01*
X2115565Y5344921D01*
X2121407Y5339079D01*
X2127504Y5327142D01*
X2127504Y5315457D01*
X2121407Y5303520D01*
X2115565Y5297678D01*
X2097786Y5291836D01*
X2044700Y5291836D02*
G01*
X2097786Y5291836D01*
X2115565Y5285994D01*
X2121407Y5279897D01*
X2127504Y5268213D01*
X2127504Y5250434D01*
X2121407Y5238495D01*
X2115565Y5232654D01*
X2097786Y5226812D01*
X2044700Y5226812D01*
X2207768Y5350763D02*
G01*
X2207768Y5226812D01*
X2166365Y5350763D02*
G01*
X2249170Y5350763D01*
X2288031Y5350763D02*
G01*
X2288031Y5226812D01*
X2288031Y5226812D02*
G01*
X2359152Y5226812D01*
X2398013Y5350763D02*
G01*
X2398013Y5226812D01*
X2398013Y5350763D02*
G01*
X2474976Y5350763D01*
X2398013Y5291836D02*
G01*
X2445257Y5291836D01*
X2398013Y5226812D02*
G01*
X2474976Y5226812D01*
X2513837Y5350763D02*
G01*
X2513837Y5226812D01*
X2513837Y5350763D02*
G01*
X2590800Y5350763D01*
X2513837Y5291836D02*
G01*
X2561081Y5291836D01*
X2671063Y5350763D02*
G01*
X2671063Y5226812D01*
X2629662Y5350763D02*
G01*
X2712465Y5350763D01*
X2792729Y5374639D02*
G01*
X2781045Y5362702D01*
X2769107Y5344921D01*
X2757423Y5321300D01*
X2751328Y5291836D01*
X2751328Y5268213D01*
X2757423Y5238495D01*
X2769107Y5214873D01*
X2781045Y5197347D01*
X2792729Y5185410D01*
X2837687Y5321300D02*
G01*
X2837687Y5327142D01*
X2843529Y5339079D01*
X2849626Y5344921D01*
X2861310Y5350763D01*
X2884931Y5350763D01*
X2896870Y5344921D01*
X2902712Y5339079D01*
X2908554Y5327142D01*
X2908554Y5315457D01*
X2902712Y5303520D01*
X2890773Y5285994D01*
X2831845Y5226812D01*
X2914395Y5226812D01*
X2982976Y5350763D02*
G01*
X2965450Y5344921D01*
X2959354Y5333237D01*
X2959354Y5321300D01*
X2965450Y5309615D01*
X2977134Y5303520D01*
X3000755Y5297678D01*
X3018536Y5291836D01*
X3030220Y5279897D01*
X3036315Y5268213D01*
X3036315Y5250434D01*
X3030220Y5238495D01*
X3024378Y5232654D01*
X3006597Y5226812D01*
X2982976Y5226812D01*
X2965450Y5232654D01*
X2959354Y5238495D01*
X2953512Y5250434D01*
X2953512Y5268213D01*
X2959354Y5279897D01*
X2971292Y5291836D01*
X2989071Y5297678D01*
X3012694Y5303520D01*
X3024378Y5309615D01*
X3030220Y5321300D01*
X3030220Y5333237D01*
X3024378Y5344921D01*
X3006597Y5350763D01*
X2982976Y5350763D01*
X3075178Y5374639D02*
G01*
X3087115Y5362702D01*
X3098800Y5344921D01*
X3110737Y5321300D01*
X3116579Y5291836D01*
X3116579Y5268213D01*
X3110737Y5238495D01*
X3098800Y5214873D01*
X3087115Y5197347D01*
X3075178Y5185410D01*
X4648200Y5338063D02*
G01*
X4648200Y5214112D01*
X4648200Y5338063D02*
G01*
X4701286Y5338063D01*
X4719065Y5332221D01*
X4724907Y5326379D01*
X4731004Y5314442D01*
X4731004Y5302757D01*
X4724907Y5290820D01*
X4719065Y5284978D01*
X4701286Y5279136D01*
X4648200Y5279136D02*
G01*
X4701286Y5279136D01*
X4719065Y5273294D01*
X4724907Y5267197D01*
X4731004Y5255513D01*
X4731004Y5237734D01*
X4724907Y5225795D01*
X4719065Y5219954D01*
X4701286Y5214112D01*
X4648200Y5214112D01*
X4811268Y5338063D02*
G01*
X4811268Y5214112D01*
X4769865Y5338063D02*
G01*
X4852670Y5338063D01*
X4891531Y5338063D02*
G01*
X4891531Y5214112D01*
X4891531Y5338063D02*
G01*
X4944871Y5338063D01*
X4962652Y5332221D01*
X4968494Y5326379D01*
X4974336Y5314442D01*
X4974336Y5302757D01*
X4968494Y5290820D01*
X4962652Y5284978D01*
X4944871Y5279136D01*
X4891531Y5279136D01*
X4932934Y5279136D02*
G01*
X4974336Y5214112D01*
X5013452Y5338063D02*
G01*
X5013452Y5214112D01*
X5140960Y5308600D02*
G01*
X5135118Y5320537D01*
X5123179Y5332221D01*
X5111495Y5338063D01*
X5087873Y5338063D01*
X5075936Y5332221D01*
X5064252Y5320537D01*
X5058410Y5308600D01*
X5052313Y5290820D01*
X5052313Y5261355D01*
X5058410Y5243576D01*
X5064252Y5231892D01*
X5075936Y5219954D01*
X5087873Y5214112D01*
X5111495Y5214112D01*
X5123179Y5219954D01*
X5135118Y5231892D01*
X5140960Y5243576D01*
X5140960Y5261355D01*
X5111495Y5261355D02*
G01*
X5140960Y5261355D01*
X5180076Y5338063D02*
G01*
X5180076Y5214112D01*
X5262626Y5338063D02*
G01*
X5262626Y5214112D01*
X5180076Y5279136D02*
G01*
X5262626Y5279136D01*
X5343144Y5338063D02*
G01*
X5343144Y5214112D01*
X5301742Y5338063D02*
G01*
X5384545Y5338063D01*
X5464810Y5361939D02*
G01*
X5453126Y5350002D01*
X5441187Y5332221D01*
X5429504Y5308600D01*
X5423407Y5279136D01*
X5423407Y5255513D01*
X5429504Y5225795D01*
X5441187Y5202173D01*
X5453126Y5184647D01*
X5464810Y5172710D01*
X5509768Y5308600D02*
G01*
X5509768Y5314442D01*
X5515610Y5326379D01*
X5521452Y5332221D01*
X5533389Y5338063D01*
X5557012Y5338063D01*
X5568950Y5332221D01*
X5574792Y5326379D01*
X5580634Y5314442D01*
X5580634Y5302757D01*
X5574792Y5290820D01*
X5562854Y5273294D01*
X5503926Y5214112D01*
X5586476Y5214112D01*
X5702300Y5296915D02*
G01*
X5696457Y5279136D01*
X5684773Y5267197D01*
X5666994Y5261355D01*
X5660897Y5261355D01*
X5643371Y5267197D01*
X5631434Y5279136D01*
X5625592Y5296915D01*
X5625592Y5302757D01*
X5631434Y5320537D01*
X5643371Y5332221D01*
X5660897Y5338063D01*
X5666994Y5338063D01*
X5684773Y5332221D01*
X5696457Y5320537D01*
X5702300Y5296915D01*
X5702300Y5267197D01*
X5696457Y5237734D01*
X5684773Y5219954D01*
X5666994Y5214112D01*
X5655055Y5214112D01*
X5637276Y5219954D01*
X5631434Y5231892D01*
X5741415Y5361939D02*
G01*
X5753100Y5350002D01*
X5765037Y5332221D01*
X5776721Y5308600D01*
X5782818Y5279136D01*
X5782818Y5255513D01*
X5776721Y5225795D01*
X5765037Y5202173D01*
X5753100Y5184647D01*
X5741415Y5172710D01*
X5270500Y12973304D02*
G01*
X5279644Y12977876D01*
X5293105Y12991337D01*
X5293105Y12895834D01*
X5350510Y12991337D02*
G01*
X5336794Y12986765D01*
X5327650Y12973304D01*
X5323331Y12950444D01*
X5323331Y12936981D01*
X5327650Y12914121D01*
X5336794Y12900405D01*
X5350510Y12895834D01*
X5359654Y12895834D01*
X5373115Y12900405D01*
X5382260Y12914121D01*
X5386831Y12936981D01*
X5386831Y12950444D01*
X5382260Y12973304D01*
X5373115Y12986765D01*
X5359654Y12991337D01*
X5350510Y12991337D01*
X5444236Y12991337D02*
G01*
X5430520Y12986765D01*
X5421376Y12973304D01*
X5416804Y12950444D01*
X5416804Y12936981D01*
X5421376Y12914121D01*
X5430520Y12900405D01*
X5444236Y12895834D01*
X5453126Y12895834D01*
X5466842Y12900405D01*
X5475986Y12914121D01*
X5480557Y12936981D01*
X5480557Y12950444D01*
X5475986Y12973304D01*
X5466842Y12986765D01*
X5453126Y12991337D01*
X5444236Y12991337D01*
X5510529Y12991337D02*
G01*
X5510529Y12895834D01*
X5510529Y12991337D02*
G01*
X5551423Y12991337D01*
X5565139Y12986765D01*
X5569712Y12982194D01*
X5574029Y12973304D01*
X5574029Y12964160D01*
X5569712Y12955015D01*
X5565139Y12950444D01*
X5551423Y12945871D01*
X5510529Y12945871D01*
X5542279Y12945871D02*
G01*
X5574029Y12895834D01*
D11*
X11634495Y486155D02*
G01*
X11630685Y486155D01*
X11623573Y489965D01*
X11619763Y493521D01*
X11616207Y500887D01*
X11616207Y515365D01*
X11619763Y522478D01*
X11623573Y526287D01*
X11630685Y529844D01*
X11638051Y529844D01*
X11645417Y526287D01*
X11656339Y518921D01*
X11692661Y482600D01*
X11692661Y533400D01*
X11634495Y561086D02*
G01*
X11630685Y561086D01*
X11623573Y564895D01*
X11619763Y568452D01*
X11616207Y575563D01*
X11616207Y590295D01*
X11619763Y597407D01*
X11623573Y601218D01*
X11630685Y604773D01*
X11638051Y604773D01*
X11645417Y601218D01*
X11656339Y593852D01*
X11692661Y557529D01*
X11692661Y608329D01*
X11371097Y486155D02*
G01*
X11367287Y486155D01*
X11360175Y489965D01*
X11356365Y493521D01*
X11352809Y500887D01*
X11352809Y515365D01*
X11356365Y522478D01*
X11360175Y526287D01*
X11367287Y529844D01*
X11374653Y529844D01*
X11382019Y526287D01*
X11392941Y518921D01*
X11429263Y482600D01*
X11429263Y533400D01*
X11352809Y564895D02*
G01*
X11352809Y604773D01*
X11382019Y582929D01*
X11382019Y593852D01*
X11385575Y601218D01*
X11389131Y604773D01*
X11400053Y608329D01*
X11407419Y608329D01*
X11418341Y604773D01*
X11425707Y597407D01*
X11429263Y586486D01*
X11429263Y575563D01*
X11425707Y564895D01*
X11421897Y561086D01*
X11414785Y557529D01*
X11100841Y486155D02*
G01*
X11097031Y486155D01*
X11089919Y489965D01*
X11086109Y493521D01*
X11082553Y500887D01*
X11082553Y515365D01*
X11086109Y522478D01*
X11089919Y526287D01*
X11097031Y529844D01*
X11104397Y529844D01*
X11111763Y526287D01*
X11122685Y518921D01*
X11159007Y482600D01*
X11159007Y533400D01*
X11082553Y593852D02*
G01*
X11133607Y557529D01*
X11133607Y612139D01*
X11082553Y593852D02*
G01*
X11159007Y593852D01*
X10846841Y486155D02*
G01*
X10843031Y486155D01*
X10835919Y489965D01*
X10832109Y493521D01*
X10828553Y500887D01*
X10828553Y515365D01*
X10832109Y522478D01*
X10835919Y526287D01*
X10843031Y529844D01*
X10850397Y529844D01*
X10857763Y526287D01*
X10868685Y518921D01*
X10905007Y482600D01*
X10905007Y533400D01*
X10828553Y601218D02*
G01*
X10828553Y564895D01*
X10861319Y561086D01*
X10857763Y564895D01*
X10853953Y575563D01*
X10853953Y586486D01*
X10857763Y597407D01*
X10864875Y604773D01*
X10875797Y608329D01*
X10883163Y608329D01*
X10894085Y604773D01*
X10901197Y597407D01*
X10905007Y586486D01*
X10905007Y575563D01*
X10901197Y564895D01*
X10897641Y561086D01*
X10890275Y557529D01*
X10605541Y486155D02*
G01*
X10601731Y486155D01*
X10594619Y489965D01*
X10590809Y493521D01*
X10587253Y500887D01*
X10587253Y515365D01*
X10590809Y522478D01*
X10594619Y526287D01*
X10601731Y529844D01*
X10609097Y529844D01*
X10616463Y526287D01*
X10627385Y518921D01*
X10663707Y482600D01*
X10663707Y533400D01*
X10598175Y601218D02*
G01*
X10590809Y597407D01*
X10587253Y586486D01*
X10587253Y579373D01*
X10590809Y568452D01*
X10601731Y561086D01*
X10620019Y557529D01*
X10638307Y557529D01*
X10652785Y561086D01*
X10659897Y568452D01*
X10663707Y579373D01*
X10663707Y582929D01*
X10659897Y593852D01*
X10652785Y601218D01*
X10641863Y604773D01*
X10638307Y604773D01*
X10627385Y601218D01*
X10620019Y593852D01*
X10616463Y582929D01*
X10616463Y579373D01*
X10620019Y568452D01*
X10627385Y561086D01*
X10638307Y557529D01*
X10338841Y486155D02*
G01*
X10335031Y486155D01*
X10327919Y489965D01*
X10324109Y493521D01*
X10320553Y500887D01*
X10320553Y515365D01*
X10324109Y522478D01*
X10327919Y526287D01*
X10335031Y529844D01*
X10342397Y529844D01*
X10349763Y526287D01*
X10360685Y518921D01*
X10397007Y482600D01*
X10397007Y533400D01*
X10320553Y608329D02*
G01*
X10397007Y572007D01*
X10320553Y557529D02*
G01*
X10320553Y608329D01*
X12220955Y1446758D02*
G01*
X12220955Y1450568D01*
X12224765Y1457680D01*
X12228321Y1461490D01*
X12235687Y1465046D01*
X12250165Y1465046D01*
X12257278Y1461490D01*
X12261087Y1457680D01*
X12264644Y1450568D01*
X12264644Y1443202D01*
X12261087Y1435836D01*
X12253721Y1424914D01*
X12217400Y1388592D01*
X12268200Y1388592D01*
X12343129Y1465046D02*
G01*
X12306808Y1388592D01*
X12292329Y1465046D02*
G01*
X12343129Y1465046D01*
X12220955Y1916658D02*
G01*
X12220955Y1920468D01*
X12224765Y1927580D01*
X12228321Y1931390D01*
X12235687Y1934946D01*
X12250165Y1934946D01*
X12257278Y1931390D01*
X12261087Y1927580D01*
X12264644Y1920468D01*
X12264644Y1913102D01*
X12261087Y1905736D01*
X12253721Y1894814D01*
X12217400Y1858492D01*
X12268200Y1858492D01*
X12336018Y1924024D02*
G01*
X12332208Y1931390D01*
X12321286Y1934946D01*
X12314174Y1934946D01*
X12303252Y1931390D01*
X12295886Y1920468D01*
X12292329Y1902180D01*
X12292329Y1883892D01*
X12295886Y1869414D01*
X12303252Y1862302D01*
X12314174Y1858492D01*
X12317729Y1858492D01*
X12328652Y1862302D01*
X12336018Y1869414D01*
X12339574Y1880336D01*
X12339574Y1883892D01*
X12336018Y1894814D01*
X12328652Y1902180D01*
X12317729Y1905736D01*
X12314174Y1905736D01*
X12303252Y1902180D01*
X12295886Y1894814D01*
X12292329Y1883892D01*
X12601955Y1383258D02*
G01*
X12601955Y1387068D01*
X12605765Y1394180D01*
X12609321Y1397990D01*
X12616687Y1401546D01*
X12631165Y1401546D01*
X12638278Y1397990D01*
X12642087Y1394180D01*
X12645644Y1387068D01*
X12645644Y1379702D01*
X12642087Y1372336D01*
X12634721Y1361414D01*
X12598400Y1325092D01*
X12649200Y1325092D01*
X12717018Y1401546D02*
G01*
X12680695Y1401546D01*
X12676886Y1368780D01*
X12680695Y1372336D01*
X12691363Y1376146D01*
X12702286Y1376146D01*
X12713208Y1372336D01*
X12720574Y1365224D01*
X12724129Y1354302D01*
X12724129Y1346936D01*
X12720574Y1336014D01*
X12713208Y1328902D01*
X12702286Y1325092D01*
X12691363Y1325092D01*
X12680695Y1328902D01*
X12676886Y1332458D01*
X12673329Y1339824D01*
X12678155Y1980158D02*
G01*
X12678155Y1983968D01*
X12681965Y1991080D01*
X12685521Y1994890D01*
X12692887Y1998446D01*
X12707365Y1998446D01*
X12714478Y1994890D01*
X12718287Y1991080D01*
X12721844Y1983968D01*
X12721844Y1976602D01*
X12718287Y1969236D01*
X12710921Y1958314D01*
X12674600Y1921992D01*
X12725400Y1921992D01*
X12785852Y1998446D02*
G01*
X12749529Y1947392D01*
X12804139Y1947392D01*
X12785852Y1998446D02*
G01*
X12785852Y1921992D01*
X12868655Y1387645D02*
G01*
X12868655Y1391455D01*
X12872465Y1398567D01*
X12876021Y1402377D01*
X12883387Y1405933D01*
X12897865Y1405933D01*
X12904978Y1402377D01*
X12908787Y1398567D01*
X12912344Y1391455D01*
X12912344Y1384089D01*
X12908787Y1376723D01*
X12901421Y1365801D01*
X12865100Y1329479D01*
X12915900Y1329479D01*
X12947395Y1405933D02*
G01*
X12987274Y1405933D01*
X12965429Y1376723D01*
X12976352Y1376723D01*
X12983718Y1373167D01*
X12987274Y1369611D01*
X12990829Y1358689D01*
X12990829Y1351323D01*
X12987274Y1340401D01*
X12979908Y1333035D01*
X12968986Y1329479D01*
X12958063Y1329479D01*
X12947395Y1333035D01*
X12943586Y1336845D01*
X12940029Y1343957D01*
X12932155Y1992884D02*
G01*
X12932155Y1996694D01*
X12935965Y2003805D01*
X12939521Y2007615D01*
X12946887Y2011171D01*
X12961365Y2011171D01*
X12968478Y2007615D01*
X12972287Y2003805D01*
X12975844Y1996694D01*
X12975844Y1989328D01*
X12972287Y1981962D01*
X12964921Y1971039D01*
X12928600Y1934718D01*
X12979400Y1934718D01*
X13007086Y1992884D02*
G01*
X13007086Y1996694D01*
X13010895Y2003805D01*
X13014452Y2007615D01*
X13021563Y2011171D01*
X13036295Y2011171D01*
X13043408Y2007615D01*
X13047218Y2003805D01*
X13050774Y1996694D01*
X13050774Y1989328D01*
X13047218Y1981962D01*
X13039852Y1971039D01*
X13003529Y1934718D01*
X13054329Y1934718D01*
D10*
X5465571Y12232131D02*
G01*
X5465571Y12236704D01*
X5470144Y12245594D01*
X5474715Y12250165D01*
X5483605Y12254737D01*
X5501894Y12254737D01*
X5511037Y12250165D01*
X5515610Y12245594D01*
X5520181Y12236704D01*
X5520181Y12227560D01*
X5515610Y12218415D01*
X5506465Y12204700D01*
X5461000Y12159234D01*
X5524754Y12159234D01*
X5618226Y12254737D02*
G01*
X5572760Y12159234D01*
X5554726Y12254737D02*
G01*
X5618226Y12254737D01*
X5461000Y12394437D02*
G01*
X5461000Y12298934D01*
X5461000Y12394437D02*
G01*
X5492750Y12394437D01*
X5506465Y12389865D01*
X5515610Y12380976D01*
X5520181Y12371831D01*
X5524754Y12358115D01*
X5524754Y12335510D01*
X5520181Y12321794D01*
X5515610Y12312650D01*
X5506465Y12303505D01*
X5492750Y12298934D01*
X5461000Y12298934D01*
X5618226Y12394437D02*
G01*
X5572760Y12298934D01*
X5554726Y12394437D02*
G01*
X5618226Y12394437D01*
X4699000Y12432537D02*
G01*
X4699000Y12337034D01*
X4699000Y12432537D02*
G01*
X4730750Y12432537D01*
X4744465Y12427965D01*
X4753610Y12419076D01*
X4758181Y12409931D01*
X4762754Y12396215D01*
X4762754Y12373610D01*
X4758181Y12359894D01*
X4753610Y12350750D01*
X4744465Y12341605D01*
X4730750Y12337034D01*
X4699000Y12337034D01*
X4838192Y12432537D02*
G01*
X4792726Y12369037D01*
X4860797Y12369037D01*
X4838192Y12432537D02*
G01*
X4838192Y12337034D01*
X3416300Y12394437D02*
G01*
X3416300Y12298934D01*
X3416300Y12394437D02*
G01*
X3475481Y12394437D01*
X3416300Y12348971D02*
G01*
X3452621Y12348971D01*
X3416300Y12298934D02*
G01*
X3475481Y12298934D01*
X3505454Y12394437D02*
G01*
X3505454Y12298934D01*
X3505454Y12394437D02*
G01*
X3568954Y12298934D01*
X3568954Y12394437D02*
G01*
X3568954Y12298934D01*
X2908300Y12394437D02*
G01*
X2908300Y12298934D01*
X2908300Y12394437D02*
G01*
X2949194Y12394437D01*
X2962910Y12389865D01*
X2967481Y12385294D01*
X2972054Y12376404D01*
X2972054Y12367260D01*
X2967481Y12358115D01*
X2962910Y12353544D01*
X2949194Y12348971D01*
X2908300Y12348971D01*
X2940050Y12348971D02*
G01*
X2972054Y12298934D01*
X3065526Y12380976D02*
G01*
X3056381Y12389865D01*
X3042920Y12394437D01*
X3024631Y12394437D01*
X3010915Y12389865D01*
X3002026Y12380976D01*
X3002026Y12371831D01*
X3006597Y12362687D01*
X3010915Y12358115D01*
X3020060Y12353544D01*
X3047492Y12344400D01*
X3056381Y12340081D01*
X3060954Y12335510D01*
X3065526Y12326365D01*
X3065526Y12312650D01*
X3056381Y12303505D01*
X3042920Y12298934D01*
X3024631Y12298934D01*
X3010915Y12303505D01*
X3002026Y12312650D01*
X2403094Y12431776D02*
G01*
X2403094Y12349734D01*
X2362200Y12390881D02*
G01*
X2443987Y12390881D01*
X5994400Y12389104D02*
G01*
X6003544Y12393676D01*
X6017005Y12407137D01*
X6017005Y12311634D01*
X6101587Y12393676D02*
G01*
X6097015Y12402565D01*
X6083554Y12407137D01*
X6074410Y12407137D01*
X6060694Y12402565D01*
X6051550Y12389104D01*
X6047231Y12366244D01*
X6047231Y12343637D01*
X6051550Y12325350D01*
X6060694Y12316205D01*
X6074410Y12311634D01*
X6078981Y12311634D01*
X6092697Y12316205D01*
X6101587Y12325350D01*
X6106160Y12339065D01*
X6106160Y12343637D01*
X6101587Y12357100D01*
X6092697Y12366244D01*
X6078981Y12370815D01*
X6074410Y12370815D01*
X6060694Y12366244D01*
X6051550Y12357100D01*
X6047231Y12343637D01*
X2108200Y12352781D02*
G01*
X2189987Y12352781D01*
X4690871Y12270231D02*
G01*
X4690871Y12274804D01*
X4695444Y12283694D01*
X4700015Y12288265D01*
X4708905Y12292837D01*
X4727194Y12292837D01*
X4736337Y12288265D01*
X4740910Y12283694D01*
X4745481Y12274804D01*
X4745481Y12265660D01*
X4740910Y12256515D01*
X4731765Y12242800D01*
X4686300Y12197334D01*
X4750054Y12197334D01*
X4825492Y12292837D02*
G01*
X4780026Y12229337D01*
X4848097Y12229337D01*
X4825492Y12292837D02*
G01*
X4825492Y12197334D01*
X2921000Y4205478D02*
G01*
X2921000Y4095750D01*
X2921000Y4205478D02*
G01*
X2967989Y4205478D01*
X2983737Y4200144D01*
X2989071Y4195063D01*
X2994152Y4184650D01*
X2994152Y4173981D01*
X2989071Y4163568D01*
X2983737Y4158487D01*
X2967989Y4153154D01*
X2921000Y4153154D02*
G01*
X2967989Y4153154D01*
X2983737Y4147820D01*
X2989071Y4142739D01*
X2994152Y4132326D01*
X2994152Y4116578D01*
X2989071Y4106163D01*
X2983737Y4100829D01*
X2967989Y4095750D01*
X2921000Y4095750D01*
X3065271Y4205478D02*
G01*
X3065271Y4095750D01*
X3028695Y4205478D02*
G01*
X3101847Y4205478D01*
X3209544Y4189729D02*
G01*
X3199129Y4200144D01*
X3183381Y4205478D01*
X3162554Y4205478D01*
X3146805Y4200144D01*
X3136392Y4189729D01*
X3136392Y4179315D01*
X3141471Y4168902D01*
X3146805Y4163568D01*
X3157220Y4158487D01*
X3188715Y4147820D01*
X3199129Y4142739D01*
X3204210Y4137405D01*
X3209544Y4126992D01*
X3209544Y4111244D01*
X3199129Y4100829D01*
X3183381Y4095750D01*
X3162554Y4095750D01*
X3146805Y4100829D01*
X3136392Y4111244D01*
X3244087Y4205478D02*
G01*
X3244087Y4095750D01*
X3244087Y4205478D02*
G01*
X3311905Y4205478D01*
X3244087Y4153154D02*
G01*
X3285744Y4153154D01*
X3244087Y4095750D02*
G01*
X3311905Y4095750D01*
X3383026Y4205478D02*
G01*
X3383026Y4095750D01*
X3346450Y4205478D02*
G01*
X3419602Y4205478D01*
X3490721Y4226305D02*
G01*
X3480307Y4215892D01*
X3469894Y4200144D01*
X3459479Y4179315D01*
X3454145Y4153154D01*
X3454145Y4132326D01*
X3459479Y4106163D01*
X3469894Y4085336D01*
X3480307Y4069587D01*
X3490721Y4059173D01*
X3530600Y4179315D02*
G01*
X3530600Y4184650D01*
X3535679Y4195063D01*
X3541013Y4200144D01*
X3551428Y4205478D01*
X3572255Y4205478D01*
X3582670Y4200144D01*
X3588004Y4195063D01*
X3593337Y4184650D01*
X3593337Y4173981D01*
X3588004Y4163568D01*
X3577589Y4147820D01*
X3525265Y4095750D01*
X3598418Y4095750D01*
X3659123Y4205478D02*
G01*
X3643376Y4200144D01*
X3638295Y4189729D01*
X3638295Y4179315D01*
X3643376Y4168902D01*
X3653789Y4163568D01*
X3674871Y4158487D01*
X3690365Y4153154D01*
X3701034Y4142739D01*
X3706113Y4132326D01*
X3706113Y4116578D01*
X3701034Y4106163D01*
X3695700Y4100829D01*
X3679952Y4095750D01*
X3659123Y4095750D01*
X3643376Y4100829D01*
X3638295Y4106163D01*
X3632962Y4116578D01*
X3632962Y4132326D01*
X3638295Y4142739D01*
X3648710Y4153154D01*
X3664204Y4158487D01*
X3685286Y4163568D01*
X3695700Y4168902D01*
X3701034Y4179315D01*
X3701034Y4189729D01*
X3695700Y4200144D01*
X3679952Y4205478D01*
X3659123Y4205478D01*
X3740657Y4142739D02*
G01*
X3834637Y4142739D01*
X3874515Y4179315D02*
G01*
X3874515Y4184650D01*
X3879595Y4195063D01*
X3884929Y4200144D01*
X3895344Y4205478D01*
X3916171Y4205478D01*
X3926839Y4200144D01*
X3931920Y4195063D01*
X3937254Y4184650D01*
X3937254Y4173981D01*
X3931920Y4163568D01*
X3921505Y4147820D01*
X3869181Y4095750D01*
X3942334Y4095750D01*
X4044950Y4168902D02*
G01*
X4039615Y4153154D01*
X4029202Y4142739D01*
X4013454Y4137405D01*
X4008373Y4137405D01*
X3992626Y4142739D01*
X3982212Y4153154D01*
X3976878Y4168902D01*
X3976878Y4173981D01*
X3982212Y4189729D01*
X3992626Y4200144D01*
X4008373Y4205478D01*
X4013454Y4205478D01*
X4029202Y4200144D01*
X4039615Y4189729D01*
X4044950Y4168902D01*
X4044950Y4142739D01*
X4039615Y4116578D01*
X4029202Y4100829D01*
X4013454Y4095750D01*
X4003039Y4095750D01*
X3987292Y4100829D01*
X3982212Y4111244D01*
X4079239Y4142739D02*
G01*
X4173473Y4142739D01*
X4218431Y4205478D02*
G01*
X4275836Y4205478D01*
X4244594Y4163568D01*
X4260342Y4163568D01*
X4270755Y4158487D01*
X4275836Y4153154D01*
X4281170Y4137405D01*
X4281170Y4126992D01*
X4275836Y4111244D01*
X4265421Y4100829D01*
X4249673Y4095750D01*
X4234179Y4095750D01*
X4218431Y4100829D01*
X4213097Y4106163D01*
X4208018Y4116578D01*
X4346955Y4205478D02*
G01*
X4331207Y4200144D01*
X4320794Y4184650D01*
X4315713Y4158487D01*
X4315713Y4142739D01*
X4320794Y4116578D01*
X4331207Y4100829D01*
X4346955Y4095750D01*
X4357370Y4095750D01*
X4373118Y4100829D01*
X4383531Y4116578D01*
X4388865Y4142739D01*
X4388865Y4158487D01*
X4383531Y4184650D01*
X4373118Y4200144D01*
X4357370Y4205478D01*
X4346955Y4205478D01*
X4423410Y4226305D02*
G01*
X4433823Y4215892D01*
X4444237Y4200144D01*
X4454652Y4179315D01*
X4459986Y4153154D01*
X4459986Y4132326D01*
X4454652Y4106163D01*
X4444237Y4085336D01*
X4433823Y4069587D01*
X4423410Y4059173D01*
D11*
X4296155Y735584D02*
G01*
X4296155Y739394D01*
X4299965Y746505D01*
X4303521Y750315D01*
X4310887Y753871D01*
X4325365Y753871D01*
X4332478Y750315D01*
X4336287Y746505D01*
X4339844Y739394D01*
X4339844Y732028D01*
X4336287Y724662D01*
X4328921Y713739D01*
X4292600Y677418D01*
X4343400Y677418D01*
X4371086Y735584D02*
G01*
X4371086Y739394D01*
X4374895Y746505D01*
X4378452Y750315D01*
X4385563Y753871D01*
X4400295Y753871D01*
X4407407Y750315D01*
X4411218Y746505D01*
X4414773Y739394D01*
X4414773Y732028D01*
X4411218Y724662D01*
X4403852Y713739D01*
X4367529Y677418D01*
X4418329Y677418D01*
X4232655Y130345D02*
G01*
X4232655Y134155D01*
X4236465Y141267D01*
X4240021Y145077D01*
X4247387Y148633D01*
X4261865Y148633D01*
X4268978Y145077D01*
X4272787Y141267D01*
X4276344Y134155D01*
X4276344Y126789D01*
X4272787Y119423D01*
X4265421Y108501D01*
X4229100Y72179D01*
X4279900Y72179D01*
X4311395Y148633D02*
G01*
X4351273Y148633D01*
X4329429Y119423D01*
X4340352Y119423D01*
X4347718Y115867D01*
X4351273Y112311D01*
X4354829Y101389D01*
X4354829Y94023D01*
X4351273Y83101D01*
X4343907Y75735D01*
X4332986Y72179D01*
X4322063Y72179D01*
X4311395Y75735D01*
X4307586Y79545D01*
X4304029Y86657D01*
X3965955Y125958D02*
G01*
X3965955Y129768D01*
X3969765Y136880D01*
X3973321Y140690D01*
X3980687Y144246D01*
X3995165Y144246D01*
X4002278Y140690D01*
X4006087Y136880D01*
X4009644Y129768D01*
X4009644Y122402D01*
X4006087Y115036D01*
X3998721Y104114D01*
X3962400Y67792D01*
X4013200Y67792D01*
X4081018Y144246D02*
G01*
X4044695Y144246D01*
X4040886Y111480D01*
X4044695Y115036D01*
X4055363Y118846D01*
X4066286Y118846D01*
X4077207Y115036D01*
X4084573Y107924D01*
X4088129Y97002D01*
X4088129Y89636D01*
X4084573Y78714D01*
X4077207Y71602D01*
X4066286Y67792D01*
X4055363Y67792D01*
X4044695Y71602D01*
X4040886Y75158D01*
X4037329Y82524D01*
X4042155Y722858D02*
G01*
X4042155Y726668D01*
X4045965Y733780D01*
X4049521Y737590D01*
X4056887Y741146D01*
X4071365Y741146D01*
X4078478Y737590D01*
X4082287Y733780D01*
X4085844Y726668D01*
X4085844Y719302D01*
X4082287Y711936D01*
X4074921Y701014D01*
X4038600Y664692D01*
X4089400Y664692D01*
X4149852Y741146D02*
G01*
X4113529Y690092D01*
X4168139Y690092D01*
X4149852Y741146D02*
G01*
X4149852Y664692D01*
X3584955Y659358D02*
G01*
X3584955Y663168D01*
X3588765Y670280D01*
X3592321Y674090D01*
X3599687Y677646D01*
X3614165Y677646D01*
X3621278Y674090D01*
X3625087Y670280D01*
X3628644Y663168D01*
X3628644Y655802D01*
X3625087Y648436D01*
X3617721Y637514D01*
X3581400Y601192D01*
X3632200Y601192D01*
X3700018Y666724D02*
G01*
X3696207Y674090D01*
X3685286Y677646D01*
X3678173Y677646D01*
X3667252Y674090D01*
X3659886Y663168D01*
X3656329Y644880D01*
X3656329Y626592D01*
X3659886Y612114D01*
X3667252Y605002D01*
X3678173Y601192D01*
X3681729Y601192D01*
X3692652Y605002D01*
X3700018Y612114D01*
X3703573Y623036D01*
X3703573Y626592D01*
X3700018Y637514D01*
X3692652Y644880D01*
X3681729Y648436D01*
X3678173Y648436D01*
X3667252Y644880D01*
X3659886Y637514D01*
X3656329Y626592D01*
X3584955Y189458D02*
G01*
X3584955Y193268D01*
X3588765Y200380D01*
X3592321Y204190D01*
X3599687Y207746D01*
X3614165Y207746D01*
X3621278Y204190D01*
X3625087Y200380D01*
X3628644Y193268D01*
X3628644Y185902D01*
X3625087Y178536D01*
X3617721Y167614D01*
X3581400Y131292D01*
X3632200Y131292D01*
X3707129Y207746D02*
G01*
X3670807Y131292D01*
X3656329Y207746D02*
G01*
X3707129Y207746D01*
X4791455Y735584D02*
G01*
X4791455Y739394D01*
X4795265Y746505D01*
X4798821Y750315D01*
X4806187Y753871D01*
X4820665Y753871D01*
X4827778Y750315D01*
X4831587Y746505D01*
X4835144Y739394D01*
X4835144Y732028D01*
X4831587Y724662D01*
X4824221Y713739D01*
X4787900Y677418D01*
X4838700Y677418D01*
X4910073Y728471D02*
G01*
X4906518Y717550D01*
X4899152Y710184D01*
X4888229Y706628D01*
X4884673Y706628D01*
X4873752Y710184D01*
X4866386Y717550D01*
X4862829Y728471D01*
X4862829Y732028D01*
X4866386Y742950D01*
X4873752Y750315D01*
X4884673Y753871D01*
X4888229Y753871D01*
X4899152Y750315D01*
X4906518Y742950D01*
X4910073Y728471D01*
X4910073Y710184D01*
X4906518Y691895D01*
X4899152Y680973D01*
X4888229Y677418D01*
X4880863Y677418D01*
X4870195Y680973D01*
X4866386Y688339D01*
X5049265Y753871D02*
G01*
X5089144Y753871D01*
X5067300Y724662D01*
X5078221Y724662D01*
X5085587Y721105D01*
X5089144Y717550D01*
X5092700Y706628D01*
X5092700Y699262D01*
X5089144Y688339D01*
X5081778Y680973D01*
X5071110Y677418D01*
X5060187Y677418D01*
X5049265Y680973D01*
X5045455Y684784D01*
X5041900Y691895D01*
X5116829Y739394D02*
G01*
X5124195Y742950D01*
X5134863Y753871D01*
X5134863Y677418D01*
X5049265Y148589D02*
G01*
X5089144Y148589D01*
X5067300Y119379D01*
X5078221Y119379D01*
X5085587Y115823D01*
X5089144Y112268D01*
X5092700Y101345D01*
X5092700Y93979D01*
X5089144Y83057D01*
X5081778Y75945D01*
X5071110Y72136D01*
X5060187Y72136D01*
X5049265Y75945D01*
X5045455Y79502D01*
X5041900Y86868D01*
X5138673Y148589D02*
G01*
X5127752Y145034D01*
X5120386Y134112D01*
X5116829Y115823D01*
X5116829Y104902D01*
X5120386Y86868D01*
X5127752Y75945D01*
X5138673Y72136D01*
X5145786Y72136D01*
X5156707Y75945D01*
X5164073Y86868D01*
X5167629Y104902D01*
X5167629Y115823D01*
X5164073Y134112D01*
X5156707Y145034D01*
X5145786Y148589D01*
X5138673Y148589D01*
X4778755Y125984D02*
G01*
X4778755Y129794D01*
X4782565Y136905D01*
X4786121Y140715D01*
X4793487Y144271D01*
X4807965Y144271D01*
X4815078Y140715D01*
X4818887Y136905D01*
X4822444Y129794D01*
X4822444Y122428D01*
X4818887Y115062D01*
X4811521Y104139D01*
X4775200Y67818D01*
X4826000Y67818D01*
X4868163Y144271D02*
G01*
X4857495Y140715D01*
X4853686Y133350D01*
X4853686Y125984D01*
X4857495Y118871D01*
X4864607Y115062D01*
X4879086Y111505D01*
X4890007Y107950D01*
X4897373Y100584D01*
X4900929Y93218D01*
X4900929Y82295D01*
X4897373Y75184D01*
X4893818Y71373D01*
X4882895Y67818D01*
X4868163Y67818D01*
X4857495Y71373D01*
X4853686Y75184D01*
X4850129Y82295D01*
X4850129Y93218D01*
X4853686Y100584D01*
X4861052Y107950D01*
X4871973Y111505D01*
X4886452Y115062D01*
X4893818Y118871D01*
X4897373Y125984D01*
X4897373Y133350D01*
X4893818Y140715D01*
X4882895Y144271D01*
X4868163Y144271D01*
D10*
X4508500Y151637D02*
G01*
X4508500Y56134D01*
X4572254Y151637D02*
G01*
X4572254Y56134D01*
X4508500Y106171D02*
G01*
X4572254Y106171D01*
X4633976Y151637D02*
G01*
X4633976Y56134D01*
X4602226Y151637D02*
G01*
X4665726Y151637D01*
X4508500Y773937D02*
G01*
X4508500Y678434D01*
X4572254Y773937D02*
G01*
X4572254Y678434D01*
X4508500Y728471D02*
G01*
X4572254Y728471D01*
X4602226Y773937D02*
G01*
X4602226Y678434D01*
X4602226Y773937D02*
G01*
X4643120Y773937D01*
X4656581Y769365D01*
X4661154Y764794D01*
X4665726Y755904D01*
X4665726Y746760D01*
X4661154Y737615D01*
X4656581Y733044D01*
X4643120Y728471D01*
X4602226Y728471D02*
G01*
X4643120Y728471D01*
X4656581Y723900D01*
X4661154Y719581D01*
X4665726Y710437D01*
X4665726Y696721D01*
X4661154Y687578D01*
X4656581Y683005D01*
X4643120Y678434D01*
X4602226Y678434D01*
D11*
X5319521Y144271D02*
G01*
X5283200Y93218D01*
X5337810Y93218D01*
X5319521Y144271D02*
G01*
X5319521Y67818D01*
X5405373Y133350D02*
G01*
X5401818Y140715D01*
X5390895Y144271D01*
X5383529Y144271D01*
X5372607Y140715D01*
X5365495Y129794D01*
X5361686Y111505D01*
X5361686Y93218D01*
X5365495Y78739D01*
X5372607Y71373D01*
X5383529Y67818D01*
X5387086Y67818D01*
X5398007Y71373D01*
X5405373Y78739D01*
X5408929Y89662D01*
X5408929Y93218D01*
X5405373Y104139D01*
X5398007Y111505D01*
X5387086Y115062D01*
X5383529Y115062D01*
X5372607Y111505D01*
X5365495Y104139D01*
X5361686Y93218D01*
X5566410Y130302D02*
G01*
X5562600Y137668D01*
X5555487Y145034D01*
X5548121Y148589D01*
X5533644Y148589D01*
X5526278Y145034D01*
X5519165Y137668D01*
X5515355Y130302D01*
X5511800Y119379D01*
X5511800Y101345D01*
X5515355Y90423D01*
X5519165Y83057D01*
X5526278Y75945D01*
X5533644Y72136D01*
X5548121Y72136D01*
X5555487Y75945D01*
X5562600Y83057D01*
X5566410Y90423D01*
X5566410Y101345D01*
X5548121Y101345D02*
G01*
X5566410Y101345D01*
X5590286Y123189D02*
G01*
X5590286Y72136D01*
X5590286Y108712D02*
G01*
X5601207Y119379D01*
X5608573Y123189D01*
X5619495Y123189D01*
X5626607Y119379D01*
X5630418Y108712D01*
X5630418Y72136D01*
X5697981Y148589D02*
G01*
X5697981Y72136D01*
X5697981Y112268D02*
G01*
X5690615Y119379D01*
X5683504Y123189D01*
X5672581Y123189D01*
X5665215Y119379D01*
X5658104Y112268D01*
X5654294Y101345D01*
X5654294Y93979D01*
X5658104Y83057D01*
X5665215Y75945D01*
X5672581Y72136D01*
X5683504Y72136D01*
X5690615Y75945D01*
X5697981Y83057D01*
X5553710Y735584D02*
G01*
X5549900Y742950D01*
X5542787Y750315D01*
X5535421Y753871D01*
X5520944Y753871D01*
X5513578Y750315D01*
X5506465Y742950D01*
X5502655Y735584D01*
X5499100Y724662D01*
X5499100Y706628D01*
X5502655Y695705D01*
X5506465Y688339D01*
X5513578Y680973D01*
X5520944Y677418D01*
X5535421Y677418D01*
X5542787Y680973D01*
X5549900Y688339D01*
X5553710Y695705D01*
X5553710Y706628D01*
X5535421Y706628D02*
G01*
X5553710Y706628D01*
X5577586Y728471D02*
G01*
X5577586Y677418D01*
X5577586Y713739D02*
G01*
X5588507Y724662D01*
X5595873Y728471D01*
X5606795Y728471D01*
X5613907Y724662D01*
X5617718Y713739D01*
X5617718Y677418D01*
X5685281Y753871D02*
G01*
X5685281Y677418D01*
X5685281Y717550D02*
G01*
X5677915Y724662D01*
X5670804Y728471D01*
X5659881Y728471D01*
X5652515Y724662D01*
X5645404Y717550D01*
X5641594Y706628D01*
X5641594Y699262D01*
X5645404Y688339D01*
X5652515Y680973D01*
X5659881Y677418D01*
X5670804Y677418D01*
X5677915Y680973D01*
X5685281Y688339D01*
X5840221Y135889D02*
G01*
X5803900Y85089D01*
X5858510Y85089D01*
X5840221Y135889D02*
G01*
X5840221Y59436D01*
X5918707Y135889D02*
G01*
X5882386Y85089D01*
X5936995Y85089D01*
X5918707Y135889D02*
G01*
X5918707Y59436D01*
X5840221Y753871D02*
G01*
X5803900Y702818D01*
X5858510Y702818D01*
X5840221Y753871D02*
G01*
X5840221Y677418D01*
X5926073Y753871D02*
G01*
X5889752Y753871D01*
X5886195Y721105D01*
X5889752Y724662D01*
X5900673Y728471D01*
X5911595Y728471D01*
X5922518Y724662D01*
X5929629Y717550D01*
X5933439Y706628D01*
X5933439Y699262D01*
X5929629Y688339D01*
X5922518Y680973D01*
X5911595Y677418D01*
X5900673Y677418D01*
X5889752Y680973D01*
X5886195Y684784D01*
X5882386Y691895D01*
X6088887Y148589D02*
G01*
X6052565Y148589D01*
X6048755Y115823D01*
X6052565Y119379D01*
X6063487Y123189D01*
X6074410Y123189D01*
X6085078Y119379D01*
X6092444Y112268D01*
X6096000Y101345D01*
X6096000Y93979D01*
X6092444Y83057D01*
X6085078Y75945D01*
X6074410Y72136D01*
X6063487Y72136D01*
X6052565Y75945D01*
X6048755Y79502D01*
X6045200Y86868D01*
X6120129Y148589D02*
G01*
X6149086Y72136D01*
X6178295Y148589D02*
G01*
X6149086Y72136D01*
X6076187Y753871D02*
G01*
X6039865Y753871D01*
X6036055Y721105D01*
X6039865Y724662D01*
X6050787Y728471D01*
X6061710Y728471D01*
X6072378Y724662D01*
X6079744Y717550D01*
X6083300Y706628D01*
X6083300Y699262D01*
X6079744Y688339D01*
X6072378Y680973D01*
X6061710Y677418D01*
X6050787Y677418D01*
X6039865Y680973D01*
X6036055Y684784D01*
X6032500Y691895D01*
X6107429Y753871D02*
G01*
X6136386Y677418D01*
X6165595Y753871D02*
G01*
X6136386Y677418D01*
D10*
X13169900Y2018537D02*
G01*
X13169900Y1923034D01*
X13233654Y2018537D02*
G01*
X13233654Y1923034D01*
X13169900Y1973071D02*
G01*
X13233654Y1973071D01*
X13263626Y2018537D02*
G01*
X13263626Y1923034D01*
X13263626Y2018537D02*
G01*
X13304520Y2018537D01*
X13317981Y2013965D01*
X13322554Y2009394D01*
X13327126Y2000504D01*
X13327126Y1991360D01*
X13322554Y1982215D01*
X13317981Y1977644D01*
X13304520Y1973071D01*
X13263626Y1973071D02*
G01*
X13304520Y1973071D01*
X13317981Y1968500D01*
X13322554Y1964181D01*
X13327126Y1955037D01*
X13327126Y1941321D01*
X13322554Y1932178D01*
X13317981Y1927605D01*
X13304520Y1923034D01*
X13263626Y1923034D01*
X13169900Y1396237D02*
G01*
X13169900Y1300734D01*
X13233654Y1396237D02*
G01*
X13233654Y1300734D01*
X13169900Y1350771D02*
G01*
X13233654Y1350771D01*
X13295376Y1396237D02*
G01*
X13295376Y1300734D01*
X13263626Y1396237D02*
G01*
X13327126Y1396237D01*
D11*
X13440155Y1370584D02*
G01*
X13440155Y1374394D01*
X13443966Y1381505D01*
X13447521Y1385315D01*
X13454887Y1388871D01*
X13469366Y1388871D01*
X13476478Y1385315D01*
X13480287Y1381505D01*
X13483844Y1374394D01*
X13483844Y1367028D01*
X13480287Y1359662D01*
X13472921Y1348739D01*
X13436600Y1312418D01*
X13487400Y1312418D01*
X13529563Y1388871D02*
G01*
X13518895Y1385315D01*
X13515086Y1377950D01*
X13515086Y1370584D01*
X13518895Y1363471D01*
X13526007Y1359662D01*
X13540486Y1356105D01*
X13551407Y1352550D01*
X13558774Y1345184D01*
X13562329Y1337818D01*
X13562329Y1326895D01*
X13558774Y1319784D01*
X13555218Y1315973D01*
X13544295Y1312418D01*
X13529563Y1312418D01*
X13518895Y1315973D01*
X13515086Y1319784D01*
X13511529Y1326895D01*
X13511529Y1337818D01*
X13515086Y1345184D01*
X13522452Y1352550D01*
X13533374Y1356105D01*
X13547852Y1359662D01*
X13555218Y1363471D01*
X13558774Y1370584D01*
X13558774Y1377950D01*
X13555218Y1385315D01*
X13544295Y1388871D01*
X13529563Y1388871D01*
X13710666Y1393189D02*
G01*
X13750544Y1393189D01*
X13728700Y1363979D01*
X13739621Y1363979D01*
X13746987Y1360423D01*
X13750544Y1356868D01*
X13754100Y1345945D01*
X13754100Y1338579D01*
X13750544Y1327657D01*
X13743178Y1320545D01*
X13732510Y1316736D01*
X13721587Y1316736D01*
X13710666Y1320545D01*
X13706855Y1324102D01*
X13703300Y1331468D01*
X13800074Y1393189D02*
G01*
X13789152Y1389634D01*
X13781786Y1378712D01*
X13778229Y1360423D01*
X13778229Y1349502D01*
X13781786Y1331468D01*
X13789152Y1320545D01*
X13800074Y1316736D01*
X13807186Y1316736D01*
X13818107Y1320545D01*
X13825474Y1331468D01*
X13829029Y1349502D01*
X13829029Y1360423D01*
X13825474Y1378712D01*
X13818107Y1389634D01*
X13807186Y1393189D01*
X13800074Y1393189D01*
X13980921Y1388871D02*
G01*
X13944600Y1337818D01*
X13999210Y1337818D01*
X13980921Y1388871D02*
G01*
X13980921Y1312418D01*
X14066774Y1377950D02*
G01*
X14063218Y1385315D01*
X14052295Y1388871D01*
X14044929Y1388871D01*
X14034007Y1385315D01*
X14026895Y1374394D01*
X14023086Y1356105D01*
X14023086Y1337818D01*
X14026895Y1323339D01*
X14034007Y1315973D01*
X14044929Y1312418D01*
X14048486Y1312418D01*
X14059407Y1315973D01*
X14066774Y1323339D01*
X14070329Y1334262D01*
X14070329Y1337818D01*
X14066774Y1348739D01*
X14059407Y1356105D01*
X14048486Y1359662D01*
X14044929Y1359662D01*
X14034007Y1356105D01*
X14026895Y1348739D01*
X14023086Y1337818D01*
X14227810Y1374902D02*
G01*
X14224000Y1382268D01*
X14216887Y1389634D01*
X14209521Y1393189D01*
X14195044Y1393189D01*
X14187678Y1389634D01*
X14180566Y1382268D01*
X14176755Y1374902D01*
X14173200Y1363979D01*
X14173200Y1345945D01*
X14176755Y1335023D01*
X14180566Y1327657D01*
X14187678Y1320545D01*
X14195044Y1316736D01*
X14209521Y1316736D01*
X14216887Y1320545D01*
X14224000Y1327657D01*
X14227810Y1335023D01*
X14227810Y1345945D01*
X14209521Y1345945D02*
G01*
X14227810Y1345945D01*
X14251686Y1367789D02*
G01*
X14251686Y1316736D01*
X14251686Y1353312D02*
G01*
X14262607Y1363979D01*
X14269974Y1367789D01*
X14280895Y1367789D01*
X14288007Y1363979D01*
X14291818Y1353312D01*
X14291818Y1316736D01*
X14359381Y1393189D02*
G01*
X14359381Y1316736D01*
X14359381Y1356868D02*
G01*
X14352016Y1363979D01*
X14344904Y1367789D01*
X14333981Y1367789D01*
X14326616Y1363979D01*
X14319504Y1356868D01*
X14315694Y1345945D01*
X14315694Y1338579D01*
X14319504Y1327657D01*
X14326616Y1320545D01*
X14333981Y1316736D01*
X14344904Y1316736D01*
X14352016Y1320545D01*
X14359381Y1327657D01*
X14501621Y1380489D02*
G01*
X14465300Y1329689D01*
X14519910Y1329689D01*
X14501621Y1380489D02*
G01*
X14501621Y1304036D01*
X14580107Y1380489D02*
G01*
X14543786Y1329689D01*
X14598395Y1329689D01*
X14580107Y1380489D02*
G01*
X14580107Y1304036D01*
X14750287Y1393189D02*
G01*
X14713966Y1393189D01*
X14710155Y1360423D01*
X14713966Y1363979D01*
X14724887Y1367789D01*
X14735810Y1367789D01*
X14746478Y1363979D01*
X14753844Y1356868D01*
X14757400Y1345945D01*
X14757400Y1338579D01*
X14753844Y1327657D01*
X14746478Y1320545D01*
X14735810Y1316736D01*
X14724887Y1316736D01*
X14713966Y1320545D01*
X14710155Y1324102D01*
X14706600Y1331468D01*
X14781529Y1393189D02*
G01*
X14810486Y1316736D01*
X14839695Y1393189D02*
G01*
X14810486Y1316736D01*
X14737587Y1998471D02*
G01*
X14701266Y1998471D01*
X14697455Y1965705D01*
X14701266Y1969262D01*
X14712187Y1973071D01*
X14723110Y1973071D01*
X14733778Y1969262D01*
X14741144Y1962150D01*
X14744700Y1951228D01*
X14744700Y1943862D01*
X14741144Y1932939D01*
X14733778Y1925573D01*
X14723110Y1922018D01*
X14712187Y1922018D01*
X14701266Y1925573D01*
X14697455Y1929384D01*
X14693900Y1936495D01*
X14768829Y1998471D02*
G01*
X14797786Y1922018D01*
X14826995Y1998471D02*
G01*
X14797786Y1922018D01*
X14501621Y1998471D02*
G01*
X14465300Y1947418D01*
X14519910Y1947418D01*
X14501621Y1998471D02*
G01*
X14501621Y1922018D01*
X14587474Y1998471D02*
G01*
X14551152Y1998471D01*
X14547595Y1965705D01*
X14551152Y1969262D01*
X14562074Y1973071D01*
X14572995Y1973071D01*
X14583918Y1969262D01*
X14591029Y1962150D01*
X14594839Y1951228D01*
X14594839Y1943862D01*
X14591029Y1932939D01*
X14583918Y1925573D01*
X14572995Y1922018D01*
X14562074Y1922018D01*
X14551152Y1925573D01*
X14547595Y1929384D01*
X14543786Y1936495D01*
X14215110Y1980184D02*
G01*
X14211300Y1987550D01*
X14204187Y1994915D01*
X14196821Y1998471D01*
X14182344Y1998471D01*
X14174978Y1994915D01*
X14167866Y1987550D01*
X14164055Y1980184D01*
X14160500Y1969262D01*
X14160500Y1951228D01*
X14164055Y1940305D01*
X14167866Y1932939D01*
X14174978Y1925573D01*
X14182344Y1922018D01*
X14196821Y1922018D01*
X14204187Y1925573D01*
X14211300Y1932939D01*
X14215110Y1940305D01*
X14215110Y1951228D01*
X14196821Y1951228D02*
G01*
X14215110Y1951228D01*
X14238986Y1973071D02*
G01*
X14238986Y1922018D01*
X14238986Y1958339D02*
G01*
X14249907Y1969262D01*
X14257274Y1973071D01*
X14268195Y1973071D01*
X14275307Y1969262D01*
X14279118Y1958339D01*
X14279118Y1922018D01*
X14346681Y1998471D02*
G01*
X14346681Y1922018D01*
X14346681Y1962150D02*
G01*
X14339316Y1969262D01*
X14332204Y1973071D01*
X14321281Y1973071D01*
X14313916Y1969262D01*
X14306804Y1962150D01*
X14302994Y1951228D01*
X14302994Y1943862D01*
X14306804Y1932939D01*
X14313916Y1925573D01*
X14321281Y1922018D01*
X14332204Y1922018D01*
X14339316Y1925573D01*
X14346681Y1932939D01*
X13710666Y1998471D02*
G01*
X13750544Y1998471D01*
X13728700Y1969262D01*
X13739621Y1969262D01*
X13746987Y1965705D01*
X13750544Y1962150D01*
X13754100Y1951228D01*
X13754100Y1943862D01*
X13750544Y1932939D01*
X13743178Y1925573D01*
X13732510Y1922018D01*
X13721587Y1922018D01*
X13710666Y1925573D01*
X13706855Y1929384D01*
X13703300Y1936495D01*
X13778229Y1983994D02*
G01*
X13785595Y1987550D01*
X13796263Y1998471D01*
X13796263Y1922018D01*
X13452855Y1980184D02*
G01*
X13452855Y1983994D01*
X13456666Y1991105D01*
X13460221Y1994915D01*
X13467587Y1998471D01*
X13482066Y1998471D01*
X13489178Y1994915D01*
X13492987Y1991105D01*
X13496544Y1983994D01*
X13496544Y1976628D01*
X13492987Y1969262D01*
X13485621Y1958339D01*
X13449300Y1922018D01*
X13500100Y1922018D01*
X13571474Y1973071D02*
G01*
X13567918Y1962150D01*
X13560552Y1954784D01*
X13549629Y1951228D01*
X13546074Y1951228D01*
X13535152Y1954784D01*
X13527786Y1962150D01*
X13524229Y1973071D01*
X13524229Y1976628D01*
X13527786Y1987550D01*
X13535152Y1994915D01*
X13546074Y1998471D01*
X13549629Y1998471D01*
X13560552Y1994915D01*
X13567918Y1987550D01*
X13571474Y1973071D01*
X13571474Y1954784D01*
X13567918Y1936495D01*
X13560552Y1925573D01*
X13549629Y1922018D01*
X13542263Y1922018D01*
X13531595Y1925573D01*
X13527786Y1932939D01*
D10*
X7886700Y4114037D02*
G01*
X7886700Y4018534D01*
X7886700Y4114037D02*
G01*
X7927594Y4114037D01*
X7941310Y4109465D01*
X7945881Y4104894D01*
X7950454Y4096004D01*
X7950454Y4086860D01*
X7945881Y4077715D01*
X7941310Y4073144D01*
X7927594Y4068571D01*
X7886700Y4068571D02*
G01*
X7927594Y4068571D01*
X7941310Y4064000D01*
X7945881Y4059681D01*
X7950454Y4050537D01*
X7950454Y4036821D01*
X7945881Y4027678D01*
X7941310Y4023105D01*
X7927594Y4018534D01*
X7886700Y4018534D01*
X8012176Y4114037D02*
G01*
X8012176Y4018534D01*
X7980426Y4114037D02*
G01*
X8043926Y4114037D01*
X8142223Y4091431D02*
G01*
X8137652Y4100576D01*
X8128508Y4109465D01*
X8119363Y4114037D01*
X8101329Y4114037D01*
X8092186Y4109465D01*
X8083042Y4100576D01*
X8078470Y4091431D01*
X8073897Y4077715D01*
X8073897Y4055110D01*
X8078470Y4041394D01*
X8083042Y4032250D01*
X8092186Y4023105D01*
X8101329Y4018534D01*
X8119363Y4018534D01*
X8128508Y4023105D01*
X8137652Y4032250D01*
X8142223Y4041394D01*
X8142223Y4055110D01*
X8119363Y4055110D02*
G01*
X8142223Y4055110D01*
X8199373Y4114037D02*
G01*
X8190229Y4109465D01*
X8181339Y4100576D01*
X8176768Y4091431D01*
X8172195Y4077715D01*
X8172195Y4055110D01*
X8176768Y4041394D01*
X8181339Y4032250D01*
X8190229Y4023105D01*
X8199373Y4018534D01*
X8217662Y4018534D01*
X8226805Y4023105D01*
X8235695Y4032250D01*
X8240268Y4041394D01*
X8244839Y4055110D01*
X8244839Y4077715D01*
X8240268Y4091431D01*
X8235695Y4100576D01*
X8226805Y4109465D01*
X8217662Y4114037D01*
X8199373Y4114037D01*
X8306815Y4132326D02*
G01*
X8297671Y4123181D01*
X8288528Y4109465D01*
X8279384Y4091431D01*
X8274812Y4068571D01*
X8274812Y4050537D01*
X8279384Y4027678D01*
X8288528Y4009644D01*
X8297671Y3995928D01*
X8306815Y3986784D01*
X8341360Y4091431D02*
G01*
X8341360Y4096004D01*
X8345678Y4104894D01*
X8350250Y4109465D01*
X8359394Y4114037D01*
X8377681Y4114037D01*
X8386826Y4109465D01*
X8391144Y4104894D01*
X8395715Y4096004D01*
X8395715Y4086860D01*
X8391144Y4077715D01*
X8382254Y4064000D01*
X8336787Y4018534D01*
X8400287Y4018534D01*
X8489442Y4082287D02*
G01*
X8484870Y4068571D01*
X8475726Y4059681D01*
X8462263Y4055110D01*
X8457692Y4055110D01*
X8443976Y4059681D01*
X8434831Y4068571D01*
X8430260Y4082287D01*
X8430260Y4086860D01*
X8434831Y4100576D01*
X8443976Y4109465D01*
X8457692Y4114037D01*
X8462263Y4114037D01*
X8475726Y4109465D01*
X8484870Y4100576D01*
X8489442Y4082287D01*
X8489442Y4059681D01*
X8484870Y4036821D01*
X8475726Y4023105D01*
X8462263Y4018534D01*
X8453120Y4018534D01*
X8439404Y4023105D01*
X8434831Y4032250D01*
X8519413Y4059681D02*
G01*
X8601202Y4059681D01*
X8640318Y4114037D02*
G01*
X8690355Y4114037D01*
X8663178Y4077715D01*
X8676639Y4077715D01*
X8685784Y4073144D01*
X8690355Y4068571D01*
X8694928Y4055110D01*
X8694928Y4045965D01*
X8690355Y4032250D01*
X8681212Y4023105D01*
X8667495Y4018534D01*
X8654034Y4018534D01*
X8640318Y4023105D01*
X8635745Y4027678D01*
X8631174Y4036821D01*
X8752078Y4114037D02*
G01*
X8738615Y4109465D01*
X8729471Y4096004D01*
X8724900Y4073144D01*
X8724900Y4059681D01*
X8729471Y4036821D01*
X8738615Y4023105D01*
X8752078Y4018534D01*
X8761221Y4018534D01*
X8774937Y4023105D01*
X8784081Y4036821D01*
X8788400Y4059681D01*
X8788400Y4073144D01*
X8784081Y4096004D01*
X8774937Y4109465D01*
X8761221Y4114037D01*
X8752078Y4114037D01*
X8818626Y4059681D02*
G01*
X8900413Y4059681D01*
X8939529Y4114037D02*
G01*
X8989313Y4114037D01*
X8962136Y4077715D01*
X8975852Y4077715D01*
X8984995Y4073144D01*
X8989313Y4068571D01*
X8993886Y4055110D01*
X8993886Y4045965D01*
X8989313Y4032250D01*
X8980424Y4023105D01*
X8966708Y4018534D01*
X8952992Y4018534D01*
X8939529Y4023105D01*
X8934958Y4027678D01*
X8930386Y4036821D01*
X9023858Y4096004D02*
G01*
X9033002Y4100576D01*
X9046718Y4114037D01*
X9046718Y4018534D01*
X9076689Y4132326D02*
G01*
X9085834Y4123181D01*
X9094978Y4109465D01*
X9103868Y4091431D01*
X9108439Y4068571D01*
X9108439Y4050537D01*
X9103868Y4027678D01*
X9094978Y4009644D01*
X9085834Y3995928D01*
X9076689Y3986784D01*
D11*
X1515871Y2935731D02*
G01*
X1511554Y2944876D01*
X1502410Y2953765D01*
X1493265Y2958337D01*
X1474978Y2958337D01*
X1466087Y2953765D01*
X1456944Y2944876D01*
X1452371Y2935731D01*
X1447800Y2922015D01*
X1447800Y2899410D01*
X1452371Y2885694D01*
X1456944Y2876550D01*
X1466087Y2867405D01*
X1474978Y2862834D01*
X1493265Y2862834D01*
X1502410Y2867405D01*
X1511554Y2876550D01*
X1515871Y2885694D01*
X1515871Y2899410D01*
X1493265Y2899410D02*
G01*
X1515871Y2899410D01*
X1546097Y2926587D02*
G01*
X1546097Y2862834D01*
X1546097Y2908300D02*
G01*
X1559560Y2922015D01*
X1568704Y2926587D01*
X1582420Y2926587D01*
X1591310Y2922015D01*
X1595881Y2908300D01*
X1595881Y2862834D01*
X1680463Y2958337D02*
G01*
X1680463Y2862834D01*
X1680463Y2912871D02*
G01*
X1671320Y2922015D01*
X1662429Y2926587D01*
X1648713Y2926587D01*
X1639570Y2922015D01*
X1630426Y2912871D01*
X1626107Y2899410D01*
X1626107Y2890265D01*
X1630426Y2876550D01*
X1639570Y2867405D01*
X1648713Y2862834D01*
X1662429Y2862834D01*
X1671320Y2867405D01*
X1680463Y2876550D01*
X1540510Y3352037D02*
G01*
X1495044Y3352037D01*
X1490471Y3311144D01*
X1495044Y3315715D01*
X1508505Y3320287D01*
X1522221Y3320287D01*
X1535937Y3315715D01*
X1545081Y3306571D01*
X1549654Y3293110D01*
X1549654Y3283965D01*
X1545081Y3270250D01*
X1535937Y3261105D01*
X1522221Y3256534D01*
X1508505Y3256534D01*
X1495044Y3261105D01*
X1490471Y3265678D01*
X1485900Y3274821D01*
X1579626Y3352037D02*
G01*
X1615947Y3256534D01*
X1652270Y3352037D02*
G01*
X1615947Y3256534D01*
D12*
X11430000Y12367005D02*
G01*
X11430000Y11985244D01*
X11430000Y12367005D02*
G01*
X11593576Y12367005D01*
X11648186Y12348971D01*
X11666474Y12330684D01*
X11684508Y12294362D01*
X11684508Y12239752D01*
X11666474Y12203429D01*
X11648186Y12185142D01*
X11593576Y12167108D01*
X11430000Y12167108D01*
X11804650Y12367005D02*
G01*
X11804650Y11985244D01*
X11804650Y11985244D02*
G01*
X12022836Y11985244D01*
X12288265Y12367005D02*
G01*
X12142724Y11985244D01*
X12288265Y12367005D02*
G01*
X12433554Y11985244D01*
X12197334Y12112497D02*
G01*
X12379197Y12112497D01*
X12680950Y12367005D02*
G01*
X12680950Y11985244D01*
X12553695Y12367005D02*
G01*
X12808204Y12367005D01*
X12928092Y12367005D02*
G01*
X12928092Y11985244D01*
X12928092Y12367005D02*
G01*
X13164566Y12367005D01*
X12928092Y12185142D02*
G01*
X13073634Y12185142D01*
X12928092Y11985244D02*
G01*
X13164566Y11985244D01*
X16002000Y12367005D02*
G01*
X16002000Y11985244D01*
X16002000Y11985244D02*
G01*
X16220186Y11985244D01*
X16340074Y12367005D02*
G01*
X16340074Y11985244D01*
X16460216Y12367005D02*
G01*
X16460216Y11985244D01*
X16460216Y12367005D02*
G01*
X16587470Y12367005D01*
X16642079Y12348971D01*
X16678402Y12312395D01*
X16696436Y12276074D01*
X16714724Y12221463D01*
X16714724Y12130786D01*
X16696436Y12076176D01*
X16678402Y12039854D01*
X16642079Y12003278D01*
X16587470Y11985244D01*
X16460216Y11985244D01*
D13*
X12344400Y6450329D02*
G01*
X12344400Y6313931D01*
X12353544Y6286500D01*
X12371578Y6268465D01*
X12399010Y6259321D01*
X12417044Y6259321D01*
X12444476Y6268465D01*
X12462510Y6286500D01*
X12471654Y6313931D01*
X12471654Y6450329D01*
X12531597Y6450329D02*
G01*
X12531597Y6259321D01*
X12531597Y6450329D02*
G01*
X12613386Y6450329D01*
X12640818Y6441186D01*
X12649962Y6432042D01*
X12658852Y6413754D01*
X12658852Y6386576D01*
X12649962Y6368287D01*
X12640818Y6359397D01*
X12613386Y6350254D01*
X12531597Y6350254D01*
X12128500Y3923029D02*
G01*
X12128500Y3732021D01*
X12128500Y3923029D02*
G01*
X12192254Y3923029D01*
X12219431Y3913886D01*
X12237465Y3895597D01*
X12246610Y3877563D01*
X12255754Y3850131D01*
X12255754Y3804665D01*
X12246610Y3777487D01*
X12237465Y3759200D01*
X12219431Y3741165D01*
X12192254Y3732021D01*
X12128500Y3732021D01*
X12370308Y3923029D02*
G01*
X12352020Y3913886D01*
X12333986Y3895597D01*
X12324842Y3877563D01*
X12315697Y3850131D01*
X12315697Y3804665D01*
X12324842Y3777487D01*
X12333986Y3759200D01*
X12352020Y3741165D01*
X12370308Y3732021D01*
X12406629Y3732021D01*
X12424918Y3741165D01*
X12442952Y3759200D01*
X12452095Y3777487D01*
X12461239Y3804665D01*
X12461239Y3850131D01*
X12452095Y3877563D01*
X12442952Y3895597D01*
X12424918Y3913886D01*
X12406629Y3923029D01*
X12370308Y3923029D01*
X12521184Y3923029D02*
G01*
X12566650Y3732021D01*
X12612115Y3923029D02*
G01*
X12566650Y3732021D01*
X12612115Y3923029D02*
G01*
X12657581Y3732021D01*
X12703047Y3923029D02*
G01*
X12657581Y3732021D01*
X12762992Y3923029D02*
G01*
X12762992Y3732021D01*
X12762992Y3923029D02*
G01*
X12890245Y3732021D01*
X12890245Y3923029D02*
G01*
X12890245Y3732021D01*
X10922000Y5180329D02*
G01*
X10922000Y4989321D01*
X10922000Y4989321D02*
G01*
X11030965Y4989321D01*
X11091163Y5180329D02*
G01*
X11091163Y4989321D01*
X11091163Y5180329D02*
G01*
X11209274Y5180329D01*
X11091163Y5089397D02*
G01*
X11163808Y5089397D01*
X11091163Y4989321D02*
G01*
X11209274Y4989321D01*
X11269218Y5180329D02*
G01*
X11269218Y4989321D01*
X11269218Y5180329D02*
G01*
X11387328Y5180329D01*
X11269218Y5089397D02*
G01*
X11342115Y5089397D01*
X11511026Y5180329D02*
G01*
X11511026Y4989321D01*
X11447526Y5180329D02*
G01*
X11574779Y5180329D01*
X13462000Y5180329D02*
G01*
X13462000Y4989321D01*
X13462000Y5180329D02*
G01*
X13543787Y5180329D01*
X13570966Y5171186D01*
X13580110Y5162042D01*
X13589254Y5143754D01*
X13589254Y5125720D01*
X13580110Y5107431D01*
X13570966Y5098287D01*
X13543787Y5089397D01*
X13462000Y5089397D01*
X13525754Y5089397D02*
G01*
X13589254Y4989321D01*
X13649197Y5180329D02*
G01*
X13649197Y4989321D01*
X13845539Y5134863D02*
G01*
X13836650Y5152897D01*
X13818362Y5171186D01*
X13800074Y5180329D01*
X13763752Y5180329D01*
X13745718Y5171186D01*
X13727429Y5152897D01*
X13718286Y5134863D01*
X13709395Y5107431D01*
X13709395Y5061965D01*
X13718286Y5034787D01*
X13727429Y5016500D01*
X13745718Y4998465D01*
X13763752Y4989321D01*
X13800074Y4989321D01*
X13818362Y4998465D01*
X13836650Y5016500D01*
X13845539Y5034787D01*
X13845539Y5061965D01*
X13800074Y5061965D02*
G01*
X13845539Y5061965D01*
X13905737Y5180329D02*
G01*
X13905737Y4989321D01*
X14032992Y5180329D02*
G01*
X14032992Y4989321D01*
X13905737Y5089397D02*
G01*
X14032992Y5089397D01*
X14156436Y5180329D02*
G01*
X14156436Y4989321D01*
X14092936Y5180329D02*
G01*
X14220189Y5180329D01*
X12382754Y5152897D02*
G01*
X12364465Y5171186D01*
X12337287Y5180329D01*
X12300965Y5180329D01*
X12273787Y5171186D01*
X12255500Y5152897D01*
X12255500Y5134863D01*
X12264644Y5116576D01*
X12273787Y5107431D01*
X12291821Y5098287D01*
X12346431Y5080254D01*
X12364465Y5071110D01*
X12373610Y5061965D01*
X12382754Y5043931D01*
X12382754Y5016500D01*
X12364465Y4998465D01*
X12337287Y4989321D01*
X12300965Y4989321D01*
X12273787Y4998465D01*
X12255500Y5016500D01*
X12442697Y5180329D02*
G01*
X12442697Y4989321D01*
X12442697Y5180329D02*
G01*
X12561062Y5180329D01*
X12442697Y5089397D02*
G01*
X12515595Y5089397D01*
X12442697Y4989321D02*
G01*
X12561062Y4989321D01*
X12684505Y5180329D02*
G01*
X12684505Y4989321D01*
X12621005Y5180329D02*
G01*
X12748260Y5180329D01*
D14*
X17173194Y5485637D02*
G01*
X17145762Y5540247D01*
X17091152Y5594604D01*
X17036795Y5622036D01*
X16927576Y5622036D01*
X16872966Y5594604D01*
X16818610Y5540247D01*
X16791178Y5485637D01*
X16764000Y5403850D01*
X16764000Y5267452D01*
X16791178Y5185663D01*
X16818610Y5131054D01*
X16872966Y5076444D01*
X16927576Y5049265D01*
X17036795Y5049265D01*
X17091152Y5076444D01*
X17145762Y5131054D01*
X17173194Y5185663D01*
X17173194Y5267452D01*
X17036795Y5267452D02*
G01*
X17173194Y5267452D01*
X17516602Y5622036D02*
G01*
X17462245Y5594604D01*
X17407636Y5540247D01*
X17380458Y5485637D01*
X17353026Y5403850D01*
X17353026Y5267452D01*
X17380458Y5185663D01*
X17407636Y5131054D01*
X17462245Y5076444D01*
X17516602Y5049265D01*
X17625821Y5049265D01*
X17680431Y5076444D01*
X17734787Y5131054D01*
X17762220Y5185663D01*
X17789398Y5267452D01*
X17789398Y5403850D01*
X17762220Y5485637D01*
X17734787Y5540247D01*
X17680431Y5594604D01*
X17625821Y5622036D01*
X17516602Y5622036D01*
X17996662Y5622036D02*
G01*
X17996662Y5240020D01*
X17996662Y5103876D02*
G01*
X17969484Y5076444D01*
X17996662Y5049265D01*
X18024094Y5076444D01*
X17996662Y5103876D01*
D15*
X3402584Y1511300D02*
G01*
X3511550Y1511300D01*
X3402584Y1511300D02*
G01*
X3402584Y1547621D01*
X3407663Y1563370D01*
X3418078Y1573529D01*
X3428492Y1578863D01*
X3444239Y1583944D01*
X3470147Y1583944D01*
X3485642Y1578863D01*
X3496055Y1573529D01*
X3506470Y1563370D01*
X3511550Y1547621D01*
X3511550Y1511300D01*
X3428492Y1623568D02*
G01*
X3423412Y1623568D01*
X3412997Y1628647D01*
X3407663Y1633981D01*
X3402584Y1644395D01*
X3402584Y1664970D01*
X3407663Y1675384D01*
X3412997Y1680718D01*
X3423412Y1685797D01*
X3433826Y1685797D01*
X3444239Y1680718D01*
X3459734Y1670304D01*
X3511550Y1618234D01*
X3511550Y1691131D01*
X3694684Y1701800D02*
G01*
X3803650Y1701800D01*
X3694684Y1701800D02*
G01*
X3694684Y1738121D01*
X3699763Y1753870D01*
X3710178Y1764029D01*
X3720592Y1769363D01*
X3736339Y1774444D01*
X3762247Y1774444D01*
X3777742Y1769363D01*
X3788155Y1764029D01*
X3798570Y1753870D01*
X3803650Y1738121D01*
X3803650Y1701800D01*
X3694684Y1819147D02*
G01*
X3694684Y1876297D01*
X3736339Y1845310D01*
X3736339Y1860804D01*
X3741420Y1871218D01*
X3746500Y1876297D01*
X3762247Y1881631D01*
X3772662Y1881631D01*
X3788155Y1876297D01*
X3798570Y1865884D01*
X3803650Y1850389D01*
X3803650Y1834895D01*
X3798570Y1819147D01*
X3793489Y1814068D01*
X3783076Y1808734D01*
X3986784Y1879600D02*
G01*
X4095750Y1879600D01*
X3986784Y1879600D02*
G01*
X3986784Y1915921D01*
X3991863Y1931670D01*
X4002278Y1941829D01*
X4012692Y1947163D01*
X4028439Y1952244D01*
X4054347Y1952244D01*
X4069842Y1947163D01*
X4080255Y1941829D01*
X4090670Y1931670D01*
X4095750Y1915921D01*
X4095750Y1879600D01*
X3986784Y2038604D02*
G01*
X4059428Y1986534D01*
X4059428Y2064512D01*
X3986784Y2038604D02*
G01*
X4095750Y2038604D01*
X4291584Y1346200D02*
G01*
X4400550Y1346200D01*
X4291584Y1346200D02*
G01*
X4291584Y1382521D01*
X4296663Y1398270D01*
X4307078Y1408429D01*
X4317492Y1413763D01*
X4333239Y1418844D01*
X4359147Y1418844D01*
X4374642Y1413763D01*
X4385055Y1408429D01*
X4395470Y1398270D01*
X4400550Y1382521D01*
X4400550Y1346200D01*
X4291584Y1515618D02*
G01*
X4291584Y1463547D01*
X4338320Y1458468D01*
X4333239Y1463547D01*
X4327905Y1479295D01*
X4327905Y1494789D01*
X4333239Y1510284D01*
X4343400Y1520697D01*
X4359147Y1526031D01*
X4369562Y1526031D01*
X4385055Y1520697D01*
X4395470Y1510284D01*
X4400550Y1494789D01*
X4400550Y1479295D01*
X4395470Y1463547D01*
X4390389Y1458468D01*
X4379976Y1453134D01*
X4558284Y1511300D02*
G01*
X4667250Y1511300D01*
X4558284Y1511300D02*
G01*
X4558284Y1547621D01*
X4563363Y1563370D01*
X4573778Y1573529D01*
X4584192Y1578863D01*
X4599939Y1583944D01*
X4625847Y1583944D01*
X4641342Y1578863D01*
X4651755Y1573529D01*
X4662170Y1563370D01*
X4667250Y1547621D01*
X4667250Y1511300D01*
X4573778Y1680718D02*
G01*
X4563363Y1675384D01*
X4558284Y1659889D01*
X4558284Y1649476D01*
X4563363Y1633981D01*
X4579112Y1623568D01*
X4605020Y1618234D01*
X4630928Y1618234D01*
X4651755Y1623568D01*
X4662170Y1633981D01*
X4667250Y1649476D01*
X4667250Y1654810D01*
X4662170Y1670304D01*
X4651755Y1680718D01*
X4636262Y1685797D01*
X4630928Y1685797D01*
X4615434Y1680718D01*
X4605020Y1670304D01*
X4599939Y1654810D01*
X4599939Y1649476D01*
X4605020Y1633981D01*
X4615434Y1623568D01*
X4630928Y1618234D01*
X4837684Y1701800D02*
G01*
X4946650Y1701800D01*
X4837684Y1701800D02*
G01*
X4837684Y1738121D01*
X4842763Y1753870D01*
X4853178Y1764029D01*
X4863592Y1769363D01*
X4879339Y1774444D01*
X4905247Y1774444D01*
X4920742Y1769363D01*
X4931155Y1764029D01*
X4941570Y1753870D01*
X4946650Y1738121D01*
X4946650Y1701800D01*
X4837684Y1881631D02*
G01*
X4946650Y1829562D01*
X4837684Y1808734D02*
G01*
X4837684Y1881631D01*
X5180584Y1524000D02*
G01*
X5289550Y1524000D01*
X5180584Y1524000D02*
G01*
X5180584Y1560321D01*
X5185663Y1576070D01*
X5196078Y1586229D01*
X5206492Y1591563D01*
X5222239Y1596644D01*
X5248147Y1596644D01*
X5263642Y1591563D01*
X5274055Y1586229D01*
X5284470Y1576070D01*
X5289550Y1560321D01*
X5289550Y1524000D01*
X5180584Y1657095D02*
G01*
X5185663Y1641347D01*
X5196078Y1636268D01*
X5206492Y1636268D01*
X5216905Y1641347D01*
X5222239Y1651762D01*
X5227320Y1672589D01*
X5232400Y1688084D01*
X5242813Y1698497D01*
X5253228Y1703831D01*
X5268976Y1703831D01*
X5279389Y1698497D01*
X5284470Y1693418D01*
X5289550Y1677670D01*
X5289550Y1657095D01*
X5284470Y1641347D01*
X5279389Y1636268D01*
X5268976Y1630934D01*
X5253228Y1630934D01*
X5242813Y1636268D01*
X5232400Y1646681D01*
X5227320Y1662176D01*
X5222239Y1683004D01*
X5216905Y1693418D01*
X5206492Y1698497D01*
X5196078Y1698497D01*
X5185663Y1693418D01*
X5180584Y1677670D01*
X5180584Y1657095D01*
X5447284Y1701800D02*
G01*
X5556250Y1701800D01*
X5447284Y1701800D02*
G01*
X5447284Y1738121D01*
X5452363Y1753870D01*
X5462778Y1764029D01*
X5473192Y1769363D01*
X5488939Y1774444D01*
X5514847Y1774444D01*
X5530342Y1769363D01*
X5540755Y1764029D01*
X5551170Y1753870D01*
X5556250Y1738121D01*
X5556250Y1701800D01*
X5483605Y1876297D02*
G01*
X5499100Y1871218D01*
X5509513Y1860804D01*
X5514847Y1845310D01*
X5514847Y1839976D01*
X5509513Y1824481D01*
X5499100Y1814068D01*
X5483605Y1808734D01*
X5478526Y1808734D01*
X5462778Y1814068D01*
X5452363Y1824481D01*
X5447284Y1839976D01*
X5447284Y1845310D01*
X5452363Y1860804D01*
X5462778Y1871218D01*
X5483605Y1876297D01*
X5509513Y1876297D01*
X5535676Y1871218D01*
X5551170Y1860804D01*
X5556250Y1845310D01*
X5556250Y1834895D01*
X5551170Y1819147D01*
X5540755Y1814068D01*
X5726684Y1879600D02*
G01*
X5835650Y1879600D01*
X5726684Y1879600D02*
G01*
X5726684Y1915921D01*
X5731763Y1931670D01*
X5742178Y1941829D01*
X5752592Y1947163D01*
X5768339Y1952244D01*
X5794247Y1952244D01*
X5809742Y1947163D01*
X5820155Y1941829D01*
X5830570Y1931670D01*
X5835650Y1915921D01*
X5835650Y1879600D01*
X5747512Y1986534D02*
G01*
X5742178Y1996947D01*
X5726684Y2012695D01*
X5835650Y2012695D01*
X5726684Y2077973D02*
G01*
X5731763Y2062479D01*
X5747512Y2052065D01*
X5773420Y2046986D01*
X5788913Y2046986D01*
X5815076Y2052065D01*
X5830570Y2062479D01*
X5835650Y2077973D01*
X5835650Y2088387D01*
X5830570Y2104136D01*
X5815076Y2114550D01*
X5788913Y2119629D01*
X5773420Y2119629D01*
X5747512Y2114550D01*
X5731763Y2104136D01*
X5726684Y2088387D01*
X5726684Y2077973D01*
X6869684Y2273300D02*
G01*
X6978650Y2273300D01*
X6869684Y2273300D02*
G01*
X6869684Y2320036D01*
X6874763Y2335529D01*
X6880097Y2340863D01*
X6890512Y2345944D01*
X6900926Y2345944D01*
X6911339Y2340863D01*
X6916420Y2335529D01*
X6921500Y2320036D01*
X6921500Y2273300D01*
X6921500Y2309621D02*
G01*
X6978650Y2345944D01*
X6869684Y2442718D02*
G01*
X6869684Y2390647D01*
X6916420Y2385568D01*
X6911339Y2390647D01*
X6906005Y2406395D01*
X6906005Y2421889D01*
X6911339Y2437384D01*
X6921500Y2447797D01*
X6937247Y2453131D01*
X6947662Y2453131D01*
X6963155Y2447797D01*
X6973570Y2437384D01*
X6978650Y2421889D01*
X6978650Y2406395D01*
X6973570Y2390647D01*
X6968489Y2385568D01*
X6958076Y2380234D01*
X6869684Y2513329D02*
G01*
X6874763Y2497836D01*
X6885178Y2492502D01*
X6895592Y2492502D01*
X6906005Y2497836D01*
X6911339Y2508250D01*
X6916420Y2528823D01*
X6921500Y2544571D01*
X6931913Y2554986D01*
X6942328Y2560065D01*
X6958076Y2560065D01*
X6968489Y2554986D01*
X6973570Y2549652D01*
X6978650Y2534157D01*
X6978650Y2513329D01*
X6973570Y2497836D01*
X6968489Y2492502D01*
X6958076Y2487421D01*
X6942328Y2487421D01*
X6931913Y2492502D01*
X6921500Y2502915D01*
X6916420Y2518410D01*
X6911339Y2539237D01*
X6906005Y2549652D01*
X6895592Y2554986D01*
X6885178Y2554986D01*
X6874763Y2549652D01*
X6869684Y2534157D01*
X6869684Y2513329D01*
X7237984Y2260600D02*
G01*
X7346950Y2260600D01*
X7237984Y2260600D02*
G01*
X7237984Y2307336D01*
X7243063Y2322829D01*
X7248397Y2328163D01*
X7258812Y2333244D01*
X7269226Y2333244D01*
X7279639Y2328163D01*
X7284720Y2322829D01*
X7289800Y2307336D01*
X7289800Y2260600D01*
X7289800Y2296921D02*
G01*
X7346950Y2333244D01*
X7237984Y2430018D02*
G01*
X7237984Y2377947D01*
X7284720Y2372868D01*
X7279639Y2377947D01*
X7274305Y2393695D01*
X7274305Y2409189D01*
X7279639Y2424684D01*
X7289800Y2435097D01*
X7305547Y2440431D01*
X7315962Y2440431D01*
X7331455Y2435097D01*
X7341870Y2424684D01*
X7346950Y2409189D01*
X7346950Y2393695D01*
X7341870Y2377947D01*
X7336789Y2372868D01*
X7326376Y2367534D01*
X7274305Y2542286D02*
G01*
X7289800Y2536952D01*
X7300213Y2526537D01*
X7305547Y2511044D01*
X7305547Y2505710D01*
X7300213Y2490215D01*
X7289800Y2479802D01*
X7274305Y2474721D01*
X7269226Y2474721D01*
X7253478Y2479802D01*
X7243063Y2490215D01*
X7237984Y2505710D01*
X7237984Y2511044D01*
X7243063Y2526537D01*
X7253478Y2536952D01*
X7274305Y2542286D01*
X7300213Y2542286D01*
X7326376Y2536952D01*
X7341870Y2526537D01*
X7346950Y2511044D01*
X7346950Y2500629D01*
X7341870Y2485136D01*
X7331455Y2479802D01*
X3135884Y1346200D02*
G01*
X3244850Y1346200D01*
X3135884Y1346200D02*
G01*
X3135884Y1382521D01*
X3140963Y1398270D01*
X3151378Y1408429D01*
X3161792Y1413763D01*
X3177539Y1418844D01*
X3203447Y1418844D01*
X3218942Y1413763D01*
X3229355Y1408429D01*
X3239770Y1398270D01*
X3244850Y1382521D01*
X3244850Y1346200D01*
X3156712Y1453134D02*
G01*
X3151378Y1463547D01*
X3135884Y1479295D01*
X3244850Y1479295D01*
X3289300Y12993115D02*
G01*
X3289300Y12884150D01*
X3289300Y12884150D02*
G01*
X3351529Y12884150D01*
X3385820Y12993115D02*
G01*
X3385820Y12884150D01*
X3385820Y12993115D02*
G01*
X3453384Y12993115D01*
X3385820Y12941300D02*
G01*
X3427476Y12941300D01*
X3385820Y12884150D02*
G01*
X3453384Y12884150D01*
X3487673Y12993115D02*
G01*
X3487673Y12884150D01*
X3487673Y12993115D02*
G01*
X3524250Y12993115D01*
X3539744Y12988036D01*
X3550157Y12977621D01*
X3555237Y12967208D01*
X3560571Y12951460D01*
X3560571Y12925552D01*
X3555237Y12910058D01*
X3550157Y12899644D01*
X3539744Y12889229D01*
X3524250Y12884150D01*
X3487673Y12884150D01*
X3594862Y12972287D02*
G01*
X3605276Y12977621D01*
X3620770Y12993115D01*
X3620770Y12884150D01*
X3686302Y12993115D02*
G01*
X3670554Y12988036D01*
X3660139Y12972287D01*
X3655060Y12946379D01*
X3655060Y12930886D01*
X3660139Y12904724D01*
X3670554Y12889229D01*
X3686302Y12884150D01*
X3696715Y12884150D01*
X3712210Y12889229D01*
X3722623Y12904724D01*
X3727704Y12930886D01*
X3727704Y12946379D01*
X3722623Y12972287D01*
X3712210Y12988036D01*
X3696715Y12993115D01*
X3686302Y12993115D01*
X5295900Y13170916D02*
G01*
X5295900Y13061950D01*
X5295900Y13170916D02*
G01*
X5342636Y13170916D01*
X5358129Y13165836D01*
X5363463Y13160502D01*
X5368544Y13150087D01*
X5368544Y13139674D01*
X5363463Y13129260D01*
X5358129Y13124179D01*
X5342636Y13119100D01*
X5295900Y13119100D01*
X5332221Y13119100D02*
G01*
X5368544Y13061950D01*
X5465318Y13170916D02*
G01*
X5413247Y13170916D01*
X5408168Y13124179D01*
X5413247Y13129260D01*
X5428995Y13134594D01*
X5444489Y13134594D01*
X5459984Y13129260D01*
X5470397Y13119100D01*
X5475731Y13103352D01*
X5475731Y13092937D01*
X5470397Y13077444D01*
X5459984Y13067029D01*
X5444489Y13061950D01*
X5428995Y13061950D01*
X5413247Y13067029D01*
X5408168Y13072110D01*
X5402834Y13082524D01*
X5582665Y13170916D02*
G01*
X5530850Y13061950D01*
X5510021Y13170916D02*
G01*
X5582665Y13170916D01*
X653034Y10078465D02*
G01*
X653034Y9969500D01*
X653034Y10078465D02*
G01*
X699770Y10078465D01*
X715263Y10073386D01*
X720597Y10068305D01*
X725678Y10057892D01*
X725678Y10047478D01*
X720597Y10037063D01*
X715263Y10031729D01*
X699770Y10026650D01*
X653034Y10026650D01*
X689355Y10026650D02*
G01*
X725678Y9969500D01*
X765302Y10052558D02*
G01*
X765302Y10057892D01*
X770381Y10068305D01*
X775715Y10073386D01*
X786129Y10078465D01*
X806704Y10078465D01*
X817118Y10073386D01*
X822452Y10068305D01*
X827531Y10057892D01*
X827531Y10047478D01*
X822452Y10037063D01*
X812037Y10021315D01*
X759968Y9969500D01*
X832865Y9969500D01*
X877570Y10078465D02*
G01*
X934720Y10078465D01*
X903478Y10037063D01*
X918971Y10037063D01*
X929386Y10031729D01*
X934720Y10026650D01*
X939800Y10011155D01*
X939800Y10000742D01*
X934720Y9984994D01*
X924305Y9974579D01*
X908557Y9969500D01*
X893063Y9969500D01*
X877570Y9974579D01*
X872236Y9979913D01*
X867155Y9990328D01*
X7378700Y12955015D02*
G01*
X7378700Y12846050D01*
X7378700Y12846050D02*
G01*
X7440929Y12846050D01*
X7475220Y12955015D02*
G01*
X7475220Y12846050D01*
X7475220Y12955015D02*
G01*
X7542784Y12955015D01*
X7475220Y12903200D02*
G01*
X7516876Y12903200D01*
X7475220Y12846050D02*
G01*
X7542784Y12846050D01*
X7577073Y12955015D02*
G01*
X7577073Y12846050D01*
X7577073Y12955015D02*
G01*
X7613650Y12955015D01*
X7629144Y12949936D01*
X7639558Y12939521D01*
X7644637Y12929108D01*
X7649971Y12913360D01*
X7649971Y12887452D01*
X7644637Y12871958D01*
X7639558Y12861544D01*
X7629144Y12851129D01*
X7613650Y12846050D01*
X7577073Y12846050D01*
X7710170Y12955015D02*
G01*
X7694676Y12949936D01*
X7689342Y12939521D01*
X7689342Y12929108D01*
X7694676Y12918694D01*
X7705089Y12913360D01*
X7725663Y12908279D01*
X7741412Y12903200D01*
X7751826Y12892786D01*
X7756905Y12882371D01*
X7756905Y12866624D01*
X7751826Y12856210D01*
X7746492Y12851129D01*
X7730997Y12846050D01*
X7710170Y12846050D01*
X7694676Y12851129D01*
X7689342Y12856210D01*
X7684262Y12866624D01*
X7684262Y12882371D01*
X7689342Y12892786D01*
X7699755Y12903200D01*
X7715250Y12908279D01*
X7736078Y12913360D01*
X7746492Y12918694D01*
X7751826Y12929108D01*
X7751826Y12939521D01*
X7746492Y12949936D01*
X7730997Y12955015D01*
X7710170Y12955015D01*
D10*
X3276600Y2912363D02*
G01*
X3276600Y2788412D01*
X3276600Y2912363D02*
G01*
X3329686Y2912363D01*
X3347465Y2906521D01*
X3353307Y2900679D01*
X3359404Y2888742D01*
X3359404Y2877057D01*
X3353307Y2865120D01*
X3347465Y2859278D01*
X3329686Y2853436D01*
X3276600Y2853436D02*
G01*
X3329686Y2853436D01*
X3347465Y2847594D01*
X3353307Y2841497D01*
X3359404Y2829813D01*
X3359404Y2812034D01*
X3353307Y2800095D01*
X3347465Y2794254D01*
X3329686Y2788412D01*
X3276600Y2788412D01*
X3439668Y2912363D02*
G01*
X3439668Y2788412D01*
X3398265Y2912363D02*
G01*
X3481070Y2912363D01*
X3519931Y2912363D02*
G01*
X3519931Y2788412D01*
X3519931Y2912363D02*
G01*
X3561334Y2912363D01*
X3579113Y2906521D01*
X3591052Y2894837D01*
X3596894Y2882900D01*
X3602736Y2865120D01*
X3602736Y2835655D01*
X3596894Y2817876D01*
X3591052Y2806192D01*
X3579113Y2794254D01*
X3561334Y2788412D01*
X3519931Y2788412D01*
X3677157Y2912363D02*
G01*
X3665473Y2906521D01*
X3653536Y2894837D01*
X3647694Y2882900D01*
X3641852Y2865120D01*
X3641852Y2835655D01*
X3647694Y2817876D01*
X3653536Y2806192D01*
X3665473Y2794254D01*
X3677157Y2788412D01*
X3700779Y2788412D01*
X3712718Y2794254D01*
X3724402Y2806192D01*
X3730497Y2817876D01*
X3736339Y2835655D01*
X3736339Y2865120D01*
X3730497Y2882900D01*
X3724402Y2894837D01*
X3712718Y2906521D01*
X3700779Y2912363D01*
X3677157Y2912363D01*
X3775202Y2912363D02*
G01*
X3804920Y2788412D01*
X3834384Y2912363D02*
G01*
X3804920Y2788412D01*
X3834384Y2912363D02*
G01*
X3863847Y2788412D01*
X3893565Y2912363D02*
G01*
X3863847Y2788412D01*
X3932428Y2912363D02*
G01*
X3932428Y2788412D01*
X3932428Y2912363D02*
G01*
X4015231Y2788412D01*
X4015231Y2912363D02*
G01*
X4015231Y2788412D01*
X4095495Y2936239D02*
G01*
X4083812Y2924302D01*
X4071873Y2906521D01*
X4060189Y2882900D01*
X4054347Y2853436D01*
X4054347Y2829813D01*
X4060189Y2800095D01*
X4071873Y2776473D01*
X4083812Y2758947D01*
X4095495Y2747010D01*
X4146295Y2912363D02*
G01*
X4211320Y2912363D01*
X4176013Y2865120D01*
X4193794Y2865120D01*
X4205478Y2859278D01*
X4211320Y2853436D01*
X4217415Y2835655D01*
X4217415Y2823971D01*
X4211320Y2806192D01*
X4199636Y2794254D01*
X4181855Y2788412D01*
X4164076Y2788412D01*
X4146295Y2794254D01*
X4140454Y2800095D01*
X4134612Y2812034D01*
X4291837Y2912363D02*
G01*
X4274057Y2906521D01*
X4262120Y2888742D01*
X4256278Y2859278D01*
X4256278Y2841497D01*
X4262120Y2812034D01*
X4274057Y2794254D01*
X4291837Y2788412D01*
X4303521Y2788412D01*
X4321302Y2794254D01*
X4333239Y2812034D01*
X4339081Y2841497D01*
X4339081Y2859278D01*
X4333239Y2888742D01*
X4321302Y2906521D01*
X4303521Y2912363D01*
X4291837Y2912363D01*
X4377944Y2936239D02*
G01*
X4389881Y2924302D01*
X4401565Y2906521D01*
X4413504Y2882900D01*
X4419345Y2853436D01*
X4419345Y2829813D01*
X4413504Y2800095D01*
X4401565Y2776473D01*
X4389881Y2758947D01*
X4377944Y2747010D01*
X3378200Y5477763D02*
G01*
X3378200Y5353812D01*
X3378200Y5477763D02*
G01*
X3431286Y5477763D01*
X3449065Y5471921D01*
X3454907Y5466079D01*
X3461004Y5454142D01*
X3461004Y5442457D01*
X3454907Y5430520D01*
X3449065Y5424678D01*
X3431286Y5418836D01*
X3378200Y5418836D02*
G01*
X3431286Y5418836D01*
X3449065Y5412994D01*
X3454907Y5406897D01*
X3461004Y5395213D01*
X3461004Y5377434D01*
X3454907Y5365495D01*
X3449065Y5359654D01*
X3431286Y5353812D01*
X3378200Y5353812D01*
X3541268Y5477763D02*
G01*
X3541268Y5353812D01*
X3499865Y5477763D02*
G01*
X3582670Y5477763D01*
X3621531Y5477763D02*
G01*
X3621531Y5389371D01*
X3627628Y5371592D01*
X3639312Y5359654D01*
X3657092Y5353812D01*
X3669029Y5353812D01*
X3686555Y5359654D01*
X3698494Y5371592D01*
X3704336Y5389371D01*
X3704336Y5477763D01*
X3743452Y5477763D02*
G01*
X3743452Y5353812D01*
X3743452Y5477763D02*
G01*
X3796537Y5477763D01*
X3814318Y5471921D01*
X3820160Y5466079D01*
X3826002Y5454142D01*
X3826002Y5436615D01*
X3820160Y5424678D01*
X3814318Y5418836D01*
X3796537Y5412994D01*
X3743452Y5412994D01*
X3906520Y5501639D02*
G01*
X3894581Y5489702D01*
X3882897Y5471921D01*
X3870960Y5448300D01*
X3865118Y5418836D01*
X3865118Y5395213D01*
X3870960Y5365495D01*
X3882897Y5341873D01*
X3894581Y5324347D01*
X3906520Y5312410D01*
X3957320Y5477763D02*
G01*
X4022344Y5477763D01*
X3986784Y5430520D01*
X4004563Y5430520D01*
X4016502Y5424678D01*
X4022344Y5418836D01*
X4028186Y5401055D01*
X4028186Y5389371D01*
X4022344Y5371592D01*
X4010405Y5359654D01*
X3992626Y5353812D01*
X3975100Y5353812D01*
X3957320Y5359654D01*
X3951478Y5365495D01*
X3945381Y5377434D01*
X4067302Y5454142D02*
G01*
X4078986Y5460237D01*
X4096765Y5477763D01*
X4096765Y5353812D01*
X4135628Y5501639D02*
G01*
X4147565Y5489702D01*
X4159504Y5471921D01*
X4171187Y5448300D01*
X4177029Y5418836D01*
X4177029Y5395213D01*
X4171187Y5365495D01*
X4159504Y5341873D01*
X4147565Y5324347D01*
X4135628Y5312410D01*
D15*
X6475984Y2273300D02*
G01*
X6584950Y2273300D01*
X6475984Y2273300D02*
G01*
X6475984Y2320036D01*
X6481063Y2335529D01*
X6486397Y2340863D01*
X6496812Y2345944D01*
X6507226Y2345944D01*
X6517639Y2340863D01*
X6522720Y2335529D01*
X6527800Y2320036D01*
X6527800Y2273300D01*
X6527800Y2309621D02*
G01*
X6584950Y2345944D01*
X6475984Y2442718D02*
G01*
X6475984Y2390647D01*
X6522720Y2385568D01*
X6517639Y2390647D01*
X6512305Y2406395D01*
X6512305Y2421889D01*
X6517639Y2437384D01*
X6527800Y2447797D01*
X6543547Y2453131D01*
X6553962Y2453131D01*
X6569455Y2447797D01*
X6579870Y2437384D01*
X6584950Y2421889D01*
X6584950Y2406395D01*
X6579870Y2390647D01*
X6574789Y2385568D01*
X6564376Y2380234D01*
X6491478Y2549652D02*
G01*
X6481063Y2544571D01*
X6475984Y2528823D01*
X6475984Y2518410D01*
X6481063Y2502915D01*
X6496812Y2492502D01*
X6522720Y2487421D01*
X6548628Y2487421D01*
X6569455Y2492502D01*
X6579870Y2502915D01*
X6584950Y2518410D01*
X6584950Y2523744D01*
X6579870Y2539237D01*
X6569455Y2549652D01*
X6553962Y2554986D01*
X6548628Y2554986D01*
X6533134Y2549652D01*
X6522720Y2539237D01*
X6517639Y2523744D01*
X6517639Y2518410D01*
X6522720Y2502915D01*
X6533134Y2492502D01*
X6548628Y2487421D01*
D16*
X2222500Y11455400D02*
G01*
X8940800Y11455400D01*
X8940800Y7835900D01*
X2222500Y7835900D01*
X2222500Y11455400D01*
D17*
X3594100Y1828800D02*
G01*
X3594100Y1320800D01*
X3365500Y1320800D01*
X3365500Y1828800D01*
X3594100Y1828800D01*
X3594100Y1384300D02*
G01*
X3365500Y1384300D01*
X3886200Y2019300D02*
G01*
X3886200Y1511300D01*
X3657600Y1511300D01*
X3657600Y2019300D01*
X3886200Y2019300D01*
X3886200Y1574800D02*
G01*
X3657600Y1574800D01*
X4178300Y2197100D02*
G01*
X4178300Y1689100D01*
X3949700Y1689100D01*
X3949700Y2197100D01*
X4178300Y2197100D01*
X4178300Y1752600D02*
G01*
X3949700Y1752600D01*
X4470400Y1651000D02*
G01*
X4470400Y1143000D01*
X4241800Y1143000D01*
X4241800Y1651000D01*
X4470400Y1651000D01*
X4470400Y1206500D02*
G01*
X4241800Y1206500D01*
X4749800Y1828800D02*
G01*
X4749800Y1320800D01*
X4521200Y1320800D01*
X4521200Y1828800D01*
X4749800Y1828800D01*
X4749800Y1384300D02*
G01*
X4521200Y1384300D01*
X5029200Y2019300D02*
G01*
X5029200Y1511300D01*
X4800600Y1511300D01*
X4800600Y2019300D01*
X5029200Y2019300D01*
X5029200Y1574800D02*
G01*
X4800600Y1574800D01*
X5359400Y1828800D02*
G01*
X5359400Y1320800D01*
X5130800Y1320800D01*
X5130800Y1828800D01*
X5359400Y1828800D01*
X5359400Y1384300D02*
G01*
X5130800Y1384300D01*
X5638800Y2019300D02*
G01*
X5638800Y1511300D01*
X5410200Y1511300D01*
X5410200Y2019300D01*
X5638800Y2019300D01*
X5638800Y1574800D02*
G01*
X5410200Y1574800D01*
X5918200Y2197100D02*
G01*
X5918200Y1689100D01*
X5689600Y1689100D01*
X5689600Y2197100D01*
X5918200Y2197100D01*
X5918200Y1752600D02*
G01*
X5689600Y1752600D01*
D16*
X7010400Y2603500D02*
G01*
X7010400Y2095500D01*
X7010400Y2095500D02*
G01*
X6934200Y2095500D01*
X6934200Y2095500D02*
G01*
X6858000Y2095500D01*
X6858000Y2095500D02*
G01*
X6858000Y2603500D01*
X6858000Y2603500D02*
G01*
X6934200Y2603500D01*
X6934200Y2603500D02*
G01*
X7010400Y2603500D01*
X6934200Y2095500D02*
G01*
X6934200Y2070100D01*
X6934200Y2603500D02*
G01*
X6934200Y2628900D01*
X7378700Y2590800D02*
G01*
X7378700Y2082800D01*
X7378700Y2082800D02*
G01*
X7302500Y2082800D01*
X7302500Y2082800D02*
G01*
X7226300Y2082800D01*
X7226300Y2082800D02*
G01*
X7226300Y2590800D01*
X7226300Y2590800D02*
G01*
X7302500Y2590800D01*
X7302500Y2590800D02*
G01*
X7378700Y2590800D01*
X7302500Y2082800D02*
G01*
X7302500Y2057400D01*
X7302500Y2590800D02*
G01*
X7302500Y2616200D01*
X3671897Y4999001D02*
G01*
X3871897Y4999001D01*
X3671900Y4399000D02*
G01*
X3871899Y4399000D01*
X4071896Y4899022D02*
G01*
X4071896Y4498972D01*
X3471900Y4899027D02*
G01*
X3471900Y4498977D01*
X3651900Y4579000D02*
G01*
X3891899Y4579000D01*
X3891899Y4818999D01*
X3651900Y4818999D01*
X3651900Y4579000D01*
D17*
X3314700Y1651000D02*
G01*
X3314700Y1143000D01*
X3086100Y1143000D01*
X3086100Y1651000D01*
X3314700Y1651000D01*
X3314700Y1206500D02*
G01*
X3086100Y1206500D01*
D16*
X8510597Y4973601D02*
G01*
X8710597Y4973601D01*
X8510600Y4373600D02*
G01*
X8710599Y4373600D01*
X8910596Y4873622D02*
G01*
X8910596Y4473572D01*
X8310600Y4873627D02*
G01*
X8310600Y4473577D01*
X8490600Y4553600D02*
G01*
X8730599Y4553600D01*
X8730599Y4793599D01*
X8490600Y4793599D01*
X8490600Y4553600D01*
X3474465Y13084555D02*
G01*
X3434334Y13144500D01*
X3474465Y13204444D01*
X3474465Y13084555D01*
X3705605Y13036804D02*
G01*
X3205734Y13036804D01*
X3205734Y13256768D01*
X3705605Y13256768D01*
X3705605Y13036804D01*
X5626100Y13030200D02*
G01*
X5118100Y13030200D01*
X5118100Y13030200D02*
G01*
X5118100Y13106400D01*
X5118100Y13106400D02*
G01*
X5118100Y13182600D01*
X5118100Y13182600D02*
G01*
X5626100Y13182600D01*
X5626100Y13182600D02*
G01*
X5626100Y13106400D01*
X5626100Y13106400D02*
G01*
X5626100Y13030200D01*
X5118100Y13106400D02*
G01*
X5092700Y13106400D01*
X5626100Y13106400D02*
G01*
X5651500Y13106400D01*
X466699Y10026700D02*
G01*
X316687Y10026700D01*
X516712Y10096703D02*
G01*
X516712Y9976688D01*
X266700Y9976688D01*
X266700Y10096703D01*
X126695Y12026696D02*
G01*
X626694Y12026696D01*
X626694Y10096703D01*
X126695Y10096703D01*
X126695Y12026696D01*
X626694Y11926696D02*
G01*
X126695Y11926696D01*
X7589265Y13071855D02*
G01*
X7549134Y13131800D01*
X7589265Y13191744D01*
X7589265Y13071855D01*
X7820405Y13024104D02*
G01*
X7320534Y13024104D01*
X7320534Y13244068D01*
X7820405Y13244068D01*
X7820405Y13024104D01*
X2405504Y4991508D02*
G01*
X2605504Y4991508D01*
X2405506Y4391507D02*
G01*
X2605506Y4391507D01*
X2805503Y4891529D02*
G01*
X2805503Y4491479D01*
X2205507Y4891534D02*
G01*
X2205507Y4491484D01*
X2385507Y4571507D02*
G01*
X2625506Y4571507D01*
X2625506Y4811506D01*
X2385507Y4811506D01*
X2385507Y4571507D01*
X4954597Y4999001D02*
G01*
X5154597Y4999001D01*
X4954600Y4399000D02*
G01*
X5154599Y4399000D01*
X5354596Y4899022D02*
G01*
X5354596Y4498972D01*
X4754600Y4899027D02*
G01*
X4754600Y4498977D01*
X4934600Y4579000D02*
G01*
X5174599Y4579000D01*
X5174599Y4818999D01*
X4934600Y4818999D01*
X4934600Y4579000D01*
X3671897Y3729001D02*
G01*
X3871897Y3729001D01*
X3671900Y3129000D02*
G01*
X3871899Y3129000D01*
X4071896Y3629022D02*
G01*
X4071896Y3228972D01*
X3471900Y3629027D02*
G01*
X3471900Y3228977D01*
X3651900Y3309000D02*
G01*
X3891899Y3309000D01*
X3891899Y3548999D01*
X3651900Y3548999D01*
X3651900Y3309000D01*
X3671897Y6269001D02*
G01*
X3871897Y6269001D01*
X3671900Y5669000D02*
G01*
X3871899Y5669000D01*
X4071896Y6169022D02*
G01*
X4071896Y5768972D01*
X3471900Y6169027D02*
G01*
X3471900Y5768977D01*
X3651900Y5849000D02*
G01*
X3891899Y5849000D01*
X3891899Y6088999D01*
X3651900Y6088999D01*
X3651900Y5849000D01*
X6616700Y2603500D02*
G01*
X6616700Y2095500D01*
X6616700Y2095500D02*
G01*
X6540500Y2095500D01*
X6540500Y2095500D02*
G01*
X6464300Y2095500D01*
X6464300Y2095500D02*
G01*
X6464300Y2603500D01*
X6464300Y2603500D02*
G01*
X6540500Y2603500D01*
X6540500Y2603500D02*
G01*
X6616700Y2603500D01*
X6540500Y2095500D02*
G01*
X6540500Y2070100D01*
X6540500Y2603500D02*
G01*
X6540500Y2628900D01*
G75*
G01
X3942105Y4694453D02*
G03X3942105Y4694453I-175006J0D01*
G75*
G01
X8780805Y4669053D02*
G03X8780805Y4669053I-175006J0D01*
G75*
G01
X2675712Y4686960D02*
G03X2675712Y4686960I-175006J0D01*
G75*
G01
X5224805Y4694453D02*
G03X5224805Y4694453I-175006J0D01*
G75*
G01
X3942105Y3424453D02*
G03X3942105Y3424453I-175006J0D01*
G75*
G01
X3942105Y5964453D02*
G03X3942105Y5964453I-175006J0D01*
X1206500Y12661900D02*
G01*
X9906508Y12661900D01*
X9906508Y6661886D01*
X1206500Y6661886D01*
X1206500Y12661900D01*
M02*
```
