## Supplementary material for "MiniRead: a simple and inexpensive do-it-yourself device for multiple analyses of micro-organism growth kinetics": R package: Gerber_TopSolderMaskLayer.GTS

```
G04 Layer: TopSolderMaskLayer*
G04 EasyEDA v6.5.22, 2023-02-15 17:55:19*
G04 7a3770bebdf8486e828aecac4e94bb6a,fc263f3e91c047028ca5cdb2df4f1e87,10*
G04 Gerber Generator version 0.2*
G04 Scale: 100 percent, Rotated: No, Reflected: No *
G04 Dimensions in millimeters *
G04 leading zeros omitted , absolute positions ,4 integer and 5 decimal *
%FSLAX45Y45*%
%MOMM*%

%AMMACRO1*1,1,$1,$2,$3*1,1,$1,$4,$5*1,1,$1,0-$2,0-$3*1,1,$1,0-$4,0-$5*20,1,$1,$2,$3,$4,$5,0*20,1,$1,$4,$5,0-$2,0-$3,0*20,1,$1,0-$2,0-$3,0-$4,0-$5,0*20,1,$1,0-$4,0-$5,$2,$3,0*4,1,4,$2,$3,$4,$5,0-$2,0-$3,0-$4,0-$5,$2,$3,0*%
%ADD10C,2.1082*%
%ADD11C,2.0828*%
%ADD12C,2.0032*%
%ADD13MACRO1,0.2032X0.762X-0.762X-0.762X-0.762*%
%ADD14C,1.7272*%
%ADD15C,1.6256*%
%ADD16MACRO1,0.2032X-7X2X7X2*%
%ADD17MACRO1,0.2032X0.75X-2X-0.75X-2*%
%ADD18MACRO1,0.2032X-0.45X0.762X0.45X0.762*%
%ADD19MACRO1,0.2032X-0.75X0.75X0.75X0.75*%
%ADD20MACRO1,0.2032X0.75X0.75X0.75X-0.75*%
%ADD21MACRO1,0.2032X0.75X-0.75X-0.75X-0.75*%
%ADD22MACRO1,0.2032X-0.0005X-0.005X-0.0005X0.005*%
%ADD23MACRO1,0.2032X0.005X-0.0005X-0.005X-0.0005*%

%LPD*%
D10*
G01*
X3479800Y1955800D03*
G01*
X3479800Y1193800D03*
G01*
X3771900Y2146300D03*
G01*
X3771900Y1384300D03*
G01*
X4064000Y2324100D03*
G01*
X4064000Y1562100D03*
G01*
X4356100Y1778000D03*
G01*
X4356100Y1016000D03*
G01*
X4635500Y1955800D03*
G01*
X4635500Y1193800D03*
G01*
X4914900Y2146300D03*
G01*
X4914900Y1384300D03*
G01*
X5245100Y1955800D03*
G01*
X5245100Y1193800D03*
G01*
X5524500Y2146300D03*
G01*
X5524500Y1384300D03*
G01*
X5803900Y2324100D03*
G01*
X5803900Y1562100D03*
D11*
G01*
X6934200Y2730500D03*
G01*
X6934200Y1968500D03*
G01*
X7302500Y2717800D03*
G01*
X7302500Y1955800D03*
D12*
G01*
X3996893Y4374006D03*
G01*
X3996893Y5023993D03*
G01*
X3546906Y5023993D03*
G01*
X3546906Y4374006D03*
D10*
G01*
X3200400Y1778000D03*
G01*
X3200400Y1016000D03*
D12*
G01*
X8835593Y4348606D03*
G01*
X8835593Y4998593D03*
G01*
X8385606Y4998593D03*
G01*
X8385606Y4348606D03*
D13*
G01*
X3584447Y13144500D03*
D14*
G01*
X3330397Y13144500D03*
D11*
G01*
X5753100Y13106400D03*
G01*
X4991100Y13106400D03*
D15*
G01*
X516889Y11696700D03*
G01*
X266954Y10926826D03*
G01*
X516889Y10426700D03*
D13*
G01*
X7699247Y13131800D03*
D14*
G01*
X7445197Y13131800D03*
D12*
G01*
X2730500Y4366513D03*
G01*
X2730500Y5016500D03*
G01*
X2280513Y5016500D03*
G01*
X2280513Y4366513D03*
G01*
X5279593Y4374006D03*
G01*
X5279593Y5023993D03*
G01*
X4829606Y5023993D03*
G01*
X4829606Y4374006D03*
G01*
X3996893Y3104006D03*
G01*
X3996893Y3753993D03*
G01*
X3546906Y3753993D03*
G01*
X3546906Y3104006D03*
G01*
X3996893Y5644006D03*
G01*
X3996893Y6293993D03*
G01*
X3546906Y6293993D03*
G01*
X3546906Y5644006D03*
D11*
G01*
X6540500Y2730500D03*
G01*
X6540500Y1968500D03*
D16*
G01*
X17843500Y215900D03*
D17*
G01*
X16903701Y215900D03*
G01*
X16649701Y215900D03*
G01*
X16395701Y215900D03*
G01*
X16141701Y215900D03*
G01*
X15887701Y215900D03*
G01*
X15633701Y215900D03*
G01*
X15379701Y215900D03*
G01*
X15125701Y215900D03*
G01*
X14871701Y215900D03*
G01*
X14617701Y215900D03*
G01*
X14363701Y215900D03*
G01*
X14109701Y215900D03*
G01*
X13855701Y215900D03*
D16*
G01*
X12928600Y215900D03*
D18*
G01*
X6921500Y4673600D03*
G01*
X6794500Y4673600D03*
G01*
X6667500Y4673600D03*
G01*
X6540500Y4673600D03*
D19*
G01*
X3492498Y5791200D03*
G01*
X3492498Y3251200D03*
G01*
X4775198Y4521200D03*
D20*
G01*
X3996893Y5785994D03*
G01*
X3996893Y3245994D03*
G01*
X5279593Y4515994D03*
D19*
G01*
X2226105Y4513706D03*
D20*
G01*
X2730500Y4508501D03*
D21*
G01*
X3492501Y3759200D03*
G01*
X3492501Y6299200D03*
G01*
X4775201Y5029200D03*
G01*
X2226108Y5021706D03*
D12*
G01*
X2730500Y4366513D03*
G01*
X2730500Y5016500D03*
D19*
G01*
X3822698Y279400D03*
G01*
X3822698Y546100D03*
G01*
X4076698Y546100D03*
G01*
X4330698Y546100D03*
G01*
X4076698Y279400D03*
G01*
X4330698Y279400D03*
G01*
X4584698Y279400D03*
G01*
X4838698Y279400D03*
G01*
X4584698Y546100D03*
G01*
X4838698Y546100D03*
G01*
X5092698Y546100D03*
G01*
X5092698Y279400D03*
G01*
X5346698Y279400D03*
G01*
X5346698Y546100D03*
G01*
X5600698Y546100D03*
G01*
X5600698Y279400D03*
G01*
X5854698Y279400D03*
G01*
X5854698Y546100D03*
G01*
X6108698Y546100D03*
G01*
X6108698Y279400D03*
D17*
G01*
X10299701Y228600D03*
G01*
X10553701Y228600D03*
G01*
X10807701Y228600D03*
G01*
X11315701Y228600D03*
D19*
G01*
X14770098Y1524000D03*
G01*
X14770098Y1790700D03*
G01*
X14516098Y1790700D03*
G01*
X14516098Y1524000D03*
G01*
X14262098Y1524000D03*
G01*
X14262098Y1790700D03*
G01*
X14008098Y1790700D03*
G01*
X14008098Y1524000D03*
G01*
X13754098Y1524000D03*
G01*
X13754098Y1790700D03*
G01*
X13500098Y1790700D03*
G01*
X13246098Y1790700D03*
G01*
X13500098Y1524000D03*
G01*
X13246098Y1524000D03*
G01*
X12992098Y1524000D03*
G01*
X12738098Y1524000D03*
G01*
X12992098Y1790700D03*
G01*
X12738098Y1790700D03*
G01*
X12484098Y1790700D03*
G01*
X12484098Y1524000D03*
G01*
X2730498Y12560300D03*
G01*
X2476498Y12560300D03*
G01*
X2222498Y12560300D03*
G01*
X2984498Y12560300D03*
G01*
X3238498Y12560300D03*
G01*
X3492498Y12560300D03*
G01*
X3746498Y12560300D03*
G01*
X4000498Y12560300D03*
G01*
X4254498Y12560300D03*
G01*
X4508498Y12560300D03*
G01*
X4762498Y12560300D03*
G01*
X5016498Y12560300D03*
G01*
X5270498Y12560300D03*
G01*
X5524498Y12560300D03*
G01*
X5778498Y12560300D03*
G01*
X6032498Y12560300D03*
D21*
G01*
X8331201Y5003800D03*
D20*
G01*
X8835593Y4490594D03*
D19*
G01*
X8331198Y4495800D03*
G01*
X3492498Y4521200D03*
D20*
G01*
X3996893Y4515994D03*
D21*
G01*
X3492501Y5029200D03*
D22*
G01*
X9982200Y11772900D03*
G01*
X9982200Y9232900D03*
G01*
X9982200Y4140200D03*
G01*
X9982200Y6680200D03*
G01*
X9982200Y1574800D03*
D23*
G01*
X16852900Y2209800D03*
G01*
X14287500Y2209800D03*
G01*
X11747500Y2209800D03*
M02*
```
