## Supplementary material for "MiniRead: a simple and inexpensive do-it-yourself device for multiple analyses of micro-organism growth kinetics": R package: OBJ_PCB_MiniRead_v5.mtl

```
newmtl mtl1
Ka 0.62 0.62 0.36
Kd 0.62 0.62 0.36
Ks 0.00 0.00 0.00
endmtl
newmtl mtl2
Ka 0.25 0.25 0.25
Kd 0.25 0.25 0.25
Ks 0.13 0.13 0.13
endmtl
newmtl mtl3
Ka 1.00 1.00 1.00
Kd 1.00 1.00 1.00
Ks 0.50 0.50 0.50
endmtl
newmtl mtl4
Ka 0.00 0.00 0.00
Kd 0.00 0.00 0.00
Ks 0.00 0.00 0.00
endmtl
newmtl mtl5
Ka 0.18 0.84 1.00
Kd 0.18 0.84 1.00
Ks 0.09 0.42 0.50
endmtl
newmtl mtl6
Ka 0.85 0.85 0.85
Kd 0.85 0.85 0.85
Ks 0.42 0.42 0.42
endmtl
newmtl mtl7
Ka 0.22 0.22 0.22
Kd 0.22 0.22 0.22
Ks 0.11 0.11 0.11
endmtl
```
