## Supplementary material for "MiniRead: a simple and inexpensive do-it-yourself device for multiple analyses of micro-organism growth kinetics": R package: OBJ_PCB_MiniRead_v5.obj (part 1 of 31)

```
mtllib OBJ_PCB_MiniRead_v5.mtl
usemtl mtl1
v 4879.900655662524 -3516.399413270177 0
v 3507.330717061127 -3515.0563898468877 0
v 3507.330717061127 -3515.0563898468877 10
vn 13.430234232891962 13725.699386013966 0
f 1//1 2//1 3//1
v 4879.900655662524 -3516.399413270177 10
f 3//1 4//1 1//1
v 3507.4647999999997 -3514.688 0
v 3507.4647999999997 -3514.688 10
vn 3.683898468875668 -1.3408293887277978 0
f 2//2 5//2 6//2
f 6//2 3//2 2//2
v 3507.0963667890237 -3513.6757380722656 0
v 3507.0963667890237 -3513.6757380722656 10
vn 10.122619277344711 3.684332109760362 0
f 5//3 7//3 8//3
f 8//3 6//3 5//3
v 3506.16346115019 -3513.1371247505563 0
v 3506.16346115019 -3513.1371247505563 10
vn 5.386133217093629 9.329056388337449 0
f 7//4 9//4 10//4
f 10//4 8//4 7//4
v 3505.1025999999997 -3513.3241831941205 0
v 3505.1025999999997 -3513.3241831941205 10
vn -1.870584435641831 10.608611501902487 0
f 9//5 11//5 12//5
f 12//5 10//5 9//5
v 3504.4101720607864 -3514.1493866782907 0
v 3504.4101720607864 -3514.1493866782907 10
vn -8.25203484170288 6.92427939213303 0
f 11//6 13//6 14//6
f 14//6 12//6 11//6
v 3504.4101720607864 -3515.053532170762 0
v 3504.4101720607864 -3515.053532170762 10
vn -9.041454924713435 0 0
f 13//7 15//7 16//7
f 16//7 14//7 13//7
v 3348.1 -3514.900586796926 0
v 3348.1 -3514.900586796926 10
vn 1.529453738362463 1563.101720607865 0
f 15//8 17//8 18//8
f 18//8 16//8 15//8
v 3348.1 -2601.600195599017 0
v 3348.1 -2601.600195599017 10
vn 9133.003911979089 0 0
f 17//9 19//9 20//9
f 20//9 18//9 17//9
v 4820.530508680661 -2602.0801273163183 0
v 4820.530508680661 -2602.0801273163183 10
vn -4.79931717301497 -14724.305086806613 0
f 19//10 21//10 22//10
f 22//10 20//10 19//10
v 4820.2126 -2602.1361831941203 0
v 4820.2126 -2602.1361831941203 10
vn -0.5605587780200949 3.1790868066127587 0
f 21//11 23//11 24//11
f 24//11 22//11 21//11
v 4819.5201720607865 -2602.9613866782906 0
v 4819.5201720607865 -2602.9613866782906 10
f 23//6 25//6 26//6
f 26//6 24//6 23//6
v 4819.5201720607865 -2604.0386133217094 0
v 4819.5201720607865 -2604.0386133217094 10
vn -10.772266434187259 0 0
f 25//12 27//12 28//12
f 28//12 26//12 25//12
v 4820.2126 -2604.8638168058797 0
v 4820.2126 -2604.8638168058797 10
vn -8.25203484170288 -6.92427939213303 0
f 27//13 29//13 30//13
f 30//13 28//13 27//13
v 4821.27346115019 -2605.050875249444 0
v 4821.27346115019 -2605.050875249444 10
vn -1.870584435641831 -10.608611501902487 0
f 29//14 31//14 32//14
f 32//14 30//14 29//14
v 4822.206366789023 -2604.5122619277345 0
v 4822.206366789023 -2604.5122619277345 10
vn 5.386133217093629 -9.329056388332901 0
f 31//15 33//15 34//15
f 34//15 32//15 31//15
v 4822.5748 -2603.5 0
v 4822.5748 -2603.5 10
vn 10.122619277344711 -3.684332109769457 0
f 33//16 35//16 36//16
f 36//16 34//16 33//16
v 4822.206366789023 -2602.4877380722655 0
v 4822.206366789023 -2602.4877380722655 10
vn 10.122619277344711 3.684332109769457 0
f 35//17 37//17 38//17
f 38//17 36//17 35//17
v 4821.500912094867 -2602.080443614693 0
v 4821.500912094867 -2602.080443614693 10
vn 4.072944575723341 7.054546941562876 0
f 37//18 39//18 40//18
f 40//18 38//18 37//18
v 4880.899344476307 -2602.099804251063 0
v 4880.899344476307 -2602.099804251063 10
vn -0.19360636369583517 -593.9843238144022 0
f 39//19 41//19 42//19
f 42//19 40//19 39//19
vn -9142.99609019114 9.986888137837013 0
f 41//20 1//20 4//20
f 4//20 42//20 41//20
v 4368.108299953427 -2901.273754752327 0
v 4369.092549953427 -2900.558655269138 0
v 4369.092549953427 -2900.558655269138 10
vn 7.1509948318907846 -9.842499999995198 0
f 43//21 44//21 45//21
v 4368.108299953427 -2901.273754752327 10
f 45//21 46//21 43//21
v 4369.169342126933 -2900.322313260954 0
v 4369.169342126933 -2900.322313260954 10
vn 2.3634200818378304 -0.7679217350596446 0
f 44//22 47//22 48//22
f 48//22 45//22 44//22
v 4369.706366789023 -2900.0122619277345 0
v 4369.706366789023 -2900.0122619277345 10
vn 3.100513332196897 -5.370246620905164 0
f 47//23 49//23 50//23
f 50//23 48//23 47//23
v 4370.0748 -2899 0
v 4370.0748 -2899 10
f 49//16 51//16 52//16
f 52//16 50//16 49//16
v 4369.706366789023 -2897.9877380722655 0
v 4369.706366789023 -2897.9877380722655 10
f 51//17 53//17 54//17
f 54//17 52//17 51//17
v 4369.4685 -2897.8504056175916 0
v 4369.4685 -2897.8504056175916 10
vn 1.3733245467392408 2.378667890234283 0
f 53//24 55//24 56//24
f 56//24 54//24 53//24
v 4369.4685 -2824.5984 0
v 4369.4685 -2824.5984 10
vn 732.5200561759175 0 0
f 55//25 57//25 58//25
f 58//25 56//25 55//25
v 4369.092549953427 -2823.441344730862 0
v 4369.092549953427 -2823.441344730862 10
vn 11.570552691377998 3.7595004657305253 0
f 57//26 59//26 60//26
f 60//26 58//26 57//26
v 4368.108299953427 -2822.726245247673 0
v 4368.108299953427 -2822.726245247673 10
vn 7.1509948318907846 9.842499999995198 0
f 59//27 61//27 62//27
f 62//27 60//27 59//27
v 4366.891700046573 -2822.726245247673 0
v 4366.891700046573 -2822.726245247673 10
vn 0 12.165999068547535 0
f 61//28 63//28 64//28
f 64//28 62//28 61//28
v 4365.907450046573 -2823.441344730862 0
v 4365.907450046573 -2823.441344730862 10
vn -7.1509948318907846 9.842499999995198 0
f 63//29 65//29 66//29
f 66//29 64//29 63//29
v 4365.5315 -2824.5984 0
v 4365.5315 -2824.5984 10
vn -11.570552691377998 3.7595004657305253 0
f 65//30 67//30 68//30
f 68//30 66//30 65//30
v 4365.5315 -2897.8867786845503 0
v 4365.5315 -2897.8867786845503 10
vn -732.8837868455048 0 0
f 67//31 69//31 70//31
f 70//31 68//31 67//31
v 4364.77346115019 -2897.449124750556 0
v 4364.77346115019 -2897.449124750556 10
vn 4.376539339941701 7.580388498099637 0
f 69//32 71//32 72//32
f 72//32 70//32 69//32
v 4363.7126 -2897.6361831941203 0
v 4363.7126 -2897.6361831941203 10
f 71//5 73//5 74//5
f 74//5 72//5 71//5
v 4363.0201720607865 -2898.4613866782906 0
v 4363.0201720607865 -2898.4613866782906 10
f 73//6 75//6 76//6
f 76//6 74//6 73//6
v 4363.0201720607865 -2899.5386133217094 0
v 4363.0201720607865 -2899.5386133217094 10
f 75//12 77//12 78//12
f 78//12 76//12 75//12
v 4363.7126 -2900.3638168058797 0
v 4363.7126 -2900.3638168058797 10
f 77//13 79//13 80//13
f 80//13 78//13 77//13
v 4364.77346115019 -2900.550875249444 0
v 4364.77346115019 -2900.550875249444 10
f 79//14 81//14 82//14
f 82//14 80//14 79//14
v 4365.706366789023 -2900.0122619277345 0
v 4365.706366789023 -2900.0122619277345 10
f 81//15 83//15 84//15
f 84//15 82//15 81//15
v 4365.718808898434 -2899.9780775130776 0
v 4365.718808898434 -2899.9780775130776 10
vn 0.34184414656920126 -0.12442109410585545 0
f 83//33 85//33 86//33
f 86//33 84//33 83//33
v 4365.907450046573 -2900.558655269138 0
v 4365.907450046573 -2900.558655269138 10
vn -5.805777560603929 -1.8864114813914057 0
f 85//34 87//34 88//34
f 88//34 86//34 85//34
v 4366.891700046573 -2901.273754752327 0
v 4366.891700046573 -2901.273754752327 10
vn -7.1509948318907846 -9.842499999995198 0
f 87//35 89//35 90//35
f 90//35 88//35 87//35
vn 0 -12.165999068547535 0
f 89//36 43//36 46//36
f 46//36 90//36 89//36
v 4780.662417962484 -2741.4518857360663 0
v 4783.4646 -2741.8207999999995 0
v 4783.4646 -2741.8207999999995 10
vn -3.6891426393322035 -28.02182037516104 0
f 91//37 92//37 93//37
v 4780.662417962484 -2741.4518857360663 10
f 93//37 94//37 91//37
v 4786.266782037516 -2741.4518857360663 0
v 4786.266782037516 -2741.4518857360663 10
vn 3.6891426393322035 -28.02182037516104 0
f 92//38 95//38 96//38
f 96//38 93//38 92//38
v 4788.878000000001 -2740.370283841693 0
v 4788.878000000001 -2740.370283841693 10
vn 10.81601894373307 -26.11217962484261 0
f 95//39 97//39 98//39
f 98//39 96//39 95//39
v 4791.120303698551 -2738.64970369855 0
v 4791.120303698551 -2738.64970369855 10
vn 17.20580143142797 -22.423036985501312 0
f 97//40 99//40 100//40
f 100//40 98//40 97//40
v 4792.8408838416935 -2736.4073999999996 0
v 4792.8408838416935 -2736.4073999999996 10
vn 22.42303698550586 -17.20580143142797 0
f 99//41 101//41 102//41
f 102//41 100//41 99//41
v 4793.922485736067 -2733.796182037516 0
v 4793.922485736067 -2733.796182037516 10
vn 26.112179624838063 -10.81601894373307 0
f 101//42 103//42 104//42
f 104//42 102//42 101//42
v 4794.2914 -2730.9939999999997 0
v 4794.2914 -2730.9939999999997 10
vn 28.02182037516104 -3.6891426393322035 0
f 103//43 105//43 106//43
f 106//43 104//43 103//43
v 4793.922485736067 -2728.1918179624836 0
v 4793.922485736067 -2728.1918179624836 10
vn 28.02182037516104 3.6891426393322035 0
f 105//44 107//44 108//44
f 108//44 106//44 105//44
v 4792.8408838416935 -2725.5806 0
v 4792.8408838416935 -2725.5806 10
vn 26.112179624838063 10.81601894373307 0
f 107//45 109//45 110//45
f 110//45 108//45 107//45
v 4791.120303698551 -2723.338296301449 0
v 4791.120303698551 -2723.338296301449 10
vn 22.42303698550586 17.20580143142797 0
f 109//46 111//46 112//46
f 112//46 110//46 109//46
v 4788.878000000001 -2721.6177161583064 0
v 4788.878000000001 -2721.6177161583064 10
vn 17.20580143142797 22.423036985501312 0
f 111//47 113//47 114//47
f 114//47 112//47 111//47
v 4786.266782037516 -2720.536114263933 0
v 4786.266782037516 -2720.536114263933 10
vn 10.81601894373307 26.11217962484261 0
f 113//48 115//48 116//48
f 116//48 114//48 113//48
v 4783.4646 -2720.1672 0
v 4783.4646 -2720.1672 10
vn 3.6891426393322035 28.02182037516104 0
f 115//49 117//49 118//49
f 118//49 116//49 115//49
v 4780.662417962484 -2720.536114263933 0
v 4780.662417962484 -2720.536114263933 10
vn -3.6891426393322035 28.02182037516104 0
f 117//50 119//50 120//50
f 120//50 118//50 117//50
v 4778.0512 -2721.6177161583064 0
v 4778.0512 -2721.6177161583064 10
vn -10.81601894373307 26.11217962484261 0
f 119//51 121//51 122//51
f 122//51 120//51 119//51
v 4775.80889630145 -2723.338296301449 0
v 4775.80889630145 -2723.338296301449 10
vn -17.20580143142797 22.423036985501312 0
f 121//52 123//52 124//52
f 124//52 122//52 121//52
v 4774.088316158307 -2725.5806 0
v 4774.088316158307 -2725.5806 10
vn -22.42303698550586 17.20580143142797 0
f 123//53 125//53 126//53
f 126//53 124//53 123//53
v 4773.006714263934 -2728.1918179624836 0
v 4773.006714263934 -2728.1918179624836 10
vn -26.112179624838063 10.81601894373307 0
f 125//54 127//54 128//54
f 128//54 126//54 125//54
v 4772.6378 -2730.9939999999997 0
v 4772.6378 -2730.9939999999997 10
vn -28.02182037516104 3.6891426393322035 0
f 127//55 129//55 130//55
f 130//55 128//55 127//55
v 4773.006714263934 -2733.796182037516 0
v 4773.006714263934 -2733.796182037516 10
vn -28.02182037516104 -3.6891426393322035 0
f 129//56 131//56 132//56
f 132//56 130//56 129//56
v 4774.088316158307 -2736.4073999999996 0
v 4774.088316158307 -2736.4073999999996 10
vn -26.112179624838063 -10.81601894373307 0
f 131//57 133//57 134//57
f 134//57 132//57 131//57
v 4775.80889630145 -2738.64970369855 0
v 4775.80889630145 -2738.64970369855 10
vn -22.42303698550586 -17.20580143142797 0
f 133//58 135//58 136//58
f 136//58 134//58 133//58
v 4778.0512 -2740.370283841693 0
v 4778.0512 -2740.370283841693 10
vn -17.20580143142797 -22.423036985501312 0
f 135//59 137//59 138//59
f 138//59 136//59 135//59
vn -10.81601894373307 -26.11217962484261 0
f 137//60 91//60 94//60
f 94//60 138//60 137//60
v 4674.163817962484 -2812.652685736067 0
v 4676.966 -2813.0216 0
v 4676.966 -2813.0216 10
f 139//37 140//37 141//37
v 4674.163817962484 -2812.652685736067 10
f 141//37 142//37 139//37
v 4679.768182037516 -2812.652685736067 0
v 4679.768182037516 -2812.652685736067 10
f 140//38 143//38 144//38
f 144//38 141//38 140//38
v 4682.379400000001 -2811.5710838416935 0
v 4682.379400000001 -2811.5710838416935 10
f 143//39 145//39 146//39
f 146//39 144//39 143//39
v 4684.621703698551 -2809.8505036985507 0
v 4684.621703698551 -2809.8505036985507 10
f 145//40 147//40 148//40
f 148//40 146//40 145//40
v 4686.342283841694 -2807.6082 0
v 4686.342283841694 -2807.6082 10
f 147//41 149//41 150//41
f 150//41 148//41 147//41
v 4687.423885736067 -2804.9969820375163 0
v 4687.423885736067 -2804.9969820375163 10
f 149//42 151//42 152//42
f 152//42 150//42 149//42
v 4687.7928 -2802.1948 0
v 4687.7928 -2802.1948 10
f 151//43 153//43 154//43
f 154//43 152//43 151//43
v 4687.423885736067 -2799.392617962484 0
v 4687.423885736067 -2799.392617962484 10
f 153//44 155//44 156//44
f 156//44 154//44 153//44
v 4686.342283841694 -2796.7814000000003 0
v 4686.342283841694 -2796.7814000000003 10
f 155//45 157//45 158//45
f 158//45 156//45 155//45
v 4684.621703698551 -2794.5390963014497 0
v 4684.621703698551 -2794.5390963014497 10
f 157//46 159//46 160//46
f 160//46 158//46 157//46
v 4682.379400000001 -2792.818516158307 0
v 4682.379400000001 -2792.818516158307 10
f 159//47 161//47 162//47
f 162//47 160//47 159//47
v 4679.768182037516 -2791.7369142639336 0
v 4679.768182037516 -2791.7369142639336 10
f 161//48 163//48 164//48
f 164//48 162//48 161//48
v 4676.966 -2791.3680000000004 0
v 4676.966 -2791.3680000000004 10
f 163//49 165//49 166//49
f 166//49 164//49 163//49
v 4674.163817962484 -2791.7369142639336 0
v 4674.163817962484 -2791.7369142639336 10
f 165//50 167//50 168//50
f 168//50 166//50 165//50
v 4671.5526 -2792.818516158307 0
v 4671.5526 -2792.818516158307 10
f 167//51 169//51 170//51
f 170//51 168//51 167//51
v 4669.31029630145 -2794.5390963014497 0
v 4669.31029630145 -2794.5390963014497 10
f 169//52 171//52 172//52
f 172//52 170//52 169//52
v 4667.589716158307 -2796.7814000000003 0
v 4667.589716158307 -2796.7814000000003 10
f 171//53 173//53 174//53
f 174//53 172//53 171//53
v 4666.508114263934 -2799.392617962484 0
v 4666.508114263934 -2799.392617962484 10
f 173//54 175//54 176//54
f 176//54 174//54 173//54
v 4666.1392000000005 -2802.1948 0
v 4666.1392000000005 -2802.1948 10
f 175//55 177//55 178//55
f 178//55 176//55 175//55
v 4666.508114263934 -2804.9969820375163 0
v 4666.508114263934 -2804.9969820375163 10
f 177//56 179//56 180//56
f 180//56 178//56 177//56
v 4667.589716158307 -2807.6082 0
v 4667.589716158307 -2807.6082 10
f 179//57 181//57 182//57
f 182//57 180//57 179//57
v 4669.31029630145 -2809.8505036985507 0
v 4669.31029630145 -2809.8505036985507 10
f 181//58 183//58 184//58
f 184//58 182//58 181//58
v 4671.5526 -2811.5710838416935 0
v 4671.5526 -2811.5710838416935 10
f 183//59 185//59 186//59
f 186//59 184//59 183//59
f 185//60 139//60 142//60
f 142//60 186//60 185//60
v 4390.662417962484 -2883.4577857360664 0
v 4393.4646 -2883.8266999999996 0
v 4393.4646 -2883.8266999999996 10
f 187//37 188//37 189//37
v 4390.662417962484 -2883.4577857360664 10
f 189//37 190//37 187//37
v 4396.266782037516 -2883.4577857360664 0
v 4396.266782037516 -2883.4577857360664 10
f 188//38 191//38 192//38
f 192//38 189//38 188//38
v 4398.878000000001 -2882.376183841693 0
v 4398.878000000001 -2882.376183841693 10
f 191//39 193//39 194//39
f 194//39 192//39 191//39
v 4401.120303698551 -2880.6556036985503 0
v 4401.120303698551 -2880.6556036985503 10
f 193//40 195//40 196//40
f 196//40 194//40 193//40
v 4402.8408838416935 -2878.4132999999997 0
v 4402.8408838416935 -2878.4132999999997 10
f 195//41 197//41 198//41
f 198//41 196//41 195//41
v 4403.922485736067 -2875.802082037516 0
v 4403.922485736067 -2875.802082037516 10
f 197//42 199//42 200//42
f 200//42 198//42 197//42
v 4404.2914 -2872.9999 0
v 4404.2914 -2872.9999 10
f 199//43 201//43 202//43
f 202//43 200//43 199//43
v 4403.922485736067 -2870.1977179624837 0
v 4403.922485736067 -2870.1977179624837 10
f 201//44 203//44 204//44
f 204//44 202//44 201//44
v 4402.8408838416935 -2867.5865 0
v 4402.8408838416935 -2867.5865 10
f 203//45 205//45 206//45
f 206//45 204//45 203//45
v 4401.120303698551 -2865.3441963014493 0
v 4401.120303698551 -2865.3441963014493 10
f 205//46 207//46 208//46
f 208//46 206//46 205//46
v 4398.878000000001 -2863.6236161583065 0
v 4398.878000000001 -2863.6236161583065 10
f 207//47 209//47 210//47
f 210//47 208//47 207//47
v 4396.266782037516 -2862.542014263933 0
v 4396.266782037516 -2862.542014263933 10
f 209//48 211//48 212//48
f 212//48 210//48 209//48
v 4393.4646 -2862.1731 0
v 4393.4646 -2862.1731 10
f 211//49 213//49 214//49
f 214//49 212//49 211//49
v 4390.662417962484 -2862.542014263933 0
v 4390.662417962484 -2862.542014263933 10
f 213//50 215//50 216//50
f 216//50 214//50 213//50
v 4388.0512 -2863.6236161583065 0
v 4388.0512 -2863.6236161583065 10
f 215//51 217//51 218//51
f 218//51 216//51 215//51
v 4385.80889630145 -2865.3441963014493 0
v 4385.80889630145 -2865.3441963014493 10
f 217//52 219//52 220//52
f 220//52 218//52 217//52
v 4384.088316158307 -2867.5865 0
v 4384.088316158307 -2867.5865 10
f 219//53 221//53 222//53
f 222//53 220//53 219//53
v 4383.006714263934 -2870.1977179624837 0
v 4383.006714263934 -2870.1977179624837 10
f 221//54 223//54 224//54
f 224//54 222//54 221//54
v 4382.6378 -2872.9999 0
v 4382.6378 -2872.9999 10
f 223//55 225//55 226//55
f 226//55 224//55 223//55
v 4383.006714263934 -2875.802082037516 0
v 4383.006714263934 -2875.802082037516 10
f 225//56 227//56 228//56
f 228//56 226//56 225//56
v 4384.088316158307 -2878.4132999999997 0
v 4384.088316158307 -2878.4132999999997 10
f 227//57 229//57 230//57
f 230//57 228//57 227//57
v 4385.80889630145 -2880.6556036985503 0
v 4385.80889630145 -2880.6556036985503 10
f 229//58 231//58 232//58
f 232//58 230//58 229//58
v 4388.0512 -2882.376183841693 0
v 4388.0512 -2882.376183841693 10
f 231//59 233//59 234//59
f 234//59 232//59 231//59
f 233//60 187//60 190//60
f 190//60 234//60 233//60
v 4426.0564179624835 -2635.4806857360672 0
v 4428.8586 -2635.8496000000005 0
v 4428.8586 -2635.8496000000005 10
f 235//37 236//37 237//37
v 4426.0564179624835 -2635.4806857360672 10
f 237//37 238//37 235//37
v 4431.660782037516 -2635.4806857360672 0
v 4431.660782037516 -2635.4806857360672 10
f 236//38 239//38 240//38
f 240//38 237//38 236//38
v 4434.272 -2634.399083841694 0
v 4434.272 -2634.399083841694 10
f 239//39 241//39 242//39
f 242//39 240//39 239//39
v 4436.51430369855 -2632.678503698551 0
v 4436.51430369855 -2632.678503698551 10
f 241//40 243//40 244//40
f 244//40 242//40 241//40
v 4438.234883841693 -2630.4362000000006 0
v 4438.234883841693 -2630.4362000000006 10
f 243//41 245//41 246//41
f 246//41 244//41 243//41
v 4439.316485736066 -2627.8249820375167 0
v 4439.316485736066 -2627.8249820375167 10
f 245//42 247//42 248//42
f 248//42 246//42 245//42
v 4439.685399999999 -2625.0228000000006 0
v 4439.685399999999 -2625.0228000000006 10
f 247//43 249//43 250//43
f 250//43 248//43 247//43
v 4439.316485736066 -2622.2206179624845 0
v 4439.316485736066 -2622.2206179624845 10
f 249//44 251//44 252//44
f 252//44 250//44 249//44
v 4438.234883841693 -2619.6094000000007 0
v 4438.234883841693 -2619.6094000000007 10
f 251//45 253//45 254//45
f 254//45 252//45 251//45
v 4436.51430369855 -2617.36709630145 0
v 4436.51430369855 -2617.36709630145 10
f 253//46 255//46 256//46
f 256//46 254//46 253//46
v 4434.272 -2615.6465161583073 0
v 4434.272 -2615.6465161583073 10
f 255//47 257//47 258//47
f 258//47 256//47 255//47
v 4431.660782037516 -2614.564914263934 0
v 4431.660782037516 -2614.564914263934 10
f 257//48 259//48 260//48
f 260//48 258//48 257//48
v 4428.8586 -2614.196000000001 0
v 4428.8586 -2614.196000000001 10
f 259//49 261//49 262//49
f 262//49 260//49 259//49
v 4426.0564179624835 -2614.564914263934 0
v 4426.0564179624835 -2614.564914263934 10
f 261//50 263//50 264//50
f 264//50 262//50 261//50
v 4423.445199999999 -2615.6465161583073 0
v 4423.445199999999 -2615.6465161583073 10
f 263//51 265//51 266//51
f 266//51 264//51 263//51
v 4421.202896301449 -2617.36709630145 0
v 4421.202896301449 -2617.36709630145 10
f 265//52 267//52 268//52
f 268//52 266//52 265//52
v 4419.482316158306 -2619.6094000000007 0
v 4419.482316158306 -2619.6094000000007 10
f 267//53 269//53 270//53
f 270//53 268//53 267//53
v 4418.400714263933 -2622.2206179624845 0
v 4418.400714263933 -2622.2206179624845 10
f 269//54 271//54 272//54
f 272//54 270//54 269//54
v 4418.0318 -2625.0228000000006 0
v 4418.0318 -2625.0228000000006 10
f 271//55 273//55 274//55
f 274//55 272//55 271//55
v 4418.400714263933 -2627.8249820375167 0
v 4418.400714263933 -2627.8249820375167 10
f 273//56 275//56 276//56
f 276//56 274//56 273//56
v 4419.482316158306 -2630.4362000000006 0
v 4419.482316158306 -2630.4362000000006 10
f 275//57 277//57 278//57
f 278//57 276//57 275//57
v 4421.202896301449 -2632.678503698551 0
v 4421.202896301449 -2632.678503698551 10
f 277//58 279//58 280//58
f 280//58 278//58 277//58
v 4423.445199999999 -2634.399083841694 0
v 4423.445199999999 -2634.399083841694 10
f 279//59 281//59 282//59
f 282//59 280//59 279//59
f 281//60 235//60 238//60
f 238//60 282//60 281//60
v 4780.5564179624835 -2635.4806857360672 0
v 4783.3586 -2635.8496000000005 0
v 4783.3586 -2635.8496000000005 10
f 283//37 284//37 285//37
v 4780.5564179624835 -2635.4806857360672 10
f 285//37 286//37 283//37
v 4786.160782037516 -2635.4806857360672 0
v 4786.160782037516 -2635.4806857360672 10
f 284//38 287//38 288//38
f 288//38 285//38 284//38
v 4788.772 -2634.399083841694 0
v 4788.772 -2634.399083841694 10
f 287//39 289//39 290//39
f 290//39 288//39 287//39
v 4791.01430369855 -2632.678503698551 0
v 4791.01430369855 -2632.678503698551 10
f 289//40 291//40 292//40
f 292//40 290//40 289//40
v 4792.734883841693 -2630.4362000000006 0
v 4792.734883841693 -2630.4362000000006 10
f 291//41 293//41 294//41
f 294//41 292//41 291//41
v 4793.816485736066 -2627.8249820375167 0
v 4793.816485736066 -2627.8249820375167 10
f 293//42 295//42 296//42
f 296//42 294//42 293//42
v 4794.185399999999 -2625.0228000000006 0
v 4794.185399999999 -2625.0228000000006 10
f 295//43 297//43 298//43
f 298//43 296//43 295//43
v 4793.816485736066 -2622.2206179624845 0
v 4793.816485736066 -2622.2206179624845 10
f 297//44 299//44 300//44
f 300//44 298//44 297//44
v 4792.734883841693 -2619.6094000000007 0
v 4792.734883841693 -2619.6094000000007 10
f 299//45 301//45 302//45
f 302//45 300//45 299//45
v 4791.01430369855 -2617.36709630145 0
v 4791.01430369855 -2617.36709630145 10
f 301//46 303//46 304//46
f 304//46 302//46 301//46
v 4788.772 -2615.6465161583073 0
v 4788.772 -2615.6465161583073 10
f 303//47 305//47 306//47
f 306//47 304//47 303//47
v 4786.160782037516 -2614.564914263934 0
v 4786.160782037516 -2614.564914263934 10
f 305//48 307//48 308//48
f 308//48 306//48 305//48
v 4783.3586 -2614.196000000001 0
v 4783.3586 -2614.196000000001 10
f 307//49 309//49 310//49
f 310//49 308//49 307//49
v 4780.5564179624835 -2614.564914263934 0
v 4780.5564179624835 -2614.564914263934 10
f 309//50 311//50 312//50
f 312//50 310//50 309//50
v 4777.945199999999 -2615.6465161583073 0
v 4777.945199999999 -2615.6465161583073 10
f 311//51 313//51 314//51
f 314//51 312//51 311//51
v 4775.702896301449 -2617.36709630145 0
v 4775.702896301449 -2617.36709630145 10
f 313//52 315//52 316//52
f 316//52 314//52 313//52
v 4773.982316158306 -2619.6094000000007 0
v 4773.982316158306 -2619.6094000000007 10
f 315//53 317//53 318//53
f 318//53 316//53 315//53
v 4772.900714263933 -2622.2206179624845 0
v 4772.900714263933 -2622.2206179624845 10
f 317//54 319//54 320//54
f 320//54 318//54 317//54
v 4772.5318 -2625.0228000000006 0
v 4772.5318 -2625.0228000000006 10
f 319//55 321//55 322//55
f 322//55 320//55 319//55
v 4772.900714263933 -2627.8249820375167 0
v 4772.900714263933 -2627.8249820375167 10
f 321//56 323//56 324//56
f 324//56 322//56 321//56
v 4773.982316158306 -2630.4362000000006 0
v 4773.982316158306 -2630.4362000000006 10
f 323//57 325//57 326//57
f 326//57 324//57 323//57
v 4775.702896301449 -2632.678503698551 0
v 4775.702896301449 -2632.678503698551 10
f 325//58 327//58 328//58
f 328//58 326//58 325//58
v 4777.945199999999 -2634.399083841694 0
v 4777.945199999999 -2634.399083841694 10
f 327//59 329//59 330//59
f 330//59 328//59 327//59
f 329//60 283//60 286//60
f 286//60 330//60 329//60
v 4426.162217962484 -2847.933385736066 0
v 4428.9644 -2848.3022999999994 0
v 4428.9644 -2848.3022999999994 10
f 331//37 332//37 333//37
v 4426.162217962484 -2847.933385736066 10
f 333//37 334//37 331//37
v 4431.766582037516 -2847.933385736066 0
v 4431.766582037516 -2847.933385736066 10
f 332//38 335//38 336//38
f 336//38 333//38 332//38
v 4434.3778 -2846.851783841693 0
v 4434.3778 -2846.851783841693 10
f 335//39 337//39 338//39
f 338//39 336//39 335//39
v 4436.62010369855 -2845.13120369855 0
v 4436.62010369855 -2845.13120369855 10
f 337//40 339//40 340//40
f 340//40 338//40 337//40
v 4438.340683841693 -2842.8888999999995 0
v 4438.340683841693 -2842.8888999999995 10
f 339//41 341//41 342//41
f 342//41 340//41 339//41
v 4439.422285736066 -2840.2776820375157 0
v 4439.422285736066 -2840.2776820375157 10
f 341//42 343//42 344//42
f 344//42 342//42 341//42
v 4439.7912 -2837.4754999999996 0
v 4439.7912 -2837.4754999999996 10
f 343//43 345//43 346//43
f 346//43 344//43 343//43
v 4439.422285736066 -2834.6733179624835 0
v 4439.422285736066 -2834.6733179624835 10
f 345//44 347//44 348//44
f 348//44 346//44 345//44
v 4438.340683841693 -2832.0620999999996 0
v 4438.340683841693 -2832.0620999999996 10
f 347//45 349//45 350//45
f 350//45 348//45 347//45
v 4436.62010369855 -2829.819796301449 0
v 4436.62010369855 -2829.819796301449 10
f 349//46 351//46 352//46
f 352//46 350//46 349//46
v 4434.3778 -2828.0992161583063 0
v 4434.3778 -2828.0992161583063 10
f 351//47 353//47 354//47
f 354//47 352//47 351//47
v 4431.766582037516 -2827.017614263933 0
v 4431.766582037516 -2827.017614263933 10
f 353//48 355//48 356//48
f 356//48 354//48 353//48
v 4428.9644 -2826.6486999999997 0
v 4428.9644 -2826.6486999999997 10
f 355//49 357//49 358//49
f 358//49 356//49 355//49
v 4426.162217962484 -2827.017614263933 0
v 4426.162217962484 -2827.017614263933 10
f 357//50 359//50 360//50
f 360//50 358//50 357//50
v 4423.5509999999995 -2828.0992161583063 0
v 4423.5509999999995 -2828.0992161583063 10
f 359//51 361//51 362//51
f 362//51 360//51 359//51
v 4421.308696301449 -2829.819796301449 0
v 4421.308696301449 -2829.819796301449 10
f 361//52 363//52 364//52
f 364//52 362//52 361//52
v 4419.588116158307 -2832.0620999999996 0
v 4419.588116158307 -2832.0620999999996 10
f 363//53 365//53 366//53
f 366//53 364//53 363//53
v 4418.506514263933 -2834.6733179624835 0
v 4418.506514263933 -2834.6733179624835 10
f 365//54 367//54 368//54
f 368//54 366//54 365//54
v 4418.1376 -2837.4754999999996 0
v 4418.1376 -2837.4754999999996 10
f 367//55 369//55 370//55
f 370//55 368//55 367//55
v 4418.506514263933 -2840.2776820375157 0
v 4418.506514263933 -2840.2776820375157 10
f 369//56 371//56 372//56
f 372//56 370//56 369//56
v 4419.588116158307 -2842.8888999999995 0
v 4419.588116158307 -2842.8888999999995 10
f 371//57 373//57 374//57
f 374//57 372//57 371//57
v 4421.308696301449 -2845.13120369855 0
v 4421.308696301449 -2845.13120369855 10
f 373//58 375//58 376//58
f 376//58 374//58 373//58
v 4423.5509999999995 -2846.851783841693 0
v 4423.5509999999995 -2846.851783841693 10
f 375//59 377//59 378//59
f 378//59 376//59 375//59
f 377//60 331//60 334//60
f 334//60 378//60 377//60
v 4603.163217962484 -2883.570485736066 0
v 4605.9654 -2883.9393999999993 0
v 4605.9654 -2883.9393999999993 10
f 379//37 380//37 381//37
v 4603.163217962484 -2883.570485736066 10
f 381//37 382//37 379//37
v 4608.767582037516 -2883.570485736066 0
v 4608.767582037516 -2883.570485736066 10
f 380//38 383//38 384//38
f 384//38 381//38 380//38
v 4611.3788 -2882.4888838416928 0
v 4611.3788 -2882.4888838416928 10
f 383//39 385//39 386//39
f 386//39 384//39 383//39
v 4613.6211036985505 -2880.76830369855 0
v 4613.6211036985505 -2880.76830369855 10
f 385//40 387//40 388//40
f 388//40 386//40 385//40
v 4615.341683841693 -2878.5259999999994 0
v 4615.341683841693 -2878.5259999999994 10
f 387//41 389//41 390//41
f 390//41 388//41 387//41
v 4616.423285736067 -2875.9147820375156 0
v 4616.423285736067 -2875.9147820375156 10
f 389//42 391//42 392//42
f 392//42 390//42 389//42
v 4616.7922 -2873.1125999999995 0
v 4616.7922 -2873.1125999999995 10
f 391//43 393//43 394//43
f 394//43 392//43 391//43
v 4616.423285736067 -2870.3104179624834 0
v 4616.423285736067 -2870.3104179624834 10
f 393//44 395//44 396//44
f 396//44 394//44 393//44
v 4615.341683841693 -2867.6991999999996 0
v 4615.341683841693 -2867.6991999999996 10
f 395//45 397//45 398//45
f 398//45 396//45 395//45
v 4613.6211036985505 -2865.456896301449 0
v 4613.6211036985505 -2865.456896301449 10
f 397//46 399//46 400//46
f 400//46 398//46 397//46
v 4611.3788 -2863.736316158306 0
v 4611.3788 -2863.736316158306 10
f 399//47 401//47 402//47
f 402//47 400//47 399//47
v 4608.767582037516 -2862.654714263933 0
v 4608.767582037516 -2862.654714263933 10
f 401//48 403//48 404//48
f 404//48 402//48 401//48
v 4605.9654 -2862.2857999999997 0
v 4605.9654 -2862.2857999999997 10
f 403//49 405//49 406//49
f 406//49 404//49 403//49
v 4603.163217962484 -2862.654714263933 0
v 4603.163217962484 -2862.654714263933 10
f 405//50 407//50 408//50
f 408//50 406//50 405//50
v 4600.552 -2863.736316158306 0
v 4600.552 -2863.736316158306 10
f 407//51 409//51 410//51
f 410//51 408//51 407//51
v 4598.30969630145 -2865.456896301449 0
v 4598.30969630145 -2865.456896301449 10
f 409//52 411//52 412//52
f 412//52 410//52 409//52
v 4596.589116158307 -2867.6991999999996 0
v 4596.589116158307 -2867.6991999999996 10
f 411//53 413//53 414//53
f 414//53 412//53 411//53
v 4595.507514263933 -2870.3104179624834 0
v 4595.507514263933 -2870.3104179624834 10
f 413//54 415//54 416//54
f 416//54 414//54 413//54
v 4595.1386 -2873.1125999999995 0
v 4595.1386 -2873.1125999999995 10
f 415//55 417//55 418//55
f 418//55 416//55 415//55
v 4595.507514263933 -2875.9147820375156 0
v 4595.507514263933 -2875.9147820375156 10
f 417//56 419//56 420//56
f 420//56 418//56 417//56
v 4596.589116158307 -2878.5259999999994 0
v 4596.589116158307 -2878.5259999999994 10
f 419//57 421//57 422//57
f 422//57 420//57 419//57
v 4598.30969630145 -2880.76830369855 0
v 4598.30969630145 -2880.76830369855 10
f 421//58 423//58 424//58
f 424//58 422//58 421//58
v 4600.552 -2882.4888838416928 0
v 4600.552 -2882.4888838416928 10
f 423//59 425//59 426//59
f 426//59 424//59 423//59
f 425//60 379//60 382//60
f 382//60 426//60 425//60
v 4570.9667 -2777.6108999999997 0
v 4573.768882037516 -2777.2419857360665 0
v 4573.768882037516 -2777.2419857360665 10
f 427//38 428//38 429//38
v 4570.9667 -2777.6108999999997 10
f 429//38 430//38 427//38
v 4576.3801 -2776.160383841693 0
v 4576.3801 -2776.160383841693 10
f 428//39 431//39 432//39
f 432//39 429//39 428//39
v 4578.62240369855 -2774.4398036985503 0
v 4578.62240369855 -2774.4398036985503 10
f 431//40 433//40 434//40
f 434//40 432//40 431//40
v 4580.342983841693 -2772.1974999999998 0
v 4580.342983841693 -2772.1974999999998 10
f 433//41 435//41 436//41
f 436//41 434//41 433//41
v 4581.424585736067 -2769.586282037516 0
v 4581.424585736067 -2769.586282037516 10
f 435//42 437//42 438//42
f 438//42 436//42 435//42
v 4581.7935 -2766.7841 0
v 4581.7935 -2766.7841 10
f 437//43 439//43 440//43
f 440//43 438//43 437//43
v 4581.424585736067 -2763.9819179624837 0
v 4581.424585736067 -2763.9819179624837 10
f 439//44 441//44 442//44
f 442//44 440//44 439//44
v 4580.342983841693 -2761.3707 0
v 4580.342983841693 -2761.3707 10
f 441//45 443//45 444//45
f 444//45 442//45 441//45
v 4578.62240369855 -2759.1283963014494 0
v 4578.62240369855 -2759.1283963014494 10
f 443//46 445//46 446//46
f 446//46 444//46 443//46
v 4576.3801 -2757.4078161583066 0
v 4576.3801 -2757.4078161583066 10
f 445//47 447//47 448//47
f 448//47 446//47 445//47
v 4573.768882037516 -2756.3262142639333 0
v 4573.768882037516 -2756.3262142639333 10
f 447//48 449//48 450//48
f 450//48 448//48 447//48
v 4570.9667 -2755.9573 0
v 4570.9667 -2755.9573 10
f 449//49 451//49 452//49
f 452//49 450//49 449//49
v 4568.164517962484 -2756.3262142639333 0
v 4568.164517962484 -2756.3262142639333 10
f 451//50 453//50 454//50
f 454//50 452//50 451//50
v 4565.5533 -2757.4078161583066 0
v 4565.5533 -2757.4078161583066 10
f 453//51 455//51 456//51
f 456//51 454//51 453//51
v 4563.310996301449 -2759.1283963014494 0
v 4563.310996301449 -2759.1283963014494 10
f 455//52 457//52 458//52
f 458//52 456//52 455//52
v 4561.590416158307 -2761.3707 0
v 4561.590416158307 -2761.3707 10
f 457//53 459//53 460//53
f 460//53 458//53 457//53
v 4560.508814263933 -2763.9819179624837 0
v 4560.508814263933 -2763.9819179624837 10
f 459//54 461//54 462//54
f 462//54 460//54 459//54
v 4560.1399 -2766.7841 0
v 4560.1399 -2766.7841 10
f 461//55 463//55 464//55
f 464//55 462//55 461//55
v 4560.508814263933 -2769.586282037516 0
v 4560.508814263933 -2769.586282037516 10
f 463//56 465//56 466//56
f 466//56 464//56 463//56
v 4561.590416158307 -2772.1974999999998 0
v 4561.590416158307 -2772.1974999999998 10
f 465//57 467//57 468//57
f 468//57 466//57 465//57
v 4563.310996301449 -2774.4398036985503 0
v 4563.310996301449 -2774.4398036985503 10
f 467//58 469//58 470//58
f 470//58 468//58 467//58
v 4565.5533 -2776.160383841693 0
v 4565.5533 -2776.160383841693 10
f 469//59 471//59 472//59
f 472//59 470//59 469//59
v 4568.164517962484 -2777.2419857360665 0
v 4568.164517962484 -2777.2419857360665 10
f 471//60 473//60 474//60
f 474//60 472//60 471//60
f 473//37 427//37 430//37
f 430//37 474//37 473//37
v 4780.6639179624835 -2812.6701857360667 0
v 4783.4661 -2813.0391 0
v 4783.4661 -2813.0391 10
f 475//37 476//37 477//37
v 4780.6639179624835 -2812.6701857360667 10
f 477//37 478//37 475//37
v 4786.268282037516 -2812.6701857360667 0
v 4786.268282037516 -2812.6701857360667 10
f 476//38 479//38 480//38
f 480//38 477//38 476//38
v 4788.8795 -2811.5885838416934 0
v 4788.8795 -2811.5885838416934 10
f 479//39 481//39 482//39
f 482//39 480//39 479//39
v 4791.12180369855 -2809.8680036985506 0
v 4791.12180369855 -2809.8680036985506 10
f 481//40 483//40 484//40
f 484//40 482//40 481//40
v 4792.842383841693 -2807.6257 0
v 4792.842383841693 -2807.6257 10
f 483//41 485//41 486//41
f 486//41 484//41 483//41
v 4793.923985736066 -2805.0144820375162 0
v 4793.923985736066 -2805.0144820375162 10
f 485//42 487//42 488//42
f 488//42 486//42 485//42
v 4794.2928999999995 -2802.2123 0
v 4794.2928999999995 -2802.2123 10
f 487//43 489//43 490//43
f 490//43 488//43 487//43
v 4793.923985736066 -2799.410117962484 0
v 4793.923985736066 -2799.410117962484 10
f 489//44 491//44 492//44
f 492//44 490//44 489//44
v 4792.842383841693 -2796.7989000000002 0
v 4792.842383841693 -2796.7989000000002 10
f 491//45 493//45 494//45
f 494//45 492//45 491//45
v 4791.12180369855 -2794.5565963014496 0
v 4791.12180369855 -2794.5565963014496 10
f 493//46 495//46 496//46
f 496//46 494//46 493//46
v 4788.8795 -2792.836016158307 0
v 4788.8795 -2792.836016158307 10
f 495//47 497//47 498//47
f 498//47 496//47 495//47
v 4786.268282037516 -2791.7544142639335 0
v 4786.268282037516 -2791.7544142639335 10
f 497//48 499//48 500//48
f 500//48 498//48 497//48
v 4783.4661 -2791.3855000000003 0
v 4783.4661 -2791.3855000000003 10
f 499//49 501//49 502//49
f 502//49 500//49 499//49
v 4780.6639179624835 -2791.7544142639335 0
v 4780.6639179624835 -2791.7544142639335 10
f 501//50 503//50 504//50
f 504//50 502//50 501//50
v 4778.052699999999 -2792.836016158307 0
v 4778.052699999999 -2792.836016158307 10
f 503//51 505//51 506//51
f 506//51 504//51 503//51
v 4775.810396301449 -2794.5565963014496 0
v 4775.810396301449 -2794.5565963014496 10
f 505//52 507//52 508//52
f 508//52 506//52 505//52
v 4774.089816158306 -2796.7989000000002 0
v 4774.089816158306 -2796.7989000000002 10
f 507//53 509//53 510//53
f 510//53 508//53 507//53
v 4773.008214263933 -2799.410117962484 0
v 4773.008214263933 -2799.410117962484 10
f 509//54 511//54 512//54
f 512//54 510//54 509//54
v 4772.6393 -2802.2123 0
v 4772.6393 -2802.2123 10
f 511//55 513//55 514//55
f 514//55 512//55 511//55
v 4773.008214263933 -2805.0144820375162 0
v 4773.008214263933 -2805.0144820375162 10
f 513//56 515//56 516//56
f 516//56 514//56 513//56
v 4774.089816158306 -2807.6257 0
v 4774.089816158306 -2807.6257 10
f 515//57 517//57 518//57
f 518//57 516//57 515//57
v 4775.810396301449 -2809.8680036985506 0
v 4775.810396301449 -2809.8680036985506 10
f 517//58 519//58 520//58
f 520//58 518//58 517//58
v 4778.052699999999 -2811.5885838416934 0
v 4778.052699999999 -2811.5885838416934 10
f 519//59 521//59 522//59
f 522//59 520//59 519//59
f 521//60 475//60 478//60
f 478//60 522//60 521//60
v 4641.4653 -2671.4298 0
v 4644.267482037516 -2671.0608857360667 0
v 4644.267482037516 -2671.0608857360667 10
f 523//38 524//38 525//38
v 4641.4653 -2671.4298 10
f 525//38 526//38 523//38
v 4646.8787 -2669.9792838416934 0
v 4646.8787 -2669.9792838416934 10
f 524//39 527//39 528//39
f 528//39 525//39 524//39
v 4649.12100369855 -2668.2587036985506 0
v 4649.12100369855 -2668.2587036985506 10
f 527//40 529//40 530//40
f 530//40 528//40 527//40
v 4650.841583841693 -2666.0164 0
v 4650.841583841693 -2666.0164 10
f 529//41 531//41 532//41
f 532//41 530//41 529//41
v 4651.923185736066 -2663.405182037516 0
v 4651.923185736066 -2663.405182037516 10
f 531//42 533//42 534//42
f 534//42 532//42 531//42
v 4652.2921 -2660.603 0
v 4652.2921 -2660.603 10
f 533//43 535//43 536//43
f 536//43 534//43 533//43
v 4651.923185736066 -2657.800817962484 0
v 4651.923185736066 -2657.800817962484 10
f 535//44 537//44 538//44
f 538//44 536//44 535//44
v 4650.841583841693 -2655.1896 0
v 4650.841583841693 -2655.1896 10
f 537//45 539//45 540//45
f 540//45 538//45 537//45
v 4649.12100369855 -2652.9472963014496 0
v 4649.12100369855 -2652.9472963014496 10
f 539//46 541//46 542//46
f 542//46 540//46 539//46
v 4646.8787 -2651.2267161583068 0
v 4646.8787 -2651.2267161583068 10
f 541//47 543//47 544//47
f 544//47 542//47 541//47
v 4644.267482037516 -2650.1451142639335 0
v 4644.267482037516 -2650.1451142639335 10
f 543//48 545//48 546//48
f 546//48 544//48 543//48
v 4641.4653 -2649.7762000000002 0
v 4641.4653 -2649.7762000000002 10
f 545//49 547//49 548//49
f 548//49 546//49 545//49
v 4638.663117962484 -2650.1451142639335 0
v 4638.663117962484 -2650.1451142639335 10
f 547//50 549//50 550//50
f 550//50 548//50 547//50
v 4636.0518999999995 -2651.2267161583068 0
v 4636.0518999999995 -2651.2267161583068 10
f 549//51 551//51 552//51
f 552//51 550//51 549//51
v 4633.809596301449 -2652.9472963014496 0
v 4633.809596301449 -2652.9472963014496 10
f 551//52 553//52 554//52
f 554//52 552//52 551//52
v 4632.089016158307 -2655.1896 0
v 4632.089016158307 -2655.1896 10
f 553//53 555//53 556//53
f 556//53 554//53 553//53
v 4631.007414263933 -2657.800817962484 0
v 4631.007414263933 -2657.800817962484 10
f 555//54 557//54 558//54
f 558//54 556//54 555//54
v 4630.6385 -2660.603 0
v 4630.6385 -2660.603 10
f 557//55 559//55 560//55
f 560//55 558//55 557//55
v 4631.007414263933 -2663.405182037516 0
v 4631.007414263933 -2663.405182037516 10
f 559//56 561//56 562//56
f 562//56 560//56 559//56
v 4632.089016158307 -2666.0164 0
v 4632.089016158307 -2666.0164 10
f 561//57 563//57 564//57
f 564//57 562//57 561//57
v 4633.809596301449 -2668.2587036985506 0
v 4633.809596301449 -2668.2587036985506 10
f 563//58 565//58 566//58
f 566//58 564//58 563//58
v 4636.0518999999995 -2669.9792838416934 0
v 4636.0518999999995 -2669.9792838416934 10
f 565//59 567//59 568//59
f 568//59 566//59 565//59
v 4638.663117962484 -2671.0608857360667 0
v 4638.663117962484 -2671.0608857360667 10
f 567//60 569//60 570//60
f 570//60 568//60 567//60
f 569//37 523//37 526//37
f 526//37 570//37 569//37
v 4461.662317962484 -2847.950885736067 0
v 4464.4645 -2848.3198 0
v 4464.4645 -2848.3198 10
f 571//37 572//37 573//37
v 4461.662317962484 -2847.950885736067 10
f 573//37 574//37 571//37
v 4467.266682037516 -2847.950885736067 0
v 4467.266682037516 -2847.950885736067 10
f 572//38 575//38 576//38
f 576//38 573//38 572//38
v 4469.8779 -2846.8692838416937 0
v 4469.8779 -2846.8692838416937 10
f 575//39 577//39 578//39
f 578//39 576//39 575//39
v 4472.1202036985505 -2845.148703698551 0
v 4472.1202036985505 -2845.148703698551 10
f 577//40 579//40 580//40
f 580//40 578//40 577//40
v 4473.840783841693 -2842.9064000000003 0
v 4473.840783841693 -2842.9064000000003 10
f 579//41 581//41 582//41
f 582//41 580//41 579//41
v 4474.922385736067 -2840.2951820375165 0
v 4474.922385736067 -2840.2951820375165 10
f 581//42 583//42 584//42
f 584//42 582//42 581//42
v 4475.2913 -2837.4930000000004 0
v 4475.2913 -2837.4930000000004 10
f 583//43 585//43 586//43
f 586//43 584//43 583//43
v 4474.922385736067 -2834.6908179624843 0
v 4474.922385736067 -2834.6908179624843 10
f 585//44 587//44 588//44
f 588//44 586//44 585//44
v 4473.840783841693 -2832.0796000000005 0
v 4473.840783841693 -2832.0796000000005 10
f 587//45 589//45 590//45
f 590//45 588//45 587//45
v 4472.1202036985505 -2829.83729630145 0
v 4472.1202036985505 -2829.83729630145 10
f 589//46 591//46 592//46
f 592//46 590//46 589//46
v 4469.8779 -2828.116716158307 0
v 4469.8779 -2828.116716158307 10
f 591//47 593//47 594//47
f 594//47 592//47 591//47
v 4467.266682037516 -2827.035114263934 0
v 4467.266682037516 -2827.035114263934 10
f 593//48 595//48 596//48
f 596//48 594//48 593//48
v 4464.4645 -2826.6662000000006 0
v 4464.4645 -2826.6662000000006 10
f 595//49 597//49 598//49
f 598//49 596//49 595//49
v 4461.662317962484 -2827.035114263934 0
v 4461.662317962484 -2827.035114263934 10
f 597//50 599//50 600//50
f 600//50 598//50 597//50
v 4459.0511 -2828.116716158307 0
v 4459.0511 -2828.116716158307 10
f 599//51 601//51 602//51
f 602//51 600//51 599//51
v 4456.80879630145 -2829.83729630145 0
v 4456.80879630145 -2829.83729630145 10
f 601//52 603//52 604//52
f 604//52 602//52 601//52
v 4455.088216158307 -2832.0796000000005 0
v 4455.088216158307 -2832.0796000000005 10
f 603//53 605//53 606//53
f 606//53 604//53 603//53
v 4454.006614263933 -2834.6908179624843 0
v 4454.006614263933 -2834.6908179624843 10
f 605//54 607//54 608//54
f 608//54 606//54 605//54
v 4453.6377 -2837.4930000000004 0
v 4453.6377 -2837.4930000000004 10
f 607//55 609//55 610//55
f 610//55 608//55 607//55
v 4454.006614263933 -2840.2951820375165 0
v 4454.006614263933 -2840.2951820375165 10
f 609//56 611//56 612//56
f 612//56 610//56 609//56
v 4455.088216158307 -2842.9064000000003 0
v 4455.088216158307 -2842.9064000000003 10
f 611//57 613//57 614//57
f 614//57 612//57 611//57
v 4456.80879630145 -2845.148703698551 0
v 4456.80879630145 -2845.148703698551 10
f 613//58 615//58 616//58
f 616//58 614//58 613//58
v 4459.0511 -2846.8692838416937 0
v 4459.0511 -2846.8692838416937 10
f 615//59 617//59 618//59
f 618//59 616//59 615//59
f 617//60 571//60 574//60
f 574//60 618//60 617//60
v 4568.1630179624835 -2741.5433857360667 0
v 4570.9652 -2741.9123 0
v 4570.9652 -2741.9123 10
f 619//37 620//37 621//37
v 4568.1630179624835 -2741.5433857360667 10
f 621//37 622//37 619//37
v 4573.767382037516 -2741.5433857360667 0
v 4573.767382037516 -2741.5433857360667 10
f 620//38 623//38 624//38
f 624//38 621//38 620//38
v 4576.3786 -2740.4617838416934 0
v 4576.3786 -2740.4617838416934 10
f 623//39 625//39 626//39
f 626//39 624//39 623//39
v 4578.62090369855 -2738.7412036985506 0
v 4578.62090369855 -2738.7412036985506 10
f 625//40 627//40 628//40
f 628//40 626//40 625//40
v 4580.341483841693 -2736.4989 0
v 4580.341483841693 -2736.4989 10
f 627//41 629//41 630//41
f 630//41 628//41 627//41
v 4581.423085736066 -2733.8876820375162 0
v 4581.423085736066 -2733.8876820375162 10
f 629//42 631//42 632//42
f 632//42 630//42 629//42
v 4581.7919999999995 -2731.0855 0
v 4581.7919999999995 -2731.0855 10
f 631//43 633//43 634//43
f 634//43 632//43 631//43
v 4581.423085736066 -2728.283317962484 0
v 4581.423085736066 -2728.283317962484 10
f 633//44 635//44 636//44
f 636//44 634//44 633//44
v 4580.341483841693 -2725.6721000000002 0
v 4580.341483841693 -2725.6721000000002 10
f 635//45 637//45 638//45
f 638//45 636//45 635//45
v 4578.62090369855 -2723.4297963014496 0
v 4578.62090369855 -2723.4297963014496 10
f 637//46 639//46 640//46
f 640//46 638//46 637//46
v 4576.3786 -2721.709216158307 0
v 4576.3786 -2721.709216158307 10
f 639//47 641//47 642//47
f 642//47 640//47 639//47
v 4573.767382037516 -2720.6276142639335 0
v 4573.767382037516 -2720.6276142639335 10
f 641//48 643//48 644//48
f 644//48 642//48 641//48
v 4570.9652 -2720.2587000000003 0
v 4570.9652 -2720.2587000000003 10
f 643//49 645//49 646//49
f 646//49 644//49 643//49
v 4568.1630179624835 -2720.6276142639335 0
v 4568.1630179624835 -2720.6276142639335 10
f 645//50 647//50 648//50
f 648//50 646//50 645//50
v 4565.551799999999 -2721.709216158307 0
v 4565.551799999999 -2721.709216158307 10
f 647//51 649//51 650//51
f 650//51 648//51 647//51
v 4563.309496301449 -2723.4297963014496 0
v 4563.309496301449 -2723.4297963014496 10
f 649//52 651//52 652//52
f 652//52 650//52 649//52
v 4561.588916158306 -2725.6721000000002 0
v 4561.588916158306 -2725.6721000000002 10
f 651//53 653//53 654//53
f 654//53 652//53 651//53
v 4560.507314263933 -2728.283317962484 0
v 4560.507314263933 -2728.283317962484 10
f 653//54 655//54 656//54
f 656//54 654//54 653//54
v 4560.1384 -2731.0855 0
v 4560.1384 -2731.0855 10
f 655//55 657//55 658//55
f 658//55 656//55 655//55
v 4560.507314263933 -2733.8876820375162 0
v 4560.507314263933 -2733.8876820375162 10
f 657//56 659//56 660//56
f 660//56 658//56 657//56
v 4561.588916158306 -2736.4989 0
v 4561.588916158306 -2736.4989 10
f 659//57 661//57 662//57
f 662//57 660//57 659//57
v 4563.309496301449 -2738.7412036985506 0
v 4563.309496301449 -2738.7412036985506 10
f 661//58 663//58 664//58
f 664//58 662//58 661//58
v 4565.551799999999 -2740.4617838416934 0
v 4565.551799999999 -2740.4617838416934 10
f 663//59 665//59 666//59
f 666//59 664//59 663//59
f 665//60 619//60 622//60
f 622//60 666//60 665//60
v 4783.4648 -2706.3525 0
v 4786.266982037516 -2705.9835857360667 0
v 4786.266982037516 -2705.9835857360667 10
f 667//38 668//38 669//38
v 4783.4648 -2706.3525 10
f 669//38 670//38 667//38
v 4788.8782 -2704.9019838416934 0
v 4788.8782 -2704.9019838416934 10
f 668//39 671//39 672//39
f 672//39 669//39 668//39
v 4791.12050369855 -2703.1814036985506 0
v 4791.12050369855 -2703.1814036985506 10
f 671//40 673//40 674//40
f 674//40 672//40 671//40
v 4792.841083841693 -2700.9391 0
v 4792.841083841693 -2700.9391 10
f 673//41 675//41 676//41
f 676//41 674//41 673//41
v 4793.922685736066 -2698.3278820375162 0
v 4793.922685736066 -2698.3278820375162 10
f 675//42 677//42 678//42
f 678//42 676//42 675//42
v 4794.2916 -2695.5257 0
v 4794.2916 -2695.5257 10
f 677//43 679//43 680//43
f 680//43 678//43 677//43
v 4793.922685736066 -2692.723517962484 0
v 4793.922685736066 -2692.723517962484 10
f 679//44 681//44 682//44
f 682//44 680//44 679//44
v 4792.841083841693 -2690.1123000000002 0
v 4792.841083841693 -2690.1123000000002 10
f 681//45 683//45 684//45
f 684//45 682//45 681//45
v 4791.12050369855 -2687.8699963014496 0
v 4791.12050369855 -2687.8699963014496 10
f 683//46 685//46 686//46
f 686//46 684//46 683//46
v 4788.8782 -2686.149416158307 0
v 4788.8782 -2686.149416158307 10
f 685//47 687//47 688//47
f 688//47 686//47 685//47
v 4786.266982037516 -2685.0678142639335 0
v 4786.266982037516 -2685.0678142639335 10
f 687//48 689//48 690//48
f 690//48 688//48 687//48
v 4783.4648 -2684.6989000000003 0
v 4783.4648 -2684.6989000000003 10
f 689//49 691//49 692//49
f 692//49 690//49 689//49
v 4780.662617962484 -2685.0678142639335 0
v 4780.662617962484 -2685.0678142639335 10
f 691//50 693//50 694//50
f 694//50 692//50 691//50
v 4778.051399999999 -2686.149416158307 0
v 4778.051399999999 -2686.149416158307 10
f 693//51 695//51 696//51
f 696//51 694//51 693//51
v 4775.809096301449 -2687.8699963014496 0
v 4775.809096301449 -2687.8699963014496 10
f 695//52 697//52 698//52
f 698//52 696//52 695//52
v 4774.088516158306 -2690.1123000000002 0
v 4774.088516158306 -2690.1123000000002 10
f 697//53 699//53 700//53
f 700//53 698//53 697//53
v 4773.006914263933 -2692.723517962484 0
v 4773.006914263933 -2692.723517962484 10
f 699//54 701//54 702//54
f 702//54 700//54 699//54
v 4772.638 -2695.5257 0
v 4772.638 -2695.5257 10
f 701//55 703//55 704//55
f 704//55 702//55 701//55
v 4773.006914263933 -2698.3278820375162 0
v 4773.006914263933 -2698.3278820375162 10
f 703//56 705//56 706//56
f 706//56 704//56 703//56
v 4774.088516158306 -2700.9391 0
v 4774.088516158306 -2700.9391 10
f 705//57 707//57 708//57
f 708//57 706//57 705//57
v 4775.809096301449 -2703.1814036985506 0
v 4775.809096301449 -2703.1814036985506 10
f 707//58 709//58 710//58
f 710//58 708//58 707//58
v 4778.051399999999 -2704.9019838416934 0
v 4778.051399999999 -2704.9019838416934 10
f 709//59 711//59 712//59
f 712//59 710//59 709//59
v 4780.662617962484 -2705.9835857360667 0
v 4780.662617962484 -2705.9835857360667 10
f 711//60 713//60 714//60
f 714//60 712//60 711//60
f 713//37 667//37 670//37
f 670//37 714//37 713//37
v 4712.4644 -2741.8032999999996 0
v 4715.266582037516 -2741.4343857360664 0
v 4715.266582037516 -2741.4343857360664 10
f 715//38 716//38 717//38
v 4712.4644 -2741.8032999999996 10
f 717//38 718//38 715//38
v 4717.8778 -2740.352783841693 0
v 4717.8778 -2740.352783841693 10
f 716//39 719//39 720//39
f 720//39 717//39 716//39
v 4720.12010369855 -2738.6322036985503 0
v 4720.12010369855 -2738.6322036985503 10
f 719//40 721//40 722//40
f 722//40 720//40 719//40
v 4721.840683841693 -2736.3898999999997 0
v 4721.840683841693 -2736.3898999999997 10
f 721//41 723//41 724//41
f 724//41 722//41 721//41
v 4722.922285736066 -2733.778682037516 0
v 4722.922285736066 -2733.778682037516 10
f 723//42 725//42 726//42
f 726//42 724//42 723//42
v 4723.2912 -2730.9764999999998 0
v 4723.2912 -2730.9764999999998 10
f 725//43 727//43 728//43
f 728//43 726//43 725//43
v 4722.922285736066 -2728.1743179624837 0
v 4722.922285736066 -2728.1743179624837 10
f 727//44 729//44 730//44
f 730//44 728//44 727//44
v 4721.840683841693 -2725.5631 0
v 4721.840683841693 -2725.5631 10
f 729//45 731//45 732//45
f 732//45 730//45 729//45
v 4720.12010369855 -2723.3207963014493 0
v 4720.12010369855 -2723.3207963014493 10
f 731//46 733//46 734//46
f 734//46 732//46 731//46
v 4717.8778 -2721.6002161583065 0
v 4717.8778 -2721.6002161583065 10
f 733//47 735//47 736//47
f 736//47 734//47 733//47
v 4715.266582037516 -2720.518614263933 0
v 4715.266582037516 -2720.518614263933 10
f 735//48 737//48 738//48
f 738//48 736//48 735//48
v 4712.4644 -2720.1497 0
v 4712.4644 -2720.1497 10
f 737//49 739//49 740//49
f 740//49 738//49 737//49
v 4709.662217962484 -2720.518614263933 0
v 4709.662217962484 -2720.518614263933 10
f 739//50 741//50 742//50
f 742//50 740//50 739//50
v 4707.0509999999995 -2721.6002161583065 0
v 4707.0509999999995 -2721.6002161583065 10
f 741//51 743//51 744//51
f 744//51 742//51 741//51
v 4704.808696301449 -2723.3207963014493 0
v 4704.808696301449 -2723.3207963014493 10
f 743//52 745//52 746//52
f 746//52 744//52 743//52
v 4703.088116158307 -2725.5631 0
v 4703.088116158307 -2725.5631 10
f 745//53 747//53 748//53
f 748//53 746//53 745//53
v 4702.006514263933 -2728.1743179624837 0
v 4702.006514263933 -2728.1743179624837 10
f 747//54 749//54 750//54
f 750//54 748//54 747//54
v 4701.6376 -2730.9764999999998 0
v 4701.6376 -2730.9764999999998 10
f 749//55 751//55 752//55
f 752//55 750//55 749//55
v 4702.006514263933 -2733.778682037516 0
v 4702.006514263933 -2733.778682037516 10
f 751//56 753//56 754//56
f 754//56 752//56 751//56
v 4703.088116158307 -2736.3898999999997 0
v 4703.088116158307 -2736.3898999999997 10
f 753//57 755//57 756//57
f 756//57 754//57 753//57
v 4704.808696301449 -2738.6322036985503 0
v 4704.808696301449 -2738.6322036985503 10
f 755//58 757//58 758//58
f 758//58 756//58 755//58
v 4707.0509999999995 -2740.352783841693 0
v 4707.0509999999995 -2740.352783841693 10
f 757//59 759//59 760//59
f 760//59 758//59 757//59
v 4709.662217962484 -2741.4343857360664 0
v 4709.662217962484 -2741.4343857360664 10
f 759//60 761//60 762//60
f 762//60 760//60 759//60
f 761//37 715//37 718//37
f 718//37 762//37 761//37
v 4535.4653 -2883.918199999999 0
v 4538.267482037516 -2883.549285736066 0
v 4538.267482037516 -2883.549285736066 10
f 763//38 764//38 765//38
v 4535.4653 -2883.918199999999 10
f 765//38 766//38 763//38
v 4540.8787 -2882.4676838416926 0
v 4540.8787 -2882.4676838416926 10
f 764//39 767//39 768//39
f 768//39 765//39 764//39
v 4543.12100369855 -2880.74710369855 0
v 4543.12100369855 -2880.74710369855 10
f 767//40 769//40 770//40
f 770//40 768//40 767//40
v 4544.841583841693 -2878.5047999999992 0
v 4544.841583841693 -2878.5047999999992 10
f 769//41 771//41 772//41
f 772//41 770//41 769//41
v 4545.923185736066 -2875.8935820375154 0
v 4545.923185736066 -2875.8935820375154 10
f 771//42 773//42 774//42
f 774//42 772//42 771//42
v 4546.2921 -2873.0913999999993 0
v 4546.2921 -2873.0913999999993 10
f 773//43 775//43 776//43
f 776//43 774//43 773//43
v 4545.923185736066 -2870.2892179624832 0
v 4545.923185736066 -2870.2892179624832 10
f 775//44 777//44 778//44
f 778//44 776//44 775//44
v 4544.841583841693 -2867.6779999999994 0
v 4544.841583841693 -2867.6779999999994 10
f 777//45 779//45 780//45
f 780//45 778//45 777//45
v 4543.12100369855 -2865.435696301449 0
v 4543.12100369855 -2865.435696301449 10
f 779//46 781//46 782//46
f 782//46 780//46 779//46
v 4540.8787 -2863.715116158306 0
v 4540.8787 -2863.715116158306 10
f 781//47 783//47 784//47
f 784//47 782//47 781//47
v 4538.267482037516 -2862.6335142639327 0
v 4538.267482037516 -2862.6335142639327 10
f 783//48 785//48 786//48
f 786//48 784//48 783//48
v 4535.4653 -2862.2645999999995 0
v 4535.4653 -2862.2645999999995 10
f 785//49 787//49 788//49
f 788//49 786//49 785//49
v 4532.663117962484 -2862.6335142639327 0
v 4532.663117962484 -2862.6335142639327 10
f 787//50 789//50 790//50
f 790//50 788//50 787//50
v 4530.0518999999995 -2863.715116158306 0
v 4530.0518999999995 -2863.715116158306 10
f 789//51 791//51 792//51
f 792//51 790//51 789//51
v 4527.809596301449 -2865.435696301449 0
v 4527.809596301449 -2865.435696301449 10
f 791//52 793//52 794//52
f 794//52 792//52 791//52
v 4526.089016158307 -2867.6779999999994 0
v 4526.089016158307 -2867.6779999999994 10
f 793//53 795//53 796//53
f 796//53 794//53 793//53
v 4525.007414263933 -2870.2892179624832 0
v 4525.007414263933 -2870.2892179624832 10
f 795//54 797//54 798//54
f 798//54 796//54 795//54
v 4524.6385 -2873.0913999999993 0
v 4524.6385 -2873.0913999999993 10
f 797//55 799//55 800//55
f 800//55 798//55 797//55
v 4525.007414263933 -2875.8935820375154 0
v 4525.007414263933 -2875.8935820375154 10
f 799//56 801//56 802//56
f 802//56 800//56 799//56
v 4526.089016158307 -2878.5047999999992 0
v 4526.089016158307 -2878.5047999999992 10
f 801//57 803//57 804//57
f 804//57 802//57 801//57
v 4527.809596301449 -2880.74710369855 0
v 4527.809596301449 -2880.74710369855 10
f 803//58 805//58 806//58
f 806//58 804//58 803//58
v 4530.0518999999995 -2882.4676838416926 0
v 4530.0518999999995 -2882.4676838416926 10
f 805//59 807//59 808//59
f 808//59 806//59 805//59
v 4532.663117962484 -2883.549285736066 0
v 4532.663117962484 -2883.549285736066 10
f 807//60 809//60 810//60
f 810//60 808//60 807//60
f 809//37 763//37 766//37
f 766//37 810//37 809//37
v 4709.662317962484 -2883.4402857360665 0
v 4712.4645 -2883.8091999999997 0
v 4712.4645 -2883.8091999999997 10
f 811//37 812//37 813//37
v 4709.662317962484 -2883.4402857360665 10
f 813//37 814//37 811//37
v 4715.266682037516 -2883.4402857360665 0
v 4715.266682037516 -2883.4402857360665 10
f 812//38 815//38 816//38
f 816//38 813//38 812//38
v 4717.8779 -2882.358683841693 0
v 4717.8779 -2882.358683841693 10
f 815//39 817//39 818//39
f 818//39 816//39 815//39
v 4720.1202036985505 -2880.6381036985504 0
v 4720.1202036985505 -2880.6381036985504 10
f 817//40 819//40 820//40
f 820//40 818//40 817//40
v 4721.840783841693 -2878.3958 0
v 4721.840783841693 -2878.3958 10
f 819//41 821//41 822//41
f 822//41 820//41 819//41
v 4722.922385736067 -2875.784582037516 0
v 4722.922385736067 -2875.784582037516 10
f 821//42 823//42 824//42
f 824//42 822//42 821//42
v 4723.2913 -2872.9824 0
v 4723.2913 -2872.9824 10
f 823//43 825//43 826//43
f 826//43 824//43 823//43
v 4722.922385736067 -2870.1802179624838 0
v 4722.922385736067 -2870.1802179624838 10
f 825//44 827//44 828//44
f 828//44 826//44 825//44
v 4721.840783841693 -2867.569 0
v 4721.840783841693 -2867.569 10
f 827//45 829//45 830//45
f 830//45 828//45 827//45
v 4720.1202036985505 -2865.3266963014494 0
v 4720.1202036985505 -2865.3266963014494 10
f 829//46 831//46 832//46
f 832//46 830//46 829//46
v 4717.8779 -2863.6061161583066 0
v 4717.8779 -2863.6061161583066 10
f 831//47 833//47 834//47
f 834//47 832//47 831//47
v 4715.266682037516 -2862.5245142639333 0
v 4715.266682037516 -2862.5245142639333 10
f 833//48 835//48 836//48
f 836//48 834//48 833//48
v 4712.4645 -2862.1556 0
v 4712.4645 -2862.1556 10
f 835//49 837//49 838//49
f 838//49 836//49 835//49
v 4709.662317962484 -2862.5245142639333 0
v 4709.662317962484 -2862.5245142639333 10
f 837//50 839//50 840//50
f 840//50 838//50 837//50
v 4707.0511 -2863.6061161583066 0
v 4707.0511 -2863.6061161583066 10
f 839//51 841//51 842//51
f 842//51 840//51 839//51
v 4704.80879630145 -2865.3266963014494 0
v 4704.80879630145 -2865.3266963014494 10
f 841//52 843//52 844//52
f 844//52 842//52 841//52
v 4703.088216158307 -2867.569 0
v 4703.088216158307 -2867.569 10
f 843//53 845//53 846//53
f 846//53 844//53 843//53
v 4702.006614263933 -2870.1802179624838 0
v 4702.006614263933 -2870.1802179624838 10
f 845//54 847//54 848//54
f 848//54 846//54 845//54
v 4701.6377 -2872.9824 0
v 4701.6377 -2872.9824 10
f 847//55 849//55 850//55
f 850//55 848//55 847//55
v 4702.006614263933 -2875.784582037516 0
v 4702.006614263933 -2875.784582037516 10
f 849//56 851//56 852//56
f 852//56 850//56 849//56
v 4703.088216158307 -2878.3958 0
v 4703.088216158307 -2878.3958 10
f 851//57 853//57 854//57
f 854//57 852//57 851//57
v 4704.80879630145 -2880.6381036985504 0
v 4704.80879630145 -2880.6381036985504 10
f 853//58 855//58 856//58
f 856//58 854//58 853//58
v 4707.0511 -2882.358683841693 0
v 4707.0511 -2882.358683841693 10
f 855//59 857//59 858//59
f 858//59 856//59 855//59
f 857//60 811//60 814//60
f 814//60 858//60 857//60
v 4638.6648179624835 -2812.7828857360664 0
v 4641.467 -2813.1517999999996 0
v 4641.467 -2813.1517999999996 10
f 859//37 860//37 861//37
v 4638.6648179624835 -2812.7828857360664 10
f 861//37 862//37 859//37
v 4644.269182037516 -2812.7828857360664 0
v 4644.269182037516 -2812.7828857360664 10
f 860//38 863//38 864//38
f 864//38 861//38 860//38
v 4646.8804 -2811.701283841693 0
v 4646.8804 -2811.701283841693 10
f 863//39 865//39 866//39
f 866//39 864//39 863//39
v 4649.12270369855 -2809.9807036985503 0
v 4649.12270369855 -2809.9807036985503 10
f 865//40 867//40 868//40
f 868//40 866//40 865//40
v 4650.843283841693 -2807.7383999999997 0
v 4650.843283841693 -2807.7383999999997 10
f 867//41 869//41 870//41
f 870//41 868//41 867//41
v 4651.924885736066 -2805.127182037516 0
v 4651.924885736066 -2805.127182037516 10
f 869//42 871//42 872//42
f 872//42 870//42 869//42
v 4652.2937999999995 -2802.325 0
v 4652.2937999999995 -2802.325 10
f 871//43 873//43 874//43
f 874//43 872//43 871//43
v 4651.924885736066 -2799.5228179624837 0
v 4651.924885736066 -2799.5228179624837 10
f 873//44 875//44 876//44
f 876//44 874//44 873//44
v 4650.843283841693 -2796.9116 0
v 4650.843283841693 -2796.9116 10
f 875//45 877//45 878//45
f 878//45 876//45 875//45
v 4649.12270369855 -2794.6692963014493 0
v 4649.12270369855 -2794.6692963014493 10
f 877//46 879//46 880//46
f 880//46 878//46 877//46
v 4646.8804 -2792.9487161583065 0
v 4646.8804 -2792.9487161583065 10
f 879//47 881//47 882//47
f 882//47 880//47 879//47
v 4644.269182037516 -2791.867114263933 0
v 4644.269182037516 -2791.867114263933 10
f 881//48 883//48 884//48
f 884//48 882//48 881//48
v 4641.467 -2791.4982 0
v 4641.467 -2791.4982 10
f 883//49 885//49 886//49
f 886//49 884//49 883//49
v 4638.6648179624835 -2791.867114263933 0
v 4638.6648179624835 -2791.867114263933 10
f 885//50 887//50 888//50
f 888//50 886//50 885//50
v 4636.053599999999 -2792.9487161583065 0
v 4636.053599999999 -2792.9487161583065 10
f 887//51 889//51 890//51
f 890//51 888//51 887//51
v 4633.811296301449 -2794.6692963014493 0
v 4633.811296301449 -2794.6692963014493 10
f 889//52 891//52 892//52
f 892//52 890//52 889//52
v 4632.090716158306 -2796.9116 0
v 4632.090716158306 -2796.9116 10
f 891//53 893//53 894//53
f 894//53 892//53 891//53
v 4631.009114263933 -2799.5228179624837 0
v 4631.009114263933 -2799.5228179624837 10
f 893//54 895//54 896//54
f 896//54 894//54 893//54
v 4630.6402 -2802.325 0
v 4630.6402 -2802.325 10
f 895//55 897//55 898//55
f 898//55 896//55 895//55
v 4631.009114263933 -2805.127182037516 0
v 4631.009114263933 -2805.127182037516 10
f 897//56 899//56 900//56
f 900//56 898//56 897//56
v 4632.090716158306 -2807.7383999999997 0
v 4632.090716158306 -2807.7383999999997 10
f 899//57 901//57 902//57
f 902//57 900//57 899//57
v 4633.811296301449 -2809.9807036985503 0
v 4633.811296301449 -2809.9807036985503 10
f 901//58 903//58 904//58
f 904//58 902//58 901//58
v 4636.053599999999 -2811.701283841693 0
v 4636.053599999999 -2811.701283841693 10
f 903//59 905//59 906//59
f 906//59 904//59 903//59
f 905//60 859//60 862//60
f 862//60 906//60 905//60
v 4747.9648 -2706.3525 0
v 4750.766982037516 -2705.9835857360667 0
v 4750.766982037516 -2705.9835857360667 10
f 907//38 908//38 909//38
v 4747.9648 -2706.3525 10
f 909//38 910//38 907//38
v 4753.3782 -2704.9019838416934 0
v 4753.3782 -2704.9019838416934 10
f 908//39 911//39 912//39
f 912//39 909//39 908//39
v 4755.62050369855 -2703.1814036985506 0
v 4755.62050369855 -2703.1814036985506 10
f 911//40 913//40 914//40
f 914//40 912//40 911//40
v 4757.341083841693 -2700.9391 0
v 4757.341083841693 -2700.9391 10
f 913//41 915//41 916//41
f 916//41 914//41 913//41
v 4758.422685736066 -2698.3278820375162 0
v 4758.422685736066 -2698.3278820375162 10
f 915//42 917//42 918//42
f 918//42 916//42 915//42
v 4758.7916 -2695.5257 0
v 4758.7916 -2695.5257 10
f 917//43 919//43 920//43
f 920//43 918//43 917//43
v 4758.422685736066 -2692.723517962484 0
v 4758.422685736066 -2692.723517962484 10
f 919//44 921//44 922//44
f 922//44 920//44 919//44
v 4757.341083841693 -2690.1123000000002 0
v 4757.341083841693 -2690.1123000000002 10
f 921//45 923//45 924//45
f 924//45 922//45 921//45
v 4755.62050369855 -2687.8699963014496 0
v 4755.62050369855 -2687.8699963014496 10
f 923//46 925//46 926//46
f 926//46 924//46 923//46
v 4753.3782 -2686.149416158307 0
v 4753.3782 -2686.149416158307 10
f 925//47 927//47 928//47
f 928//47 926//47 925//47
v 4750.766982037516 -2685.0678142639335 0
v 4750.766982037516 -2685.0678142639335 10
f 927//48 929//48 930//48
f 930//48 928//48 927//48
v 4747.9648 -2684.6989000000003 0
v 4747.9648 -2684.6989000000003 10
f 929//49 931//49 932//49
f 932//49 930//49 929//49
v 4745.162617962484 -2685.0678142639335 0
v 4745.162617962484 -2685.0678142639335 10
f 931//50 933//50 934//50
f 934//50 932//50 931//50
v 4742.551399999999 -2686.149416158307 0
v 4742.551399999999 -2686.149416158307 10
f 933//51 935//51 936//51
f 936//51 934//51 933//51
v 4740.309096301449 -2687.8699963014496 0
v 4740.309096301449 -2687.8699963014496 10
f 935//52 937//52 938//52
f 938//52 936//52 935//52
v 4738.588516158306 -2690.1123000000002 0
v 4738.588516158306 -2690.1123000000002 10
f 937//53 939//53 940//53
f 940//53 938//53 937//53
v 4737.506914263933 -2692.723517962484 0
v 4737.506914263933 -2692.723517962484 10
f 939//54 941//54 942//54
f 942//54 940//54 939//54
v 4737.138 -2695.5257 0
v 4737.138 -2695.5257 10
f 941//55 943//55 944//55
f 944//55 942//55 941//55
v 4737.506914263933 -2698.3278820375162 0
v 4737.506914263933 -2698.3278820375162 10
f 943//56 945//56 946//56
f 946//56 944//56 943//56
v 4738.588516158306 -2700.9391 0
v 4738.588516158306 -2700.9391 10
f 945//57 947//57 948//57
f 948//57 946//57 945//57
v 4740.309096301449 -2703.1814036985506 0
v 4740.309096301449 -2703.1814036985506 10
f 947//58 949//58 950//58
f 950//58 948//58 947//58
v 4742.551399999999 -2704.9019838416934 0
v 4742.551399999999 -2704.9019838416934 10
f 949//59 951//59 952//59
f 952//59 950//59 949//59
v 4745.162617962484 -2705.9835857360667 0
v 4745.162617962484 -2705.9835857360667 10
f 951//60 953//60 954//60
f 954//60 952//60 951//60
f 953//37 907//37 910//37
f 910//37 954//37 953//37
v 4674.1621179624835 -2847.915885736067 0
v 4676.9643 -2848.2848000000004 0
v 4676.9643 -2848.2848000000004 10
f 955//37 956//37 957//37
v 4674.1621179624835 -2847.915885736067 10
f 957//37 958//37 955//37
v 4679.766482037516 -2847.915885736067 0
v 4679.766482037516 -2847.915885736067 10
f 956//38 959//38 960//38
f 960//38 957//38 956//38
v 4682.3777 -2846.834283841694 0
v 4682.3777 -2846.834283841694 10
f 959//39 961//39 962//39
f 962//39 960//39 959//39
v 4684.62000369855 -2845.113703698551 0
v 4684.62000369855 -2845.113703698551 10
f 961//40 963//40 964//40
f 964//40 962//40 961//40
v 4686.340583841693 -2842.8714000000004 0
v 4686.340583841693 -2842.8714000000004 10
f 963//41 965//41 966//41
f 966//41 964//41 963//41
v 4687.422185736066 -2840.2601820375166 0
v 4687.422185736066 -2840.2601820375166 10
f 965//42 967//42 968//42
f 968//42 966//42 965//42
v 4687.7910999999995 -2837.4580000000005 0
v 4687.7910999999995 -2837.4580000000005 10
f 967//43 969//43 970//43
f 970//43 968//43 967//43
v 4687.422185736066 -2834.6558179624844 0
v 4687.422185736066 -2834.6558179624844 10
f 969//44 971//44 972//44
f 972//44 970//44 969//44
v 4686.340583841693 -2832.0446000000006 0
v 4686.340583841693 -2832.0446000000006 10
f 971//45 973//45 974//45
f 974//45 972//45 971//45
v 4684.62000369855 -2829.80229630145 0
v 4684.62000369855 -2829.80229630145 10
f 973//46 975//46 976//46
f 976//46 974//46 973//46
v 4682.3777 -2828.0817161583072 0
v 4682.3777 -2828.0817161583072 10
f 975//47 977//47 978//47
f 978//47 976//47 975//47
v 4679.766482037516 -2827.000114263934 0
v 4679.766482037516 -2827.000114263934 10
f 977//48 979//48 980//48
f 980//48 978//48 977//48
v 4676.9643 -2826.6312000000007 0
v 4676.9643 -2826.6312000000007 10
f 979//49 981//49 982//49
f 982//49 980//49 979//49
v 4674.1621179624835 -2827.000114263934 0
v 4674.1621179624835 -2827.000114263934 10
f 981//50 983//50 984//50
f 984//50 982//50 981//50
v 4671.550899999999 -2828.0817161583072 0
v 4671.550899999999 -2828.0817161583072 10
f 983//51 985//51 986//51
f 986//51 984//51 983//51
v 4669.308596301449 -2829.80229630145 0
v 4669.308596301449 -2829.80229630145 10
f 985//52 987//52 988//52
f 988//52 986//52 985//52
v 4667.588016158306 -2832.0446000000006 0
v 4667.588016158306 -2832.0446000000006 10
f 987//53 989//53 990//53
f 990//53 988//53 987//53
v 4666.506414263933 -2834.6558179624844 0
v 4666.506414263933 -2834.6558179624844 10
f 989//54 991//54 992//54
f 992//54 990//54 989//54
v 4666.1375 -2837.4580000000005 0
v 4666.1375 -2837.4580000000005 10
f 991//55 993//55 994//55
f 994//55 992//55 991//55
v 4666.506414263933 -2840.2601820375166 0
v 4666.506414263933 -2840.2601820375166 10
f 993//56 995//56 996//56
f 996//56 994//56 993//56
v 4667.588016158306 -2842.8714000000004 0
v 4667.588016158306 -2842.8714000000004 10
f 995//57 997//57 998//57
f 998//57 996//57 995//57
v 4669.308596301449 -2845.113703698551 0
v 4669.308596301449 -2845.113703698551 10
f 997//58 999//58 1000//58
f 1000//58 998//58 997//58
v 4671.550899999999 -2846.834283841694 0
v 4671.550899999999 -2846.834283841694 10
f 999//59 1001//59 1002//59
f 1002//59 1000//59 999//59
f 1001//60 955//60 958//60
f 958//60 1002//60 1001//60
v 4499.9647 -2741.8383000000003 0
v 4502.766882037517 -2741.469385736067 0
v 4502.766882037517 -2741.469385736067 10
f 1003//38 1004//38 1005//38
v 4499.9647 -2741.8383000000003 10
f 1005//38 1006//38 1003//38
v 4505.378100000001 -2740.387783841694 0
v 4505.378100000001 -2740.387783841694 10
f 1004//39 1007//39 1008//39
f 1008//39 1005//39 1004//39
v 4507.620403698551 -2738.667203698551 0
v 4507.620403698551 -2738.667203698551 10
f 1007//40 1009//40 1010//40
f 1010//40 1008//40 1007//40
v 4509.340983841694 -2736.4249000000004 0
v 4509.340983841694 -2736.4249000000004 10
f 1009//41 1011//41 1012//41
f 1012//41 1010//41 1009//41
v 4510.422585736067 -2733.8136820375166 0
v 4510.422585736067 -2733.8136820375166 10
f 1011//42 1013//42 1014//42
f 1014//42 1012//42 1011//42
v 4510.7915 -2731.0115000000005 0
v 4510.7915 -2731.0115000000005 10
f 1013//43 1015//43 1016//43
f 1016//43 1014//43 1013//43
v 4510.422585736067 -2728.2093179624844 0
v 4510.422585736067 -2728.2093179624844 10
f 1015//44 1017//44 1018//44
f 1018//44 1016//44 1015//44
v 4509.340983841694 -2725.5981000000006 0
v 4509.340983841694 -2725.5981000000006 10
f 1017//45 1019//45 1020//45
f 1020//45 1018//45 1017//45
v 4507.620403698551 -2723.35579630145 0
v 4507.620403698551 -2723.35579630145 10
f 1019//46 1021//46 1022//46
f 1022//46 1020//46 1019//46
v 4505.378100000001 -2721.6352161583072 0
v 4505.378100000001 -2721.6352161583072 10
f 1021//47 1023//47 1024//47
f 1024//47 1022//47 1021//47
v 4502.766882037517 -2720.553614263934 0
v 4502.766882037517 -2720.553614263934 10
f 1023//48 1025//48 1026//48
f 1026//48 1024//48 1023//48
v 4499.9647 -2720.1847000000007 0
v 4499.9647 -2720.1847000000007 10
f 1025//49 1027//49 1028//49
f 1028//49 1026//49 1025//49
v 4497.162517962484 -2720.553614263934 0
v 4497.162517962484 -2720.553614263934 10
f 1027//50 1029//50 1030//50
f 1030//50 1028//50 1027//50
v 4494.5513 -2721.6352161583072 0
v 4494.5513 -2721.6352161583072 10
f 1029//51 1031//51 1032//51
f 1032//51 1030//51 1029//51
v 4492.30899630145 -2723.35579630145 0
v 4492.30899630145 -2723.35579630145 10
f 1031//52 1033//52 1034//52
f 1034//52 1032//52 1031//52
v 4490.588416158307 -2725.5981000000006 0
v 4490.588416158307 -2725.5981000000006 10
f 1033//53 1035//53 1036//53
f 1036//53 1034//53 1033//53
v 4489.506814263934 -2728.2093179624844 0
v 4489.506814263934 -2728.2093179624844 10
f 1035//54 1037//54 1038//54
f 1038//54 1036//54 1035//54
v 4489.137900000001 -2731.0115000000005 0
v 4489.137900000001 -2731.0115000000005 10
f 1037//55 1039//55 1040//55
f 1040//55 1038//55 1037//55
v 4489.506814263934 -2733.8136820375166 0
v 4489.506814263934 -2733.8136820375166 10
f 1039//56 1041//56 1042//56
f 1042//56 1040//56 1039//56
v 4490.588416158307 -2736.4249000000004 0
v 4490.588416158307 -2736.4249000000004 10
f 1041//57 1043//57 1044//57
f 1044//57 1042//57 1041//57
v 4492.30899630145 -2738.667203698551 0
v 4492.30899630145 -2738.667203698551 10
f 1043//58 1045//58 1046//58
f 1046//58 1044//58 1043//58
v 4494.5513 -2740.387783841694 0
v 4494.5513 -2740.387783841694 10
f 1045//59 1047//59 1048//59
f 1048//59 1046//59 1045//59
v 4497.162517962484 -2741.469385736067 0
v 4497.162517962484 -2741.469385736067 10
f 1047//60 1049//60 1050//60
f 1050//60 1048//60 1047//60
f 1049//37 1003//37 1006//37
f 1006//37 1050//37 1049//37
v 4605.9652 -2848.415 0
v 4608.767382037516 -2848.0460857360667 0
v 4608.767382037516 -2848.0460857360667 10
f 1051//38 1052//38 1053//38
v 4605.9652 -2848.415 10
f 1053//38 1054//38 1051//38
v 4611.3786 -2846.9644838416934 0
v 4611.3786 -2846.9644838416934 10
f 1052//39 1055//39 1056//39
f 1056//39 1053//39 1052//39
v 4613.62090369855 -2845.2439036985506 0
v 4613.62090369855 -2845.2439036985506 10
f 1055//40 1057//40 1058//40
f 1058//40 1056//40 1055//40
v 4615.341483841693 -2843.0016 0
v 4615.341483841693 -2843.0016 10
f 1057//41 1059//41 1060//41
f 1060//41 1058//41 1057//41
v 4616.423085736066 -2840.3903820375162 0
v 4616.423085736066 -2840.3903820375162 10
f 1059//42 1061//42 1062//42
f 1062//42 1060//42 1059//42
v 4616.7919999999995 -2837.5882 0
v 4616.7919999999995 -2837.5882 10
f 1061//43 1063//43 1064//43
f 1064//43 1062//43 1061//43
v 4616.423085736066 -2834.786017962484 0
v 4616.423085736066 -2834.786017962484 10
f 1063//44 1065//44 1066//44
f 1066//44 1064//44 1063//44
v 4615.341483841693 -2832.1748000000002 0
v 4615.341483841693 -2832.1748000000002 10
f 1065//45 1067//45 1068//45
f 1068//45 1066//45 1065//45
v 4613.62090369855 -2829.9324963014496 0
v 4613.62090369855 -2829.9324963014496 10
f 1067//46 1069//46 1070//46
f 1070//46 1068//46 1067//46
v 4611.3786 -2828.211916158307 0
v 4611.3786 -2828.211916158307 10
f 1069//47 1071//47 1072//47
f 1072//47 1070//47 1069//47
v 4608.767382037516 -2827.1303142639335 0
v 4608.767382037516 -2827.1303142639335 10
f 1071//48 1073//48 1074//48
f 1074//48 1072//48 1071//48
v 4605.9652 -2826.7614000000003 0
v 4605.9652 -2826.7614000000003 10
f 1073//49 1075//49 1076//49
f 1076//49 1074//49 1073//49
v 4603.1630179624835 -2827.1303142639335 0
v 4603.1630179624835 -2827.1303142639335 10
f 1075//50 1077//50 1078//50
f 1078//50 1076//50 1075//50
v 4600.551799999999 -2828.211916158307 0
v 4600.551799999999 -2828.211916158307 10
f 1077//51 1079//51 1080//51
f 1080//51 1078//51 1077//51
v 4598.309496301449 -2829.9324963014496 0
v 4598.309496301449 -2829.9324963014496 10
f 1079//52 1081//52 1082//52
f 1082//52 1080//52 1079//52
v 4596.588916158306 -2832.1748000000002 0
v 4596.588916158306 -2832.1748000000002 10
f 1081//53 1083//53 1084//53
f 1084//53 1082//53 1081//53
v 4595.507314263933 -2834.786017962484 0
v 4595.507314263933 -2834.786017962484 10
f 1083//54 1085//54 1086//54
f 1086//54 1084//54 1083//54
v 4595.1384 -2837.5882 0
v 4595.1384 -2837.5882 10
f 1085//55 1087//55 1088//55
f 1088//55 1086//55 1085//55
v 4595.507314263933 -2840.3903820375162 0
v 4595.507314263933 -2840.3903820375162 10
f 1087//56 1089//56 1090//56
f 1090//56 1088//56 1087//56
v 4596.588916158306 -2843.0016 0
v 4596.588916158306 -2843.0016 10
f 1089//57 1091//57 1092//57
f 1092//57 1090//57 1089//57
v 4598.309496301449 -2845.2439036985506 0
v 4598.309496301449 -2845.2439036985506 10
f 1091//58 1093//58 1094//58
f 1094//58 1092//58 1091//58
v 4600.551799999999 -2846.9644838416934 0
v 4600.551799999999 -2846.9644838416934 10
f 1093//59 1095//59 1096//59
f 1096//59 1094//59 1093//59
v 4603.1630179624835 -2848.0460857360667 0
v 4603.1630179624835 -2848.0460857360667 10
f 1095//60 1097//60 1098//60
f 1098//60 1096//60 1095//60
f 1097//37 1051//37 1054//37
f 1054//37 1098//37 1097//37
v 4390.662417962484 -2741.4518857360663 0
v 4393.4646 -2741.8207999999995 0
v 4393.4646 -2741.8207999999995 10
f 1099//37 1100//37 1101//37
v 4390.662417962484 -2741.4518857360663 10
f 1101//37 1102//37 1099//37
v 4396.266782037516 -2741.4518857360663 0
v 4396.266782037516 -2741.4518857360663 10
f 1100//38 1103//38 1104//38
f 1104//38 1101//38 1100//38
v 4398.878000000001 -2740.370283841693 0
v 4398.878000000001 -2740.370283841693 10
f 1103//39 1105//39 1106//39
f 1106//39 1104//39 1103//39
v 4401.120303698551 -2738.64970369855 0
v 4401.120303698551 -2738.64970369855 10
f 1105//40 1107//40 1108//40
f 1108//40 1106//40 1105//40
v 4402.8408838416935 -2736.4073999999996 0
v 4402.8408838416935 -2736.4073999999996 10
f 1107//41 1109//41 1110//41
f 1110//41 1108//41 1107//41
v 4403.922485736067 -2733.796182037516 0
v 4403.922485736067 -2733.796182037516 10
f 1109//42 1111//42 1112//42
f 1112//42 1110//42 1109//42
v 4404.2914 -2730.9939999999997 0
v 4404.2914 -2730.9939999999997 10
f 1111//43 1113//43 1114//43
f 1114//43 1112//43 1111//43
v 4403.922485736067 -2728.1918179624836 0
v 4403.922485736067 -2728.1918179624836 10
f 1113//44 1115//44 1116//44
f 1116//44 1114//44 1113//44
v 4402.8408838416935 -2725.5806 0
v 4402.8408838416935 -2725.5806 10
f 1115//45 1117//45 1118//45
f 1118//45 1116//45 1115//45
v 4401.120303698551 -2723.338296301449 0
v 4401.120303698551 -2723.338296301449 10
f 1117//46 1119//46 1120//46
f 1120//46 1118//46 1117//46
v 4398.878000000001 -2721.6177161583064 0
v 4398.878000000001 -2721.6177161583064 10
f 1119//47 1121//47 1122//47
f 1122//47 1120//47 1119//47
v 4396.266782037516 -2720.536114263933 0
v 4396.266782037516 -2720.536114263933 10
f 1121//48 1123//48 1124//48
f 1124//48 1122//48 1121//48
v 4393.4646 -2720.1672 0
v 4393.4646 -2720.1672 10
f 1123//49 1125//49 1126//49
f 1126//49 1124//49 1123//49
v 4390.662417962484 -2720.536114263933 0
v 4390.662417962484 -2720.536114263933 10
f 1125//50 1127//50 1128//50
f 1128//50 1126//50 1125//50
v 4388.0512 -2721.6177161583064 0
v 4388.0512 -2721.6177161583064 10
f 1127//51 1129//51 1130//51
f 1130//51 1128//51 1127//51
v 4385.80889630145 -2723.338296301449 0
v 4385.80889630145 -2723.338296301449 10
f 1129//52 1131//52 1132//52
f 1132//52 1130//52 1129//52
v 4384.088316158307 -2725.5806 0
v 4384.088316158307 -2725.5806 10
f 1131//53 1133//53 1134//53
f 1134//53 1132//53 1131//53
v 4383.006714263934 -2728.1918179624836 0
v 4383.006714263934 -2728.1918179624836 10
f 1133//54 1135//54 1136//54
f 1136//54 1134//54 1133//54
v 4382.6378 -2730.9939999999997 0
v 4382.6378 -2730.9939999999997 10
f 1135//55 1137//55 1138//55
f 1138//55 1136//55 1135//55
v 4383.006714263934 -2733.796182037516 0
v 4383.006714263934 -2733.796182037516 10
f 1137//56 1139//56 1140//56
f 1140//56 1138//56 1137//56
v 4384.088316158307 -2736.4073999999996 0
v 4384.088316158307 -2736.4073999999996 10
f 1139//57 1141//57 1142//57
f 1142//57 1140//57 1139//57
v 4385.80889630145 -2738.64970369855 0
v 4385.80889630145 -2738.64970369855 10
f 1141//58 1143//58 1144//58
f 1144//58 1142//58 1141//58
v 4388.0512 -2740.370283841693 0
v 4388.0512 -2740.370283841693 10
f 1143//59 1145//59 1146//59
f 1146//59 1144//59 1143//59
f 1145//60 1099//60 1102//60
f 1102//60 1146//60 1145//60
v 4535.4651 -2848.3938 0
v 4538.267282037516 -2848.0248857360666 0
v 4538.267282037516 -2848.0248857360666 10
f 1147//38 1148//38 1149//38
v 4535.4651 -2848.3938 10
f 1149//38 1150//38 1147//38
v 4540.878500000001 -2846.9432838416933 0
v 4540.878500000001 -2846.9432838416933 10
f 1148//39 1151//39 1152//39
f 1152//39 1149//39 1148//39
v 4543.120803698551 -2845.2227036985505 0
v 4543.120803698551 -2845.2227036985505 10
f 1151//40 1153//40 1154//40
f 1154//40 1152//40 1151//40
v 4544.841383841694 -2842.9804 0
v 4544.841383841694 -2842.9804 10
f 1153//41 1155//41 1156//41
f 1156//41 1154//41 1153//41
v 4545.922985736067 -2840.369182037516 0
v 4545.922985736067 -2840.369182037516 10
f 1155//42 1157//42 1158//42
f 1158//42 1156//42 1155//42
v 4546.2919 -2837.567 0
v 4546.2919 -2837.567 10
f 1157//43 1159//43 1160//43
f 1160//43 1158//43 1157//43
v 4545.922985736067 -2834.764817962484 0
v 4545.922985736067 -2834.764817962484 10
f 1159//44 1161//44 1162//44
f 1162//44 1160//44 1159//44
v 4544.841383841694 -2832.1536 0
v 4544.841383841694 -2832.1536 10
f 1161//45 1163//45 1164//45
f 1164//45 1162//45 1161//45
v 4543.120803698551 -2829.9112963014495 0
v 4543.120803698551 -2829.9112963014495 10
f 1163//46 1165//46 1166//46
f 1166//46 1164//46 1163//46
v 4540.878500000001 -2828.1907161583067 0
v 4540.878500000001 -2828.1907161583067 10
f 1165//47 1167//47 1168//47
f 1168//47 1166//47 1165//47
v 4538.267282037516 -2827.1091142639334 0
v 4538.267282037516 -2827.1091142639334 10
f 1167//48 1169//48 1170//48
f 1170//48 1168//48 1167//48
v 4535.4651 -2826.7402 0
v 4535.4651 -2826.7402 10
f 1169//49 1171//49 1172//49
f 1172//49 1170//49 1169//49
v 4532.662917962484 -2827.1091142639334 0
v 4532.662917962484 -2827.1091142639334 10
f 1171//50 1173//50 1174//50
f 1174//50 1172//50 1171//50
v 4530.0517 -2828.1907161583067 0
v 4530.0517 -2828.1907161583067 10
f 1173//51 1175//51 1176//51
f 1176//51 1174//51 1173//51
v 4527.80939630145 -2829.9112963014495 0
v 4527.80939630145 -2829.9112963014495 10
f 1175//52 1177//52 1178//52
f 1178//52 1176//52 1175//52
v 4526.088816158307 -2832.1536 0
v 4526.088816158307 -2832.1536 10
f 1177//53 1179//53 1180//53
f 1180//53 1178//53 1177//53
v 4525.007214263934 -2834.764817962484 0
v 4525.007214263934 -2834.764817962484 10
f 1179//54 1181//54 1182//54
f 1182//54 1180//54 1179//54
v 4524.6383000000005 -2837.567 0
v 4524.6383000000005 -2837.567 10
f 1181//55 1183//55 1184//55
f 1184//55 1182//55 1181//55
v 4525.007214263934 -2840.369182037516 0
v 4525.007214263934 -2840.369182037516 10
f 1183//56 1185//56 1186//56
f 1186//56 1184//56 1183//56
v 4526.088816158307 -2842.9804 0
v 4526.088816158307 -2842.9804 10
f 1185//57 1187//57 1188//57
f 1188//57 1186//57 1185//57
v 4527.80939630145 -2845.2227036985505 0
v 4527.80939630145 -2845.2227036985505 10
f 1187//58 1189//58 1190//58
f 1190//58 1188//58 1187//58
v 4530.0517 -2846.9432838416933 0
v 4530.0517 -2846.9432838416933 10
f 1189//59 1191//59 1192//59
f 1192//59 1190//59 1189//59
v 4532.662917962484 -2848.0248857360666 0
v 4532.662917962484 -2848.0248857360666 10
f 1191//60 1193//60 1194//60
f 1194//60 1192//60 1191//60
f 1193//37 1147//37 1150//37
f 1150//37 1194//37 1193//37
v 4426.162417962484 -2741.4518857360663 0
v 4428.9646 -2741.8207999999995 0
v 4428.9646 -2741.8207999999995 10
f 1195//37 1196//37 1197//37
v 4426.162417962484 -2741.4518857360663 10
f 1197//37 1198//37 1195//37
v 4431.766782037516 -2741.4518857360663 0
v 4431.766782037516 -2741.4518857360663 10
f 1196//38 1199//38 1200//38
f 1200//38 1197//38 1196//38
v 4434.378000000001 -2740.370283841693 0
v 4434.378000000001 -2740.370283841693 10
f 1199//39 1201//39 1202//39
f 1202//39 1200//39 1199//39
v 4436.620303698551 -2738.64970369855 0
v 4436.620303698551 -2738.64970369855 10
f 1201//40 1203//40 1204//40
f 1204//40 1202//40 1201//40
v 4438.3408838416935 -2736.4073999999996 0
v 4438.3408838416935 -2736.4073999999996 10
f 1203//41 1205//41 1206//41
f 1206//41 1204//41 1203//41
v 4439.422485736067 -2733.796182037516 0
v 4439.422485736067 -2733.796182037516 10
f 1205//42 1207//42 1208//42
f 1208//42 1206//42 1205//42
v 4439.7914 -2730.9939999999997 0
v 4439.7914 -2730.9939999999997 10
f 1207//43 1209//43 1210//43
f 1210//43 1208//43 1207//43
v 4439.422485736067 -2728.1918179624836 0
v 4439.422485736067 -2728.1918179624836 10
f 1209//44 1211//44 1212//44
f 1212//44 1210//44 1209//44
v 4438.3408838416935 -2725.5806 0
v 4438.3408838416935 -2725.5806 10
f 1211//45 1213//45 1214//45
f 1214//45 1212//45 1211//45
v 4436.620303698551 -2723.338296301449 0
v 4436.620303698551 -2723.338296301449 10
f 1213//46 1215//46 1216//46
f 1216//46 1214//46 1213//46
v 4434.378000000001 -2721.6177161583064 0
v 4434.378000000001 -2721.6177161583064 10
f 1215//47 1217//47 1218//47
f 1218//47 1216//47 1215//47
v 4431.766782037516 -2720.536114263933 0
v 4431.766782037516 -2720.536114263933 10
f 1217//48 1219//48 1220//48
f 1220//48 1218//48 1217//48
v 4428.9646 -2720.1672 0
v 4428.9646 -2720.1672 10
f 1219//49 1221//49 1222//49
f 1222//49 1220//49 1219//49
v 4426.162417962484 -2720.536114263933 0
v 4426.162417962484 -2720.536114263933 10
f 1221//50 1223//50 1224//50
f 1224//50 1222//50 1221//50
v 4423.5512 -2721.6177161583064 0
v 4423.5512 -2721.6177161583064 10
f 1223//51 1225//51 1226//51
f 1226//51 1224//51 1223//51
v 4421.30889630145 -2723.338296301449 0
v 4421.30889630145 -2723.338296301449 10
f 1225//52 1227//52 1228//52
f 1228//52 1226//52 1225//52
v 4419.588316158307 -2725.5806 0
v 4419.588316158307 -2725.5806 10
f 1227//53 1229//53 1230//53
f 1230//53 1228//53 1227//53
v 4418.506714263934 -2728.1918179624836 0
v 4418.506714263934 -2728.1918179624836 10
f 1229//54 1231//54 1232//54
f 1232//54 1230//54 1229//54
v 4418.1378 -2730.9939999999997 0
v 4418.1378 -2730.9939999999997 10
f 1231//55 1233//55 1234//55
f 1234//55 1232//55 1231//55
v 4418.506714263934 -2733.796182037516 0
v 4418.506714263934 -2733.796182037516 10
f 1233//56 1235//56 1236//56
f 1236//56 1234//56 1233//56
v 4419.588316158307 -2736.4073999999996 0
v 4419.588316158307 -2736.4073999999996 10
f 1235//57 1237//57 1238//57
f 1238//57 1236//57 1235//57
v 4421.30889630145 -2738.64970369855 0
v 4421.30889630145 -2738.64970369855 10
f 1237//58 1239//58 1240//58
f 1240//58 1238//58 1237//58
v 4423.5512 -2740.370283841693 0
v 4423.5512 -2740.370283841693 10
f 1239//59 1241//59 1242//59
f 1242//59 1240//59 1239//59
f 1241//60 1195//60 1198//60
f 1198//60 1242//60 1241//60
v 4461.662517962484 -2883.4752857360672 0
v 4464.4647 -2883.8442000000005 0
v 4464.4647 -2883.8442000000005 10
f 1243//37 1244//37 1245//37
v 4461.662517962484 -2883.4752857360672 10
f 1245//37 1246//37 1243//37
v 4467.266882037517 -2883.4752857360672 0
v 4467.266882037517 -2883.4752857360672 10
f 1244//38 1247//38 1248//38
f 1248//38 1245//38 1244//38
v 4469.878100000001 -2882.393683841694 0
v 4469.878100000001 -2882.393683841694 10
f 1247//39 1249//39 1250//39
f 1250//39 1248//39 1247//39
v 4472.120403698551 -2880.673103698551 0
v 4472.120403698551 -2880.673103698551 10
f 1249//40 1251//40 1252//40
f 1252//40 1250//40 1249//40
v 4473.840983841694 -2878.4308000000005 0
v 4473.840983841694 -2878.4308000000005 10
f 1251//41 1253//41 1254//41
f 1254//41 1252//41 1251//41
v 4474.922585736067 -2875.8195820375167 0
v 4474.922585736067 -2875.8195820375167 10
f 1253//42 1255//42 1256//42
f 1256//42 1254//42 1253//42
v 4475.2915 -2873.0174000000006 0
v 4475.2915 -2873.0174000000006 10
f 1255//43 1257//43 1258//43
f 1258//43 1256//43 1255//43
v 4474.922585736067 -2870.2152179624845 0
v 4474.922585736067 -2870.2152179624845 10
f 1257//44 1259//44 1260//44
f 1260//44 1258//44 1257//44
v 4473.840983841694 -2867.6040000000007 0
v 4473.840983841694 -2867.6040000000007 10
f 1259//45 1261//45 1262//45
f 1262//45 1260//45 1259//45
v 4472.120403698551 -2865.36169630145 0
v 4472.120403698551 -2865.36169630145 10
f 1261//46 1263//46 1264//46
f 1264//46 1262//46 1261//46
v 4469.878100000001 -2863.6411161583073 0
v 4469.878100000001 -2863.6411161583073 10
f 1263//47 1265//47 1266//47
f 1266//47 1264//47 1263//47
v 4467.266882037517 -2862.559514263934 0
v 4467.266882037517 -2862.559514263934 10
f 1265//48 1267//48 1268//48
f 1268//48 1266//48 1265//48
v 4464.4647 -2862.190600000001 0
v 4464.4647 -2862.190600000001 10
f 1267//49 1269//49 1270//49
f 1270//49 1268//49 1267//49
v 4461.662517962484 -2862.559514263934 0
v 4461.662517962484 -2862.559514263934 10
f 1269//50 1271//50 1272//50
f 1272//50 1270//50 1269//50
v 4459.0513 -2863.6411161583073 0
v 4459.0513 -2863.6411161583073 10
f 1271//51 1273//51 1274//51
f 1274//51 1272//51 1271//51
v 4456.80899630145 -2865.36169630145 0
v 4456.80899630145 -2865.36169630145 10
f 1273//52 1275//52 1276//52
f 1276//52 1274//52 1273//52
v 4455.088416158307 -2867.6040000000007 0
v 4455.088416158307 -2867.6040000000007 10
f 1275//53 1277//53 1278//53
f 1278//53 1276//53 1275//53
v 4454.006814263934 -2870.2152179624845 0
v 4454.006814263934 -2870.2152179624845 10
f 1277//54 1279//54 1280//54
f 1280//54 1278//54 1277//54
v 4453.637900000001 -2873.0174000000006 0
v 4453.637900000001 -2873.0174000000006 10
f 1279//55 1281//55 1282//55
f 1282//55 1280//55 1279//55
v 4454.006814263934 -2875.8195820375167 0
v 4454.006814263934 -2875.8195820375167 10
f 1281//56 1283//56 1284//56
f 1284//56 1282//56 1281//56
v 4455.088416158307 -2878.4308000000005 0
v 4455.088416158307 -2878.4308000000005 10
f 1283//57 1285//57 1286//57
f 1286//57 1284//57 1283//57
v 4456.80899630145 -2880.673103698551 0
v 4456.80899630145 -2880.673103698551 10
f 1285//58 1287//58 1288//58
f 1288//58 1286//58 1285//58
v 4459.0513 -2882.393683841694 0
v 4459.0513 -2882.393683841694 10
f 1287//59 1289//59 1290//59
f 1290//59 1288//59 1287//59
f 1289//60 1243//60 1246//60
f 1246//60 1290//60 1289//60
v 4780.662317962484 -2670.948185736066 0
v 4783.4645 -2671.3170999999993 0
v 4783.4645 -2671.3170999999993 10
f 1291//37 1292//37 1293//37
v 4780.662317962484 -2670.948185736066 10
f 1293//37 1294//37 1291//37
v 4786.266682037516 -2670.948185736066 0
v 4786.266682037516 -2670.948185736066 10
f 1292//38 1295//38 1296//38
f 1296//38 1293//38 1292//38
v 4788.8779 -2669.866583841693 0
v 4788.8779 -2669.866583841693 10
f 1295//39 1297//39 1298//39
f 1298//39 1296//39 1295//39
v 4791.1202036985505 -2668.14600369855 0
v 4791.1202036985505 -2668.14600369855 10
f 1297//40 1299//40 1300//40
f 1300//40 1298//40 1297//40
v 4792.840783841693 -2665.9036999999994 0
v 4792.840783841693 -2665.9036999999994 10
f 1299//41 1301//41 1302//41
f 1302//41 1300//41 1299//41
v 4793.922385736067 -2663.2924820375156 0
v 4793.922385736067 -2663.2924820375156 10
f 1301//42 1303//42 1304//42
f 1304//42 1302//42 1301//42
v 4794.2913 -2660.4902999999995 0
v 4794.2913 -2660.4902999999995 10
f 1303//43 1305//43 1306//43
f 1306//43 1304//43 1303//43
v 4793.922385736067 -2657.6881179624834 0
v 4793.922385736067 -2657.6881179624834 10
f 1305//44 1307//44 1308//44
f 1308//44 1306//44 1305//44
v 4792.840783841693 -2655.0768999999996 0
v 4792.840783841693 -2655.0768999999996 10
f 1307//45 1309//45 1310//45
f 1310//45 1308//45 1307//45
v 4791.1202036985505 -2652.834596301449 0
v 4791.1202036985505 -2652.834596301449 10
f 1309//46 1311//46 1312//46
f 1312//46 1310//46 1309//46
v 4788.8779 -2651.114016158306 0
v 4788.8779 -2651.114016158306 10
f 1311//47 1313//47 1314//47
f 1314//47 1312//47 1311//47
v 4786.266682037516 -2650.032414263933 0
v 4786.266682037516 -2650.032414263933 10
f 1313//48 1315//48 1316//48
f 1316//48 1314//48 1313//48
v 4783.4645 -2649.6634999999997 0
v 4783.4645 -2649.6634999999997 10
f 1315//49 1317//49 1318//49
f 1318//49 1316//49 1315//49
v 4780.662317962484 -2650.032414263933 0
v 4780.662317962484 -2650.032414263933 10
f 1317//50 1319//50 1320//50
f 1320//50 1318//50 1317//50
v 4778.0511 -2651.114016158306 0
v 4778.0511 -2651.114016158306 10
f 1319//51 1321//51 1322//51
f 1322//51 1320//51 1319//51
v 4775.80879630145 -2652.834596301449 0
v 4775.80879630145 -2652.834596301449 10
f 1321//52 1323//52 1324//52
f 1324//52 1322//52 1321//52
v 4774.088216158307 -2655.0768999999996 0
v 4774.088216158307 -2655.0768999999996 10
f 1323//53 1325//53 1326//53
f 1326//53 1324//53 1323//53
v 4773.006614263933 -2657.6881179624834 0
v 4773.006614263933 -2657.6881179624834 10
f 1325//54 1327//54 1328//54
f 1328//54 1326//54 1325//54
v 4772.6377 -2660.4902999999995 0
v 4772.6377 -2660.4902999999995 10
f 1327//55 1329//55 1330//55
f 1330//55 1328//55 1327//55
v 4773.006614263933 -2663.2924820375156 0
v 4773.006614263933 -2663.2924820375156 10
f 1329//56 1331//56 1332//56
f 1332//56 1330//56 1329//56
v 4774.088216158307 -2665.9036999999994 0
v 4774.088216158307 -2665.9036999999994 10
f 1331//57 1333//57 1334//57
f 1334//57 1332//57 1331//57
v 4775.80879630145 -2668.14600369855 0
v 4775.80879630145 -2668.14600369855 10
f 1333//58 1335//58 1336//58
f 1336//58 1334//58 1333//58
v 4778.0511 -2669.866583841693 0
v 4778.0511 -2669.866583841693 10
f 1335//59 1337//59 1338//59
f 1338//59 1336//59 1335//59
f 1337//60 1291//60 1294//60
f 1294//60 1338//60 1337//60
v 4393.4644 -2848.3022999999994 0
v 4396.266582037516 -2847.933385736066 0
v 4396.266582037516 -2847.933385736066 10
f 1339//38 1340//38 1341//38
v 4393.4644 -2848.3022999999994 10
f 1341//38 1342//38 1339//38
v 4398.8778 -2846.851783841693 0
v 4398.8778 -2846.851783841693 10
f 1340//39 1343//39 1344//39
f 1344//39 1341//39 1340//39
v 4401.12010369855 -2845.13120369855 0
v 4401.12010369855 -2845.13120369855 10
f 1343//40 1345//40 1346//40
f 1346//40 1344//40 1343//40
v 4402.840683841693 -2842.8888999999995 0
v 4402.840683841693 -2842.8888999999995 10
f 1345//41 1347//41 1348//41
f 1348//41 1346//41 1345//41
v 4403.922285736066 -2840.2776820375157 0
v 4403.922285736066 -2840.2776820375157 10
f 1347//42 1349//42 1350//42
f 1350//42 1348//42 1347//42
v 4404.2912 -2837.4754999999996 0
v 4404.2912 -2837.4754999999996 10
f 1349//43 1351//43 1352//43
f 1352//43 1350//43 1349//43
v 4403.922285736066 -2834.6733179624835 0
v 4403.922285736066 -2834.6733179624835 10
f 1351//44 1353//44 1354//44
f 1354//44 1352//44 1351//44
v 4402.840683841693 -2832.0620999999996 0
v 4402.840683841693 -2832.0620999999996 10
f 1353//45 1355//45 1356//45
f 1356//45 1354//45 1353//45
v 4401.12010369855 -2829.819796301449 0
v 4401.12010369855 -2829.819796301449 10
f 1355//46 1357//46 1358//46
f 1358//46 1356//46 1355//46
v 4398.8778 -2828.0992161583063 0
v 4398.8778 -2828.0992161583063 10
f 1357//47 1359//47 1360//47
f 1360//47 1358//47 1357//47
v 4396.266582037516 -2827.017614263933 0
v 4396.266582037516 -2827.017614263933 10
f 1359//48 1361//48 1362//48
f 1362//48 1360//48 1359//48
v 4393.4644 -2826.6486999999997 0
v 4393.4644 -2826.6486999999997 10
f 1361//49 1363//49 1364//49
f 1364//49 1362//49 1361//49
v 4390.662217962484 -2827.017614263933 0
v 4390.662217962484 -2827.017614263933 10
f 1363//50 1365//50 1366//50
f 1366//50 1364//50 1363//50
v 4388.0509999999995 -2828.0992161583063 0
v 4388.0509999999995 -2828.0992161583063 10
f 1365//51 1367//51 1368//51
f 1368//51 1366//51 1365//51
v 4385.808696301449 -2829.819796301449 0
v 4385.808696301449 -2829.819796301449 10
f 1367//52 1369//52 1370//52
f 1370//52 1368//52 1367//52
v 4384.088116158307 -2832.0620999999996 0
v 4384.088116158307 -2832.0620999999996 10
f 1369//53 1371//53 1372//53
f 1372//53 1370//53 1369//53
v 4383.006514263933 -2834.6733179624835 0
v 4383.006514263933 -2834.6733179624835 10
f 1371//54 1373//54 1374//54
f 1374//54 1372//54 1371//54
v 4382.6376 -2837.4754999999996 0
v 4382.6376 -2837.4754999999996 10
f 1373//55 1375//55 1376//55
f 1376//55 1374//55 1373//55
v 4383.006514263933 -2840.2776820375157 0
v 4383.006514263933 -2840.2776820375157 10
f 1375//56 1377//56 1378//56
f 1378//56 1376//56 1375//56
v 4384.088116158307 -2842.8888999999995 0
v 4384.088116158307 -2842.8888999999995 10
f 1377//57 1379//57 1380//57
f 1380//57 1378//57 1377//57
v 4385.808696301449 -2845.13120369855 0
v 4385.808696301449 -2845.13120369855 10
f 1379//58 1381//58 1382//58
f 1382//58 1380//58 1379//58
v 4388.0509999999995 -2846.851783841693 0
v 4388.0509999999995 -2846.851783841693 10
f 1381//59 1383//59 1384//59
f 1384//59 1382//59 1381//59
v 4390.662217962484 -2847.933385736066 0
v 4390.662217962484 -2847.933385736066 10
f 1383//60 1385//60 1386//60
f 1386//60 1384//60 1383//60
f 1385//37 1339//37 1342//37
f 1342//37 1386//37 1385//37
v 4499.8588 -2635.8671000000004 0
v 4502.660982037516 -2635.498185736067 0
v 4502.660982037516 -2635.498185736067 10
f 1387//38 1388//38 1389//38
v 4499.8588 -2635.8671000000004 10
f 1389//38 1390//38 1387//38
v 4505.2722 -2634.416583841694 0
v 4505.2722 -2634.416583841694 10
f 1388//39 1391//39 1392//39
f 1392//39 1389//39 1388//39
v 4507.5145036985505 -2632.696003698551 0
v 4507.5145036985505 -2632.696003698551 10
f 1391//40 1393//40 1394//40
f 1394//40 1392//40 1391//40
v 4509.235083841693 -2630.4537000000005 0
v 4509.235083841693 -2630.4537000000005 10
f 1393//41 1395//41 1396//41
f 1396//41 1394//41 1393//41
v 4510.316685736067 -2627.8424820375167 0
v 4510.316685736067 -2627.8424820375167 10
f 1395//42 1397//42 1398//42
f 1398//42 1396//42 1395//42
v 4510.6856 -2625.0403000000006 0
v 4510.6856 -2625.0403000000006 10
f 1397//43 1399//43 1400//43
f 1400//43 1398//43 1397//43
v 4510.316685736067 -2622.2381179624845 0
v 4510.316685736067 -2622.2381179624845 10
f 1399//44 1401//44 1402//44
f 1402//44 1400//44 1399//44
v 4509.235083841693 -2619.6269000000007 0
v 4509.235083841693 -2619.6269000000007 10
f 1401//45 1403//45 1404//45
f 1404//45 1402//45 1401//45
v 4507.5145036985505 -2617.38459630145 0
v 4507.5145036985505 -2617.38459630145 10
f 1403//46 1405//46 1406//46
f 1406//46 1404//46 1403//46
v 4505.2722 -2615.6640161583073 0
v 4505.2722 -2615.6640161583073 10
f 1405//47 1407//47 1408//47
f 1408//47 1406//47 1405//47
v 4502.660982037516 -2614.582414263934 0
v 4502.660982037516 -2614.582414263934 10
f 1407//48 1409//48 1410//48
f 1410//48 1408//48 1407//48
v 4499.8588 -2614.2135000000007 0
v 4499.8588 -2614.2135000000007 10
f 1409//49 1411//49 1412//49
f 1412//49 1410//49 1409//49
v 4497.056617962484 -2614.582414263934 0
v 4497.056617962484 -2614.582414263934 10
f 1411//50 1413//50 1414//50
f 1414//50 1412//50 1411//50
v 4494.4454 -2615.6640161583073 0
v 4494.4454 -2615.6640161583073 10
f 1413//51 1415//51 1416//51
f 1416//51 1414//51 1413//51
v 4492.2030963014495 -2617.38459630145 0
v 4492.2030963014495 -2617.38459630145 10
f 1415//52 1417//52 1418//52
f 1418//52 1416//52 1415//52
v 4490.482516158307 -2619.6269000000007 0
v 4490.482516158307 -2619.6269000000007 10
f 1417//53 1419//53 1420//53
f 1420//53 1418//53 1417//53
v 4489.400914263933 -2622.2381179624845 0
v 4489.400914263933 -2622.2381179624845 10
f 1419//54 1421//54 1422//54
f 1422//54 1420//54 1419//54
v 4489.032 -2625.0403000000006 0
v 4489.032 -2625.0403000000006 10
f 1421//55 1423//55 1424//55
f 1424//55 1422//55 1421//55
v 4489.400914263933 -2627.8424820375167 0
v 4489.400914263933 -2627.8424820375167 10
f 1423//56 1425//56 1426//56
f 1426//56 1424//56 1423//56
v 4490.482516158307 -2630.4537000000005 0
v 4490.482516158307 -2630.4537000000005 10
f 1425//57 1427//57 1428//57
f 1428//57 1426//57 1425//57
v 4492.2030963014495 -2632.696003698551 0
v 4492.2030963014495 -2632.696003698551 10
f 1427//58 1429//58 1430//58
f 1430//58 1428//58 1427//58
v 4494.4454 -2634.416583841694 0
v 4494.4454 -2634.416583841694 10
f 1429//59 1431//59 1432//59
f 1432//59 1430//59 1429//59
v 4497.056617962484 -2635.498185736067 0
v 4497.056617962484 -2635.498185736067 10
f 1431//60 1433//60 1434//60
f 1434//60 1432//60 1431//60
f 1433//37 1387//37 1390//37
f 1390//37 1434//37 1433//37
v 4535.4655 -2706.4440000000004 0
v 4538.267682037516 -2706.075085736067 0
v 4538.267682037516 -2706.075085736067 10
f 1435//38 1436//38 1437//38
v 4535.4655 -2706.4440000000004 10
f 1437//38 1438//38 1435//38
v 4540.878900000001 -2704.993483841694 0
v 4540.878900000001 -2704.993483841694 10
f 1436//39 1439//39 1440//39
f 1440//39 1437//39 1436//39
v 4543.121203698551 -2703.272903698551 0
v 4543.121203698551 -2703.272903698551 10
f 1439//40 1441//40 1442//40
f 1442//40 1440//40 1439//40
v 4544.8417838416935 -2701.0306000000005 0
v 4544.8417838416935 -2701.0306000000005 10
f 1441//41 1443//41 1444//41
f 1444//41 1442//41 1441//41
v 4545.923385736067 -2698.4193820375167 0
v 4545.923385736067 -2698.4193820375167 10
f 1443//42 1445//42 1446//42
f 1446//42 1444//42 1443//42
v 4546.2923 -2695.6172000000006 0
v 4546.2923 -2695.6172000000006 10
f 1445//43 1447//43 1448//43
f 1448//43 1446//43 1445//43
v 4545.923385736067 -2692.8150179624845 0
v 4545.923385736067 -2692.8150179624845 10
f 1447//44 1449//44 1450//44
f 1450//44 1448//44 1447//44
v 4544.8417838416935 -2690.2038000000007 0
v 4544.8417838416935 -2690.2038000000007 10
f 1449//45 1451//45 1452//45
f 1452//45 1450//45 1449//45
v 4543.121203698551 -2687.96149630145 0
v 4543.121203698551 -2687.96149630145 10
f 1451//46 1453//46 1454//46
f 1454//46 1452//46 1451//46
v 4540.878900000001 -2686.2409161583073 0
v 4540.878900000001 -2686.2409161583073 10
f 1453//47 1455//47 1456//47
f 1456//47 1454//47 1453//47
v 4538.267682037516 -2685.159314263934 0
v 4538.267682037516 -2685.159314263934 10
f 1455//48 1457//48 1458//48
f 1458//48 1456//48 1455//48
v 4535.4655 -2684.790400000001 0
v 4535.4655 -2684.790400000001 10
f 1457//49 1459//49 1460//49
f 1460//49 1458//49 1457//49
v 4532.663317962484 -2685.159314263934 0
v 4532.663317962484 -2685.159314263934 10
f 1459//50 1461//50 1462//50
f 1462//50 1460//50 1459//50
v 4530.0521 -2686.2409161583073 0
v 4530.0521 -2686.2409161583073 10
f 1461//51 1463//51 1464//51
f 1464//51 1462//51 1461//51
v 4527.80979630145 -2687.96149630145 0
v 4527.80979630145 -2687.96149630145 10
f 1463//52 1465//52 1466//52
f 1466//52 1464//52 1463//52
v 4526.089216158307 -2690.2038000000007 0
v 4526.089216158307 -2690.2038000000007 10
f 1465//53 1467//53 1468//53
f 1468//53 1466//53 1465//53
v 4525.007614263934 -2692.8150179624845 0
v 4525.007614263934 -2692.8150179624845 10
f 1467//54 1469//54 1470//54
f 1470//54 1468//54 1467//54
v 4524.6387 -2695.6172000000006 0
v 4524.6387 -2695.6172000000006 10
f 1469//55 1471//55 1472//55
f 1472//55 1470//55 1469//55
v 4525.007614263934 -2698.4193820375167 0
v 4525.007614263934 -2698.4193820375167 10
f 1471//56 1473//56 1474//56
f 1474//56 1472//56 1471//56
v 4526.089216158307 -2701.0306000000005 0
v 4526.089216158307 -2701.0306000000005 10
f 1473//57 1475//57 1476//57
f 1476//57 1474//57 1473//57
v 4527.80979630145 -2703.272903698551 0
v 4527.80979630145 -2703.272903698551 10
f 1475//58 1477//58 1478//58
f 1478//58 1476//58 1475//58
v 4530.0521 -2704.993483841694 0
v 4530.0521 -2704.993483841694 10
f 1477//59 1479//59 1480//59
f 1480//59 1478//59 1477//59
v 4532.663317962484 -2706.075085736067 0
v 4532.663317962484 -2706.075085736067 10
f 1479//60 1481//60 1482//60
f 1482//60 1480//60 1479//60
f 1481//37 1435//37 1438//37
f 1438//37 1482//37 1481//37
v 4428.966 -2777.5194 0
v 4431.768182037516 -2777.150485736067 0
v 4431.768182037516 -2777.150485736067 10
f 1483//38 1484//38 1485//38
v 4428.966 -2777.5194 10
f 1485//38 1486//38 1483//38
v 4434.379400000001 -2776.0688838416936 0
v 4434.379400000001 -2776.0688838416936 10
f 1484//39 1487//39 1488//39
f 1488//39 1485//39 1484//39
v 4436.621703698551 -2774.348303698551 0
v 4436.621703698551 -2774.348303698551 10
f 1487//40 1489//40 1490//40
f 1490//40 1488//40 1487//40
v 4438.342283841694 -2772.106 0
v 4438.342283841694 -2772.106 10
f 1489//41 1491//41 1492//41
f 1492//41 1490//41 1489//41
v 4439.423885736067 -2769.4947820375164 0
v 4439.423885736067 -2769.4947820375164 10
f 1491//42 1493//42 1494//42
f 1494//42 1492//42 1491//42
v 4439.7928 -2766.6926000000003 0
v 4439.7928 -2766.6926000000003 10
f 1493//43 1495//43 1496//43
f 1496//43 1494//43 1493//43
v 4439.423885736067 -2763.890417962484 0
v 4439.423885736067 -2763.890417962484 10
f 1495//44 1497//44 1498//44
f 1498//44 1496//44 1495//44
v 4438.342283841694 -2761.2792000000004 0
v 4438.342283841694 -2761.2792000000004 10
f 1497//45 1499//45 1500//45
f 1500//45 1498//45 1497//45
v 4436.621703698551 -2759.03689630145 0
v 4436.621703698551 -2759.03689630145 10
f 1499//46 1501//46 1502//46
f 1502//46 1500//46 1499//46
v 4434.379400000001 -2757.316316158307 0
v 4434.379400000001 -2757.316316158307 10
f 1501//47 1503//47 1504//47
f 1504//47 1502//47 1501//47
v 4431.768182037516 -2756.2347142639337 0
v 4431.768182037516 -2756.2347142639337 10
f 1503//48 1505//48 1506//48
f 1506//48 1504//48 1503//48
v 4428.966 -2755.8658000000005 0
v 4428.966 -2755.8658000000005 10
f 1505//49 1507//49 1508//49
f 1508//49 1506//49 1505//49
v 4426.163817962484 -2756.2347142639337 0
v 4426.163817962484 -2756.2347142639337 10
f 1507//50 1509//50 1510//50
f 1510//50 1508//50 1507//50
v 4423.5526 -2757.316316158307 0
v 4423.5526 -2757.316316158307 10
f 1509//51 1511//51 1512//51
f 1512//51 1510//51 1509//51
v 4421.31029630145 -2759.03689630145 0
v 4421.31029630145 -2759.03689630145 10
f 1511//52 1513//52 1514//52
f 1514//52 1512//52 1511//52
v 4419.589716158307 -2761.2792000000004 0
v 4419.589716158307 -2761.2792000000004 10
f 1513//53 1515//53 1516//53
f 1516//53 1514//53 1513//53
v 4418.508114263934 -2763.890417962484 0
v 4418.508114263934 -2763.890417962484 10
f 1515//54 1517//54 1518//54
f 1518//54 1516//54 1515//54
v 4418.1392000000005 -2766.6926000000003 0
v 4418.1392000000005 -2766.6926000000003 10
f 1517//55 1519//55 1520//55
f 1520//55 1518//55 1517//55
v 4418.508114263934 -2769.4947820375164 0
v 4418.508114263934 -2769.4947820375164 10
f 1519//56 1521//56 1522//56
f 1522//56 1520//56 1519//56
v 4419.589716158307 -2772.106 0
v 4419.589716158307 -2772.106 10
f 1521//57 1523//57 1524//57
f 1524//57 1522//57 1521//57
v 4421.31029630145 -2774.348303698551 0
v 4421.31029630145 -2774.348303698551 10
f 1523//58 1525//58 1526//58
f 1526//58 1524//58 1523//58
v 4423.5526 -2776.0688838416936 0
v 4423.5526 -2776.0688838416936 10
f 1525//59 1527//59 1528//59
f 1528//59 1526//59 1525//59
v 4426.163817962484 -2777.150485736067 0
v 4426.163817962484 -2777.150485736067 10
f 1527//60 1529//60 1530//60
f 1530//60 1528//60 1527//60
f 1529//37 1483//37 1486//37
f 1486//37 1530//37 1529//37
v 4745.1639179624835 -2812.6701857360667 0
v 4747.9661 -2813.0391 0
v 4747.9661 -2813.0391 10
f 1531//37 1532//37 1533//37
v 4745.1639179624835 -2812.6701857360667 10
f 1533//37 1534//37 1531//37
v 4750.768282037516 -2812.6701857360667 0
v 4750.768282037516 -2812.6701857360667 10
f 1532//38 1535//38 1536//38
f 1536//38 1533//38 1532//38
v 4753.3795 -2811.5885838416934 0
v 4753.3795 -2811.5885838416934 10
f 1535//39 1537//39 1538//39
f 1538//39 1536//39 1535//39
v 4755.62180369855 -2809.8680036985506 0
v 4755.62180369855 -2809.8680036985506 10
f 1537//40 1539//40 1540//40
f 1540//40 1538//40 1537//40
v 4757.342383841693 -2807.6257 0
v 4757.342383841693 -2807.6257 10
f 1539//41 1541//41 1542//41
f 1542//41 1540//41 1539//41
v 4758.423985736066 -2805.0144820375162 0
v 4758.423985736066 -2805.0144820375162 10
f 1541//42 1543//42 1544//42
f 1544//42 1542//42 1541//42
v 4758.7928999999995 -2802.2123 0
v 4758.7928999999995 -2802.2123 10
f 1543//43 1545//43 1546//43
f 1546//43 1544//43 1543//43
v 4758.423985736066 -2799.410117962484 0
v 4758.423985736066 -2799.410117962484 10
f 1545//44 1547//44 1548//44
f 1548//44 1546//44 1545//44
v 4757.342383841693 -2796.7989000000002 0
v 4757.342383841693 -2796.7989000000002 10
f 1547//45 1549//45 1550//45
f 1550//45 1548//45 1547//45
v 4755.62180369855 -2794.5565963014496 0
v 4755.62180369855 -2794.5565963014496 10
f 1549//46 1551//46 1552//46
f 1552//46 1550//46 1549//46
v 4753.3795 -2792.836016158307 0
v 4753.3795 -2792.836016158307 10
f 1551//47 1553//47 1554//47
f 1554//47 1552//47 1551//47
v 4750.768282037516 -2791.7544142639335 0
v 4750.768282037516 -2791.7544142639335 10
f 1553//48 1555//48 1556//48
f 1556//48 1554//48 1553//48
v 4747.9661 -2791.3855000000003 0
v 4747.9661 -2791.3855000000003 10
f 1555//49 1557//49 1558//49
f 1558//49 1556//49 1555//49
v 4745.1639179624835 -2791.7544142639335 0
v 4745.1639179624835 -2791.7544142639335 10
f 1557//50 1559//50 1560//50
f 1560//50 1558//50 1557//50
v 4742.552699999999 -2792.836016158307 0
v 4742.552699999999 -2792.836016158307 10
f 1559//51 1561//51 1562//51
f 1562//51 1560//51 1559//51
v 4740.310396301449 -2794.5565963014496 0
v 4740.310396301449 -2794.5565963014496 10
f 1561//52 1563//52 1564//52
f 1564//52 1562//52 1561//52
v 4738.589816158306 -2796.7989000000002 0
v 4738.589816158306 -2796.7989000000002 10
f 1563//53 1565//53 1566//53
f 1566//53 1564//53 1563//53
v 4737.508214263933 -2799.410117962484 0
v 4737.508214263933 -2799.410117962484 10
f 1565//54 1567//54 1568//54
f 1568//54 1566//54 1565//54
v 4737.1393 -2802.2123 0
v 4737.1393 -2802.2123 10
f 1567//55 1569//55 1570//55
f 1570//55 1568//55 1567//55
v 4737.508214263933 -2805.0144820375162 0
v 4737.508214263933 -2805.0144820375162 10
f 1569//56 1571//56 1572//56
f 1572//56 1570//56 1569//56
v 4738.589816158306 -2807.6257 0
v 4738.589816158306 -2807.6257 10
f 1571//57 1573//57 1574//57
f 1574//57 1572//57 1571//57
v 4740.310396301449 -2809.8680036985506 0
v 4740.310396301449 -2809.8680036985506 10
f 1573//58 1575//58 1576//58
f 1576//58 1574//58 1573//58
v 4742.552699999999 -2811.5885838416934 0
v 4742.552699999999 -2811.5885838416934 10
f 1575//59 1577//59 1578//59
f 1578//59 1576//59 1575//59
f 1577//60 1531//60 1534//60
f 1534//60 1578//60 1577//60
v 4426.162317962484 -2670.948185736066 0
v 4428.9645 -2671.3170999999993 0
v 4428.9645 -2671.3170999999993 10
f 1579//37 1580//37 1581//37
v 4426.162317962484 -2670.948185736066 10
f 1581//37 1582//37 1579//37
v 4431.766682037516 -2670.948185736066 0
v 4431.766682037516 -2670.948185736066 10
f 1580//38 1583//38 1584//38
f 1584//38 1581//38 1580//38
v 4434.3779 -2669.866583841693 0
v 4434.3779 -2669.866583841693 10
f 1583//39 1585//39 1586//39
f 1586//39 1584//39 1583//39
v 4436.6202036985505 -2668.14600369855 0
v 4436.6202036985505 -2668.14600369855 10
f 1585//40 1587//40 1588//40
f 1588//40 1586//40 1585//40
v 4438.340783841693 -2665.9036999999994 0
v 4438.340783841693 -2665.9036999999994 10
f 1587//41 1589//41 1590//41
f 1590//41 1588//41 1587//41
v 4439.422385736067 -2663.2924820375156 0
v 4439.422385736067 -2663.2924820375156 10
f 1589//42 1591//42 1592//42
f 1592//42 1590//42 1589//42
v 4439.7913 -2660.4902999999995 0
v 4439.7913 -2660.4902999999995 10
f 1591//43 1593//43 1594//43
f 1594//43 1592//43 1591//43
v 4439.422385736067 -2657.6881179624834 0
v 4439.422385736067 -2657.6881179624834 10
f 1593//44 1595//44 1596//44
f 1596//44 1594//44 1593//44
v 4438.340783841693 -2655.0768999999996 0
v 4438.340783841693 -2655.0768999999996 10
f 1595//45 1597//45 1598//45
f 1598//45 1596//45 1595//45
v 4436.6202036985505 -2652.834596301449 0
v 4436.6202036985505 -2652.834596301449 10
f 1597//46 1599//46 1600//46
f 1600//46 1598//46 1597//46
v 4434.3779 -2651.114016158306 0
v 4434.3779 -2651.114016158306 10
f 1599//47 1601//47 1602//47
f 1602//47 1600//47 1599//47
v 4431.766682037516 -2650.032414263933 0
v 4431.766682037516 -2650.032414263933 10
f 1601//48 1603//48 1604//48
f 1604//48 1602//48 1601//48
v 4428.9645 -2649.6634999999997 0
v 4428.9645 -2649.6634999999997 10
f 1603//49 1605//49 1606//49
f 1606//49 1604//49 1603//49
v 4426.162317962484 -2650.032414263933 0
v 4426.162317962484 -2650.032414263933 10
f 1605//50 1607//50 1608//50
f 1608//50 1606//50 1605//50
v 4423.5511 -2651.114016158306 0
v 4423.5511 -2651.114016158306 10
f 1607//51 1609//51 1610//51
f 1610//51 1608//51 1607//51
v 4421.30879630145 -2652.834596301449 0
v 4421.30879630145 -2652.834596301449 10
f 1609//52 1611//52 1612//52
f 1612//52 1610//52 1609//52
v 4419.588216158307 -2655.0768999999996 0
v 4419.588216158307 -2655.0768999999996 10
f 1611//53 1613//53 1614//53
f 1614//53 1612//53 1611//53
v 4418.506614263933 -2657.6881179624834 0
v 4418.506614263933 -2657.6881179624834 10
f 1613//54 1615//54 1616//54
f 1616//54 1614//54 1613//54
v 4418.1377 -2660.4902999999995 0
v 4418.1377 -2660.4902999999995 10
f 1615//55 1617//55 1618//55
f 1618//55 1616//55 1615//55
v 4418.506614263933 -2663.2924820375156 0
v 4418.506614263933 -2663.2924820375156 10
f 1617//56 1619//56 1620//56
f 1620//56 1618//56 1617//56
v 4419.588216158307 -2665.9036999999994 0
v 4419.588216158307 -2665.9036999999994 10
f 1619//57 1621//57 1622//57
f 1622//57 1620//57 1619//57
v 4421.30879630145 -2668.14600369855 0
v 4421.30879630145 -2668.14600369855 10
f 1621//58 1623//58 1624//58
f 1624//58 1622//58 1621//58
v 4423.5511 -2669.866583841693 0
v 4423.5511 -2669.866583841693 10
f 1623//59 1625//59 1626//59
f 1626//59 1624//59 1623//59
f 1625//60 1579//60 1582//60
f 1582//60 1626//60 1625//60
v 4497.162317962484 -2847.950885736067 0
v 4499.9645 -2848.3198 0
v 4499.9645 -2848.3198 10
f 1627//37 1628//37 1629//37
v 4497.162317962484 -2847.950885736067 10
f 1629//37 1630//37 1627//37
v 4502.766682037516 -2847.950885736067 0
v 4502.766682037516 -2847.950885736067 10
f 1628//38 1631//38 1632//38
f 1632//38 1629//38 1628//38
v 4505.3779 -2846.8692838416937 0
v 4505.3779 -2846.8692838416937 10
f 1631//39 1633//39 1634//39
f 1634//39 1632//39 1631//39
v 4507.6202036985505 -2845.148703698551 0
v 4507.6202036985505 -2845.148703698551 10
f 1633//40 1635//40 1636//40
f 1636//40 1634//40 1633//40
v 4509.340783841693 -2842.9064000000003 0
v 4509.340783841693 -2842.9064000000003 10
f 1635//41 1637//41 1638//41
f 1638//41 1636//41 1635//41
v 4510.422385736067 -2840.2951820375165 0
v 4510.422385736067 -2840.2951820375165 10
f 1637//42 1639//42 1640//42
f 1640//42 1638//42 1637//42
v 4510.7913 -2837.4930000000004 0
v 4510.7913 -2837.4930000000004 10
f 1639//43 1641//43 1642//43
f 1642//43 1640//43 1639//43
v 4510.422385736067 -2834.6908179624843 0
v 4510.422385736067 -2834.6908179624843 10
f 1641//44 1643//44 1644//44
f 1644//44 1642//44 1641//44
v 4509.340783841693 -2832.0796000000005 0
v 4509.340783841693 -2832.0796000000005 10
f 1643//45 1645//45 1646//45
f 1646//45 1644//45 1643//45
v 4507.6202036985505 -2829.83729630145 0
v 4507.6202036985505 -2829.83729630145 10
f 1645//46 1647//46 1648//46
f 1648//46 1646//46 1645//46
v 4505.3779 -2828.116716158307 0
v 4505.3779 -2828.116716158307 10
f 1647//47 1649//47 1650//47
f 1650//47 1648//47 1647//47
v 4502.766682037516 -2827.035114263934 0
v 4502.766682037516 -2827.035114263934 10
f 1649//48 1651//48 1652//48
f 1652//48 1650//48 1649//48
v 4499.9645 -2826.6662000000006 0
v 4499.9645 -2826.6662000000006 10
f 1651//49 1653//49 1654//49
f 1654//49 1652//49 1651//49
v 4497.162317962484 -2827.035114263934 0
v 4497.162317962484 -2827.035114263934 10
f 1653//50 1655//50 1656//50
f 1656//50 1654//50 1653//50
v 4494.5511 -2828.116716158307 0
v 4494.5511 -2828.116716158307 10
f 1655//51 1657//51 1658//51
f 1658//51 1656//51 1655//51
v 4492.30879630145 -2829.83729630145 0
v 4492.30879630145 -2829.83729630145 10
f 1657//52 1659//52 1660//52
f 1660//52 1658//52 1657//52
v 4490.588216158307 -2832.0796000000005 0
v 4490.588216158307 -2832.0796000000005 10
f 1659//53 1661//53 1662//53
f 1662//53 1660//53 1659//53
v 4489.506614263933 -2834.6908179624843 0
v 4489.506614263933 -2834.6908179624843 10
f 1661//54 1663//54 1664//54
f 1664//54 1662//54 1661//54
v 4489.1377 -2837.4930000000004 0
v 4489.1377 -2837.4930000000004 10
f 1663//55 1665//55 1666//55
f 1666//55 1664//55 1663//55
v 4489.506614263933 -2840.2951820375165 0
v 4489.506614263933 -2840.2951820375165 10
f 1665//56 1667//56 1668//56
f 1668//56 1666//56 1665//56
v 4490.588216158307 -2842.9064000000003 0
v 4490.588216158307 -2842.9064000000003 10
f 1667//57 1669//57 1670//57
f 1670//57 1668//57 1667//57
v 4492.30879630145 -2845.148703698551 0
v 4492.30879630145 -2845.148703698551 10
f 1669//58 1671//58 1672//58
f 1672//58 1670//58 1669//58
v 4494.5511 -2846.8692838416937 0
v 4494.5511 -2846.8692838416937 10
f 1671//59 1673//59 1674//59
f 1674//59 1672//59 1671//59
f 1673//60 1627//60 1630//60
f 1630//60 1674//60 1673//60
v 4499.9661 -2777.5369 0
v 4502.768282037516 -2777.167985736067 0
v 4502.768282037516 -2777.167985736067 10
f 1675//38 1676//38 1677//38
v 4499.9661 -2777.5369 10
f 1677//38 1678//38 1675//38
v 4505.3795 -2776.0863838416935 0
v 4505.3795 -2776.0863838416935 10
f 1676//39 1679//39 1680//39
f 1680//39 1677//39 1676//39
v 4507.62180369855 -2774.3658036985507 0
v 4507.62180369855 -2774.3658036985507 10
f 1679//40 1681//40 1682//40
f 1682//40 1680//40 1679//40
v 4509.342383841693 -2772.1235 0
v 4509.342383841693 -2772.1235 10
f 1681//41 1683//41 1684//41
f 1684//41 1682//41 1681//41
v 4510.423985736066 -2769.5122820375163 0
v 4510.423985736066 -2769.5122820375163 10
f 1683//42 1685//42 1686//42
f 1686//42 1684//42 1683//42
v 4510.7928999999995 -2766.7101000000002 0
v 4510.7928999999995 -2766.7101000000002 10
f 1685//43 1687//43 1688//43
f 1688//43 1686//43 1685//43
v 4510.423985736066 -2763.907917962484 0
v 4510.423985736066 -2763.907917962484 10
f 1687//44 1689//44 1690//44
f 1690//44 1688//44 1687//44
v 4509.342383841693 -2761.2967000000003 0
v 4509.342383841693 -2761.2967000000003 10
f 1689//45 1691//45 1692//45
f 1692//45 1690//45 1689//45
v 4507.62180369855 -2759.0543963014497 0
v 4507.62180369855 -2759.0543963014497 10
f 1691//46 1693//46 1694//46
f 1694//46 1692//46 1691//46
v 4505.3795 -2757.333816158307 0
v 4505.3795 -2757.333816158307 10
f 1693//47 1695//47 1696//47
f 1696//47 1694//47 1693//47
v 4502.768282037516 -2756.2522142639336 0
v 4502.768282037516 -2756.2522142639336 10
f 1695//48 1697//48 1698//48
f 1698//48 1696//48 1695//48
v 4499.9661 -2755.8833000000004 0
v 4499.9661 -2755.8833000000004 10
f 1697//49 1699//49 1700//49
f 1700//49 1698//49 1697//49
v 4497.1639179624835 -2756.2522142639336 0
v 4497.1639179624835 -2756.2522142639336 10
f 1699//50 1701//50 1702//50
f 1702//50 1700//50 1699//50
v 4494.552699999999 -2757.333816158307 0
v 4494.552699999999 -2757.333816158307 10
f 1701//51 1703//51 1704//51
f 1704//51 1702//51 1701//51
v 4492.310396301449 -2759.0543963014497 0
v 4492.310396301449 -2759.0543963014497 10
f 1703//52 1705//52 1706//52
f 1706//52 1704//52 1703//52
v 4490.589816158306 -2761.2967000000003 0
v 4490.589816158306 -2761.2967000000003 10
f 1705//53 1707//53 1708//53
f 1708//53 1706//53 1705//53
v 4489.508214263933 -2763.907917962484 0
v 4489.508214263933 -2763.907917962484 10
f 1707//54 1709//54 1710//54
f 1710//54 1708//54 1707//54
v 4489.1393 -2766.7101000000002 0
v 4489.1393 -2766.7101000000002 10
f 1709//55 1711//55 1712//55
f 1712//55 1710//55 1709//55
v 4489.508214263933 -2769.5122820375163 0
v 4489.508214263933 -2769.5122820375163 10
f 1711//56 1713//56 1714//56
f 1714//56 1712//56 1711//56
v 4490.589816158306 -2772.1235 0
v 4490.589816158306 -2772.1235 10
f 1713//57 1715//57 1716//57
f 1716//57 1714//57 1713//57
v 4492.310396301449 -2774.3658036985507 0
v 4492.310396301449 -2774.3658036985507 10
f 1715//58 1717//58 1718//58
f 1718//58 1716//58 1715//58
v 4494.552699999999 -2776.0863838416935 0
v 4494.552699999999 -2776.0863838416935 10
f 1717//59 1719//59 1720//59
f 1720//59 1718//59 1717//59
v 4497.1639179624835 -2777.167985736067 0
v 4497.1639179624835 -2777.167985736067 10
f 1719//60 1721//60 1722//60
f 1722//60 1720//60 1719//60
f 1721//37 1675//37 1678//37
f 1678//37 1722//37 1721//37
v 4641.4656 -2635.9614999999994 0
v 4644.267782037517 -2635.592585736066 0
v 4644.267782037517 -2635.592585736066 10
f 1723//38 1724//38 1725//38
v 4641.4656 -2635.9614999999994 10
f 1725//38 1726//38 1723//38
v 4646.879000000001 -2634.510983841693 0
v 4646.879000000001 -2634.510983841693 10
f 1724//39 1727//39 1728//39
f 1728//39 1725//39 1724//39
v 4649.121303698551 -2632.79040369855 0
v 4649.121303698551 -2632.79040369855 10
f 1727//40 1729//40 1730//40
f 1730//40 1728//40 1727//40
v 4650.841883841694 -2630.5480999999995 0
v 4650.841883841694 -2630.5480999999995 10
f 1729//41 1731//41 1732//41
f 1732//41 1730//41 1729//41
v 4651.923485736067 -2627.9368820375157 0
v 4651.923485736067 -2627.9368820375157 10
f 1731//42 1733//42 1734//42
f 1734//42 1732//42 1731//42
v 4652.2924 -2625.1346999999996 0
v 4652.2924 -2625.1346999999996 10
f 1733//43 1735//43 1736//43
f 1736//43 1734//43 1733//43
v 4651.923485736067 -2622.3325179624835 0
v 4651.923485736067 -2622.3325179624835 10
f 1735//44 1737//44 1738//44
f 1738//44 1736//44 1735//44
v 4650.841883841694 -2619.7212999999997 0
v 4650.841883841694 -2619.7212999999997 10
f 1737//45 1739//45 1740//45
f 1740//45 1738//45 1737//45
v 4649.121303698551 -2617.478996301449 0
v 4649.121303698551 -2617.478996301449 10
f 1739//46 1741//46 1742//46
f 1742//46 1740//46 1739//46
v 4646.879000000001 -2615.7584161583063 0
v 4646.879000000001 -2615.7584161583063 10
f 1741//47 1743//47 1744//47
f 1744//47 1742//47 1741//47
v 4644.267782037517 -2614.676814263933 0
v 4644.267782037517 -2614.676814263933 10
f 1743//48 1745//48 1746//48
f 1746//48 1744//48 1743//48
v 4641.4656 -2614.3079 0
v 4641.4656 -2614.3079 10
f 1745//49 1747//49 1748//49
f 1748//49 1746//49 1745//49
v 4638.663417962484 -2614.676814263933 0
v 4638.663417962484 -2614.676814263933 10
f 1747//50 1749//50 1750//50
f 1750//50 1748//50 1747//50
v 4636.0522 -2615.7584161583063 0
v 4636.0522 -2615.7584161583063 10
f 1749//51 1751//51 1752//51
f 1752//51 1750//51 1749//51
v 4633.80989630145 -2617.478996301449 0
v 4633.80989630145 -2617.478996301449 10
f 1751//52 1753//52 1754//52
f 1754//52 1752//52 1751//52
v 4632.089316158307 -2619.7212999999997 0
v 4632.089316158307 -2619.7212999999997 10
f 1753//53 1755//53 1756//53
f 1756//53 1754//53 1753//53
v 4631.007714263934 -2622.3325179624835 0
v 4631.007714263934 -2622.3325179624835 10
f 1755//54 1757//54 1758//54
f 1758//54 1756//54 1755//54
v 4630.638800000001 -2625.1346999999996 0
v 4630.638800000001 -2625.1346999999996 10
f 1757//55 1759//55 1760//55
f 1760//55 1758//55 1757//55
v 4631.007714263934 -2627.9368820375157 0
v 4631.007714263934 -2627.9368820375157 10
f 1759//56 1761//56 1762//56
f 1762//56 1760//56 1759//56
v 4632.089316158307 -2630.5480999999995 0
v 4632.089316158307 -2630.5480999999995 10
f 1761//57 1763//57 1764//57
f 1764//57 1762//57 1761//57
v 4633.80989630145 -2632.79040369855 0
v 4633.80989630145 -2632.79040369855 10
f 1763//58 1765//58 1766//58
f 1766//58 1764//58 1763//58
v 4636.0522 -2634.510983841693 0
v 4636.0522 -2634.510983841693 10
f 1765//59 1767//59 1768//59
f 1768//59 1766//59 1765//59
v 4638.663417962484 -2635.592585736066 0
v 4638.663417962484 -2635.592585736066 10
f 1767//60 1769//60 1770//60
f 1770//60 1768//60 1767//60
f 1769//37 1723//37 1726//37
f 1726//37 1770//37 1769//37
v 4497.162517962484 -2670.965685736066 0
v 4499.9647 -2671.334599999999 0
v 4499.9647 -2671.334599999999 10
f 1771//37 1772//37 1773//37
v 4497.162517962484 -2670.965685736066 10
f 1773//37 1774//37 1771//37
v 4502.766882037517 -2670.965685736066 0
v 4502.766882037517 -2670.965685736066 10
f 1772//38 1775//38 1776//38
f 1776//38 1773//38 1772//38
v 4505.378100000001 -2669.8840838416927 0
v 4505.378100000001 -2669.8840838416927 10
f 1775//39 1777//39 1778//39
f 1778//39 1776//39 1775//39
v 4507.620403698551 -2668.16350369855 0
v 4507.620403698551 -2668.16350369855 10
f 1777//40 1779//40 1780//40
f 1780//40 1778//40 1777//40
v 4509.340983841694 -2665.9211999999993 0
v 4509.340983841694 -2665.9211999999993 10
f 1779//41 1781//41 1782//41
f 1782//41 1780//41 1779//41
v 4510.422585736067 -2663.3099820375155 0
v 4510.422585736067 -2663.3099820375155 10
f 1781//42 1783//42 1784//42
f 1784//42 1782//42 1781//42
v 4510.7915 -2660.5077999999994 0
v 4510.7915 -2660.5077999999994 10
f 1783//43 1785//43 1786//43
f 1786//43 1784//43 1783//43
v 4510.422585736067 -2657.7056179624833 0
v 4510.422585736067 -2657.7056179624833 10
f 1785//44 1787//44 1788//44
f 1788//44 1786//44 1785//44
v 4509.340983841694 -2655.0943999999995 0
v 4509.340983841694 -2655.0943999999995 10
f 1787//45 1789//45 1790//45
f 1790//45 1788//45 1787//45
v 4507.620403698551 -2652.852096301449 0
v 4507.620403698551 -2652.852096301449 10
f 1789//46 1791//46 1792//46
f 1792//46 1790//46 1789//46
v 4505.378100000001 -2651.131516158306 0
v 4505.378100000001 -2651.131516158306 10
f 1791//47 1793//47 1794//47
f 1794//47 1792//47 1791//47
v 4502.766882037517 -2650.049914263933 0
v 4502.766882037517 -2650.049914263933 10
f 1793//48 1795//48 1796//48
f 1796//48 1794//48 1793//48
v 4499.9647 -2649.6809999999996 0
v 4499.9647 -2649.6809999999996 10
f 1795//49 1797//49 1798//49
f 1798//49 1796//49 1795//49
v 4497.162517962484 -2650.049914263933 0
v 4497.162517962484 -2650.049914263933 10
f 1797//50 1799//50 1800//50
f 1800//50 1798//50 1797//50
v 4494.5513 -2651.131516158306 0
v 4494.5513 -2651.131516158306 10
f 1799//51 1801//51 1802//51
f 1802//51 1800//51 1799//51
v 4492.30899630145 -2652.852096301449 0
v 4492.30899630145 -2652.852096301449 10
f 1801//52 1803//52 1804//52
f 1804//52 1802//52 1801//52
v 4490.588416158307 -2655.0943999999995 0
v 4490.588416158307 -2655.0943999999995 10
f 1803//53 1805//53 1806//53
f 1806//53 1804//53 1803//53
v 4489.506814263934 -2657.7056179624833 0
v 4489.506814263934 -2657.7056179624833 10
f 1805//54 1807//54 1808//54
f 1808//54 1806//54 1805//54
v 4489.137900000001 -2660.5077999999994 0
v 4489.137900000001 -2660.5077999999994 10
f 1807//55 1809//55 1810//55
f 1810//55 1808//55 1807//55
v 4489.506814263934 -2663.3099820375155 0
v 4489.506814263934 -2663.3099820375155 10
f 1809//56 1811//56 1812//56
f 1812//56 1810//56 1809//56
v 4490.588416158307 -2665.9211999999993 0
v 4490.588416158307 -2665.9211999999993 10
f 1811//57 1813//57 1814//57
f 1814//57 1812//57 1811//57
v 4492.30899630145 -2668.16350369855 0
v 4492.30899630145 -2668.16350369855 10
f 1813//58 1815//58 1816//58
f 1816//58 1814//58 1813//58
v 4494.5513 -2669.8840838416927 0
v 4494.5513 -2669.8840838416927 10
f 1815//59 1817//59 1818//59
f 1818//59 1816//59 1815//59
f 1817//60 1771//60 1774//60
f 1774//60 1818//60 1817//60
v 4676.9644 -2741.8032999999996 0
v 4679.766582037516 -2741.4343857360664 0
v 4679.766582037516 -2741.4343857360664 10
f 1819//38 1820//38 1821//38
v 4676.9644 -2741.8032999999996 10
f 1821//38 1822//38 1819//38
v 4682.3778 -2740.352783841693 0
v 4682.3778 -2740.352783841693 10
f 1820//39 1823//39 1824//39
f 1824//39 1821//39 1820//39
v 4684.62010369855 -2738.6322036985503 0
v 4684.62010369855 -2738.6322036985503 10
f 1823//40 1825//40 1826//40
f 1826//40 1824//40 1823//40
v 4686.340683841693 -2736.3898999999997 0
v 4686.340683841693 -2736.3898999999997 10
f 1825//41 1827//41 1828//41
f 1828//41 1826//41 1825//41
v 4687.422285736066 -2733.778682037516 0
v 4687.422285736066 -2733.778682037516 10
f 1827//42 1829//42 1830//42
f 1830//42 1828//42 1827//42
v 4687.7912 -2730.9764999999998 0
v 4687.7912 -2730.9764999999998 10
f 1829//43 1831//43 1832//43
f 1832//43 1830//43 1829//43
v 4687.422285736066 -2728.1743179624837 0
v 4687.422285736066 -2728.1743179624837 10
f 1831//44 1833//44 1834//44
f 1834//44 1832//44 1831//44
v 4686.340683841693 -2725.5631 0
v 4686.340683841693 -2725.5631 10
f 1833//45 1835//45 1836//45
f 1836//45 1834//45 1833//45
v 4684.62010369855 -2723.3207963014493 0
v 4684.62010369855 -2723.3207963014493 10
f 1835//46 1837//46 1838//46
f 1838//46 1836//46 1835//46
v 4682.3778 -2721.6002161583065 0
v 4682.3778 -2721.6002161583065 10
f 1837//47 1839//47 1840//47
f 1840//47 1838//47 1837//47
v 4679.766582037516 -2720.518614263933 0
v 4679.766582037516 -2720.518614263933 10
f 1839//48 1841//48 1842//48
f 1842//48 1840//48 1839//48
v 4676.9644 -2720.1497 0
v 4676.9644 -2720.1497 10
f 1841//49 1843//49 1844//49
f 1844//49 1842//49 1841//49
v 4674.162217962484 -2720.518614263933 0
v 4674.162217962484 -2720.518614263933 10
f 1843//50 1845//50 1846//50
f 1846//50 1844//50 1843//50
v 4671.5509999999995 -2721.6002161583065 0
v 4671.5509999999995 -2721.6002161583065 10
f 1845//51 1847//51 1848//51
f 1848//51 1846//51 1845//51
v 4669.308696301449 -2723.3207963014493 0
v 4669.308696301449 -2723.3207963014493 10
f 1847//52 1849//52 1850//52
f 1850//52 1848//52 1847//52
v 4667.588116158307 -2725.5631 0
v 4667.588116158307 -2725.5631 10
f 1849//53 1851//53 1852//53
f 1852//53 1850//53 1849//53
v 4666.506514263933 -2728.1743179624837 0
v 4666.506514263933 -2728.1743179624837 10
f 1851//54 1853//54 1854//54
f 1854//54 1852//54 1851//54
v 4666.1376 -2730.9764999999998 0
v 4666.1376 -2730.9764999999998 10
f 1853//55 1855//55 1856//55
f 1856//55 1854//55 1853//55
v 4666.506514263933 -2733.778682037516 0
v 4666.506514263933 -2733.778682037516 10
f 1855//56 1857//56 1858//56
f 1858//56 1856//56 1855//56
v 4667.588116158307 -2736.3898999999997 0
v 4667.588116158307 -2736.3898999999997 10
f 1857//57 1859//57 1860//57
f 1860//57 1858//57 1857//57
v 4669.308696301449 -2738.6322036985503 0
v 4669.308696301449 -2738.6322036985503 10
f 1859//58 1861//58 1862//58
f 1862//58 1860//58 1859//58
v 4671.5509999999995 -2740.352783841693 0
v 4671.5509999999995 -2740.352783841693 10
f 1861//59 1863//59 1864//59
f 1864//59 1862//59 1861//59
v 4674.162217962484 -2741.4343857360664 0
v 4674.162217962484 -2741.4343857360664 10
f 1863//60 1865//60 1866//60
f 1866//60 1864//60 1863//60
f 1865//37 1819//37 1822//37
f 1822//37 1866//37 1865//37
v 4568.163217962484 -2635.571385736067 0
v 4570.9654 -2635.9403 0
v 4570.9654 -2635.9403 10
f 1867//37 1868//37 1869//37
v 4568.163217962484 -2635.571385736067 10
f 1869//37 1870//37 1867//37
v 4573.767582037516 -2635.571385736067 0
v 4573.767582037516 -2635.571385736067 10
f 1868//38 1871//38 1872//38
f 1872//38 1869//38 1868//38
v 4576.3788 -2634.4897838416937 0
v 4576.3788 -2634.4897838416937 10
f 1871//39 1873//39 1874//39
f 1874//39 1872//39 1871//39
v 4578.6211036985505 -2632.769203698551 0
v 4578.6211036985505 -2632.769203698551 10
f 1873//40 1875//40 1876//40
f 1876//40 1874//40 1873//40
v 4580.341683841693 -2630.5269000000003 0
v 4580.341683841693 -2630.5269000000003 10
f 1875//41 1877//41 1878//41
f 1878//41 1876//41 1875//41
v 4581.423285736067 -2627.9156820375165 0
v 4581.423285736067 -2627.9156820375165 10
f 1877//42 1879//42 1880//42
f 1880//42 1878//42 1877//42
v 4581.7922 -2625.1135000000004 0
v 4581.7922 -2625.1135000000004 10
f 1879//43 1881//43 1882//43
f 1882//43 1880//43 1879//43
v 4581.423285736067 -2622.3113179624843 0
v 4581.423285736067 -2622.3113179624843 10
f 1881//44 1883//44 1884//44
f 1884//44 1882//44 1881//44
v 4580.341683841693 -2619.7001000000005 0
v 4580.341683841693 -2619.7001000000005 10
f 1883//45 1885//45 1886//45
f 1886//45 1884//45 1883//45
v 4578.6211036985505 -2617.45779630145 0
v 4578.6211036985505 -2617.45779630145 10
f 1885//46 1887//46 1888//46
f 1888//46 1886//46 1885//46
v 4576.3788 -2615.737216158307 0
v 4576.3788 -2615.737216158307 10
f 1887//47 1889//47 1890//47
f 1890//47 1888//47 1887//47
v 4573.767582037516 -2614.655614263934 0
v 4573.767582037516 -2614.655614263934 10
f 1889//48 1891//48 1892//48
f 1892//48 1890//48 1889//48
v 4570.9654 -2614.2867000000006 0
v 4570.9654 -2614.2867000000006 10
f 1891//49 1893//49 1894//49
f 1894//49 1892//49 1891//49
v 4568.163217962484 -2614.655614263934 0
v 4568.163217962484 -2614.655614263934 10
f 1893//50 1895//50 1896//50
f 1896//50 1894//50 1893//50
v 4565.552 -2615.737216158307 0
v 4565.552 -2615.737216158307 10
f 1895//51 1897//51 1898//51
f 1898//51 1896//51 1895//51
v 4563.30969630145 -2617.45779630145 0
v 4563.30969630145 -2617.45779630145 10
f 1897//52 1899//52 1900//52
f 1900//52 1898//52 1897//52
v 4561.589116158307 -2619.7001000000005 0
v 4561.589116158307 -2619.7001000000005 10
f 1899//53 1901//53 1902//53
f 1902//53 1900//53 1899//53
v 4560.507514263933 -2622.3113179624843 0
v 4560.507514263933 -2622.3113179624843 10
f 1901//54 1903//54 1904//54
f 1904//54 1902//54 1901//54
v 4560.1386 -2625.1135000000004 0
v 4560.1386 -2625.1135000000004 10
f 1903//55 1905//55 1906//55
f 1906//55 1904//55 1903//55
v 4560.507514263933 -2627.9156820375165 0
v 4560.507514263933 -2627.9156820375165 10
f 1905//56 1907//56 1908//56
f 1908//56 1906//56 1905//56
v 4561.589116158307 -2630.5269000000003 0
v 4561.589116158307 -2630.5269000000003 10
f 1907//57 1909//57 1910//57
f 1910//57 1908//57 1907//57
v 4563.30969630145 -2632.769203698551 0
v 4563.30969630145 -2632.769203698551 10
f 1909//58 1911//58 1912//58
f 1912//58 1910//58 1909//58
v 4565.552 -2634.4897838416937 0
v 4565.552 -2634.4897838416937 10
f 1911//59 1913//59 1914//59
f 1914//59 1912//59 1911//59
f 1913//60 1867//60 1870//60
f 1870//60 1914//60 1913//60
v 4641.4656 -2706.4651999999996 0
v 4644.267782037517 -2706.0962857360664 0
v 4644.267782037517 -2706.0962857360664 10
f 1915//38 1916//38 1917//38
v 4641.4656 -2706.4651999999996 10
f 1917//38 1918//38 1915//38
v 4646.879000000001 -2705.014683841693 0
v 4646.879000000001 -2705.014683841693 10
f 1916//39 1919//39 1920//39
f 1920//39 1917//39 1916//39
v 4649.121303698551 -2703.2941036985503 0
v 4649.121303698551 -2703.2941036985503 10
f 1919//40 1921//40 1922//40
f 1922//40 1920//40 1919//40
v 4650.841883841694 -2701.0517999999997 0
v 4650.841883841694 -2701.0517999999997 10
f 1921//41 1923//41 1924//41
f 1924//41 1922//41 1921//41
v 4651.923485736067 -2698.440582037516 0
v 4651.923485736067 -2698.440582037516 10
f 1923//42 1925//42 1926//42
f 1926//42 1924//42 1923//42
v 4652.2924 -2695.6384 0
v 4652.2924 -2695.6384 10
f 1925//43 1927//43 1928//43
f 1928//43 1926//43 1925//43
v 4651.923485736067 -2692.8362179624837 0
v 4651.923485736067 -2692.8362179624837 10
f 1927//44 1929//44 1930//44
f 1930//44 1928//44 1927//44
v 4650.841883841694 -2690.225 0
v 4650.841883841694 -2690.225 10
f 1929//45 1931//45 1932//45
f 1932//45 1930//45 1929//45
v 4649.121303698551 -2687.9826963014493 0
v 4649.121303698551 -2687.9826963014493 10
f 1931//46 1933//46 1934//46
f 1934//46 1932//46 1931//46
v 4646.879000000001 -2686.2621161583065 0
v 4646.879000000001 -2686.2621161583065 10
f 1933//47 1935//47 1936//47
f 1936//47 1934//47 1933//47
v 4644.267782037517 -2685.180514263933 0
v 4644.267782037517 -2685.180514263933 10
f 1935//48 1937//48 1938//48
f 1938//48 1936//48 1935//48
v 4641.4656 -2684.8116 0
v 4641.4656 -2684.8116 10
f 1937//49 1939//49 1940//49
f 1940//49 1938//49 1937//49
v 4638.663417962484 -2685.180514263933 0
v 4638.663417962484 -2685.180514263933 10
f 1939//50 1941//50 1942//50
f 1942//50 1940//50 1939//50
v 4636.0522 -2686.2621161583065 0
v 4636.0522 -2686.2621161583065 10
f 1941//51 1943//51 1944//51
f 1944//51 1942//51 1941//51
v 4633.80989630145 -2687.9826963014493 0
v 4633.80989630145 -2687.9826963014493 10
f 1943//52 1945//52 1946//52
f 1946//52 1944//52 1943//52
v 4632.089316158307 -2690.225 0
v 4632.089316158307 -2690.225 10
f 1945//53 1947//53 1948//53
f 1948//53 1946//53 1945//53
v 4631.007714263934 -2692.8362179624837 0
v 4631.007714263934 -2692.8362179624837 10
f 1947//54 1949//54 1950//54
f 1950//54 1948//54 1947//54
v 4630.638800000001 -2695.6384 0
v 4630.638800000001 -2695.6384 10
f 1949//55 1951//55 1952//55
f 1952//55 1950//55 1949//55
v 4631.007714263934 -2698.440582037516 0
v 4631.007714263934 -2698.440582037516 10
f 1951//56 1953//56 1954//56
f 1954//56 1952//56 1951//56
v 4632.089316158307 -2701.0517999999997 0
v 4632.089316158307 -2701.0517999999997 10
f 1953//57 1955//57 1956//57
f 1956//57 1954//57 1953//57
v 4633.80989630145 -2703.2941036985503 0
v 4633.80989630145 -2703.2941036985503 10
f 1955//58 1957//58 1958//58
f 1958//58 1956//58 1955//58
v 4636.0522 -2705.014683841693 0
v 4636.0522 -2705.014683841693 10
f 1957//59 1959//59 1960//59
f 1960//59 1958//59 1957//59
v 4638.663417962484 -2706.0962857360664 0
v 4638.663417962484 -2706.0962857360664 10
f 1959//60 1961//60 1962//60
f 1962//60 1960//60 1959//60
f 1961//37 1915//37 1918//37
f 1918//37 1962//37 1961//37
v 4709.662217962484 -2670.930685736067 0
v 4712.4644 -2671.2996000000003 0
v 4712.4644 -2671.2996000000003 10
f 1963//37 1964//37 1965//37
v 4709.662217962484 -2670.930685736067 10
f 1965//37 1966//37 1963//37
v 4715.266582037516 -2670.930685736067 0
v 4715.266582037516 -2670.930685736067 10
f 1964//38 1967//38 1968//38
f 1968//38 1965//38 1964//38
v 4717.8778 -2669.8490838416938 0
v 4717.8778 -2669.8490838416938 10
f 1967//39 1969//39 1970//39
f 1970//39 1968//39 1967//39
v 4720.12010369855 -2668.128503698551 0
v 4720.12010369855 -2668.128503698551 10
f 1969//40 1971//40 1972//40
f 1972//40 1970//40 1969//40
v 4721.840683841693 -2665.8862000000004 0
v 4721.840683841693 -2665.8862000000004 10
f 1971//41 1973//41 1974//41
f 1974//41 1972//41 1971//41
v 4722.922285736066 -2663.2749820375166 0
v 4722.922285736066 -2663.2749820375166 10
f 1973//42 1975//42 1976//42
f 1976//42 1974//42 1973//42
v 4723.2912 -2660.4728000000005 0
v 4723.2912 -2660.4728000000005 10
f 1975//43 1977//43 1978//43
f 1978//43 1976//43 1975//43
v 4722.922285736066 -2657.6706179624844 0
v 4722.922285736066 -2657.6706179624844 10
f 1977//44 1979//44 1980//44
f 1980//44 1978//44 1977//44
v 4721.840683841693 -2655.0594000000006 0
v 4721.840683841693 -2655.0594000000006 10
f 1979//45 1981//45 1982//45
f 1982//45 1980//45 1979//45
v 4720.12010369855 -2652.81709630145 0
v 4720.12010369855 -2652.81709630145 10
f 1981//46 1983//46 1984//46
f 1984//46 1982//46 1981//46
v 4717.8778 -2651.096516158307 0
v 4717.8778 -2651.096516158307 10
f 1983//47 1985//47 1986//47
f 1986//47 1984//47 1983//47
v 4715.266582037516 -2650.014914263934 0
v 4715.266582037516 -2650.014914263934 10
f 1985//48 1987//48 1988//48
f 1988//48 1986//48 1985//48
v 4712.4644 -2649.6460000000006 0
v 4712.4644 -2649.6460000000006 10
f 1987//49 1989//49 1990//49
f 1990//49 1988//49 1987//49
v 4709.662217962484 -2650.014914263934 0
v 4709.662217962484 -2650.014914263934 10
f 1989//50 1991//50 1992//50
f 1992//50 1990//50 1989//50
v 4707.0509999999995 -2651.096516158307 0
v 4707.0509999999995 -2651.096516158307 10
f 1991//51 1993//51 1994//51
f 1994//51 1992//51 1991//51
v 4704.808696301449 -2652.81709630145 0
v 4704.808696301449 -2652.81709630145 10
f 1993//52 1995//52 1996//52
f 1996//52 1994//52 1993//52
v 4703.088116158307 -2655.0594000000006 0
v 4703.088116158307 -2655.0594000000006 10
f 1995//53 1997//53 1998//53
f 1998//53 1996//53 1995//53
v 4702.006514263933 -2657.6706179624844 0
v 4702.006514263933 -2657.6706179624844 10
f 1997//54 1999//54 2000//54
f 2000//54 1998//54 1997//54
v 4701.6376 -2660.4728000000005 0
v 4701.6376 -2660.4728000000005 10
f 1999//55 2001//55 2002//55
f 2002//55 2000//55 1999//55
v 4702.006514263933 -2663.2749820375166 0
v 4702.006514263933 -2663.2749820375166 10
f 2001//56 2003//56 2004//56
f 2004//56 2002//56 2001//56
v 4703.088116158307 -2665.8862000000004 0
v 4703.088116158307 -2665.8862000000004 10
f 2003//57 2005//57 2006//57
f 2006//57 2004//57 2003//57
v 4704.808696301449 -2668.128503698551 0
v 4704.808696301449 -2668.128503698551 10
f 2005//58 2007//58 2008//58
f 2008//58 2006//58 2005//58
v 4707.0509999999995 -2669.8490838416938 0
v 4707.0509999999995 -2669.8490838416938 10
f 2007//59 2009//59 2010//59
f 2010//59 2008//59 2007//59
f 2009//60 1963//60 1966//60
f 1966//60 2010//60 2009//60
v 4709.663817962484 -2812.652685736067 0
v 4712.466 -2813.0216 0
v 4712.466 -2813.0216 10
f 2011//37 2012//37 2013//37
v 4709.663817962484 -2812.652685736067 10
f 2013//37 2014//37 2011//37
v 4715.268182037516 -2812.652685736067 0
v 4715.268182037516 -2812.652685736067 10
f 2012//38 2015//38 2016//38
f 2016//38 2013//38 2012//38
v 4717.879400000001 -2811.5710838416935 0
v 4717.879400000001 -2811.5710838416935 10
f 2015//39 2017//39 2018//39
f 2018//39 2016//39 2015//39
v 4720.121703698551 -2809.8505036985507 0
v 4720.121703698551 -2809.8505036985507 10
f 2017//40 2019//40 2020//40
f 2020//40 2018//40 2017//40
v 4721.842283841694 -2807.6082 0
v 4721.842283841694 -2807.6082 10
f 2019//41 2021//41 2022//41
f 2022//41 2020//41 2019//41
v 4722.923885736067 -2804.9969820375163 0
v 4722.923885736067 -2804.9969820375163 10
f 2021//42 2023//42 2024//42
f 2024//42 2022//42 2021//42
v 4723.2928 -2802.1948 0
v 4723.2928 -2802.1948 10
f 2023//43 2025//43 2026//43
f 2026//43 2024//43 2023//43
v 4722.923885736067 -2799.392617962484 0
v 4722.923885736067 -2799.392617962484 10
f 2025//44 2027//44 2028//44
f 2028//44 2026//44 2025//44
v 4721.842283841694 -2796.7814000000003 0
v 4721.842283841694 -2796.7814000000003 10
f 2027//45 2029//45 2030//45
f 2030//45 2028//45 2027//45
v 4720.121703698551 -2794.5390963014497 0
v 4720.121703698551 -2794.5390963014497 10
f 2029//46 2031//46 2032//46
f 2032//46 2030//46 2029//46
v 4717.879400000001 -2792.818516158307 0
v 4717.879400000001 -2792.818516158307 10
f 2031//47 2033//47 2034//47
f 2034//47 2032//47 2031//47
v 4715.268182037516 -2791.7369142639336 0
v 4715.268182037516 -2791.7369142639336 10
f 2033//48 2035//48 2036//48
f 2036//48 2034//48 2033//48
v 4712.466 -2791.3680000000004 0
v 4712.466 -2791.3680000000004 10
f 2035//49 2037//49 2038//49
f 2038//49 2036//49 2035//49
v 4709.663817962484 -2791.7369142639336 0
v 4709.663817962484 -2791.7369142639336 10
f 2037//50 2039//50 2040//50
f 2040//50 2038//50 2037//50
v 4707.0526 -2792.818516158307 0
v 4707.0526 -2792.818516158307 10
f 2039//51 2041//51 2042//51
f 2042//51 2040//51 2039//51
v 4704.81029630145 -2794.5390963014497 0
v 4704.81029630145 -2794.5390963014497 10
f 2041//52 2043//52 2044//52
f 2044//52 2042//52 2041//52
v 4703.089716158307 -2796.7814000000003 0
v 4703.089716158307 -2796.7814000000003 10
f 2043//53 2045//53 2046//53
f 2046//53 2044//53 2043//53
v 4702.008114263934 -2799.392617962484 0
v 4702.008114263934 -2799.392617962484 10
f 2045//54 2047//54 2048//54
f 2048//54 2046//54 2045//54
v 4701.6392000000005 -2802.1948 0
v 4701.6392000000005 -2802.1948 10
f 2047//55 2049//55 2050//55
f 2050//55 2048//55 2047//55
v 4702.008114263934 -2804.9969820375163 0
v 4702.008114263934 -2804.9969820375163 10
f 2049//56 2051//56 2052//56
f 2052//56 2050//56 2049//56
v 4703.089716158307 -2807.6082 0
v 4703.089716158307 -2807.6082 10
f 2051//57 2053//57 2054//57
f 2054//57 2052//57 2051//57
v 4704.81029630145 -2809.8505036985507 0
v 4704.81029630145 -2809.8505036985507 10
f 2053//58 2055//58 2056//58
f 2056//58 2054//58 2053//58
v 4707.0526 -2811.5710838416935 0
v 4707.0526 -2811.5710838416935 10
f 2055//59 2057//59 2058//59
f 2058//59 2056//59 2055//59
f 2057//60 2011//60 2014//60
f 2014//60 2058//60 2057//60
v 4568.1630179624835 -2671.0396857360665 0
v 4570.9652 -2671.4085999999998 0
v 4570.9652 -2671.4085999999998 10
f 2059//37 2060//37 2061//37
v 4568.1630179624835 -2671.0396857360665 10
f 2061//37 2062//37 2059//37
v 4573.767382037516 -2671.0396857360665 0
v 4573.767382037516 -2671.0396857360665 10
f 2060//38 2063//38 2064//38
f 2064//38 2061//38 2060//38
v 4576.3786 -2669.958083841693 0
v 4576.3786 -2669.958083841693 10
f 2063//39 2065//39 2066//39
f 2066//39 2064//39 2063//39
v 4578.62090369855 -2668.2375036985504 0
v 4578.62090369855 -2668.2375036985504 10
f 2065//40 2067//40 2068//40
f 2068//40 2066//40 2065//40
v 4580.341483841693 -2665.9952 0
v 4580.341483841693 -2665.9952 10
f 2067//41 2069//41 2070//41
f 2070//41 2068//41 2067//41
v 4581.423085736066 -2663.383982037516 0
v 4581.423085736066 -2663.383982037516 10
f 2069//42 2071//42 2072//42
f 2072//42 2070//42 2069//42
v 4581.7919999999995 -2660.5818 0
v 4581.7919999999995 -2660.5818 10
f 2071//43 2073//43 2074//43
f 2074//43 2072//43 2071//43
v 4581.423085736066 -2657.779617962484 0
v 4581.423085736066 -2657.779617962484 10
f 2073//44 2075//44 2076//44
f 2076//44 2074//44 2073//44
v 4580.341483841693 -2655.1684 0
v 4580.341483841693 -2655.1684 10
f 2075//45 2077//45 2078//45
f 2078//45 2076//45 2075//45
v 4578.62090369855 -2652.9260963014494 0
v 4578.62090369855 -2652.9260963014494 10
f 2077//46 2079//46 2080//46
f 2080//46 2078//46 2077//46
v 4576.3786 -2651.2055161583066 0
v 4576.3786 -2651.2055161583066 10
f 2079//47 2081//47 2082//47
f 2082//47 2080//47 2079//47
v 4573.767382037516 -2650.1239142639333 0
v 4573.767382037516 -2650.1239142639333 10
f 2081//48 2083//48 2084//48
f 2084//48 2082//48 2081//48
v 4570.9652 -2649.755 0
v 4570.9652 -2649.755 10
f 2083//49 2085//49 2086//49
f 2086//49 2084//49 2083//49
v 4568.1630179624835 -2650.1239142639333 0
v 4568.1630179624835 -2650.1239142639333 10
f 2085//50 2087//50 2088//50
f 2088//50 2086//50 2085//50
v 4565.551799999999 -2651.2055161583066 0
v 4565.551799999999 -2651.2055161583066 10
f 2087//51 2089//51 2090//51
f 2090//51 2088//51 2087//51
v 4563.309496301449 -2652.9260963014494 0
v 4563.309496301449 -2652.9260963014494 10
f 2089//52 2091//52 2092//52
f 2092//52 2090//52 2089//52
v 4561.588916158306 -2655.1684 0
v 4561.588916158306 -2655.1684 10
f 2091//53 2093//53 2094//53
f 2094//53 2092//53 2091//53
v 4560.507314263933 -2657.779617962484 0
v 4560.507314263933 -2657.779617962484 10
f 2093//54 2095//54 2096//54
f 2096//54 2094//54 2093//54
v 4560.1384 -2660.5818 0
v 4560.1384 -2660.5818 10
f 2095//55 2097//55 2098//55
f 2098//55 2096//55 2095//55
v 4560.507314263933 -2663.383982037516 0
v 4560.507314263933 -2663.383982037516 10
f 2097//56 2099//56 2100//56
f 2100//56 2098//56 2097//56
v 4561.588916158306 -2665.9952 0
v 4561.588916158306 -2665.9952 10
f 2099//57 2101//57 2102//57
f 2102//57 2100//57 2099//57
v 4563.309496301449 -2668.2375036985504 0
v 4563.309496301449 -2668.2375036985504 10
f 2101//58 2103//58 2104//58
f 2104//58 2102//58 2101//58
v 4565.551799999999 -2669.958083841693 0
v 4565.551799999999 -2669.958083841693 10
f 2103//59 2105//59 2106//59
f 2106//59 2104//59 2103//59
f 2105//60 2059//60 2062//60
f 2062//60 2106//60 2105//60
v 4393.3586 -2635.8496000000005 0
v 4396.160782037516 -2635.4806857360672 0
v 4396.160782037516 -2635.4806857360672 10
f 2107//38 2108//38 2109//38
v 4393.3586 -2635.8496000000005 10
f 2109//38 2110//38 2107//38
v 4398.772 -2634.399083841694 0
v 4398.772 -2634.399083841694 10
f 2108//39 2111//39 2112//39
f 2112//39 2109//39 2108//39
v 4401.01430369855 -2632.678503698551 0
v 4401.01430369855 -2632.678503698551 10
f 2111//40 2113//40 2114//40
f 2114//40 2112//40 2111//40
v 4402.734883841693 -2630.4362000000006 0
v 4402.734883841693 -2630.4362000000006 10
f 2113//41 2115//41 2116//41
f 2116//41 2114//41 2113//41
v 4403.816485736066 -2627.8249820375167 0
v 4403.816485736066 -2627.8249820375167 10
f 2115//42 2117//42 2118//42
f 2118//42 2116//42 2115//42
v 4404.185399999999 -2625.0228000000006 0
v 4404.185399999999 -2625.0228000000006 10
f 2117//43 2119//43 2120//43
f 2120//43 2118//43 2117//43
v 4403.816485736066 -2622.2206179624845 0
v 4403.816485736066 -2622.2206179624845 10
f 2119//44 2121//44 2122//44
f 2122//44 2120//44 2119//44
v 4402.734883841693 -2619.6094000000007 0
v 4402.734883841693 -2619.6094000000007 10
f 2121//45 2123//45 2124//45
f 2124//45 2122//45 2121//45
v 4401.01430369855 -2617.36709630145 0
v 4401.01430369855 -2617.36709630145 10
f 2123//46 2125//46 2126//46
f 2126//46 2124//46 2123//46
v 4398.772 -2615.6465161583073 0
v 4398.772 -2615.6465161583073 10
f 2125//47 2127//47 2128//47
f 2128//47 2126//47 2125//47
v 4396.160782037516 -2614.564914263934 0
v 4396.160782037516 -2614.564914263934 10
f 2127//48 2129//48 2130//48
f 2130//48 2128//48 2127//48
v 4393.3586 -2614.196000000001 0
v 4393.3586 -2614.196000000001 10
f 2129//49 2131//49 2132//49
f 2132//49 2130//49 2129//49
v 4390.5564179624835 -2614.564914263934 0
v 4390.5564179624835 -2614.564914263934 10
f 2131//50 2133//50 2134//50
f 2134//50 2132//50 2131//50
v 4387.945199999999 -2615.6465161583073 0
v 4387.945199999999 -2615.6465161583073 10
f 2133//51 2135//51 2136//51
f 2136//51 2134//51 2133//51
v 4385.702896301449 -2617.36709630145 0
v 4385.702896301449 -2617.36709630145 10
f 2135//52 2137//52 2138//52
f 2138//52 2136//52 2135//52
v 4383.982316158306 -2619.6094000000007 0
v 4383.982316158306 -2619.6094000000007 10
f 2137//53 2139//53 2140//53
f 2140//53 2138//53 2137//53
v 4382.900714263933 -2622.2206179624845 0
v 4382.900714263933 -2622.2206179624845 10
f 2139//54 2141//54 2142//54
f 2142//54 2140//54 2139//54
v 4382.5318 -2625.0228000000006 0
v 4382.5318 -2625.0228000000006 10
f 2141//55 2143//55 2144//55
f 2144//55 2142//55 2141//55
v 4382.900714263933 -2627.8249820375167 0
v 4382.900714263933 -2627.8249820375167 10
f 2143//56 2145//56 2146//56
f 2146//56 2144//56 2143//56
v 4383.982316158306 -2630.4362000000006 0
v 4383.982316158306 -2630.4362000000006 10
f 2145//57 2147//57 2148//57
f 2148//57 2146//57 2145//57
v 4385.702896301449 -2632.678503698551 0
v 4385.702896301449 -2632.678503698551 10
f 2147//58 2149//58 2150//58
f 2150//58 2148//58 2147//58
v 4387.945199999999 -2634.399083841694 0
v 4387.945199999999 -2634.399083841694 10
f 2149//59 2151//59 2152//59
f 2152//59 2150//59 2149//59
v 4390.5564179624835 -2635.4806857360672 0
v 4390.5564179624835 -2635.4806857360672 10
f 2151//60 2153//60 2154//60
f 2154//60 2152//60 2151//60
f 2153//37 2107//37 2110//37
f 2110//37 2154//37 2153//37
v 4499.9649 -2706.37 0
v 4502.767082037516 -2706.0010857360667 0
v 4502.767082037516 -2706.0010857360667 10
f 2155//38 2156//38 2157//38
v 4499.9649 -2706.37 10
f 2157//38 2158//38 2155//38
v 4505.3783 -2704.9194838416934 0
v 4505.3783 -2704.9194838416934 10
f 2156//39 2159//39 2160//39
f 2160//39 2157//39 2156//39
v 4507.62060369855 -2703.1989036985506 0
v 4507.62060369855 -2703.1989036985506 10
f 2159//40 2161//40 2162//40
f 2162//40 2160//40 2159//40
v 4509.341183841693 -2700.9566 0
v 4509.341183841693 -2700.9566 10
f 2161//41 2163//41 2164//41
f 2164//41 2162//41 2161//41
v 4510.4227857360665 -2698.345382037516 0
v 4510.4227857360665 -2698.345382037516 10
f 2163//42 2165//42 2166//42
f 2166//42 2164//42 2163//42
v 4510.7917 -2695.5432 0
v 4510.7917 -2695.5432 10
f 2165//43 2167//43 2168//43
f 2168//43 2166//43 2165//43
v 4510.4227857360665 -2692.741017962484 0
v 4510.4227857360665 -2692.741017962484 10
f 2167//44 2169//44 2170//44
f 2170//44 2168//44 2167//44
v 4509.341183841693 -2690.1298 0
v 4509.341183841693 -2690.1298 10
f 2169//45 2171//45 2172//45
f 2172//45 2170//45 2169//45
v 4507.62060369855 -2687.8874963014496 0
v 4507.62060369855 -2687.8874963014496 10
f 2171//46 2173//46 2174//46
f 2174//46 2172//46 2171//46
v 4505.3783 -2686.166916158307 0
v 4505.3783 -2686.166916158307 10
f 2173//47 2175//47 2176//47
f 2176//47 2174//47 2173//47
v 4502.767082037516 -2685.0853142639335 0
v 4502.767082037516 -2685.0853142639335 10
f 2175//48 2177//48 2178//48
f 2178//48 2176//48 2175//48
v 4499.9649 -2684.7164000000002 0
v 4499.9649 -2684.7164000000002 10
f 2177//49 2179//49 2180//49
f 2180//49 2178//49 2177//49
v 4497.162717962484 -2685.0853142639335 0
v 4497.162717962484 -2685.0853142639335 10
f 2179//50 2181//50 2182//50
f 2182//50 2180//50 2179//50
v 4494.5515 -2686.166916158307 0
v 4494.5515 -2686.166916158307 10
f 2181//51 2183//51 2184//51
f 2184//51 2182//51 2181//51
v 4492.309196301449 -2687.8874963014496 0
v 4492.309196301449 -2687.8874963014496 10
f 2183//52 2185//52 2186//52
f 2186//52 2184//52 2183//52
v 4490.588616158307 -2690.1298 0
v 4490.588616158307 -2690.1298 10
f 2185//53 2187//53 2188//53
f 2188//53 2186//53 2185//53
v 4489.507014263933 -2692.741017962484 0
v 4489.507014263933 -2692.741017962484 10
f 2187//54 2189//54 2190//54
f 2190//54 2188//54 2187//54
v 4489.1381 -2695.5432 0
v 4489.1381 -2695.5432 10
f 2189//55 2191//55 2192//55
f 2192//55 2190//55 2189//55
v 4489.507014263933 -2698.345382037516 0
v 4489.507014263933 -2698.345382037516 10
f 2191//56 2193//56 2194//56
f 2194//56 2192//56 2191//56
v 4490.588616158307 -2700.9566 0
v 4490.588616158307 -2700.9566 10
f 2193//57 2195//57 2196//57
f 2196//57 2194//57 2193//57
v 4492.309196301449 -2703.1989036985506 0
v 4492.309196301449 -2703.1989036985506 10
f 2195//58 2197//58 2198//58
f 2198//58 2196//58 2195//58
v 4494.5515 -2704.9194838416934 0
v 4494.5515 -2704.9194838416934 10
f 2197//59 2199//59 2200//59
f 2200//59 2198//59 2197//59
v 4497.162717962484 -2706.0010857360667 0
v 4497.162717962484 -2706.0010857360667 10
f 2199//60 2201//60 2202//60
f 2202//60 2200//60 2199//60
f 2201//37 2155//37 2158//37
f 2158//37 2202//37 2201//37
v 4461.662717962484 -2706.0010857360667 0
v 4464.4649 -2706.37 0
v 4464.4649 -2706.37 10
f 2203//37 2204//37 2205//37
v 4461.662717962484 -2706.0010857360667 10
f 2205//37 2206//37 2203//37
v 4467.267082037516 -2706.0010857360667 0
v 4467.267082037516 -2706.0010857360667 10
f 2204//38 2207//38 2208//38
f 2208//38 2205//38 2204//38
v 4469.8783 -2704.9194838416934 0
v 4469.8783 -2704.9194838416934 10
f 2207//39 2209//39 2210//39
f 2210//39 2208//39 2207//39
v 4472.12060369855 -2703.1989036985506 0
v 4472.12060369855 -2703.1989036985506 10
f 2209//40 2211//40 2212//40
f 2212//40 2210//40 2209//40
v 4473.841183841693 -2700.9566 0
v 4473.841183841693 -2700.9566 10
f 2211//41 2213//41 2214//41
f 2214//41 2212//41 2211//41
v 4474.9227857360665 -2698.345382037516 0
v 4474.9227857360665 -2698.345382037516 10
f 2213//42 2215//42 2216//42
f 2216//42 2214//42 2213//42
v 4475.2917 -2695.5432 0
v 4475.2917 -2695.5432 10
f 2215//43 2217//43 2218//43
f 2218//43 2216//43 2215//43
v 4474.9227857360665 -2692.741017962484 0
v 4474.9227857360665 -2692.741017962484 10
f 2217//44 2219//44 2220//44
f 2220//44 2218//44 2217//44
v 4473.841183841693 -2690.1298 0
v 4473.841183841693 -2690.1298 10
f 2219//45 2221//45 2222//45
f 2222//45 2220//45 2219//45
v 4472.12060369855 -2687.8874963014496 0
v 4472.12060369855 -2687.8874963014496 10
f 2221//46 2223//46 2224//46
f 2224//46 2222//46 2221//46
v 4469.8783 -2686.166916158307 0
v 4469.8783 -2686.166916158307 10
f 2223//47 2225//47 2226//47
f 2226//47 2224//47 2223//47
v 4467.267082037516 -2685.0853142639335 0
v 4467.267082037516 -2685.0853142639335 10
f 2225//48 2227//48 2228//48
f 2228//48 2226//48 2225//48
v 4464.4649 -2684.7164000000002 0
v 4464.4649 -2684.7164000000002 10
f 2227//49 2229//49 2230//49
f 2230//49 2228//49 2227//49
v 4461.662717962484 -2685.0853142639335 0
v 4461.662717962484 -2685.0853142639335 10
f 2229//50 2231//50 2232//50
f 2232//50 2230//50 2229//50
v 4459.0515 -2686.166916158307 0
v 4459.0515 -2686.166916158307 10
f 2231//51 2233//51 2234//51
f 2234//51 2232//51 2231//51
v 4456.809196301449 -2687.8874963014496 0
v 4456.809196301449 -2687.8874963014496 10
f 2233//52 2235//52 2236//52
f 2236//52 2234//52 2233//52
v 4455.088616158307 -2690.1298 0
v 4455.088616158307 -2690.1298 10
f 2235//53 2237//53 2238//53
f 2238//53 2236//53 2235//53
v 4454.007014263933 -2692.741017962484 0
v 4454.007014263933 -2692.741017962484 10
f 2237//54 2239//54 2240//54
f 2240//54 2238//54 2237//54
v 4453.6381 -2695.5432 0
v 4453.6381 -2695.5432 10
f 2239//55 2241//55 2242//55
f 2242//55 2240//55 2239//55
v 4454.007014263933 -2698.345382037516 0
v 4454.007014263933 -2698.345382037516 10
f 2241//56 2243//56 2244//56
f 2244//56 2242//56 2241//56
v 4455.088616158307 -2700.9566 0
v 4455.088616158307 -2700.9566 10
f 2243//57 2245//57 2246//57
f 2246//57 2244//57 2243//57
v 4456.809196301449 -2703.1989036985506 0
v 4456.809196301449 -2703.1989036985506 10
f 2245//58 2247//58 2248//58
f 2248//58 2246//58 2245//58
v 4459.0515 -2704.9194838416934 0
v 4459.0515 -2704.9194838416934 10
f 2247//59 2249//59 2250//59
f 2250//59 2248//59 2247//59
f 2249//60 2203//60 2206//60
f 2206//60 2250//60 2249//60
v 4393.4661 -2813.0391 0
v 4396.268282037516 -2812.6701857360667 0
v 4396.268282037516 -2812.6701857360667 10
f 2251//38 2252//38 2253//38
v 4393.4661 -2813.0391 10
f 2253//38 2254//38 2251//38
v 4398.8795 -2811.5885838416934 0
v 4398.8795 -2811.5885838416934 10
f 2252//39 2255//39 2256//39
f 2256//39 2253//39 2252//39
v 4401.12180369855 -2809.8680036985506 0
v 4401.12180369855 -2809.8680036985506 10
f 2255//40 2257//40 2258//40
f 2258//40 2256//40 2255//40
v 4402.842383841693 -2807.6257 0
v 4402.842383841693 -2807.6257 10
f 2257//41 2259//41 2260//41
f 2260//41 2258//41 2257//41
v 4403.923985736066 -2805.0144820375162 0
v 4403.923985736066 -2805.0144820375162 10
f 2259//42 2261//42 2262//42
f 2262//42 2260//42 2259//42
v 4404.2928999999995 -2802.2123 0
v 4404.2928999999995 -2802.2123 10
f 2261//43 2263//43 2264//43
f 2264//43 2262//43 2261//43
v 4403.923985736066 -2799.410117962484 0
v 4403.923985736066 -2799.410117962484 10
f 2263//44 2265//44 2266//44
f 2266//44 2264//44 2263//44
v 4402.842383841693 -2796.7989000000002 0
v 4402.842383841693 -2796.7989000000002 10
f 2265//45 2267//45 2268//45
f 2268//45 2266//45 2265//45
v 4401.12180369855 -2794.5565963014496 0
v 4401.12180369855 -2794.5565963014496 10
f 2267//46 2269//46 2270//46
f 2270//46 2268//46 2267//46
v 4398.8795 -2792.836016158307 0
v 4398.8795 -2792.836016158307 10
f 2269//47 2271//47 2272//47
f 2272//47 2270//47 2269//47
v 4396.268282037516 -2791.7544142639335 0
v 4396.268282037516 -2791.7544142639335 10
f 2271//48 2273//48 2274//48
f 2274//48 2272//48 2271//48
v 4393.4661 -2791.3855000000003 0
v 4393.4661 -2791.3855000000003 10
f 2273//49 2275//49 2276//49
f 2276//49 2274//49 2273//49
v 4390.6639179624835 -2791.7544142639335 0
v 4390.6639179624835 -2791.7544142639335 10
f 2275//50 2277//50 2278//50
f 2278//50 2276//50 2275//50
v 4388.052699999999 -2792.836016158307 0
v 4388.052699999999 -2792.836016158307 10
f 2277//51 2279//51 2280//51
f 2280//51 2278//51 2277//51
v 4385.810396301449 -2794.5565963014496 0
v 4385.810396301449 -2794.5565963014496 10
f 2279//52 2281//52 2282//52
f 2282//52 2280//52 2279//52
v 4384.089816158306 -2796.7989000000002 0
v 4384.089816158306 -2796.7989000000002 10
f 2281//53 2283//53 2284//53
f 2284//53 2282//53 2281//53
v 4383.008214263933 -2799.410117962484 0
v 4383.008214263933 -2799.410117962484 10
f 2283//54 2285//54 2286//54
f 2286//54 2284//54 2283//54
v 4382.6393 -2802.2123 0
v 4382.6393 -2802.2123 10
f 2285//55 2287//55 2288//55
f 2288//55 2286//55 2285//55
v 4383.008214263933 -2805.0144820375162 0
v 4383.008214263933 -2805.0144820375162 10
f 2287//56 2289//56 2290//56
f 2290//56 2288//56 2287//56
v 4384.089816158306 -2807.6257 0
v 4384.089816158306 -2807.6257 10
f 2289//57 2291//57 2292//57
f 2292//57 2290//57 2289//57
v 4385.810396301449 -2809.8680036985506 0
v 4385.810396301449 -2809.8680036985506 10
f 2291//58 2293//58 2294//58
f 2294//58 2292//58 2291//58
v 4388.052699999999 -2811.5885838416934 0
v 4388.052699999999 -2811.5885838416934 10
f 2293//59 2295//59 2296//59
f 2296//59 2294//59 2293//59
v 4390.6639179624835 -2812.6701857360667 0
v 4390.6639179624835 -2812.6701857360667 10
f 2295//60 2297//60 2298//60
f 2298//60 2296//60 2295//60
f 2297//37 2251//37 2254//37
f 2254//37 2298//37 2297//37
v 4570.9651 -2848.3938 0
v 4573.767282037516 -2848.0248857360666 0
v 4573.767282037516 -2848.0248857360666 10
f 2299//38 2300//38 2301//38
v 4570.9651 -2848.3938 10
f 2301//38 2302//38 2299//38
v 4576.378500000001 -2846.9432838416933 0
v 4576.378500000001 -2846.9432838416933 10
f 2300//39 2303//39 2304//39
f 2304//39 2301//39 2300//39
v 4578.620803698551 -2845.2227036985505 0
v 4578.620803698551 -2845.2227036985505 10
f 2303//40 2305//40 2306//40
f 2306//40 2304//40 2303//40
v 4580.341383841694 -2842.9804 0
v 4580.341383841694 -2842.9804 10
f 2305//41 2307//41 2308//41
f 2308//41 2306//41 2305//41
v 4581.422985736067 -2840.369182037516 0
v 4581.422985736067 -2840.369182037516 10
f 2307//42 2309//42 2310//42
f 2310//42 2308//42 2307//42
v 4581.7919 -2837.567 0
v 4581.7919 -2837.567 10
f 2309//43 2311//43 2312//43
f 2312//43 2310//43 2309//43
v 4581.422985736067 -2834.764817962484 0
v 4581.422985736067 -2834.764817962484 10
f 2311//44 2313//44 2314//44
f 2314//44 2312//44 2311//44
v 4580.341383841694 -2832.1536 0
v 4580.341383841694 -2832.1536 10
f 2313//45 2315//45 2316//45
f 2316//45 2314//45 2313//45
v 4578.620803698551 -2829.9112963014495 0
v 4578.620803698551 -2829.9112963014495 10
f 2315//46 2317//46 2318//46
f 2318//46 2316//46 2315//46
v 4576.378500000001 -2828.1907161583067 0
v 4576.378500000001 -2828.1907161583067 10
f 2317//47 2319//47 2320//47
f 2320//47 2318//47 2317//47
v 4573.767282037516 -2827.1091142639334 0
v 4573.767282037516 -2827.1091142639334 10
f 2319//48 2321//48 2322//48
f 2322//48 2320//48 2319//48
v 4570.9651 -2826.7402 0
v 4570.9651 -2826.7402 10
f 2321//49 2323//49 2324//49
f 2324//49 2322//49 2321//49
v 4568.162917962484 -2827.1091142639334 0
v 4568.162917962484 -2827.1091142639334 10
f 2323//50 2325//50 2326//50
f 2326//50 2324//50 2323//50
v 4565.5517 -2828.1907161583067 0
v 4565.5517 -2828.1907161583067 10
f 2325//51 2327//51 2328//51
f 2328//51 2326//51 2325//51
v 4563.30939630145 -2829.9112963014495 0
v 4563.30939630145 -2829.9112963014495 10
f 2327//52 2329//52 2330//52
f 2330//52 2328//52 2327//52
v 4561.588816158307 -2832.1536 0
v 4561.588816158307 -2832.1536 10
f 2329//53 2331//53 2332//53
f 2332//53 2330//53 2329//53
v 4560.507214263934 -2834.764817962484 0
v 4560.507214263934 -2834.764817962484 10
f 2331//54 2333//54 2334//54
f 2334//54 2332//54 2331//54
v 4560.1383000000005 -2837.567 0
v 4560.1383000000005 -2837.567 10
f 2333//55 2335//55 2336//55
f 2336//55 2334//55 2333//55
v 4560.507214263934 -2840.369182037516 0
v 4560.507214263934 -2840.369182037516 10
f 2335//56 2337//56 2338//56
f 2338//56 2336//56 2335//56
v 4561.588816158307 -2842.9804 0
v 4561.588816158307 -2842.9804 10
f 2337//57 2339//57 2340//57
f 2340//57 2338//57 2337//57
v 4563.30939630145 -2845.2227036985505 0
v 4563.30939630145 -2845.2227036985505 10
f 2339//58 2341//58 2342//58
f 2342//58 2340//58 2339//58
v 4565.5517 -2846.9432838416933 0
v 4565.5517 -2846.9432838416933 10
f 2341//59 2343//59 2344//59
f 2344//59 2342//59 2341//59
v 4568.162917962484 -2848.0248857360666 0
v 4568.162917962484 -2848.0248857360666 10
f 2343//60 2345//60 2346//60
f 2346//60 2344//60 2343//60
f 2345//37 2299//37 2302//37
f 2302//37 2346//37 2345//37
v 4745.0564179624835 -2635.4806857360672 0
v 4747.8586 -2635.8496000000005 0
v 4747.8586 -2635.8496000000005 10
f 2347//37 2348//37 2349//37
v 4745.0564179624835 -2635.4806857360672 10
f 2349//37 2350//37 2347//37
v 4750.660782037516 -2635.4806857360672 0
v 4750.660782037516 -2635.4806857360672 10
f 2348//38 2351//38 2352//38
f 2352//38 2349//38 2348//38
v 4753.272 -2634.399083841694 0
v 4753.272 -2634.399083841694 10
f 2351//39 2353//39 2354//39
f 2354//39 2352//39 2351//39
v 4755.51430369855 -2632.678503698551 0
v 4755.51430369855 -2632.678503698551 10
f 2353//40 2355//40 2356//40
f 2356//40 2354//40 2353//40
v 4757.234883841693 -2630.4362000000006 0
v 4757.234883841693 -2630.4362000000006 10
f 2355//41 2357//41 2358//41
f 2358//41 2356//41 2355//41
v 4758.316485736066 -2627.8249820375167 0
v 4758.316485736066 -2627.8249820375167 10
f 2357//42 2359//42 2360//42
f 2360//42 2358//42 2357//42
v 4758.685399999999 -2625.0228000000006 0
v 4758.685399999999 -2625.0228000000006 10
f 2359//43 2361//43 2362//43
f 2362//43 2360//43 2359//43
v 4758.316485736066 -2622.2206179624845 0
v 4758.316485736066 -2622.2206179624845 10
f 2361//44 2363//44 2364//44
f 2364//44 2362//44 2361//44
v 4757.234883841693 -2619.6094000000007 0
v 4757.234883841693 -2619.6094000000007 10
f 2363//45 2365//45 2366//45
f 2366//45 2364//45 2363//45
v 4755.51430369855 -2617.36709630145 0
v 4755.51430369855 -2617.36709630145 10
f 2365//46 2367//46 2368//46
f 2368//46 2366//46 2365//46
v 4753.272 -2615.6465161583073 0
v 4753.272 -2615.6465161583073 10
f 2367//47 2369//47 2370//47
f 2370//47 2368//47 2367//47
v 4750.660782037516 -2614.564914263934 0
v 4750.660782037516 -2614.564914263934 10
f 2369//48 2371//48 2372//48
f 2372//48 2370//48 2369//48
v 4747.8586 -2614.196000000001 0
v 4747.8586 -2614.196000000001 10
f 2371//49 2373//49 2374//49
f 2374//49 2372//49 2371//49
v 4745.0564179624835 -2614.564914263934 0
v 4745.0564179624835 -2614.564914263934 10
f 2373//50 2375//50 2376//50
f 2376//50 2374//50 2373//50
v 4742.445199999999 -2615.6465161583073 0
v 4742.445199999999 -2615.6465161583073 10
f 2375//51 2377//51 2378//51
f 2378//51 2376//51 2375//51
v 4740.202896301449 -2617.36709630145 0
v 4740.202896301449 -2617.36709630145 10
f 2377//52 2379//52 2380//52
f 2380//52 2378//52 2377//52
v 4738.482316158306 -2619.6094000000007 0
v 4738.482316158306 -2619.6094000000007 10
f 2379//53 2381//53 2382//53
f 2382//53 2380//53 2379//53
v 4737.400714263933 -2622.2206179624845 0
v 4737.400714263933 -2622.2206179624845 10
f 2381//54 2383//54 2384//54
f 2384//54 2382//54 2381//54
v 4737.0318 -2625.0228000000006 0
v 4737.0318 -2625.0228000000006 10
f 2383//55 2385//55 2386//55
f 2386//55 2384//55 2383//55
v 4737.400714263933 -2627.8249820375167 0
v 4737.400714263933 -2627.8249820375167 10
f 2385//56 2387//56 2388//56
f 2388//56 2386//56 2385//56
v 4738.482316158306 -2630.4362000000006 0
v 4738.482316158306 -2630.4362000000006 10
f 2387//57 2389//57 2390//57
f 2390//57 2388//57 2387//57
v 4740.202896301449 -2632.678503698551 0
v 4740.202896301449 -2632.678503698551 10
f 2389//58 2391//58 2392//58
f 2392//58 2390//58 2389//58
v 4742.445199999999 -2634.399083841694 0
v 4742.445199999999 -2634.399083841694 10
f 2391//59 2393//59 2394//59
f 2394//59 2392//59 2391//59
f 2393//60 2347//60 2350//60
f 2350//60 2394//60 2393//60
v 4391.0564179624835 -2705.9806857360672 0
v 4393.8586 -2706.3496000000005 0
v 4393.8586 -2706.3496000000005 10
f 2395//37 2396//37 2397//37
v 4391.0564179624835 -2705.9806857360672 10
f 2397//37 2398//37 2395//37
v 4396.660782037516 -2705.9806857360672 0
v 4396.660782037516 -2705.9806857360672 10
f 2396//38 2399//38 2400//38
f 2400//38 2397//38 2396//38
v 4399.272 -2704.899083841694 0
v 4399.272 -2704.899083841694 10
f 2399//39 2401//39 2402//39
f 2402//39 2400//39 2399//39
v 4401.51430369855 -2703.178503698551 0
v 4401.51430369855 -2703.178503698551 10
f 2401//40 2403//40 2404//40
f 2404//40 2402//40 2401//40
v 4403.234883841693 -2700.9362000000006 0
v 4403.234883841693 -2700.9362000000006 10
f 2403//41 2405//41 2406//41
f 2406//41 2404//41 2403//41
v 4404.316485736066 -2698.3249820375167 0
v 4404.316485736066 -2698.3249820375167 10
f 2405//42 2407//42 2408//42
f 2408//42 2406//42 2405//42
v 4404.685399999999 -2695.5228000000006 0
v 4404.685399999999 -2695.5228000000006 10
f 2407//43 2409//43 2410//43
f 2410//43 2408//43 2407//43
v 4404.316485736066 -2692.7206179624845 0
v 4404.316485736066 -2692.7206179624845 10
f 2409//44 2411//44 2412//44
f 2412//44 2410//44 2409//44
v 4403.234883841693 -2690.1094000000007 0
v 4403.234883841693 -2690.1094000000007 10
f 2411//45 2413//45 2414//45
f 2414//45 2412//45 2411//45
v 4401.51430369855 -2687.86709630145 0
v 4401.51430369855 -2687.86709630145 10
f 2413//46 2415//46 2416//46
f 2416//46 2414//46 2413//46
v 4399.272 -2686.1465161583073 0
v 4399.272 -2686.1465161583073 10
f 2415//47 2417//47 2418//47
f 2418//47 2416//47 2415//47
v 4396.660782037516 -2685.064914263934 0
v 4396.660782037516 -2685.064914263934 10
f 2417//48 2419//48 2420//48
f 2420//48 2418//48 2417//48
v 4393.8586 -2684.696000000001 0
v 4393.8586 -2684.696000000001 10
f 2419//49 2421//49 2422//49
f 2422//49 2420//49 2419//49
v 4391.0564179624835 -2685.064914263934 0
v 4391.0564179624835 -2685.064914263934 10
f 2421//50 2423//50 2424//50
f 2424//50 2422//50 2421//50
v 4388.445199999999 -2686.1465161583073 0
v 4388.445199999999 -2686.1465161583073 10
f 2423//51 2425//51 2426//51
f 2426//51 2424//51 2423//51
v 4386.202896301449 -2687.86709630145 0
v 4386.202896301449 -2687.86709630145 10
f 2425//52 2427//52 2428//52
f 2428//52 2426//52 2425//52
v 4384.482316158306 -2690.1094000000007 0
v 4384.482316158306 -2690.1094000000007 10
f 2427//53 2429//53 2430//53
f 2430//53 2428//53 2427//53
v 4383.400714263933 -2692.7206179624845 0
v 4383.400714263933 -2692.7206179624845 10
f 2429//54 2431//54 2432//54
f 2432//54 2430//54 2429//54
v 4383.0318 -2695.5228000000006 0
v 4383.0318 -2695.5228000000006 10
f 2431//55 2433//55 2434//55
f 2434//55 2432//55 2431//55
v 4383.400714263933 -2698.3249820375167 0
v 4383.400714263933 -2698.3249820375167 10
f 2433//56 2435//56 2436//56
f 2436//56 2434//56 2433//56
v 4384.482316158306 -2700.9362000000006 0
v 4384.482316158306 -2700.9362000000006 10
f 2435//57 2437//57 2438//57
f 2438//57 2436//57 2435//57
v 4386.202896301449 -2703.178503698551 0
v 4386.202896301449 -2703.178503698551 10
f 2437//58 2439//58 2440//58
f 2440//58 2438//58 2437//58
v 4388.445199999999 -2704.899083841694 0
v 4388.445199999999 -2704.899083841694 10
f 2439//59 2441//59 2442//59
f 2442//59 2440//59 2439//59
f 2441//60 2395//60 2398//60
f 2398//60 2442//60 2441//60
v 4605.9656 -2706.4651999999996 0
v 4608.767782037517 -2706.0962857360664 0
v 4608.767782037517 -2706.0962857360664 10
f 2443//38 2444//38 2445//38
v 4605.9656 -2706.4651999999996 10
f 2445//38 2446//38 2443//38
v 4611.379000000001 -2705.014683841693 0
v 4611.379000000001 -2705.014683841693 10
f 2444//39 2447//39 2448//39
f 2448//39 2445//39 2444//39
v 4613.621303698551 -2703.2941036985503 0
v 4613.621303698551 -2703.2941036985503 10
f 2447//40 2449//40 2450//40
f 2450//40 2448//40 2447//40
v 4615.341883841694 -2701.0517999999997 0
v 4615.341883841694 -2701.0517999999997 10
f 2449//41 2451//41 2452//41
f 2452//41 2450//41 2449//41
v 4616.423485736067 -2698.440582037516 0
v 4616.423485736067 -2698.440582037516 10
f 2451//42 2453//42 2454//42
f 2454//42 2452//42 2451//42
v 4616.7924 -2695.6384 0
v 4616.7924 -2695.6384 10
f 2453//43 2455//43 2456//43
f 2456//43 2454//43 2453//43
v 4616.423485736067 -2692.8362179624837 0
v 4616.423485736067 -2692.8362179624837 10
f 2455//44 2457//44 2458//44
f 2458//44 2456//44 2455//44
v 4615.341883841694 -2690.225 0
v 4615.341883841694 -2690.225 10
f 2457//45 2459//45 2460//45
f 2460//45 2458//45 2457//45
v 4613.621303698551 -2687.9826963014493 0
v 4613.621303698551 -2687.9826963014493 10
f 2459//46 2461//46 2462//46
f 2462//46 2460//46 2459//46
v 4611.379000000001 -2686.2621161583065 0
v 4611.379000000001 -2686.2621161583065 10
f 2461//47 2463//47 2464//47
f 2464//47 2462//47 2461//47
v 4608.767782037517 -2685.180514263933 0
v 4608.767782037517 -2685.180514263933 10
f 2463//48 2465//48 2466//48
f 2466//48 2464//48 2463//48
v 4605.9656 -2684.8116 0
v 4605.9656 -2684.8116 10
f 2465//49 2467//49 2468//49
f 2468//49 2466//49 2465//49
v 4603.163417962484 -2685.180514263933 0
v 4603.163417962484 -2685.180514263933 10
f 2467//50 2469//50 2470//50
f 2470//50 2468//50 2467//50
v 4600.5522 -2686.2621161583065 0
v 4600.5522 -2686.2621161583065 10
f 2469//51 2471//51 2472//51
f 2472//51 2470//51 2469//51
v 4598.30989630145 -2687.9826963014493 0
v 4598.30989630145 -2687.9826963014493 10
f 2471//52 2473//52 2474//52
f 2474//52 2472//52 2471//52
v 4596.589316158307 -2690.225 0
v 4596.589316158307 -2690.225 10
f 2473//53 2475//53 2476//53
f 2476//53 2474//53 2473//53
v 4595.507714263934 -2692.8362179624837 0
v 4595.507714263934 -2692.8362179624837 10
f 2475//54 2477//54 2478//54
f 2478//54 2476//54 2475//54
v 4595.138800000001 -2695.6384 0
v 4595.138800000001 -2695.6384 10
f 2477//55 2479//55 2480//55
f 2480//55 2478//55 2477//55
v 4595.507714263934 -2698.440582037516 0
v 4595.507714263934 -2698.440582037516 10
f 2479//56 2481//56 2482//56
f 2482//56 2480//56 2479//56
v 4596.589316158307 -2701.0517999999997 0
v 4596.589316158307 -2701.0517999999997 10
f 2481//57 2483//57 2484//57
f 2484//57 2482//57 2481//57
v 4598.30989630145 -2703.2941036985503 0
v 4598.30989630145 -2703.2941036985503 10
f 2483//58 2485//58 2486//58
f 2486//58 2484//58 2483//58
v 4600.5522 -2705.014683841693 0
v 4600.5522 -2705.014683841693 10
f 2485//59 2487//59 2488//59
f 2488//59 2486//59 2485//59
v 4603.163417962484 -2706.0962857360664 0
v 4603.163417962484 -2706.0962857360664 10
f 2487//60 2489//60 2490//60
f 2490//60 2488//60 2487//60
f 2489//37 2443//37 2446//37
f 2446//37 2490//37 2489//37
v 4428.9661 -2813.0391 0
v 4431.768282037516 -2812.6701857360667 0
v 4431.768282037516 -2812.6701857360667 10
f 2491//38 2492//38 2493//38
v 4428.9661 -2813.0391 10
f 2493//38 2494//38 2491//38
v 4434.3795 -2811.5885838416934 0
v 4434.3795 -2811.5885838416934 10
f 2492//39 2495//39 2496//39
f 2496//39 2493//39 2492//39
v 4436.62180369855 -2809.8680036985506 0
v 4436.62180369855 -2809.8680036985506 10
f 2495//40 2497//40 2498//40
f 2498//40 2496//40 2495//40
v 4438.342383841693 -2807.6257 0
v 4438.342383841693 -2807.6257 10
f 2497//41 2499//41 2500//41
f 2500//41 2498//41 2497//41
v 4439.423985736066 -2805.0144820375162 0
v 4439.423985736066 -2805.0144820375162 10
f 2499//42 2501//42 2502//42
f 2502//42 2500//42 2499//42
v 4439.7928999999995 -2802.2123 0
v 4439.7928999999995 -2802.2123 10
f 2501//43 2503//43 2504//43
f 2504//43 2502//43 2501//43
v 4439.423985736066 -2799.410117962484 0
v 4439.423985736066 -2799.410117962484 10
f 2503//44 2505//44 2506//44
f 2506//44 2504//44 2503//44
v 4438.342383841693 -2796.7989000000002 0
v 4438.342383841693 -2796.7989000000002 10
f 2505//45 2507//45 2508//45
f 2508//45 2506//45 2505//45
v 4436.62180369855 -2794.5565963014496 0
v 4436.62180369855 -2794.5565963014496 10
f 2507//46 2509//46 2510//46
f 2510//46 2508//46 2507//46
v 4434.3795 -2792.836016158307 0
v 4434.3795 -2792.836016158307 10
f 2509//47 2511//47 2512//47
f 2512//47 2510//47 2509//47
v 4431.768282037516 -2791.7544142639335 0
v 4431.768282037516 -2791.7544142639335 10
f 2511//48 2513//48 2514//48
f 2514//48 2512//48 2511//48
v 4428.9661 -2791.3855000000003 0
v 4428.9661 -2791.3855000000003 10
f 2513//49 2515//49 2516//49
f 2516//49 2514//49 2513//49
v 4426.1639179624835 -2791.7544142639335 0
v 4426.1639179624835 -2791.7544142639335 10
f 2515//50 2517//50 2518//50
f 2518//50 2516//50 2515//50
v 4423.552699999999 -2792.836016158307 0
v 4423.552699999999 -2792.836016158307 10
f 2517//51 2519//51 2520//51
f 2520//51 2518//51 2517//51
v 4421.310396301449 -2794.5565963014496 0
v 4421.310396301449 -2794.5565963014496 10
f 2519//52 2521//52 2522//52
f 2522//52 2520//52 2519//52
v 4419.589816158306 -2796.7989000000002 0
v 4419.589816158306 -2796.7989000000002 10
f 2521//53 2523//53 2524//53
f 2524//53 2522//53 2521//53
v 4418.508214263933 -2799.410117962484 0
v 4418.508214263933 -2799.410117962484 10
f 2523//54 2525//54 2526//54
f 2526//54 2524//54 2523//54
v 4418.1393 -2802.2123 0
v 4418.1393 -2802.2123 10
f 2525//55 2527//55 2528//55
f 2528//55 2526//55 2525//55
v 4418.508214263933 -2805.0144820375162 0
v 4418.508214263933 -2805.0144820375162 10
f 2527//56 2529//56 2530//56
f 2530//56 2528//56 2527//56
v 4419.589816158306 -2807.6257 0
v 4419.589816158306 -2807.6257 10
f 2529//57 2531//57 2532//57
f 2532//57 2530//57 2529//57
v 4421.310396301449 -2809.8680036985506 0
v 4421.310396301449 -2809.8680036985506 10
f 2531//58 2533//58 2534//58
f 2534//58 2532//58 2531//58
v 4423.552699999999 -2811.5885838416934 0
v 4423.552699999999 -2811.5885838416934 10
f 2533//59 2535//59 2536//59
f 2536//59 2534//59 2533//59
v 4426.1639179624835 -2812.6701857360667 0
v 4426.1639179624835 -2812.6701857360667 10
f 2535//60 2537//60 2538//60
f 2538//60 2536//60 2535//60
f 2537//37 2491//37 2494//37
f 2494//37 2538//37 2537//37
v 4603.1648179624835 -2812.7828857360664 0
v 4605.967 -2813.1517999999996 0
v 4605.967 -2813.1517999999996 10
f 2539//37 2540//37 2541//37
v 4603.1648179624835 -2812.7828857360664 10
f 2541//37 2542//37 2539//37
v 4608.769182037516 -2812.7828857360664 0
v 4608.769182037516 -2812.7828857360664 10
f 2540//38 2543//38 2544//38
f 2544//38 2541//38 2540//38
v 4611.3804 -2811.701283841693 0
v 4611.3804 -2811.701283841693 10
f 2543//39 2545//39 2546//39
f 2546//39 2544//39 2543//39
v 4613.62270369855 -2809.9807036985503 0
v 4613.62270369855 -2809.9807036985503 10
f 2545//40 2547//40 2548//40
f 2548//40 2546//40 2545//40
v 4615.343283841693 -2807.7383999999997 0
v 4615.343283841693 -2807.7383999999997 10
f 2547//41 2549//41 2550//41
f 2550//41 2548//41 2547//41
v 4616.424885736066 -2805.127182037516 0
v 4616.424885736066 -2805.127182037516 10
f 2549//42 2551//42 2552//42
f 2552//42 2550//42 2549//42
v 4616.7937999999995 -2802.325 0
v 4616.7937999999995 -2802.325 10
f 2551//43 2553//43 2554//43
f 2554//43 2552//43 2551//43
v 4616.424885736066 -2799.5228179624837 0
v 4616.424885736066 -2799.5228179624837 10
f 2553//44 2555//44 2556//44
f 2556//44 2554//44 2553//44
v 4615.343283841693 -2796.9116 0
v 4615.343283841693 -2796.9116 10
f 2555//45 2557//45 2558//45
f 2558//45 2556//45 2555//45
v 4613.62270369855 -2794.6692963014493 0
v 4613.62270369855 -2794.6692963014493 10
f 2557//46 2559//46 2560//46
f 2560//46 2558//46 2557//46
v 4611.3804 -2792.9487161583065 0
v 4611.3804 -2792.9487161583065 10
f 2559//47 2561//47 2562//47
f 2562//47 2560//47 2559//47
v 4608.769182037516 -2791.867114263933 0
v 4608.769182037516 -2791.867114263933 10
f 2561//48 2563//48 2564//48
f 2564//48 2562//48 2561//48
v 4605.967 -2791.4982 0
v 4605.967 -2791.4982 10
f 2563//49 2565//49 2566//49
f 2566//49 2564//49 2563//49
v 4603.1648179624835 -2791.867114263933 0
v 4603.1648179624835 -2791.867114263933 10
f 2565//50 2567//50 2568//50
f 2568//50 2566//50 2565//50
v 4600.553599999999 -2792.9487161583065 0
v 4600.553599999999 -2792.9487161583065 10
f 2567//51 2569//51 2570//51
f 2570//51 2568//51 2567//51
v 4598.311296301449 -2794.6692963014493 0
v 4598.311296301449 -2794.6692963014493 10
f 2569//52 2571//52 2572//52
f 2572//52 2570//52 2569//52
v 4596.590716158306 -2796.9116 0
v 4596.590716158306 -2796.9116 10
f 2571//53 2573//53 2574//53
f 2574//53 2572//53 2571//53
v 4595.509114263933 -2799.5228179624837 0
v 4595.509114263933 -2799.5228179624837 10
f 2573//54 2575//54 2576//54
f 2576//54 2574//54 2573//54
v 4595.1402 -2802.325 0
v 4595.1402 -2802.325 10
f 2575//55 2577//55 2578//55
f 2578//55 2576//55 2575//55
v 4595.509114263933 -2805.127182037516 0
v 4595.509114263933 -2805.127182037516 10
f 2577//56 2579//56 2580//56
f 2580//56 2578//56 2577//56
v 4596.590716158306 -2807.7383999999997 0
v 4596.590716158306 -2807.7383999999997 10
f 2579//57 2581//57 2582//57
f 2582//57 2580//57 2579//57
v 4598.311296301449 -2809.9807036985503 0
v 4598.311296301449 -2809.9807036985503 10
f 2581//58 2583//58 2584//58
f 2584//58 2582//58 2581//58
v 4600.553599999999 -2811.701283841693 0
v 4600.553599999999 -2811.701283841693 10
f 2583//59 2585//59 2586//59
f 2586//59 2584//59 2583//59
f 2585//60 2539//60 2542//60
f 2542//60 2586//60 2585//60
v 4426.162617962484 -2705.9835857360667 0
v 4428.9648 -2706.3525 0
v 4428.9648 -2706.3525 10
f 2587//37 2588//37 2589//37
v 4426.162617962484 -2705.9835857360667 10
f 2589//37 2590//37 2587//37
v 4431.766982037516 -2705.9835857360667 0
v 4431.766982037516 -2705.9835857360667 10
f 2588//38 2591//38 2592//38
f 2592//38 2589//38 2588//38
v 4434.3782 -2704.9019838416934 0
v 4434.3782 -2704.9019838416934 10
f 2591//39 2593//39 2594//39
f 2594//39 2592//39 2591//39
v 4436.62050369855 -2703.1814036985506 0
v 4436.62050369855 -2703.1814036985506 10
f 2593//40 2595//40 2596//40
f 2596//40 2594//40 2593//40
v 4438.341083841693 -2700.9391 0
v 4438.341083841693 -2700.9391 10
f 2595//41 2597//41 2598//41
f 2598//41 2596//41 2595//41
v 4439.422685736066 -2698.3278820375162 0
v 4439.422685736066 -2698.3278820375162 10
f 2597//42 2599//42 2600//42
f 2600//42 2598//42 2597//42
v 4439.7916 -2695.5257 0
v 4439.7916 -2695.5257 10
f 2599//43 2601//43 2602//43
f 2602//43 2600//43 2599//43
v 4439.422685736066 -2692.723517962484 0
v 4439.422685736066 -2692.723517962484 10
f 2601//44 2603//44 2604//44
f 2604//44 2602//44 2601//44
v 4438.341083841693 -2690.1123000000002 0
v 4438.341083841693 -2690.1123000000002 10
f 2603//45 2605//45 2606//45
f 2606//45 2604//45 2603//45
v 4436.62050369855 -2687.8699963014496 0
v 4436.62050369855 -2687.8699963014496 10
f 2605//46 2607//46 2608//46
f 2608//46 2606//46 2605//46
v 4434.3782 -2686.149416158307 0
v 4434.3782 -2686.149416158307 10
f 2607//47 2609//47 2610//47
f 2610//47 2608//47 2607//47
v 4431.766982037516 -2685.0678142639335 0
v 4431.766982037516 -2685.0678142639335 10
f 2609//48 2611//48 2612//48
f 2612//48 2610//48 2609//48
v 4428.9648 -2684.6989000000003 0
v 4428.9648 -2684.6989000000003 10
f 2611//49 2613//49 2614//49
f 2614//49 2612//49 2611//49
v 4426.162617962484 -2685.0678142639335 0
v 4426.162617962484 -2685.0678142639335 10
f 2613//50 2615//50 2616//50
f 2616//50 2614//50 2613//50
v 4423.551399999999 -2686.149416158307 0
v 4423.551399999999 -2686.149416158307 10
f 2615//51 2617//51 2618//51
f 2618//51 2616//51 2615//51
v 4421.309096301449 -2687.8699963014496 0
v 4421.309096301449 -2687.8699963014496 10
f 2617//52 2619//52 2620//52
f 2620//52 2618//52 2617//52
v 4419.588516158306 -2690.1123000000002 0
v 4419.588516158306 -2690.1123000000002 10
f 2619//53 2621//53 2622//53
f 2622//53 2620//53 2619//53
v 4418.506914263933 -2692.723517962484 0
v 4418.506914263933 -2692.723517962484 10
f 2621//54 2623//54 2624//54
f 2624//54 2622//54 2621//54
v 4418.138 -2695.5257 0
v 4418.138 -2695.5257 10
f 2623//55 2625//55 2626//55
f 2626//55 2624//55 2623//55
v 4418.506914263933 -2698.3278820375162 0
v 4418.506914263933 -2698.3278820375162 10
f 2625//56 2627//56 2628//56
f 2628//56 2626//56 2625//56
v 4419.588516158306 -2700.9391 0
v 4419.588516158306 -2700.9391 10
f 2627//57 2629//57 2630//57
f 2630//57 2628//57 2627//57
v 4421.309096301449 -2703.1814036985506 0
v 4421.309096301449 -2703.1814036985506 10
f 2629//58 2631//58 2632//58
f 2632//58 2630//58 2629//58
v 4423.551399999999 -2704.9019838416934 0
v 4423.551399999999 -2704.9019838416934 10
f 2631//59 2633//59 2634//59
f 2634//59 2632//59 2631//59
f 2633//60 2587//60 2590//60
f 2590//60 2634//60 2633//60
v 4747.9646 -2741.8207999999995 0
v 4750.766782037516 -2741.4518857360663 0
v 4750.766782037516 -2741.4518857360663 10
f 2635//38 2636//38 2637//38
v 4747.9646 -2741.8207999999995 10
f 2637//38 2638//38 2635//38
v 4753.378000000001 -2740.370283841693 0
v 4753.378000000001 -2740.370283841693 10
f 2636//39 2639//39 2640//39
f 2640//39 2637//39 2636//39
v 4755.620303698551 -2738.64970369855 0
v 4755.620303698551 -2738.64970369855 10
f 2639//40 2641//40 2642//40
f 2642//40 2640//40 2639//40
v 4757.3408838416935 -2736.4073999999996 0
v 4757.3408838416935 -2736.4073999999996 10
f 2641//41 2643//41 2644//41
f 2644//41 2642//41 2641//41
v 4758.422485736067 -2733.796182037516 0
v 4758.422485736067 -2733.796182037516 10
f 2643//42 2645//42 2646//42
f 2646//42 2644//42 2643//42
v 4758.7914 -2730.9939999999997 0
v 4758.7914 -2730.9939999999997 10
f 2645//43 2647//43 2648//43
f 2648//43 2646//43 2645//43
v 4758.422485736067 -2728.1918179624836 0
v 4758.422485736067 -2728.1918179624836 10
f 2647//44 2649//44 2650//44
f 2650//44 2648//44 2647//44
v 4757.3408838416935 -2725.5806 0
v 4757.3408838416935 -2725.5806 10
f 2649//45 2651//45 2652//45
f 2652//45 2650//45 2649//45
v 4755.620303698551 -2723.338296301449 0
v 4755.620303698551 -2723.338296301449 10
f 2651//46 2653//46 2654//46
f 2654//46 2652//46 2651//46
v 4753.378000000001 -2721.6177161583064 0
v 4753.378000000001 -2721.6177161583064 10
f 2653//47 2655//47 2656//47
f 2656//47 2654//47 2653//47
v 4750.766782037516 -2720.536114263933 0
v 4750.766782037516 -2720.536114263933 10
f 2655//48 2657//48 2658//48
f 2658//48 2656//48 2655//48
v 4747.9646 -2720.1672 0
v 4747.9646 -2720.1672 10
f 2657//49 2659//49 2660//49
f 2660//49 2658//49 2657//49
v 4745.162417962484 -2720.536114263933 0
v 4745.162417962484 -2720.536114263933 10
f 2659//50 2661//50 2662//50
f 2662//50 2660//50 2659//50
v 4742.5512 -2721.6177161583064 0
v 4742.5512 -2721.6177161583064 10
f 2661//51 2663//51 2664//51
f 2664//51 2662//51 2661//51
v 4740.30889630145 -2723.338296301449 0
v 4740.30889630145 -2723.338296301449 10
f 2663//52 2665//52 2666//52
f 2666//52 2664//52 2663//52
v 4738.588316158307 -2725.5806 0
v 4738.588316158307 -2725.5806 10
f 2665//53 2667//53 2668//53
f 2668//53 2666//53 2665//53
v 4737.506714263934 -2728.1918179624836 0
v 4737.506714263934 -2728.1918179624836 10
f 2667//54 2669//54 2670//54
f 2670//54 2668//54 2667//54
v 4737.1378 -2730.9939999999997 0
v 4737.1378 -2730.9939999999997 10
f 2669//55 2671//55 2672//55
f 2672//55 2670//55 2669//55
v 4737.506714263934 -2733.796182037516 0
v 4737.506714263934 -2733.796182037516 10
f 2671//56 2673//56 2674//56
f 2674//56 2672//56 2671//56
v 4738.588316158307 -2736.4073999999996 0
v 4738.588316158307 -2736.4073999999996 10
f 2673//57 2675//57 2676//57
f 2676//57 2674//57 2673//57
v 4740.30889630145 -2738.64970369855 0
v 4740.30889630145 -2738.64970369855 10
f 2675//58 2677//58 2678//58
f 2678//58 2676//58 2675//58
v 4742.5512 -2740.370283841693 0
v 4742.5512 -2740.370283841693 10
f 2677//59 2679//59 2680//59
f 2680//59 2678//59 2677//59
v 4745.162417962484 -2741.4518857360663 0
v 4745.162417962484 -2741.4518857360663 10
f 2679//60 2681//60 2682//60
f 2682//60 2680//60 2679//60
f 2681//37 2635//37 2638//37
f 2638//37 2682//37 2681//37
v 4426.162417962484 -2883.4577857360664 0
v 4428.9646 -2883.8266999999996 0
v 4428.9646 -2883.8266999999996 10
f 2683//37 2684//37 2685//37
v 4426.162417962484 -2883.4577857360664 10
f 2685//37 2686//37 2683//37
v 4431.766782037516 -2883.4577857360664 0
v 4431.766782037516 -2883.4577857360664 10
f 2684//38 2687//38 2688//38
f 2688//38 2685//38 2684//38
v 4434.378000000001 -2882.376183841693 0
v 4434.378000000001 -2882.376183841693 10
f 2687//39 2689//39 2690//39
f 2690//39 2688//39 2687//39
v 4436.620303698551 -2880.6556036985503 0
v 4436.620303698551 -2880.6556036985503 10
f 2689//40 2691//40 2692//40
f 2692//40 2690//40 2689//40
v 4438.3408838416935 -2878.4132999999997 0
v 4438.3408838416935 -2878.4132999999997 10
f 2691//41 2693//41 2694//41
f 2694//41 2692//41 2691//41
v 4439.422485736067 -2875.802082037516 0
v 4439.422485736067 -2875.802082037516 10
f 2693//42 2695//42 2696//42
f 2696//42 2694//42 2693//42
v 4439.7914 -2872.9999 0
v 4439.7914 -2872.9999 10
f 2695//43 2697//43 2698//43
f 2698//43 2696//43 2695//43
v 4439.422485736067 -2870.1977179624837 0
v 4439.422485736067 -2870.1977179624837 10
f 2697//44 2699//44 2700//44
f 2700//44 2698//44 2697//44
v 4438.3408838416935 -2867.5865 0
v 4438.3408838416935 -2867.5865 10
f 2699//45 2701//45 2702//45
f 2702//45 2700//45 2699//45
v 4436.620303698551 -2865.3441963014493 0
v 4436.620303698551 -2865.3441963014493 10
f 2701//46 2703//46 2704//46
f 2704//46 2702//46 2701//46
v 4434.378000000001 -2863.6236161583065 0
v 4434.378000000001 -2863.6236161583065 10
f 2703//47 2705//47 2706//47
f 2706//47 2704//47 2703//47
v 4431.766782037516 -2862.542014263933 0
v 4431.766782037516 -2862.542014263933 10
f 2705//48 2707//48 2708//48
f 2708//48 2706//48 2705//48
v 4428.9646 -2862.1731 0
v 4428.9646 -2862.1731 10
f 2707//49 2709//49 2710//49
f 2710//49 2708//49 2707//49
v 4426.162417962484 -2862.542014263933 0
v 4426.162417962484 -2862.542014263933 10
f 2709//50 2711//50 2712//50
f 2712//50 2710//50 2709//50
v 4423.5512 -2863.6236161583065 0
v 4423.5512 -2863.6236161583065 10
f 2711//51 2713//51 2714//51
f 2714//51 2712//51 2711//51
v 4421.30889630145 -2865.3441963014493 0
v 4421.30889630145 -2865.3441963014493 10
f 2713//52 2715//52 2716//52
f 2716//52 2714//52 2713//52
v 4419.588316158307 -2867.5865 0
v 4419.588316158307 -2867.5865 10
f 2715//53 2717//53 2718//53
f 2718//53 2716//53 2715//53
v 4418.506714263934 -2870.1977179624837 0
v 4418.506714263934 -2870.1977179624837 10
f 2717//54 2719//54 2720//54
f 2720//54 2718//54 2717//54
v 4418.1378 -2872.9999 0
v 4418.1378 -2872.9999 10
f 2719//55 2721//55 2722//55
f 2722//55 2720//55 2719//55
v 4418.506714263934 -2875.802082037516 0
v 4418.506714263934 -2875.802082037516 10
f 2721//56 2723//56 2724//56
f 2724//56 2722//56 2721//56
v 4419.588316158307 -2878.4132999999997 0
v 4419.588316158307 -2878.4132999999997 10
f 2723//57 2725//57 2726//57
f 2726//57 2724//57 2723//57
v 4421.30889630145 -2880.6556036985503 0
v 4421.30889630145 -2880.6556036985503 10
f 2725//58 2727//58 2728//58
f 2728//58 2726//58 2725//58
v 4423.5512 -2882.376183841693 0
v 4423.5512 -2882.376183841693 10
f 2727//59 2729//59 2730//59
f 2730//59 2728//59 2727//59
f 2729//60 2683//60 2686//60
f 2686//60 2730//60 2729//60
v 4464.4663 -2813.0566 0
v 4467.268482037516 -2812.6876857360667 0
v 4467.268482037516 -2812.6876857360667 10
f 2731//38 2732//38 2733//38
v 4464.4663 -2813.0566 10
f 2733//38 2734//38 2731//38
v 4469.8797 -2811.6060838416934 0
v 4469.8797 -2811.6060838416934 10
f 2732//39 2735//39 2736//39
f 2736//39 2733//39 2732//39
v 4472.1220036985505 -2809.8855036985506 0
v 4472.1220036985505 -2809.8855036985506 10
f 2735//40 2737//40 2738//40
f 2738//40 2736//40 2735//40
v 4473.842583841693 -2807.6432 0
v 4473.842583841693 -2807.6432 10
f 2737//41 2739//41 2740//41
f 2740//41 2738//41 2737//41
v 4474.924185736067 -2805.031982037516 0
v 4474.924185736067 -2805.031982037516 10
f 2739//42 2741//42 2742//42
f 2742//42 2740//42 2739//42
v 4475.2931 -2802.2298 0
v 4475.2931 -2802.2298 10
f 2741//43 2743//43 2744//43
f 2744//43 2742//43 2741//43
v 4474.924185736067 -2799.427617962484 0
v 4474.924185736067 -2799.427617962484 10
f 2743//44 2745//44 2746//44
f 2746//44 2744//44 2743//44
v 4473.842583841693 -2796.8164 0
v 4473.842583841693 -2796.8164 10
f 2745//45 2747//45 2748//45
f 2748//45 2746//45 2745//45
v 4472.1220036985505 -2794.5740963014496 0
v 4472.1220036985505 -2794.5740963014496 10
f 2747//46 2749//46 2750//46
f 2750//46 2748//46 2747//46
v 4469.8797 -2792.853516158307 0
v 4469.8797 -2792.853516158307 10
f 2749//47 2751//47 2752//47
f 2752//47 2750//47 2749//47
v 4467.268482037516 -2791.7719142639335 0
v 4467.268482037516 -2791.7719142639335 10
f 2751//48 2753//48 2754//48
f 2754//48 2752//48 2751//48
v 4464.4663 -2791.4030000000002 0
v 4464.4663 -2791.4030000000002 10
f 2753//49 2755//49 2756//49
f 2756//49 2754//49 2753//49
v 4461.664117962484 -2791.7719142639335 0
v 4461.664117962484 -2791.7719142639335 10
f 2755//50 2757//50 2758//50
f 2758//50 2756//50 2755//50
v 4459.0529 -2792.853516158307 0
v 4459.0529 -2792.853516158307 10
f 2757//51 2759//51 2760//51
f 2760//51 2758//51 2757//51
v 4456.81059630145 -2794.5740963014496 0
v 4456.81059630145 -2794.5740963014496 10
f 2759//52 2761//52 2762//52
f 2762//52 2760//52 2759//52
v 4455.090016158307 -2796.8164 0
v 4455.090016158307 -2796.8164 10
f 2761//53 2763//53 2764//53
f 2764//53 2762//53 2761//53
v 4454.008414263933 -2799.427617962484 0
v 4454.008414263933 -2799.427617962484 10
f 2763//54 2765//54 2766//54
f 2766//54 2764//54 2763//54
v 4453.6395 -2802.2298 0
v 4453.6395 -2802.2298 10
f 2765//55 2767//55 2768//55
f 2768//55 2766//55 2765//55
v 4454.008414263933 -2805.031982037516 0
v 4454.008414263933 -2805.031982037516 10
f 2767//56 2769//56 2770//56
f 2770//56 2768//56 2767//56
v 4455.090016158307 -2807.6432 0
v 4455.090016158307 -2807.6432 10
f 2769//57 2771//57 2772//57
f 2772//57 2770//57 2769//57
v 4456.81059630145 -2809.8855036985506 0
v 4456.81059630145 -2809.8855036985506 10
f 2771//58 2773//58 2774//58
f 2774//58 2772//58 2771//58
v 4459.0529 -2811.6060838416934 0
v 4459.0529 -2811.6060838416934 10
f 2773//59 2775//59 2776//59
f 2776//59 2774//59 2773//59
v 4461.664117962484 -2812.6876857360667 0
v 4461.664117962484 -2812.6876857360667 10
f 2775//60 2777//60 2778//60
f 2778//60 2776//60 2775//60
f 2777//37 2731//37 2734//37
f 2734//37 2778//37 2777//37
v 4745.163817962484 -2777.150485736067 0
v 4747.966 -2777.5194 0
v 4747.966 -2777.5194 10
f 2779//37 2780//37 2781//37
v 4745.163817962484 -2777.150485736067 10
f 2781//37 2782//37 2779//37
v 4750.768182037516 -2777.150485736067 0
v 4750.768182037516 -2777.150485736067 10
f 2780//38 2783//38 2784//38
f 2784//38 2781//38 2780//38
v 4753.379400000001 -2776.0688838416936 0
v 4753.379400000001 -2776.0688838416936 10
f 2783//39 2785//39 2786//39
f 2786//39 2784//39 2783//39
v 4755.621703698551 -2774.348303698551 0
v 4755.621703698551 -2774.348303698551 10
f 2785//40 2787//40 2788//40
f 2788//40 2786//40 2785//40
v 4757.342283841694 -2772.106 0
v 4757.342283841694 -2772.106 10
f 2787//41 2789//41 2790//41
f 2790//41 2788//41 2787//41
v 4758.423885736067 -2769.4947820375164 0
v 4758.423885736067 -2769.4947820375164 10
f 2789//42 2791//42 2792//42
f 2792//42 2790//42 2789//42
v 4758.7928 -2766.6926000000003 0
v 4758.7928 -2766.6926000000003 10
f 2791//43 2793//43 2794//43
f 2794//43 2792//43 2791//43
v 4758.423885736067 -2763.890417962484 0
v 4758.423885736067 -2763.890417962484 10
f 2793//44 2795//44 2796//44
f 2796//44 2794//44 2793//44
v 4757.342283841694 -2761.2792000000004 0
v 4757.342283841694 -2761.2792000000004 10
f 2795//45 2797//45 2798//45
f 2798//45 2796//45 2795//45
v 4755.621703698551 -2759.03689630145 0
v 4755.621703698551 -2759.03689630145 10
f 2797//46 2799//46 2800//46
f 2800//46 2798//46 2797//46
v 4753.379400000001 -2757.316316158307 0
v 4753.379400000001 -2757.316316158307 10
f 2799//47 2801//47 2802//47
f 2802//47 2800//47 2799//47
v 4750.768182037516 -2756.2347142639337 0
v 4750.768182037516 -2756.2347142639337 10
f 2801//48 2803//48 2804//48
f 2804//48 2802//48 2801//48
v 4747.966 -2755.8658000000005 0
v 4747.966 -2755.8658000000005 10
f 2803//49 2805//49 2806//49
f 2806//49 2804//49 2803//49
v 4745.163817962484 -2756.2347142639337 0
v 4745.163817962484 -2756.2347142639337 10
f 2805//50 2807//50 2808//50
f 2808//50 2806//50 2805//50
v 4742.5526 -2757.316316158307 0
v 4742.5526 -2757.316316158307 10
f 2807//51 2809//51 2810//51
f 2810//51 2808//51 2807//51
v 4740.31029630145 -2759.03689630145 0
v 4740.31029630145 -2759.03689630145 10
f 2809//52 2811//52 2812//52
f 2812//52 2810//52 2809//52
v 4738.589716158307 -2761.2792000000004 0
v 4738.589716158307 -2761.2792000000004 10
f 2811//53 2813//53 2814//53
f 2814//53 2812//53 2811//53
v 4737.508114263934 -2763.890417962484 0
v 4737.508114263934 -2763.890417962484 10
f 2813//54 2815//54 2816//54
f 2816//54 2814//54 2813//54
v 4737.1392000000005 -2766.6926000000003 0
v 4737.1392000000005 -2766.6926000000003 10
f 2815//55 2817//55 2818//55
f 2818//55 2816//55 2815//55
v 4737.508114263934 -2769.4947820375164 0
v 4737.508114263934 -2769.4947820375164 10
f 2817//56 2819//56 2820//56
f 2820//56 2818//56 2817//56
v 4738.589716158307 -2772.106 0
v 4738.589716158307 -2772.106 10
f 2819//57 2821//57 2822//57
f 2822//57 2820//57 2819//57
v 4740.31029630145 -2774.348303698551 0
v 4740.31029630145 -2774.348303698551 10
f 2821//58 2823//58 2824//58
f 2824//58 2822//58 2821//58
v 4742.5526 -2776.0688838416936 0
v 4742.5526 -2776.0688838416936 10
f 2823//59 2825//59 2826//59
f 2826//59 2824//59 2823//59
f 2825//60 2779//60 2782//60
f 2782//60 2826//60 2825//60
v 4641.4668 -2777.6321 0
v 4644.268982037516 -2777.2631857360666 0
v 4644.268982037516 -2777.2631857360666 10
f 2827//38 2828//38 2829//38
v 4641.4668 -2777.6321 10
f 2829//38 2830//38 2827//38
v 4646.8802000000005 -2776.1815838416933 0
v 4646.8802000000005 -2776.1815838416933 10
f 2828//39 2831//39 2832//39
f 2832//39 2829//39 2828//39
v 4649.122503698551 -2774.4610036985505 0
v 4649.122503698551 -2774.4610036985505 10
f 2831//40 2833//40 2834//40
f 2834//40 2832//40 2831//40
v 4650.843083841693 -2772.2187 0
v 4650.843083841693 -2772.2187 10
f 2833//41 2835//41 2836//41
f 2836//41 2834//41 2833//41
v 4651.924685736067 -2769.607482037516 0
v 4651.924685736067 -2769.607482037516 10
f 2835//42 2837//42 2838//42
f 2838//42 2836//42 2835//42
v 4652.2936 -2766.8053 0
v 4652.2936 -2766.8053 10
f 2837//43 2839//43 2840//43
f 2840//43 2838//43 2837//43
v 4651.924685736067 -2764.003117962484 0
v 4651.924685736067 -2764.003117962484 10
f 2839//44 2841//44 2842//44
f 2842//44 2840//44 2839//44
v 4650.843083841693 -2761.3919 0
v 4650.843083841693 -2761.3919 10
f 2841//45 2843//45 2844//45
f 2844//45 2842//45 2841//45
v 4649.122503698551 -2759.1495963014495 0
v 4649.122503698551 -2759.1495963014495 10
f 2843//46 2845//46 2846//46
f 2846//46 2844//46 2843//46
v 4646.8802000000005 -2757.4290161583067 0
v 4646.8802000000005 -2757.4290161583067 10
f 2845//47 2847//47 2848//47
f 2848//47 2846//47 2845//47
v 4644.268982037516 -2756.3474142639334 0
v 4644.268982037516 -2756.3474142639334 10
f 2847//48 2849//48 2850//48
f 2850//48 2848//48 2847//48
v 4641.4668 -2755.9785 0
v 4641.4668 -2755.9785 10
f 2849//49 2851//49 2852//49
f 2852//49 2850//49 2849//49
v 4638.664617962484 -2756.3474142639334 0
v 4638.664617962484 -2756.3474142639334 10
f 2851//50 2853//50 2854//50
f 2854//50 2852//50 2851//50
v 4636.0534 -2757.4290161583067 0
v 4636.0534 -2757.4290161583067 10
f 2853//51 2855//51 2856//51
f 2856//51 2854//51 2853//51
v 4633.81109630145 -2759.1495963014495 0
v 4633.81109630145 -2759.1495963014495 10
f 2855//52 2857//52 2858//52
f 2858//52 2856//52 2855//52
v 4632.090516158307 -2761.3919 0
v 4632.090516158307 -2761.3919 10
f 2857//53 2859//53 2860//53
f 2860//53 2858//53 2857//53
v 4631.008914263934 -2764.003117962484 0
v 4631.008914263934 -2764.003117962484 10
f 2859//54 2861//54 2862//54
f 2862//54 2860//54 2859//54
v 4630.64 -2766.8053 0
v 4630.64 -2766.8053 10
f 2861//55 2863//55 2864//55
f 2864//55 2862//55 2861//55
v 4631.008914263934 -2769.607482037516 0
v 4631.008914263934 -2769.607482037516 10
f 2863//56 2865//56 2866//56
f 2866//56 2864//56 2863//56
v 4632.090516158307 -2772.2187 0
v 4632.090516158307 -2772.2187 10
f 2865//57 2867//57 2868//57
f 2868//57 2866//57 2865//57
v 4633.81109630145 -2774.4610036985505 0
v 4633.81109630145 -2774.4610036985505 10
f 2867//58 2869//58 2870//58
f 2870//58 2868//58 2867//58
v 4636.0534 -2776.1815838416933 0
v 4636.0534 -2776.1815838416933 10
f 2869//59 2871//59 2872//59
f 2872//59 2870//59 2869//59
v 4638.664617962484 -2777.2631857360666 0
v 4638.664617962484 -2777.2631857360666 10
f 2871//60 2873//60 2874//60
f 2874//60 2872//60 2871//60
f 2873//37 2827//37 2830//37
f 2830//37 2874//37 2873//37
v 4745.162417962484 -2883.4577857360664 0
v 4747.9646 -2883.8266999999996 0
v 4747.9646 -2883.8266999999996 10
f 2875//37 2876//37 2877//37
v 4745.162417962484 -2883.4577857360664 10
f 2877//37 2878//37 2875//37
v 4750.766782037516 -2883.4577857360664 0
v 4750.766782037516 -2883.4577857360664 10
f 2876//38 2879//38 2880//38
f 2880//38 2877//38 2876//38
v 4753.378000000001 -2882.376183841693 0
v 4753.378000000001 -2882.376183841693 10
f 2879//39 2881//39 2882//39
f 2882//39 2880//39 2879//39
v 4755.620303698551 -2880.6556036985503 0
v 4755.620303698551 -2880.6556036985503 10
f 2881//40 2883//40 2884//40
f 2884//40 2882//40 2881//40
v 4757.3408838416935 -2878.4132999999997 0
v 4757.3408838416935 -2878.4132999999997 10
f 2883//41 2885//41 2886//41
f 2886//41 2884//41 2883//41
v 4758.422485736067 -2875.802082037516 0
v 4758.422485736067 -2875.802082037516 10
f 2885//42 2887//42 2888//42
f 2888//42 2886//42 2885//42
v 4758.7914 -2872.9999 0
v 4758.7914 -2872.9999 10
f 2887//43 2889//43 2890//43
f 2890//43 2888//43 2887//43
v 4758.422485736067 -2870.1977179624837 0
v 4758.422485736067 -2870.1977179624837 10
f 2889//44 2891//44 2892//44
f 2892//44 2890//44 2889//44
v 4757.3408838416935 -2867.5865 0
v 4757.3408838416935 -2867.5865 10
f 2891//45 2893//45 2894//45
f 2894//45 2892//45 2891//45
v 4755.620303698551 -2865.3441963014493 0
v 4755.620303698551 -2865.3441963014493 10
f 2893//46 2895//46 2896//46
f 2896//46 2894//46 2893//46
v 4753.378000000001 -2863.6236161583065 0
v 4753.378000000001 -2863.6236161583065 10
f 2895//47 2897//47 2898//47
f 2898//47 2896//47 2895//47
v 4750.766782037516 -2862.542014263933 0
v 4750.766782037516 -2862.542014263933 10
f 2897//48 2899//48 2900//48
f 2900//48 2898//48 2897//48
v 4747.9646 -2862.1731 0
v 4747.9646 -2862.1731 10
f 2899//49 2901//49 2902//49
f 2902//49 2900//49 2899//49
v 4745.162417962484 -2862.542014263933 0
v 4745.162417962484 -2862.542014263933 10
f 2901//50 2903//50 2904//50
f 2904//50 2902//50 2901//50
v 4742.5512 -2863.6236161583065 0
v 4742.5512 -2863.6236161583065 10
f 2903//51 2905//51 2906//51
f 2906//51 2904//51 2903//51
v 4740.30889630145 -2865.3441963014493 0
v 4740.30889630145 -2865.3441963014493 10
f 2905//52 2907//52 2908//52
f 2908//52 2906//52 2905//52
v 4738.588316158307 -2867.5865 0
v 4738.588316158307 -2867.5865 10
f 2907//53 2909//53 2910//53
f 2910//53 2908//53 2907//53
v 4737.506714263934 -2870.1977179624837 0
v 4737.506714263934 -2870.1977179624837 10
f 2909//54 2911//54 2912//54
f 2912//54 2910//54 2909//54
v 4737.1378 -2872.9999 0
v 4737.1378 -2872.9999 10
f 2911//55 2913//55 2914//55
f 2914//55 2912//55 2911//55
v 4737.506714263934 -2875.802082037516 0
v 4737.506714263934 -2875.802082037516 10
f 2913//56 2915//56 2916//56
f 2916//56 2914//56 2913//56
v 4738.588316158307 -2878.4132999999997 0
v 4738.588316158307 -2878.4132999999997 10
f 2915//57 2917//57 2918//57
f 2918//57 2916//57 2915//57
v 4740.30889630145 -2880.6556036985503 0
v 4740.30889630145 -2880.6556036985503 10
f 2917//58 2919//58 2920//58
f 2920//58 2918//58 2917//58
v 4742.5512 -2882.376183841693 0
v 4742.5512 -2882.376183841693 10
f 2919//59 2921//59 2922//59
f 2922//59 2920//59 2919//59
f 2921//60 2875//60 2878//60
f 2878//60 2922//60 2921//60
v 4535.4668 -2813.1305999999995 0
v 4538.268982037516 -2812.7616857360663 0
v 4538.268982037516 -2812.7616857360663 10
f 2923//38 2924//38 2925//38
v 4535.4668 -2813.1305999999995 10
f 2925//38 2926//38 2923//38
v 4540.8802000000005 -2811.680083841693 0
v 4540.8802000000005 -2811.680083841693 10
f 2924//39 2927//39 2928//39
f 2928//39 2925//39 2924//39
v 4543.122503698551 -2809.95950369855 0
v 4543.122503698551 -2809.95950369855 10
f 2927//40 2929//40 2930//40
f 2930//40 2928//40 2927//40
v 4544.843083841693 -2807.7171999999996 0
v 4544.843083841693 -2807.7171999999996 10
f 2929//41 2931//41 2932//41
f 2932//41 2930//41 2929//41
v 4545.924685736067 -2805.105982037516 0
v 4545.924685736067 -2805.105982037516 10
f 2931//42 2933//42 2934//42
f 2934//42 2932//42 2931//42
v 4546.2936 -2802.3037999999997 0
v 4546.2936 -2802.3037999999997 10
f 2933//43 2935//43 2936//43
f 2936//43 2934//43 2933//43
v 4545.924685736067 -2799.5016179624836 0
v 4545.924685736067 -2799.5016179624836 10
f 2935//44 2937//44 2938//44
f 2938//44 2936//44 2935//44
v 4544.843083841693 -2796.8903999999998 0
v 4544.843083841693 -2796.8903999999998 10
f 2937//45 2939//45 2940//45
f 2940//45 2938//45 2937//45
v 4543.122503698551 -2794.648096301449 0
v 4543.122503698551 -2794.648096301449 10
f 2939//46 2941//46 2942//46
f 2942//46 2940//46 2939//46
v 4540.8802000000005 -2792.9275161583064 0
v 4540.8802000000005 -2792.9275161583064 10
f 2941//47 2943//47 2944//47
f 2944//47 2942//47 2941//47
v 4538.268982037516 -2791.845914263933 0
v 4538.268982037516 -2791.845914263933 10
f 2943//48 2945//48 2946//48
f 2946//48 2944//48 2943//48
v 4535.4668 -2791.477 0
v 4535.4668 -2791.477 10
f 2945//49 2947//49 2948//49
f 2948//49 2946//49 2945//49
v 4532.664617962484 -2791.845914263933 0
v 4532.664617962484 -2791.845914263933 10
f 2947//50 2949//50 2950//50
f 2950//50 2948//50 2947//50
v 4530.0534 -2792.9275161583064 0
v 4530.0534 -2792.9275161583064 10
f 2949//51 2951//51 2952//51
f 2952//51 2950//51 2949//51
v 4527.81109630145 -2794.648096301449 0
v 4527.81109630145 -2794.648096301449 10
f 2951//52 2953//52 2954//52
f 2954//52 2952//52 2951//52
v 4526.090516158307 -2796.8903999999998 0
v 4526.090516158307 -2796.8903999999998 10
f 2953//53 2955//53 2956//53
f 2956//53 2954//53 2953//53
v 4525.008914263934 -2799.5016179624836 0
v 4525.008914263934 -2799.5016179624836 10
f 2955//54 2957//54 2958//54
f 2958//54 2956//54 2955//54
v 4524.64 -2802.3037999999997 0
v 4524.64 -2802.3037999999997 10
f 2957//55 2959//55 2960//55
f 2960//55 2958//55 2957//55
v 4525.008914263934 -2805.105982037516 0
v 4525.008914263934 -2805.105982037516 10
f 2959//56 2961//56 2962//56
f 2962//56 2960//56 2959//56
v 4526.090516158307 -2807.7171999999996 0
v 4526.090516158307 -2807.7171999999996 10
f 2961//57 2963//57 2964//57
f 2964//57 2962//57 2961//57
v 4527.81109630145 -2809.95950369855 0
v 4527.81109630145 -2809.95950369855 10
f 2963//58 2965//58 2966//58
f 2966//58 2964//58 2963//58
v 4530.0534 -2811.680083841693 0
v 4530.0534 -2811.680083841693 10
f 2965//59 2967//59 2968//59
f 2968//59 2966//59 2965//59
v 4532.664617962484 -2812.7616857360663 0
v 4532.664617962484 -2812.7616857360663 10
f 2967//60 2969//60 2970//60
f 2970//60 2968//60 2967//60
f 2969//37 2923//37 2926//37
f 2926//37 2970//37 2969//37
v 4568.163317962484 -2706.075085736067 0
v 4570.9655 -2706.4440000000004 0
v 4570.9655 -2706.4440000000004 10
f 2971//37 2972//37 2973//37
v 4568.163317962484 -2706.075085736067 10
f 2973//37 2974//37 2971//37
v 4573.767682037516 -2706.075085736067 0
v 4573.767682037516 -2706.075085736067 10
f 2972//38 2975//38 2976//38
f 2976//38 2973//38 2972//38
v 4576.378900000001 -2704.993483841694 0
v 4576.378900000001 -2704.993483841694 10
f 2975//39 2977//39 2978//39
f 2978//39 2976//39 2975//39
v 4578.621203698551 -2703.272903698551 0
v 4578.621203698551 -2703.272903698551 10
f 2977//40 2979//40 2980//40
f 2980//40 2978//40 2977//40
v 4580.3417838416935 -2701.0306000000005 0
v 4580.3417838416935 -2701.0306000000005 10
f 2979//41 2981//41 2982//41
f 2982//41 2980//41 2979//41
v 4581.423385736067 -2698.4193820375167 0
v 4581.423385736067 -2698.4193820375167 10
f 2981//42 2983//42 2984//42
f 2984//42 2982//42 2981//42
v 4581.7923 -2695.6172000000006 0
v 4581.7923 -2695.6172000000006 10
f 2983//43 2985//43 2986//43
f 2986//43 2984//43 2983//43
v 4581.423385736067 -2692.8150179624845 0
v 4581.423385736067 -2692.8150179624845 10
f 2985//44 2987//44 2988//44
f 2988//44 2986//44 2985//44
v 4580.3417838416935 -2690.2038000000007 0
v 4580.3417838416935 -2690.2038000000007 10
f 2987//45 2989//45 2990//45
f 2990//45 2988//45 2987//45
v 4578.621203698551 -2687.96149630145 0
v 4578.621203698551 -2687.96149630145 10
f 2989//46 2991//46 2992//46
f 2992//46 2990//46 2989//46
v 4576.378900000001 -2686.2409161583073 0
v 4576.378900000001 -2686.2409161583073 10
f 2991//47 2993//47 2994//47
f 2994//47 2992//47 2991//47
v 4573.767682037516 -2685.159314263934 0
v 4573.767682037516 -2685.159314263934 10
f 2993//48 2995//48 2996//48
f 2996//48 2994//48 2993//48
v 4570.9655 -2684.790400000001 0
v 4570.9655 -2684.790400000001 10
f 2995//49 2997//49 2998//49
f 2998//49 2996//49 2995//49
v 4568.163317962484 -2685.159314263934 0
v 4568.163317962484 -2685.159314263934 10
f 2997//50 2999//50 3000//50
f 3000//50 2998//50 2997//50
v 4565.5521 -2686.2409161583073 0
v 4565.5521 -2686.2409161583073 10
f 2999//51 3001//51 3002//51
f 3002//51 3000//51 2999//51
v 4563.30979630145 -2687.96149630145 0
v 4563.30979630145 -2687.96149630145 10
f 3001//52 3003//52 3004//52
f 3004//52 3002//52 3001//52
v 4561.589216158307 -2690.2038000000007 0
v 4561.589216158307 -2690.2038000000007 10
f 3003//53 3005//53 3006//53
f 3006//53 3004//53 3003//53
v 4560.507614263934 -2692.8150179624845 0
v 4560.507614263934 -2692.8150179624845 10
f 3005//54 3007//54 3008//54
f 3008//54 3006//54 3005//54
v 4560.1387 -2695.6172000000006 0
v 4560.1387 -2695.6172000000006 10
f 3007//55 3009//55 3010//55
f 3010//55 3008//55 3007//55
v 4560.507614263934 -2698.4193820375167 0
v 4560.507614263934 -2698.4193820375167 10
f 3009//56 3011//56 3012//56
f 3012//56 3010//56 3009//56
v 4561.589216158307 -2701.0306000000005 0
v 4561.589216158307 -2701.0306000000005 10
f 3011//57 3013//57 3014//57
f 3014//57 3012//57 3011//57
v 4563.30979630145 -2703.272903698551 0
v 4563.30979630145 -2703.272903698551 10
f 3013//58 3015//58 3016//58
f 3016//58 3014//58 3013//58
v 4565.5521 -2704.993483841694 0
v 4565.5521 -2704.993483841694 10
f 3015//59 3017//59 3018//59
f 3018//59 3016//59 3015//59
f 3017//60 2971//60 2974//60
f 2974//60 3018//60 3017//60
v 4783.466 -2777.5194 0
v 4786.268182037516 -2777.150485736067 0
v 4786.268182037516 -2777.150485736067 10
f 3019//38 3020//38 3021//38
v 4783.466 -2777.5194 10
f 3021//38 3022//38 3019//38
v 4788.879400000001 -2776.0688838416936 0
v 4788.879400000001 -2776.0688838416936 10
f 3020//39 3023//39 3024//39
f 3024//39 3021//39 3020//39
v 4791.121703698551 -2774.348303698551 0
v 4791.121703698551 -2774.348303698551 10
f 3023//40 3025//40 3026//40
f 3026//40 3024//40 3023//40
v 4792.842283841694 -2772.106 0
v 4792.842283841694 -2772.106 10
f 3025//41 3027//41 3028//41
f 3028//41 3026//41 3025//41
v 4793.923885736067 -2769.4947820375164 0
v 4793.923885736067 -2769.4947820375164 10
f 3027//42 3029//42 3030//42
f 3030//42 3028//42 3027//42
v 4794.2928 -2766.6926000000003 0
v 4794.2928 -2766.6926000000003 10
f 3029//43 3031//43 3032//43
f 3032//43 3030//43 3029//43
v 4793.923885736067 -2763.890417962484 0
v 4793.923885736067 -2763.890417962484 10
f 3031//44 3033//44 3034//44
f 3034//44 3032//44 3031//44
v 4792.842283841694 -2761.2792000000004 0
v 4792.842283841694 -2761.2792000000004 10
f 3033//45 3035//45 3036//45
f 3036//45 3034//45 3033//45
v 4791.121703698551 -2759.03689630145 0
v 4791.121703698551 -2759.03689630145 10
f 3035//46 3037//46 3038//46
f 3038//46 3036//46 3035//46
v 4788.879400000001 -2757.316316158307 0
v 4788.879400000001 -2757.316316158307 10
f 3037//47 3039//47 3040//47
f 3040//47 3038//47 3037//47
v 4786.268182037516 -2756.2347142639337 0
v 4786.268182037516 -2756.2347142639337 10
f 3039//48 3041//48 3042//48
f 3042//48 3040//48 3039//48
v 4783.466 -2755.8658000000005 0
v 4783.466 -2755.8658000000005 10
f 3041//49 3043//49 3044//49
f 3044//49 3042//49 3041//49
v 4780.663817962484 -2756.2347142639337 0
v 4780.663817962484 -2756.2347142639337 10
f 3043//50 3045//50 3046//50
f 3046//50 3044//50 3043//50
v 4778.0526 -2757.316316158307 0
v 4778.0526 -2757.316316158307 10
f 3045//51 3047//51 3048//51
f 3048//51 3046//51 3045//51
v 4775.81029630145 -2759.03689630145 0
v 4775.81029630145 -2759.03689630145 10
f 3047//52 3049//52 3050//52
f 3050//52 3048//52 3047//52
v 4774.089716158307 -2761.2792000000004 0
v 4774.089716158307 -2761.2792000000004 10
f 3049//53 3051//53 3052//53
f 3052//53 3050//53 3049//53
v 4773.008114263934 -2763.890417962484 0
v 4773.008114263934 -2763.890417962484 10
f 3051//54 3053//54 3054//54
f 3054//54 3052//54 3051//54
v 4772.6392000000005 -2766.6926000000003 0
v 4772.6392000000005 -2766.6926000000003 10
f 3053//55 3055//55 3056//55
f 3056//55 3054//55 3053//55
v 4773.008114263934 -2769.4947820375164 0
v 4773.008114263934 -2769.4947820375164 10
f 3055//56 3057//56 3058//56
f 3058//56 3056//56 3055//56
v 4774.089716158307 -2772.106 0
v 4774.089716158307 -2772.106 10
f 3057//57 3059//57 3060//57
f 3060//57 3058//57 3057//57
v 4775.81029630145 -2774.348303698551 0
v 4775.81029630145 -2774.348303698551 10
f 3059//58 3061//58 3062//58
f 3062//58 3060//58 3059//58
v 4778.0526 -2776.0688838416936 0
v 4778.0526 -2776.0688838416936 10
f 3061//59 3063//59 3064//59
f 3064//59 3062//59 3061//59
v 4780.663817962484 -2777.150485736067 0
v 4780.663817962484 -2777.150485736067 10
f 3063//60 3065//60 3066//60
f 3066//60 3064//60 3063//60
f 3065//37 3019//37 3022//37
f 3022//37 3066//37 3065//37
v 4497.162517962484 -2883.4752857360672 0
v 4499.9647 -2883.8442000000005 0
v 4499.9647 -2883.8442000000005 10
f 3067//37 3068//37 3069//37
v 4497.162517962484 -2883.4752857360672 10
f 3069//37 3070//37 3067//37
v 4502.766882037517 -2883.4752857360672 0
v 4502.766882037517 -2883.4752857360672 10
f 3068//38 3071//38 3072//38
f 3072//38 3069//38 3068//38
v 4505.378100000001 -2882.393683841694 0
v 4505.378100000001 -2882.393683841694 10
f 3071//39 3073//39 3074//39
f 3074//39 3072//39 3071//39
v 4507.620403698551 -2880.673103698551 0
v 4507.620403698551 -2880.673103698551 10
f 3073//40 3075//40 3076//40
f 3076//40 3074//40 3073//40
v 4509.340983841694 -2878.4308000000005 0
v 4509.340983841694 -2878.4308000000005 10
f 3075//41 3077//41 3078//41
f 3078//41 3076//41 3075//41
v 4510.422585736067 -2875.8195820375167 0
v 4510.422585736067 -2875.8195820375167 10
f 3077//42 3079//42 3080//42
f 3080//42 3078//42 3077//42
v 4510.7915 -2873.0174000000006 0
v 4510.7915 -2873.0174000000006 10
f 3079//43 3081//43 3082//43
f 3082//43 3080//43 3079//43
v 4510.422585736067 -2870.2152179624845 0
v 4510.422585736067 -2870.2152179624845 10
f 3081//44 3083//44 3084//44
f 3084//44 3082//44 3081//44
v 4509.340983841694 -2867.6040000000007 0
v 4509.340983841694 -2867.6040000000007 10
f 3083//45 3085//45 3086//45
f 3086//45 3084//45 3083//45
v 4507.620403698551 -2865.36169630145 0
v 4507.620403698551 -2865.36169630145 10
f 3085//46 3087//46 3088//46
f 3088//46 3086//46 3085//46
v 4505.378100000001 -2863.6411161583073 0
v 4505.378100000001 -2863.6411161583073 10
f 3087//47 3089//47 3090//47
f 3090//47 3088//47 3087//47
v 4502.766882037517 -2862.559514263934 0
v 4502.766882037517 -2862.559514263934 10
f 3089//48 3091//48 3092//48
f 3092//48 3090//48 3089//48
v 4499.9647 -2862.190600000001 0
v 4499.9647 -2862.190600000001 10
f 3091//49 3093//49 3094//49
f 3094//49 3092//49 3091//49
v 4497.162517962484 -2862.559514263934 0
v 4497.162517962484 -2862.559514263934 10
f 3093//50 3095//50 3096//50
f 3096//50 3094//50 3093//50
v 4494.5513 -2863.6411161583073 0
v 4494.5513 -2863.6411161583073 10
f 3095//51 3097//51 3098//51
f 3098//51 3096//51 3095//51
v 4492.30899630145 -2865.36169630145 0
v 4492.30899630145 -2865.36169630145 10
f 3097//52 3099//52 3100//52
f 3100//52 3098//52 3097//52
v 4490.588416158307 -2867.6040000000007 0
v 4490.588416158307 -2867.6040000000007 10
f 3099//53 3101//53 3102//53
f 3102//53 3100//53 3099//53
v 4489.506814263934 -2870.2152179624845 0
v 4489.506814263934 -2870.2152179624845 10
f 3101//54 3103//54 3104//54
f 3104//54 3102//54 3101//54
v 4489.137900000001 -2873.0174000000006 0
v 4489.137900000001 -2873.0174000000006 10
f 3103//55 3105//55 3106//55
f 3106//55 3104//55 3103//55
v 4489.506814263934 -2875.8195820375167 0
v 4489.506814263934 -2875.8195820375167 10
f 3105//56 3107//56 3108//56
f 3108//56 3106//56 3105//56
v 4490.588416158307 -2878.4308000000005 0
v 4490.588416158307 -2878.4308000000005 10
f 3107//57 3109//57 3110//57
f 3110//57 3108//57 3107//57
v 4492.30899630145 -2880.673103698551 0
v 4492.30899630145 -2880.673103698551 10
f 3109//58 3111//58 3112//58
f 3112//58 3110//58 3109//58
v 4494.5513 -2882.393683841694 0
v 4494.5513 -2882.393683841694 10
f 3111//59 3113//59 3114//59
f 3114//59 3112//59 3111//59
f 3113//60 3067//60 3070//60
f 3070//60 3114//60 3113//60
v 4641.4654 -2883.9393999999993 0
v 4644.267582037516 -2883.570485736066 0
v 4644.267582037516 -2883.570485736066 10
f 3115//38 3116//38 3117//38
v 4641.4654 -2883.9393999999993 10
f 3117//38 3118//38 3115//38
v 4646.8788 -2882.4888838416928 0
v 4646.8788 -2882.4888838416928 10
f 3116//39 3119//39 3120//39
f 3120//39 3117//39 3116//39
v 4649.1211036985505 -2880.76830369855 0
v 4649.1211036985505 -2880.76830369855 10
f 3119//40 3121//40 3122//40
f 3122//40 3120//40 3119//40
v 4650.841683841693 -2878.5259999999994 0
v 4650.841683841693 -2878.5259999999994 10
f 3121//41 3123//41 3124//41
f 3124//41 3122//41 3121//41
v 4651.923285736067 -2875.9147820375156 0
v 4651.923285736067 -2875.9147820375156 10
f 3123//42 3125//42 3126//42
f 3126//42 3124//42 3123//42
v 4652.2922 -2873.1125999999995 0
v 4652.2922 -2873.1125999999995 10
f 3125//43 3127//43 3128//43
f 3128//43 3126//43 3125//43
v 4651.923285736067 -2870.3104179624834 0
v 4651.923285736067 -2870.3104179624834 10
f 3127//44 3129//44 3130//44
f 3130//44 3128//44 3127//44
v 4650.841683841693 -2867.6991999999996 0
v 4650.841683841693 -2867.6991999999996 10
f 3129//45 3131//45 3132//45
f 3132//45 3130//45 3129//45
v 4649.1211036985505 -2865.456896301449 0
v 4649.1211036985505 -2865.456896301449 10
f 3131//46 3133//46 3134//46
f 3134//46 3132//46 3131//46
v 4646.8788 -2863.736316158306 0
v 4646.8788 -2863.736316158306 10
f 3133//47 3135//47 3136//47
f 3136//47 3134//47 3133//47
v 4644.267582037516 -2862.654714263933 0
v 4644.267582037516 -2862.654714263933 10
f 3135//48 3137//48 3138//48
f 3138//48 3136//48 3135//48
v 4641.4654 -2862.2857999999997 0
v 4641.4654 -2862.2857999999997 10
f 3137//49 3139//49 3140//49
f 3140//49 3138//49 3137//49
v 4638.663217962484 -2862.654714263933 0
v 4638.663217962484 -2862.654714263933 10
f 3139//50 3141//50 3142//50
f 3142//50 3140//50 3139//50
v 4636.052 -2863.736316158306 0
v 4636.052 -2863.736316158306 10
f 3141//51 3143//51 3144//51
f 3144//51 3142//51 3141//51
v 4633.80969630145 -2865.456896301449 0
v 4633.80969630145 -2865.456896301449 10
f 3143//52 3145//52 3146//52
f 3146//52 3144//52 3143//52
v 4632.089116158307 -2867.6991999999996 0
v 4632.089116158307 -2867.6991999999996 10
f 3145//53 3147//53 3148//53
f 3148//53 3146//53 3145//53
v 4631.007514263933 -2870.3104179624834 0
v 4631.007514263933 -2870.3104179624834 10
f 3147//54 3149//54 3150//54
f 3150//54 3148//54 3147//54
v 4630.6386 -2873.1125999999995 0
v 4630.6386 -2873.1125999999995 10
f 3149//55 3151//55 3152//55
f 3152//55 3150//55 3149//55
v 4631.007514263933 -2875.9147820375156 0
v 4631.007514263933 -2875.9147820375156 10
f 3151//56 3153//56 3154//56
f 3154//56 3152//56 3151//56
v 4632.089116158307 -2878.5259999999994 0
v 4632.089116158307 -2878.5259999999994 10
f 3153//57 3155//57 3156//57
f 3156//57 3154//57 3153//57
v 4633.80969630145 -2880.76830369855 0
v 4633.80969630145 -2880.76830369855 10
f 3155//58 3157//58 3158//58
f 3158//58 3156//58 3155//58
v 4636.052 -2882.4888838416928 0
v 4636.052 -2882.4888838416928 10
f 3157//59 3159//59 3160//59
f 3160//59 3158//59 3157//59
v 4638.663217962484 -2883.570485736066 0
v 4638.663217962484 -2883.570485736066 10
f 3159//60 3161//60 3162//60
f 3162//60 3160//60 3159//60
f 3161//37 3115//37 3118//37
f 3118//37 3162//37 3161//37
v 4461.662517962484 -2741.469385736067 0
v 4464.4647 -2741.8383000000003 0
v 4464.4647 -2741.8383000000003 10
f 3163//37 3164//37 3165//37
v 4461.662517962484 -2741.469385736067 10
f 3165//37 3166//37 3163//37
v 4467.266882037517 -2741.469385736067 0
v 4467.266882037517 -2741.469385736067 10
f 3164//38 3167//38 3168//38
f 3168//38 3165//38 3164//38
v 4469.878100000001 -2740.387783841694 0
v 4469.878100000001 -2740.387783841694 10
f 3167//39 3169//39 3170//39
f 3170//39 3168//39 3167//39
v 4472.120403698551 -2738.667203698551 0
v 4472.120403698551 -2738.667203698551 10
f 3169//40 3171//40 3172//40
f 3172//40 3170//40 3169//40
v 4473.840983841694 -2736.4249000000004 0
v 4473.840983841694 -2736.4249000000004 10
f 3171//41 3173//41 3174//41
f 3174//41 3172//41 3171//41
v 4474.922585736067 -2733.8136820375166 0
v 4474.922585736067 -2733.8136820375166 10
f 3173//42 3175//42 3176//42
f 3176//42 3174//42 3173//42
v 4475.2915 -2731.0115000000005 0
v 4475.2915 -2731.0115000000005 10
f 3175//43 3177//43 3178//43
f 3178//43 3176//43 3175//43
v 4474.922585736067 -2728.2093179624844 0
v 4474.922585736067 -2728.2093179624844 10
f 3177//44 3179//44 3180//44
f 3180//44 3178//44 3177//44
v 4473.840983841694 -2725.5981000000006 0
v 4473.840983841694 -2725.5981000000006 10
f 3179//45 3181//45 3182//45
f 3182//45 3180//45 3179//45
v 4472.120403698551 -2723.35579630145 0
v 4472.120403698551 -2723.35579630145 10
f 3181//46 3183//46 3184//46
f 3184//46 3182//46 3181//46
v 4469.878100000001 -2721.6352161583072 0
v 4469.878100000001 -2721.6352161583072 10
f 3183//47 3185//47 3186//47
f 3186//47 3184//47 3183//47
v 4467.266882037517 -2720.553614263934 0
v 4467.266882037517 -2720.553614263934 10
f 3185//48 3187//48 3188//48
f 3188//48 3186//48 3185//48
v 4464.4647 -2720.1847000000007 0
v 4464.4647 -2720.1847000000007 10
f 3187//49 3189//49 3190//49
f 3190//49 3188//49 3187//49
v 4461.662517962484 -2720.553614263934 0
v 4461.662517962484 -2720.553614263934 10
f 3189//50 3191//50 3192//50
f 3192//50 3190//50 3189//50
v 4459.0513 -2721.6352161583072 0
v 4459.0513 -2721.6352161583072 10
f 3191//51 3193//51 3194//51
f 3194//51 3192//51 3191//51
v 4456.80899630145 -2723.35579630145 0
v 4456.80899630145 -2723.35579630145 10
f 3193//52 3195//52 3196//52
f 3196//52 3194//52 3193//52
v 4455.088416158307 -2725.5981000000006 0
v 4455.088416158307 -2725.5981000000006 10
f 3195//53 3197//53 3198//53
f 3198//53 3196//53 3195//53
v 4454.006814263934 -2728.2093179624844 0
v 4454.006814263934 -2728.2093179624844 10
f 3197//54 3199//54 3200//54
f 3200//54 3198//54 3197//54
v 4453.637900000001 -2731.0115000000005 0
v 4453.637900000001 -2731.0115000000005 10
f 3199//55 3201//55 3202//55
f 3202//55 3200//55 3199//55
v 4454.006814263934 -2733.8136820375166 0
v 4454.006814263934 -2733.8136820375166 10
f 3201//56 3203//56 3204//56
f 3204//56 3202//56 3201//56
v 4455.088416158307 -2736.4249000000004 0
v 4455.088416158307 -2736.4249000000004 10
f 3203//57 3205//57 3206//57
f 3206//57 3204//57 3203//57
v 4456.80899630145 -2738.667203698551 0
v 4456.80899630145 -2738.667203698551 10
f 3205//58 3207//58 3208//58
f 3208//58 3206//58 3205//58
v 4459.0513 -2740.387783841694 0
v 4459.0513 -2740.387783841694 10
f 3207//59 3209//59 3210//59
f 3210//59 3208//59 3207//59
f 3209//60 3163//60 3166//60
f 3166//60 3210//60 3209//60
v 4712.4659 -2777.5018999999993 0
v 4715.268082037516 -2777.132985736066 0
v 4715.268082037516 -2777.132985736066 10
f 3211//38 3212//38 3213//38
v 4712.4659 -2777.5018999999993 10
f 3213//38 3214//38 3211//38
v 4717.8793000000005 -2776.0513838416928 0
v 4717.8793000000005 -2776.0513838416928 10
f 3212//39 3215//39 3216//39
f 3216//39 3213//39 3212//39
v 4720.121603698551 -2774.33080369855 0
v 4720.121603698551 -2774.33080369855 10
f 3215//40 3217//40 3218//40
f 3218//40 3216//40 3215//40
v 4721.842183841693 -2772.0884999999994 0
v 4721.842183841693 -2772.0884999999994 10
f 3217//41 3219//41 3220//41
f 3220//41 3218//41 3217//41
v 4722.923785736067 -2769.4772820375156 0
v 4722.923785736067 -2769.4772820375156 10
f 3219//42 3221//42 3222//42
f 3222//42 3220//42 3219//42
v 4723.2927 -2766.6750999999995 0
v 4723.2927 -2766.6750999999995 10
f 3221//43 3223//43 3224//43
f 3224//43 3222//43 3221//43
v 4722.923785736067 -2763.8729179624834 0
v 4722.923785736067 -2763.8729179624834 10
f 3223//44 3225//44 3226//44
f 3226//44 3224//44 3223//44
v 4721.842183841693 -2761.2616999999996 0
v 4721.842183841693 -2761.2616999999996 10
f 3225//45 3227//45 3228//45
f 3228//45 3226//45 3225//45
v 4720.121603698551 -2759.019396301449 0
v 4720.121603698551 -2759.019396301449 10
f 3227//46 3229//46 3230//46
f 3230//46 3228//46 3227//46
v 4717.8793000000005 -2757.298816158306 0
v 4717.8793000000005 -2757.298816158306 10
f 3229//47 3231//47 3232//47
f 3232//47 3230//47 3229//47
v 4715.268082037516 -2756.217214263933 0
v 4715.268082037516 -2756.217214263933 10
f 3231//48 3233//48 3234//48
f 3234//48 3232//48 3231//48
v 4712.4659 -2755.8482999999997 0
v 4712.4659 -2755.8482999999997 10
f 3233//49 3235//49 3236//49
f 3236//49 3234//49 3233//49
v 4709.663717962484 -2756.217214263933 0
v 4709.663717962484 -2756.217214263933 10
f 3235//50 3237//50 3238//50
f 3238//50 3236//50 3235//50
v 4707.0525 -2757.298816158306 0
v 4707.0525 -2757.298816158306 10
f 3237//51 3239//51 3240//51
f 3240//51 3238//51 3237//51
v 4704.81019630145 -2759.019396301449 0
v 4704.81019630145 -2759.019396301449 10
f 3239//52 3241//52 3242//52
f 3242//52 3240//52 3239//52
v 4703.089616158307 -2761.2616999999996 0
v 4703.089616158307 -2761.2616999999996 10
f 3241//53 3243//53 3244//53
f 3244//53 3242//53 3241//53
v 4702.008014263934 -2763.8729179624834 0
v 4702.008014263934 -2763.8729179624834 10
f 3243//54 3245//54 3246//54
f 3246//54 3244//54 3243//54
v 4701.6391 -2766.6750999999995 0
v 4701.6391 -2766.6750999999995 10
f 3245//55 3247//55 3248//55
f 3248//55 3246//55 3245//55
v 4702.008014263934 -2769.4772820375156 0
v 4702.008014263934 -2769.4772820375156 10
f 3247//56 3249//56 3250//56
f 3250//56 3248//56 3247//56
v 4703.089616158307 -2772.0884999999994 0
v 4703.089616158307 -2772.0884999999994 10
f 3249//57 3251//57 3252//57
f 3252//57 3250//57 3249//57
v 4704.81019630145 -2774.33080369855 0
v 4704.81019630145 -2774.33080369855 10
f 3251//58 3253//58 3254//58
f 3254//58 3252//58 3251//58
v 4707.0525 -2776.0513838416928 0
v 4707.0525 -2776.0513838416928 10
f 3253//59 3255//59 3256//59
f 3256//59 3254//59 3253//59
v 4709.663717962484 -2777.132985736066 0
v 4709.663717962484 -2777.132985736066 10
f 3255//60 3257//60 3258//60
f 3258//60 3256//60 3255//60
f 3257//37 3211//37 3214//37
f 3214//37 3258//37 3257//37
v 4676.9645 -2883.8091999999997 0
v 4679.766682037516 -2883.4402857360665 0
v 4679.766682037516 -2883.4402857360665 10
f 3259//38 3260//38 3261//38
v 4676.9645 -2883.8091999999997 10
f 3261//38 3262//38 3259//38
v 4682.3779 -2882.358683841693 0
v 4682.3779 -2882.358683841693 10
f 3260//39 3263//39 3264//39
f 3264//39 3261//39 3260//39
v 4684.6202036985505 -2880.6381036985504 0
v 4684.6202036985505 -2880.6381036985504 10
f 3263//40 3265//40 3266//40
f 3266//40 3264//40 3263//40
v 4686.340783841693 -2878.3958 0
v 4686.340783841693 -2878.3958 10
f 3265//41 3267//41 3268//41
f 3268//41 3266//41 3265//41
v 4687.422385736067 -2875.784582037516 0
v 4687.422385736067 -2875.784582037516 10
f 3267//42 3269//42 3270//42
f 3270//42 3268//42 3267//42
v 4687.7913 -2872.9824 0
v 4687.7913 -2872.9824 10
f 3269//43 3271//43 3272//43
f 3272//43 3270//43 3269//43
v 4687.422385736067 -2870.1802179624838 0
v 4687.422385736067 -2870.1802179624838 10
f 3271//44 3273//44 3274//44
f 3274//44 3272//44 3271//44
v 4686.340783841693 -2867.569 0
v 4686.340783841693 -2867.569 10
f 3273//45 3275//45 3276//45
f 3276//45 3274//45 3273//45
v 4684.6202036985505 -2865.3266963014494 0
v 4684.6202036985505 -2865.3266963014494 10
f 3275//46 3277//46 3278//46
f 3278//46 3276//46 3275//46
v 4682.3779 -2863.6061161583066 0
v 4682.3779 -2863.6061161583066 10
f 3277//47 3279//47 3280//47
f 3280//47 3278//47 3277//47
v 4679.766682037516 -2862.5245142639333 0
v 4679.766682037516 -2862.5245142639333 10
f 3279//48 3281//48 3282//48
f 3282//48 3280//48 3279//48
v 4676.9645 -2862.1556 0
v 4676.9645 -2862.1556 10
f 3281//49 3283//49 3284//49
f 3284//49 3282//49 3281//49
v 4674.162317962484 -2862.5245142639333 0
v 4674.162317962484 -2862.5245142639333 10
f 3283//50 3285//50 3286//50
f 3286//50 3284//50 3283//50
v 4671.5511 -2863.6061161583066 0
v 4671.5511 -2863.6061161583066 10
f 3285//51 3287//51 3288//51
f 3288//51 3286//51 3285//51
v 4669.30879630145 -2865.3266963014494 0
v 4669.30879630145 -2865.3266963014494 10
f 3287//52 3289//52 3290//52
f 3290//52 3288//52 3287//52
v 4667.588216158307 -2867.569 0
v 4667.588216158307 -2867.569 10
f 3289//53 3291//53 3292//53
f 3292//53 3290//53 3289//53
v 4666.506614263933 -2870.1802179624838 0
v 4666.506614263933 -2870.1802179624838 10
f 3291//54 3293//54 3294//54
f 3294//54 3292//54 3291//54
v 4666.1377 -2872.9824 0
v 4666.1377 -2872.9824 10
f 3293//55 3295//55 3296//55
f 3296//55 3294//55 3293//55
v 4666.506614263933 -2875.784582037516 0
v 4666.506614263933 -2875.784582037516 10
f 3295//56 3297//56 3298//56
f 3298//56 3296//56 3295//56
v 4667.588216158307 -2878.3958 0
v 4667.588216158307 -2878.3958 10
f 3297//57 3299//57 3300//57
f 3300//57 3298//57 3297//57
v 4669.30879630145 -2880.6381036985504 0
v 4669.30879630145 -2880.6381036985504 10
f 3299//58 3301//58 3302//58
f 3302//58 3300//58 3299//58
v 4671.5511 -2882.358683841693 0
v 4671.5511 -2882.358683841693 10
f 3301//59 3303//59 3304//59
f 3304//59 3302//59 3301//59
v 4674.162317962484 -2883.4402857360665 0
v 4674.162317962484 -2883.4402857360665 10
f 3303//60 3305//60 3306//60
f 3306//60 3304//60 3303//60
f 3305//37 3259//37 3262//37
f 3262//37 3306//37 3305//37
v 4780.662417962484 -2883.4577857360664 0
v 4783.4646 -2883.8266999999996 0
v 4783.4646 -2883.8266999999996 10
f 3307//37 3308//37 3309//37
v 4780.662417962484 -2883.4577857360664 10
f 3309//37 3310//37 3307//37
v 4786.266782037516 -2883.4577857360664 0
v 4786.266782037516 -2883.4577857360664 10
f 3308//38 3311//38 3312//38
f 3312//38 3309//38 3308//38
v 4788.878000000001 -2882.376183841693 0
v 4788.878000000001 -2882.376183841693 10
f 3311//39 3313//39 3314//39
f 3314//39 3312//39 3311//39
v 4791.120303698551 -2880.6556036985503 0
v 4791.120303698551 -2880.6556036985503 10
f 3313//40 3315//40 3316//40
f 3316//40 3314//40 3313//40
v 4792.8408838416935 -2878.4132999999997 0
v 4792.8408838416935 -2878.4132999999997 10
f 3315//41 3317//41 3318//41
f 3318//41 3316//41 3315//41
v 4793.922485736067 -2875.802082037516 0
v 4793.922485736067 -2875.802082037516 10
f 3317//42 3319//42 3320//42
f 3320//42 3318//42 3317//42
v 4794.2914 -2872.9999 0
v 4794.2914 -2872.9999 10
f 3319//43 3321//43 3322//43
f 3322//43 3320//43 3319//43
v 4793.922485736067 -2870.1977179624837 0
v 4793.922485736067 -2870.1977179624837 10
f 3321//44 3323//44 3324//44
f 3324//44 3322//44 3321//44
v 4792.8408838416935 -2867.5865 0
v 4792.8408838416935 -2867.5865 10
f 3323//45 3325//45 3326//45
f 3326//45 3324//45 3323//45
v 4791.120303698551 -2865.3441963014493 0
v 4791.120303698551 -2865.3441963014493 10
f 3325//46 3327//46 3328//46
f 3328//46 3326//46 3325//46
v 4788.878000000001 -2863.6236161583065 0
v 4788.878000000001 -2863.6236161583065 10
f 3327//47 3329//47 3330//47
f 3330//47 3328//47 3327//47
v 4786.266782037516 -2862.542014263933 0
v 4786.266782037516 -2862.542014263933 10
f 3329//48 3331//48 3332//48
f 3332//48 3330//48 3329//48
v 4783.4646 -2862.1731 0
v 4783.4646 -2862.1731 10
f 3331//49 3333//49 3334//49
f 3334//49 3332//49 3331//49
v 4780.662417962484 -2862.542014263933 0
v 4780.662417962484 -2862.542014263933 10
f 3333//50 3335//50 3336//50
f 3336//50 3334//50 3333//50
v 4778.0512 -2863.6236161583065 0
v 4778.0512 -2863.6236161583065 10
f 3335//51 3337//51 3338//51
f 3338//51 3336//51 3335//51
v 4775.80889630145 -2865.3441963014493 0
v 4775.80889630145 -2865.3441963014493 10
f 3337//52 3339//52 3340//52
f 3340//52 3338//52 3337//52
v 4774.088316158307 -2867.5865 0
v 4774.088316158307 -2867.5865 10
f 3339//53 3341//53 3342//53
f 3342//53 3340//53 3339//53
v 4773.006714263934 -2870.1977179624837 0
v 4773.006714263934 -2870.1977179624837 10
f 3341//54 3343//54 3344//54
f 3344//54 3342//54 3341//54
v 4772.6378 -2872.9999 0
v 4772.6378 -2872.9999 10
f 3343//55 3345//55 3346//55
f 3346//55 3344//55 3343//55
v 4773.006714263934 -2875.802082037516 0
v 4773.006714263934 -2875.802082037516 10
f 3345//56 3347//56 3348//56
f 3348//56 3346//56 3345//56
v 4774.088316158307 -2878.4132999999997 0
v 4774.088316158307 -2878.4132999999997 10
f 3347//57 3349//57 3350//57
f 3350//57 3348//57 3347//57
v 4775.80889630145 -2880.6556036985503 0
v 4775.80889630145 -2880.6556036985503 10
f 3349//58 3351//58 3352//58
f 3352//58 3350//58 3349//58
v 4778.0512 -2882.376183841693 0
v 4778.0512 -2882.376183841693 10
f 3351//59 3353//59 3354//59
f 3354//59 3352//59 3351//59
f 3353//60 3307//60 3310//60
f 3310//60 3354//60 3353//60
v 4674.162517962484 -2705.966085736067 0
v 4676.9647 -2706.335 0
v 4676.9647 -2706.335 10
f 3355//37 3356//37 3357//37
v 4674.162517962484 -2705.966085736067 10
f 3357//37 3358//37 3355//37
v 4679.766882037517 -2705.966085736067 0
v 4679.766882037517 -2705.966085736067 10
f 3356//38 3359//38 3360//38
f 3360//38 3357//38 3356//38
v 4682.378100000001 -2704.8844838416935 0
v 4682.378100000001 -2704.8844838416935 10
f 3359//39 3361//39 3362//39
f 3362//39 3360//39 3359//39
v 4684.620403698551 -2703.1639036985507 0
v 4684.620403698551 -2703.1639036985507 10
f 3361//40 3363//40 3364//40
f 3364//40 3362//40 3361//40
v 4686.340983841694 -2700.9216 0
v 4686.340983841694 -2700.9216 10
f 3363//41 3365//41 3366//41
f 3366//41 3364//41 3363//41
v 4687.422585736067 -2698.3103820375163 0
v 4687.422585736067 -2698.3103820375163 10
f 3365//42 3367//42 3368//42
f 3368//42 3366//42 3365//42
v 4687.7915 -2695.5082 0
v 4687.7915 -2695.5082 10
f 3367//43 3369//43 3370//43
f 3370//43 3368//43 3367//43
v 4687.422585736067 -2692.706017962484 0
v 4687.422585736067 -2692.706017962484 10
f 3369//44 3371//44 3372//44
f 3372//44 3370//44 3369//44
v 4686.340983841694 -2690.0948000000003 0
v 4686.340983841694 -2690.0948000000003 10
f 3371//45 3373//45 3374//45
f 3374//45 3372//45 3371//45
v 4684.620403698551 -2687.8524963014497 0
v 4684.620403698551 -2687.8524963014497 10
f 3373//46 3375//46 3376//46
f 3376//46 3374//46 3373//46
v 4682.378100000001 -2686.131916158307 0
v 4682.378100000001 -2686.131916158307 10
f 3375//47 3377//47 3378//47
f 3378//47 3376//47 3375//47
v 4679.766882037517 -2685.0503142639336 0
v 4679.766882037517 -2685.0503142639336 10
f 3377//48 3379//48 3380//48
f 3380//48 3378//48 3377//48
v 4676.9647 -2684.6814000000004 0
v 4676.9647 -2684.6814000000004 10
f 3379//49 3381//49 3382//49
f 3382//49 3380//49 3379//49
v 4674.162517962484 -2685.0503142639336 0
v 4674.162517962484 -2685.0503142639336 10
f 3381//50 3383//50 3384//50
f 3384//50 3382//50 3381//50
v 4671.5513 -2686.131916158307 0
v 4671.5513 -2686.131916158307 10
f 3383//51 3385//51 3386//51
f 3386//51 3384//51 3383//51
v 4669.30899630145 -2687.8524963014497 0
v 4669.30899630145 -2687.8524963014497 10
f 3385//52 3387//52 3388//52
f 3388//52 3386//52 3385//52
v 4667.588416158307 -2690.0948000000003 0
v 4667.588416158307 -2690.0948000000003 10
f 3387//53 3389//53 3390//53
f 3390//53 3388//53 3387//53
v 4666.506814263934 -2692.706017962484 0
v 4666.506814263934 -2692.706017962484 10
f 3389//54 3391//54 3392//54
f 3392//54 3390//54 3389//54
v 4666.137900000001 -2695.5082 0
v 4666.137900000001 -2695.5082 10
f 3391//55 3393//55 3394//55
f 3394//55 3392//55 3391//55
v 4666.506814263934 -2698.3103820375163 0
v 4666.506814263934 -2698.3103820375163 10
f 3393//56 3395//56 3396//56
f 3396//56 3394//56 3393//56
v 4667.588416158307 -2700.9216 0
v 4667.588416158307 -2700.9216 10
f 3395//57 3397//57 3398//57
f 3398//57 3396//57 3395//57
v 4669.30899630145 -2703.1639036985507 0
v 4669.30899630145 -2703.1639036985507 10
f 3397//58 3399//58 3400//58
f 3400//58 3398//58 3397//58
v 4671.5513 -2704.8844838416935 0
v 4671.5513 -2704.8844838416935 10
f 3399//59 3401//59 3402//59
f 3402//59 3400//59 3399//59
f 3401//60 3355//60 3358//60
f 3358//60 3402//60 3401//60
v 4641.4654 -2741.933499999999 0
v 4644.267582037516 -2741.564585736066 0
v 4644.267582037516 -2741.564585736066 10
f 3403//38 3404//38 3405//38
v 4641.4654 -2741.933499999999 10
f 3405//38 3406//38 3403//38
v 4646.8788 -2740.4829838416927 0
v 4646.8788 -2740.4829838416927 10
f 3404//39 3407//39 3408//39
f 3408//39 3405//39 3404//39
v 4649.1211036985505 -2738.76240369855 0
v 4649.1211036985505 -2738.76240369855 10
f 3407//40 3409//40 3410//40
f 3410//40 3408//40 3407//40
v 4650.841683841693 -2736.5200999999993 0
v 4650.841683841693 -2736.5200999999993 10
f 3409//41 3411//41 3412//41
f 3412//41 3410//41 3409//41
v 4651.923285736067 -2733.9088820375155 0
v 4651.923285736067 -2733.9088820375155 10
f 3411//42 3413//42 3414//42
f 3414//42 3412//42 3411//42
v 4652.2922 -2731.1066999999994 0
v 4652.2922 -2731.1066999999994 10
f 3413//43 3415//43 3416//43
f 3416//43 3414//43 3413//43
v 4651.923285736067 -2728.3045179624833 0
v 4651.923285736067 -2728.3045179624833 10
f 3415//44 3417//44 3418//44
f 3418//44 3416//44 3415//44
v 4650.841683841693 -2725.6932999999995 0
v 4650.841683841693 -2725.6932999999995 10
f 3417//45 3419//45 3420//45
f 3420//45 3418//45 3417//45
v 4649.1211036985505 -2723.450996301449 0
v 4649.1211036985505 -2723.450996301449 10
f 3419//46 3421//46 3422//46
f 3422//46 3420//46 3419//46
v 4646.8788 -2721.730416158306 0
v 4646.8788 -2721.730416158306 10
f 3421//47 3423//47 3424//47
f 3424//47 3422//47 3421//47
v 4644.267582037516 -2720.6488142639328 0
v 4644.267582037516 -2720.6488142639328 10
f 3423//48 3425//48 3426//48
f 3426//48 3424//48 3423//48
v 4641.4654 -2720.2798999999995 0
v 4641.4654 -2720.2798999999995 10
f 3425//49 3427//49 3428//49
f 3428//49 3426//49 3425//49
v 4638.663217962484 -2720.6488142639328 0
v 4638.663217962484 -2720.6488142639328 10
f 3427//50 3429//50 3430//50
f 3430//50 3428//50 3427//50
v 4636.052 -2721.730416158306 0
v 4636.052 -2721.730416158306 10
f 3429//51 3431//51 3432//51
f 3432//51 3430//51 3429//51
v 4633.80969630145 -2723.450996301449 0
v 4633.80969630145 -2723.450996301449 10
f 3431//52 3433//52 3434//52
f 3434//52 3432//52 3431//52
v 4632.089116158307 -2725.6932999999995 0
v 4632.089116158307 -2725.6932999999995 10
f 3433//53 3435//53 3436//53
f 3436//53 3434//53 3433//53
v 4631.007514263933 -2728.3045179624833 0
v 4631.007514263933 -2728.3045179624833 10
f 3435//54 3437//54 3438//54
f 3438//54 3436//54 3435//54
v 4630.6386 -2731.1066999999994 0
v 4630.6386 -2731.1066999999994 10
f 3437//55 3439//55 3440//55
f 3440//55 3438//55 3437//55
v 4631.007514263933 -2733.9088820375155 0
v 4631.007514263933 -2733.9088820375155 10
f 3439//56 3441//56 3442//56
f 3442//56 3440//56 3439//56
v 4632.089116158307 -2736.5200999999993 0
v 4632.089116158307 -2736.5200999999993 10
f 3441//57 3443//57 3444//57
f 3444//57 3442//57 3441//57
v 4633.80969630145 -2738.76240369855 0
v 4633.80969630145 -2738.76240369855 10
f 3443//58 3445//58 3446//58
f 3446//58 3444//58 3443//58
v 4636.052 -2740.4829838416927 0
v 4636.052 -2740.4829838416927 10
f 3445//59 3447//59 3448//59
f 3448//59 3446//59 3445//59
v 4638.663217962484 -2741.564585736066 0
v 4638.663217962484 -2741.564585736066 10
f 3447//60 3449//60 3450//60
f 3450//60 3448//60 3447//60
f 3449//37 3403//37 3406//37
f 3406//37 3450//37 3449//37
v 4570.9653 -2883.918199999999 0
v 4573.767482037516 -2883.549285736066 0
v 4573.767482037516 -2883.549285736066 10
f 3451//38 3452//38 3453//38
v 4570.9653 -2883.918199999999 10
f 3453//38 3454//38 3451//38
v 4576.3787 -2882.4676838416926 0
v 4576.3787 -2882.4676838416926 10
f 3452//39 3455//39 3456//39
f 3456//39 3453//39 3452//39
v 4578.62100369855 -2880.74710369855 0
v 4578.62100369855 -2880.74710369855 10
f 3455//40 3457//40 3458//40
f 3458//40 3456//40 3455//40
v 4580.341583841693 -2878.5047999999992 0
v 4580.341583841693 -2878.5047999999992 10
f 3457//41 3459//41 3460//41
f 3460//41 3458//41 3457//41
v 4581.423185736066 -2875.8935820375154 0
v 4581.423185736066 -2875.8935820375154 10
f 3459//42 3461//42 3462//42
f 3462//42 3460//42 3459//42
v 4581.7921 -2873.0913999999993 0
v 4581.7921 -2873.0913999999993 10
f 3461//43 3463//43 3464//43
f 3464//43 3462//43 3461//43
v 4581.423185736066 -2870.2892179624832 0
v 4581.423185736066 -2870.2892179624832 10
f 3463//44 3465//44 3466//44
f 3466//44 3464//44 3463//44
v 4580.341583841693 -2867.6779999999994 0
v 4580.341583841693 -2867.6779999999994 10
f 3465//45 3467//45 3468//45
f 3468//45 3466//45 3465//45
v 4578.62100369855 -2865.435696301449 0
v 4578.62100369855 -2865.435696301449 10
f 3467//46 3469//46 3470//46
f 3470//46 3468//46 3467//46
v 4576.3787 -2863.715116158306 0
v 4576.3787 -2863.715116158306 10
f 3469//47 3471//47 3472//47
f 3472//47 3470//47 3469//47
v 4573.767482037516 -2862.6335142639327 0
v 4573.767482037516 -2862.6335142639327 10
f 3471//48 3473//48 3474//48
f 3474//48 3472//48 3471//48
v 4570.9653 -2862.2645999999995 0
v 4570.9653 -2862.2645999999995 10
f 3473//49 3475//49 3476//49
f 3476//49 3474//49 3473//49
v 4568.163117962484 -2862.6335142639327 0
v 4568.163117962484 -2862.6335142639327 10
f 3475//50 3477//50 3478//50
f 3478//50 3476//50 3475//50
v 4565.5518999999995 -2863.715116158306 0
v 4565.5518999999995 -2863.715116158306 10
f 3477//51 3479//51 3480//51
f 3480//51 3478//51 3477//51
v 4563.309596301449 -2865.435696301449 0
v 4563.309596301449 -2865.435696301449 10
f 3479//52 3481//52 3482//52
f 3482//52 3480//52 3479//52
v 4561.589016158307 -2867.6779999999994 0
v 4561.589016158307 -2867.6779999999994 10
f 3481//53 3483//53 3484//53
f 3484//53 3482//53 3481//53
v 4560.507414263933 -2870.2892179624832 0
v 4560.507414263933 -2870.2892179624832 10
f 3483//54 3485//54 3486//54
f 3486//54 3484//54 3483//54
v 4560.1385 -2873.0913999999993 0
v 4560.1385 -2873.0913999999993 10
f 3485//55 3487//55 3488//55
f 3488//55 3486//55 3485//55
v 4560.507414263933 -2875.8935820375154 0
v 4560.507414263933 -2875.8935820375154 10
f 3487//56 3489//56 3490//56
f 3490//56 3488//56 3487//56
v 4561.589016158307 -2878.5047999999992 0
v 4561.589016158307 -2878.5047999999992 10
f 3489//57 3491//57 3492//57
f 3492//57 3490//57 3489//57
v 4563.309596301449 -2880.74710369855 0
v 4563.309596301449 -2880.74710369855 10
f 3491//58 3493//58 3494//58
f 3494//58 3492//58 3491//58
v 4565.5518999999995 -2882.4676838416926 0
v 4565.5518999999995 -2882.4676838416926 10
f 3493//59 3495//59 3496//59
f 3496//59 3494//59 3493//59
v 4568.163117962484 -2883.549285736066 0
v 4568.163117962484 -2883.549285736066 10
f 3495//60 3497//60 3498//60
f 3498//60 3496//60 3495//60
f 3497//37 3451//37 3454//37
f 3454//37 3498//37 3497//37
v 4641.4652 -2848.415 0
v 4644.267382037516 -2848.0460857360667 0
v 4644.267382037516 -2848.0460857360667 10
f 3499//38 3500//38 3501//38
v 4641.4652 -2848.415 10
f 3501//38 3502//38 3499//38
v 4646.8786 -2846.9644838416934 0
v 4646.8786 -2846.9644838416934 10
f 3500//39 3503//39 3504//39
f 3504//39 3501//39 3500//39
v 4649.12090369855 -2845.2439036985506 0
v 4649.12090369855 -2845.2439036985506 10
f 3503//40 3505//40 3506//40
f 3506//40 3504//40 3503//40
v 4650.841483841693 -2843.0016 0
v 4650.841483841693 -2843.0016 10
f 3505//41 3507//41 3508//41
f 3508//41 3506//41 3505//41
v 4651.923085736066 -2840.3903820375162 0
v 4651.923085736066 -2840.3903820375162 10
f 3507//42 3509//42 3510//42
f 3510//42 3508//42 3507//42
v 4652.2919999999995 -2837.5882 0
v 4652.2919999999995 -2837.5882 10
f 3509//43 3511//43 3512//43
f 3512//43 3510//43 3509//43
v 4651.923085736066 -2834.786017962484 0
v 4651.923085736066 -2834.786017962484 10
f 3511//44 3513//44 3514//44
f 3514//44 3512//44 3511//44
v 4650.841483841693 -2832.1748000000002 0
v 4650.841483841693 -2832.1748000000002 10
f 3513//45 3515//45 3516//45
f 3516//45 3514//45 3513//45
v 4649.12090369855 -2829.9324963014496 0
v 4649.12090369855 -2829.9324963014496 10
f 3515//46 3517//46 3518//46
f 3518//46 3516//46 3515//46
v 4646.8786 -2828.211916158307 0
v 4646.8786 -2828.211916158307 10
f 3517//47 3519//47 3520//47
f 3520//47 3518//47 3517//47
v 4644.267382037516 -2827.1303142639335 0
v 4644.267382037516 -2827.1303142639335 10
f 3519//48 3521//48 3522//48
f 3522//48 3520//48 3519//48
v 4641.4652 -2826.7614000000003 0
v 4641.4652 -2826.7614000000003 10
f 3521//49 3523//49 3524//49
f 3524//49 3522//49 3521//49
v 4638.6630179624835 -2827.1303142639335 0
v 4638.6630179624835 -2827.1303142639335 10
f 3523//50 3525//50 3526//50
f 3526//50 3524//50 3523//50
v 4636.051799999999 -2828.211916158307 0
v 4636.051799999999 -2828.211916158307 10
f 3525//51 3527//51 3528//51
f 3528//51 3526//51 3525//51
v 4633.809496301449 -2829.9324963014496 0
v 4633.809496301449 -2829.9324963014496 10
f 3527//52 3529//52 3530//52
f 3530//52 3528//52 3527//52
v 4632.088916158306 -2832.1748000000002 0
v 4632.088916158306 -2832.1748000000002 10
f 3529//53 3531//53 3532//53
f 3532//53 3530//53 3529//53
v 4631.007314263933 -2834.786017962484 0
v 4631.007314263933 -2834.786017962484 10
f 3531//54 3533//54 3534//54
f 3534//54 3532//54 3531//54
v 4630.6384 -2837.5882 0
v 4630.6384 -2837.5882 10
f 3533//55 3535//55 3536//55
f 3536//55 3534//55 3533//55
v 4631.007314263933 -2840.3903820375162 0
v 4631.007314263933 -2840.3903820375162 10
f 3535//56 3537//56 3538//56
f 3538//56 3536//56 3535//56
v 4632.088916158306 -2843.0016 0
v 4632.088916158306 -2843.0016 10
f 3537//57 3539//57 3540//57
f 3540//57 3538//57 3537//57
v 4633.809496301449 -2845.2439036985506 0
v 4633.809496301449 -2845.2439036985506 10
f 3539//58 3541//58 3542//58
f 3542//58 3540//58 3539//58
v 4636.051799999999 -2846.9644838416934 0
v 4636.051799999999 -2846.9644838416934 10
f 3541//59 3543//59 3544//59
f 3544//59 3542//59 3541//59
v 4638.6630179624835 -2848.0460857360667 0
v 4638.6630179624835 -2848.0460857360667 10
f 3543//60 3545//60 3546//60
f 3546//60 3544//60 3543//60
f 3545//37 3499//37 3502//37
f 3502//37 3546//37 3545//37
v 4532.6630179624835 -2741.5433857360667 0
v 4535.4652 -2741.9123 0
v 4535.4652 -2741.9123 10
f 3547//37 3548//37 3549//37
v 4532.6630179624835 -2741.5433857360667 10
f 3549//37 3550//37 3547//37
v 4538.267382037516 -2741.5433857360667 0
v 4538.267382037516 -2741.5433857360667 10
f 3548//38 3551//38 3552//38
f 3552//38 3549//38 3548//38
v 4540.8786 -2740.4617838416934 0
v 4540.8786 -2740.4617838416934 10
f 3551//39 3553//39 3554//39
f 3554//39 3552//39 3551//39
v 4543.12090369855 -2738.7412036985506 0
v 4543.12090369855 -2738.7412036985506 10
f 3553//40 3555//40 3556//40
f 3556//40 3554//40 3553//40
v 4544.841483841693 -2736.4989 0
v 4544.841483841693 -2736.4989 10
f 3555//41 3557//41 3558//41
f 3558//41 3556//41 3555//41
v 4545.923085736066 -2733.8876820375162 0
v 4545.923085736066 -2733.8876820375162 10
f 3557//42 3559//42 3560//42
f 3560//42 3558//42 3557//42
v 4546.2919999999995 -2731.0855 0
v 4546.2919999999995 -2731.0855 10
f 3559//43 3561//43 3562//43
f 3562//43 3560//43 3559//43
v 4545.923085736066 -2728.283317962484 0
v 4545.923085736066 -2728.283317962484 10
f 3561//44 3563//44 3564//44
f 3564//44 3562//44 3561//44
v 4544.841483841693 -2725.6721000000002 0
v 4544.841483841693 -2725.6721000000002 10
f 3563//45 3565//45 3566//45
f 3566//45 3564//45 3563//45
v 4543.12090369855 -2723.4297963014496 0
v 4543.12090369855 -2723.4297963014496 10
f 3565//46 3567//46 3568//46
f 3568//46 3566//46 3565//46
v 4540.8786 -2721.709216158307 0
v 4540.8786 -2721.709216158307 10
f 3567//47 3569//47 3570//47
f 3570//47 3568//47 3567//47
v 4538.267382037516 -2720.6276142639335 0
v 4538.267382037516 -2720.6276142639335 10
f 3569//48 3571//48 3572//48
f 3572//48 3570//48 3569//48
v 4535.4652 -2720.2587000000003 0
v 4535.4652 -2720.2587000000003 10
f 3571//49 3573//49 3574//49
f 3574//49 3572//49 3571//49
v 4532.6630179624835 -2720.6276142639335 0
v 4532.6630179624835 -2720.6276142639335 10
f 3573//50 3575//50 3576//50
f 3576//50 3574//50 3573//50
v 4530.051799999999 -2721.709216158307 0
v 4530.051799999999 -2721.709216158307 10
f 3575//51 3577//51 3578//51
f 3578//51 3576//51 3575//51
v 4527.809496301449 -2723.4297963014496 0
v 4527.809496301449 -2723.4297963014496 10
f 3577//52 3579//52 3580//52
f 3580//52 3578//52 3577//52
v 4526.088916158306 -2725.6721000000002 0
v 4526.088916158306 -2725.6721000000002 10
f 3579//53 3581//53 3582//53
f 3582//53 3580//53 3579//53
v 4525.007314263933 -2728.283317962484 0
v 4525.007314263933 -2728.283317962484 10
f 3581//54 3583//54 3584//54
f 3584//54 3582//54 3581//54
v 4524.6384 -2731.0855 0
v 4524.6384 -2731.0855 10
f 3583//55 3585//55 3586//55
f 3586//55 3584//55 3583//55
v 4525.007314263933 -2733.8876820375162 0
v 4525.007314263933 -2733.8876820375162 10
f 3585//56 3587//56 3588//56
f 3588//56 3586//56 3585//56
v 4526.088916158306 -2736.4989 0
v 4526.088916158306 -2736.4989 10
f 3587//57 3589//57 3590//57
f 3590//57 3588//57 3587//57
v 4527.809496301449 -2738.7412036985506 0
v 4527.809496301449 -2738.7412036985506 10
f 3589//58 3591//58 3592//58
f 3592//58 3590//58 3589//58
v 4530.051799999999 -2740.4617838416934 0
v 4530.051799999999 -2740.4617838416934 10
f 3591//59 3593//59 3594//59
f 3594//59 3592//59 3591//59
f 3593//60 3547//60 3550//60
f 3550//60 3594//60 3593//60
v 4780.662217962484 -2847.933385736066 0
v 4783.4644 -2848.3022999999994 0
v 4783.4644 -2848.3022999999994 10
f 3595//37 3596//37 3597//37
v 4780.662217962484 -2847.933385736066 10
f 3597//37 3598//37 3595//37
v 4786.266582037516 -2847.933385736066 0
v 4786.266582037516 -2847.933385736066 10
f 3596//38 3599//38 3600//38
f 3600//38 3597//38 3596//38
v 4788.8778 -2846.851783841693 0
v 4788.8778 -2846.851783841693 10
f 3599//39 3601//39 3602//39
f 3602//39 3600//39 3599//39
v 4791.12010369855 -2845.13120369855 0
v 4791.12010369855 -2845.13120369855 10
f 3601//40 3603//40 3604//40
f 3604//40 3602//40 3601//40
v 4792.840683841693 -2842.8888999999995 0
v 4792.840683841693 -2842.8888999999995 10
f 3603//41 3605//41 3606//41
f 3606//41 3604//41 3603//41
v 4793.922285736066 -2840.2776820375157 0
v 4793.922285736066 -2840.2776820375157 10
f 3605//42 3607//42 3608//42
f 3608//42 3606//42 3605//42
v 4794.2912 -2837.4754999999996 0
v 4794.2912 -2837.4754999999996 10
f 3607//43 3609//43 3610//43
f 3610//43 3608//43 3607//43
v 4793.922285736066 -2834.6733179624835 0
v 4793.922285736066 -2834.6733179624835 10
f 3609//44 3611//44 3612//44
f 3612//44 3610//44 3609//44
v 4792.840683841693 -2832.0620999999996 0
v 4792.840683841693 -2832.0620999999996 10
f 3611//45 3613//45 3614//45
f 3614//45 3612//45 3611//45
v 4791.12010369855 -2829.819796301449 0
v 4791.12010369855 -2829.819796301449 10
f 3613//46 3615//46 3616//46
f 3616//46 3614//46 3613//46
v 4788.8778 -2828.0992161583063 0
v 4788.8778 -2828.0992161583063 10
f 3615//47 3617//47 3618//47
f 3618//47 3616//47 3615//47
v 4786.266582037516 -2827.017614263933 0
v 4786.266582037516 -2827.017614263933 10
f 3617//48 3619//48 3620//48
f 3620//48 3618//48 3617//48
v 4783.4644 -2826.6486999999997 0
v 4783.4644 -2826.6486999999997 10
f 3619//49 3621//49 3622//49
f 3622//49 3620//49 3619//49
v 4780.662217962484 -2827.017614263933 0
v 4780.662217962484 -2827.017614263933 10
f 3621//50 3623//50 3624//50
f 3624//50 3622//50 3621//50
v 4778.0509999999995 -2828.0992161583063 0
v 4778.0509999999995 -2828.0992161583063 10
f 3623//51 3625//51 3626//51
f 3626//51 3624//51 3623//51
v 4775.808696301449 -2829.819796301449 0
v 4775.808696301449 -2829.819796301449 10
f 3625//52 3627//52 3628//52
f 3628//52 3626//52 3625//52
v 4774.088116158307 -2832.0620999999996 0
v 4774.088116158307 -2832.0620999999996 10
f 3627//53 3629//53 3630//53
f 3630//53 3628//53 3627//53
v 4773.006514263933 -2834.6733179624835 0
v 4773.006514263933 -2834.6733179624835 10
f 3629//54 3631//54 3632//54
f 3632//54 3630//54 3629//54
v 4772.6376 -2837.4754999999996 0
v 4772.6376 -2837.4754999999996 10
f 3631//55 3633//55 3634//55
f 3634//55 3632//55 3631//55
v 4773.006514263933 -2840.2776820375157 0
v 4773.006514263933 -2840.2776820375157 10
f 3633//56 3635//56 3636//56
f 3636//56 3634//56 3633//56
v 4774.088116158307 -2842.8888999999995 0
v 4774.088116158307 -2842.8888999999995 10
f 3635//57 3637//57 3638//57
f 3638//57 3636//57 3635//57
v 4775.808696301449 -2845.13120369855 0
v 4775.808696301449 -2845.13120369855 10
f 3637//58 3639//58 3640//58
f 3640//58 3638//58 3637//58
v 4778.0509999999995 -2846.851783841693 0
v 4778.0509999999995 -2846.851783841693 10
f 3639//59 3641//59 3642//59
f 3642//59 3640//59 3639//59
f 3641//60 3595//60 3598//60
f 3598//60 3642//60 3641//60
v 4747.9644 -2848.3022999999994 0
v 4750.766582037516 -2847.933385736066 0
v 4750.766582037516 -2847.933385736066 10
f 3643//38 3644//38 3645//38
v 4747.9644 -2848.3022999999994 10
f 3645//38 3646//38 3643//38
v 4753.3778 -2846.851783841693 0
v 4753.3778 -2846.851783841693 10
f 3644//39 3647//39 3648//39
f 3648//39 3645//39 3644//39
v 4755.62010369855 -2845.13120369855 0
v 4755.62010369855 -2845.13120369855 10
f 3647//40 3649//40 3650//40
f 3650//40 3648//40 3647//40
v 4757.340683841693 -2842.8888999999995 0
v 4757.340683841693 -2842.8888999999995 10
f 3649//41 3651//41 3652//41
f 3652//41 3650//41 3649//41
v 4758.422285736066 -2840.2776820375157 0
v 4758.422285736066 -2840.2776820375157 10
f 3651//42 3653//42 3654//42
f 3654//42 3652//42 3651//42
v 4758.7912 -2837.4754999999996 0
v 4758.7912 -2837.4754999999996 10
f 3653//43 3655//43 3656//43
f 3656//43 3654//43 3653//43
v 4758.422285736066 -2834.6733179624835 0
v 4758.422285736066 -2834.6733179624835 10
f 3655//44 3657//44 3658//44
f 3658//44 3656//44 3655//44
v 4757.340683841693 -2832.0620999999996 0
v 4757.340683841693 -2832.0620999999996 10
f 3657//45 3659//45 3660//45
f 3660//45 3658//45 3657//45
v 4755.62010369855 -2829.819796301449 0
v 4755.62010369855 -2829.819796301449 10
f 3659//46 3661//46 3662//46
f 3662//46 3660//46 3659//46
v 4753.3778 -2828.0992161583063 0
v 4753.3778 -2828.0992161583063 10
f 3661//47 3663//47 3664//47
f 3664//47 3662//47 3661//47
v 4750.766582037516 -2827.017614263933 0
v 4750.766582037516 -2827.017614263933 10
f 3663//48 3665//48 3666//48
f 3666//48 3664//48 3663//48
v 4747.9644 -2826.6486999999997 0
v 4747.9644 -2826.6486999999997 10
f 3665//49 3667//49 3668//49
f 3668//49 3666//49 3665//49
v 4745.162217962484 -2827.017614263933 0
v 4745.162217962484 -2827.017614263933 10
f 3667//50 3669//50 3670//50
f 3670//50 3668//50 3667//50
v 4742.5509999999995 -2828.0992161583063 0
v 4742.5509999999995 -2828.0992161583063 10
f 3669//51 3671//51 3672//51
f 3672//51 3670//51 3669//51
v 4740.308696301449 -2829.819796301449 0
v 4740.308696301449 -2829.819796301449 10
f 3671//52 3673//52 3674//52
f 3674//52 3672//52 3671//52
v 4738.588116158307 -2832.0620999999996 0
v 4738.588116158307 -2832.0620999999996 10
f 3673//53 3675//53 3676//53
f 3676//53 3674//53 3673//53
v 4737.506514263933 -2834.6733179624835 0
v 4737.506514263933 -2834.6733179624835 10
f 3675//54 3677//54 3678//54
f 3678//54 3676//54 3675//54
v 4737.1376 -2837.4754999999996 0
v 4737.1376 -2837.4754999999996 10
f 3677//55 3679//55 3680//55
f 3680//55 3678//55 3677//55
v 4737.506514263933 -2840.2776820375157 0
v 4737.506514263933 -2840.2776820375157 10
f 3679//56 3681//56 3682//56
f 3682//56 3680//56 3679//56
v 4738.588116158307 -2842.8888999999995 0
v 4738.588116158307 -2842.8888999999995 10
f 3681//57 3683//57 3684//57
f 3684//57 3682//57 3681//57
v 4740.308696301449 -2845.13120369855 0
v 4740.308696301449 -2845.13120369855 10
f 3683//58 3685//58 3686//58
f 3686//58 3684//58 3683//58
v 4742.5509999999995 -2846.851783841693 0
v 4742.5509999999995 -2846.851783841693 10
f 3685//59 3687//59 3688//59
f 3688//59 3686//59 3685//59
v 4745.162217962484 -2847.933385736066 0
v 4745.162217962484 -2847.933385736066 10
f 3687//60 3689//60 3690//60
f 3690//60 3688//60 3687//60
f 3689//37 3643//37 3646//37
f 3646//37 3690//37 3689//37
v 4712.4643 -2848.2848000000004 0
v 4715.266482037516 -2847.915885736067 0
v 4715.266482037516 -2847.915885736067 10
f 3691//38 3692//38 3693//38
v 4712.4643 -2848.2848000000004 10
f 3693//38 3694//38 3691//38
v 4717.8777 -2846.834283841694 0
v 4717.8777 -2846.834283841694 10
f 3692//39 3695//39 3696//39
f 3696//39 3693//39 3692//39
v 4720.12000369855 -2845.113703698551 0
v 4720.12000369855 -2845.113703698551 10
f 3695//40 3697//40 3698//40
f 3698//40 3696//40 3695//40
v 4721.840583841693 -2842.8714000000004 0
v 4721.840583841693 -2842.8714000000004 10
f 3697//41 3699//41 3700//41
f 3700//41 3698//41 3697//41
v 4722.922185736066 -2840.2601820375166 0
v 4722.922185736066 -2840.2601820375166 10
f 3699//42 3701//42 3702//42
f 3702//42 3700//42 3699//42
v 4723.2910999999995 -2837.4580000000005 0
v 4723.2910999999995 -2837.4580000000005 10
f 3701//43 3703//43 3704//43
f 3704//43 3702//43 3701//43
v 4722.922185736066 -2834.6558179624844 0
v 4722.922185736066 -2834.6558179624844 10
f 3703//44 3705//44 3706//44
f 3706//44 3704//44 3703//44
v 4721.840583841693 -2832.0446000000006 0
v 4721.840583841693 -2832.0446000000006 10
f 3705//45 3707//45 3708//45
f 3708//45 3706//45 3705//45
v 4720.12000369855 -2829.80229630145 0
v 4720.12000369855 -2829.80229630145 10
f 3707//46 3709//46 3710//46
f 3710//46 3708//46 3707//46
v 4717.8777 -2828.0817161583072 0
v 4717.8777 -2828.0817161583072 10
f 3709//47 3711//47 3712//47
f 3712//47 3710//47 3709//47
v 4715.266482037516 -2827.000114263934 0
v 4715.266482037516 -2827.000114263934 10
f 3711//48 3713//48 3714//48
f 3714//48 3712//48 3711//48
v 4712.4643 -2826.6312000000007 0
v 4712.4643 -2826.6312000000007 10
f 3713//49 3715//49 3716//49
f 3716//49 3714//49 3713//49
v 4709.6621179624835 -2827.000114263934 0
v 4709.6621179624835 -2827.000114263934 10
f 3715//50 3717//50 3718//50
f 3718//50 3716//50 3715//50
v 4707.050899999999 -2828.0817161583072 0
v 4707.050899999999 -2828.0817161583072 10
f 3717//51 3719//51 3720//51
f 3720//51 3718//51 3717//51
v 4704.808596301449 -2829.80229630145 0
v 4704.808596301449 -2829.80229630145 10
f 3719//52 3721//52 3722//52
f 3722//52 3720//52 3719//52
v 4703.088016158306 -2832.0446000000006 0
v 4703.088016158306 -2832.0446000000006 10
f 3721//53 3723//53 3724//53
f 3724//53 3722//53 3721//53
v 4702.006414263933 -2834.6558179624844 0
v 4702.006414263933 -2834.6558179624844 10
f 3723//54 3725//54 3726//54
f 3726//54 3724//54 3723//54
v 4701.6375 -2837.4580000000005 0
v 4701.6375 -2837.4580000000005 10
f 3725//55 3727//55 3728//55
f 3728//55 3726//55 3725//55
v 4702.006414263933 -2840.2601820375166 0
v 4702.006414263933 -2840.2601820375166 10
f 3727//56 3729//56 3730//56
f 3730//56 3728//56 3727//56
v 4703.088016158306 -2842.8714000000004 0
v 4703.088016158306 -2842.8714000000004 10
f 3729//57 3731//57 3732//57
f 3732//57 3730//57 3729//57
v 4704.808596301449 -2845.113703698551 0
v 4704.808596301449 -2845.113703698551 10
f 3731//58 3733//58 3734//58
f 3734//58 3732//58 3731//58
v 4707.050899999999 -2846.834283841694 0
v 4707.050899999999 -2846.834283841694 10
f 3733//59 3735//59 3736//59
f 3736//59 3734//59 3733//59
v 4709.6621179624835 -2847.915885736067 0
v 4709.6621179624835 -2847.915885736067 10
f 3735//60 3737//60 3738//60
f 3738//60 3736//60 3735//60
f 3737//37 3691//37 3694//37
f 3694//37 3738//37 3737//37
v 4712.4647 -2706.335 0
v 4715.266882037517 -2705.966085736067 0
v 4715.266882037517 -2705.966085736067 10
f 3739//38 3740//38 3741//38
v 4712.4647 -2706.335 10
f 3741//38 3742//38 3739//38
v 4717.878100000001 -2704.8844838416935 0
v 4717.878100000001 -2704.8844838416935 10
f 3740//39 3743//39 3744//39
f 3744//39 3741//39 3740//39
v 4720.120403698551 -2703.1639036985507 0
v 4720.120403698551 -2703.1639036985507 10
f 3743//40 3745//40 3746//40
f 3746//40 3744//40 3743//40
v 4721.840983841694 -2700.9216 0
v 4721.840983841694 -2700.9216 10
f 3745//41 3747//41 3748//41
f 3748//41 3746//41 3745//41
v 4722.922585736067 -2698.3103820375163 0
v 4722.922585736067 -2698.3103820375163 10
f 3747//42 3749//42 3750//42
f 3750//42 3748//42 3747//42
v 4723.2915 -2695.5082 0
v 4723.2915 -2695.5082 10
f 3749//43 3751//43 3752//43
f 3752//43 3750//43 3749//43
v 4722.922585736067 -2692.706017962484 0
v 4722.922585736067 -2692.706017962484 10
f 3751//44 3753//44 3754//44
f 3754//44 3752//44 3751//44
v 4721.840983841694 -2690.0948000000003 0
v 4721.840983841694 -2690.0948000000003 10
f 3753//45 3755//45 3756//45
f 3756//45 3754//45 3753//45
v 4720.120403698551 -2687.8524963014497 0
v 4720.120403698551 -2687.8524963014497 10
f 3755//46 3757//46 3758//46
f 3758//46 3756//46 3755//46
v 4717.878100000001 -2686.131916158307 0
v 4717.878100000001 -2686.131916158307 10
f 3757//47 3759//47 3760//47
f 3760//47 3758//47 3757//47
v 4715.266882037517 -2685.0503142639336 0
v 4715.266882037517 -2685.0503142639336 10
f 3759//48 3761//48 3762//48
f 3762//48 3760//48 3759//48
v 4712.4647 -2684.6814000000004 0
v 4712.4647 -2684.6814000000004 10
f 3761//49 3763//49 3764//49
f 3764//49 3762//49 3761//49
v 4709.662517962484 -2685.0503142639336 0
v 4709.662517962484 -2685.0503142639336 10
f 3763//50 3765//50 3766//50
f 3766//50 3764//50 3763//50
v 4707.0513 -2686.131916158307 0
v 4707.0513 -2686.131916158307 10
f 3765//51 3767//51 3768//51
f 3768//51 3766//51 3765//51
v 4704.80899630145 -2687.8524963014497 0
v 4704.80899630145 -2687.8524963014497 10
f 3767//52 3769//52 3770//52
f 3770//52 3768//52 3767//52
v 4703.088416158307 -2690.0948000000003 0
v 4703.088416158307 -2690.0948000000003 10
f 3769//53 3771//53 3772//53
f 3772//53 3770//53 3769//53
v 4702.006814263934 -2692.706017962484 0
v 4702.006814263934 -2692.706017962484 10
f 3771//54 3773//54 3774//54
f 3774//54 3772//54 3771//54
v 4701.637900000001 -2695.5082 0
v 4701.637900000001 -2695.5082 10
f 3773//55 3775//55 3776//55
f 3776//55 3774//55 3773//55
v 4702.006814263934 -2698.3103820375163 0
v 4702.006814263934 -2698.3103820375163 10
f 3775//56 3777//56 3778//56
f 3778//56 3776//56 3775//56
v 4703.088416158307 -2700.9216 0
v 4703.088416158307 -2700.9216 10
f 3777//57 3779//57 3780//57
f 3780//57 3778//57 3777//57
v 4704.80899630145 -2703.1639036985507 0
v 4704.80899630145 -2703.1639036985507 10
f 3779//58 3781//58 3782//58
f 3782//58 3780//58 3779//58
v 4707.0513 -2704.8844838416935 0
v 4707.0513 -2704.8844838416935 10
f 3781//59 3783//59 3784//59
f 3784//59 3782//59 3781//59
v 4709.662517962484 -2705.966085736067 0
v 4709.662517962484 -2705.966085736067 10
f 3783//60 3785//60 3786//60
f 3786//60 3784//60 3783//60
f 3785//37 3739//37 3742//37
f 3742//37 3786//37 3785//37
v 4499.9663 -2813.0566 0
v 4502.768482037516 -2812.6876857360667 0
v 4502.768482037516 -2812.6876857360667 10
f 3787//38 3788//38 3789//38
v 4499.9663 -2813.0566 10
f 3789//38 3790//38 3787//38
v 4505.3797 -2811.6060838416934 0
v 4505.3797 -2811.6060838416934 10
f 3788//39 3791//39 3792//39
f 3792//39 3789//39 3788//39
v 4507.6220036985505 -2809.8855036985506 0
v 4507.6220036985505 -2809.8855036985506 10
f 3791//40 3793//40 3794//40
f 3794//40 3792//40 3791//40
v 4509.342583841693 -2807.6432 0
v 4509.342583841693 -2807.6432 10
f 3793//41 3795//41 3796//41
f 3796//41 3794//41 3793//41
v 4510.424185736067 -2805.031982037516 0
v 4510.424185736067 -2805.031982037516 10
f 3795//42 3797//42 3798//42
f 3798//42 3796//42 3795//42
v 4510.7931 -2802.2298 0
v 4510.7931 -2802.2298 10
f 3797//43 3799//43 3800//43
f 3800//43 3798//43 3797//43
v 4510.424185736067 -2799.427617962484 0
v 4510.424185736067 -2799.427617962484 10
f 3799//44 3801//44 3802//44
f 3802//44 3800//44 3799//44
v 4509.342583841693 -2796.8164 0
v 4509.342583841693 -2796.8164 10
f 3801//45 3803//45 3804//45
f 3804//45 3802//45 3801//45
v 4507.6220036985505 -2794.5740963014496 0
v 4507.6220036985505 -2794.5740963014496 10
f 3803//46 3805//46 3806//46
f 3806//46 3804//46 3803//46
v 4505.3797 -2792.853516158307 0
v 4505.3797 -2792.853516158307 10
f 3805//47 3807//47 3808//47
f 3808//47 3806//47 3805//47
v 4502.768482037516 -2791.7719142639335 0
v 4502.768482037516 -2791.7719142639335 10
f 3807//48 3809//48 3810//48
f 3810//48 3808//48 3807//48
v 4499.9663 -2791.4030000000002 0
v 4499.9663 -2791.4030000000002 10
f 3809//49 3811//49 3812//49
f 3812//49 3810//49 3809//49
v 4497.164117962484 -2791.7719142639335 0
v 4497.164117962484 -2791.7719142639335 10
f 3811//50 3813//50 3814//50
f 3814//50 3812//50 3811//50
v 4494.5529 -2792.853516158307 0
v 4494.5529 -2792.853516158307 10
f 3813//51 3815//51 3816//51
f 3816//51 3814//51 3813//51
v 4492.31059630145 -2794.5740963014496 0
v 4492.31059630145 -2794.5740963014496 10
f 3815//52 3817//52 3818//52
f 3818//52 3816//52 3815//52
v 4490.590016158307 -2796.8164 0
v 4490.590016158307 -2796.8164 10
f 3817//53 3819//53 3820//53
f 3820//53 3818//53 3817//53
v 4489.508414263933 -2799.427617962484 0
v 4489.508414263933 -2799.427617962484 10
f 3819//54 3821//54 3822//54
f 3822//54 3820//54 3819//54
v 4489.1395 -2802.2298 0
v 4489.1395 -2802.2298 10
f 3821//55 3823//55 3824//55
f 3824//55 3822//55 3821//55
v 4489.508414263933 -2805.031982037516 0
v 4489.508414263933 -2805.031982037516 10
f 3823//56 3825//56 3826//56
f 3826//56 3824//56 3823//56
v 4490.590016158307 -2807.6432 0
v 4490.590016158307 -2807.6432 10
f 3825//57 3827//57 3828//57
f 3828//57 3826//57 3825//57
v 4492.31059630145 -2809.8855036985506 0
v 4492.31059630145 -2809.8855036985506 10
f 3827//58 3829//58 3830//58
f 3830//58 3828//58 3827//58
v 4494.5529 -2811.6060838416934 0
v 4494.5529 -2811.6060838416934 10
f 3829//59 3831//59 3832//59
f 3832//59 3830//59 3829//59
v 4497.164117962484 -2812.6876857360667 0
v 4497.164117962484 -2812.6876857360667 10
f 3831//60 3833//60 3834//60
f 3834//60 3832//60 3831//60
f 3833//37 3787//37 3790//37
f 3790//37 3834//37 3833//37
v 4605.9668 -2777.6321 0
v 4608.768982037516 -2777.2631857360666 0
v 4608.768982037516 -2777.2631857360666 10
f 3835//38 3836//38 3837//38
v 4605.9668 -2777.6321 10
f 3837//38 3838//38 3835//38
v 4611.3802000000005 -2776.1815838416933 0
v 4611.3802000000005 -2776.1815838416933 10
f 3836//39 3839//39 3840//39
f 3840//39 3837//39 3836//39
v 4613.622503698551 -2774.4610036985505 0
v 4613.622503698551 -2774.4610036985505 10
f 3839//40 3841//40 3842//40
f 3842//40 3840//40 3839//40
v 4615.343083841693 -2772.2187 0
v 4615.343083841693 -2772.2187 10
f 3841//41 3843//41 3844//41
f 3844//41 3842//41 3841//41
v 4616.424685736067 -2769.607482037516 0
v 4616.424685736067 -2769.607482037516 10
f 3843//42 3845//42 3846//42
f 3846//42 3844//42 3843//42
v 4616.7936 -2766.8053 0
v 4616.7936 -2766.8053 10
f 3845//43 3847//43 3848//43
f 3848//43 3846//43 3845//43
v 4616.424685736067 -2764.003117962484 0
v 4616.424685736067 -2764.003117962484 10
f 3847//44 3849//44 3850//44
f 3850//44 3848//44 3847//44
v 4615.343083841693 -2761.3919 0
v 4615.343083841693 -2761.3919 10
f 3849//45 3851//45 3852//45
f 3852//45 3850//45 3849//45
v 4613.622503698551 -2759.1495963014495 0
v 4613.622503698551 -2759.1495963014495 10
f 3851//46 3853//46 3854//46
f 3854//46 3852//46 3851//46
v 4611.3802000000005 -2757.4290161583067 0
v 4611.3802000000005 -2757.4290161583067 10
f 3853//47 3855//47 3856//47
f 3856//47 3854//47 3853//47
v 4608.768982037516 -2756.3474142639334 0
v 4608.768982037516 -2756.3474142639334 10
f 3855//48 3857//48 3858//48
f 3858//48 3856//48 3855//48
v 4605.9668 -2755.9785 0
v 4605.9668 -2755.9785 10
f 3857//49 3859//49 3860//49
f 3860//49 3858//49 3857//49
v 4603.164617962484 -2756.3474142639334 0
v 4603.164617962484 -2756.3474142639334 10
f 3859//50 3861//50 3862//50
f 3862//50 3860//50 3859//50
v 4600.5534 -2757.4290161583067 0
v 4600.5534 -2757.4290161583067 10
f 3861//51 3863//51 3864//51
f 3864//51 3862//51 3861//51
v 4598.31109630145 -2759.1495963014495 0
v 4598.31109630145 -2759.1495963014495 10
f 3863//52 3865//52 3866//52
f 3866//52 3864//52 3863//52
v 4596.590516158307 -2761.3919 0
v 4596.590516158307 -2761.3919 10
f 3865//53 3867//53 3868//53
f 3868//53 3866//53 3865//53
v 4595.508914263934 -2764.003117962484 0
v 4595.508914263934 -2764.003117962484 10
f 3867//54 3869//54 3870//54
f 3870//54 3868//54 3867//54
v 4595.14 -2766.8053 0
v 4595.14 -2766.8053 10
f 3869//55 3871//55 3872//55
f 3872//55 3870//55 3869//55
v 4595.508914263934 -2769.607482037516 0
v 4595.508914263934 -2769.607482037516 10
f 3871//56 3873//56 3874//56
f 3874//56 3872//56 3871//56
v 4596.590516158307 -2772.2187 0
v 4596.590516158307 -2772.2187 10
f 3873//57 3875//57 3876//57
f 3876//57 3874//57 3873//57
v 4598.31109630145 -2774.4610036985505 0
v 4598.31109630145 -2774.4610036985505 10
f 3875//58 3877//58 3878//58
f 3878//58 3876//58 3875//58
v 4600.5534 -2776.1815838416933 0
v 4600.5534 -2776.1815838416933 10
f 3877//59 3879//59 3880//59
f 3880//59 3878//59 3877//59
v 4603.164617962484 -2777.2631857360666 0
v 4603.164617962484 -2777.2631857360666 10
f 3879//60 3881//60 3882//60
f 3882//60 3880//60 3879//60
f 3881//37 3835//37 3838//37
f 3838//37 3882//37 3881//37
v 4570.9668 -2813.1305999999995 0
v 4573.768982037516 -2812.7616857360663 0
v 4573.768982037516 -2812.7616857360663 10
f 3883//38 3884//38 3885//38
v 4570.9668 -2813.1305999999995 10
f 3885//38 3886//38 3883//38
v 4576.3802000000005 -2811.680083841693 0
v 4576.3802000000005 -2811.680083841693 10
f 3884//39 3887//39 3888//39
f 3888//39 3885//39 3884//39
v 4578.622503698551 -2809.95950369855 0
v 4578.622503698551 -2809.95950369855 10
f 3887//40 3889//40 3890//40
f 3890//40 3888//40 3887//40
v 4580.343083841693 -2807.7171999999996 0
v 4580.343083841693 -2807.7171999999996 10
f 3889//41 3891//41 3892//41
f 3892//41 3890//41 3889//41
v 4581.424685736067 -2805.105982037516 0
v 4581.424685736067 -2805.105982037516 10
f 3891//42 3893//42 3894//42
f 3894//42 3892//42 3891//42
v 4581.7936 -2802.3037999999997 0
v 4581.7936 -2802.3037999999997 10
f 3893//43 3895//43 3896//43
f 3896//43 3894//43 3893//43
v 4581.424685736067 -2799.5016179624836 0
v 4581.424685736067 -2799.5016179624836 10
f 3895//44 3897//44 3898//44
f 3898//44 3896//44 3895//44
v 4580.343083841693 -2796.8903999999998 0
v 4580.343083841693 -2796.8903999999998 10
f 3897//45 3899//45 3900//45
f 3900//45 3898//45 3897//45
v 4578.622503698551 -2794.648096301449 0
v 4578.622503698551 -2794.648096301449 10
f 3899//46 3901//46 3902//46
f 3902//46 3900//46 3899//46
v 4576.3802000000005 -2792.9275161583064 0
v 4576.3802000000005 -2792.9275161583064 10
f 3901//47 3903//47 3904//47
f 3904//47 3902//47 3901//47
v 4573.768982037516 -2791.845914263933 0
v 4573.768982037516 -2791.845914263933 10
f 3903//48 3905//48 3906//48
f 3906//48 3904//48 3903//48
v 4570.9668 -2791.477 0
v 4570.9668 -2791.477 10
f 3905//49 3907//49 3908//49
f 3908//49 3906//49 3905//49
v 4568.164617962484 -2791.845914263933 0
v 4568.164617962484 -2791.845914263933 10
f 3907//50 3909//50 3910//50
f 3910//50 3908//50 3907//50
v 4565.5534 -2792.9275161583064 0
v 4565.5534 -2792.9275161583064 10
f 3909//51 3911//51 3912//51
f 3912//51 3910//51 3909//51
v 4563.31109630145 -2794.648096301449 0
v 4563.31109630145 -2794.648096301449 10
f 3911//52 3913//52 3914//52
f 3914//52 3912//52 3911//52
v 4561.590516158307 -2796.8903999999998 0
v 4561.590516158307 -2796.8903999999998 10
f 3913//53 3915//53 3916//53
f 3916//53 3914//53 3913//53
v 4560.508914263934 -2799.5016179624836 0
v 4560.508914263934 -2799.5016179624836 10
f 3915//54 3917//54 3918//54
f 3918//54 3916//54 3915//54
v 4560.14 -2802.3037999999997 0
v 4560.14 -2802.3037999999997 10
f 3917//55 3919//55 3920//55
f 3920//55 3918//55 3917//55
v 4560.508914263934 -2805.105982037516 0
v 4560.508914263934 -2805.105982037516 10
f 3919//56 3921//56 3922//56
f 3922//56 3920//56 3919//56
v 4561.590516158307 -2807.7171999999996 0
v 4561.590516158307 -2807.7171999999996 10
f 3921//57 3923//57 3924//57
f 3924//57 3922//57 3921//57
v 4563.31109630145 -2809.95950369855 0
v 4563.31109630145 -2809.95950369855 10
f 3923//58 3925//58 3926//58
f 3926//58 3924//58 3923//58
v 4565.5534 -2811.680083841693 0
v 4565.5534 -2811.680083841693 10
f 3925//59 3927//59 3928//59
f 3928//59 3926//59 3925//59
v 4568.164617962484 -2812.7616857360663 0
v 4568.164617962484 -2812.7616857360663 10
f 3927//60 3929//60 3930//60
f 3930//60 3928//60 3927//60
f 3929//37 3883//37 3886//37
f 3886//37 3930//37 3929//37
v 4712.4646 -2635.8313 0
v 4715.266782037516 -2635.4623857360666 0
v 4715.266782037516 -2635.4623857360666 10
f 3931//38 3932//38 3933//38
v 4712.4646 -2635.8313 10
f 3933//38 3934//38 3931//38
v 4717.878000000001 -2634.3807838416933 0
v 4717.878000000001 -2634.3807838416933 10
f 3932//39 3935//39 3936//39
f 3936//39 3933//39 3932//39
v 4720.120303698551 -2632.6602036985505 0
v 4720.120303698551 -2632.6602036985505 10
f 3935//40 3937//40 3938//40
f 3938//40 3936//40 3935//40
v 4721.8408838416935 -2630.4179 0
v 4721.8408838416935 -2630.4179 10
f 3937//41 3939//41 3940//41
f 3940//41 3938//41 3937//41
v 4722.922485736067 -2627.806682037516 0
v 4722.922485736067 -2627.806682037516 10
f 3939//42 3941//42 3942//42
f 3942//42 3940//42 3939//42
v 4723.2914 -2625.0045 0
v 4723.2914 -2625.0045 10
f 3941//43 3943//43 3944//43
f 3944//43 3942//43 3941//43
v 4722.922485736067 -2622.202317962484 0
v 4722.922485736067 -2622.202317962484 10
f 3943//44 3945//44 3946//44
f 3946//44 3944//44 3943//44
v 4721.8408838416935 -2619.5911 0
v 4721.8408838416935 -2619.5911 10
f 3945//45 3947//45 3948//45
f 3948//45 3946//45 3945//45
v 4720.120303698551 -2617.3487963014495 0
v 4720.120303698551 -2617.3487963014495 10
f 3947//46 3949//46 3950//46
f 3950//46 3948//46 3947//46
v 4717.878000000001 -2615.6282161583067 0
v 4717.878000000001 -2615.6282161583067 10
f 3949//47 3951//47 3952//47
f 3952//47 3950//47 3949//47
v 4715.266782037516 -2614.5466142639334 0
v 4715.266782037516 -2614.5466142639334 10
f 3951//48 3953//48 3954//48
f 3954//48 3952//48 3951//48
v 4712.4646 -2614.1777 0
v 4712.4646 -2614.1777 10
f 3953//49 3955//49 3956//49
f 3956//49 3954//49 3953//49
v 4709.662417962484 -2614.5466142639334 0
v 4709.662417962484 -2614.5466142639334 10
f 3955//50 3957//50 3958//50
f 3958//50 3956//50 3955//50
v 4707.0512 -2615.6282161583067 0
v 4707.0512 -2615.6282161583067 10
f 3957//51 3959//51 3960//51
f 3960//51 3958//51 3957//51
v 4704.80889630145 -2617.3487963014495 0
v 4704.80889630145 -2617.3487963014495 10
f 3959//52 3961//52 3962//52
f 3962//52 3960//52 3959//52
v 4703.088316158307 -2619.5911 0
v 4703.088316158307 -2619.5911 10
f 3961//53 3963//53 3964//53
f 3964//53 3962//53 3961//53
v 4702.006714263934 -2622.202317962484 0
v 4702.006714263934 -2622.202317962484 10
f 3963//54 3965//54 3966//54
f 3966//54 3964//54 3963//54
v 4701.6378 -2625.0045 0
v 4701.6378 -2625.0045 10
f 3965//55 3967//55 3968//55
f 3968//55 3966//55 3965//55
v 4702.006714263934 -2627.806682037516 0
v 4702.006714263934 -2627.806682037516 10
f 3967//56 3969//56 3970//56
f 3970//56 3968//56 3967//56
v 4703.088316158307 -2630.4179 0
v 4703.088316158307 -2630.4179 10
f 3969//57 3971//57 3972//57
f 3972//57 3970//57 3969//57
v 4704.80889630145 -2632.6602036985505 0
v 4704.80889630145 -2632.6602036985505 10
f 3971//58 3973//58 3974//58
f 3974//58 3972//58 3971//58
v 4707.0512 -2634.3807838416933 0
v 4707.0512 -2634.3807838416933 10
f 3973//59 3975//59 3976//59
f 3976//59 3974//59 3973//59
v 4709.662417962484 -2635.4623857360666 0
v 4709.662417962484 -2635.4623857360666 10
f 3975//60 3977//60 3978//60
f 3978//60 3976//60 3975//60
f 3977//37 3931//37 3934//37
f 3934//37 3978//37 3977//37
v 4535.4667 -2777.6108999999997 0
v 4538.268882037516 -2777.2419857360665 0
v 4538.268882037516 -2777.2419857360665 10
f 3979//38 3980//38 3981//38
v 4535.4667 -2777.6108999999997 10
f 3981//38 3982//38 3979//38
v 4540.8801 -2776.160383841693 0
v 4540.8801 -2776.160383841693 10
f 3980//39 3983//39 3984//39
f 3984//39 3981//39 3980//39
v 4543.12240369855 -2774.4398036985503 0
v 4543.12240369855 -2774.4398036985503 10
f 3983//40 3985//40 3986//40
f 3986//40 3984//40 3983//40
v 4544.842983841693 -2772.1974999999998 0
v 4544.842983841693 -2772.1974999999998 10
f 3985//41 3987//41 3988//41
f 3988//41 3986//41 3985//41
v 4545.924585736067 -2769.586282037516 0
v 4545.924585736067 -2769.586282037516 10
f 3987//42 3989//42 3990//42
f 3990//42 3988//42 3987//42
v 4546.2935 -2766.7841 0
v 4546.2935 -2766.7841 10
f 3989//43 3991//43 3992//43
f 3992//43 3990//43 3989//43
v 4545.924585736067 -2763.9819179624837 0
v 4545.924585736067 -2763.9819179624837 10
f 3991//44 3993//44 3994//44
f 3994//44 3992//44 3991//44
v 4544.842983841693 -2761.3707 0
v 4544.842983841693 -2761.3707 10
f 3993//45 3995//45 3996//45
f 3996//45 3994//45 3993//45
v 4543.12240369855 -2759.1283963014494 0
v 4543.12240369855 -2759.1283963014494 10
f 3995//46 3997//46 3998//46
f 3998//46 3996//46 3995//46
v 4540.8801 -2757.4078161583066 0
v 4540.8801 -2757.4078161583066 10
f 3997//47 3999//47 4000//47
f 4000//47 3998//47 3997//47
v 4538.268882037516 -2756.3262142639333 0
v 4538.268882037516 -2756.3262142639333 10
f 3999//48 4001//48 4002//48
f 4002//48 4000//48 3999//48
v 4535.4667 -2755.9573 0
v 4535.4667 -2755.9573 10
f 4001//49 4003//49 4004//49
f 4004//49 4002//49 4001//49
v 4532.664517962484 -2756.3262142639333 0
v 4532.664517962484 -2756.3262142639333 10
f 4003//50 4005//50 4006//50
f 4006//50 4004//50 4003//50
v 4530.0533 -2757.4078161583066 0
v 4530.0533 -2757.4078161583066 10
f 4005//51 4007//51 4008//51
f 4008//51 4006//51 4005//51
v 4527.810996301449 -2759.1283963014494 0
v 4527.810996301449 -2759.1283963014494 10
f 4007//52 4009//52 4010//52
f 4010//52 4008//52 4007//52
v 4526.090416158307 -2761.3707 0
v 4526.090416158307 -2761.3707 10
f 4009//53 4011//53 4012//53
f 4012//53 4010//53 4009//53
v 4525.008814263933 -2763.9819179624837 0
v 4525.008814263933 -2763.9819179624837 10
f 4011//54 4013//54 4014//54
f 4014//54 4012//54 4011//54
v 4524.6399 -2766.7841 0
v 4524.6399 -2766.7841 10
f 4013//55 4015//55 4016//55
f 4016//55 4014//55 4013//55
v 4525.008814263933 -2769.586282037516 0
v 4525.008814263933 -2769.586282037516 10
f 4015//56 4017//56 4018//56
f 4018//56 4016//56 4015//56
v 4526.090416158307 -2772.1974999999998 0
v 4526.090416158307 -2772.1974999999998 10
f 4017//57 4019//57 4020//57
f 4020//57 4018//57 4017//57
v 4527.810996301449 -2774.4398036985503 0
v 4527.810996301449 -2774.4398036985503 10
f 4019//58 4021//58 4022//58
f 4022//58 4020//58 4019//58
v 4530.0533 -2776.160383841693 0
v 4530.0533 -2776.160383841693 10
f 4021//59 4023//59 4024//59
f 4024//59 4022//59 4021//59
v 4532.664517962484 -2777.2419857360665 0
v 4532.664517962484 -2777.2419857360665 10
f 4023//60 4025//60 4026//60
f 4026//60 4024//60 4023//60
f 4025//37 3979//37 3982//37
f 3982//37 4026//37 4025//37
v 4461.556617962484 -2635.498185736067 0
v 4464.3588 -2635.8671000000004 0
v 4464.3588 -2635.8671000000004 10
f 4027//37 4028//37 4029//37
v 4461.556617962484 -2635.498185736067 10
f 4029//37 4030//37 4027//37
v 4467.160982037516 -2635.498185736067 0
v 4467.160982037516 -2635.498185736067 10
f 4028//38 4031//38 4032//38
f 4032//38 4029//38 4028//38
v 4469.7722 -2634.416583841694 0
v 4469.7722 -2634.416583841694 10
f 4031//39 4033//39 4034//39
f 4034//39 4032//39 4031//39
v 4472.0145036985505 -2632.696003698551 0
v 4472.0145036985505 -2632.696003698551 10
f 4033//40 4035//40 4036//40
f 4036//40 4034//40 4033//40
v 4473.735083841693 -2630.4537000000005 0
v 4473.735083841693 -2630.4537000000005 10
f 4035//41 4037//41 4038//41
f 4038//41 4036//41 4035//41
v 4474.816685736067 -2627.8424820375167 0
v 4474.816685736067 -2627.8424820375167 10
f 4037//42 4039//42 4040//42
f 4040//42 4038//42 4037//42
v 4475.1856 -2625.0403000000006 0
v 4475.1856 -2625.0403000000006 10
f 4039//43 4041//43 4042//43
f 4042//43 4040//43 4039//43
v 4474.816685736067 -2622.2381179624845 0
v 4474.816685736067 -2622.2381179624845 10
f 4041//44 4043//44 4044//44
f 4044//44 4042//44 4041//44
v 4473.735083841693 -2619.6269000000007 0
v 4473.735083841693 -2619.6269000000007 10
f 4043//45 4045//45 4046//45
f 4046//45 4044//45 4043//45
v 4472.0145036985505 -2617.38459630145 0
v 4472.0145036985505 -2617.38459630145 10
f 4045//46 4047//46 4048//46
f 4048//46 4046//46 4045//46
v 4469.7722 -2615.6640161583073 0
v 4469.7722 -2615.6640161583073 10
f 4047//47 4049//47 4050//47
f 4050//47 4048//47 4047//47
v 4467.160982037516 -2614.582414263934 0
v 4467.160982037516 -2614.582414263934 10
f 4049//48 4051//48 4052//48
f 4052//48 4050//48 4049//48
v 4464.3588 -2614.2135000000007 0
v 4464.3588 -2614.2135000000007 10
f 4051//49 4053//49 4054//49
f 4054//49 4052//49 4051//49
v 4461.556617962484 -2614.582414263934 0
v 4461.556617962484 -2614.582414263934 10
f 4053//50 4055//50 4056//50
f 4056//50 4054//50 4053//50
v 4458.9454 -2615.6640161583073 0
v 4458.9454 -2615.6640161583073 10
f 4055//51 4057//51 4058//51
f 4058//51 4056//51 4055//51
v 4456.7030963014495 -2617.38459630145 0
v 4456.7030963014495 -2617.38459630145 10
f 4057//52 4059//52 4060//52
f 4060//52 4058//52 4057//52
v 4454.982516158307 -2619.6269000000007 0
v 4454.982516158307 -2619.6269000000007 10
f 4059//53 4061//53 4062//53
f 4062//53 4060//53 4059//53
v 4453.900914263933 -2622.2381179624845 0
v 4453.900914263933 -2622.2381179624845 10
f 4061//54 4063//54 4064//54
f 4064//54 4062//54 4061//54
v 4453.532 -2625.0403000000006 0
v 4453.532 -2625.0403000000006 10
f 4063//55 4065//55 4066//55
f 4066//55 4064//55 4063//55
v 4453.900914263933 -2627.8424820375167 0
v 4453.900914263933 -2627.8424820375167 10
f 4065//56 4067//56 4068//56
f 4068//56 4066//56 4065//56
v 4454.982516158307 -2630.4537000000005 0
v 4454.982516158307 -2630.4537000000005 10
f 4067//57 4069//57 4070//57
f 4070//57 4068//57 4067//57
v 4456.7030963014495 -2632.696003698551 0
v 4456.7030963014495 -2632.696003698551 10
f 4069//58 4071//58 4072//58
f 4072//58 4070//58 4069//58
v 4458.9454 -2634.416583841694 0
v 4458.9454 -2634.416583841694 10
f 4071//59 4073//59 4074//59
f 4074//59 4072//59 4071//59
f 4073//60 4027//60 4030//60
f 4030//60 4074//60 4073//60
v 4461.6639179624835 -2777.167985736067 0
v 4464.4661 -2777.5369 0
v 4464.4661 -2777.5369 10
f 4075//37 4076//37 4077//37
v 4461.6639179624835 -2777.167985736067 10
f 4077//37 4078//37 4075//37
v 4467.268282037516 -2777.167985736067 0
v 4467.268282037516 -2777.167985736067 10
f 4076//38 4079//38 4080//38
f 4080//38 4077//38 4076//38
v 4469.8795 -2776.0863838416935 0
v 4469.8795 -2776.0863838416935 10
f 4079//39 4081//39 4082//39
f 4082//39 4080//39 4079//39
v 4472.12180369855 -2774.3658036985507 0
v 4472.12180369855 -2774.3658036985507 10
f 4081//40 4083//40 4084//40
f 4084//40 4082//40 4081//40
v 4473.842383841693 -2772.1235 0
v 4473.842383841693 -2772.1235 10
f 4083//41 4085//41 4086//41
f 4086//41 4084//41 4083//41
v 4474.923985736066 -2769.5122820375163 0
v 4474.923985736066 -2769.5122820375163 10
f 4085//42 4087//42 4088//42
f 4088//42 4086//42 4085//42
v 4475.2928999999995 -2766.7101000000002 0
v 4475.2928999999995 -2766.7101000000002 10
f 4087//43 4089//43 4090//43
f 4090//43 4088//43 4087//43
v 4474.923985736066 -2763.907917962484 0
v 4474.923985736066 -2763.907917962484 10
f 4089//44 4091//44 4092//44
f 4092//44 4090//44 4089//44
v 4473.842383841693 -2761.2967000000003 0
v 4473.842383841693 -2761.2967000000003 10
f 4091//45 4093//45 4094//45
f 4094//45 4092//45 4091//45
v 4472.12180369855 -2759.0543963014497 0
v 4472.12180369855 -2759.0543963014497 10
f 4093//46 4095//46 4096//46
f 4096//46 4094//46 4093//46
v 4469.8795 -2757.333816158307 0
v 4469.8795 -2757.333816158307 10
f 4095//47 4097//47 4098//47
f 4098//47 4096//47 4095//47
v 4467.268282037516 -2756.2522142639336 0
v 4467.268282037516 -2756.2522142639336 10
f 4097//48 4099//48 4100//48
f 4100//48 4098//48 4097//48
v 4464.4661 -2755.8833000000004 0
v 4464.4661 -2755.8833000000004 10
f 4099//49 4101//49 4102//49
f 4102//49 4100//49 4099//49
v 4461.6639179624835 -2756.2522142639336 0
v 4461.6639179624835 -2756.2522142639336 10
f 4101//50 4103//50 4104//50
f 4104//50 4102//50 4101//50
v 4459.052699999999 -2757.333816158307 0
v 4459.052699999999 -2757.333816158307 10
f 4103//51 4105//51 4106//51
f 4106//51 4104//51 4103//51
v 4456.810396301449 -2759.0543963014497 0
v 4456.810396301449 -2759.0543963014497 10
f 4105//52 4107//52 4108//52
f 4108//52 4106//52 4105//52
v 4455.089816158306 -2761.2967000000003 0
v 4455.089816158306 -2761.2967000000003 10
f 4107//53 4109//53 4110//53
f 4110//53 4108//53 4107//53
v 4454.008214263933 -2763.907917962484 0
v 4454.008214263933 -2763.907917962484 10
f 4109//54 4111//54 4112//54
f 4112//54 4110//54 4109//54
v 4453.6393 -2766.7101000000002 0
v 4453.6393 -2766.7101000000002 10
f 4111//55 4113//55 4114//55
f 4114//55 4112//55 4111//55
v 4454.008214263933 -2769.5122820375163 0
v 4454.008214263933 -2769.5122820375163 10
f 4113//56 4115//56 4116//56
f 4116//56 4114//56 4113//56
v 4455.089816158306 -2772.1235 0
v 4455.089816158306 -2772.1235 10
f 4115//57 4117//57 4118//57
f 4118//57 4116//57 4115//57
v 4456.810396301449 -2774.3658036985507 0
v 4456.810396301449 -2774.3658036985507 10
f 4117//58 4119//58 4120//58
f 4120//58 4118//58 4117//58
v 4459.052699999999 -2776.0863838416935 0
v 4459.052699999999 -2776.0863838416935 10
f 4119//59 4121//59 4122//59
f 4122//59 4120//59 4119//59
f 4121//60 4075//60 4078//60
f 4078//60 4122//60 4121//60
v 4605.9653 -2671.4298 0
v 4608.767482037516 -2671.0608857360667 0
v 4608.767482037516 -2671.0608857360667 10
f 4123//38 4124//38 4125//38
v 4605.9653 -2671.4298 10
f 4125//38 4126//38 4123//38
v 4611.3787 -2669.9792838416934 0
v 4611.3787 -2669.9792838416934 10
f 4124//39 4127//39 4128//39
f 4128//39 4125//39 4124//39
v 4613.62100369855 -2668.2587036985506 0
v 4613.62100369855 -2668.2587036985506 10
f 4127//40 4129//40 4130//40
f 4130//40 4128//40 4127//40
v 4615.341583841693 -2666.0164 0
v 4615.341583841693 -2666.0164 10
f 4129//41 4131//41 4132//41
f 4132//41 4130//41 4129//41
v 4616.423185736066 -2663.405182037516 0
v 4616.423185736066 -2663.405182037516 10
f 4131//42 4133//42 4134//42
f 4134//42 4132//42 4131//42
v 4616.7921 -2660.603 0
v 4616.7921 -2660.603 10
f 4133//43 4135//43 4136//43
f 4136//43 4134//43 4133//43
v 4616.423185736066 -2657.800817962484 0
v 4616.423185736066 -2657.800817962484 10
f 4135//44 4137//44 4138//44
f 4138//44 4136//44 4135//44
v 4615.341583841693 -2655.1896 0
v 4615.341583841693 -2655.1896 10
f 4137//45 4139//45 4140//45
f 4140//45 4138//45 4137//45
v 4613.62100369855 -2652.9472963014496 0
v 4613.62100369855 -2652.9472963014496 10
f 4139//46 4141//46 4142//46
f 4142//46 4140//46 4139//46
v 4611.3787 -2651.2267161583068 0
v 4611.3787 -2651.2267161583068 10
f 4141//47 4143//47 4144//47
f 4144//47 4142//47 4141//47
v 4608.767482037516 -2650.1451142639335 0
v 4608.767482037516 -2650.1451142639335 10
f 4143//48 4145//48 4146//48
f 4146//48 4144//48 4143//48
v 4605.9653 -2649.7762000000002 0
v 4605.9653 -2649.7762000000002 10
f 4145//49 4147//49 4148//49
f 4148//49 4146//49 4145//49
v 4603.163117962484 -2650.1451142639335 0
v 4603.163117962484 -2650.1451142639335 10
f 4147//50 4149//50 4150//50
f 4150//50 4148//50 4147//50
v 4600.5518999999995 -2651.2267161583068 0
v 4600.5518999999995 -2651.2267161583068 10
f 4149//51 4151//51 4152//51
f 4152//51 4150//51 4149//51
v 4598.309596301449 -2652.9472963014496 0
v 4598.309596301449 -2652.9472963014496 10
f 4151//52 4153//52 4154//52
f 4154//52 4152//52 4151//52
v 4596.589016158307 -2655.1896 0
v 4596.589016158307 -2655.1896 10
f 4153//53 4155//53 4156//53
f 4156//53 4154//53 4153//53
v 4595.507414263933 -2657.800817962484 0
v 4595.507414263933 -2657.800817962484 10
f 4155//54 4157//54 4158//54
f 4158//54 4156//54 4155//54
v 4595.1385 -2660.603 0
v 4595.1385 -2660.603 10
f 4157//55 4159//55 4160//55
f 4160//55 4158//55 4157//55
v 4595.507414263933 -2663.405182037516 0
v 4595.507414263933 -2663.405182037516 10
f 4159//56 4161//56 4162//56
f 4162//56 4160//56 4159//56
v 4596.589016158307 -2666.0164 0
v 4596.589016158307 -2666.0164 10
f 4161//57 4163//57 4164//57
f 4164//57 4162//57 4161//57
v 4598.309596301449 -2668.2587036985506 0
v 4598.309596301449 -2668.2587036985506 10
f 4163//58 4165//58 4166//58
f 4166//58 4164//58 4163//58
v 4600.5518999999995 -2669.9792838416934 0
v 4600.5518999999995 -2669.9792838416934 10
f 4165//59 4167//59 4168//59
f 4168//59 4166//59 4165//59
v 4603.163117962484 -2671.0608857360667 0
v 4603.163117962484 -2671.0608857360667 10
f 4167//60 4169//60 4170//60
f 4170//60 4168//60 4167//60
f 4169//37 4123//37 4126//37
f 4126//37 4170//37 4169//37
v 4390.663817962484 -2777.150485736067 0
v 4393.466 -2777.5194 0
v 4393.466 -2777.5194 10
f 4171//37 4172//37 4173//37
v 4390.663817962484 -2777.150485736067 10
f 4173//37 4174//37 4171//37
v 4396.268182037516 -2777.150485736067 0
v 4396.268182037516 -2777.150485736067 10
f 4172//38 4175//38 4176//38
f 4176//38 4173//38 4172//38
v 4398.879400000001 -2776.0688838416936 0
v 4398.879400000001 -2776.0688838416936 10
f 4175//39 4177//39 4178//39
f 4178//39 4176//39 4175//39
v 4401.121703698551 -2774.348303698551 0
v 4401.121703698551 -2774.348303698551 10
f 4177//40 4179//40 4180//40
f 4180//40 4178//40 4177//40
v 4402.842283841694 -2772.106 0
v 4402.842283841694 -2772.106 10
f 4179//41 4181//41 4182//41
f 4182//41 4180//41 4179//41
v 4403.923885736067 -2769.4947820375164 0
v 4403.923885736067 -2769.4947820375164 10
f 4181//42 4183//42 4184//42
f 4184//42 4182//42 4181//42
v 4404.2928 -2766.6926000000003 0
v 4404.2928 -2766.6926000000003 10
f 4183//43 4185//43 4186//43
f 4186//43 4184//43 4183//43
v 4403.923885736067 -2763.890417962484 0
v 4403.923885736067 -2763.890417962484 10
f 4185//44 4187//44 4188//44
f 4188//44 4186//44 4185//44
v 4402.842283841694 -2761.2792000000004 0
v 4402.842283841694 -2761.2792000000004 10
f 4187//45 4189//45 4190//45
f 4190//45 4188//45 4187//45
v 4401.121703698551 -2759.03689630145 0
v 4401.121703698551 -2759.03689630145 10
f 4189//46 4191//46 4192//46
f 4192//46 4190//46 4189//46
v 4398.879400000001 -2757.316316158307 0
v 4398.879400000001 -2757.316316158307 10
f 4191//47 4193//47 4194//47
f 4194//47 4192//47 4191//47
v 4396.268182037516 -2756.2347142639337 0
v 4396.268182037516 -2756.2347142639337 10
f 4193//48 4195//48 4196//48
f 4196//48 4194//48 4193//48
v 4393.466 -2755.8658000000005 0
v 4393.466 -2755.8658000000005 10
f 4195//49 4197//49 4198//49
f 4198//49 4196//49 4195//49
v 4390.663817962484 -2756.2347142639337 0
v 4390.663817962484 -2756.2347142639337 10
f 4197//50 4199//50 4200//50
f 4200//50 4198//50 4197//50
v 4388.0526 -2757.316316158307 0
v 4388.0526 -2757.316316158307 10
f 4199//51 4201//51 4202//51
f 4202//51 4200//51 4199//51
v 4385.81029630145 -2759.03689630145 0
v 4385.81029630145 -2759.03689630145 10
f 4201//52 4203//52 4204//52
f 4204//52 4202//52 4201//52
v 4384.089716158307 -2761.2792000000004 0
v 4384.089716158307 -2761.2792000000004 10
f 4203//53 4205//53 4206//53
f 4206//53 4204//53 4203//53
v 4383.008114263934 -2763.890417962484 0
v 4383.008114263934 -2763.890417962484 10
f 4205//54 4207//54 4208//54
f 4208//54 4206//54 4205//54
v 4382.6392000000005 -2766.6926000000003 0
v 4382.6392000000005 -2766.6926000000003 10
f 4207//55 4209//55 4210//55
f 4210//55 4208//55 4207//55
v 4383.008114263934 -2769.4947820375164 0
v 4383.008114263934 -2769.4947820375164 10
f 4209//56 4211//56 4212//56
f 4212//56 4210//56 4209//56
v 4384.089716158307 -2772.106 0
v 4384.089716158307 -2772.106 10
f 4211//57 4213//57 4214//57
f 4214//57 4212//57 4211//57
v 4385.81029630145 -2774.348303698551 0
v 4385.81029630145 -2774.348303698551 10
f 4213//58 4215//58 4216//58
f 4216//58 4214//58 4213//58
v 4388.0526 -2776.0688838416936 0
v 4388.0526 -2776.0688838416936 10
f 4215//59 4217//59 4218//59
f 4218//59 4216//59 4215//59
f 4217//60 4171//60 4174//60
f 4174//60 4218//60 4217//60
v 4745.162317962484 -2670.948185736066 0
v 4747.9645 -2671.3170999999993 0
v 4747.9645 -2671.3170999999993 10
f 4219//37 4220//37 4221//37
v 4745.162317962484 -2670.948185736066 10
f 4221//37 4222//37 4219//37
v 4750.766682037516 -2670.948185736066 0
v 4750.766682037516 -2670.948185736066 10
f 4220//38 4223//38 4224//38
f 4224//38 4221//38 4220//38
v 4753.3779 -2669.866583841693 0
v 4753.3779 -2669.866583841693 10
f 4223//39 4225//39 4226//39
f 4226//39 4224//39 4223//39
v 4755.6202036985505 -2668.14600369855 0
v 4755.6202036985505 -2668.14600369855 10
f 4225//40 4227//40 4228//40
f 4228//40 4226//40 4225//40
v 4757.340783841693 -2665.9036999999994 0
v 4757.340783841693 -2665.9036999999994 10
f 4227//41 4229//41 4230//41
f 4230//41 4228//41 4227//41
v 4758.422385736067 -2663.2924820375156 0
v 4758.422385736067 -2663.2924820375156 10
f 4229//42 4231//42 4232//42
f 4232//42 4230//42 4229//42
v 4758.7913 -2660.4902999999995 0
v 4758.7913 -2660.4902999999995 10
f 4231//43 4233//43 4234//43
f 4234//43 4232//43 4231//43
v 4758.422385736067 -2657.6881179624834 0
v 4758.422385736067 -2657.6881179624834 10
f 4233//44 4235//44 4236//44
f 4236//44 4234//44 4233//44
v 4757.340783841693 -2655.0768999999996 0
v 4757.340783841693 -2655.0768999999996 10
f 4235//45 4237//45 4238//45
f 4238//45 4236//45 4235//45
v 4755.6202036985505 -2652.834596301449 0
v 4755.6202036985505 -2652.834596301449 10
f 4237//46 4239//46 4240//46
f 4240//46 4238//46 4237//46
v 4753.3779 -2651.114016158306 0
v 4753.3779 -2651.114016158306 10
f 4239//47 4241//47 4242//47
f 4242//47 4240//47 4239//47
v 4750.766682037516 -2650.032414263933 0
v 4750.766682037516 -2650.032414263933 10
f 4241//48 4243//48 4244//48
f 4244//48 4242//48 4241//48
v 4747.9645 -2649.6634999999997 0
v 4747.9645 -2649.6634999999997 10
f 4243//49 4245//49 4246//49
f 4246//49 4244//49 4243//49
v 4745.162317962484 -2650.032414263933 0
v 4745.162317962484 -2650.032414263933 10
f 4245//50 4247//50 4248//50
f 4248//50 4246//50 4245//50
v 4742.5511 -2651.114016158306 0
v 4742.5511 -2651.114016158306 10
f 4247//51 4249//51 4250//51
f 4250//51 4248//51 4247//51
v 4740.30879630145 -2652.834596301449 0
v 4740.30879630145 -2652.834596301449 10
f 4249//52 4251//52 4252//52
f 4252//52 4250//52 4249//52
v 4738.588216158307 -2655.0768999999996 0
v 4738.588216158307 -2655.0768999999996 10
f 4251//53 4253//53 4254//53
f 4254//53 4252//53 4251//53
v 4737.506614263933 -2657.6881179624834 0
v 4737.506614263933 -2657.6881179624834 10
f 4253//54 4255//54 4256//54
f 4256//54 4254//54 4253//54
v 4737.1377 -2660.4902999999995 0
v 4737.1377 -2660.4902999999995 10
f 4255//55 4257//55 4258//55
f 4258//55 4256//55 4255//55
v 4737.506614263933 -2663.2924820375156 0
v 4737.506614263933 -2663.2924820375156 10
f 4257//56 4259//56 4260//56
f 4260//56 4258//56 4257//56
v 4738.588216158307 -2665.9036999999994 0
v 4738.588216158307 -2665.9036999999994 10
f 4259//57 4261//57 4262//57
f 4262//57 4260//57 4259//57
v 4740.30879630145 -2668.14600369855 0
v 4740.30879630145 -2668.14600369855 10
f 4261//58 4263//58 4264//58
f 4264//58 4262//58 4261//58
v 4742.5511 -2669.866583841693 0
v 4742.5511 -2669.866583841693 10
f 4263//59 4265//59 4266//59
f 4266//59 4264//59 4263//59
f 4265//60 4219//60 4222//60
f 4222//60 4266//60 4265//60
v 4676.9659 -2777.5018999999993 0
v 4679.768082037516 -2777.132985736066 0
v 4679.768082037516 -2777.132985736066 10
f 4267//38 4268//38 4269//38
v 4676.9659 -2777.5018999999993 10
f 4269//38 4270//38 4267//38
v 4682.3793000000005 -2776.0513838416928 0
v 4682.3793000000005 -2776.0513838416928 10
f 4268//39 4271//39 4272//39
f 4272//39 4269//39 4268//39
v 4684.621603698551 -2774.33080369855 0
v 4684.621603698551 -2774.33080369855 10
f 4271//40 4273//40 4274//40
f 4274//40 4272//40 4271//40
v 4686.342183841693 -2772.0884999999994 0
v 4686.342183841693 -2772.0884999999994 10
f 4273//41 4275//41 4276//41
f 4276//41 4274//41 4273//41
v 4687.423785736067 -2769.4772820375156 0
v 4687.423785736067 -2769.4772820375156 10
f 4275//42 4277//42 4278//42
f 4278//42 4276//42 4275//42
v 4687.7927 -2766.6750999999995 0
v 4687.7927 -2766.6750999999995 10
f 4277//43 4279//43 4280//43
f 4280//43 4278//43 4277//43
v 4687.423785736067 -2763.8729179624834 0
v 4687.423785736067 -2763.8729179624834 10
f 4279//44 4281//44 4282//44
f 4282//44 4280//44 4279//44
v 4686.342183841693 -2761.2616999999996 0
v 4686.342183841693 -2761.2616999999996 10
f 4281//45 4283//45 4284//45
f 4284//45 4282//45 4281//45
v 4684.621603698551 -2759.019396301449 0
v 4684.621603698551 -2759.019396301449 10
f 4283//46 4285//46 4286//46
f 4286//46 4284//46 4283//46
v 4682.3793000000005 -2757.298816158306 0
v 4682.3793000000005 -2757.298816158306 10
f 4285//47 4287//47 4288//47
f 4288//47 4286//47 4285//47
v 4679.768082037516 -2756.217214263933 0
v 4679.768082037516 -2756.217214263933 10
f 4287//48 4289//48 4290//48
f 4290//48 4288//48 4287//48
v 4676.9659 -2755.8482999999997 0
v 4676.9659 -2755.8482999999997 10
f 4289//49 4291//49 4292//49
f 4292//49 4290//49 4289//49
v 4674.163717962484 -2756.217214263933 0
v 4674.163717962484 -2756.217214263933 10
f 4291//50 4293//50 4294//50
f 4294//50 4292//50 4291//50
v 4671.5525 -2757.298816158306 0
v 4671.5525 -2757.298816158306 10
f 4293//51 4295//51 4296//51
f 4296//51 4294//51 4293//51
v 4669.31019630145 -2759.019396301449 0
v 4669.31019630145 -2759.019396301449 10
f 4295//52 4297//52 4298//52
f 4298//52 4296//52 4295//52
v 4667.589616158307 -2761.2616999999996 0
v 4667.589616158307 -2761.2616999999996 10
f 4297//53 4299//53 4300//53
f 4300//53 4298//53 4297//53
v 4666.508014263934 -2763.8729179624834 0
v 4666.508014263934 -2763.8729179624834 10
f 4299//54 4301//54 4302//54
f 4302//54 4300//54 4299//54
v 4666.1391 -2766.6750999999995 0
v 4666.1391 -2766.6750999999995 10
f 4301//55 4303//55 4304//55
f 4304//55 4302//55 4301//55
v 4666.508014263934 -2769.4772820375156 0
v 4666.508014263934 -2769.4772820375156 10
f 4303//56 4305//56 4306//56
f 4306//56 4304//56 4303//56
v 4667.589616158307 -2772.0884999999994 0
v 4667.589616158307 -2772.0884999999994 10
f 4305//57 4307//57 4308//57
f 4308//57 4306//57 4305//57
v 4669.31019630145 -2774.33080369855 0
v 4669.31019630145 -2774.33080369855 10
f 4307//58 4309//58 4310//58
f 4310//58 4308//58 4307//58
v 4671.5525 -2776.0513838416928 0
v 4671.5525 -2776.0513838416928 10
f 4309//59 4311//59 4312//59
f 4312//59 4310//59 4309//59
v 4674.163717962484 -2777.132985736066 0
v 4674.163717962484 -2777.132985736066 10
f 4311//60 4313//60 4314//60
f 4314//60 4312//60 4311//60
f 4313//37 4267//37 4270//37
f 4270//37 4314//37 4313//37
v 4674.162217962484 -2670.930685736067 0
v 4676.9644 -2671.2996000000003 0
v 4676.9644 -2671.2996000000003 10
f 4315//37 4316//37 4317//37
v 4674.162217962484 -2670.930685736067 10
f 4317//37 4318//37 4315//37
v 4679.766582037516 -2670.930685736067 0
v 4679.766582037516 -2670.930685736067 10
f 4316//38 4319//38 4320//38
f 4320//38 4317//38 4316//38
v 4682.3778 -2669.8490838416938 0
v 4682.3778 -2669.8490838416938 10
f 4319//39 4321//39 4322//39
f 4322//39 4320//39 4319//39
v 4684.62010369855 -2668.128503698551 0
v 4684.62010369855 -2668.128503698551 10
f 4321//40 4323//40 4324//40
f 4324//40 4322//40 4321//40
v 4686.340683841693 -2665.8862000000004 0
v 4686.340683841693 -2665.8862000000004 10
f 4323//41 4325//41 4326//41
f 4326//41 4324//41 4323//41
v 4687.422285736066 -2663.2749820375166 0
v 4687.422285736066 -2663.2749820375166 10
f 4325//42 4327//42 4328//42
f 4328//42 4326//42 4325//42
v 4687.7912 -2660.4728000000005 0
v 4687.7912 -2660.4728000000005 10
f 4327//43 4329//43 4330//43
f 4330//43 4328//43 4327//43
v 4687.422285736066 -2657.6706179624844 0
v 4687.422285736066 -2657.6706179624844 10
f 4329//44 4331//44 4332//44
f 4332//44 4330//44 4329//44
v 4686.340683841693 -2655.0594000000006 0
v 4686.340683841693 -2655.0594000000006 10
f 4331//45 4333//45 4334//45
f 4334//45 4332//45 4331//45
v 4684.62010369855 -2652.81709630145 0
v 4684.62010369855 -2652.81709630145 10
f 4333//46 4335//46 4336//46
f 4336//46 4334//46 4333//46
v 4682.3778 -2651.096516158307 0
v 4682.3778 -2651.096516158307 10
f 4335//47 4337//47 4338//47
f 4338//47 4336//47 4335//47
v 4679.766582037516 -2650.014914263934 0
v 4679.766582037516 -2650.014914263934 10
f 4337//48 4339//48 4340//48
f 4340//48 4338//48 4337//48
v 4676.9644 -2649.6460000000006 0
v 4676.9644 -2649.6460000000006 10
f 4339//49 4341//49 4342//49
f 4342//49 4340//49 4339//49
v 4674.162217962484 -2650.014914263934 0
v 4674.162217962484 -2650.014914263934 10
f 4341//50 4343//50 4344//50
f 4344//50 4342//50 4341//50
v 4671.5509999999995 -2651.096516158307 0
v 4671.5509999999995 -2651.096516158307 10
f 4343//51 4345//51 4346//51
f 4346//51 4344//51 4343//51
v 4669.308696301449 -2652.81709630145 0
v 4669.308696301449 -2652.81709630145 10
f 4345//52 4347//52 4348//52
f 4348//52 4346//52 4345//52
v 4667.588116158307 -2655.0594000000006 0
v 4667.588116158307 -2655.0594000000006 10
f 4347//53 4349//53 4350//53
f 4350//53 4348//53 4347//53
v 4666.506514263933 -2657.6706179624844 0
v 4666.506514263933 -2657.6706179624844 10
f 4349//54 4351//54 4352//54
f 4352//54 4350//54 4349//54
v 4666.1376 -2660.4728000000005 0
v 4666.1376 -2660.4728000000005 10
f 4351//55 4353//55 4354//55
f 4354//55 4352//55 4351//55
v 4666.506514263933 -2663.2749820375166 0
v 4666.506514263933 -2663.2749820375166 10
f 4353//56 4355//56 4356//56
f 4356//56 4354//56 4353//56
v 4667.588116158307 -2665.8862000000004 0
v 4667.588116158307 -2665.8862000000004 10
f 4355//57 4357//57 4358//57
f 4358//57 4356//57 4355//57
v 4669.308696301449 -2668.128503698551 0
v 4669.308696301449 -2668.128503698551 10
f 4357//58 4359//58 4360//58
f 4360//58 4358//58 4357//58
v 4671.5509999999995 -2669.8490838416938 0
v 4671.5509999999995 -2669.8490838416938 10
f 4359//59 4361//59 4362//59
f 4362//59 4360//59 4359//59
f 4361//60 4315//60 4318//60
f 4318//60 4362//60 4361//60
v 4603.163217962484 -2741.564585736066 0
v 4605.9654 -2741.933499999999 0
v 4605.9654 -2741.933499999999 10
f 4363//37 4364//37 4365//37
v 4603.163217962484 -2741.564585736066 10
f 4365//37 4366//37 4363//37
v 4608.767582037516 -2741.564585736066 0
v 4608.767582037516 -2741.564585736066 10
f 4364//38 4367//38 4368//38
f 4368//38 4365//38 4364//38
v 4611.3788 -2740.4829838416927 0
v 4611.3788 -2740.4829838416927 10
f 4367//39 4369//39 4370//39
f 4370//39 4368//39 4367//39
v 4613.6211036985505 -2738.76240369855 0
v 4613.6211036985505 -2738.76240369855 10
f 4369//40 4371//40 4372//40
f 4372//40 4370//40 4369//40
v 4615.341683841693 -2736.5200999999993 0
v 4615.341683841693 -2736.5200999999993 10
f 4371//41 4373//41 4374//41
f 4374//41 4372//41 4371//41
v 4616.423285736067 -2733.9088820375155 0
v 4616.423285736067 -2733.9088820375155 10
f 4373//42 4375//42 4376//42
f 4376//42 4374//42 4373//42
v 4616.7922 -2731.1066999999994 0
v 4616.7922 -2731.1066999999994 10
f 4375//43 4377//43 4378//43
f 4378//43 4376//43 4375//43
v 4616.423285736067 -2728.3045179624833 0
v 4616.423285736067 -2728.3045179624833 10
f 4377//44 4379//44 4380//44
f 4380//44 4378//44 4377//44
v 4615.341683841693 -2725.6932999999995 0
v 4615.341683841693 -2725.6932999999995 10
f 4379//45 4381//45 4382//45
f 4382//45 4380//45 4379//45
v 4613.6211036985505 -2723.450996301449 0
v 4613.6211036985505 -2723.450996301449 10
f 4381//46 4383//46 4384//46
f 4384//46 4382//46 4381//46
v 4611.3788 -2721.730416158306 0
v 4611.3788 -2721.730416158306 10
f 4383//47 4385//47 4386//47
f 4386//47 4384//47 4383//47
v 4608.767582037516 -2720.6488142639328 0
v 4608.767582037516 -2720.6488142639328 10
f 4385//48 4387//48 4388//48
f 4388//48 4386//48 4385//48
v 4605.9654 -2720.2798999999995 0
v 4605.9654 -2720.2798999999995 10
f 4387//49 4389//49 4390//49
f 4390//49 4388//49 4387//49
v 4603.163217962484 -2720.6488142639328 0
v 4603.163217962484 -2720.6488142639328 10
f 4389//50 4391//50 4392//50
f 4392//50 4390//50 4389//50
v 4600.552 -2721.730416158306 0
v 4600.552 -2721.730416158306 10
f 4391//51 4393//51 4394//51
f 4394//51 4392//51 4391//51
v 4598.30969630145 -2723.450996301449 0
v 4598.30969630145 -2723.450996301449 10
f 4393//52 4395//52 4396//52
f 4396//52 4394//52 4393//52
v 4596.589116158307 -2725.6932999999995 0
v 4596.589116158307 -2725.6932999999995 10
f 4395//53 4397//53 4398//53
f 4398//53 4396//53 4395//53
v 4595.507514263933 -2728.3045179624833 0
v 4595.507514263933 -2728.3045179624833 10
f 4397//54 4399//54 4400//54
f 4400//54 4398//54 4397//54
v 4595.1386 -2731.1066999999994 0
v 4595.1386 -2731.1066999999994 10
f 4399//55 4401//55 4402//55
f 4402//55 4400//55 4399//55
v 4595.507514263933 -2733.9088820375155 0
v 4595.507514263933 -2733.9088820375155 10
f 4401//56 4403//56 4404//56
f 4404//56 4402//56 4401//56
v 4596.589116158307 -2736.5200999999993 0
v 4596.589116158307 -2736.5200999999993 10
f 4403//57 4405//57 4406//57
f 4406//57 4404//57 4403//57
v 4598.30969630145 -2738.76240369855 0
v 4598.30969630145 -2738.76240369855 10
f 4405//58 4407//58 4408//58
f 4408//58 4406//58 4405//58
v 4600.552 -2740.4829838416927 0
v 4600.552 -2740.4829838416927 10
f 4407//59 4409//59 4410//59
f 4410//59 4408//59 4407//59
f 4409//60 4363//60 4366//60
f 4366//60 4410//60 4409//60
v 4605.9656 -2635.9614999999994 0
v 4608.767782037517 -2635.592585736066 0
v 4608.767782037517 -2635.592585736066 10
f 4411//38 4412//38 4413//38
v 4605.9656 -2635.9614999999994 10
f 4413//38 4414//38 4411//38
v 4611.379000000001 -2634.510983841693 0
v 4611.379000000001 -2634.510983841693 10
f 4412//39 4415//39 4416//39
f 4416//39 4413//39 4412//39
v 4613.621303698551 -2632.79040369855 0
v 4613.621303698551 -2632.79040369855 10
f 4415//40 4417//40 4418//40
f 4418//40 4416//40 4415//40
v 4615.341883841694 -2630.5480999999995 0
v 4615.341883841694 -2630.5480999999995 10
f 4417//41 4419//41 4420//41
f 4420//41 4418//41 4417//41
v 4616.423485736067 -2627.9368820375157 0
v 4616.423485736067 -2627.9368820375157 10
f 4419//42 4421//42 4422//42
f 4422//42 4420//42 4419//42
v 4616.7924 -2625.1346999999996 0
v 4616.7924 -2625.1346999999996 10
f 4421//43 4423//43 4424//43
f 4424//43 4422//43 4421//43
v 4616.423485736067 -2622.3325179624835 0
v 4616.423485736067 -2622.3325179624835 10
f 4423//44 4425//44 4426//44
f 4426//44 4424//44 4423//44
v 4615.341883841694 -2619.7212999999997 0
v 4615.341883841694 -2619.7212999999997 10
f 4425//45 4427//45 4428//45
f 4428//45 4426//45 4425//45
v 4613.621303698551 -2617.478996301449 0
v 4613.621303698551 -2617.478996301449 10
f 4427//46 4429//46 4430//46
f 4430//46 4428//46 4427//46
v 4611.379000000001 -2615.7584161583063 0
v 4611.379000000001 -2615.7584161583063 10
f 4429//47 4431//47 4432//47
f 4432//47 4430//47 4429//47
v 4608.767782037517 -2614.676814263933 0
v 4608.767782037517 -2614.676814263933 10
f 4431//48 4433//48 4434//48
f 4434//48 4432//48 4431//48
v 4605.9656 -2614.3079 0
v 4605.9656 -2614.3079 10
f 4433//49 4435//49 4436//49
f 4436//49 4434//49 4433//49
v 4603.163417962484 -2614.676814263933 0
v 4603.163417962484 -2614.676814263933 10
f 4435//50 4437//50 4438//50
f 4438//50 4436//50 4435//50
v 4600.5522 -2615.7584161583063 0
v 4600.5522 -2615.7584161583063 10
f 4437//51 4439//51 4440//51
f 4440//51 4438//51 4437//51
v 4598.30989630145 -2617.478996301449 0
v 4598.30989630145 -2617.478996301449 10
f 4439//52 4441//52 4442//52
f 4442//52 4440//52 4439//52
v 4596.589316158307 -2619.7212999999997 0
v 4596.589316158307 -2619.7212999999997 10
f 4441//53 4443//53 4444//53
f 4444//53 4442//53 4441//53
v 4595.507714263934 -2622.3325179624835 0
v 4595.507714263934 -2622.3325179624835 10
f 4443//54 4445//54 4446//54
f 4446//54 4444//54 4443//54
v 4595.138800000001 -2625.1346999999996 0
v 4595.138800000001 -2625.1346999999996 10
f 4445//55 4447//55 4448//55
f 4448//55 4446//55 4445//55
v 4595.507714263934 -2627.9368820375157 0
v 4595.507714263934 -2627.9368820375157 10
f 4447//56 4449//56 4450//56
f 4450//56 4448//56 4447//56
v 4596.589316158307 -2630.5480999999995 0
v 4596.589316158307 -2630.5480999999995 10
f 4449//57 4451//57 4452//57
f 4452//57 4450//57 4449//57
v 4598.30989630145 -2632.79040369855 0
v 4598.30989630145 -2632.79040369855 10
f 4451//58 4453//58 4454//58
f 4454//58 4452//58 4451//58
v 4600.5522 -2634.510983841693 0
v 4600.5522 -2634.510983841693 10
f 4453//59 4455//59 4456//59
f 4456//59 4454//59 4453//59
v 4603.163417962484 -2635.592585736066 0
v 4603.163417962484 -2635.592585736066 10
f 4455//60 4457//60 4458//60
f 4458//60 4456//60 4455//60
f 4457//37 4411//37 4414//37
f 4414//37 4458//37 4457//37
v 4674.162417962484 -2635.4623857360666 0
v 4676.9646 -2635.8313 0
v 4676.9646 -2635.8313 10
f 4459//37 4460//37 4461//37
v 4674.162417962484 -2635.4623857360666 10
f 4461//37 4462//37 4459//37
v 4679.766782037516 -2635.4623857360666 0
v 4679.766782037516 -2635.4623857360666 10
f 4460//38 4463//38 4464//38
f 4464//38 4461//38 4460//38
v 4682.378000000001 -2634.3807838416933 0
v 4682.378000000001 -2634.3807838416933 10
f 4463//39 4465//39 4466//39
f 4466//39 4464//39 4463//39
v 4684.620303698551 -2632.6602036985505 0
v 4684.620303698551 -2632.6602036985505 10
f 4465//40 4467//40 4468//40
f 4468//40 4466//40 4465//40
v 4686.3408838416935 -2630.4179 0
v 4686.3408838416935 -2630.4179 10
f 4467//41 4469//41 4470//41
f 4470//41 4468//41 4467//41
v 4687.422485736067 -2627.806682037516 0
v 4687.422485736067 -2627.806682037516 10
f 4469//42 4471//42 4472//42
f 4472//42 4470//42 4469//42
v 4687.7914 -2625.0045 0
v 4687.7914 -2625.0045 10
f 4471//43 4473//43 4474//43
f 4474//43 4472//43 4471//43
v 4687.422485736067 -2622.202317962484 0
v 4687.422485736067 -2622.202317962484 10
f 4473//44 4475//44 4476//44
f 4476//44 4474//44 4473//44
v 4686.3408838416935 -2619.5911 0
v 4686.3408838416935 -2619.5911 10
f 4475//45 4477//45 4478//45
f 4478//45 4476//45 4475//45
v 4684.620303698551 -2617.3487963014495 0
v 4684.620303698551 -2617.3487963014495 10
f 4477//46 4479//46 4480//46
f 4480//46 4478//46 4477//46
v 4682.378000000001 -2615.6282161583067 0
v 4682.378000000001 -2615.6282161583067 10
f 4479//47 4481//47 4482//47
f 4482//47 4480//47 4479//47
v 4679.766782037516 -2614.5466142639334 0
v 4679.766782037516 -2614.5466142639334 10
f 4481//48 4483//48 4484//48
f 4484//48 4482//48 4481//48
v 4676.9646 -2614.1777 0
v 4676.9646 -2614.1777 10
f 4483//49 4485//49 4486//49
f 4486//49 4484//49 4483//49
v 4674.162417962484 -2614.5466142639334 0
v 4674.162417962484 -2614.5466142639334 10
f 4485//50 4487//50 4488//50
f 4488//50 4486//50 4485//50
v 4671.5512 -2615.6282161583067 0
v 4671.5512 -2615.6282161583067 10
f 4487//51 4489//51 4490//51
f 4490//51 4488//51 4487//51
v 4669.30889630145 -2617.3487963014495 0
v 4669.30889630145 -2617.3487963014495 10
f 4489//52 4491//52 4492//52
f 4492//52 4490//52 4489//52
v 4667.588316158307 -2619.5911 0
v 4667.588316158307 -2619.5911 10
f 4491//53 4493//53 4494//53
f 4494//53 4492//53 4491//53
v 4666.506714263934 -2622.202317962484 0
v 4666.506714263934 -2622.202317962484 10
f 4493//54 4495//54 4496//54
f 4496//54 4494//54 4493//54
v 4666.1378 -2625.0045 0
v 4666.1378 -2625.0045 10
f 4495//55 4497//55 4498//55
f 4498//55 4496//55 4495//55
v 4666.506714263934 -2627.806682037516 0
v 4666.506714263934 -2627.806682037516 10
f 4497//56 4499//56 4500//56
f 4500//56 4498//56 4497//56
v 4667.588316158307 -2630.4179 0
v 4667.588316158307 -2630.4179 10
f 4499//57 4501//57 4502//57
f 4502//57 4500//57 4499//57
v 4669.30889630145 -2632.6602036985505 0
v 4669.30889630145 -2632.6602036985505 10
f 4501//58 4503//58 4504//58
f 4504//58 4502//58 4501//58
v 4671.5512 -2634.3807838416933 0
v 4671.5512 -2634.3807838416933 10
f 4503//59 4505//59 4506//59
f 4506//59 4504//59 4503//59
f 4505//60 4459//60 4462//60
f 4462//60 4506//60 4505//60
v 4532.663217962484 -2635.571385736067 0
v 4535.4654 -2635.9403 0
v 4535.4654 -2635.9403 10
f 4507//37 4508//37 4509//37
v 4532.663217962484 -2635.571385736067 10
f 4509//37 4510//37 4507//37
v 4538.267582037516 -2635.571385736067 0
v 4538.267582037516 -2635.571385736067 10
f 4508//38 4511//38 4512//38
f 4512//38 4509//38 4508//38
v 4540.8788 -2634.4897838416937 0
v 4540.8788 -2634.4897838416937 10
f 4511//39 4513//39 4514//39
f 4514//39 4512//39 4511//39
v 4543.1211036985505 -2632.769203698551 0
v 4543.1211036985505 -2632.769203698551 10
f 4513//40 4515//40 4516//40
f 4516//40 4514//40 4513//40
v 4544.841683841693 -2630.5269000000003 0
v 4544.841683841693 -2630.5269000000003 10
f 4515//41 4517//41 4518//41
f 4518//41 4516//41 4515//41
v 4545.923285736067 -2627.9156820375165 0
v 4545.923285736067 -2627.9156820375165 10
f 4517//42 4519//42 4520//42
f 4520//42 4518//42 4517//42
v 4546.2922 -2625.1135000000004 0
v 4546.2922 -2625.1135000000004 10
f 4519//43 4521//43 4522//43
f 4522//43 4520//43 4519//43
v 4545.923285736067 -2622.3113179624843 0
v 4545.923285736067 -2622.3113179624843 10
f 4521//44 4523//44 4524//44
f 4524//44 4522//44 4521//44
v 4544.841683841693 -2619.7001000000005 0
v 4544.841683841693 -2619.7001000000005 10
f 4523//45 4525//45 4526//45
f 4526//45 4524//45 4523//45
v 4543.1211036985505 -2617.45779630145 0
v 4543.1211036985505 -2617.45779630145 10
f 4525//46 4527//46 4528//46
f 4528//46 4526//46 4525//46
v 4540.8788 -2615.737216158307 0
v 4540.8788 -2615.737216158307 10
f 4527//47 4529//47 4530//47
f 4530//47 4528//47 4527//47
v 4538.267582037516 -2614.655614263934 0
v 4538.267582037516 -2614.655614263934 10
f 4529//48 4531//48 4532//48
f 4532//48 4530//48 4529//48
v 4535.4654 -2614.2867000000006 0
v 4535.4654 -2614.2867000000006 10
f 4531//49 4533//49 4534//49
f 4534//49 4532//49 4531//49
v 4532.663217962484 -2614.655614263934 0
v 4532.663217962484 -2614.655614263934 10
f 4533//50 4535//50 4536//50
f 4536//50 4534//50 4533//50
v 4530.052 -2615.737216158307 0
v 4530.052 -2615.737216158307 10
f 4535//51 4537//51 4538//51
f 4538//51 4536//51 4535//51
v 4527.80969630145 -2617.45779630145 0
v 4527.80969630145 -2617.45779630145 10
f 4537//52 4539//52 4540//52
f 4540//52 4538//52 4537//52
v 4526.089116158307 -2619.7001000000005 0
v 4526.089116158307 -2619.7001000000005 10
f 4539//53 4541//53 4542//53
f 4542//53 4540//53 4539//53
v 4525.007514263933 -2622.3113179624843 0
v 4525.007514263933 -2622.3113179624843 10
f 4541//54 4543//54 4544//54
f 4544//54 4542//54 4541//54
v 4524.6386 -2625.1135000000004 0
v 4524.6386 -2625.1135000000004 10
f 4543//55 4545//55 4546//55
f 4546//55 4544//55 4543//55
v 4525.007514263933 -2627.9156820375165 0
v 4525.007514263933 -2627.9156820375165 10
f 4545//56 4547//56 4548//56
f 4548//56 4546//56 4545//56
v 4526.089116158307 -2630.5269000000003 0
v 4526.089116158307 -2630.5269000000003 10
f 4547//57 4549//57 4550//57
f 4550//57 4548//57 4547//57
v 4527.80969630145 -2632.769203698551 0
v 4527.80969630145 -2632.769203698551 10
f 4549//58 4551//58 4552//58
f 4552//58 4550//58 4549//58
v 4530.052 -2634.4897838416937 0
v 4530.052 -2634.4897838416937 10
f 4551//59 4553//59 4554//59
f 4554//59 4552//59 4551//59
f 4553//60 4507//60 4510//60
f 4510//60 4554//60 4553//60
v 4535.4652 -2671.4085999999998 0
v 4538.267382037516 -2671.0396857360665 0
v 4538.267382037516 -2671.0396857360665 10
f 4555//38 4556//38 4557//38
v 4535.4652 -2671.4085999999998 10
f 4557//38 4558//38 4555//38
v 4540.8786 -2669.958083841693 0
v 4540.8786 -2669.958083841693 10
f 4556//39 4559//39 4560//39
f 4560//39 4557//39 4556//39
v 4543.12090369855 -2668.2375036985504 0
v 4543.12090369855 -2668.2375036985504 10
f 4559//40 4561//40 4562//40
f 4562//40 4560//40 4559//40
v 4544.841483841693 -2665.9952 0
v 4544.841483841693 -2665.9952 10
f 4561//41 4563//41 4564//41
f 4564//41 4562//41 4561//41
v 4545.923085736066 -2663.383982037516 0
v 4545.923085736066 -2663.383982037516 10
f 4563//42 4565//42 4566//42
f 4566//42 4564//42 4563//42
v 4546.2919999999995 -2660.5818 0
v 4546.2919999999995 -2660.5818 10
f 4565//43 4567//43 4568//43
f 4568//43 4566//43 4565//43
v 4545.923085736066 -2657.779617962484 0
v 4545.923085736066 -2657.779617962484 10
f 4567//44 4569//44 4570//44
f 4570//44 4568//44 4567//44
v 4544.841483841693 -2655.1684 0
v 4544.841483841693 -2655.1684 10
f 4569//45 4571//45 4572//45
f 4572//45 4570//45 4569//45
v 4543.12090369855 -2652.9260963014494 0
v 4543.12090369855 -2652.9260963014494 10
f 4571//46 4573//46 4574//46
f 4574//46 4572//46 4571//46
v 4540.8786 -2651.2055161583066 0
v 4540.8786 -2651.2055161583066 10
f 4573//47 4575//47 4576//47
f 4576//47 4574//47 4573//47
v 4538.267382037516 -2650.1239142639333 0
v 4538.267382037516 -2650.1239142639333 10
f 4575//48 4577//48 4578//48
f 4578//48 4576//48 4575//48
v 4535.4652 -2649.755 0
v 4535.4652 -2649.755 10
f 4577//49 4579//49 4580//49
f 4580//49 4578//49 4577//49
v 4532.6630179624835 -2650.1239142639333 0
v 4532.6630179624835 -2650.1239142639333 10
f 4579//50 4581//50 4582//50
f 4582//50 4580//50 4579//50
v 4530.051799999999 -2651.2055161583066 0
v 4530.051799999999 -2651.2055161583066 10
f 4581//51 4583//51 4584//51
f 4584//51 4582//51 4581//51
v 4527.809496301449 -2652.9260963014494 0
v 4527.809496301449 -2652.9260963014494 10
f 4583//52 4585//52 4586//52
f 4586//52 4584//52 4583//52
v 4526.088916158306 -2655.1684 0
v 4526.088916158306 -2655.1684 10
f 4585//53 4587//53 4588//53
f 4588//53 4586//53 4585//53
v 4525.007314263933 -2657.779617962484 0
v 4525.007314263933 -2657.779617962484 10
f 4587//54 4589//54 4590//54
f 4590//54 4588//54 4587//54
v 4524.6384 -2660.5818 0
v 4524.6384 -2660.5818 10
f 4589//55 4591//55 4592//55
f 4592//55 4590//55 4589//55
v 4525.007314263933 -2663.383982037516 0
v 4525.007314263933 -2663.383982037516 10
f 4591//56 4593//56 4594//56
f 4594//56 4592//56 4591//56
v 4526.088916158306 -2665.9952 0
v 4526.088916158306 -2665.9952 10
f 4593//57 4595//57 4596//57
f 4596//57 4594//57 4593//57
v 4527.809496301449 -2668.2375036985504 0
v 4527.809496301449 -2668.2375036985504 10
f 4595//58 4597//58 4598//58
f 4598//58 4596//58 4595//58
v 4530.051799999999 -2669.958083841693 0
v 4530.051799999999 -2669.958083841693 10
f 4597//59 4599//59 4600//59
f 4600//59 4598//59 4597//59
v 4532.6630179624835 -2671.0396857360665 0
v 4532.6630179624835 -2671.0396857360665 10
f 4599//60 4601//60 4602//60
f 4602//60 4600//60 4599//60
f 4601//37 4555//37 4558//37
f 4558//37 4602//37 4601//37
v 4461.662517962484 -2670.965685736066 0
v 4464.4647 -2671.334599999999 0
v 4464.4647 -2671.334599999999 10
f 4603//37 4604//37 4605//37
v 4461.662517962484 -2670.965685736066 10
f 4605//37 4606//37 4603//37
v 4467.266882037517 -2670.965685736066 0
v 4467.266882037517 -2670.965685736066 10
f 4604//38 4607//38 4608//38
f 4608//38 4605//38 4604//38
v 4469.878100000001 -2669.8840838416927 0
v 4469.878100000001 -2669.8840838416927 10
f 4607//39 4609//39 4610//39
f 4610//39 4608//39 4607//39
v 4472.120403698551 -2668.16350369855 0
v 4472.120403698551 -2668.16350369855 10
f 4609//40 4611//40 4612//40
f 4612//40 4610//40 4609//40
v 4473.840983841694 -2665.9211999999993 0
v 4473.840983841694 -2665.9211999999993 10
f 4611//41 4613//41 4614//41
f 4614//41 4612//41 4611//41
v 4474.922585736067 -2663.3099820375155 0
v 4474.922585736067 -2663.3099820375155 10
f 4613//42 4615//42 4616//42
f 4616//42 4614//42 4613//42
v 4475.2915 -2660.5077999999994 0
v 4475.2915 -2660.5077999999994 10
f 4615//43 4617//43 4618//43
f 4618//43 4616//43 4615//43
v 4474.922585736067 -2657.7056179624833 0
v 4474.922585736067 -2657.7056179624833 10
f 4617//44 4619//44 4620//44
f 4620//44 4618//44 4617//44
v 4473.840983841694 -2655.0943999999995 0
v 4473.840983841694 -2655.0943999999995 10
f 4619//45 4621//45 4622//45
f 4622//45 4620//45 4619//45
v 4472.120403698551 -2652.852096301449 0
v 4472.120403698551 -2652.852096301449 10
f 4621//46 4623//46 4624//46
f 4624//46 4622//46 4621//46
v 4469.878100000001 -2651.131516158306 0
v 4469.878100000001 -2651.131516158306 10
f 4623//47 4625//47 4626//47
f 4626//47 4624//47 4623//47
v 4467.266882037517 -2650.049914263933 0
v 4467.266882037517 -2650.049914263933 10
f 4625//48 4627//48 4628//48
f 4628//48 4626//48 4625//48
v 4464.4647 -2649.6809999999996 0
v 4464.4647 -2649.6809999999996 10
f 4627//49 4629//49 4630//49
f 4630//49 4628//49 4627//49
v 4461.662517962484 -2650.049914263933 0
v 4461.662517962484 -2650.049914263933 10
f 4629//50 4631//50 4632//50
f 4632//50 4630//50 4629//50
v 4459.0513 -2651.131516158306 0
v 4459.0513 -2651.131516158306 10
f 4631//51 4633//51 4634//51
f 4634//51 4632//51 4631//51
v 4456.80899630145 -2652.852096301449 0
v 4456.80899630145 -2652.852096301449 10
f 4633//52 4635//52 4636//52
f 4636//52 4634//52 4633//52
v 4455.088416158307 -2655.0943999999995 0
v 4455.088416158307 -2655.0943999999995 10
f 4635//53 4637//53 4638//53
f 4638//53 4636//53 4635//53
v 4454.006814263934 -2657.7056179624833 0
v 4454.006814263934 -2657.7056179624833 10
f 4637//54 4639//54 4640//54
f 4640//54 4638//54 4637//54
v 4453.637900000001 -2660.5077999999994 0
v 4453.637900000001 -2660.5077999999994 10
f 4639//55 4641//55 4642//55
f 4642//55 4640//55 4639//55
v 4454.006814263934 -2663.3099820375155 0
v 4454.006814263934 -2663.3099820375155 10
f 4641//56 4643//56 4644//56
f 4644//56 4642//56 4641//56
v 4455.088416158307 -2665.9211999999993 0
v 4455.088416158307 -2665.9211999999993 10
f 4643//57 4645//57 4646//57
f 4646//57 4644//57 4643//57
v 4456.80899630145 -2668.16350369855 0
v 4456.80899630145 -2668.16350369855 10
f 4645//58 4647//58 4648//58
f 4648//58 4646//58 4645//58
v 4459.0513 -2669.8840838416927 0
v 4459.0513 -2669.8840838416927 10
f 4647//59 4649//59 4650//59
f 4650//59 4648//59 4647//59
f 4649//60 4603//60 4606//60
f 4606//60 4650//60 4649//60
v 4390.662317962484 -2670.948185736066 0
v 4393.4645 -2671.3170999999993 0
v 4393.4645 -2671.3170999999993 10
f 4651//37 4652//37 4653//37
v 4390.662317962484 -2670.948185736066 10
f 4653//37 4654//37 4651//37
v 4396.266682037516 -2670.948185736066 0
v 4396.266682037516 -2670.948185736066 10
f 4652//38 4655//38 4656//38
f 4656//38 4653//38 4652//38
v 4398.8779 -2669.866583841693 0
v 4398.8779 -2669.866583841693 10
f 4655//39 4657//39 4658//39
f 4658//39 4656//39 4655//39
v 4401.1202036985505 -2668.14600369855 0
v 4401.1202036985505 -2668.14600369855 10
f 4657//40 4659//40 4660//40
f 4660//40 4658//40 4657//40
v 4402.840783841693 -2665.9036999999994 0
v 4402.840783841693 -2665.9036999999994 10
f 4659//41 4661//41 4662//41
f 4662//41 4660//41 4659//41
v 4403.922385736067 -2663.2924820375156 0
v 4403.922385736067 -2663.2924820375156 10
f 4661//42 4663//42 4664//42
f 4664//42 4662//42 4661//42
v 4404.2913 -2660.4902999999995 0
v 4404.2913 -2660.4902999999995 10
f 4663//43 4665//43 4666//43
f 4666//43 4664//43 4663//43
v 4403.922385736067 -2657.6881179624834 0
v 4403.922385736067 -2657.6881179624834 10
f 4665//44 4667//44 4668//44
f 4668//44 4666//44 4665//44
v 4402.840783841693 -2655.0768999999996 0
v 4402.840783841693 -2655.0768999999996 10
f 4667//45 4669//45 4670//45
f 4670//45 4668//45 4667//45
v 4401.1202036985505 -2652.834596301449 0
v 4401.1202036985505 -2652.834596301449 10
f 4669//46 4671//46 4672//46
f 4672//46 4670//46 4669//46
v 4398.8779 -2651.114016158306 0
v 4398.8779 -2651.114016158306 10
f 4671//47 4673//47 4674//47
f 4674//47 4672//47 4671//47
v 4396.266682037516 -2650.032414263933 0
v 4396.266682037516 -2650.032414263933 10
f 4673//48 4675//48 4676//48
f 4676//48 4674//48 4673//48
v 4393.4645 -2649.6634999999997 0
v 4393.4645 -2649.6634999999997 10
f 4675//49 4677//49 4678//49
f 4678//49 4676//49 4675//49
v 4390.662317962484 -2650.032414263933 0
v 4390.662317962484 -2650.032414263933 10
f 4677//50 4679//50 4680//50
f 4680//50 4678//50 4677//50
v 4388.0511 -2651.114016158306 0
v 4388.0511 -2651.114016158306 10
f 4679//51 4681//51 4682//51
f 4682//51 4680//51 4679//51
v 4385.80879630145 -2652.834596301449 0
v 4385.80879630145 -2652.834596301449 10
f 4681//52 4683//52 4684//52
f 4684//52 4682//52 4681//52
v 4384.088216158307 -2655.0768999999996 0
v 4384.088216158307 -2655.0768999999996 10
f 4683//53 4685//53 4686//53
f 4686//53 4684//53 4683//53
v 4383.006614263933 -2657.6881179624834 0
v 4383.006614263933 -2657.6881179624834 10
f 4685//54 4687//54 4688//54
f 4688//54 4686//54 4685//54
v 4382.6377 -2660.4902999999995 0
v 4382.6377 -2660.4902999999995 10
f 4687//55 4689//55 4690//55
f 4690//55 4688//55 4687//55
v 4383.006614263933 -2663.2924820375156 0
v 4383.006614263933 -2663.2924820375156 10
f 4689//56 4691//56 4692//56
f 4692//56 4690//56 4689//56
v 4384.088216158307 -2665.9036999999994 0
v 4384.088216158307 -2665.9036999999994 10
f 4691//57 4693//57 4694//57
f 4694//57 4692//57 4691//57
v 4385.80879630145 -2668.14600369855 0
v 4385.80879630145 -2668.14600369855 10
f 4693//58 4695//58 4696//58
f 4696//58 4694//58 4693//58
v 4388.0511 -2669.866583841693 0
v 4388.0511 -2669.866583841693 10
f 4695//59 4697//59 4698//59
f 4698//59 4696//59 4695//59
f 4697//60 4651//60 4654//60
f 4654//60 4698//60 4697//60
v 3482.907450046573 -2828.759455269138 0
v 3483.891700046573 -2829.474554752327 0
v 3483.891700046573 -2829.474554752327 10
vn -7.1509948318907846 -9.842499999999745 0
f 4699//61 4700//61 4701//61
v 3482.907450046573 -2828.759455269138 10
f 4701//61 4702//61 4699//61
v 3485.108299953427 -2829.474554752327 0
v 3485.108299953427 -2829.474554752327 10
vn 0 -12.16599906853844 0
f 4700//62 4703//62 4704//62
f 4704//62 4701//62 4700//62
v 3486.092549953427 -2828.759455269138 0
v 3486.092549953427 -2828.759455269138 10
vn 7.1509948318907846 -9.842499999999745 0
f 4703//63 4705//63 4706//63
f 4706//63 4704//63 4703//63
v 3486.220585863647 -2828.3654012560855 0
v 3486.220585863647 -2828.3654012560855 10
vn 3.9405401305248233 -1.2803591022020555 0
f 4705//64 4707//64 4708//64
f 4708//64 4706//64 4705//64
v 3487.27246115019 -2828.550875249444 0
v 3487.27246115019 -2828.550875249444 10
vn -1.854739933583005 -10.518752865427814 0
f 4707//65 4709//65 4710//65
f 4710//65 4708//65 4707//65
v 3488.2053667890236 -2828.0122619277345 0
v 3488.2053667890236 -2828.0122619277345 10
vn 5.386133217093629 -9.329056388337449 0
f 4709//66 4711//66 4712//66
f 4712//66 4710//66 4709//66
v 3488.5737999999997 -2827 0
v 3488.5737999999997 -2827 10
vn 10.122619277344711 -3.684332109760362 0
f 4711//67 4713//67 4714//67
f 4714//67 4712//67 4711//67
v 3488.2053667890236 -2825.9877380722655 0
v 3488.2053667890236 -2825.9877380722655 10
f 4713//3 4715//3 4716//3
f 4716//3 4714//3 4713//3
v 3487.27246115019 -2825.449124750556 0
v 3487.27246115019 -2825.449124750556 10
f 4715//4 4717//4 4718//4
f 4718//4 4716//4 4715//4
v 3486.4685 -2825.5908847927763 0
v 3486.4685 -2825.5908847927763 10
vn -1.4176004222008487 8.039611501899344 0
f 4717//68 4719//68 4720//68
f 4720//68 4718//68 4717//68
v 3486.4685 -2765.3976 0
v 3486.4685 -2765.3976 10
vn 601.9328479277647 0 0
f 4719//69 4721//69 4722//69
f 4722//69 4720//69 4719//69
v 3486.092549953427 -2764.240544730862 0
v 3486.092549953427 -2764.240544730862 10
f 4721//26 4723//26 4724//26
f 4724//26 4722//26 4721//26
v 3485.108299953427 -2763.525445247673 0
v 3485.108299953427 -2763.525445247673 10
vn 7.1509948318907846 9.842499999999745 0
f 4723//70 4725//70 4726//70
f 4726//70 4724//70 4723//70
v 3483.891700046573 -2763.525445247673 0
v 3483.891700046573 -2763.525445247673 10
vn 0 12.16599906853844 0
f 4725//71 4727//71 4728//71
f 4728//71 4726//71 4725//71
v 3482.907450046573 -2764.240544730862 0
v 3482.907450046573 -2764.240544730862 10
vn -7.1509948318907846 9.842499999999745 0
f 4727//72 4729//72 4730//72
f 4730//72 4728//72 4727//72
v 3482.5315 -2765.3976 0
v 3482.5315 -2765.3976 10
f 4729//30 4731//30 4732//30
f 4732//30 4730//30 4729//30
v 3482.5315 -2827.6024 0
v 3482.5315 -2827.6024 10
vn -622.0480000000043 0 0
f 4731//73 4733//73 4734//73
f 4734//73 4732//73 4731//73
vn -11.570552691377998 -3.7595004657305253 0
f 4733//74 4699//74 4702//74
f 4702//74 4734//74 4733//74
v 3362.5673447308623 -2762.592549953427 0
v 3363.7244 -2762.9685 0
v 3363.7244 -2762.9685 10
vn -3.7595004657305253 -11.570552691377998 0
f 4735//75 4736//75 4737//75
v 3362.5673447308623 -2762.592549953427 10
f 4737//75 4738//75 4735//75
v 3454.2756 -2762.9685 0
v 3454.2756 -2762.9685 10
vn 0 -905.5119999999988 0
f 4736//76 4739//76 4740//76
f 4740//76 4737//76 4736//76
v 3455.4326552691377 -2762.592549953427 0
v 3455.4326552691377 -2762.592549953427 10
vn 3.7595004657305253 -11.570552691377998 0
f 4739//77 4741//77 4742//77
f 4742//77 4740//77 4739//77
v 3456.147754752327 -2761.608299953427 0
v 3456.147754752327 -2761.608299953427 10
vn 9.842499999999745 -7.1509948318907846 0
f 4741//78 4743//78 4744//78
f 4744//78 4742//78 4741//78
v 3456.147754752327 -2760.391700046573 0
v 3456.147754752327 -2760.391700046573 10
vn 12.16599906853844 0 0
f 4743//79 4745//79 4746//79
f 4746//79 4744//79 4743//79
v 3455.4326552691377 -2759.407450046573 0
v 3455.4326552691377 -2759.407450046573 10
vn 9.842499999999745 7.1509948318907846 0
f 4745//80 4747//80 4748//80
f 4748//80 4746//80 4745//80
v 3454.2756 -2759.0315 0
v 3454.2756 -2759.0315 10
vn 3.7595004657305253 11.570552691377998 0
f 4747//81 4749//81 4750//81
f 4750//81 4748//81 4747//81
v 3363.7244 -2759.0315 0
v 3363.7244 -2759.0315 10
vn 0 905.5119999999988 0
f 4749//82 4751//82 4752//82
f 4752//82 4750//82 4749//82
v 3362.5673447308623 -2759.407450046573 0
v 3362.5673447308623 -2759.407450046573 10
vn -3.7595004657305253 11.570552691377998 0
f 4751//83 4753//83 4754//83
f 4754//83 4752//83 4751//83
v 3361.852245247673 -2760.391700046573 0
v 3361.852245247673 -2760.391700046573 10
vn -9.842499999999745 7.1509948318907846 0
f 4753//84 4755//84 4756//84
f 4756//84 4754//84 4753//84
v 3361.852245247673 -2761.608299953427 0
v 3361.852245247673 -2761.608299953427 10
vn -12.16599906853844 0 0
f 4755//85 4757//85 4758//85
f 4758//85 4756//85 4755//85
vn -9.842499999999745 -7.1509948318907846 0
f 4757//86 4735//86 4738//86
f 4738//86 4758//86 4757//86
v 3423.6082999534265 -3305.1634547523267 0
v 3424.5925499534264 -3304.4483552691377 0
v 3424.5925499534264 -3304.4483552691377 10
f 4759//63 4760//63 4761//63
v 3423.6082999534265 -3305.1634547523267 10
f 4761//63 4762//63 4759//63
v 3424.9684999999995 -3303.2913 0
v 3424.9684999999995 -3303.2913 10
vn 11.570552691377998 -3.7595004657305253 0
f 4760//87 4763//87 4764//87
f 4764//87 4761//87 4760//87
v 3424.9684999999995 -3214.7087 0
v 3424.9684999999995 -3214.7087 10
vn 885.8259999999973 0 0
f 4763//88 4765//88 4766//88
f 4766//88 4764//88 4763//88
v 3424.5925499534264 -3213.5516447308623 0
v 3424.5925499534264 -3213.5516447308623 10
f 4765//26 4767//26 4768//26
f 4768//26 4766//26 4765//26
v 3423.6082999534265 -3212.8365452476733 0
v 3423.6082999534265 -3212.8365452476733 10
f 4767//70 4769//70 4770//70
f 4770//70 4768//70 4767//70
v 3422.3917000465726 -3212.8365452476733 0
v 3422.3917000465726 -3212.8365452476733 10
f 4769//71 4771//71 4772//71
f 4772//71 4770//71 4769//71
v 3421.4074500465726 -3213.5516447308623 0
v 3421.4074500465726 -3213.5516447308623 10
f 4771//72 4773//72 4774//72
f 4774//72 4772//72 4771//72
v 3421.0314999999996 -3214.7087 0
v 3421.0314999999996 -3214.7087 10
f 4773//30 4775//30 4776//30
f 4776//30 4774//30 4773//30
v 3421.0314999999996 -3303.2913 0
v 3421.0314999999996 -3303.2913 10
vn -885.8259999999973 0 0
f 4775//89 4777//89 4778//89
f 4778//89 4776//89 4775//89
v 3421.4074500465726 -3304.4483552691377 0
v 3421.4074500465726 -3304.4483552691377 10
f 4777//74 4779//74 4780//74
f 4780//74 4778//74 4777//74
v 3422.3917000465726 -3305.1634547523267 0
v 3422.3917000465726 -3305.1634547523267 10
f 4779//61 4781//61 4782//61
f 4782//61 4780//61 4779//61
f 4781//62 4759//62 4762//62
f 4762//62 4782//62 4781//62
v 3519.5711783109678 -2828.378410816257 0
v 3520.391700046573 -2828.974554752327 0
v 3520.391700046573 -2828.974554752327 10
vn -5.961439360698932 -8.205217356053254 0
f 4783//90 4784//90 4785//90
v 3519.5711783109678 -2828.378410816257 10
f 4785//90 4786//90 4783//90
v 3521.608299953427 -2828.974554752327 0
v 3521.608299953427 -2828.974554752327 10
f 4784//62 4787//62 4788//62
f 4788//62 4785//62 4784//62
v 3522.592549953427 -2828.259455269138 0
v 3522.592549953427 -2828.259455269138 10
f 4787//63 4789//63 4790//63
f 4790//63 4788//63 4787//63
v 3522.9685 -2827.1024 0
v 3522.9685 -2827.1024 10
f 4789//87 4791//87 4792//87
f 4792//87 4790//87 4789//87
v 3522.9685 -2764.8976 0
v 3522.9685 -2764.8976 10
vn 622.0480000000043 0 0
f 4791//91 4793//91 4794//91
f 4794//91 4792//91 4791//91
v 3522.592549953427 -2763.740544730862 0
v 3522.592549953427 -2763.740544730862 10
f 4793//26 4795//26 4796//26
f 4796//26 4794//26 4793//26
v 3521.608299953427 -2763.025445247673 0
v 3521.608299953427 -2763.025445247673 10
f 4795//70 4797//70 4798//70
f 4798//70 4796//70 4795//70
v 3520.391700046573 -2763.025445247673 0
v 3520.391700046573 -2763.025445247673 10
f 4797//71 4799//71 4800//71
f 4800//71 4798//71 4797//71
v 3519.407450046573 -2763.740544730862 0
v 3519.407450046573 -2763.740544730862 10
f 4799//72 4801//72 4802//72
f 4802//72 4800//72 4799//72
v 3519.0315 -2764.8976 0
v 3519.0315 -2764.8976 10
f 4801//30 4803//30 4804//30
f 4804//30 4802//30 4801//30
v 3519.0315 -2825.491612702637 0
v 3519.0315 -2825.491612702637 10
vn -605.9401270263743 0 0
f 4803//92 4805//92 4806//92
f 4806//92 4804//92 4803//92
v 3518.2115999999996 -2825.6361831941203 0
v 3518.2115999999996 -2825.6361831941203 10
vn -1.4457049148313672 8.199000000004162 0
f 4805//93 4807//93 4808//93
f 4808//93 4806//93 4805//93
v 3517.5191720607863 -2826.4613866782906 0
v 3517.5191720607863 -2826.4613866782906 10
f 4807//6 4809//6 4810//6
f 4810//6 4808//6 4807//6
v 3517.5191720607863 -2827.5386133217094 0
v 3517.5191720607863 -2827.5386133217094 10
f 4809//12 4811//12 4812//12
f 4812//12 4810//12 4809//12
v 3518.2115999999996 -2828.3638168058797 0
v 3518.2115999999996 -2828.3638168058797 10
f 4811//13 4813//13 4814//13
f 4814//13 4812//13 4811//13
v 3519.27246115019 -2828.550875249444 0
v 3519.27246115019 -2828.550875249444 10
f 4813//14 4815//14 4816//14
f 4816//14 4814//14 4813//14
vn 1.7246443318663296 -2.9871716077786914 0
f 4815//94 4783//94 4786//94
f 4786//94 4816//94 4815//94
v 3360.4074500465726 -3093.964155269138 0
v 3361.3917000465726 -3094.679254752327 0
v 3361.3917000465726 -3094.679254752327 10
f 4817//61 4818//61 4819//61
v 3360.4074500465726 -3093.964155269138 10
f 4819//61 4820//61 4817//61
v 3362.6082999534265 -3094.679254752327 0
v 3362.6082999534265 -3094.679254752327 10
f 4818//62 4821//62 4822//62
f 4822//62 4819//62 4818//62
v 3363.5925499534264 -3093.964155269138 0
v 3363.5925499534264 -3093.964155269138 10
f 4821//63 4823//63 4824//63
f 4824//63 4822//63 4821//63
v 3363.9684999999995 -3092.8071 0
v 3363.9684999999995 -3092.8071 10
f 4823//87 4825//87 4826//87
f 4826//87 4824//87 4823//87
v 3363.9684999999995 -3006.1929 0
v 3363.9684999999995 -3006.1929 10
vn 866.1419999999998 0 0
f 4825//95 4827//95 4828//95
f 4828//95 4826//95 4825//95
v 3363.5925499534264 -3005.035844730862 0
v 3363.5925499534264 -3005.035844730862 10
f 4827//26 4829//26 4830//26
f 4830//26 4828//26 4827//26
v 3362.6082999534265 -3004.320745247673 0
v 3362.6082999534265 -3004.320745247673 10
f 4829//70 4831//70 4832//70
f 4832//70 4830//70 4829//70
v 3361.3917000465726 -3004.320745247673 0
v 3361.3917000465726 -3004.320745247673 10
f 4831//71 4833//71 4834//71
f 4834//71 4832//71 4831//71
v 3360.4074500465726 -3005.035844730862 0
v 3360.4074500465726 -3005.035844730862 10
f 4833//72 4835//72 4836//72
f 4836//72 4834//72 4833//72
v 3360.0314999999996 -3006.1929 0
v 3360.0314999999996 -3006.1929 10
f 4835//30 4837//30 4838//30
f 4838//30 4836//30 4835//30
v 3360.0314999999996 -3092.8071 0
v 3360.0314999999996 -3092.8071 10
vn -866.1419999999998 0 0
f 4837//96 4839//96 4840//96
f 4840//96 4838//96 4837//96
f 4839//74 4817//74 4820//74
f 4820//74 4840//74 4839//74
v 3446.3386000000005 -2924.4684999999995 0
v 3447.4956552691383 -2924.0925499534264 0
v 3447.4956552691383 -2924.0925499534264 10
f 4841//77 4842//77 4843//77
v 3446.3386000000005 -2924.4684999999995 10
f 4843//77 4844//77 4841//77
v 3448.2107547523274 -2923.1082999534265 0
v 3448.2107547523274 -2923.1082999534265 10
f 4842//78 4845//78 4846//78
f 4846//78 4843//78 4842//78
v 3448.2107547523274 -2921.8917000465726 0
v 3448.2107547523274 -2921.8917000465726 10
f 4845//79 4847//79 4848//79
f 4848//79 4846//79 4845//79
v 3447.4956552691383 -2920.9074500465726 0
v 3447.4956552691383 -2920.9074500465726 10
f 4847//80 4849//80 4850//80
f 4850//80 4848//80 4847//80
v 3446.3386000000005 -2920.5314999999996 0
v 3446.3386000000005 -2920.5314999999996 10
f 4849//81 4851//81 4852//81
f 4852//81 4850//81 4849//81
v 3363.6614000000004 -2920.5314999999996 0
v 3363.6614000000004 -2920.5314999999996 10
vn 0 826.7720000000008 0
f 4851//97 4853//97 4854//97
f 4854//97 4852//97 4851//97
v 3362.5043447308626 -2920.9074500465726 0
v 3362.5043447308626 -2920.9074500465726 10
f 4853//83 4855//83 4856//83
f 4856//83 4854//83 4853//83
v 3361.7892452476735 -2921.8917000465726 0
v 3361.7892452476735 -2921.8917000465726 10
f 4855//84 4857//84 4858//84
f 4858//84 4856//84 4855//84
v 3361.7892452476735 -2923.1082999534265 0
v 3361.7892452476735 -2923.1082999534265 10
f 4857//85 4859//85 4860//85
f 4860//85 4858//85 4857//85
v 3362.5043447308626 -2924.0925499534264 0
v 3362.5043447308626 -2924.0925499534264 10
f 4859//86 4861//86 4862//86
f 4862//86 4860//86 4859//86
v 3363.6614000000004 -2924.4684999999995 0
v 3363.6614000000004 -2924.4684999999995 10
f 4861//75 4863//75 4864//75
f 4864//75 4862//75 4861//75
vn 0 -826.7720000000008 0
f 4863//98 4841//98 4844//98
f 4844//98 4864//98 4863//98
v 4159.901600000001 -2900.9684999999995 0
v 4161.058655269138 -2900.5925499534264 0
v 4161.058655269138 -2900.5925499534264 10
vn 3.7595004657305253 -11.57055269137345 0
f 4865//99 4866//99 4867//99
v 4159.901600000001 -2900.9684999999995 10
f 4867//99 4868//99 4865//99
v 4161.773754752328 -2899.6082999534265 0
v 4161.773754752328 -2899.6082999534265 10
vn 9.842499999999745 -7.1509948318998795 0
f 4866//100 4869//100 4870//100
f 4870//100 4867//100 4866//100
v 4161.773754752328 -2898.3917000465726 0
v 4161.773754752328 -2898.3917000465726 10
f 4869//79 4871//79 4872//79
f 4872//79 4870//79 4869//79
v 4161.058655269138 -2897.4074500465726 0
v 4161.058655269138 -2897.4074500465726 10
vn 9.842499999999745 7.1509948318998795 0
f 4871//101 4873//101 4874//101
f 4874//101 4872//101 4871//101
v 4159.901600000001 -2897.0314999999996 0
v 4159.901600000001 -2897.0314999999996 10
vn 3.7595004657305253 11.57055269137345 0
f 4873//102 4875//102 4876//102
f 4876//102 4874//102 4873//102
v 4085.0984 -2897.0314999999996 0
v 4085.0984 -2897.0314999999996 10
vn 0 748.032000000012 0
f 4875//103 4877//103 4878//103
f 4878//103 4876//103 4875//103
v 4083.941344730862 -2897.4074500465726 0
v 4083.941344730862 -2897.4074500465726 10
f 4877//83 4879//83 4880//83
f 4880//83 4878//83 4877//83
v 4083.226245247673 -2898.3917000465726 0
v 4083.226245247673 -2898.3917000465726 10
f 4879//84 4881//84 4882//84
f 4882//84 4880//84 4879//84
v 4083.226245247673 -2899.6082999534265 0
v 4083.226245247673 -2899.6082999534265 10
f 4881//85 4883//85 4884//85
f 4884//85 4882//85 4881//85
v 4083.941344730862 -2900.5925499534264 0
v 4083.941344730862 -2900.5925499534264 10
f 4883//86 4885//86 4886//86
f 4886//86 4884//86 4883//86
v 4085.0984 -2900.9684999999995 0
v 4085.0984 -2900.9684999999995 10
f 4885//75 4887//75 4888//75
f 4888//75 4886//75 4885//75
vn 0 -748.032000000012 0
f 4887//104 4865//104 4868//104
f 4868//104 4888//104 4887//104
v 4359.9016 -2900.9684999999995 0
v 4361.0586552691375 -2900.5925499534264 0
v 4361.0586552691375 -2900.5925499534264 10
f 4889//99 4890//99 4891//99
v 4359.9016 -2900.9684999999995 10
f 4891//99 4892//99 4889//99
v 4361.7737547523275 -2899.6082999534265 0
v 4361.7737547523275 -2899.6082999534265 10
f 4890//100 4893//100 4894//100
f 4894//100 4891//100 4890//100
v 4361.7737547523275 -2898.3917000465726 0
v 4361.7737547523275 -2898.3917000465726 10
f 4893//79 4895//79 4896//79
f 4896//79 4894//79 4893//79
v 4361.0586552691375 -2897.4074500465726 0
v 4361.0586552691375 -2897.4074500465726 10
f 4895//101 4897//101 4898//101
f 4898//101 4896//101 4895//101
v 4359.9016 -2897.0314999999996 0
v 4359.9016 -2897.0314999999996 10
f 4897//102 4899//102 4900//102
f 4900//102 4898//102 4897//102
v 4285.0984 -2897.0314999999996 0
v 4285.0984 -2897.0314999999996 10
vn 0 748.0320000000029 0
f 4899//105 4901//105 4902//105
f 4902//105 4900//105 4899//105
v 4283.9413447308625 -2897.4074500465726 0
v 4283.9413447308625 -2897.4074500465726 10
vn -3.7595004657305253 11.57055269137345 0
f 4901//106 4903//106 4904//106
f 4904//106 4902//106 4901//106
v 4283.2262452476725 -2898.3917000465726 0
v 4283.2262452476725 -2898.3917000465726 10
vn -9.842499999999745 7.1509948318998795 0
f 4903//107 4905//107 4906//107
f 4906//107 4904//107 4903//107
v 4283.2262452476725 -2899.6082999534265 0
v 4283.2262452476725 -2899.6082999534265 10
f 4905//85 4907//85 4908//85
f 4908//85 4906//85 4905//85
v 4283.9413447308625 -2900.5925499534264 0
v 4283.9413447308625 -2900.5925499534264 10
vn -9.842499999999745 -7.1509948318998795 0
f 4907//108 4909//108 4910//108
f 4910//108 4908//108 4907//108
v 4285.0984 -2900.9684999999995 0
v 4285.0984 -2900.9684999999995 10
vn -3.7595004657305253 -11.57055269137345 0
f 4909//109 4911//109 4912//109
f 4912//109 4910//109 4909//109
vn 0 -748.0320000000029 0
f 4911//110 4889//110 4892//110
f 4892//110 4912//110 4911//110
v 4738.9413447308625 -2900.5925499534264 0
v 4740.0984 -2900.9684999999995 0
v 4740.0984 -2900.9684999999995 10
f 4913//109 4914//109 4915//109
v 4738.9413447308625 -2900.5925499534264 10
f 4915//109 4916//109 4913//109
v 4814.9016 -2900.9684999999995 0
v 4814.9016 -2900.9684999999995 10
f 4914//110 4917//110 4918//110
f 4918//110 4915//110 4914//110
v 4816.0586552691375 -2900.5925499534264 0
v 4816.0586552691375 -2900.5925499534264 10
f 4917//99 4919//99 4920//99
f 4920//99 4918//99 4917//99
v 4816.7737547523275 -2899.6082999534265 0
v 4816.7737547523275 -2899.6082999534265 10
f 4919//100 4921//100 4922//100
f 4922//100 4920//100 4919//100
v 4816.7737547523275 -2898.3917000465726 0
v 4816.7737547523275 -2898.3917000465726 10
f 4921//79 4923//79 4924//79
f 4924//79 4922//79 4921//79
v 4816.0586552691375 -2897.4074500465726 0
v 4816.0586552691375 -2897.4074500465726 10
f 4923//101 4925//101 4926//101
f 4926//101 4924//101 4923//101
v 4814.9016 -2897.0314999999996 0
v 4814.9016 -2897.0314999999996 10
f 4925//102 4927//102 4928//102
f 4928//102 4926//102 4925//102
v 4740.0984 -2897.0314999999996 0
v 4740.0984 -2897.0314999999996 10
f 4927//105 4929//105 4930//105
f 4930//105 4928//105 4927//105
v 4738.9413447308625 -2897.4074500465726 0
v 4738.9413447308625 -2897.4074500465726 10
f 4929//106 4931//106 4932//106
f 4932//106 4930//106 4929//106
v 4738.2262452476725 -2898.3917000465726 0
v 4738.2262452476725 -2898.3917000465726 10
f 4931//107 4933//107 4934//107
f 4934//107 4932//107 4931//107
v 4738.2262452476725 -2899.6082999534265 0
v 4738.2262452476725 -2899.6082999534265 10
f 4933//85 4935//85 4936//85
f 4936//85 4934//85 4933//85
f 4935//108 4913//108 4916//108
f 4916//108 4936//108 4935//108
v 4614.9016 -2900.9684999999995 0
v 4616.0586552691375 -2900.5925499534264 0
v 4616.0586552691375 -2900.5925499534264 10
f 4937//99 4938//99 4939//99
v 4614.9016 -2900.9684999999995 10
f 4939//99 4940//99 4937//99
v 4616.7737547523275 -2899.6082999534265 0
v 4616.7737547523275 -2899.6082999534265 10
f 4938//100 4941//100 4942//100
f 4942//100 4939//100 4938//100
v 4616.7737547523275 -2898.3917000465726 0
v 4616.7737547523275 -2898.3917000465726 10
f 4941//79 4943//79 4944//79
f 4944//79 4942//79 4941//79
v 4616.0586552691375 -2897.4074500465726 0
v 4616.0586552691375 -2897.4074500465726 10
f 4943//101 4945//101 4946//101
f 4946//101 4944//101 4943//101
v 4614.9016 -2897.0314999999996 0
v 4614.9016 -2897.0314999999996 10
f 4945//102 4947//102 4948//102
f 4948//102 4946//102 4945//102
v 4540.0984 -2897.0314999999996 0
v 4540.0984 -2897.0314999999996 10
f 4947//105 4949//105 4950//105
f 4950//105 4948//105 4947//105
v 4538.9413447308625 -2897.4074500465726 0
v 4538.9413447308625 -2897.4074500465726 10
f 4949//106 4951//106 4952//106
f 4952//106 4950//106 4949//106
v 4538.2262452476725 -2898.3917000465726 0
v 4538.2262452476725 -2898.3917000465726 10
f 4951//107 4953//107 4954//107
f 4954//107 4952//107 4951//107
v 4538.2262452476725 -2899.6082999534265 0
v 4538.2262452476725 -2899.6082999534265 10
f 4953//85 4955//85 4956//85
f 4956//85 4954//85 4953//85
v 4538.9413447308625 -2900.5925499534264 0
v 4538.9413447308625 -2900.5925499534264 10
f 4955//108 4957//108 4958//108
f 4958//108 4956//108 4955//108
v 4540.0984 -2900.9684999999995 0
v 4540.0984 -2900.9684999999995 10
f 4957//109 4959//109 4960//109
f 4960//109 4958//109 4957//109
f 4959//110 4937//110 4940//110
f 4940//110 4960//110 4959//110
v 4638.9413447308625 -2900.5925499534264 0
v 4640.0984 -2900.9684999999995 0
v 4640.0984 -2900.9684999999995 10
f 4961//109 4962//109 4963//109
v 4638.9413447308625 -2900.5925499534264 10
f 4963//109 4964//109 4961//109
v 4714.9016 -2900.9684999999995 0
v 4714.9016 -2900.9684999999995 10
f 4962//110 4965//110 4966//110
f 4966//110 4963//110 4962//110
v 4716.0586552691375 -2900.5925499534264 0
v 4716.0586552691375 -2900.5925499534264 10
f 4965//99 4967//99 4968//99
f 4968//99 4966//99 4965//99
v 4716.7737547523275 -2899.6082999534265 0
v 4716.7737547523275 -2899.6082999534265 10
f 4967//100 4969//100 4970//100
f 4970//100 4968//100 4967//100
v 4716.7737547523275 -2898.3917000465726 0
v 4716.7737547523275 -2898.3917000465726 10
f 4969//79 4971//79 4972//79
f 4972//79 4970//79 4969//79
v 4716.0586552691375 -2897.4074500465726 0
v 4716.0586552691375 -2897.4074500465726 10
f 4971//101 4973//101 4974//101
f 4974//101 4972//101 4971//101
v 4714.9016 -2897.0314999999996 0
v 4714.9016 -2897.0314999999996 10
f 4973//102 4975//102 4976//102
f 4976//102 4974//102 4973//102
v 4640.0984 -2897.0314999999996 0
v 4640.0984 -2897.0314999999996 10
f 4975//105 4977//105 4978//105
f 4978//105 4976//105 4975//105
v 4638.9413447308625 -2897.4074500465726 0
v 4638.9413447308625 -2897.4074500465726 10
f 4977//106 4979//106 4980//106
f 4980//106 4978//106 4977//106
v 4638.2262452476725 -2898.3917000465726 0
v 4638.2262452476725 -2898.3917000465726 10
f 4979//107 4981//107 4982//107
f 4982//107 4980//107 4979//107
v 4638.2262452476725 -2899.6082999534265 0
v 4638.2262452476725 -2899.6082999534265 10
f 4981//85 4983//85 4984//85
f 4984//85 4982//85 4981//85
f 4983//108 4961//108 4964//108
f 4964//108 4984//108 4983//108
v 4259.9016 -2900.9684999999995 0
v 4261.0586552691375 -2900.5925499534264 0
v 4261.0586552691375 -2900.5925499534264 10
f 4985//99 4986//99 4987//99
v 4259.9016 -2900.9684999999995 10
f 4987//99 4988//99 4985//99
v 4261.7737547523275 -2899.6082999534265 0
v 4261.7737547523275 -2899.6082999534265 10
f 4986//100 4989//100 4990//100
f 4990//100 4987//100 4986//100
v 4261.7737547523275 -2898.3917000465726 0
v 4261.7737547523275 -2898.3917000465726 10
f 4989//79 4991//79 4992//79
f 4992//79 4990//79 4989//79
v 4261.0586552691375 -2897.4074500465726 0
v 4261.0586552691375 -2897.4074500465726 10
f 4991//101 4993//101 4994//101
f 4994//101 4992//101 4991//101
v 4259.9016 -2897.0314999999996 0
v 4259.9016 -2897.0314999999996 10
f 4993//102 4995//102 4996//102
f 4996//102 4994//102 4993//102
v 4185.0984 -2897.0314999999996 0
v 4185.0984 -2897.0314999999996 10
f 4995//105 4997//105 4998//105
f 4998//105 4996//105 4995//105
v 4183.9413447308625 -2897.4074500465726 0
v 4183.9413447308625 -2897.4074500465726 10
f 4997//106 4999//106 5000//106
f 5000//106 4998//106 4997//106
v 4183.2262452476725 -2898.3917000465726 0
v 4183.2262452476725 -2898.3917000465726 10
f 4999//107 5001//107 5002//107
f 5002//107 5000//107 4999//107
v 4183.2262452476725 -2899.6082999534265 0
v 4183.2262452476725 -2899.6082999534265 10
f 5001//85 5003//85 5004//85
f 5004//85 5002//85 5001//85
v 4183.9413447308625 -2900.5925499534264 0
v 4183.9413447308625 -2900.5925499534264 10
f 5003//108 5005//108 5006//108
f 5006//108 5004//108 5003//108
v 4185.0984 -2900.9684999999995 0
v 4185.0984 -2900.9684999999995 10
f 5005//109 5007//109 5008//109
f 5008//109 5006//109 5005//109
f 5007//110 4985//110 4988//110
f 4988//110 5008//110 5007//110
v 4438.9413447308625 -2900.5925499534264 0
v 4440.0984 -2900.9684999999995 0
v 4440.0984 -2900.9684999999995 10
f 5009//109 5010//109 5011//109
v 4438.9413447308625 -2900.5925499534264 10
f 5011//109 5012//109 5009//109
v 4514.9016 -2900.9684999999995 0
v 4514.9016 -2900.9684999999995 10
f 5010//110 5013//110 5014//110
f 5014//110 5011//110 5010//110
v 4516.0586552691375 -2900.5925499534264 0
v 4516.0586552691375 -2900.5925499534264 10
f 5013//99 5015//99 5016//99
f 5016//99 5014//99 5013//99
v 4516.7737547523275 -2899.6082999534265 0
v 4516.7737547523275 -2899.6082999534265 10
f 5015//100 5017//100 5018//100
f 5018//100 5016//100 5015//100
v 4516.7737547523275 -2898.3917000465726 0
v 4516.7737547523275 -2898.3917000465726 10
f 5017//79 5019//79 5020//79
f 5020//79 5018//79 5017//79
v 4516.0586552691375 -2897.4074500465726 0
v 4516.0586552691375 -2897.4074500465726 10
f 5019//101 5021//101 5022//101
f 5022//101 5020//101 5019//101
v 4514.9016 -2897.0314999999996 0
v 4514.9016 -2897.0314999999996 10
f 5021//102 5023//102 5024//102
f 5024//102 5022//102 5021//102
v 4440.0984 -2897.0314999999996 0
v 4440.0984 -2897.0314999999996 10
f 5023//105 5025//105 5026//105
f 5026//105 5024//105 5023//105
v 4438.9413447308625 -2897.4074500465726 0
v 4438.9413447308625 -2897.4074500465726 10
f 5025//106 5027//106 5028//106
f 5028//106 5026//106 5025//106
v 4438.2262452476725 -2898.3917000465726 0
v 4438.2262452476725 -2898.3917000465726 10
f 5027//107 5029//107 5030//107
f 5030//107 5028//107 5027//107
v 4438.2262452476725 -2899.6082999534265 0
v 4438.2262452476725 -2899.6082999534265 10
f 5029//85 5031//85 5032//85
f 5032//85 5030//85 5029//85
f 5031//108 5009//108 5012//108
f 5012//108 5032//108 5031//108
v 3423.6082999534265 -3405.273754752327 0
v 3424.5925499534264 -3404.558655269138 0
v 3424.5925499534264 -3404.558655269138 10
f 5033//63 5034//63 5035//63
v 3423.6082999534265 -3405.273754752327 10
f 5035//63 5036//63 5033//63
v 3424.9684999999995 -3403.4016 0
v 3424.9684999999995 -3403.4016 10
f 5034//87 5037//87 5038//87
f 5038//87 5035//87 5034//87
v 3424.9684999999995 -3328.5984 0
v 3424.9684999999995 -3328.5984 10
vn 748.0320000000029 0 0
f 5037//111 5039//111 5040//111
f 5040//111 5038//111 5037//111
v 3424.5925499534237 -3327.4413447308584 5
vn 11.570552691414377 3.75950046575781 0
f 5041//112 5040//112 5039//112
v 3423.6082999534265 -3326.726245247673 0
v 3423.6082999534265 -3326.726245247673 10
vn 7.150994831854405 9.84249999997246 0
f 5041//113 5042//113 5043//113
v 3422.3917000465726 -3326.726245247673 0
v 3422.3917000465726 -3326.726245247673 10
f 5042//71 5044//71 5045//71
f 5045//71 5043//71 5042//71
v 3421.4074500465695 -3327.441344730865 5
vn -7.150994831918069 9.842500000031578 0
f 5046//114 5045//114 5044//114
v 3421.0314999999996 -3328.5984 0
v 3421.0314999999996 -3328.5984 10
vn -11.570552691350713 3.759500465698693 0
f 5046//115 5047//115 5048//115
v 3421.0314999999996 -3403.4016 0
v 3421.0314999999996 -3403.4016 10
vn -748.0320000000029 0 0
f 5047//116 5049//116 5050//116
f 5050//116 5048//116 5047//116
v 3421.4074500465726 -3404.558655269138 0
v 3421.4074500465726 -3404.558655269138 10
f 5049//74 5051//74 5052//74
f 5052//74 5050//74 5049//74
v 3422.3917000465726 -3405.273754752327 0
v 3422.3917000465726 -3405.273754752327 10
f 5051//61 5053//61 5054//61
f 5054//61 5052//61 5051//61
f 5053//62 5033//62 5036//62
f 5036//62 5054//62 5053//62
v 3912.907450046573 -2800.058655269138 0
v 3913.891700046573 -2800.773754752327 0
v 3913.891700046573 -2800.773754752327 10
f 5055//61 5056//61 5057//61
v 3912.907450046573 -2800.058655269138 10
f 5057//61 5058//61 5055//61
v 3915.108299953427 -2800.773754752327 0
v 3915.108299953427 -2800.773754752327 10
f 5056//62 5059//62 5060//62
f 5060//62 5057//62 5056//62
v 3916.092549953427 -2800.058655269138 0
v 3916.092549953427 -2800.058655269138 10
f 5059//63 5061//63 5062//63
f 5062//63 5060//63 5059//63
v 3916.4685 -2798.9016 0
v 3916.4685 -2798.9016 10
f 5061//87 5063//87 5064//87
f 5064//87 5062//87 5061//87
v 3916.4685 -2724.0984 0
v 3916.4685 -2724.0984 10
f 5063//111 5065//111 5066//111
f 5066//111 5064//111 5063//111
v 3916.092549953427 -2722.941344730862 0
v 3916.092549953427 -2722.941344730862 10
f 5065//26 5067//26 5068//26
f 5068//26 5066//26 5065//26
v 3915.108299953427 -2722.226245247673 0
v 3915.108299953427 -2722.226245247673 10
f 5067//70 5069//70 5070//70
f 5070//70 5068//70 5067//70
v 3913.891700046573 -2722.226245247673 0
v 3913.891700046573 -2722.226245247673 10
f 5069//71 5071//71 5072//71
f 5072//71 5070//71 5069//71
v 3912.907450046573 -2722.941344730862 0
v 3912.907450046573 -2722.941344730862 10
f 5071//72 5073//72 5074//72
f 5074//72 5072//72 5071//72
v 3912.5315 -2724.0984 0
v 3912.5315 -2724.0984 10
f 5073//30 5075//30 5076//30
f 5076//30 5074//30 5073//30
v 3912.5315 -2798.9016 0
v 3912.5315 -2798.9016 10
f 5075//116 5077//116 5078//116
f 5078//116 5076//116 5075//116
f 5077//74 5055//74 5058//74
f 5058//74 5078//74 5077//74
v 3885.608299953427 -2801.273754752327 0
v 3886.592549953427 -2800.558655269138 0
v 3886.592549953427 -2800.558655269138 10
f 5079//63 5080//63 5081//63
v 3885.608299953427 -2801.273754752327 10
f 5081//63 5082//63 5079//63
v 3886.9685 -2799.4016 0
v 3886.9685 -2799.4016 10
f 5080//87 5083//87 5084//87
f 5084//87 5081//87 5080//87
v 3886.9685 -2724.5984 0
v 3886.9685 -2724.5984 10
f 5083//111 5085//111 5086//111
f 5086//111 5084//111 5083//111
v 3886.592549953427 -2723.441344730862 0
v 3886.592549953427 -2723.441344730862 10
f 5085//26 5087//26 5088//26
f 5088//26 5086//26 5085//26
v 3885.608299953427 -2722.726245247673 0
v 3885.608299953427 -2722.726245247673 10
f 5087//70 5089//70 5090//70
f 5090//70 5088//70 5087//70
v 3884.391700046573 -2722.726245247673 0
v 3884.391700046573 -2722.726245247673 10
f 5089//71 5091//71 5092//71
f 5092//71 5090//71 5089//71
v 3883.407450046573 -2723.441344730862 0
v 3883.407450046573 -2723.441344730862 10
f 5091//72 5093//72 5094//72
f 5094//72 5092//72 5091//72
v 3883.0315 -2724.5984 0
v 3883.0315 -2724.5984 10
f 5093//30 5095//30 5096//30
f 5096//30 5094//30 5093//30
v 3883.0315 -2799.4016 0
v 3883.0315 -2799.4016 10
f 5095//116 5097//116 5098//116
f 5098//116 5096//116 5095//116
v 3883.407450046573 -2800.558655269138 0
v 3883.407450046573 -2800.558655269138 10
f 5097//74 5099//74 5100//74
f 5100//74 5098//74 5097//74
v 3884.391700046573 -2801.273754752327 0
v 3884.391700046573 -2801.273754752327 10
f 5099//61 5101//61 5102//61
f 5102//61 5100//61 5099//61
f 5101//62 5079//62 5082//62
f 5082//62 5102//62 5101//62
v 4059.9016000000006 -2900.9684999999995 0
v 4061.0586552691384 -2900.5925499534264 0
v 4061.0586552691384 -2900.5925499534264 10
f 5103//77 5104//77 5105//77
v 4059.9016000000006 -2900.9684999999995 10
f 5105//77 5106//77 5103//77
v 4061.7737547523275 -2899.6082999534265 0
v 4061.7737547523275 -2899.6082999534265 10
f 5104//78 5107//78 5108//78
f 5108//78 5105//78 5104//78
v 4061.7737547523275 -2898.3917000465726 0
v 4061.7737547523275 -2898.3917000465726 10
f 5107//79 5109//79 5110//79
f 5110//79 5108//79 5107//79
v 4061.0586552691384 -2897.4074500465726 0
v 4061.0586552691384 -2897.4074500465726 10
f 5109//80 5111//80 5112//80
f 5112//80 5110//80 5109//80
v 4059.9016000000006 -2897.0314999999996 0
v 4059.9016000000006 -2897.0314999999996 10
f 5111//81 5113//81 5114//81
f 5114//81 5112//81 5111//81
v 3985.0984000000003 -2897.0314999999996 0
v 3985.0984000000003 -2897.0314999999996 10
f 5113//105 5115//105 5116//105
f 5116//105 5114//105 5113//105
v 3983.9413447308625 -2897.4074500465726 0
v 3983.9413447308625 -2897.4074500465726 10
f 5115//83 5117//83 5118//83
f 5118//83 5116//83 5115//83
v 3983.2262452476734 -2898.3917000465726 0
v 3983.2262452476734 -2898.3917000465726 10
f 5117//84 5119//84 5120//84
f 5120//84 5118//84 5117//84
v 3983.2262452476734 -2899.6082999534265 0
v 3983.2262452476734 -2899.6082999534265 10
f 5119//85 5121//85 5122//85
f 5122//85 5120//85 5119//85
v 3983.9413447308625 -2900.5925499534264 0
v 3983.9413447308625 -2900.5925499534264 10
f 5121//86 5123//86 5124//86
f 5124//86 5122//86 5121//86
v 3985.0984000000003 -2900.9684999999995 0
v 3985.0984000000003 -2900.9684999999995 10
f 5123//75 5125//75 5126//75
f 5126//75 5124//75 5123//75
f 5125//110 5103//110 5106//110
f 5106//110 5126//110 5125//110
v 3948.108299953427 -3149.773754752327 0
v 3949.092549953427 -3149.058655269138 0
v 3949.092549953427 -3149.058655269138 10
f 5127//63 5128//63 5129//63
v 3948.108299953427 -3149.773754752327 10
f 5129//63 5130//63 5127//63
v 3949.4685 -3147.9016 0
v 3949.4685 -3147.9016 10
f 5128//87 5131//87 5132//87
f 5132//87 5129//87 5128//87
v 3949.4685 -3073.0984 0
v 3949.4685 -3073.0984 10
f 5131//111 5133//111 5134//111
f 5134//111 5132//111 5131//111
v 3949.092549953427 -3071.941344730862 0
v 3949.092549953427 -3071.941344730862 10
f 5133//26 5135//26 5136//26
f 5136//26 5134//26 5133//26
v 3948.108299953427 -3071.226245247673 0
v 3948.108299953427 -3071.226245247673 10
f 5135//70 5137//70 5138//70
f 5138//70 5136//70 5135//70
v 3946.891700046573 -3071.226245247673 0
v 3946.891700046573 -3071.226245247673 10
f 5137//71 5139//71 5140//71
f 5140//71 5138//71 5137//71
v 3945.907450046573 -3071.941344730862 0
v 3945.907450046573 -3071.941344730862 10
f 5139//72 5141//72 5142//72
f 5142//72 5140//72 5139//72
v 3945.5315 -3073.0984 0
v 3945.5315 -3073.0984 10
f 5141//30 5143//30 5144//30
f 5144//30 5142//30 5141//30
v 3945.5315 -3147.9016 0
v 3945.5315 -3147.9016 10
f 5143//116 5145//116 5146//116
f 5146//116 5144//116 5143//116
v 3945.907450046573 -3149.058655269138 0
v 3945.907450046573 -3149.058655269138 10
f 5145//74 5147//74 5148//74
f 5148//74 5146//74 5145//74
v 3946.891700046573 -3149.773754752327 0
v 3946.891700046573 -3149.773754752327 10
f 5147//61 5149//61 5150//61
f 5150//61 5148//61 5147//61
f 5149//62 5127//62 5130//62
f 5130//62 5150//62 5149//62
v 4365.907450046573 -2700.558655269138 0
v 4366.891700046573 -2701.273754752327 0
v 4366.891700046573 -2701.273754752327 10
f 5151//35 5152//35 5153//35
v 4365.907450046573 -2700.558655269138 10
f 5153//35 5154//35 5151//35
v 4368.108299953427 -2701.273754752327 0
v 4368.108299953427 -2701.273754752327 10
f 5152//36 5155//36 5156//36
f 5156//36 5153//36 5152//36
v 4369.092549953427 -2700.558655269138 0
v 4369.092549953427 -2700.558655269138 10
f 5155//21 5157//21 5158//21
f 5158//21 5156//21 5155//21
v 4369.4685 -2699.4016 0
v 4369.4685 -2699.4016 10
f 5157//87 5159//87 5160//87
f 5160//87 5158//87 5157//87
v 4369.4685 -2624.5984 0
v 4369.4685 -2624.5984 10
f 5159//111 5161//111 5162//111
f 5162//111 5160//111 5159//111
v 4369.092549953427 -2623.441344730862 0
v 4369.092549953427 -2623.441344730862 10
f 5161//26 5163//26 5164//26
f 5164//26 5162//26 5161//26
v 4368.108299953427 -2622.726245247673 0
v 4368.108299953427 -2622.726245247673 10
f 5163//27 5165//27 5166//27
f 5166//27 5164//27 5163//27
v 4366.891700046573 -2622.726245247673 0
v 4366.891700046573 -2622.726245247673 10
f 5165//28 5167//28 5168//28
f 5168//28 5166//28 5165//28
v 4365.907450046573 -2623.441344730862 0
v 4365.907450046573 -2623.441344730862 10
f 5167//29 5169//29 5170//29
f 5170//29 5168//29 5167//29
v 4365.5315 -2624.5984 0
v 4365.5315 -2624.5984 10
f 5169//30 5171//30 5172//30
f 5172//30 5170//30 5169//30
v 4365.5315 -2699.4016 0
v 4365.5315 -2699.4016 10
f 5171//116 5173//116 5174//116
f 5174//116 5172//116 5171//116
f 5173//74 5151//74 5154//74
f 5154//74 5174//74 5173//74
v 3809.4016000000006 -2979.4684999999995 0
v 3810.5586552691384 -2979.0925499534264 0
v 3810.5586552691384 -2979.0925499534264 10
f 5175//77 5176//77 5177//77
v 3809.4016000000006 -2979.4684999999995 10
f 5177//77 5178//77 5175//77
v 3811.2737547523275 -2978.1082999534265 0
v 3811.2737547523275 -2978.1082999534265 10
f 5176//78 5179//78 5180//78
f 5180//78 5177//78 5176//78
v 3811.2737547523275 -2976.8917000465726 0
v 3811.2737547523275 -2976.8917000465726 10
f 5179//79 5181//79 5182//79
f 5182//79 5180//79 5179//79
v 3810.5586552691384 -2975.9074500465726 0
v 3810.5586552691384 -2975.9074500465726 10
f 5181//80 5183//80 5184//80
f 5184//80 5182//80 5181//80
v 3809.4016000000006 -2975.5314999999996 0
v 3809.4016000000006 -2975.5314999999996 10
f 5183//81 5185//81 5186//81
f 5186//81 5184//81 5183//81
v 3734.5984000000003 -2975.5314999999996 0
v 3734.5984000000003 -2975.5314999999996 10
f 5185//105 5187//105 5188//105
f 5188//105 5186//105 5185//105
v 3733.4413447308625 -2975.9074500465726 0
v 3733.4413447308625 -2975.9074500465726 10
f 5187//83 5189//83 5190//83
f 5190//83 5188//83 5187//83
v 3732.7262452476734 -2976.8917000465726 0
v 3732.7262452476734 -2976.8917000465726 10
f 5189//84 5191//84 5192//84
f 5192//84 5190//84 5189//84
v 3732.7262452476734 -2978.1082999534265 0
v 3732.7262452476734 -2978.1082999534265 10
f 5191//85 5193//85 5194//85
f 5194//85 5192//85 5191//85
v 3733.4413447308625 -2979.0925499534264 0
v 3733.4413447308625 -2979.0925499534264 10
f 5193//86 5195//86 5196//86
f 5196//86 5194//86 5193//86
v 3734.5984000000003 -2979.4684999999995 0
v 3734.5984000000003 -2979.4684999999995 10
f 5195//75 5197//75 5198//75
f 5198//75 5196//75 5195//75
f 5197//110 5175//110 5178//110
f 5178//110 5198//110 5197//110
v 4368.108299953427 -2801.273754752327 0
v 4369.092549953427 -2800.558655269138 0
v 4369.092549953427 -2800.558655269138 10
f 5199//21 5200//21 5201//21
v 4368.108299953427 -2801.273754752327 10
f 5201//21 5202//21 5199//21
v 4369.4685 -2799.4016 0
v 4369.4685 -2799.4016 10
f 5200//87 5203//87 5204//87
f 5204//87 5201//87 5200//87
v 4369.4685 -2724.5984 0
v 4369.4685 -2724.5984 10
f 5203//111 5205//111 5206//111
f 5206//111 5204//111 5203//111
v 4369.092549953427 -2723.441344730862 0
v 4369.092549953427 -2723.441344730862 10
f 5205//26 5207//26 5208//26
f 5208//26 5206//26 5205//26
v 4368.108299953427 -2722.726245247673 0
v 4368.108299953427 -2722.726245247673 10
f 5207//27 5209//27 5210//27
f 5210//27 5208//27 5207//27
v 4366.891700046573 -2722.726245247673 0
v 4366.891700046573 -2722.726245247673 10
f 5209//28 5211//28 5212//28
f 5212//28 5210//28 5209//28
v 4365.907450046573 -2723.441344730862 0
v 4365.907450046573 -2723.441344730862 10
f 5211//29 5213//29 5214//29
f 5214//29 5212//29 5211//29
v 4365.5315 -2724.5984 0
v 4365.5315 -2724.5984 10
f 5213//30 5215//30 5216//30
f 5216//30 5214//30 5213//30
v 4365.5315 -2799.4016 0
v 4365.5315 -2799.4016 10
f 5215//116 5217//116 5218//116
f 5218//116 5216//116 5215//116
v 4365.907450046573 -2800.558655269138 0
v 4365.907450046573 -2800.558655269138 10
f 5217//74 5219//74 5220//74
f 5220//74 5218//74 5217//74
v 4366.891700046573 -2801.273754752327 0
v 4366.891700046573 -2801.273754752327 10
f 5219//35 5221//35 5222//35
f 5222//35 5220//35 5219//35
f 5221//36 5199//36 5202//36
f 5202//36 5222//36 5221//36
v 3429.9016000000006 -2979.4684999999995 0
v 3431.0586552691384 -2979.0925499534264 0
v 3431.0586552691384 -2979.0925499534264 10
f 5223//77 5224//77 5225//77
v 3429.9016000000006 -2979.4684999999995 10
f 5225//77 5226//77 5223//77
v 3431.7737547523275 -2978.1082999534265 0
v 3431.7737547523275 -2978.1082999534265 10
f 5224//78 5227//78 5228//78
f 5228//78 5225//78 5224//78
v 3431.7737547523275 -2976.8917000465726 0
v 3431.7737547523275 -2976.8917000465726 10
f 5227//79 5229//79 5230//79
f 5230//79 5228//79 5227//79
v 3431.0586552691384 -2975.9074500465726 0
v 3431.0586552691384 -2975.9074500465726 10
f 5229//80 5231//80 5232//80
f 5232//80 5230//80 5229//80
v 3429.9016000000006 -2975.5314999999996 0
v 3429.9016000000006 -2975.5314999999996 10
f 5231//81 5233//81 5234//81
f 5234//81 5232//81 5231//81
v 3355.0984000000003 -2975.5314999999996 0
v 3355.0984000000003 -2975.5314999999996 10
f 5233//105 5235//105 5236//105
f 5236//105 5234//105 5233//105
v 3353.9413447308625 -2975.9074500465726 0
v 3353.9413447308625 -2975.9074500465726 10
f 5235//83 5237//83 5238//83
f 5238//83 5236//83 5235//83
v 3353.2262452476734 -2976.8917000465726 0
v 3353.2262452476734 -2976.8917000465726 10
f 5237//84 5239//84 5240//84
f 5240//84 5238//84 5237//84
v 3353.2262452476734 -2978.1082999534265 0
v 3353.2262452476734 -2978.1082999534265 10
f 5239//85 5241//85 5242//85
f 5242//85 5240//85 5239//85
v 3353.9413447308625 -2979.0925499534264 0
v 3353.9413447308625 -2979.0925499534264 10
f 5241//86 5243//86 5244//86
f 5244//86 5242//86 5241//86
v 3355.0984000000003 -2979.4684999999995 0
v 3355.0984000000003 -2979.4684999999995 10
f 5243//75 5245//75 5246//75
f 5246//75 5244//75 5243//75
f 5245//110 5223//110 5226//110
f 5226//110 5246//110 5245//110
v 3608.9016000000006 -2924.4684999999995 0
v 3610.0586552691384 -2924.0925499534264 0
v 3610.0586552691384 -2924.0925499534264 10
f 5247//77 5248//77 5249//77
v 3608.9016000000006 -2924.4684999999995 10
f 5249//77 5250//77 5247//77
v 3610.7737547523275 -2923.1082999534265 0
v 3610.7737547523275 -2923.1082999534265 10
f 5248//78 5251//78 5252//78
f 5252//78 5249//78 5248//78
v 3610.7737547523275 -2921.8917000465726 0
v 3610.7737547523275 -2921.8917000465726 10
f 5251//79 5253//79 5254//79
f 5254//79 5252//79 5251//79
v 3610.0586552691384 -2920.9074500465726 0
v 3610.0586552691384 -2920.9074500465726 10
f 5253//80 5255//80 5256//80
f 5256//80 5254//80 5253//80
v 3608.9016000000006 -2920.5314999999996 0
v 3608.9016000000006 -2920.5314999999996 10
f 5255//81 5257//81 5258//81
f 5258//81 5256//81 5255//81
v 3534.0984000000003 -2920.5314999999996 0
v 3534.0984000000003 -2920.5314999999996 10
f 5257//105 5259//105 5260//105
f 5260//105 5258//105 5257//105
v 3532.9413447308625 -2920.9074500465726 0
v 3532.9413447308625 -2920.9074500465726 10
f 5259//83 5261//83 5262//83
f 5262//83 5260//83 5259//83
v 3532.2262452476734 -2921.8917000465726 0
v 3532.2262452476734 -2921.8917000465726 10
f 5261//84 5263//84 5264//84
f 5264//84 5262//84 5261//84
v 3532.2262452476734 -2923.1082999534265 0
v 3532.2262452476734 -2923.1082999534265 10
f 5263//85 5265//85 5266//85
f 5266//85 5264//85 5263//85
v 3532.9413447308625 -2924.0925499534264 0
v 3532.9413447308625 -2924.0925499534264 10
f 5265//86 5267//86 5268//86
f 5268//86 5266//86 5265//86
v 3534.0984000000003 -2924.4684999999995 0
v 3534.0984000000003 -2924.4684999999995 10
f 5267//75 5269//75 5270//75
f 5270//75 5268//75 5267//75
f 5269//110 5247//110 5250//110
f 5250//110 5270//110 5269//110
v 4819.407450046573 -2700.058655269138 0
v 4820.391700046573 -2700.773754752327 0
v 4820.391700046573 -2700.773754752327 10
f 5271//35 5272//35 5273//35
v 4819.407450046573 -2700.058655269138 10
f 5273//35 5274//35 5271//35
v 4821.608299953427 -2700.773754752327 0
v 4821.608299953427 -2700.773754752327 10
f 5272//36 5275//36 5276//36
f 5276//36 5273//36 5272//36
v 4822.592549953427 -2700.058655269138 0
v 4822.592549953427 -2700.058655269138 10
f 5275//21 5277//21 5278//21
f 5278//21 5276//21 5275//21
v 4822.9685 -2698.9016 0
v 4822.9685 -2698.9016 10
f 5277//87 5279//87 5280//87
f 5280//87 5278//87 5277//87
v 4822.9685 -2624.0984 0
v 4822.9685 -2624.0984 10
f 5279//111 5281//111 5282//111
f 5282//111 5280//111 5279//111
v 4822.592549953427 -2622.941344730862 0
v 4822.592549953427 -2622.941344730862 10
f 5281//26 5283//26 5284//26
f 5284//26 5282//26 5281//26
v 4821.608299953427 -2622.226245247673 0
v 4821.608299953427 -2622.226245247673 10
f 5283//27 5285//27 5286//27
f 5286//27 5284//27 5283//27
v 4820.391700046573 -2622.226245247673 0
v 4820.391700046573 -2622.226245247673 10
f 5285//28 5287//28 5288//28
f 5288//28 5286//28 5285//28
v 4819.407450046573 -2622.941344730862 0
v 4819.407450046573 -2622.941344730862 10
f 5287//29 5289//29 5290//29
f 5290//29 5288//29 5287//29
v 4819.0315 -2624.0984 0
v 4819.0315 -2624.0984 10
f 5289//30 5291//30 5292//30
f 5292//30 5290//30 5289//30
v 4819.0315 -2698.9016 0
v 4819.0315 -2698.9016 10
f 5291//116 5293//116 5294//116
f 5294//116 5292//116 5291//116
f 5293//74 5271//74 5274//74
f 5274//74 5294//74 5293//74
v 3709.9016000000006 -2979.4684999999995 0
v 3711.0586552691384 -2979.0925499534264 0
v 3711.0586552691384 -2979.0925499534264 10
f 5295//77 5296//77 5297//77
v 3709.9016000000006 -2979.4684999999995 10
f 5297//77 5298//77 5295//77
v 3711.7737547523275 -2978.1082999534265 0
v 3711.7737547523275 -2978.1082999534265 10
f 5296//78 5299//78 5300//78
f 5300//78 5297//78 5296//78
v 3711.7737547523275 -2976.8917000465726 0
v 3711.7737547523275 -2976.8917000465726 10
f 5299//79 5301//79 5302//79
f 5302//79 5300//79 5299//79
v 3711.0586552691384 -2975.9074500465726 0
v 3711.0586552691384 -2975.9074500465726 10
f 5301//80 5303//80 5304//80
f 5304//80 5302//80 5301//80
v 3709.9016000000006 -2975.5314999999996 0
v 3709.9016000000006 -2975.5314999999996 10
f 5303//81 5305//81 5306//81
f 5306//81 5304//81 5303//81
v 3635.0984000000003 -2975.5314999999996 0
v 3635.0984000000003 -2975.5314999999996 10
f 5305//105 5307//105 5308//105
f 5308//105 5306//105 5305//105
v 3633.9413447308625 -2975.9074500465726 0
v 3633.9413447308625 -2975.9074500465726 10
f 5307//83 5309//83 5310//83
f 5310//83 5308//83 5307//83
v 3633.2262452476734 -2976.8917000465726 0
v 3633.2262452476734 -2976.8917000465726 10
f 5309//84 5311//84 5312//84
f 5312//84 5310//84 5309//84
v 3633.2262452476734 -2978.1082999534265 0
v 3633.2262452476734 -2978.1082999534265 10
f 5311//85 5313//85 5314//85
f 5314//85 5312//85 5311//85
v 3633.9413447308625 -2979.0925499534264 0
v 3633.9413447308625 -2979.0925499534264 10
f 5313//86 5315//86 5316//86
f 5316//86 5314//86 5313//86
v 3635.0984000000003 -2979.4684999999995 0
v 3635.0984000000003 -2979.4684999999995 10
f 5315//75 5317//75 5318//75
f 5318//75 5316//75 5315//75
f 5317//110 5295//110 5298//110
f 5298//110 5318//110 5317//110
v 3808.9016000000006 -2924.4684999999995 0
v 3810.0586552691384 -2924.0925499534264 0
v 3810.0586552691384 -2924.0925499534264 10
f 5319//77 5320//77 5321//77
v 3808.9016000000006 -2924.4684999999995 10
f 5321//77 5322//77 5319//77
v 3810.7737547523275 -2923.1082999534265 0
v 3810.7737547523275 -2923.1082999534265 10
f 5320//78 5323//78 5324//78
f 5324//78 5321//78 5320//78
v 3810.7737547523275 -2921.8917000465726 0
v 3810.7737547523275 -2921.8917000465726 10
f 5323//79 5325//79 5326//79
f 5326//79 5324//79 5323//79
v 3810.0586552691384 -2920.9074500465726 0
v 3810.0586552691384 -2920.9074500465726 10
f 5325//80 5327//80 5328//80
f 5328//80 5326//80 5325//80
v 3808.9016000000006 -2920.5314999999996 0
v 3808.9016000000006 -2920.5314999999996 10
f 5327//81 5329//81 5330//81
f 5330//81 5328//81 5327//81
v 3734.0984000000003 -2920.5314999999996 0
v 3734.0984000000003 -2920.5314999999996 10
f 5329//105 5331//105 5332//105
f 5332//105 5330//105 5329//105
v 3732.9413447308625 -2920.9074500465726 0
v 3732.9413447308625 -2920.9074500465726 10
f 5331//83 5333//83 5334//83
f 5334//83 5332//83 5331//83
v 3732.2262452476734 -2921.8917000465726 0
v 3732.2262452476734 -2921.8917000465726 10
f 5333//84 5335//84 5336//84
f 5336//84 5334//84 5333//84
v 3732.2262452476734 -2923.1082999534265 0
v 3732.2262452476734 -2923.1082999534265 10
f 5335//85 5337//85 5338//85
f 5338//85 5336//85 5335//85
v 3732.9413447308625 -2924.0925499534264 0
v 3732.9413447308625 -2924.0925499534264 10
f 5337//86 5339//86 5340//86
f 5340//86 5338//86 5337//86
v 3734.0984000000003 -2924.4684999999995 0
v 3734.0984000000003 -2924.4684999999995 10
f 5339//75 5341//75 5342//75
f 5342//75 5340//75 5339//75
f 5341//110 5319//110 5322//110
f 5322//110 5342//110 5341//110
v 3633.4413447308625 -2924.0925499534264 0
v 3634.5984000000003 -2924.4684999999995 0
v 3634.5984000000003 -2924.4684999999995 10
f 5343//75 5344//75 5345//75
v 3633.4413447308625 -2924.0925499534264 10
f 5345//75 5346//75 5343//75
v 3709.4016000000006 -2924.4684999999995 0
v 3709.4016000000006 -2924.4684999999995 10
f 5344//110 5347//110 5348//110
f 5348//110 5345//110 5344//110
v 3710.5586552691384 -2924.0925499534264 0
v 3710.5586552691384 -2924.0925499534264 10
f 5347//77 5349//77 5350//77
f 5350//77 5348//77 5347//77
v 3711.2737547523275 -2923.1082999534265 0
v 3711.2737547523275 -2923.1082999534265 10
f 5349//78 5351//78 5352//78
f 5352//78 5350//78 5349//78
v 3711.2737547523275 -2921.8917000465726 0
v 3711.2737547523275 -2921.8917000465726 10
f 5351//79 5353//79 5354//79
f 5354//79 5352//79 5351//79
v 3710.5586552691384 -2920.9074500465726 0
v 3710.5586552691384 -2920.9074500465726 10
f 5353//80 5355//80 5356//80
f 5356//80 5354//80 5353//80
v 3709.4016000000006 -2920.5314999999996 0
v 3709.4016000000006 -2920.5314999999996 10
f 5355//81 5357//81 5358//81
f 5358//81 5356//81 5355//81
v 3634.5984000000003 -2920.5314999999996 0
v 3634.5984000000003 -2920.5314999999996 10
f 5357//105 5359//105 5360//105
f 5360//105 5358//105 5357//105
v 3633.4413447308625 -2920.9074500465726 0
v 3633.4413447308625 -2920.9074500465726 10
f 5359//83 5361//83 5362//83
f 5362//83 5360//83 5359//83
v 3632.7262452476734 -2921.8917000465726 0
v 3632.7262452476734 -2921.8917000465726 10
f 5361//84 5363//84 5364//84
f 5364//84 5362//84 5361//84
v 3632.7262452476734 -2923.1082999534265 0
v 3632.7262452476734 -2923.1082999534265 10
f 5363//85 5365//85 5366//85
f 5366//85 5364//85 5363//85
f 5365//86 5343//86 5346//86
f 5346//86 5366//86 5365//86
v 4819.407450046573 -2900.058655269138 0
v 4820.391700046573 -2900.773754752327 0
v 4820.391700046573 -2900.773754752327 10
f 5367//35 5368//35 5369//35
v 4819.407450046573 -2900.058655269138 10
f 5369//35 5370//35 5367//35
v 4821.608299953427 -2900.773754752327 0
v 4821.608299953427 -2900.773754752327 10
f 5368//36 5371//36 5372//36
f 5372//36 5369//36 5368//36
v 4822.592549953427 -2900.058655269138 0
v 4822.592549953427 -2900.058655269138 10
f 5371//21 5373//21 5374//21
f 5374//21 5372//21 5371//21
v 4822.9685 -2898.9016 0
v 4822.9685 -2898.9016 10
f 5373//87 5375//87 5376//87
f 5376//87 5374//87 5373//87
v 4822.9685 -2824.0984 0
v 4822.9685 -2824.0984 10
f 5375//111 5377//111 5378//111
f 5378//111 5376//111 5375//111
v 4822.592549953427 -2822.941344730862 0
v 4822.592549953427 -2822.941344730862 10
f 5377//26 5379//26 5380//26
f 5380//26 5378//26 5377//26
v 4821.608299953427 -2822.226245247673 0
v 4821.608299953427 -2822.226245247673 10
f 5379//27 5381//27 5382//27
f 5382//27 5380//27 5379//27
v 4820.391700046573 -2822.226245247673 0
v 4820.391700046573 -2822.226245247673 10
f 5381//28 5383//28 5384//28
f 5384//28 5382//28 5381//28
v 4819.407450046573 -2822.941344730862 0
v 4819.407450046573 -2822.941344730862 10
f 5383//29 5385//29 5386//29
f 5386//29 5384//29 5383//29
v 4819.0315 -2824.0984 0
v 4819.0315 -2824.0984 10
f 5385//30 5387//30 5388//30
f 5388//30 5386//30 5385//30
v 4819.0315 -2898.9016 0
v 4819.0315 -2898.9016 10
f 5387//116 5389//116 5390//116
f 5390//116 5388//116 5387//116
f 5389//74 5367//74 5370//74
f 5370//74 5390//74 5389//74
v 3609.4016000000006 -2979.4684999999995 0
v 3610.5586552691384 -2979.0925499534264 0
v 3610.5586552691384 -2979.0925499534264 10
f 5391//77 5392//77 5393//77
v 3609.4016000000006 -2979.4684999999995 10
f 5393//77 5394//77 5391//77
v 3611.2737547523275 -2978.1082999534265 0
v 3611.2737547523275 -2978.1082999534265 10
f 5392//78 5395//78 5396//78
f 5396//78 5393//78 5392//78
v 3611.2737547523275 -2976.8917000465726 0
v 3611.2737547523275 -2976.8917000465726 10
f 5395//79 5397//79 5398//79
f 5398//79 5396//79 5395//79
v 3610.5586552691384 -2975.9074500465726 0
v 3610.5586552691384 -2975.9074500465726 10
f 5397//80 5399//80 5400//80
f 5400//80 5398//80 5397//80
v 3609.4016000000006 -2975.5314999999996 0
v 3609.4016000000006 -2975.5314999999996 10
f 5399//81 5401//81 5402//81
f 5402//81 5400//81 5399//81
v 3534.5984000000003 -2975.5314999999996 0
v 3534.5984000000003 -2975.5314999999996 10
f 5401//105 5403//105 5404//105
f 5404//105 5402//105 5401//105
v 3533.4413447308625 -2975.9074500465726 0
v 3533.4413447308625 -2975.9074500465726 10
f 5403//83 5405//83 5406//83
f 5406//83 5404//83 5403//83
v 3532.7262452476734 -2976.8917000465726 0
v 3532.7262452476734 -2976.8917000465726 10
f 5405//84 5407//84 5408//84
f 5408//84 5406//84 5405//84
v 3532.7262452476734 -2978.1082999534265 0
v 3532.7262452476734 -2978.1082999534265 10
f 5407//85 5409//85 5410//85
f 5410//85 5408//85 5407//85
v 3533.4413447308625 -2979.0925499534264 0
v 3533.4413447308625 -2979.0925499534264 10
f 5409//86 5411//86 5412//86
f 5412//86 5410//86 5409//86
v 3534.5984000000003 -2979.4684999999995 0
v 3534.5984000000003 -2979.4684999999995 10
f 5411//75 5413//75 5414//75
f 5414//75 5412//75 5411//75
f 5413//110 5391//110 5394//110
f 5394//110 5414//110 5413//110
v 3883.407450046573 -2700.558655269138 0
v 3884.391700046573 -2701.273754752327 0
v 3884.391700046573 -2701.273754752327 10
f 5415//61 5416//61 5417//61
v 3883.407450046573 -2700.558655269138 10
f 5417//61 5418//61 5415//61
v 3885.608299953427 -2701.273754752327 0
v 3885.608299953427 -2701.273754752327 10
f 5416//62 5419//62 5420//62
f 5420//62 5417//62 5416//62
v 3886.592549953427 -2700.558655269138 0
v 3886.592549953427 -2700.558655269138 10
f 5419//63 5421//63 5422//63
f 5422//63 5420//63 5419//63
v 3886.9685 -2699.4016 0
v 3886.9685 -2699.4016 10
f 5421//87 5423//87 5424//87
f 5424//87 5422//87 5421//87
v 3886.9685 -2624.5984 0
v 3886.9685 -2624.5984 10
f 5423//111 5425//111 5426//111
f 5426//111 5424//111 5423//111
v 3886.592549953427 -2623.441344730862 0
v 3886.592549953427 -2623.441344730862 10
f 5425//26 5427//26 5428//26
f 5428//26 5426//26 5425//26
v 3885.608299953427 -2622.726245247673 0
v 3885.608299953427 -2622.726245247673 10
f 5427//70 5429//70 5430//70
f 5430//70 5428//70 5427//70
v 3884.391700046573 -2622.726245247673 0
v 3884.391700046573 -2622.726245247673 10
f 5429//71 5431//71 5432//71
f 5432//71 5430//71 5429//71
v 3883.407450046573 -2623.441344730862 0
v 3883.407450046573 -2623.441344730862 10
f 5431//72 5433//72 5434//72
f 5434//72 5432//72 5431//72
v 3883.0315 -2624.5984 0
v 3883.0315 -2624.5984 10
f 5433//30 5435//30 5436//30
f 5436//30 5434//30 5433//30
v 3883.0315 -2699.4016 0
v 3883.0315 -2699.4016 10
f 5435//116 5437//116 5438//116
f 5438//116 5436//116 5435//116
f 5437//74 5415//74 5418//74
f 5418//74 5438//74 5437//74
v 3504.297450046573 -3085.749655269138 0
v 3505.281700046573 -3086.4647547523273 0
v 3505.281700046573 -3086.4647547523273 10
f 5439//61 5440//61 5441//61
v 3504.297450046573 -3085.749655269138 10
f 5441//61 5442//61 5439//61
v 3506.498299953427 -3086.4647547523273 0
v 3506.498299953427 -3086.4647547523273 10
f 5440//62 5443//62 5444//62
f 5444//62 5441//62 5440//62
v 3507.4825499534268 -3085.749655269138 0
v 3507.4825499534268 -3085.749655269138 10
f 5443//63 5445//63 5446//63
f 5446//63 5444//63 5443//63
v 3507.8585 -3084.5926000000004 0
v 3507.8585 -3084.5926000000004 10
f 5445//87 5447//87 5448//87
f 5448//87 5446//87 5445//87
v 3507.8585 -3009.7894 0
v 3507.8585 -3009.7894 10
f 5447//111 5449//111 5450//111
f 5450//111 5448//111 5447//111
v 3507.4825499534245 -3008.632344730859 5
vn 11.57055269140983 3.7595004657532627 0
f 5451//117 5450//117 5449//117
v 3506.498299953427 -3007.9172452476732 0
v 3506.498299953427 -3007.9172452476732 10
vn 7.150994831858952 9.842499999977008 0
f 5451//118 5452//118 5453//118
v 3505.281700046573 -3007.9172452476732 0
v 3505.281700046573 -3007.9172452476732 10
f 5452//71 5454//71 5455//71
f 5455//71 5453//71 5452//71
v 3504.2974500465716 -3008.632344730865 5
vn -7.150994831918069 9.842500000013388 0
f 5456//119 5455//119 5454//119
v 3503.9215 -3009.7894 0
v 3503.9215 -3009.7894 10
vn -11.570552691350713 3.759500465716883 0
f 5456//120 5457//120 5458//120
v 3503.9215 -3084.5926000000004 0
v 3503.9215 -3084.5926000000004 10
f 5457//116 5459//116 5460//116
f 5460//116 5458//116 5457//116
f 5459//74 5439//74 5442//74
f 5442//74 5460//74 5459//74
v 3883.407450046573 -2900.558655269138 0
v 3884.391700046573 -2901.273754752327 0
v 3884.391700046573 -2901.273754752327 10
f 5461//61 5462//61 5463//61
v 3883.407450046573 -2900.558655269138 10
f 5463//61 5464//61 5461//61
v 3885.608299953427 -2901.273754752327 0
v 3885.608299953427 -2901.273754752327 10
f 5462//62 5465//62 5466//62
f 5466//62 5463//62 5462//62
v 3886.592549953427 -2900.558655269138 0
v 3886.592549953427 -2900.558655269138 10
f 5465//63 5467//63 5468//63
f 5468//63 5466//63 5465//63
v 3886.9685 -2899.4016 0
v 3886.9685 -2899.4016 10
f 5467//87 5469//87 5470//87
f 5470//87 5468//87 5467//87
v 3886.9685 -2824.5984 0
v 3886.9685 -2824.5984 10
f 5469//111 5471//111 5472//111
f 5472//111 5470//111 5469//111
v 3886.592549953427 -2823.441344730862 0
v 3886.592549953427 -2823.441344730862 10
f 5471//26 5473//26 5474//26
f 5474//26 5472//26 5471//26
v 3885.608299953427 -2822.726245247673 0
v 3885.608299953427 -2822.726245247673 10
f 5473//70 5475//70 5476//70
f 5476//70 5474//70 5473//70
v 3884.391700046573 -2822.726245247673 0
v 3884.391700046573 -2822.726245247673 10
f 5475//71 5477//71 5478//71
f 5478//71 5476//71 5475//71
v 3883.407450046573 -2823.441344730862 0
v 3883.407450046573 -2823.441344730862 10
f 5477//72 5479//72 5480//72
f 5480//72 5478//72 5477//72
v 3883.0315 -2824.5984 0
v 3883.0315 -2824.5984 10
f 5479//30 5481//30 5482//30
f 5482//30 5480//30 5479//30
v 3883.0315 -2899.4016 0
v 3883.0315 -2899.4016 10
f 5481//116 5483//116 5484//116
f 5484//116 5482//116 5481//116
f 5483//74 5461//74 5464//74
f 5464//74 5484//74 5483//74
v 3915.108299953427 -2700.773754752327 0
v 3916.092549953427 -2700.058655269138 0
v 3916.092549953427 -2700.058655269138 10
f 5485//63 5486//63 5487//63
v 3915.108299953427 -2700.773754752327 10
f 5487//63 5488//63 5485//63
v 3916.4685 -2698.9016 0
v 3916.4685 -2698.9016 10
f 5486//87 5489//87 5490//87
f 5490//87 5487//87 5486//87
v 3916.4685 -2624.0984 0
v 3916.4685 -2624.0984 10
f 5489//111 5491//111 5492//111
f 5492//111 5490//111 5489//111
v 3916.092549953427 -2622.941344730862 0
v 3916.092549953427 -2622.941344730862 10
f 5491//26 5493//26 5494//26
f 5494//26 5492//26 5491//26
v 3915.108299953427 -2622.226245247673 0
v 3915.108299953427 -2622.226245247673 10
f 5493//70 5495//70 5496//70
f 5496//70 5494//70 5493//70
v 3913.891700046573 -2622.226245247673 0
v 3913.891700046573 -2622.226245247673 10
f 5495//71 5497//71 5498//71
f 5498//71 5496//71 5495//71
v 3912.907450046573 -2622.941344730862 0
v 3912.907450046573 -2622.941344730862 10
f 5497//72 5499//72 5500//72
f 5500//72 5498//72 5497//72
v 3912.5315 -2624.0984 0
v 3912.5315 -2624.0984 10
f 5499//30 5501//30 5502//30
f 5502//30 5500//30 5499//30
v 3912.5315 -2698.9016 0
v 3912.5315 -2698.9016 10
f 5501//116 5503//116 5504//116
f 5504//116 5502//116 5501//116
v 3912.907450046573 -2700.058655269138 0
v 3912.907450046573 -2700.058655269138 10
f 5503//74 5505//74 5506//74
f 5506//74 5504//74 5503//74
v 3913.891700046573 -2700.773754752327 0
v 3913.891700046573 -2700.773754752327 10
f 5505//61 5507//61 5508//61
f 5508//61 5506//61 5505//61
f 5507//62 5485//62 5488//62
f 5488//62 5508//62 5507//62
v 4819.407450046573 -2800.058655269138 0
v 4820.391700046573 -2800.773754752327 0
v 4820.391700046573 -2800.773754752327 10
f 5509//35 5510//35 5511//35
v 4819.407450046573 -2800.058655269138 10
f 5511//35 5512//35 5509//35
v 4821.608299953427 -2800.773754752327 0
v 4821.608299953427 -2800.773754752327 10
f 5510//36 5513//36 5514//36
f 5514//36 5511//36 5510//36
v 4822.592549953427 -2800.058655269138 0
v 4822.592549953427 -2800.058655269138 10
f 5513//21 5515//21 5516//21
f 5516//21 5514//21 5513//21
v 4822.9685 -2798.9016 0
v 4822.9685 -2798.9016 10
f 5515//87 5517//87 5518//87
f 5518//87 5516//87 5515//87
v 4822.9685 -2724.0984 0
v 4822.9685 -2724.0984 10
f 5517//111 5519//111 5520//111
f 5520//111 5518//111 5517//111
v 4822.592549953427 -2722.941344730862 0
v 4822.592549953427 -2722.941344730862 10
f 5519//26 5521//26 5522//26
f 5522//26 5520//26 5519//26
v 4821.608299953427 -2722.226245247673 0
v 4821.608299953427 -2722.226245247673 10
f 5521//27 5523//27 5524//27
f 5524//27 5522//27 5521//27
v 4820.391700046573 -2722.226245247673 0
v 4820.391700046573 -2722.226245247673 10
f 5523//28 5525//28 5526//28
f 5526//28 5524//28 5523//28
v 4819.407450046573 -2722.941344730862 0
v 4819.407450046573 -2722.941344730862 10
f 5525//29 5527//29 5528//29
f 5528//29 5526//29 5525//29
v 4819.0315 -2724.0984 0
v 4819.0315 -2724.0984 10
f 5527//30 5529//30 5530//30
f 5530//30 5528//30 5527//30
v 4819.0315 -2798.9016 0
v 4819.0315 -2798.9016 10
f 5529//116 5531//116 5532//116
f 5532//116 5530//116 5529//116
f 5531//74 5509//74 5512//74
f 5512//74 5532//74 5531//74
v 3887.2838447308627 -3045.0925499534264 0
v 3888.4409000000005 -3045.4684999999995 0
v 3888.4409000000005 -3045.4684999999995 10
f 5533//75 5534//75 5535//75
v 3887.2838447308627 -3045.0925499534264 10
f 5535//75 5536//75 5533//75
v 3943.5591000000004 -3045.4684999999995 0
v 3943.5591000000004 -3045.4684999999995 10
vn 0 -551.1819999999989 0
f 5534//121 5537//121 5538//121
f 5538//121 5535//121 5534//121
v 3944.716155269138 -3045.0925499534264 0
v 3944.716155269138 -3045.0925499534264 10
f 5537//77 5539//77 5540//77
f 5540//77 5538//77 5537//77
v 3945.4312547523273 -3044.1082999534265 0
v 3945.4312547523273 -3044.1082999534265 10
f 5539//78 5541//78 5542//78
f 5542//78 5540//78 5539//78
v 3945.4312547523273 -3042.8917000465726 0
v 3945.4312547523273 -3042.8917000465726 10
f 5541//79 5543//79 5544//79
f 5544//79 5542//79 5541//79
v 3944.716155269138 -3041.9074500465726 0
v 3944.716155269138 -3041.9074500465726 10
f 5543//80 5545//80 5546//80
f 5546//80 5544//80 5543//80
v 3943.5591000000004 -3041.5314999999996 0
v 3943.5591000000004 -3041.5314999999996 10
f 5545//81 5547//81 5548//81
f 5548//81 5546//81 5545//81
v 3888.4409000000005 -3041.5314999999996 0
v 3888.4409000000005 -3041.5314999999996 10
vn 0 551.1819999999989 0
f 5547//122 5549//122 5550//122
f 5550//122 5548//122 5547//122
v 3887.2838447308627 -3041.9074500465726 0
v 3887.2838447308627 -3041.9074500465726 10
f 5549//83 5551//83 5552//83
f 5552//83 5550//83 5549//83
v 3886.9324500069856 -3042.391103391466 0
v 3886.9324500069856 -3042.391103391466 10
vn -4.836533448933551 3.5139472387709247 0
f 5551//123 5553//123 5554//123
f 5554//123 5552//123 5551//123
v 3887.0748 -3042 0
v 3887.0748 -3042 10
vn 3.911033914660038 -1.4234999301424978 0
f 5553//124 5555//124 5556//124
f 5556//124 5554//124 5553//124
v 3886.706366789024 -3040.9877380722655 0
v 3886.706366789024 -3040.9877380722655 10
f 5555//3 5557//3 5558//3
f 5558//3 5556//3 5555//3
v 3885.77346115019 -3040.449124750556 0
v 3885.77346115019 -3040.449124750556 10
f 5557//4 5559//4 5560//4
f 5560//4 5558//4 5557//4
v 3884.7126 -3040.6361831941203 0
v 3884.7126 -3040.6361831941203 10
f 5559//5 5561//5 5562//5
f 5562//5 5560//5 5559//5
v 3884.0201720607865 -3041.4613866782906 0
v 3884.0201720607865 -3041.4613866782906 10
f 5561//6 5563//6 5564//6
f 5564//6 5562//6 5561//6
v 3884.0201720607865 -3042.5386133217094 0
v 3884.0201720607865 -3042.5386133217094 10
f 5563//12 5565//12 5566//12
f 5566//12 5564//12 5563//12
v 3884.7126 -3043.3638168058797 0
v 3884.7126 -3043.3638168058797 10
f 5565//13 5567//13 5568//13
f 5568//13 5566//13 5565//13
v 3885.77346115019 -3043.550875249444 0
v 3885.77346115019 -3043.550875249444 10
f 5567//14 5569//14 5570//14
f 5570//14 5568//14 5567//14
v 3886.5687452476736 -3043.0917177616793 0
v 3886.5687452476736 -3043.0917177616793 10
vn 4.591574877645144 -7.952840974835453 0
f 5569//125 5571//125 5572//125
f 5572//125 5570//125 5569//125
v 3886.5687452476736 -3044.1082999534265 0
v 3886.5687452476736 -3044.1082999534265 10
vn -10.165821917471476 0 0
f 5571//126 5573//126 5574//126
f 5574//126 5572//126 5571//126
f 5573//86 5533//86 5536//86
f 5536//86 5574//86 5573//86
v 3916.0925499534237 -2896.090155269142 5
v 3915.108299953427 -2896.805254752327 10
v 3915.108299953427 -2896.805254752327 0
vn 7.150994831849857 -9.842499999967913 0
f 5575//127 5576//127 5577//127
v 3916.4685 -2894.9331 0
v 3916.4685 -2894.9331 10
vn 11.570552691418925 -3.7595004657623576 0
f 5575//128 5578//128 5579//128
v 3916.4685 -2824.0669 0
v 3916.4685 -2824.0669 10
vn 708.6620000000039 0 0
f 5578//129 5580//129 5581//129
f 5581//129 5579//129 5578//129
v 3916.092549953427 -2822.909844730862 0
v 3916.092549953427 -2822.909844730862 10
f 5580//26 5582//26 5583//26
f 5583//26 5581//26 5580//26
v 3915.108299953427 -2822.194745247673 0
v 3915.108299953427 -2822.194745247673 10
f 5582//70 5584//70 5585//70
f 5585//70 5583//70 5582//70
v 3913.891700046573 -2822.194745247673 0
v 3913.891700046573 -2822.194745247673 10
f 5584//71 5586//71 5587//71
f 5587//71 5585//71 5584//71
v 3912.907450046573 -2822.909844730862 0
v 3912.907450046573 -2822.909844730862 10
f 5586//72 5588//72 5589//72
f 5589//72 5587//72 5586//72
v 3912.5315 -2824.0669 0
v 3912.5315 -2824.0669 10
f 5588//30 5590//30 5591//30
f 5591//30 5589//30 5588//30
v 3912.5315 -2894.9331 0
v 3912.5315 -2894.9331 10
vn -708.6620000000039 0 0
f 5590//130 5592//130 5593//130
f 5593//130 5591//130 5590//130
v 3912.90745004657 -2896.090155269135 5
vn -11.570552691346165 -3.759500465698693 0
f 5594//131 5593//131 5592//131
v 3913.891700046573 -2896.805254752327 0
v 3913.891700046573 -2896.805254752327 10
vn -7.150994831922617 -9.842500000031578 0
f 5594//132 5595//132 5596//132
f 5595//62 5577//62 5576//62
f 5576//62 5596//62 5595//62
v 3858.9331000000006 -2762.9684999999995 0
v 3860.0901552691384 -2762.5925499534264 0
v 3860.0901552691384 -2762.5925499534264 10
f 5597//77 5598//77 5599//77
v 3858.9331000000006 -2762.9684999999995 10
f 5599//77 5600//77 5597//77
v 3860.8052547523275 -2761.6082999534265 0
v 3860.8052547523275 -2761.6082999534265 10
f 5598//78 5601//78 5602//78
f 5602//78 5599//78 5598//78
v 3860.8052547523275 -2760.3917000465726 0
v 3860.8052547523275 -2760.3917000465726 10
f 5601//79 5603//79 5604//79
f 5604//79 5602//79 5601//79
v 3860.0901552691384 -2759.4074500465726 0
v 3860.0901552691384 -2759.4074500465726 10
f 5603//80 5605//80 5606//80
f 5606//80 5604//80 5603//80
v 3858.9331000000006 -2759.0314999999996 0
v 3858.9331000000006 -2759.0314999999996 10
f 5605//81 5607//81 5608//81
f 5608//81 5606//81 5605//81
v 3788.0669000000003 -2759.0314999999996 0
v 3788.0669000000003 -2759.0314999999996 10
vn 0 708.6620000000039 0
f 5607//133 5609//133 5610//133
f 5610//133 5608//133 5607//133
v 3786.9098447308625 -2759.4074500465726 0
v 3786.9098447308625 -2759.4074500465726 10
f 5609//83 5611//83 5612//83
f 5612//83 5610//83 5609//83
v 3786.1947452476734 -2760.3917000465726 0
v 3786.1947452476734 -2760.3917000465726 10
f 5611//84 5613//84 5614//84
f 5614//84 5612//84 5611//84
v 3786.1947452476734 -2761.6082999534265 0
v 3786.1947452476734 -2761.6082999534265 10
f 5613//85 5615//85 5616//85
f 5616//85 5614//85 5613//85
v 3786.9098447308625 -2762.5925499534264 0
v 3786.9098447308625 -2762.5925499534264 10
f 5615//86 5617//86 5618//86
f 5618//86 5616//86 5615//86
v 3788.0669000000003 -2762.9684999999995 0
v 3788.0669000000003 -2762.9684999999995 10
f 5617//75 5619//75 5620//75
f 5620//75 5618//75 5617//75
vn 0 -708.6620000000039 0
f 5619//134 5597//134 5600//134
f 5600//134 5620//134 5619//134
v 3842.407450046573 -3070.6216552691376 0
v 3843.391700046573 -3071.3367547523267 0
v 3843.391700046573 -3071.3367547523267 10
f 5621//61 5622//61 5623//61
v 3842.407450046573 -3070.6216552691376 10
f 5623//61 5624//61 5621//61
v 3844.608299953427 -3071.3367547523267 0
v 3844.608299953427 -3071.3367547523267 10
f 5622//62 5625//62 5626//62
f 5626//62 5623//62 5622//62
v 3845.592549953427 -3070.6216552691376 0
v 3845.592549953427 -3070.6216552691376 10
f 5625//63 5627//63 5628//63
f 5628//63 5626//63 5625//63
v 3845.9685 -3069.4646 0
v 3845.9685 -3069.4646 10
f 5627//87 5629//87 5630//87
f 5630//87 5628//87 5627//87
v 3845.9685 -3002.5354 0
v 3845.9685 -3002.5354 10
vn 669.2919999999958 0 0
f 5629//135 5631//135 5632//135
f 5632//135 5630//135 5629//135
v 3845.592549953427 -3001.3783447308624 0
v 3845.592549953427 -3001.3783447308624 10
f 5631//26 5633//26 5634//26
f 5634//26 5632//26 5631//26
v 3844.608299953427 -3000.6632452476733 0
v 3844.608299953427 -3000.6632452476733 10
f 5633//70 5635//70 5636//70
f 5636//70 5634//70 5633//70
v 3843.391700046573 -3000.6632452476733 0
v 3843.391700046573 -3000.6632452476733 10
f 5635//71 5637//71 5638//71
f 5638//71 5636//71 5635//71
v 3842.407450046573 -3001.3783447308624 0
v 3842.407450046573 -3001.3783447308624 10
f 5637//72 5639//72 5640//72
f 5640//72 5638//72 5637//72
v 3842.0315 -3002.5354 0
v 3842.0315 -3002.5354 10
f 5639//30 5641//30 5642//30
f 5642//30 5640//30 5639//30
v 3842.0315 -3069.4646 0
v 3842.0315 -3069.4646 10
vn -669.2919999999958 0 0
f 5641//136 5643//136 5644//136
f 5644//136 5642//136 5641//136
f 5643//74 5621//74 5624//74
f 5624//74 5644//74 5643//74
v 3734.608299953427 -2758.474554752327 0
v 3735.592549953427 -2757.759455269138 0
v 3735.592549953427 -2757.759455269138 10
f 5645//63 5646//63 5647//63
v 3734.608299953427 -2758.474554752327 10
f 5647//63 5648//63 5645//63
v 3735.9685 -2756.6024 0
v 3735.9685 -2756.6024 10
f 5646//87 5649//87 5650//87
f 5650//87 5647//87 5646//87
v 3735.9685000000004 -2695.2920568496866 0
v 3735.9685000000004 -2695.2920568496866 10
vn 613.1034315031366 -4.547473508864641e-12 0
f 5649//137 5651//137 5652//137
f 5652//137 5650//137 5649//137
v 3736.0748 -2695 0
v 3736.0748 -2695 10
vn 2.9205684968655987 -1.062999999994645 0
f 5651//138 5653//138 5654//138
f 5654//138 5652//138 5651//138
v 3735.9685000000004 -2694.7079431503134 0
v 3735.9685000000004 -2694.7079431503134 10
vn 2.9205684968655987 1.062999999994645 0
f 5653//139 5655//139 5656//139
f 5656//139 5654//139 5653//139
v 3735.9685000000004 -2694.3976 0
v 3735.9685000000004 -2694.3976 10
vn 3.1034315031365622 0 0
f 5655//140 5657//140 5658//140
f 5658//140 5656//140 5655//140
v 3735.5925499534274 -2693.240544730862 0
v 3735.5925499534274 -2693.240544730862 10
f 5657//26 5659//26 5660//26
f 5660//26 5658//26 5657//26
v 3734.6082999534274 -2692.525445247673 0
v 3734.6082999534274 -2692.525445247673 10
f 5659//70 5661//70 5662//70
f 5662//70 5660//70 5659//70
v 3733.3917000465735 -2692.525445247673 0
v 3733.3917000465735 -2692.525445247673 10
f 5661//71 5663//71 5664//71
f 5664//71 5662//71 5661//71
v 3732.4074500465736 -2693.240544730862 0
v 3732.4074500465736 -2693.240544730862 10
f 5663//72 5665//72 5666//72
f 5666//72 5664//72 5663//72
v 3732.0315000000005 -2694.3976 0
v 3732.0315000000005 -2694.3976 10
f 5665//30 5667//30 5668//30
f 5668//30 5666//30 5665//30
v 3732.0315 -2756.6024 0
v 3732.0315 -2756.6024 10
vn -622.0480000000043 4.547473508864641e-12 0
f 5667//141 5669//141 5670//141
f 5670//141 5668//141 5667//141
v 3732.407450046573 -2757.759455269138 0
v 3732.407450046573 -2757.759455269138 10
f 5669//74 5671//74 5672//74
f 5672//74 5670//74 5669//74
v 3733.391700046573 -2758.474554752327 0
v 3733.391700046573 -2758.474554752327 10
f 5671//61 5673//61 5674//61
f 5674//61 5672//61 5671//61
f 5673//62 5645//62 5648//62
f 5648//62 5674//62 5673//62
v 3421.4074500465726 -3492.6531552691376 0
v 3422.3917000465726 -3493.3682547523267 0
v 3422.3917000465726 -3493.3682547523267 10
f 5675//61 5676//61 5677//61
v 3421.4074500465726 -3492.6531552691376 10
f 5677//61 5678//61 5675//61
v 3423.6082999534265 -3493.3682547523267 0
v 3423.6082999534265 -3493.3682547523267 10
f 5676//62 5679//62 5680//62
f 5680//62 5677//62 5676//62
v 3424.5925499534264 -3492.6531552691376 0
v 3424.5925499534264 -3492.6531552691376 10
f 5679//63 5681//63 5682//63
f 5682//63 5680//63 5679//63
v 3424.9684999999995 -3491.4961 0
v 3424.9684999999995 -3491.4961 10
f 5681//87 5683//87 5684//87
f 5684//87 5682//87 5681//87
v 3424.9684999999995 -3428.5039 0
v 3424.9684999999995 -3428.5039 10
vn 629.9219999999968 0 0
f 5683//142 5685//142 5686//142
f 5686//142 5684//142 5683//142
v 3424.5925499534264 -3427.3468447308624 0
v 3424.5925499534264 -3427.3468447308624 10
f 5685//26 5687//26 5688//26
f 5688//26 5686//26 5685//26
v 3423.6082999534265 -3426.6317452476733 0
v 3423.6082999534265 -3426.6317452476733 10
f 5687//70 5689//70 5690//70
f 5690//70 5688//70 5687//70
v 3422.3917000465726 -3426.6317452476733 0
v 3422.3917000465726 -3426.6317452476733 10
f 5689//71 5691//71 5692//71
f 5692//71 5690//71 5689//71
v 3421.4074500465726 -3427.3468447308624 0
v 3421.4074500465726 -3427.3468447308624 10
f 5691//72 5693//72 5694//72
f 5694//72 5692//72 5691//72
v 3421.0314999999996 -3428.5039 0
v 3421.0314999999996 -3428.5039 10
f 5693//30 5695//30 5696//30
f 5696//30 5694//30 5693//30
v 3421.0314999999996 -3491.4961 0
v 3421.0314999999996 -3491.4961 10
vn -629.9219999999968 0 0
f 5695//143 5697//143 5698//143
f 5698//143 5696//143 5695//143
f 5697//74 5675//74 5678//74
f 5678//74 5698//74 5697//74
v 3505.2126 -2981.8628168058794 0
v 3506.27346115019 -2982.0498752494436 0
v 3506.27346115019 -2982.0498752494436 10
f 5699//14 5700//14 5701//14
v 3505.2126 -2981.8628168058794 10
f 5701//14 5702//14 5699//14
v 3507.206366789024 -2981.5112619277343 0
v 3507.206366789024 -2981.5112619277343 10
f 5700//66 5703//66 5704//66
f 5704//66 5701//66 5700//66
v 3507.5748 -2980.499 0
v 3507.5748 -2980.499 10
f 5703//67 5705//67 5706//67
f 5706//67 5704//67 5703//67
v 3507.206366789024 -2979.4867380722653 0
v 3507.206366789024 -2979.4867380722653 10
f 5705//3 5707//3 5708//3
f 5708//3 5706//3 5705//3
v 3507.1747775212275 -2979.4684999999995 0
v 3507.1747775212275 -2979.4684999999995 10
vn 0.18238072265830851 0.3158926779633475 0
f 5707//144 5709//144 5710//144
f 5710//144 5708//144 5707//144
v 3508.6102000000005 -2979.4684999999995 0
v 3508.6102000000005 -2979.4684999999995 10
vn 0 -14.354224787730345 0
f 5709//145 5711//145 5712//145
f 5712//145 5710//145 5709//145
v 3509.7672552691383 -2979.0925499534264 0
v 3509.7672552691383 -2979.0925499534264 10
f 5711//77 5713//77 5714//77
f 5714//77 5712//77 5711//77
v 3510.4823547523274 -2978.1082999534265 0
v 3510.4823547523274 -2978.1082999534265 10
f 5713//78 5715//78 5716//78
f 5716//78 5714//78 5713//78
v 3510.4823547523274 -2976.8917000465726 0
v 3510.4823547523274 -2976.8917000465726 10
f 5715//79 5717//79 5718//79
f 5718//79 5716//79 5715//79
v 3509.7672552691383 -2975.9074500465726 0
v 3509.7672552691383 -2975.9074500465726 10
f 5717//80 5719//80 5720//80
f 5720//80 5718//80 5717//80
v 3508.6102000000005 -2975.5314999999996 0
v 3508.6102000000005 -2975.5314999999996 10
f 5719//81 5721//81 5722//81
f 5722//81 5720//81 5719//81
v 3472.3898000000004 -2975.5314999999996 0
v 3472.3898000000004 -2975.5314999999996 10
vn 0 362.20400000000154 0
f 5721//146 5723//146 5724//146
f 5724//146 5722//146 5721//146
v 3471.2327447308626 -2975.9074500465726 0
v 3471.2327447308626 -2975.9074500465726 10
f 5723//83 5725//83 5726//83
f 5726//83 5724//83 5723//83
v 3470.5176452476735 -2976.8917000465726 0
v 3470.5176452476735 -2976.8917000465726 10
f 5725//84 5727//84 5728//84
f 5728//84 5726//84 5725//84
v 3470.5176452476735 -2978.1082999534265 0
v 3470.5176452476735 -2978.1082999534265 10
f 5727//85 5729//85 5730//85
f 5730//85 5728//85 5727//85
v 3471.2327447308626 -2979.0925499534264 0
v 3471.2327447308626 -2979.0925499534264 10
f 5729//86 5731//86 5732//86
f 5732//86 5730//86 5729//86
v 3472.3898000000004 -2979.4684999999995 0
v 3472.3898000000004 -2979.4684999999995 10
f 5731//75 5733//75 5734//75
f 5734//75 5732//75 5731//75
v 3504.9329139911215 -2979.4684999999995 0
v 3504.9329139911215 -2979.4684999999995 10
vn 0 -325.4311399112112 0
f 5733//147 5735//147 5736//147
f 5736//147 5734//147 5733//147
v 3504.5201720607865 -2979.9603866782904 0
v 3504.5201720607865 -2979.9603866782904 10
vn -4.91886678290939 4.127419303349598 0
f 5735//148 5737//148 5738//148
f 5738//148 5736//148 5735//148
v 3504.5201720607865 -2981.037613321709 0
v 3504.5201720607865 -2981.037613321709 10
f 5737//12 5739//12 5740//12
f 5740//12 5738//12 5737//12
f 5739//13 5699//13 5702//13
f 5702//13 5740//13 5739//13
v 3732.4074500465726 -2828.759455269138 0
v 3733.3917000465726 -2829.474554752327 0
v 3733.3917000465726 -2829.474554752327 10
f 5741//61 5742//61 5743//61
v 3732.4074500465726 -2828.759455269138 10
f 5743//61 5744//61 5741//61
v 3734.6082999534265 -2829.474554752327 0
v 3734.6082999534265 -2829.474554752327 10
f 5742//62 5745//62 5746//62
f 5746//62 5743//62 5742//62
v 3735.5925499534264 -2828.759455269138 0
v 3735.5925499534264 -2828.759455269138 10
f 5745//63 5747//63 5748//63
f 5748//63 5746//63 5745//63
v 3735.9684999999995 -2827.6024 0
v 3735.9684999999995 -2827.6024 10
f 5747//87 5749//87 5750//87
f 5750//87 5748//87 5747//87
v 3735.9685 -2765.3976 0
v 3735.9685 -2765.3976 10
vn 622.0480000000043 -4.547473508864641e-12 0
f 5749//149 5751//149 5752//149
f 5752//149 5750//149 5749//149
v 3735.592549953427 -2764.240544730862 0
v 3735.592549953427 -2764.240544730862 10
f 5751//26 5753//26 5754//26
f 5754//26 5752//26 5751//26
v 3734.608299953427 -2763.525445247673 0
v 3734.608299953427 -2763.525445247673 10
f 5753//70 5755//70 5756//70
f 5756//70 5754//70 5753//70
v 3733.391700046573 -2763.525445247673 0
v 3733.391700046573 -2763.525445247673 10
f 5755//71 5757//71 5758//71
f 5758//71 5756//71 5755//71
v 3732.407450046573 -2764.240544730862 0
v 3732.407450046573 -2764.240544730862 10
f 5757//72 5759//72 5760//72
f 5760//72 5758//72 5757//72
v 3732.0315 -2765.3976 0
v 3732.0315 -2765.3976 10
f 5759//30 5761//30 5762//30
f 5762//30 5760//30 5759//30
v 3732.0314999999996 -2827.6024 0
v 3732.0314999999996 -2827.6024 10
f 5761//141 5763//141 5764//141
f 5764//141 5762//141 5761//141
f 5763//74 5741//74 5744//74
f 5744//74 5764//74 5763//74
v 3485.1082999534265 -2758.474554752327 0
v 3486.0925499534264 -2757.759455269138 0
v 3486.0925499534264 -2757.759455269138 10
f 5765//63 5766//63 5767//63
v 3485.1082999534265 -2758.474554752327 10
f 5767//63 5768//63 5765//63
v 3486.4684999999995 -2756.6024 0
v 3486.4684999999995 -2756.6024 10
f 5766//87 5769//87 5770//87
f 5770//87 5767//87 5766//87
v 3486.4684999999995 -2694.3976 0
v 3486.4684999999995 -2694.3976 10
f 5769//91 5771//91 5772//91
f 5772//91 5770//91 5769//91
v 3486.0925499534264 -2693.240544730862 0
v 3486.0925499534264 -2693.240544730862 10
f 5771//26 5773//26 5774//26
f 5774//26 5772//26 5771//26
v 3485.1082999534265 -2692.525445247673 0
v 3485.1082999534265 -2692.525445247673 10
f 5773//70 5775//70 5776//70
f 5776//70 5774//70 5773//70
v 3483.8917000465726 -2692.525445247673 0
v 3483.8917000465726 -2692.525445247673 10
f 5775//71 5777//71 5778//71
f 5778//71 5776//71 5775//71
v 3482.9074500465726 -2693.240544730862 0
v 3482.9074500465726 -2693.240544730862 10
f 5777//72 5779//72 5780//72
f 5780//72 5778//72 5777//72
v 3482.5314999999996 -2694.3976 0
v 3482.5314999999996 -2694.3976 10
f 5779//30 5781//30 5782//30
f 5782//30 5780//30 5779//30
v 3482.5314999999996 -2756.6024 0
v 3482.5314999999996 -2756.6024 10
f 5781//73 5783//73 5784//73
f 5784//73 5782//73 5781//73
v 3482.9074500465726 -2757.759455269138 0
v 3482.9074500465726 -2757.759455269138 10
f 5783//74 5785//74 5786//74
f 5786//74 5784//74 5783//74
v 3483.8917000465726 -2758.474554752327 0
v 3483.8917000465726 -2758.474554752327 10
f 5785//61 5787//61 5788//61
f 5788//61 5786//61 5785//61
f 5787//62 5765//62 5768//62
f 5768//62 5788//62 5787//62
v 3640.608299953427 -2828.974554752327 0
v 3641.592549953427 -2828.259455269138 0
v 3641.592549953427 -2828.259455269138 10
f 5789//63 5790//63 5791//63
v 3640.608299953427 -2828.974554752327 10
f 5791//63 5792//63 5789//63
v 3641.9685 -2827.1024 0
v 3641.9685 -2827.1024 10
f 5790//87 5793//87 5794//87
f 5794//87 5791//87 5790//87
v 3641.9685 -2764.8976 0
v 3641.9685 -2764.8976 10
f 5793//91 5795//91 5796//91
f 5796//91 5794//91 5793//91
v 3641.592549953427 -2763.740544730862 0
v 3641.592549953427 -2763.740544730862 10
f 5795//26 5797//26 5798//26
f 5798//26 5796//26 5795//26
v 3640.608299953427 -2763.025445247673 0
v 3640.608299953427 -2763.025445247673 10
f 5797//70 5799//70 5800//70
f 5800//70 5798//70 5797//70
v 3639.391700046573 -2763.025445247673 0
v 3639.391700046573 -2763.025445247673 10
f 5799//71 5801//71 5802//71
f 5802//71 5800//71 5799//71
v 3638.407450046573 -2763.740544730862 0
v 3638.407450046573 -2763.740544730862 10
f 5801//72 5803//72 5804//72
f 5804//72 5802//72 5801//72
v 3638.0315 -2764.8976 0
v 3638.0315 -2764.8976 10
f 5803//30 5805//30 5806//30
f 5806//30 5804//30 5803//30
v 3638.0315 -2827.1024 0
v 3638.0315 -2827.1024 10
f 5805//73 5807//73 5808//73
f 5808//73 5806//73 5805//73
v 3638.407450046573 -2828.259455269138 0
v 3638.407450046573 -2828.259455269138 10
f 5807//74 5809//74 5810//74
f 5810//74 5808//74 5807//74
v 3639.391700046573 -2828.974554752327 0
v 3639.391700046573 -2828.974554752327 10
f 5809//61 5811//61 5812//61
f 5812//61 5810//61 5809//61
f 5811//62 5789//62 5792//62
f 5792//62 5812//62 5811//62
v 3521.6082999534265 -2758.974554752327 0
v 3522.5925499534264 -2758.259455269138 0
v 3522.5925499534264 -2758.259455269138 10
f 5813//63 5814//63 5815//63
v 3521.6082999534265 -2758.974554752327 10
f 5815//63 5816//63 5813//63
v 3522.9684999999995 -2757.1024 0
v 3522.9684999999995 -2757.1024 10
f 5814//87 5817//87 5818//87
f 5818//87 5815//87 5814//87
v 3522.9684999999995 -2694.8976 0
v 3522.9684999999995 -2694.8976 10
f 5817//91 5819//91 5820//91
f 5820//91 5818//91 5817//91
v 3522.5925499534264 -2693.740544730862 0
v 3522.5925499534264 -2693.740544730862 10
f 5819//26 5821//26 5822//26
f 5822//26 5820//26 5819//26
v 3521.6082999534265 -2693.025445247673 0
v 3521.6082999534265 -2693.025445247673 10
f 5821//70 5823//70 5824//70
f 5824//70 5822//70 5821//70
v 3520.3917000465726 -2693.025445247673 0
v 3520.3917000465726 -2693.025445247673 10
f 5823//71 5825//71 5826//71
f 5826//71 5824//71 5823//71
v 3519.4074500465726 -2693.740544730862 0
v 3519.4074500465726 -2693.740544730862 10
f 5825//72 5827//72 5828//72
f 5828//72 5826//72 5825//72
v 3519.0314999999996 -2694.8976 0
v 3519.0314999999996 -2694.8976 10
f 5827//30 5829//30 5830//30
f 5830//30 5828//30 5827//30
v 3519.0314999999996 -2757.1024 0
v 3519.0314999999996 -2757.1024 10
f 5829//73 5831//73 5832//73
f 5832//73 5830//73 5829//73
v 3519.4074500465726 -2758.259455269138 0
v 3519.4074500465726 -2758.259455269138 10
f 5831//74 5833//74 5834//74
f 5834//74 5832//74 5831//74
v 3520.3917000465726 -2758.974554752327 0
v 3520.3917000465726 -2758.974554752327 10
f 5833//61 5835//61 5836//61
f 5836//61 5834//61 5833//61
f 5835//62 5813//62 5816//62
f 5816//62 5836//62 5835//62
v 3768.907450046573 -2758.259455269138 0
v 3769.891700046573 -2758.974554752327 0
v 3769.891700046573 -2758.974554752327 10
f 5837//61 5838//61 5839//61
v 3768.907450046573 -2758.259455269138 10
f 5839//61 5840//61 5837//61
v 3771.108299953427 -2758.974554752327 0
v 3771.108299953427 -2758.974554752327 10
f 5838//62 5841//62 5842//62
f 5842//62 5839//62 5838//62
v 3772.092549953427 -2758.259455269138 0
v 3772.092549953427 -2758.259455269138 10
f 5841//63 5843//63 5844//63
f 5844//63 5842//63 5841//63
v 3772.4685 -2757.1024 0
v 3772.4685 -2757.1024 10
f 5843//87 5845//87 5846//87
f 5846//87 5844//87 5843//87
v 3772.4685 -2694.8976 0
v 3772.4685 -2694.8976 10
f 5845//91 5847//91 5848//91
f 5848//91 5846//91 5845//91
v 3772.092549953427 -2693.740544730862 0
v 3772.092549953427 -2693.740544730862 10
f 5847//26 5849//26 5850//26
f 5850//26 5848//26 5847//26
v 3771.108299953427 -2693.025445247673 0
v 3771.108299953427 -2693.025445247673 10
f 5849//70 5851//70 5852//70
f 5852//70 5850//70 5849//70
v 3769.891700046573 -2693.025445247673 0
v 3769.891700046573 -2693.025445247673 10
f 5851//71 5853//71 5854//71
f 5854//71 5852//71 5851//71
v 3768.907450046573 -2693.740544730862 0
v 3768.907450046573 -2693.740544730862 10
f 5853//72 5855//72 5856//72
f 5856//72 5854//72 5853//72
v 3768.5315 -2694.8976 0
v 3768.5315 -2694.8976 10
f 5855//30 5857//30 5858//30
f 5858//30 5856//30 5855//30
v 3768.5315 -2757.1024 0
v 3768.5315 -2757.1024 10
f 5857//73 5859//73 5860//73
f 5860//73 5858//73 5857//73
f 5859//74 5837//74 5840//74
f 5840//74 5860//74 5859//74
v 3768.907450046573 -2828.259455269138 0
v 3769.891700046573 -2828.974554752327 0
v 3769.891700046573 -2828.974554752327 10
f 5861//61 5862//61 5863//61
v 3768.907450046573 -2828.259455269138 10
f 5863//61 5864//61 5861//61
v 3771.108299953427 -2828.974554752327 0
v 3771.108299953427 -2828.974554752327 10
f 5862//62 5865//62 5866//62
f 5866//62 5863//62 5862//62
v 3772.092549953427 -2828.259455269138 0
v 3772.092549953427 -2828.259455269138 10
f 5865//63 5867//63 5868//63
f 5868//63 5866//63 5865//63
v 3772.4685 -2827.1024 0
v 3772.4685 -2827.1024 10
f 5867//87 5869//87 5870//87
f 5870//87 5868//87 5867//87
v 3772.4685 -2764.8976 0
v 3772.4685 -2764.8976 10
f 5869//91 5871//91 5872//91
f 5872//91 5870//91 5869//91
v 3772.092549953427 -2763.740544730862 0
v 3772.092549953427 -2763.740544730862 10
f 5871//26 5873//26 5874//26
f 5874//26 5872//26 5871//26
v 3771.108299953427 -2763.025445247673 0
v 3771.108299953427 -2763.025445247673 10
f 5873//70 5875//70 5876//70
f 5876//70 5874//70 5873//70
v 3769.891700046573 -2763.025445247673 0
v 3769.891700046573 -2763.025445247673 10
f 5875//71 5877//71 5878//71
f 5878//71 5876//71 5875//71
v 3768.907450046573 -2763.740544730862 0
v 3768.907450046573 -2763.740544730862 10
f 5877//72 5879//72 5880//72
f 5880//72 5878//72 5877//72
v 3768.5315 -2764.8976 0
v 3768.5315 -2764.8976 10
f 5879//30 5881//30 5882//30
f 5882//30 5880//30 5879//30
v 3768.5315 -2827.1024 0
v 3768.5315 -2827.1024 10
f 5881//73 5883//73 5884//73
f 5884//73 5882//73 5881//73
f 5883//74 5861//74 5864//74
f 5864//74 5884//74 5883//74
v 3638.4074500465726 -2758.259455269138 0
v 3639.3917000465726 -2758.974554752327 0
v 3639.3917000465726 -2758.974554752327 10
f 5885//61 5886//61 5887//61
v 3638.4074500465726 -2758.259455269138 10
f 5887//61 5888//61 5885//61
v 3640.6082999534265 -2758.974554752327 0
v 3640.6082999534265 -2758.974554752327 10
f 5886//62 5889//62 5890//62
f 5890//62 5887//62 5886//62
v 3641.5925499534264 -2758.259455269138 0
v 3641.5925499534264 -2758.259455269138 10
f 5889//63 5891//63 5892//63
f 5892//63 5890//63 5889//63
v 3641.9684999999995 -2757.1024 0
v 3641.9684999999995 -2757.1024 10
f 5891//87 5893//87 5894//87
f 5894//87 5892//87 5891//87
v 3641.9684999999995 -2694.8976 0
v 3641.9684999999995 -2694.8976 10
f 5893//91 5895//91 5896//91
f 5896//91 5894//91 5893//91
v 3641.5925499534264 -2693.740544730862 0
v 3641.5925499534264 -2693.740544730862 10
f 5895//26 5897//26 5898//26
f 5898//26 5896//26 5895//26
v 3640.6082999534265 -2693.025445247673 0
v 3640.6082999534265 -2693.025445247673 10
f 5897//70 5899//70 5900//70
f 5900//70 5898//70 5897//70
v 3639.3917000465726 -2693.025445247673 0
v 3639.3917000465726 -2693.025445247673 10
f 5899//71 5901//71 5902//71
f 5902//71 5900//71 5899//71
v 3638.4074500465726 -2693.740544730862 0
v 3638.4074500465726 -2693.740544730862 10
f 5901//72 5903//72 5904//72
f 5904//72 5902//72 5901//72
v 3638.0314999999996 -2694.8976 0
v 3638.0314999999996 -2694.8976 10
f 5903//30 5905//30 5906//30
f 5906//30 5904//30 5903//30
v 3638.0314999999996 -2757.1024 0
v 3638.0314999999996 -2757.1024 10
f 5905//73 5907//73 5908//73
f 5908//73 5906//73 5905//73
f 5907//74 5885//74 5888//74
f 5888//74 5908//74 5907//74
v 3601.907450046573 -2828.759455269138 0
v 3602.891700046573 -2829.474554752327 0
v 3602.891700046573 -2829.474554752327 10
f 5909//61 5910//61 5911//61
v 3601.907450046573 -2828.759455269138 10
f 5911//61 5912//61 5909//61
v 3604.108299953427 -2829.474554752327 0
v 3604.108299953427 -2829.474554752327 10
f 5910//62 5913//62 5914//62
f 5914//62 5911//62 5910//62
v 3605.092549953427 -2828.759455269138 0
v 3605.092549953427 -2828.759455269138 10
f 5913//63 5915//63 5916//63
f 5916//63 5914//63 5913//63
v 3605.4685 -2827.6024 0
v 3605.4685 -2827.6024 10
f 5915//87 5917//87 5918//87
f 5918//87 5916//87 5915//87
v 3605.4685 -2765.3976 0
v 3605.4685 -2765.3976 10
f 5917//91 5919//91 5920//91
f 5920//91 5918//91 5917//91
v 3605.092549953427 -2764.240544730862 0
v 3605.092549953427 -2764.240544730862 10
f 5919//26 5921//26 5922//26
f 5922//26 5920//26 5919//26
v 3604.108299953427 -2763.525445247673 0
v 3604.108299953427 -2763.525445247673 10
f 5921//70 5923//70 5924//70
f 5924//70 5922//70 5921//70
v 3602.891700046573 -2763.525445247673 0
v 3602.891700046573 -2763.525445247673 10
f 5923//71 5925//71 5926//71
f 5926//71 5924//71 5923//71
v 3601.907450046573 -2764.240544730862 0
v 3601.907450046573 -2764.240544730862 10
f 5925//72 5927//72 5928//72
f 5928//72 5926//72 5925//72
v 3601.5315 -2765.3976 0
v 3601.5315 -2765.3976 10
f 5927//30 5929//30 5930//30
f 5930//30 5928//30 5927//30
v 3601.5315 -2827.6024 0
v 3601.5315 -2827.6024 10
f 5929//73 5931//73 5932//73
f 5932//73 5930//73 5929//73
f 5931//74 5909//74 5912//74
f 5912//74 5932//74 5931//74
v 3601.9074500465726 -2757.759455269138 0
v 3602.8917000465726 -2758.474554752327 0
v 3602.8917000465726 -2758.474554752327 10
f 5933//61 5934//61 5935//61
v 3601.9074500465726 -2757.759455269138 10
f 5935//61 5936//61 5933//61
v 3604.1082999534265 -2758.474554752327 0
v 3604.1082999534265 -2758.474554752327 10
f 5934//62 5937//62 5938//62
f 5938//62 5935//62 5934//62
v 3605.0925499534264 -2757.759455269138 0
v 3605.0925499534264 -2757.759455269138 10
f 5937//63 5939//63 5940//63
f 5940//63 5938//63 5937//63
v 3605.4684999999995 -2756.6024 0
v 3605.4684999999995 -2756.6024 10
f 5939//87 5941//87 5942//87
f 5942//87 5940//87 5939//87
v 3605.4684999999995 -2694.3976 0
v 3605.4684999999995 -2694.3976 10
f 5941//91 5943//91 5944//91
f 5944//91 5942//91 5941//91
v 3605.0925499534264 -2693.240544730862 0
v 3605.0925499534264 -2693.240544730862 10
f 5943//26 5945//26 5946//26
f 5946//26 5944//26 5943//26
v 3604.1082999534265 -2692.525445247673 0
v 3604.1082999534265 -2692.525445247673 10
f 5945//70 5947//70 5948//70
f 5948//70 5946//70 5945//70
v 3602.8917000465726 -2692.525445247673 0
v 3602.8917000465726 -2692.525445247673 10
f 5947//71 5949//71 5950//71
f 5950//71 5948//71 5947//71
v 3601.9074500465726 -2693.240544730862 0
v 3601.9074500465726 -2693.240544730862 10
f 5949//72 5951//72 5952//72
f 5952//72 5950//72 5949//72
v 3601.5314999999996 -2694.3976 0
v 3601.5314999999996 -2694.3976 10
f 5951//30 5953//30 5954//30
f 5954//30 5952//30 5951//30
v 3601.5314999999996 -2756.6024 0
v 3601.5314999999996 -2756.6024 10
f 5953//73 5955//73 5956//73
f 5956//73 5954//73 5953//73
f 5955//74 5933//74 5936//74
f 5936//74 5956//74 5955//74
v 4639.9993 -3461.8733 0
v 4642.432499813709 -3461.4879190093084 0
v 4642.432499813709 -3461.4879190093084 10
vn 3.8538099069182863 -24.331998137085975 0
f 5957//150 5958//150 5959//150
v 4639.9993 -3461.8733 10
f 5959//150 5960//150 5957//150
v 4644.627521076552 -3460.369499813709 0
v 4644.627521076552 -3460.369499813709 10
vn 11.18419195599472 -21.950212628426016 0
f 5958//151 5961//151 5962//151
f 5962//151 5959//151 5958//151
v 4646.369499813709 -3458.627521076551 0
v 4646.369499813709 -3458.627521076551 10
vn 17.419787371577513 -17.419787371572966 0
f 5961//152 5963//152 5964//152
f 5964//152 5962//152 5961//152
v 4647.487919009309 -3456.4324998137085 0
v 4647.487919009309 -3456.4324998137085 10
vn 21.950212628426016 -11.184191955999268 0
f 5963//153 5965//153 5966//153
f 5966//153 5964//153 5963//153
v 4647.8733 -3453.9993000000004 0
v 4647.8733 -3453.9993000000004 10
vn 24.331998137081428 -3.853809906913739 0
f 5965//154 5967//154 5968//154
f 5968//154 5966//154 5965//154
v 4647.487919009309 -3451.5661001862923 0
v 4647.487919009309 -3451.5661001862923 10
vn 24.331998137081428 3.853809906913739 0
f 5967//155 5969//155 5970//155
f 5970//155 5968//155 5967//155
v 4646.369499813709 -3449.3710789234497 0
v 4646.369499813709 -3449.3710789234497 10
vn 21.950212628426016 11.184191955999268 0
f 5969//156 5971//156 5972//156
f 5972//156 5970//156 5969//156
v 4644.627521076552 -3447.629100186292 0
v 4644.627521076552 -3447.629100186292 10
vn 17.419787371577513 17.419787371572966 0
f 5971//157 5973//157 5974//157
f 5974//157 5972//157 5971//157
v 4642.432499813709 -3446.5106809906924 0
v 4642.432499813709 -3446.5106809906924 10
vn 11.18419195599472 21.950212628426016 0
f 5973//158 5975//158 5976//158
f 5976//158 5974//158 5973//158
v 4639.9993 -3446.1253000000006 0
v 4639.9993 -3446.1253000000006 10
vn 3.8538099069182863 24.331998137085975 0
f 5975//159 5977//159 5978//159
f 5978//159 5976//159 5975//159
v 4637.566100186292 -3446.5106809906924 0
v 4637.566100186292 -3446.5106809906924 10
vn -3.8538099069182863 24.331998137085975 0
f 5977//160 5979//160 5980//160
f 5980//160 5978//160 5977//160
v 4635.371078923449 -3447.629100186292 0
v 4635.371078923449 -3447.629100186292 10
vn -11.18419195599472 21.950212628426016 0
f 5979//161 5981//161 5982//161
f 5982//161 5980//161 5979//161
v 4633.629100186292 -3449.3710789234497 0
v 4633.629100186292 -3449.3710789234497 10
vn -17.419787371577513 17.419787371572966 0
f 5981//162 5983//162 5984//162
f 5984//162 5982//162 5981//162
v 4632.510680990692 -3451.5661001862923 0
v 4632.510680990692 -3451.5661001862923 10
vn -21.950212628426016 11.184191955999268 0
f 5983//163 5985//163 5986//163
f 5986//163 5984//163 5983//163
v 4632.125300000001 -3453.9993000000004 0
v 4632.125300000001 -3453.9993000000004 10
vn -24.331998137081428 3.853809906913739 0
f 5985//164 5987//164 5988//164
f 5988//164 5986//164 5985//164
v 4632.510680990692 -3456.4324998137085 0
v 4632.510680990692 -3456.4324998137085 10
vn -24.331998137081428 -3.853809906913739 0
f 5987//165 5989//165 5990//165
f 5990//165 5988//165 5987//165
v 4633.629100186292 -3458.627521076551 0
v 4633.629100186292 -3458.627521076551 10
vn -21.950212628426016 -11.184191955999268 0
f 5989//166 5991//166 5992//166
f 5992//166 5990//166 5989//166
v 4635.371078923449 -3460.369499813709 0
v 4635.371078923449 -3460.369499813709 10
vn -17.419787371577513 -17.419787371572966 0
f 5991//167 5993//167 5994//167
f 5994//167 5992//167 5991//167
v 4637.566100186292 -3461.4879190093084 0
v 4637.566100186292 -3461.4879190093084 10
vn -11.18419195599472 -21.950212628426016 0
f 5993//168 5995//168 5996//168
f 5996//168 5994//168 5993//168
vn -3.8538099069182863 -24.331998137085975 0
f 5995//169 5957//169 5960//169
f 5960//169 5996//169 5995//169
v 4726.4993 -3462.3733 0
v 4728.932499813709 -3461.9879190093084 0
v 4728.932499813709 -3461.9879190093084 10
f 5997//150 5998//150 5999//150
v 4726.4993 -3462.3733 10
f 5999//150 6000//150 5997//150
v 4731.127521076552 -3460.869499813709 0
v 4731.127521076552 -3460.869499813709 10
f 5998//151 6001//151 6002//151
f 6002//151 5999//151 5998//151
v 4732.869499813709 -3459.127521076551 0
v 4732.869499813709 -3459.127521076551 10
f 6001//152 6003//152 6004//152
f 6004//152 6002//152 6001//152
v 4733.987919009309 -3456.9324998137085 0
v 4733.987919009309 -3456.9324998137085 10
f 6003//153 6005//153 6006//153
f 6006//153 6004//153 6003//153
v 4734.3733 -3454.4993000000004 0
v 4734.3733 -3454.4993000000004 10
f 6005//154 6007//154 6008//154
f 6008//154 6006//154 6005//154
v 4733.987919009309 -3452.0661001862923 0
v 4733.987919009309 -3452.0661001862923 10
f 6007//155 6009//155 6010//155
f 6010//155 6008//155 6007//155
v 4732.869499813709 -3449.8710789234497 0
v 4732.869499813709 -3449.8710789234497 10
f 6009//156 6011//156 6012//156
f 6012//156 6010//156 6009//156
v 4731.127521076552 -3448.129100186292 0
v 4731.127521076552 -3448.129100186292 10
f 6011//157 6013//157 6014//157
f 6014//157 6012//157 6011//157
v 4728.932499813709 -3447.0106809906924 0
v 4728.932499813709 -3447.0106809906924 10
f 6013//158 6015//158 6016//158
f 6016//158 6014//158 6013//158
v 4726.4993 -3446.6253000000006 0
v 4726.4993 -3446.6253000000006 10
f 6015//159 6017//159 6018//159
f 6018//159 6016//159 6015//159
v 4724.066100186292 -3447.0106809906924 0
v 4724.066100186292 -3447.0106809906924 10
f 6017//160 6019//160 6020//160
f 6020//160 6018//160 6017//160
v 4721.871078923449 -3448.129100186292 0
v 4721.871078923449 -3448.129100186292 10
f 6019//161 6021//161 6022//161
f 6022//161 6020//161 6019//161
v 4720.129100186292 -3449.8710789234497 0
v 4720.129100186292 -3449.8710789234497 10
f 6021//162 6023//162 6024//162
f 6024//162 6022//162 6021//162
v 4719.010680990692 -3452.0661001862923 0
v 4719.010680990692 -3452.0661001862923 10
f 6023//163 6025//163 6026//163
f 6026//163 6024//163 6023//163
v 4718.625300000001 -3454.4993000000004 0
v 4718.625300000001 -3454.4993000000004 10
f 6025//164 6027//164 6028//164
f 6028//164 6026//164 6025//164
v 4719.010680990692 -3456.9324998137085 0
v 4719.010680990692 -3456.9324998137085 10
f 6027//165 6029//165 6030//165
f 6030//165 6028//165 6027//165
v 4720.129100186292 -3459.127521076551 0
v 4720.129100186292 -3459.127521076551 10
f 6029//166 6031//166 6032//166
f 6032//166 6030//166 6029//166
v 4721.871078923449 -3460.869499813709 0
v 4721.871078923449 -3460.869499813709 10
f 6031//167 6033//167 6034//167
f 6034//167 6032//167 6031//167
v 4724.066100186292 -3461.9879190093084 0
v 4724.066100186292 -3461.9879190093084 10
f 6033//168 6035//168 6036//168
f 6036//168 6034//168 6033//168
f 6035//169 5997//169 6000//169
f 6000//169 6036//169 6035//169
v 4338 -2927.374 0
v 4340.433199813709 -2926.988619009308 0
v 4340.433199813709 -2926.988619009308 10
f 6037//150 6038//150 6039//150
v 4338 -2927.374 10
f 6039//150 6040//150 6037//150
v 4342.628221076551 -2925.8701998137085 0
v 4342.628221076551 -2925.8701998137085 10
f 6038//151 6041//151 6042//151
f 6042//151 6039//151 6038//151
v 4344.3701998137085 -2924.1282210765507 0
v 4344.3701998137085 -2924.1282210765507 10
f 6041//152 6043//152 6044//152
f 6044//152 6042//152 6041//152
v 4345.488619009308 -2921.933199813708 0
v 4345.488619009308 -2921.933199813708 10
f 6043//153 6045//153 6046//153
f 6046//153 6044//153 6043//153
v 4345.874 -2919.5 0
v 4345.874 -2919.5 10
f 6045//154 6047//154 6048//154
f 6048//154 6046//154 6045//154
v 4345.488619009308 -2917.066800186292 0
v 4345.488619009308 -2917.066800186292 10
f 6047//155 6049//155 6050//155
f 6050//155 6048//155 6047//155
v 4344.3701998137085 -2914.8717789234493 0
v 4344.3701998137085 -2914.8717789234493 10
f 6049//156 6051//156 6052//156
f 6052//156 6050//156 6049//156
v 4342.628221076551 -2913.1298001862915 0
v 4342.628221076551 -2913.1298001862915 10
f 6051//157 6053//157 6054//157
f 6054//157 6052//157 6051//157
v 4340.433199813709 -2912.011380990692 0
v 4340.433199813709 -2912.011380990692 10
f 6053//158 6055//158 6056//158
f 6056//158 6054//158 6053//158
v 4338 -2911.626 0
v 4338 -2911.626 10
f 6055//159 6057//159 6058//159
f 6058//159 6056//159 6055//159
v 4335.566800186291 -2912.011380990692 0
v 4335.566800186291 -2912.011380990692 10
f 6057//160 6059//160 6060//160
f 6060//160 6058//160 6057//160
v 4333.371778923449 -2913.1298001862915 0
v 4333.371778923449 -2913.1298001862915 10
f 6059//161 6061//161 6062//161
f 6062//161 6060//161 6059//161
v 4331.6298001862915 -2914.8717789234493 0
v 4331.6298001862915 -2914.8717789234493 10
f 6061//162 6063//162 6064//162
f 6064//162 6062//162 6061//162
v 4330.511380990692 -2917.066800186292 0
v 4330.511380990692 -2917.066800186292 10
f 6063//163 6065//163 6066//163
f 6066//163 6064//163 6063//163
v 4330.126 -2919.5 0
v 4330.126 -2919.5 10
f 6065//164 6067//164 6068//164
f 6068//164 6066//164 6065//164
v 4330.511380990692 -2921.933199813708 0
v 4330.511380990692 -2921.933199813708 10
f 6067//165 6069//165 6070//165
f 6070//165 6068//165 6067//165
v 4331.6298001862915 -2924.1282210765507 0
v 4331.6298001862915 -2924.1282210765507 10
f 6069//166 6071//166 6072//166
f 6072//166 6070//166 6069//166
v 4333.371778923449 -2925.8701998137085 0
v 4333.371778923449 -2925.8701998137085 10
f 6071//167 6073//167 6074//167
f 6074//167 6072//167 6071//167
v 4335.566800186291 -2926.988619009308 0
v 4335.566800186291 -2926.988619009308 10
f 6073//168 6075//168 6076//168
f 6076//168 6074//168 6073//168
f 6075//169 6037//169 6040//169
f 6040//169 6076//169 6075//169
v 4270.5 -2927.374 0
v 4272.933199813709 -2926.988619009308 0
v 4272.933199813709 -2926.988619009308 10
f 6077//150 6078//150 6079//150
v 4270.5 -2927.374 10
f 6079//150 6080//150 6077//150
v 4275.128221076551 -2925.8701998137085 0
v 4275.128221076551 -2925.8701998137085 10
f 6078//151 6081//151 6082//151
f 6082//151 6079//151 6078//151
v 4276.8701998137085 -2924.1282210765507 0
v 4276.8701998137085 -2924.1282210765507 10
f 6081//152 6083//152 6084//152
f 6084//152 6082//152 6081//152
v 4277.988619009308 -2921.933199813708 0
v 4277.988619009308 -2921.933199813708 10
f 6083//153 6085//153 6086//153
f 6086//153 6084//153 6083//153
v 4278.374 -2919.5 0
v 4278.374 -2919.5 10
f 6085//154 6087//154 6088//154
f 6088//154 6086//154 6085//154
v 4277.988619009308 -2917.066800186292 0
v 4277.988619009308 -2917.066800186292 10
f 6087//155 6089//155 6090//155
f 6090//155 6088//155 6087//155
v 4276.8701998137085 -2914.8717789234493 0
v 4276.8701998137085 -2914.8717789234493 10
f 6089//156 6091//156 6092//156
f 6092//156 6090//156 6089//156
v 4275.128221076551 -2913.1298001862915 0
v 4275.128221076551 -2913.1298001862915 10
f 6091//157 6093//157 6094//157
f 6094//157 6092//157 6091//157
v 4272.933199813709 -2912.011380990692 0
v 4272.933199813709 -2912.011380990692 10
f 6093//158 6095//158 6096//158
f 6096//158 6094//158 6093//158
v 4270.5 -2911.626 0
v 4270.5 -2911.626 10
f 6095//159 6097//159 6098//159
f 6098//159 6096//159 6095//159
v 4268.066800186291 -2912.011380990692 0
v 4268.066800186291 -2912.011380990692 10
f 6097//160 6099//160 6100//160
f 6100//160 6098//160 6097//160
v 4265.871778923449 -2913.1298001862915 0
v 4265.871778923449 -2913.1298001862915 10
f 6099//161 6101//161 6102//161
f 6102//161 6100//161 6099//161
v 4264.1298001862915 -2914.8717789234493 0
v 4264.1298001862915 -2914.8717789234493 10
f 6101//162 6103//162 6104//162
f 6104//162 6102//162 6101//162
v 4263.011380990692 -2917.066800186292 0
v 4263.011380990692 -2917.066800186292 10
f 6103//163 6105//163 6106//163
f 6106//163 6104//163 6103//163
v 4262.626 -2919.5 0
v 4262.626 -2919.5 10
f 6105//164 6107//164 6108//164
f 6108//164 6106//164 6105//164
v 4263.011380990692 -2921.933199813708 0
v 4263.011380990692 -2921.933199813708 10
f 6107//165 6109//165 6110//165
f 6110//165 6108//165 6107//165
v 4264.1298001862915 -2924.1282210765507 0
v 4264.1298001862915 -2924.1282210765507 10
f 6109//166 6111//166 6112//166
f 6112//166 6110//166 6109//166
v 4265.871778923449 -2925.8701998137085 0
v 4265.871778923449 -2925.8701998137085 10
f 6111//167 6113//167 6114//167
f 6114//167 6112//167 6111//167
v 4268.066800186291 -2926.988619009308 0
v 4268.066800186291 -2926.988619009308 10
f 6113//168 6115//168 6116//168
f 6116//168 6114//168 6113//168
f 6115//169 6077//169 6080//169
f 6080//169 6116//169 6115//169
v 4403.5 -3302.374 0
v 4405.933199813709 -3301.988619009308 0
v 4405.933199813709 -3301.988619009308 10
f 6117//150 6118//150 6119//150
v 4403.5 -3302.374 10
f 6119//150 6120//150 6117//150
v 4408.128221076551 -3300.8701998137085 0
v 4408.128221076551 -3300.8701998137085 10
f 6118//151 6121//151 6122//151
f 6122//151 6119//151 6118//151
v 4409.8701998137085 -3299.1282210765507 0
v 4409.8701998137085 -3299.1282210765507 10
f 6121//152 6123//152 6124//152
f 6124//152 6122//152 6121//152
v 4410.988619009308 -3296.933199813708 0
v 4410.988619009308 -3296.933199813708 10
f 6123//153 6125//153 6126//153
f 6126//153 6124//153 6123//153
v 4411.374 -3294.5 0
v 4411.374 -3294.5 10
f 6125//154 6127//154 6128//154
f 6128//154 6126//154 6125//154
v 4410.988619009308 -3292.066800186292 0
v 4410.988619009308 -3292.066800186292 10
f 6127//155 6129//155 6130//155
f 6130//155 6128//155 6127//155
v 4409.8701998137085 -3289.8717789234493 0
v 4409.8701998137085 -3289.8717789234493 10
f 6129//156 6131//156 6132//156
f 6132//156 6130//156 6129//156
v 4408.128221076551 -3288.1298001862915 0
v 4408.128221076551 -3288.1298001862915 10
f 6131//157 6133//157 6134//157
f 6134//157 6132//157 6131//157
v 4405.933199813709 -3287.011380990692 0
v 4405.933199813709 -3287.011380990692 10
f 6133//158 6135//158 6136//158
f 6136//158 6134//158 6133//158
v 4403.5 -3286.626 0
v 4403.5 -3286.626 10
f 6135//159 6137//159 6138//159
f 6138//159 6136//159 6135//159
v 4401.066800186291 -3287.011380990692 0
v 4401.066800186291 -3287.011380990692 10
f 6137//160 6139//160 6140//160
f 6140//160 6138//160 6137//160
v 4398.871778923449 -3288.1298001862915 0
v 4398.871778923449 -3288.1298001862915 10
f 6139//161 6141//161 6142//161
f 6142//161 6140//161 6139//161
v 4397.1298001862915 -3289.8717789234493 0
v 4397.1298001862915 -3289.8717789234493 10
f 6141//162 6143//162 6144//162
f 6144//162 6142//162 6141//162
v 4396.011380990692 -3292.066800186292 0
v 4396.011380990692 -3292.066800186292 10
f 6143//163 6145//163 6146//163
f 6146//163 6144//163 6143//163
v 4395.626 -3294.5 0
v 4395.626 -3294.5 10
f 6145//164 6147//164 6148//164
f 6148//164 6146//164 6145//164
v 4396.011380990692 -3296.933199813708 0
v 4396.011380990692 -3296.933199813708 10
f 6147//165 6149//165 6150//165
f 6150//165 6148//165 6147//165
v 4397.1298001862915 -3299.1282210765507 0
v 4397.1298001862915 -3299.1282210765507 10
f 6149//166 6151//166 6152//166
f 6152//166 6150//166 6149//166
v 4398.871778923449 -3300.8701998137085 0
v 4398.871778923449 -3300.8701998137085 10
f 6151//167 6153//167 6154//167
f 6154//167 6152//167 6151//167
v 4401.066800186291 -3301.988619009308 0
v 4401.066800186291 -3301.988619009308 10
f 6153//168 6155//168 6156//168
f 6156//168 6154//168 6153//168
f 6155//169 6117//169 6120//169
f 6120//169 6156//169 6155//169
v 4683.4993 -3462.3733 0
v 4685.932499813709 -3461.9879190093084 0
v 4685.932499813709 -3461.9879190093084 10
f 6157//150 6158//150 6159//150
v 4683.4993 -3462.3733 10
f 6159//150 6160//150 6157//150
v 4688.127521076552 -3460.869499813709 0
v 4688.127521076552 -3460.869499813709 10
f 6158//151 6161//151 6162//151
f 6162//151 6159//151 6158//151
v 4689.869499813709 -3459.127521076551 0
v 4689.869499813709 -3459.127521076551 10
f 6161//152 6163//152 6164//152
f 6164//152 6162//152 6161//152
v 4690.987919009309 -3456.9324998137085 0
v 4690.987919009309 -3456.9324998137085 10
f 6163//153 6165//153 6166//153
f 6166//153 6164//153 6163//153
v 4691.3733 -3454.4993000000004 0
v 4691.3733 -3454.4993000000004 10
f 6165//154 6167//154 6168//154
f 6168//154 6166//154 6165//154
v 4690.987919009309 -3452.0661001862923 0
v 4690.987919009309 -3452.0661001862923 10
f 6167//155 6169//155 6170//155
f 6170//155 6168//155 6167//155
v 4689.869499813709 -3449.8710789234497 0
v 4689.869499813709 -3449.8710789234497 10
f 6169//156 6171//156 6172//156
f 6172//156 6170//156 6169//156
v 4688.127521076552 -3448.129100186292 0
v 4688.127521076552 -3448.129100186292 10
f 6171//157 6173//157 6174//157
f 6174//157 6172//157 6171//157
v 4685.932499813709 -3447.0106809906924 0
v 4685.932499813709 -3447.0106809906924 10
f 6173//158 6175//158 6176//158
f 6176//158 6174//158 6173//158
v 4683.4993 -3446.6253000000006 0
v 4683.4993 -3446.6253000000006 10
f 6175//159 6177//159 6178//159
f 6178//159 6176//159 6175//159
v 4681.066100186292 -3447.0106809906924 0
v 4681.066100186292 -3447.0106809906924 10
f 6177//160 6179//160 6180//160
f 6180//160 6178//160 6177//160
v 4678.871078923449 -3448.129100186292 0
v 4678.871078923449 -3448.129100186292 10
f 6179//161 6181//161 6182//161
f 6182//161 6180//161 6179//161
v 4677.129100186292 -3449.8710789234497 0
v 4677.129100186292 -3449.8710789234497 10
f 6181//162 6183//162 6184//162
f 6184//162 6182//162 6181//162
v 4676.010680990692 -3452.0661001862923 0
v 4676.010680990692 -3452.0661001862923 10
f 6183//163 6185//163 6186//163
f 6186//163 6184//163 6183//163
v 4675.625300000001 -3454.4993000000004 0
v 4675.625300000001 -3454.4993000000004 10
f 6185//164 6187//164 6188//164
f 6188//164 6186//164 6185//164
v 4676.010680990692 -3456.9324998137085 0
v 4676.010680990692 -3456.9324998137085 10
f 6187//165 6189//165 6190//165
f 6190//165 6188//165 6187//165
v 4677.129100186292 -3459.127521076551 0
v 4677.129100186292 -3459.127521076551 10
f 6189//166 6191//166 6192//166
f 6192//166 6190//166 6189//166
v 4678.871078923449 -3460.869499813709 0
v 4678.871078923449 -3460.869499813709 10
f 6191//167 6193//167 6194//167
f 6194//167 6192//167 6191//167
v 4681.066100186292 -3461.9879190093084 0
v 4681.066100186292 -3461.9879190093084 10
f 6193//168 6195//168 6196//168
f 6196//168 6194//168 6193//168
f 6195//169 6157//169 6160//169
f 6160//169 6196//169 6195//169
v 4197.5 -2927.874 0
v 4199.933199813709 -2927.488619009308 0
v 4199.933199813709 -2927.488619009308 10
f 6197//150 6198//150 6199//150
v 4197.5 -2927.874 10
f 6199//150 6200//150 6197//150
v 4202.128221076551 -2926.3701998137085 0
v 4202.128221076551 -2926.3701998137085 10
f 6198//151 6201//151 6202//151
f 6202//151 6199//151 6198//151
v 4203.8701998137085 -2924.6282210765507 0
v 4203.8701998137085 -2924.6282210765507 10
f 6201//152 6203//152 6204//152
f 6204//152 6202//152 6201//152
v 4204.988619009308 -2922.433199813708 0
v 4204.988619009308 -2922.433199813708 10
f 6203//153 6205//153 6206//153
f 6206//153 6204//153 6203//153
v 4205.374 -2920 0
v 4205.374 -2920 10
f 6205//154 6207//154 6208//154
f 6208//154 6206//154 6205//154
v 4204.988619009308 -2917.566800186292 0
v 4204.988619009308 -2917.566800186292 10
f 6207//155 6209//155 6210//155
f 6210//155 6208//155 6207//155
v 4203.8701998137085 -2915.3717789234493 0
v 4203.8701998137085 -2915.3717789234493 10
f 6209//156 6211//156 6212//156
f 6212//156 6210//156 6209//156
v 4202.128221076551 -2913.6298001862915 0
v 4202.128221076551 -2913.6298001862915 10
f 6211//157 6213//157 6214//157
f 6214//157 6212//157 6211//157
v 4199.933199813709 -2912.511380990692 0
v 4199.933199813709 -2912.511380990692 10
f 6213//158 6215//158 6216//158
f 6216//158 6214//158 6213//158
v 4197.5 -2912.126 0
v 4197.5 -2912.126 10
f 6215//159 6217//159 6218//159
f 6218//159 6216//159 6215//159
v 4195.066800186291 -2912.511380990692 0
v 4195.066800186291 -2912.511380990692 10
f 6217//160 6219//160 6220//160
f 6220//160 6218//160 6217//160
v 4192.871778923449 -2913.6298001862915 0
v 4192.871778923449 -2913.6298001862915 10
f 6219//161 6221//161 6222//161
f 6222//161 6220//161 6219//161
v 4191.1298001862915 -2915.3717789234493 0
v 4191.1298001862915 -2915.3717789234493 10
f 6221//162 6223//162 6224//162
f 6224//162 6222//162 6221//162
v 4190.011380990692 -2917.566800186292 0
v 4190.011380990692 -2917.566800186292 10
f 6223//163 6225//163 6226//163
f 6226//163 6224//163 6223//163
v 4189.626 -2920 0
v 4189.626 -2920 10
f 6225//164 6227//164 6228//164
f 6228//164 6226//164 6225//164
v 4190.011380990692 -2922.433199813708 0
v 4190.011380990692 -2922.433199813708 10
f 6227//165 6229//165 6230//165
f 6230//165 6228//165 6227//165
v 4191.1298001862915 -2924.6282210765507 0
v 4191.1298001862915 -2924.6282210765507 10
f 6229//166 6231//166 6232//166
f 6232//166 6230//166 6229//166
v 4192.871778923449 -2926.3701998137085 0
v 4192.871778923449 -2926.3701998137085 10
f 6231//167 6233//167 6234//167
f 6234//167 6232//167 6231//167
v 4195.066800186291 -2927.488619009308 0
v 4195.066800186291 -2927.488619009308 10
f 6233//168 6235//168 6236//168
f 6236//168 6234//168 6233//168
f 6235//169 6197//169 6200//169
f 6200//169 6236//169 6235//169
v 4123.566800186291 -2926.488619009308 0
v 4126 -2926.874 0
v 4126 -2926.874 10
f 6237//169 6238//169 6239//169
v 4123.566800186291 -2926.488619009308 10
f 6239//169 6240//169 6237//169
v 4128.433199813709 -2926.488619009308 0
v 4128.433199813709 -2926.488619009308 10
f 6238//150 6241//150 6242//150
f 6242//150 6239//150 6238//150
v 4130.628221076551 -2925.3701998137085 0
v 4130.628221076551 -2925.3701998137085 10
f 6241//151 6243//151 6244//151
f 6244//151 6242//151 6241//151
v 4132.3701998137085 -2923.6282210765507 0
v 4132.3701998137085 -2923.6282210765507 10
f 6243//152 6245//152 6246//152
f 6246//152 6244//152 6243//152
v 4133.488619009308 -2921.433199813708 0
v 4133.488619009308 -2921.433199813708 10
f 6245//153 6247//153 6248//153
f 6248//153 6246//153 6245//153
v 4133.874 -2919 0
v 4133.874 -2919 10
f 6247//154 6249//154 6250//154
f 6250//154 6248//154 6247//154
v 4133.488619009308 -2916.566800186292 0
v 4133.488619009308 -2916.566800186292 10
f 6249//155 6251//155 6252//155
f 6252//155 6250//155 6249//155
v 4132.3701998137085 -2914.3717789234493 0
v 4132.3701998137085 -2914.3717789234493 10
f 6251//156 6253//156 6254//156
f 6254//156 6252//156 6251//156
v 4130.628221076551 -2912.6298001862915 0
v 4130.628221076551 -2912.6298001862915 10
f 6253//157 6255//157 6256//157
f 6256//157 6254//157 6253//157
v 4128.433199813709 -2911.511380990692 0
v 4128.433199813709 -2911.511380990692 10
f 6255//158 6257//158 6258//158
f 6258//158 6256//158 6255//158
v 4126 -2911.126 0
v 4126 -2911.126 10
f 6257//159 6259//159 6260//159
f 6260//159 6258//159 6257//159
v 4123.566800186291 -2911.511380990692 0
v 4123.566800186291 -2911.511380990692 10
f 6259//160 6261//160 6262//160
f 6262//160 6260//160 6259//160
v 4121.371778923449 -2912.6298001862915 0
v 4121.371778923449 -2912.6298001862915 10
f 6261//161 6263//161 6264//161
f 6264//161 6262//161 6261//161
v 4119.6298001862915 -2914.3717789234493 0
v 4119.6298001862915 -2914.3717789234493 10
f 6263//162 6265//162 6266//162
f 6266//162 6264//162 6263//162
v 4118.511380990692 -2916.566800186292 0
v 4118.511380990692 -2916.566800186292 10
f 6265//163 6267//163 6268//163
f 6268//163 6266//163 6265//163
v 4118.126 -2919 0
v 4118.126 -2919 10
f 6267//164 6269//164 6270//164
f 6270//164 6268//164 6267//164
v 4118.511380990692 -2921.433199813708 0
v 4118.511380990692 -2921.433199813708 10
f 6269//165 6271//165 6272//165
f 6272//165 6270//165 6269//165
v 4119.6298001862915 -2923.6282210765507 0
v 4119.6298001862915 -2923.6282210765507 10
f 6271//166 6273//166 6274//166
f 6274//166 6272//166 6271//166
v 4121.371778923449 -2925.3701998137085 0
v 4121.371778923449 -2925.3701998137085 10
f 6273//167 6275//167 6276//167
f 6276//167 6274//167 6273//167
f 6275//168 6237//168 6240//168
f 6240//168 6276//168 6275//168
v 4768.9993 -3462.3733 0
v 4771.432499813709 -3461.9879190093084 0
v 4771.432499813709 -3461.9879190093084 10
f 6277//150 6278//150 6279//150
v 4768.9993 -3462.3733 10
f 6279//150 6280//150 6277//150
v 4773.627521076552 -3460.869499813709 0
v 4773.627521076552 -3460.869499813709 10
f 6278//151 6281//151 6282//151
f 6282//151 6279//151 6278//151
v 4775.369499813709 -3459.127521076551 0
v 4775.369499813709 -3459.127521076551 10
f 6281//152 6283//152 6284//152
f 6284//152 6282//152 6281//152
v 4776.487919009309 -3456.9324998137085 0
v 4776.487919009309 -3456.9324998137085 10
f 6283//153 6285//153 6286//153
f 6286//153 6284//153 6283//153
v 4776.8733 -3454.4993000000004 0
v 4776.8733 -3454.4993000000004 10
f 6285//154 6287//154 6288//154
f 6288//154 6286//154 6285//154
v 4776.487919009309 -3452.0661001862923 0
v 4776.487919009309 -3452.0661001862923 10
f 6287//155 6289//155 6290//155
f 6290//155 6288//155 6287//155
v 4775.369499813709 -3449.8710789234497 0
v 4775.369499813709 -3449.8710789234497 10
f 6289//156 6291//156 6292//156
f 6292//156 6290//156 6289//156
v 4773.627521076552 -3448.129100186292 0
v 4773.627521076552 -3448.129100186292 10
f 6291//157 6293//157 6294//157
f 6294//157 6292//157 6291//157
v 4771.432499813709 -3447.0106809906924 0
v 4771.432499813709 -3447.0106809906924 10
f 6293//158 6295//158 6296//158
f 6296//158 6294//158 6293//158
v 4768.9993 -3446.6253000000006 0
v 4768.9993 -3446.6253000000006 10
f 6295//159 6297//159 6298//159
f 6298//159 6296//159 6295//159
v 4766.566100186292 -3447.0106809906924 0
v 4766.566100186292 -3447.0106809906924 10
f 6297//160 6299//160 6300//160
f 6300//160 6298//160 6297//160
v 4764.371078923449 -3448.129100186292 0
v 4764.371078923449 -3448.129100186292 10
f 6299//161 6301//161 6302//161
f 6302//161 6300//161 6299//161
v 4762.629100186292 -3449.8710789234497 0
v 4762.629100186292 -3449.8710789234497 10
f 6301//162 6303//162 6304//162
f 6304//162 6302//162 6301//162
v 4761.510680990692 -3452.0661001862923 0
v 4761.510680990692 -3452.0661001862923 10
f 6303//163 6305//163 6306//163
f 6306//163 6304//163 6303//163
v 4761.125300000001 -3454.4993000000004 0
v 4761.125300000001 -3454.4993000000004 10
f 6305//164 6307//164 6308//164
f 6308//164 6306//164 6305//164
v 4761.510680990692 -3456.9324998137085 0
v 4761.510680990692 -3456.9324998137085 10
f 6307//165 6309//165 6310//165
f 6310//165 6308//165 6307//165
v 4762.629100186292 -3459.127521076551 0
v 4762.629100186292 -3459.127521076551 10
f 6309//166 6311//166 6312//166
f 6312//166 6310//166 6309//166
v 4764.371078923449 -3460.869499813709 0
v 4764.371078923449 -3460.869499813709 10
f 6311//167 6313//167 6314//167
f 6314//167 6312//167 6311//167
v 4766.566100186292 -3461.9879190093084 0
v 4766.566100186292 -3461.9879190093084 10
f 6313//168 6315//168 6316//168
f 6316//168 6314//168 6313//168
f 6315//169 6277//169 6280//169
f 6280//169 6316//169 6315//169
v 3988 -2927.874 0
v 3990.433199813708 -2927.488619009308 0
v 3990.433199813708 -2927.488619009308 10
vn 3.8538099069182863 -24.331998137081428 0
f 6317//170 6318//170 6319//170
v 3988 -2927.874 10
f 6319//170 6320//170 6317//170
v 3992.6282210765507 -2926.3701998137085 0
v 3992.6282210765507 -2926.3701998137085 10
f 6318//151 6321//151 6322//151
f 6322//151 6319//151 6318//151
v 3994.3701998137085 -2924.6282210765507 0
v 3994.3701998137085 -2924.6282210765507 10
vn 17.419787371577513 -17.419787371577513 0
f 6321//171 6323//171 6324//171
f 6324//171 6322//171 6321//171
v 3995.488619009308 -2922.433199813708 0
v 3995.488619009308 -2922.433199813708 10
vn 21.950212628426016 -11.18419195599472 0
f 6323//172 6325//172 6326//172
f 6326//172 6324//172 6323//172
v 3995.874 -2920 0
v 3995.874 -2920 10
vn 24.331998137081428 -3.8538099069182863 0
f 6325//173 6327//173 6328//173
f 6328//173 6326//173 6325//173
v 3995.488619009308 -2917.566800186292 0
v 3995.488619009308 -2917.566800186292 10
vn 24.331998137081428 3.8538099069182863 0
f 6327//174 6329//174 6330//174
f 6330//174 6328//174 6327//174
v 3994.3701998137085 -2915.3717789234493 0
v 3994.3701998137085 -2915.3717789234493 10
vn 21.950212628426016 11.18419195599472 0
f 6329//175 6331//175 6332//175
f 6332//175 6330//175 6329//175
v 3992.6282210765507 -2913.6298001862915 0
v 3992.6282210765507 -2913.6298001862915 10
vn 17.419787371577513 17.419787371577513 0
f 6331//176 6333//176 6334//176
f 6334//176 6332//176 6331//176
v 3990.433199813708 -2912.511380990692 0
v 3990.433199813708 -2912.511380990692 10
f 6333//158 6335//158 6336//158
f 6336//158 6334//158 6333//158
v 3988 -2912.126 0
v 3988 -2912.126 10
vn 3.8538099069182863 24.331998137081428 0
f 6335//177 6337//177 6338//177
f 6338//177 6336//177 6335//177
v 3985.566800186292 -2912.511380990692 0
v 3985.566800186292 -2912.511380990692 10
vn -3.8538099069182863 24.331998137081428 0
f 6337//178 6339//178 6340//178
f 6340//178 6338//178 6337//178
v 3983.3717789234493 -2913.6298001862915 0
v 3983.3717789234493 -2913.6298001862915 10
f 6339//161 6341//161 6342//161
f 6342//161 6340//161 6339//161
v 3981.6298001862915 -2915.3717789234493 0
v 3981.6298001862915 -2915.3717789234493 10
vn -17.419787371577513 17.419787371577513 0
f 6341//179 6343//179 6344//179
f 6344//179 6342//179 6341//179
v 3980.511380990692 -2917.566800186292 0
v 3980.511380990692 -2917.566800186292 10
vn -21.950212628426016 11.18419195599472 0
f 6343//180 6345//180 6346//180
f 6346//180 6344//180 6343//180
v 3980.126 -2920 0
v 3980.126 -2920 10
vn -24.331998137081428 3.8538099069182863 0
f 6345//181 6347//181 6348//181
f 6348//181 6346//181 6345//181
v 3980.511380990692 -2922.433199813708 0
v 3980.511380990692 -2922.433199813708 10
vn -24.331998137081428 -3.8538099069182863 0
f 6347//182 6349//182 6350//182
f 6350//182 6348//182 6347//182
v 3981.6298001862915 -2924.6282210765507 0
v 3981.6298001862915 -2924.6282210765507 10
vn -21.950212628426016 -11.18419195599472 0
f 6349//183 6351//183 6352//183
f 6352//183 6350//183 6349//183
v 3983.3717789234493 -2926.3701998137085 0
v 3983.3717789234493 -2926.3701998137085 10
vn -17.419787371577513 -17.419787371577513 0
f 6351//184 6353//184 6354//184
f 6354//184 6352//184 6351//184
v 3985.566800186292 -2927.488619009308 0
v 3985.566800186292 -2927.488619009308 10
f 6353//168 6355//168 6356//168
f 6356//168 6354//168 6353//168
vn -3.8538099069182863 -24.331998137081428 0
f 6355//185 6317//185 6320//185
f 6320//185 6356//185 6355//185
v 4401 -2926.874 0
v 4403.433199813709 -2926.488619009308 0
v 4403.433199813709 -2926.488619009308 10
f 6357//150 6358//150 6359//150
v 4401 -2926.874 10
f 6359//150 6360//150 6357//150
v 4405.628221076551 -2925.3701998137085 0
v 4405.628221076551 -2925.3701998137085 10
f 6358//151 6361//151 6362//151
f 6362//151 6359//151 6358//151
v 4407.3701998137085 -2923.6282210765507 0
v 4407.3701998137085 -2923.6282210765507 10
f 6361//152 6363//152 6364//152
f 6364//152 6362//152 6361//152
v 4408.488619009308 -2921.433199813708 0
v 4408.488619009308 -2921.433199813708 10
f 6363//153 6365//153 6366//153
f 6366//153 6364//153 6363//153
v 4408.874 -2919 0
v 4408.874 -2919 10
f 6365//154 6367//154 6368//154
f 6368//154 6366//154 6365//154
v 4408.488619009308 -2916.566800186292 0
v 4408.488619009308 -2916.566800186292 10
f 6367//155 6369//155 6370//155
f 6370//155 6368//155 6367//155
v 4407.3701998137085 -2914.3717789234493 0
v 4407.3701998137085 -2914.3717789234493 10
f 6369//156 6371//156 6372//156
f 6372//156 6370//156 6369//156
v 4405.628221076551 -2912.6298001862915 0
v 4405.628221076551 -2912.6298001862915 10
f 6371//157 6373//157 6374//157
f 6374//157 6372//157 6371//157
v 4403.433199813709 -2911.511380990692 0
v 4403.433199813709 -2911.511380990692 10
f 6373//158 6375//158 6376//158
f 6376//158 6374//158 6373//158
v 4401 -2911.126 0
v 4401 -2911.126 10
f 6375//159 6377//159 6378//159
f 6378//159 6376//159 6375//159
v 4398.566800186291 -2911.511380990692 0
v 4398.566800186291 -2911.511380990692 10
f 6377//160 6379//160 6380//160
f 6380//160 6378//160 6377//160
v 4396.371778923449 -2912.6298001862915 0
v 4396.371778923449 -2912.6298001862915 10
f 6379//161 6381//161 6382//161
f 6382//161 6380//161 6379//161
v 4394.6298001862915 -2914.3717789234493 0
v 4394.6298001862915 -2914.3717789234493 10
f 6381//162 6383//162 6384//162
f 6384//162 6382//162 6381//162
v 4393.511380990692 -2916.566800186292 0
v 4393.511380990692 -2916.566800186292 10
f 6383//163 6385//163 6386//163
f 6386//163 6384//163 6383//163
v 4393.126 -2919 0
v 4393.126 -2919 10
f 6385//164 6387//164 6388//164
f 6388//164 6386//164 6385//164
v 4393.511380990692 -2921.433199813708 0
v 4393.511380990692 -2921.433199813708 10
f 6387//165 6389//165 6390//165
f 6390//165 6388//165 6387//165
v 4394.6298001862915 -2923.6282210765507 0
v 4394.6298001862915 -2923.6282210765507 10
f 6389//166 6391//166 6392//166
f 6392//166 6390//166 6389//166
v 4396.371778923449 -2925.3701998137085 0
v 4396.371778923449 -2925.3701998137085 10
f 6391//167 6393//167 6394//167
f 6394//167 6392//167 6391//167
v 4398.566800186291 -2926.488619009308 0
v 4398.566800186291 -2926.488619009308 10
f 6393//168 6395//168 6396//168
f 6396//168 6394//168 6393//168
f 6395//169 6357//169 6360//169
f 6360//169 6396//169 6395//169
v 3960.066800186292 -3301.488619009308 0
v 3962.5 -3301.874 0
v 3962.5 -3301.874 10
f 6397//185 6398//185 6399//185
v 3960.066800186292 -3301.488619009308 10
f 6399//185 6400//185 6397//185
v 3964.933199813708 -3301.488619009308 0
v 3964.933199813708 -3301.488619009308 10
f 6398//170 6401//170 6402//170
f 6402//170 6399//170 6398//170
v 3967.1282210765507 -3300.3701998137085 0
v 3967.1282210765507 -3300.3701998137085 10
f 6401//151 6403//151 6404//151
f 6404//151 6402//151 6401//151
v 3968.8701998137085 -3298.6282210765507 0
v 3968.8701998137085 -3298.6282210765507 10
f 6403//171 6405//171 6406//171
f 6406//171 6404//171 6403//171
v 3969.988619009308 -3296.433199813708 0
v 3969.988619009308 -3296.433199813708 10
f 6405//172 6407//172 6408//172
f 6408//172 6406//172 6405//172
v 3970.374 -3294 0
v 3970.374 -3294 10
f 6407//173 6409//173 6410//173
f 6410//173 6408//173 6407//173
v 3969.988619009308 -3291.566800186292 0
v 3969.988619009308 -3291.566800186292 10
f 6409//174 6411//174 6412//174
f 6412//174 6410//174 6409//174
v 3968.8701998137085 -3289.3717789234493 0
v 3968.8701998137085 -3289.3717789234493 10
f 6411//175 6413//175 6414//175
f 6414//175 6412//175 6411//175
v 3967.1282210765507 -3287.6298001862915 0
v 3967.1282210765507 -3287.6298001862915 10
f 6413//176 6415//176 6416//176
f 6416//176 6414//176 6413//176
v 3964.933199813708 -3286.511380990692 0
v 3964.933199813708 -3286.511380990692 10
f 6415//158 6417//158 6418//158
f 6418//158 6416//158 6415//158
v 3962.5 -3286.126 0
v 3962.5 -3286.126 10
f 6417//177 6419//177 6420//177
f 6420//177 6418//177 6417//177
v 3960.066800186292 -3286.511380990692 0
v 3960.066800186292 -3286.511380990692 10
f 6419//178 6421//178 6422//178
f 6422//178 6420//178 6419//178
v 3957.8717789234493 -3287.6298001862915 0
v 3957.8717789234493 -3287.6298001862915 10
f 6421//161 6423//161 6424//161
f 6424//161 6422//161 6421//161
v 3956.1298001862915 -3289.3717789234493 0
v 3956.1298001862915 -3289.3717789234493 10
f 6423//179 6425//179 6426//179
f 6426//179 6424//179 6423//179
v 3955.011380990692 -3291.566800186292 0
v 3955.011380990692 -3291.566800186292 10
f 6425//180 6427//180 6428//180
f 6428//180 6426//180 6425//180
v 3954.626 -3294 0
v 3954.626 -3294 10
f 6427//181 6429//181 6430//181
f 6430//181 6428//181 6427//181
v 3955.011380990692 -3296.433199813708 0
v 3955.011380990692 -3296.433199813708 10
f 6429//182 6431//182 6432//182
f 6432//182 6430//182 6429//182
v 3956.1298001862915 -3298.6282210765507 0
v 3956.1298001862915 -3298.6282210765507 10
f 6431//183 6433//183 6434//183
f 6434//183 6432//183 6431//183
v 3957.8717789234493 -3300.3701998137085 0
v 3957.8717789234493 -3300.3701998137085 10
f 6433//184 6435//184 6436//184
f 6436//184 6434//184 6433//184
f 6435//168 6397//168 6400//168
f 6400//168 6436//168 6435//168
v 4057.566800186292 -2925.988619009308 0
v 4060 -2926.374 0
v 4060 -2926.374 10
f 6437//185 6438//185 6439//185
v 4057.566800186292 -2925.988619009308 10
f 6439//185 6440//185 6437//185
v 4062.433199813708 -2925.988619009308 0
v 4062.433199813708 -2925.988619009308 10
f 6438//170 6441//170 6442//170
f 6442//170 6439//170 6438//170
v 4064.6282210765507 -2924.8701998137085 0
v 4064.6282210765507 -2924.8701998137085 10
f 6441//151 6443//151 6444//151
f 6444//151 6442//151 6441//151
v 4066.3701998137085 -2923.1282210765507 0
v 4066.3701998137085 -2923.1282210765507 10
f 6443//171 6445//171 6446//171
f 6446//171 6444//171 6443//171
v 4067.488619009308 -2920.933199813708 0
v 4067.488619009308 -2920.933199813708 10
f 6445//172 6447//172 6448//172
f 6448//172 6446//172 6445//172
v 4067.874 -2918.5 0
v 4067.874 -2918.5 10
f 6447//173 6449//173 6450//173
f 6450//173 6448//173 6447//173
v 4067.488619009308 -2916.066800186292 0
v 4067.488619009308 -2916.066800186292 10
f 6449//174 6451//174 6452//174
f 6452//174 6450//174 6449//174
v 4066.3701998137085 -2913.8717789234493 0
v 4066.3701998137085 -2913.8717789234493 10
f 6451//175 6453//175 6454//175
f 6454//175 6452//175 6451//175
v 4064.6282210765507 -2912.1298001862915 0
v 4064.6282210765507 -2912.1298001862915 10
f 6453//176 6455//176 6456//176
f 6456//176 6454//176 6453//176
v 4062.433199813708 -2911.011380990692 0
v 4062.433199813708 -2911.011380990692 10
f 6455//158 6457//158 6458//158
f 6458//158 6456//158 6455//158
v 4060 -2910.626 0
v 4060 -2910.626 10
f 6457//177 6459//177 6460//177
f 6460//177 6458//177 6457//177
v 4057.566800186292 -2911.011380990692 0
v 4057.566800186292 -2911.011380990692 10
f 6459//178 6461//178 6462//178
f 6462//178 6460//178 6459//178
v 4055.3717789234493 -2912.1298001862915 0
v 4055.3717789234493 -2912.1298001862915 10
f 6461//161 6463//161 6464//161
f 6464//161 6462//161 6461//161
v 4053.6298001862915 -2913.8717789234493 0
v 4053.6298001862915 -2913.8717789234493 10
f 6463//179 6465//179 6466//179
f 6466//179 6464//179 6463//179
v 4052.511380990692 -2916.066800186292 0
v 4052.511380990692 -2916.066800186292 10
f 6465//180 6467//180 6468//180
f 6468//180 6466//180 6465//180
v 4052.126 -2918.5 0
v 4052.126 -2918.5 10
f 6467//181 6469//181 6470//181
f 6470//181 6468//181 6467//181
v 4052.511380990692 -2920.933199813708 0
v 4052.511380990692 -2920.933199813708 10
f 6469//182 6471//182 6472//182
f 6472//182 6470//182 6469//182
v 4053.6298001862915 -2923.1282210765507 0
v 4053.6298001862915 -2923.1282210765507 10
f 6471//183 6473//183 6474//183
f 6474//183 6472//183 6471//183
v 4055.3717789234493 -2924.8701998137085 0
v 4055.3717789234493 -2924.8701998137085 10
f 6473//184 6475//184 6476//184
f 6476//184 6474//184 6473//184
f 6475//168 6437//168 6440//168
f 6440//168 6476//168 6475//168
v 3842.407450046573 -3490.7003552691376 0
v 3843.391700046573 -3491.4154547523267 0
v 3843.391700046573 -3491.4154547523267 10
f 6477//61 6478//61 6479//61
v 3842.407450046573 -3490.7003552691376 10
f 6479//61 6480//61 6477//61
v 3844.608299953427 -3491.4154547523267 0
v 3844.608299953427 -3491.4154547523267 10
f 6478//62 6481//62 6482//62
f 6482//62 6479//62 6478//62
v 3845.592549953427 -3490.7003552691376 0
v 3845.592549953427 -3490.7003552691376 10
f 6481//63 6483//63 6484//63
f 6484//63 6482//63 6481//63
v 3845.9685 -3489.5433 0
v 3845.9685 -3489.5433 10
f 6483//87 6485//87 6486//87
f 6486//87 6484//87 6483//87
v 3845.9685 -3432.4567 0
v 3845.9685 -3432.4567 10
vn 570.8659999999963 0 0
f 6485//186 6487//186 6488//186
f 6488//186 6486//186 6485//186
v 3845.592549953427 -3431.2996447308624 0
v 3845.592549953427 -3431.2996447308624 10
f 6487//26 6489//26 6490//26
f 6490//26 6488//26 6487//26
v 3844.608299953427 -3430.5845452476733 0
v 3844.608299953427 -3430.5845452476733 10
f 6489//70 6491//70 6492//70
f 6492//70 6490//70 6489//70
v 3843.391700046573 -3430.5845452476733 0
v 3843.391700046573 -3430.5845452476733 10
f 6491//71 6493//71 6494//71
f 6494//71 6492//71 6491//71
v 3842.407450046573 -3431.2996447308624 0
v 3842.407450046573 -3431.2996447308624 10
f 6493//72 6495//72 6496//72
f 6496//72 6494//72 6493//72
v 3842.0315 -3432.4567 0
v 3842.0315 -3432.4567 10
f 6495//30 6497//30 6498//30
f 6498//30 6496//30 6495//30
v 3842.0315 -3489.5433 0
v 3842.0315 -3489.5433 10
vn -570.8659999999963 0 0
f 6497//187 6499//187 6500//187
f 6500//187 6498//187 6497//187
f 6499//74 6477//74 6480//74
f 6480//74 6500//74 6499//74
v 3462.407450046573 -3490.7003552691376 0
v 3463.391700046573 -3491.4154547523267 0
v 3463.391700046573 -3491.4154547523267 10
f 6501//61 6502//61 6503//61
v 3462.407450046573 -3490.7003552691376 10
f 6503//61 6504//61 6501//61
v 3464.608299953427 -3491.4154547523267 0
v 3464.608299953427 -3491.4154547523267 10
f 6502//62 6505//62 6506//62
f 6506//62 6503//62 6502//62
v 3465.592549953427 -3490.7003552691376 0
v 3465.592549953427 -3490.7003552691376 10
f 6505//63 6507//63 6508//63
f 6508//63 6506//63 6505//63
v 3465.9685 -3489.5433 0
v 3465.9685 -3489.5433 10
f 6507//87 6509//87 6510//87
f 6510//87 6508//87 6507//87
v 3465.9685 -3432.4567 0
v 3465.9685 -3432.4567 10
f 6509//186 6511//186 6512//186
f 6512//186 6510//186 6509//186
v 3465.592549953427 -3431.2996447308624 0
v 3465.592549953427 -3431.2996447308624 10
f 6511//26 6513//26 6514//26
f 6514//26 6512//26 6511//26
v 3464.608299953427 -3430.5845452476733 0
v 3464.608299953427 -3430.5845452476733 10
f 6513//70 6515//70 6516//70
f 6516//70 6514//70 6513//70
v 3463.391700046573 -3430.5845452476733 0
v 3463.391700046573 -3430.5845452476733 10
f 6515//71 6517//71 6518//71
f 6518//71 6516//71 6515//71
v 3462.407450046573 -3431.2996447308624 0
v 3462.407450046573 -3431.2996447308624 10
f 6517//72 6519//72 6520//72
f 6520//72 6518//72 6517//72
v 3462.0315 -3432.4567 0
v 3462.0315 -3432.4567 10
f 6519//30 6521//30 6522//30
f 6522//30 6520//30 6519//30
v 3462.0315 -3489.5433 0
v 3462.0315 -3489.5433 10
f 6521//187 6523//187 6524//187
f 6524//187 6522//187 6521//187
f 6523//74 6501//74 6504//74
f 6504//74 6524//74 6523//74
v 3883.907450046573 -3491.2161552691377 0
v 3884.891700046573 -3491.931254752327 0
v 3884.891700046573 -3491.931254752327 10
f 6525//61 6526//61 6527//61
v 3883.907450046573 -3491.2161552691377 10
f 6527//61 6528//61 6525//61
v 3886.108299953427 -3491.931254752327 0
v 3886.108299953427 -3491.931254752327 10
f 6526//62 6529//62 6530//62
f 6530//62 6527//62 6526//62
v 3887.092549953427 -3491.2161552691377 0
v 3887.092549953427 -3491.2161552691377 10
f 6529//63 6531//63 6532//63
f 6532//63 6530//63 6529//63
v 3887.4685 -3490.0591 0
v 3887.4685 -3490.0591 10
f 6531//87 6533//87 6534//87
f 6534//87 6532//87 6531//87
v 3887.4685 -3434.9409 0
v 3887.4685 -3434.9409 10
vn 551.1819999999989 0 0
f 6533//188 6535//188 6536//188
f 6536//188 6534//188 6533//188
v 3887.092549953427 -3433.7838447308623 0
v 3887.092549953427 -3433.7838447308623 10
f 6535//26 6537//26 6538//26
f 6538//26 6536//26 6535//26
v 3886.108299953427 -3433.068745247673 0
v 3886.108299953427 -3433.068745247673 10
f 6537//70 6539//70 6540//70
f 6540//70 6538//70 6537//70
v 3884.891700046573 -3433.068745247673 0
v 3884.891700046573 -3433.068745247673 10
f 6539//71 6541//71 6542//71
f 6542//71 6540//71 6539//71
v 3883.907450046573 -3433.7838447308623 0
v 3883.907450046573 -3433.7838447308623 10
f 6541//72 6543//72 6544//72
f 6544//72 6542//72 6541//72
v 3883.5315 -3434.9409 0
v 3883.5315 -3434.9409 10
f 6543//30 6545//30 6546//30
f 6546//30 6544//30 6543//30
v 3883.5315 -3490.0591 0
v 3883.5315 -3490.0591 10
vn -551.1819999999989 0 0
f 6545//189 6547//189 6548//189
f 6548//189 6546//189 6545//189
f 6547//74 6525//74 6528//74
f 6528//74 6548//74 6547//74
v 3506.608299953427 -3491.431254752327 0
v 3507.592549953427 -3490.7161552691377 0
v 3507.592549953427 -3490.7161552691377 10
f 6549//63 6550//63 6551//63
v 3506.608299953427 -3491.431254752327 10
f 6551//63 6552//63 6549//63
v 3507.9685 -3489.5591 0
v 3507.9685 -3489.5591 10
f 6550//87 6553//87 6554//87
f 6554//87 6551//87 6550//87
v 3507.9685 -3434.4409 0
v 3507.9685 -3434.4409 10
f 6553//188 6555//188 6556//188
f 6556//188 6554//188 6553//188
v 3507.592549953427 -3433.2838447308623 0
v 3507.592549953427 -3433.2838447308623 10
f 6555//26 6557//26 6558//26
f 6558//26 6556//26 6555//26
v 3506.608299953427 -3432.568745247673 0
v 3506.608299953427 -3432.568745247673 10
f 6557//70 6559//70 6560//70
f 6560//70 6558//70 6557//70
v 3505.391700046573 -3432.568745247673 0
v 3505.391700046573 -3432.568745247673 10
f 6559//71 6561//71 6562//71
f 6562//71 6560//71 6559//71
v 3504.407450046573 -3433.2838447308623 0
v 3504.407450046573 -3433.2838447308623 10
f 6561//72 6563//72 6564//72
f 6564//72 6562//72 6561//72
v 3504.0315 -3434.4409 0
v 3504.0315 -3434.4409 10
f 6563//30 6565//30 6566//30
f 6566//30 6564//30 6563//30
v 3504.0315 -3489.5591 0
v 3504.0315 -3489.5591 10
f 6565//189 6567//189 6568//189
f 6568//189 6566//189 6565//189
v 3504.407450046573 -3490.7161552691377 0
v 3504.407450046573 -3490.7161552691377 10
f 6567//74 6569//74 6570//74
f 6570//74 6568//74 6567//74
v 3505.391700046573 -3491.431254752327 0
v 3505.391700046573 -3491.431254752327 10
f 6569//61 6571//61 6572//61
f 6572//61 6570//61 6569//61
f 6571//62 6549//62 6552//62
f 6552//62 6572//62 6571//62
v 3887.7838447308627 -3181.0925499534264 0
v 3888.9409000000005 -3181.4684999999995 0
v 3888.9409000000005 -3181.4684999999995 10
f 6573//75 6574//75 6575//75
v 3887.7838447308627 -3181.0925499534264 10
f 6575//75 6576//75 6573//75
v 3944.0591000000004 -3181.4684999999995 0
v 3944.0591000000004 -3181.4684999999995 10
f 6574//121 6577//121 6578//121
f 6578//121 6575//121 6574//121
v 3945.216155269138 -3181.0925499534264 0
v 3945.216155269138 -3181.0925499534264 10
f 6577//77 6579//77 6580//77
f 6580//77 6578//77 6577//77
v 3945.9312547523273 -3180.1082999534265 0
v 3945.9312547523273 -3180.1082999534265 10
f 6579//78 6581//78 6582//78
f 6582//78 6580//78 6579//78
v 3945.9312547523273 -3178.8917000465726 0
v 3945.9312547523273 -3178.8917000465726 10
f 6581//79 6583//79 6584//79
f 6584//79 6582//79 6581//79
v 3945.216155269138 -3177.9074500465726 0
v 3945.216155269138 -3177.9074500465726 10
f 6583//80 6585//80 6586//80
f 6586//80 6584//80 6583//80
v 3944.0591000000004 -3177.5314999999996 0
v 3944.0591000000004 -3177.5314999999996 10
f 6585//81 6587//81 6588//81
f 6588//81 6586//81 6585//81
v 3888.9409000000005 -3177.5314999999996 0
v 3888.9409000000005 -3177.5314999999996 10
f 6587//122 6589//122 6590//122
f 6590//122 6588//122 6587//122
v 3887.7838447308627 -3177.9074500465726 0
v 3887.7838447308627 -3177.9074500465726 10
f 6589//83 6591//83 6592//83
f 6592//83 6590//83 6589//83
v 3887.0687452476736 -3178.8917000465726 0
v 3887.0687452476736 -3178.8917000465726 10
f 6591//84 6593//84 6594//84
f 6594//84 6592//84 6591//84
v 3887.0687452476736 -3180.1082999534265 0
v 3887.0687452476736 -3180.1082999534265 10
f 6593//85 6595//85 6596//85
f 6596//85 6594//85 6593//85
f 6595//86 6573//86 6576//86
f 6576//86 6596//86 6595//86
v 3384.2838447308623 -3050.592549953427 0
v 3385.4409 -3050.9685 0
v 3385.4409 -3050.9685 10
f 6597//75 6598//75 6599//75
v 3384.2838447308623 -3050.592549953427 10
f 6599//75 6600//75 6597//75
v 3440.5591 -3050.9685 0
v 3440.5591 -3050.9685 10
f 6598//121 6601//121 6602//121
f 6602//121 6599//121 6598//121
v 3441.7161552691377 -3050.592549953427 0
v 3441.7161552691377 -3050.592549953427 10
f 6601//77 6603//77 6604//77
f 6604//77 6602//77 6601//77
v 3442.431254752327 -3049.608299953427 0
v 3442.431254752327 -3049.608299953427 10
f 6603//78 6605//78 6606//78
f 6606//78 6604//78 6603//78
v 3442.431254752327 -3048.391700046573 0
v 3442.431254752327 -3048.391700046573 10
f 6605//79 6607//79 6608//79
f 6608//79 6606//79 6605//79
v 3441.7161552691377 -3047.407450046573 0
v 3441.7161552691377 -3047.407450046573 10
f 6607//80 6609//80 6610//80
f 6610//80 6608//80 6607//80
v 3440.5591 -3047.0315 0
v 3440.5591 -3047.0315 10
f 6609//81 6611//81 6612//81
f 6612//81 6610//81 6609//81
v 3385.4409 -3047.0315 0
v 3385.4409 -3047.0315 10
f 6611//122 6613//122 6614//122
f 6614//122 6612//122 6611//122
v 3384.2838447308623 -3047.407450046573 0
v 3384.2838447308623 -3047.407450046573 10
f 6613//83 6615//83 6616//83
f 6616//83 6614//83 6613//83
v 3383.568745247673 -3048.391700046573 0
v 3383.568745247673 -3048.391700046573 10
f 6615//84 6617//84 6618//84
f 6618//84 6616//84 6615//84
v 3383.568745247673 -3049.608299953427 0
v 3383.568745247673 -3049.608299953427 10
f 6617//85 6619//85 6620//85
f 6620//85 6618//85 6617//85
f 6619//86 6597//86 6600//86
f 6600//86 6620//86 6619//86
v 3844.608299953427 -3229.978454752327 0
v 3845.592549953427 -3229.2633552691377 0
v 3845.592549953427 -3229.2633552691377 10
f 6621//63 6622//63 6623//63
v 3844.608299953427 -3229.978454752327 10
f 6623//63 6624//63 6621//63
v 3845.9685 -3228.1063 0
v 3845.9685 -3228.1063 10
f 6622//87 6625//87 6626//87
f 6626//87 6623//87 6622//87
v 3845.9685 -3178.8937 0
v 3845.9685 -3178.8937 10
vn 492.1259999999984 0 0
f 6625//190 6627//190 6628//190
f 6628//190 6626//190 6625//190
v 3845.592549953427 -3177.7366447308623 0
v 3845.592549953427 -3177.7366447308623 10
f 6627//26 6629//26 6630//26
f 6630//26 6628//26 6627//26
v 3844.608299953427 -3177.021545247673 0
v 3844.608299953427 -3177.021545247673 10
f 6629//70 6631//70 6632//70
f 6632//70 6630//70 6629//70
v 3843.391700046573 -3177.021545247673 0
v 3843.391700046573 -3177.021545247673 10
f 6631//71 6633//71 6634//71
f 6634//71 6632//71 6631//71
v 3842.407450046573 -3177.7366447308623 0
v 3842.407450046573 -3177.7366447308623 10
f 6633//72 6635//72 6636//72
f 6636//72 6634//72 6633//72
v 3842.0315 -3178.8937 0
v 3842.0315 -3178.8937 10
f 6635//30 6637//30 6638//30
f 6638//30 6636//30 6635//30
v 3842.0315 -3228.1063 0
v 3842.0315 -3228.1063 10
vn -492.1259999999984 0 0
f 6637//191 6639//191 6640//191
f 6640//191 6638//191 6637//191
v 3842.407450046573 -3229.2633552691377 0
v 3842.407450046573 -3229.2633552691377 10
f 6639//74 6641//74 6642//74
f 6642//74 6640//74 6639//74
v 3843.391700046573 -3229.978454752327 0
v 3843.391700046573 -3229.978454752327 10
f 6641//61 6643//61 6644//61
f 6644//61 6642//61 6641//61
f 6643//62 6621//62 6624//62
f 6624//62 6644//62 6643//62
v 3444.4055000000003 -3120.5747999999994 0
v 3445.3311442153104 -3120.2740399627414 0
v 3445.3311442153104 -3120.2740399627414 10
vn 3.007600372579873 -9.25644215310058 0
f 6645//192 6646//192 6647//192
v 3444.4055000000003 -3120.5747999999994 10
f 6647//192 6648//192 6645//192
v 3445.9032238018617 -3119.4866399627413 0
v 3445.9032238018617 -3119.4866399627413 10
vn 7.874000000001615 -5.720795865513537 0
f 6646//193 6649//193 6650//193
f 6650//193 6647//193 6646//193
v 3445.9032238018617 -3118.513360037258 0
v 3445.9032238018617 -3118.513360037258 10
vn 9.73279925483439 0 0
f 6649//194 6651//194 6652//194
f 6652//194 6650//194 6649//194
v 3445.3311442153104 -3117.7259600372577 0
v 3445.3311442153104 -3117.7259600372577 10
vn 7.874000000001615 5.720795865513537 0
f 6651//195 6653//195 6654//195
f 6654//195 6652//195 6651//195
v 3444.4055000000003 -3117.4251999999997 0
v 3444.4055000000003 -3117.4251999999997 10
vn 3.007600372579873 9.25644215310058 0
f 6653//196 6655//196 6656//196
f 6656//196 6654//196 6653//196
v 3382.5945000000006 -3117.4251999999997 0
v 3382.5945000000006 -3117.4251999999997 10
vn 0 618.109999999997 0
f 6655//197 6657//197 6658//197
f 6658//197 6656//197 6655//197
v 3381.6688557846905 -3117.7259600372577 0
v 3381.6688557846905 -3117.7259600372577 10
vn -3.007600372579873 9.25644215310058 0
f 6657//198 6659//198 6660//198
f 6660//198 6658//198 6657//198
v 3381.096776198139 -3118.513360037258 0
v 3381.096776198139 -3118.513360037258 10
vn -7.874000000001615 5.720795865513537 0
f 6659//199 6661//199 6662//199
f 6662//199 6660//199 6659//199
v 3381.096776198139 -3119.4866399627413 0
v 3381.096776198139 -3119.4866399627413 10
vn -9.73279925483439 0 0
f 6661//200 6663//200 6664//200
f 6664//200 6662//200 6661//200
v 3381.6688557846905 -3120.2740399627414 0
v 3381.6688557846905 -3120.2740399627414 10
vn -7.874000000001615 -5.720795865513537 0
f 6663//201 6665//201 6666//201
f 6666//201 6664//201 6663//201
v 3382.5945000000006 -3120.5747999999994 0
v 3382.5945000000006 -3120.5747999999994 10
vn -3.007600372579873 -9.25644215310058 0
f 6665//202 6667//202 6668//202
f 6668//202 6666//202 6665//202
vn 0 -618.109999999997 0
f 6667//203 6645//203 6648//203
f 6648//203 6668//203 6667//203
v 3464.608299953427 -3042.994254752327 0
v 3465.592549953427 -3042.279155269138 0
v 3465.592549953427 -3042.279155269138 10
f 6669//63 6670//63 6671//63
v 3464.608299953427 -3042.994254752327 10
f 6671//63 6672//63 6669//63
v 3465.9685 -3041.1221 0
v 3465.9685 -3041.1221 10
f 6670//87 6673//87 6674//87
f 6674//87 6671//87 6670//87
v 3465.9685 -2993.8779 0
v 3465.9685 -2993.8779 10
vn 472.4420000000009 0 0
f 6673//204 6675//204 6676//204
f 6676//204 6674//204 6673//204
v 3465.592549953427 -2992.720844730862 0
v 3465.592549953427 -2992.720844730862 10
f 6675//26 6677//26 6678//26
f 6678//26 6676//26 6675//26
v 3464.608299953427 -2992.005745247673 0
v 3464.608299953427 -2992.005745247673 10
f 6677//70 6679//70 6680//70
f 6680//70 6678//70 6677//70
v 3463.391700046573 -2992.005745247673 0
v 3463.391700046573 -2992.005745247673 10
f 6679//71 6681//71 6682//71
f 6682//71 6680//71 6679//71
v 3462.407450046573 -2992.720844730862 0
v 3462.407450046573 -2992.720844730862 10
f 6681//72 6683//72 6684//72
f 6684//72 6682//72 6681//72
v 3462.0315 -2993.8779 0
v 3462.0315 -2993.8779 10
f 6683//30 6685//30 6686//30
f 6686//30 6684//30 6683//30
v 3462.0315 -3041.1221 0
v 3462.0315 -3041.1221 10
vn -472.4420000000009 0 0
f 6685//205 6687//205 6688//205
f 6688//205 6686//205 6685//205
v 3462.407450046573 -3042.279155269138 0
v 3462.407450046573 -3042.279155269138 10
f 6687//74 6689//74 6690//74
f 6690//74 6688//74 6687//74
v 3463.391700046573 -3042.994254752327 0
v 3463.391700046573 -3042.994254752327 10
f 6689//61 6691//61 6692//61
f 6692//61 6690//61 6689//61
f 6691//62 6669//62 6672//62
f 6672//62 6692//62 6691//62
v 3661.7208447308626 -2762.5925499534264 0
v 3662.8779000000004 -2762.9684999999995 0
v 3662.8779000000004 -2762.9684999999995 10
f 6693//75 6694//75 6695//75
v 3661.7208447308626 -2762.5925499534264 10
f 6695//75 6696//75 6693//75
v 3710.1221000000005 -2762.9684999999995 0
v 3710.1221000000005 -2762.9684999999995 10
vn 0 -472.4420000000009 0
f 6694//206 6697//206 6698//206
f 6698//206 6695//206 6694//206
v 3711.2791552691383 -2762.5925499534264 0
v 3711.2791552691383 -2762.5925499534264 10
f 6697//77 6699//77 6700//77
f 6700//77 6698//77 6697//77
v 3711.9942547523274 -2761.6082999534265 0
v 3711.9942547523274 -2761.6082999534265 10
f 6699//78 6701//78 6702//78
f 6702//78 6700//78 6699//78
v 3711.9942547523274 -2760.3917000465726 0
v 3711.9942547523274 -2760.3917000465726 10
f 6701//79 6703//79 6704//79
f 6704//79 6702//79 6701//79
v 3711.2791552691383 -2759.4074500465726 0
v 3711.2791552691383 -2759.4074500465726 10
f 6703//80 6705//80 6706//80
f 6706//80 6704//80 6703//80
v 3710.1221000000005 -2759.0314999999996 0
v 3710.1221000000005 -2759.0314999999996 10
f 6705//81 6707//81 6708//81
f 6708//81 6706//81 6705//81
v 3662.8779000000004 -2759.0314999999996 0
v 3662.8779000000004 -2759.0314999999996 10
vn 0 472.4420000000009 0
f 6707//207 6709//207 6710//207
f 6710//207 6708//207 6707//207
v 3661.7208447308626 -2759.4074500465726 0
v 3661.7208447308626 -2759.4074500465726 10
f 6709//83 6711//83 6712//83
f 6712//83 6710//83 6709//83
v 3661.0057452476735 -2760.3917000465726 0
v 3661.0057452476735 -2760.3917000465726 10
f 6711//84 6713//84 6714//84
f 6714//84 6712//84 6711//84
v 3661.0057452476735 -2761.6082999534265 0
v 3661.0057452476735 -2761.6082999534265 10
f 6713//85 6715//85 6716//85
f 6716//85 6714//85 6713//85
f 6715//86 6693//86 6696//86
f 6696//86 6716//86 6715//86
v 3842.407450046573 -3350.2948552691378 0
v 3843.391700046573 -3351.009954752327 0
v 3843.391700046573 -3351.009954752327 10
f 6717//61 6718//61 6719//61
v 3842.407450046573 -3350.2948552691378 10
f 6719//61 6720//61 6717//61
v 3844.608299953427 -3351.009954752327 0
v 3844.608299953427 -3351.009954752327 10
f 6718//62 6721//62 6722//62
f 6722//62 6719//62 6718//62
v 3845.592549953427 -3350.2948552691378 0
v 3845.592549953427 -3350.2948552691378 10
f 6721//63 6723//63 6724//63
f 6724//63 6722//63 6721//63
v 3845.9685 -3349.1378 0
v 3845.9685 -3349.1378 10
f 6723//87 6725//87 6726//87
f 6726//87 6724//87 6723//87
v 3845.9685 -3303.8622 0
v 3845.9685 -3303.8622 10
vn 452.7559999999994 0 0
f 6725//208 6727//208 6728//208
f 6728//208 6726//208 6725//208
v 3845.592549953427 -3302.7051447308622 0
v 3845.592549953427 -3302.7051447308622 10
f 6727//26 6729//26 6730//26
f 6730//26 6728//26 6727//26
v 3844.608299953427 -3301.990045247673 0
v 3844.608299953427 -3301.990045247673 10
f 6729//70 6731//70 6732//70
f 6732//70 6730//70 6729//70
v 3843.391700046573 -3301.990045247673 0
v 3843.391700046573 -3301.990045247673 10
f 6731//71 6733//71 6734//71
f 6734//71 6732//71 6731//71
v 3842.407450046573 -3302.7051447308622 0
v 3842.407450046573 -3302.7051447308622 10
f 6733//72 6735//72 6736//72
f 6736//72 6734//72 6733//72
v 3842.0315 -3303.8622 0
v 3842.0315 -3303.8622 10
f 6735//30 6737//30 6738//30
f 6738//30 6736//30 6735//30
v 3842.0315 -3349.1378 0
v 3842.0315 -3349.1378 10
vn -452.7559999999994 0 0
f 6737//209 6739//209 6740//209
f 6740//209 6738//209 6737//209
f 6739//74 6717//74 6720//74
f 6720//74 6740//74 6739//74
v 3528.5988447308628 -2762.5925499534264 0
v 3529.7559000000006 -2762.9684999999995 0
v 3529.7559000000006 -2762.9684999999995 10
f 6741//75 6742//75 6743//75
v 3528.5988447308628 -2762.5925499534264 10
f 6743//75 6744//75 6741//75
v 3574.2441000000003 -2762.9684999999995 0
v 3574.2441000000003 -2762.9684999999995 10
vn 0 -444.8819999999978 0
f 6742//210 6745//210 6746//210
f 6746//210 6743//210 6742//210
v 3575.401155269138 -2762.5925499534264 0
v 3575.401155269138 -2762.5925499534264 10
f 6745//77 6747//77 6748//77
f 6748//77 6746//77 6745//77
v 3576.116254752327 -2761.6082999534265 0
v 3576.116254752327 -2761.6082999534265 10
f 6747//78 6749//78 6750//78
f 6750//78 6748//78 6747//78
v 3576.116254752327 -2760.3917000465726 0
v 3576.116254752327 -2760.3917000465726 10
f 6749//79 6751//79 6752//79
f 6752//79 6750//79 6749//79
v 3575.401155269138 -2759.4074500465726 0
v 3575.401155269138 -2759.4074500465726 10
f 6751//80 6753//80 6754//80
f 6754//80 6752//80 6751//80
v 3574.2441000000003 -2759.0314999999996 0
v 3574.2441000000003 -2759.0314999999996 10
f 6753//81 6755//81 6756//81
f 6756//81 6754//81 6753//81
v 3529.7559000000006 -2759.0314999999996 0
v 3529.7559000000006 -2759.0314999999996 10
vn 0 444.8819999999978 0
f 6755//211 6757//211 6758//211
f 6758//211 6756//211 6755//211
v 3528.5988447308628 -2759.4074500465726 0
v 3528.5988447308628 -2759.4074500465726 10
f 6757//83 6759//83 6760//83
f 6760//83 6758//83 6757//83
v 3527.8837452476737 -2760.3917000465726 0
v 3527.8837452476737 -2760.3917000465726 10
f 6759//84 6761//84 6762//84
f 6762//84 6760//84 6759//84
v 3527.8837452476737 -2761.6082999534265 0
v 3527.8837452476737 -2761.6082999534265 10
f 6761//85 6763//85 6764//85
f 6764//85 6762//85 6761//85
f 6763//86 6741//86 6744//86
f 6744//86 6764//86 6763//86
v 4331.739823808117 -2879.7726321081836 0
v 4333.884982348547 -2879.0361982510617 0
v 4333.884982348547 -2879.0361982510617 10
vn 7.364338571219378 -21.451585404302023 0
f 6765//212 6766//212 6767//212
v 4331.739823808117 -2879.7726321081836 10
f 6767//212 6768//212 6765//212
v 4335.674790599756 -2877.6431345721867 0
v 4335.674790599756 -2877.6431345721867 10
vn 13.930636788750235 -17.898082512092515 0
f 6766//213 6769//213 6770//213
f 6770//213 6767//213 6766//213
v 4336.915295065988 -2875.7444011367734 0
v 4336.915295065988 -2875.7444011367734 10
vn 18.987334354133054 -12.405044662318687 0
f 6769//214 6771//214 6772//214
f 6772//214 6770//214 6769//214
v 4337.472067839918 -2873.545755174435 0
v 4337.472067839918 -2873.545755174435 10
vn 21.9864596233856 -5.567727739298789 0
f 6771//215 6773//215 6774//215
f 6774//215 6772//215 6771//215
v 4337.2847739522695 -2871.285454090697 0
v 4337.2847739522695 -2871.285454090697 10
vn 22.60301083737886 1.8729388764859323 0
f 6773//216 6775//216 6776//216
f 6776//216 6774//216 6773//216
v 4336.373709601933 -2869.2084365801675 0
v 4336.373709601933 -2869.2084365801675 10
vn 20.770175105294584 9.110643503363463 0
f 6775//217 6777//217 6778//217
f 6778//217 6776//217 6775//217
v 4334.83760274789 -2867.53977971836 0
v 4334.83760274789 -2867.53977971836 10
vn 16.68656861807449 15.361068540432825 0
f 6777//218 6779//218 6780//218
f 6780//218 6778//218 6777//218
v 4332.842914402927 -2866.4603083681304 0
v 4332.842914402927 -2866.4603083681304 10
vn 10.794713502295963 19.94688344962924 0
f 6779//219 6781//219 6782//219
f 6782//219 6780//219 6779//219
v 4330.6058 -2866.0869999999995 0
v 4330.6058 -2866.0869999999995 10
vn 3.7330836813089263 22.37114402926636 0
f 6781//220 6783//220 6784//220
f 6784//220 6782//220 6781//220
v 4328.368685597074 -2866.4603083681304 0
v 4328.368685597074 -2866.4603083681304 10
vn -3.7330836813089263 22.37114402926636 0
f 6783//221 6785//221 6786//221
f 6786//221 6784//221 6783//221
v 4326.373997252111 -2867.53977971836 0
v 4326.373997252111 -2867.53977971836 10
vn -10.794713502295963 19.94688344962924 0
f 6785//222 6787//222 6788//222
f 6788//222 6786//222 6785//222
v 4324.837890398067 -2869.2084365801675 0
v 4324.837890398067 -2869.2084365801675 10
vn -16.68656861807449 15.361068540432825 0
f 6787//223 6789//223 6790//223
f 6790//223 6788//223 6787//223
v 4323.926826047731 -2871.285454090697 0
v 4323.926826047731 -2871.285454090697 10
vn -20.770175105294584 9.110643503363463 0
f 6789//224 6791//224 6792//224
f 6792//224 6790//224 6789//224
v 4323.7395321600825 -2873.545755174435 0
v 4323.7395321600825 -2873.545755174435 10
vn -22.60301083737886 1.8729388764859323 0
f 6791//225 6793//225 6794//225
f 6794//225 6792//225 6791//225
v 4324.296304934012 -2875.7444011367734 0
v 4324.296304934012 -2875.7444011367734 10
vn -21.9864596233856 -5.567727739298789 0
f 6793//226 6795//226 6796//226
f 6796//226 6794//226 6793//226
v 4325.536809400244 -2877.6431345721867 0
v 4325.536809400244 -2877.6431345721867 10
vn -18.987334354133054 -12.405044662318687 0
f 6795//227 6797//227 6798//227
f 6798//227 6796//227 6795//227
v 4327.3266176514535 -2879.0361982510617 0
v 4327.3266176514535 -2879.0361982510617 10
vn -13.930636788750235 -17.898082512092515 0
f 6797//228 6799//228 6800//228
f 6800//228 6798//228 6797//228
v 4329.471776191884 -2879.7726321081836 0
v 4329.471776191884 -2879.7726321081836 10
vn -7.364338571219378 -21.451585404302023 0
f 6799//229 6801//229 6802//229
f 6802//229 6800//229 6799//229
vn 0 -22.680476162331615 0
f 6801//230 6765//230 6768//230
f 6768//230 6802//230 6801//230
v 4154.240523808116 -2667.375732108185 0
v 4156.385682348547 -2666.639298251063 0
v 4156.385682348547 -2666.639298251063 10
f 6803//212 6804//212 6805//212
v 4154.240523808116 -2667.375732108185 10
f 6805//212 6806//212 6803//212
v 4158.175490599756 -2665.246234572188 0
v 4158.175490599756 -2665.246234572188 10
f 6804//213 6807//213 6808//213
f 6808//213 6805//213 6804//213
v 4159.415995065988 -2663.3475011367746 0
v 4159.415995065988 -2663.3475011367746 10
f 6807//214 6809//214 6810//214
f 6810//214 6808//214 6807//214
v 4159.972767839918 -2661.148855174436 0
v 4159.972767839918 -2661.148855174436 10
f 6809//215 6811//215 6812//215
f 6812//215 6810//215 6809//215
v 4159.785473952269 -2658.888554090698 0
v 4159.785473952269 -2658.888554090698 10
f 6811//216 6813//216 6814//216
f 6814//216 6812//216 6811//216
v 4158.874409601933 -2656.8115365801686 0
v 4158.874409601933 -2656.8115365801686 10
f 6813//217 6815//217 6816//217
f 6816//217 6814//217 6813//217
v 4157.338302747889 -2655.142879718361 0
v 4157.338302747889 -2655.142879718361 10
f 6815//218 6817//218 6818//218
f 6818//218 6816//218 6815//218
v 4155.3436144029265 -2654.0634083681316 0
v 4155.3436144029265 -2654.0634083681316 10
f 6817//219 6819//219 6820//219
f 6820//219 6818//219 6817//219
v 4153.1065 -2653.6901000000007 0
v 4153.1065 -2653.6901000000007 10
f 6819//220 6821//220 6822//220
f 6822//220 6820//220 6819//220
v 4150.869385597073 -2654.0634083681316 0
v 4150.869385597073 -2654.0634083681316 10
f 6821//221 6823//221 6824//221
f 6824//221 6822//221 6821//221
v 4148.87469725211 -2655.142879718361 0
v 4148.87469725211 -2655.142879718361 10
f 6823//222 6825//222 6826//222
f 6826//222 6824//222 6823//222
v 4147.338590398067 -2656.8115365801686 0
v 4147.338590398067 -2656.8115365801686 10
f 6825//223 6827//223 6828//223
f 6828//223 6826//223 6825//223
v 4146.427526047731 -2658.888554090698 0
v 4146.427526047731 -2658.888554090698 10
f 6827//224 6829//224 6830//224
f 6830//224 6828//224 6827//224
v 4146.240232160082 -2661.148855174436 0
v 4146.240232160082 -2661.148855174436 10
f 6829//225 6831//225 6832//225
f 6832//225 6830//225 6829//225
v 4146.797004934012 -2663.3475011367746 0
v 4146.797004934012 -2663.3475011367746 10
f 6831//226 6833//226 6834//226
f 6834//226 6832//226 6831//226
v 4148.037509400244 -2665.246234572188 0
v 4148.037509400244 -2665.246234572188 10
f 6833//227 6835//227 6836//227
f 6836//227 6834//227 6833//227
v 4149.827317651453 -2666.639298251063 0
v 4149.827317651453 -2666.639298251063 10
f 6835//228 6837//228 6838//228
f 6838//228 6836//228 6835//228
v 4151.972476191883 -2667.375732108185 0
v 4151.972476191883 -2667.375732108185 10
f 6837//229 6839//229 6840//229
f 6840//229 6838//229 6837//229
f 6839//230 6803//230 6806//230
f 6806//230 6840//230 6839//230
v 4189.740423808116 -2844.360932108184 0
v 4191.885582348546 -2843.624498251062 0
v 4191.885582348546 -2843.624498251062 10
f 6841//212 6842//212 6843//212
v 4189.740423808116 -2844.360932108184 10
f 6843//212 6844//212 6841//212
v 4193.675390599756 -2842.231434572187 0
v 4193.675390599756 -2842.231434572187 10
f 6842//213 6845//213 6846//213
f 6846//213 6843//213 6842//213
v 4194.915895065988 -2840.3327011367737 0
v 4194.915895065988 -2840.3327011367737 10
f 6845//214 6847//214 6848//214
f 6848//214 6846//214 6845//214
v 4195.472667839917 -2838.134055174435 0
v 4195.472667839917 -2838.134055174435 10
f 6847//215 6849//215 6850//215
f 6850//215 6848//215 6847//215
v 4195.285373952269 -2835.8737540906973 0
v 4195.285373952269 -2835.8737540906973 10
f 6849//216 6851//216 6852//216
f 6852//216 6850//216 6849//216
v 4194.3743096019325 -2833.796736580168 0
v 4194.3743096019325 -2833.796736580168 10
f 6851//217 6853//217 6854//217
f 6854//217 6852//217 6851//217
v 4192.838202747889 -2832.1280797183604 0
v 4192.838202747889 -2832.1280797183604 10
f 6853//218 6855//218 6856//218
f 6856//218 6854//218 6853//218
v 4190.843514402926 -2831.0486083681308 0
v 4190.843514402926 -2831.0486083681308 10
f 6855//219 6857//219 6858//219
f 6858//219 6856//219 6855//219
v 4188.6064 -2830.6753 0
v 4188.6064 -2830.6753 10
f 6857//220 6859//220 6860//220
f 6860//220 6858//220 6857//220
v 4186.369285597073 -2831.0486083681308 0
v 4186.369285597073 -2831.0486083681308 10
f 6859//221 6861//221 6862//221
f 6862//221 6860//221 6859//221
v 4184.37459725211 -2832.1280797183604 0
v 4184.37459725211 -2832.1280797183604 10
f 6861//222 6863//222 6864//222
f 6864//222 6862//222 6861//222
v 4182.838490398067 -2833.796736580168 0
v 4182.838490398067 -2833.796736580168 10
f 6863//223 6865//223 6866//223
f 6866//223 6864//223 6863//223
v 4181.9274260477305 -2835.8737540906973 0
v 4181.9274260477305 -2835.8737540906973 10
f 6865//224 6867//224 6868//224
f 6868//224 6866//224 6865//224
v 4181.740132160082 -2838.134055174435 0
v 4181.740132160082 -2838.134055174435 10
f 6867//225 6869//225 6870//225
f 6870//225 6868//225 6867//225
v 4182.296904934012 -2840.3327011367737 0
v 4182.296904934012 -2840.3327011367737 10
f 6869//226 6871//226 6872//226
f 6872//226 6870//226 6869//226
v 4183.537409400244 -2842.231434572187 0
v 4183.537409400244 -2842.231434572187 10
f 6871//227 6873//227 6874//227
f 6874//227 6872//227 6871//227
v 4185.327217651453 -2843.624498251062 0
v 4185.327217651453 -2843.624498251062 10
f 6873//228 6875//228 6876//228
f 6876//228 6874//228 6873//228
v 4187.472376191883 -2844.360932108184 0
v 4187.472376191883 -2844.360932108184 10
f 6875//229 6877//229 6878//229
f 6878//229 6876//229 6875//229
f 6877//230 6841//230 6844//230
f 6844//230 6878//230 6877//230
v 4154.242223808116 -2809.0977321081837 0
v 4156.387382348546 -2808.3612982510617 0
v 4156.387382348546 -2808.3612982510617 10
f 6879//212 6880//212 6881//212
v 4154.242223808116 -2809.0977321081837 10
f 6881//212 6882//212 6879//212
v 4158.177190599756 -2806.9682345721867 0
v 4158.177190599756 -2806.9682345721867 10
f 6880//213 6883//213 6884//213
f 6884//213 6881//213 6880//213
v 4159.417695065988 -2805.0695011367734 0
v 4159.417695065988 -2805.0695011367734 10
f 6883//214 6885//214 6886//214
f 6886//214 6884//214 6883//214
v 4159.974467839917 -2802.870855174435 0
v 4159.974467839917 -2802.870855174435 10
f 6885//215 6887//215 6888//215
f 6888//215 6886//215 6885//215
v 4159.787173952269 -2800.610554090697 0
v 4159.787173952269 -2800.610554090697 10
f 6887//216 6889//216 6890//216
f 6890//216 6888//216 6887//216
v 4158.8761096019325 -2798.5335365801675 0
v 4158.8761096019325 -2798.5335365801675 10
f 6889//217 6891//217 6892//217
f 6892//217 6890//217 6889//217
v 4157.340002747889 -2796.86487971836 0
v 4157.340002747889 -2796.86487971836 10
f 6891//218 6893//218 6894//218
f 6894//218 6892//218 6891//218
v 4155.345314402926 -2795.7854083681304 0
v 4155.345314402926 -2795.7854083681304 10
f 6893//219 6895//219 6896//219
f 6896//219 6894//219 6893//219
v 4153.1082 -2795.4120999999996 0
v 4153.1082 -2795.4120999999996 10
f 6895//220 6897//220 6898//220
f 6898//220 6896//220 6895//220
v 4150.871085597073 -2795.7854083681304 0
v 4150.871085597073 -2795.7854083681304 10
f 6897//221 6899//221 6900//221
f 6900//221 6898//221 6897//221
v 4148.87639725211 -2796.86487971836 0
v 4148.87639725211 -2796.86487971836 10
f 6899//222 6901//222 6902//222
f 6902//222 6900//222 6899//222
v 4147.340290398067 -2798.5335365801675 0
v 4147.340290398067 -2798.5335365801675 10
f 6901//223 6903//223 6904//223
f 6904//223 6902//223 6901//223
v 4146.4292260477305 -2800.610554090697 0
v 4146.4292260477305 -2800.610554090697 10
f 6903//224 6905//224 6906//224
f 6906//224 6904//224 6903//224
v 4146.241932160082 -2802.870855174435 0
v 4146.241932160082 -2802.870855174435 10
f 6905//225 6907//225 6908//225
f 6908//225 6906//225 6905//225
v 4146.798704934012 -2805.0695011367734 0
v 4146.798704934012 -2805.0695011367734 10
f 6907//226 6909//226 6910//226
f 6910//226 6908//226 6907//226
v 4148.039209400244 -2806.9682345721867 0
v 4148.039209400244 -2806.9682345721867 10
f 6909//227 6911//227 6912//227
f 6912//227 6910//227 6909//227
v 4149.829017651453 -2808.3612982510617 0
v 4149.829017651453 -2808.3612982510617 10
f 6911//228 6913//228 6914//228
f 6914//228 6912//228 6911//228
v 4151.974176191883 -2809.0977321081837 0
v 4151.974176191883 -2809.0977321081837 10
f 6913//229 6915//229 6916//229
f 6916//229 6914//229 6913//229
f 6915//230 6879//230 6882//230
f 6882//230 6916//230 6915//230
v 4331.739623808116 -2844.2482321081843 0
v 4333.884782348547 -2843.5117982510624 0
v 4333.884782348547 -2843.5117982510624 10
f 6917//212 6918//212 6919//212
v 4331.739623808116 -2844.2482321081843 10
f 6919//212 6920//212 6917//212
v 4335.674590599756 -2842.1187345721873 0
v 4335.674590599756 -2842.1187345721873 10
f 6918//213 6921//213 6922//213
f 6922//213 6919//213 6918//213
v 4336.915095065988 -2840.220001136774 0
v 4336.915095065988 -2840.220001136774 10
f 6921//214 6923//214 6924//214
f 6924//214 6922//214 6921//214
v 4337.471867839918 -2838.0213551744355 0
v 4337.471867839918 -2838.0213551744355 10
f 6923//215 6925//215 6926//215
f 6926//215 6924//215 6923//215
v 4337.284573952269 -2835.7610540906976 0
v 4337.284573952269 -2835.7610540906976 10
f 6925//216 6927//216 6928//216
f 6928//216 6926//216 6925//216
v 4336.373509601933 -2833.684036580168 0
v 4336.373509601933 -2833.684036580168 10
f 6927//217 6929//217 6930//217
f 6930//217 6928//217 6927//217
v 4334.837402747889 -2832.0153797183607 0
v 4334.837402747889 -2832.0153797183607 10
f 6929//218 6931//218 6932//218
f 6932//218 6930//218 6929//218
v 4332.8427144029265 -2830.935908368131 0
v 4332.8427144029265 -2830.935908368131 10
f 6931//219 6933//219 6934//219
f 6934//219 6932//219 6931//219
v 4330.6056 -2830.5626 0
v 4330.6056 -2830.5626 10
f 6933//220 6935//220 6936//220
f 6936//220 6934//220 6933//220
v 4328.368485597073 -2830.935908368131 0
v 4328.368485597073 -2830.935908368131 10
f 6935//221 6937//221 6938//221
f 6938//221 6936//221 6935//221
v 4326.37379725211 -2832.0153797183607 0
v 4326.37379725211 -2832.0153797183607 10
f 6937//222 6939//222 6940//222
f 6940//222 6938//222 6937//222
v 4324.837690398067 -2833.684036580168 0
v 4324.837690398067 -2833.684036580168 10
f 6939//223 6941//223 6942//223
f 6942//223 6940//223 6939//223
v 4323.926626047731 -2835.7610540906976 0
v 4323.926626047731 -2835.7610540906976 10
f 6941//224 6943//224 6944//224
f 6944//224 6942//224 6941//224
v 4323.739332160082 -2838.0213551744355 0
v 4323.739332160082 -2838.0213551744355 10
f 6943//225 6945//225 6946//225
f 6946//225 6944//225 6943//225
v 4324.296104934012 -2840.220001136774 0
v 4324.296104934012 -2840.220001136774 10
f 6945//226 6947//226 6948//226
f 6948//226 6946//226 6945//226
v 4325.536609400244 -2842.1187345721873 0
v 4325.536609400244 -2842.1187345721873 10
f 6947//227 6949//227 6950//227
f 6950//227 6948//227 6947//227
v 4327.326417651453 -2843.5117982510624 0
v 4327.326417651453 -2843.5117982510624 10
f 6949//228 6951//228 6952//228
f 6952//228 6950//228 6949//228
v 4329.471576191883 -2844.2482321081843 0
v 4329.471576191883 -2844.2482321081843 10
f 6951//229 6953//229 6954//229
f 6954//229 6952//229 6951//229
f 6953//230 6917//230 6920//230
f 6920//230 6954//230 6953//230
v 4225.239523808116 -2844.2307321081844 0
v 4227.384682348546 -2843.4942982510624 0
v 4227.384682348546 -2843.4942982510624 10
f 6955//212 6956//212 6957//212
v 4225.239523808116 -2844.2307321081844 10
f 6957//212 6958//212 6955//212
v 4229.174490599756 -2842.1012345721874 0
v 4229.174490599756 -2842.1012345721874 10
f 6956//213 6959//213 6960//213
f 6960//213 6957//213 6956//213
v 4230.414995065988 -2840.202501136774 0
v 4230.414995065988 -2840.202501136774 10
f 6959//214 6961//214 6962//214
f 6962//214 6960//214 6959//214
v 4230.971767839917 -2838.0038551744356 0
v 4230.971767839917 -2838.0038551744356 10
f 6961//215 6963//215 6964//215
f 6964//215 6962//215 6961//215
v 4230.784473952269 -2835.7435540906977 0
v 4230.784473952269 -2835.7435540906977 10
f 6963//216 6965//216 6966//216
f 6966//216 6964//216 6963//216
v 4229.8734096019325 -2833.666536580168 0
v 4229.8734096019325 -2833.666536580168 10
f 6965//217 6967//217 6968//217
f 6968//217 6966//217 6965//217
v 4228.337302747889 -2831.9978797183608 0
v 4228.337302747889 -2831.9978797183608 10
f 6967//218 6969//218 6970//218
f 6970//218 6968//218 6967//218
v 4226.342614402926 -2830.918408368131 0
v 4226.342614402926 -2830.918408368131 10
f 6969//219 6971//219 6972//219
f 6972//219 6970//219 6969//219
v 4224.1055 -2830.5451000000003 0
v 4224.1055 -2830.5451000000003 10
f 6971//220 6973//220 6974//220
f 6974//220 6972//220 6971//220
v 4221.868385597073 -2830.918408368131 0
v 4221.868385597073 -2830.918408368131 10
f 6973//221 6975//221 6976//221
f 6976//221 6974//221 6973//221
v 4219.87369725211 -2831.9978797183608 0
v 4219.87369725211 -2831.9978797183608 10
f 6975//222 6977//222 6978//222
f 6978//222 6976//222 6975//222
v 4218.337590398067 -2833.666536580168 0
v 4218.337590398067 -2833.666536580168 10
f 6977//223 6979//223 6980//223
f 6980//223 6978//223 6977//223
v 4217.4265260477305 -2835.7435540906977 0
v 4217.4265260477305 -2835.7435540906977 10
f 6979//224 6981//224 6982//224
f 6982//224 6980//224 6979//224
v 4217.239232160082 -2838.0038551744356 0
v 4217.239232160082 -2838.0038551744356 10
f 6981//225 6983//225 6984//225
f 6984//225 6982//225 6981//225
v 4217.796004934012 -2840.202501136774 0
v 4217.796004934012 -2840.202501136774 10
f 6983//226 6985//226 6986//226
f 6986//226 6984//226 6983//226
v 4219.036509400244 -2842.1012345721874 0
v 4219.036509400244 -2842.1012345721874 10
f 6985//227 6987//227 6988//227
f 6988//227 6986//227 6985//227
v 4220.826317651453 -2843.4942982510624 0
v 4220.826317651453 -2843.4942982510624 10
f 6987//228 6989//228 6990//228
f 6990//228 6988//228 6987//228
v 4222.971476191883 -2844.2307321081844 0
v 4222.971476191883 -2844.2307321081844 10
f 6989//229 6991//229 6992//229
f 6992//229 6990//229 6989//229
f 6991//230 6955//230 6958//230
f 6958//230 6992//230 6991//230
v 4189.740623808117 -2879.8853321081842 0
v 4191.885782348547 -2879.1488982510623 0
v 4191.885782348547 -2879.1488982510623 10
f 6993//212 6994//212 6995//212
v 4189.740623808117 -2879.8853321081842 10
f 6995//212 6996//212 6993//212
v 4193.675590599756 -2877.7558345721873 0
v 4193.675590599756 -2877.7558345721873 10
f 6994//213 6997//213 6998//213
f 6998//213 6995//213 6994//213
v 4194.916095065988 -2875.857101136774 0
v 4194.916095065988 -2875.857101136774 10
f 6997//214 6999//214 7000//214
f 7000//214 6998//214 6997//214
v 4195.472867839918 -2873.6584551744354 0
v 4195.472867839918 -2873.6584551744354 10
f 6999//215 7001//215 7002//215
f 7002//215 7000//215 6999//215
v 4195.285573952269 -2871.3981540906975 0
v 4195.285573952269 -2871.3981540906975 10
f 7001//216 7003//216 7004//216
f 7004//216 7002//216 7001//216
v 4194.374509601933 -2869.321136580168 0
v 4194.374509601933 -2869.321136580168 10
f 7003//217 7005//217 7006//217
f 7006//217 7004//217 7003//217
v 4192.83840274789 -2867.6524797183606 0
v 4192.83840274789 -2867.6524797183606 10
f 7005//218 7007//218 7008//218
f 7008//218 7006//218 7005//218
v 4190.843714402927 -2866.573008368131 0
v 4190.843714402927 -2866.573008368131 10
f 7007//219 7009//219 7010//219
f 7010//219 7008//219 7007//219
v 4188.6066 -2866.1997 0
v 4188.6066 -2866.1997 10
f 7009//220 7011//220 7012//220
f 7012//220 7010//220 7009//220
v 4186.369485597073 -2866.573008368131 0
v 4186.369485597073 -2866.573008368131 10
f 7011//221 7013//221 7014//221
f 7014//221 7012//221 7011//221
v 4184.3747972521105 -2867.6524797183606 0
v 4184.3747972521105 -2867.6524797183606 10
f 7013//222 7015//222 7016//222
f 7016//222 7014//222 7013//222
v 4182.838690398067 -2869.321136580168 0
v 4182.838690398067 -2869.321136580168 10
f 7015//223 7017//223 7018//223
f 7018//223 7016//223 7015//223
v 4181.927626047731 -2871.3981540906975 0
v 4181.927626047731 -2871.3981540906975 10
f 7017//224 7019//224 7020//224
f 7020//224 7018//224 7017//224
v 4181.740332160082 -2873.6584551744354 0
v 4181.740332160082 -2873.6584551744354 10
f 7019//225 7021//225 7022//225
f 7022//225 7020//225 7019//225
v 4182.297104934012 -2875.857101136774 0
v 4182.297104934012 -2875.857101136774 10
f 7021//226 7023//226 7024//226
f 7024//226 7022//226 7021//226
v 4183.537609400244 -2877.7558345721873 0
v 4183.537609400244 -2877.7558345721873 10
f 7023//227 7025//227 7026//227
f 7026//227 7024//227 7023//227
v 4185.327417651453 -2879.1488982510623 0
v 4185.327417651453 -2879.1488982510623 10
f 7025//228 7027//228 7028//228
f 7028//228 7026//228 7025//228
v 4187.4725761918835 -2879.8853321081842 0
v 4187.4725761918835 -2879.8853321081842 10
f 7027//229 7029//229 7030//229
f 7030//229 7028//229 7027//229
f 7029//230 6993//230 6996//230
f 6996//230 7030//230 7029//230
v 4119.242023808117 -2809.0765321081835 0
v 4121.387182348547 -2808.3400982510616 0
v 4121.387182348547 -2808.3400982510616 10
f 7031//212 7032//212 7033//212
v 4119.242023808117 -2809.0765321081835 10
f 7033//212 7034//212 7031//212
v 4123.176990599756 -2806.9470345721866 0
v 4123.176990599756 -2806.9470345721866 10
f 7032//213 7035//213 7036//213
f 7036//213 7033//213 7032//213
v 4124.417495065988 -2805.0483011367733 0
v 4124.417495065988 -2805.0483011367733 10
f 7035//214 7037//214 7038//214
f 7038//214 7036//214 7035//214
v 4124.974267839918 -2802.8496551744347 0
v 4124.974267839918 -2802.8496551744347 10
f 7037//215 7039//215 7040//215
f 7040//215 7038//215 7037//215
v 4124.786973952269 -2800.589354090697 0
v 4124.786973952269 -2800.589354090697 10
f 7039//216 7041//216 7042//216
f 7042//216 7040//216 7039//216
v 4123.875909601933 -2798.5123365801674 0
v 4123.875909601933 -2798.5123365801674 10
f 7041//217 7043//217 7044//217
f 7044//217 7042//217 7041//217
v 4122.33980274789 -2796.84367971836 0
v 4122.33980274789 -2796.84367971836 10
f 7043//218 7045//218 7046//218
f 7046//218 7044//218 7043//218
v 4120.345114402927 -2795.7642083681303 0
v 4120.345114402927 -2795.7642083681303 10
f 7045//219 7047//219 7048//219
f 7048//219 7046//219 7045//219
v 4118.108 -2795.3908999999994 0
v 4118.108 -2795.3908999999994 10
f 7047//220 7049//220 7050//220
f 7050//220 7048//220 7047//220
v 4115.8708855970735 -2795.7642083681303 0
v 4115.8708855970735 -2795.7642083681303 10
f 7049//221 7051//221 7052//221
f 7052//221 7050//221 7049//221
v 4113.876197252111 -2796.84367971836 0
v 4113.876197252111 -2796.84367971836 10
f 7051//222 7053//222 7054//222
f 7054//222 7052//222 7051//222
v 4112.340090398067 -2798.5123365801674 0
v 4112.340090398067 -2798.5123365801674 10
f 7053//223 7055//223 7056//223
f 7056//223 7054//223 7053//223
v 4111.429026047731 -2800.589354090697 0
v 4111.429026047731 -2800.589354090697 10
f 7055//224 7057//224 7058//224
f 7058//224 7056//224 7055//224
v 4111.241732160082 -2802.8496551744347 0
v 4111.241732160082 -2802.8496551744347 10
f 7057//225 7059//225 7060//225
f 7060//225 7058//225 7057//225
v 4111.798504934012 -2805.0483011367733 0
v 4111.798504934012 -2805.0483011367733 10
f 7059//226 7061//226 7062//226
f 7062//226 7060//226 7059//226
v 4113.039009400244 -2806.9470345721866 0
v 4113.039009400244 -2806.9470345721866 10
f 7061//227 7063//227 7064//227
f 7064//227 7062//227 7061//227
v 4114.828817651453 -2808.3400982510616 0
v 4114.828817651453 -2808.3400982510616 10
f 7063//228 7065//228 7066//228
f 7066//228 7064//228 7063//228
v 4116.973976191884 -2809.0765321081835 0
v 4116.973976191884 -2809.0765321081835 10
f 7065//229 7067//229 7068//229
f 7068//229 7066//229 7065//229
f 7067//230 7031//230 7034//230
f 7034//230 7068//230 7067//230
v 4149.827417651453 -2879.1488982510623 0
v 4151.9725761918835 -2879.8853321081842 0
v 4151.9725761918835 -2879.8853321081842 10
f 7069//229 7070//229 7071//229
v 4149.827417651453 -2879.1488982510623 10
f 7071//229 7072//229 7069//229
v 4154.240623808117 -2879.8853321081842 0
v 4154.240623808117 -2879.8853321081842 10
f 7070//230 7073//230 7074//230
f 7074//230 7071//230 7070//230
v 4156.385782348547 -2879.1488982510623 0
v 4156.385782348547 -2879.1488982510623 10
f 7073//212 7075//212 7076//212
f 7076//212 7074//212 7073//212
v 4158.175590599756 -2877.7558345721873 0
v 4158.175590599756 -2877.7558345721873 10
f 7075//213 7077//213 7078//213
f 7078//213 7076//213 7075//213
v 4159.416095065988 -2875.857101136774 0
v 4159.416095065988 -2875.857101136774 10
f 7077//214 7079//214 7080//214
f 7080//214 7078//214 7077//214
v 4159.972867839918 -2873.6584551744354 0
v 4159.972867839918 -2873.6584551744354 10
f 7079//215 7081//215 7082//215
f 7082//215 7080//215 7079//215
v 4159.785573952269 -2871.3981540906975 0
v 4159.785573952269 -2871.3981540906975 10
f 7081//216 7083//216 7084//216
f 7084//216 7082//216 7081//216
v 4158.874509601933 -2869.321136580168 0
v 4158.874509601933 -2869.321136580168 10
f 7083//217 7085//217 7086//217
f 7086//217 7084//217 7083//217
v 4157.33840274789 -2867.6524797183606 0
v 4157.33840274789 -2867.6524797183606 10
f 7085//218 7087//218 7088//218
f 7088//218 7086//218 7085//218
v 4155.343714402927 -2866.573008368131 0
v 4155.343714402927 -2866.573008368131 10
f 7087//219 7089//219 7090//219
f 7090//219 7088//219 7087//219
v 4153.1066 -2866.1997 0
v 4153.1066 -2866.1997 10
f 7089//220 7091//220 7092//220
f 7092//220 7090//220 7089//220
v 4150.869485597073 -2866.573008368131 0
v 4150.869485597073 -2866.573008368131 10
f 7091//221 7093//221 7094//221
f 7094//221 7092//221 7091//221
v 4148.8747972521105 -2867.6524797183606 0
v 4148.8747972521105 -2867.6524797183606 10
f 7093//222 7095//222 7096//222
f 7096//222 7094//222 7093//222
v 4147.338690398067 -2869.321136580168 0
v 4147.338690398067 -2869.321136580168 10
f 7095//223 7097//223 7098//223
f 7098//223 7096//223 7095//223
v 4146.427626047731 -2871.3981540906975 0
v 4146.427626047731 -2871.3981540906975 10
f 7097//224 7099//224 7100//224
f 7100//224 7098//224 7097//224
v 4146.240332160082 -2873.6584551744354 0
v 4146.240332160082 -2873.6584551744354 10
f 7099//225 7101//225 7102//225
f 7102//225 7100//225 7099//225
v 4146.797104934012 -2875.857101136774 0
v 4146.797104934012 -2875.857101136774 10
f 7101//226 7103//226 7104//226
f 7104//226 7102//226 7101//226
v 4148.037609400244 -2877.7558345721873 0
v 4148.037609400244 -2877.7558345721873 10
f 7103//227 7105//227 7106//227
f 7106//227 7104//227 7103//227
f 7105//228 7069//228 7072//228
f 7072//228 7106//228 7105//228
v 4189.742223808116 -2809.0977321081837 0
v 4191.887382348546 -2808.3612982510617 0
v 4191.887382348546 -2808.3612982510617 10
f 7107//212 7108//212 7109//212
v 4189.742223808116 -2809.0977321081837 10
f 7109//212 7110//212 7107//212
v 4193.677190599756 -2806.9682345721867 0
v 4193.677190599756 -2806.9682345721867 10
f 7108//213 7111//213 7112//213
f 7112//213 7109//213 7108//213
v 4194.917695065988 -2805.0695011367734 0
v 4194.917695065988 -2805.0695011367734 10
f 7111//214 7113//214 7114//214
f 7114//214 7112//214 7111//214
v 4195.474467839917 -2802.870855174435 0
v 4195.474467839917 -2802.870855174435 10
f 7113//215 7115//215 7116//215
f 7116//215 7114//215 7113//215
v 4195.287173952269 -2800.610554090697 0
v 4195.287173952269 -2800.610554090697 10
f 7115//216 7117//216 7118//216
f 7118//216 7116//216 7115//216
v 4194.3761096019325 -2798.5335365801675 0
v 4194.3761096019325 -2798.5335365801675 10
f 7117//217 7119//217 7120//217
f 7120//217 7118//217 7117//217
v 4192.840002747889 -2796.86487971836 0
v 4192.840002747889 -2796.86487971836 10
f 7119//218 7121//218 7122//218
f 7122//218 7120//218 7119//218
v 4190.845314402926 -2795.7854083681304 0
v 4190.845314402926 -2795.7854083681304 10
f 7121//219 7123//219 7124//219
f 7124//219 7122//219 7121//219
v 4188.6082 -2795.4120999999996 0
v 4188.6082 -2795.4120999999996 10
f 7123//220 7125//220 7126//220
f 7126//220 7124//220 7123//220
v 4186.371085597073 -2795.7854083681304 0
v 4186.371085597073 -2795.7854083681304 10
f 7125//221 7127//221 7128//221
f 7128//221 7126//221 7125//221
v 4184.37639725211 -2796.86487971836 0
v 4184.37639725211 -2796.86487971836 10
f 7127//222 7129//222 7130//222
f 7130//222 7128//222 7127//222
v 4182.840290398067 -2798.5335365801675 0
v 4182.840290398067 -2798.5335365801675 10
f 7129//223 7131//223 7132//223
f 7132//223 7130//223 7129//223
v 4181.9292260477305 -2800.610554090697 0
v 4181.9292260477305 -2800.610554090697 10
f 7131//224 7133//224 7134//224
f 7134//224 7132//224 7131//224
v 4181.741932160082 -2802.870855174435 0
v 4181.741932160082 -2802.870855174435 10
f 7133//225 7135//225 7136//225
f 7136//225 7134//225 7133//225
v 4182.298704934012 -2805.0695011367734 0
v 4182.298704934012 -2805.0695011367734 10
f 7135//226 7137//226 7138//226
f 7138//226 7136//226 7135//226
v 4183.539209400244 -2806.9682345721867 0
v 4183.539209400244 -2806.9682345721867 10
f 7137//227 7139//227 7140//227
f 7140//227 7138//227 7137//227
v 4185.329017651453 -2808.3612982510617 0
v 4185.329017651453 -2808.3612982510617 10
f 7139//228 7141//228 7142//228
f 7142//228 7140//228 7139//228
v 4187.474176191883 -2809.0977321081837 0
v 4187.474176191883 -2809.0977321081837 10
f 7141//229 7143//229 7144//229
f 7144//229 7142//229 7141//229
f 7143//230 7107//230 7110//230
f 7110//230 7144//230 7143//230
v 4327.328017651454 -2772.728898251062 0
v 4329.473176191884 -2773.465332108184 0
v 4329.473176191884 -2773.465332108184 10
f 7145//229 7146//229 7147//229
v 4327.328017651454 -2772.728898251062 10
f 7147//229 7148//229 7145//229
v 4331.741223808117 -2773.465332108184 0
v 4331.741223808117 -2773.465332108184 10
f 7146//230 7149//230 7150//230
f 7150//230 7147//230 7146//230
v 4333.886382348547 -2772.728898251062 0
v 4333.886382348547 -2772.728898251062 10
f 7149//212 7151//212 7152//212
f 7152//212 7150//212 7149//212
v 4335.676190599756 -2771.335834572187 0
v 4335.676190599756 -2771.335834572187 10
f 7151//213 7153//213 7154//213
f 7154//213 7152//213 7151//213
v 4336.916695065988 -2769.437101136774 0
v 4336.916695065988 -2769.437101136774 10
f 7153//214 7155//214 7156//214
f 7156//214 7154//214 7153//214
v 4337.473467839918 -2767.2384551744353 0
v 4337.473467839918 -2767.2384551744353 10
f 7155//215 7157//215 7158//215
f 7158//215 7156//215 7155//215
v 4337.28617395227 -2764.9781540906974 0
v 4337.28617395227 -2764.9781540906974 10
f 7157//216 7159//216 7160//216
f 7160//216 7158//216 7157//216
v 4336.375109601933 -2762.901136580168 0
v 4336.375109601933 -2762.901136580168 10
f 7159//217 7161//217 7162//217
f 7162//217 7160//217 7159//217
v 4334.83900274789 -2761.2324797183605 0
v 4334.83900274789 -2761.2324797183605 10
f 7161//218 7163//218 7164//218
f 7164//218 7162//218 7161//218
v 4332.844314402927 -2760.153008368131 0
v 4332.844314402927 -2760.153008368131 10
f 7163//219 7165//219 7166//219
f 7166//219 7164//219 7163//219
v 4330.6072 -2759.7797 0
v 4330.6072 -2759.7797 10
f 7165//220 7167//220 7168//220
f 7168//220 7166//220 7165//220
v 4328.370085597074 -2760.153008368131 0
v 4328.370085597074 -2760.153008368131 10
f 7167//221 7169//221 7170//221
f 7170//221 7168//221 7167//221
v 4326.375397252111 -2761.2324797183605 0
v 4326.375397252111 -2761.2324797183605 10
f 7169//222 7171//222 7172//222
f 7172//222 7170//222 7169//222
v 4324.8392903980675 -2762.901136580168 0
v 4324.8392903980675 -2762.901136580168 10
f 7171//223 7173//223 7174//223
f 7174//223 7172//223 7171//223
v 4323.928226047731 -2764.9781540906974 0
v 4323.928226047731 -2764.9781540906974 10
f 7173//224 7175//224 7176//224
f 7176//224 7174//224 7173//224
v 4323.740932160083 -2767.2384551744353 0
v 4323.740932160083 -2767.2384551744353 10
f 7175//225 7177//225 7178//225
f 7178//225 7176//225 7175//225
v 4324.2977049340125 -2769.437101136774 0
v 4324.2977049340125 -2769.437101136774 10
f 7177//226 7179//226 7180//226
f 7180//226 7178//226 7177//226
v 4325.538209400244 -2771.335834572187 0
v 4325.538209400244 -2771.335834572187 10
f 7179//227 7181//227 7182//227
f 7182//227 7180//227 7179//227
f 7181//228 7145//228 7148//228
f 7148//228 7182//228 7181//228
v 4260.739623808116 -2667.2455321081843 0
v 4262.884782348547 -2666.5090982510624 0
v 4262.884782348547 -2666.5090982510624 10
f 7183//212 7184//212 7185//212
v 4260.739623808116 -2667.2455321081843 10
f 7185//212 7186//212 7183//212
v 4264.674590599756 -2665.1160345721873 0
v 4264.674590599756 -2665.1160345721873 10
f 7184//213 7187//213 7188//213
f 7188//213 7185//213 7184//213
v 4265.915095065988 -2663.217301136774 0
v 4265.915095065988 -2663.217301136774 10
f 7187//214 7189//214 7190//214
f 7190//214 7188//214 7187//214
v 4266.471867839918 -2661.0186551744355 0
v 4266.471867839918 -2661.0186551744355 10
f 7189//215 7191//215 7192//215
f 7192//215 7190//215 7189//215
v 4266.284573952269 -2658.7583540906976 0
v 4266.284573952269 -2658.7583540906976 10
f 7191//216 7193//216 7194//216
f 7194//216 7192//216 7191//216
v 4265.373509601933 -2656.681336580168 0
v 4265.373509601933 -2656.681336580168 10
f 7193//217 7195//217 7196//217
f 7196//217 7194//217 7193//217
v 4263.837402747889 -2655.0126797183607 0
v 4263.837402747889 -2655.0126797183607 10
f 7195//218 7197//218 7198//218
f 7198//218 7196//218 7195//218
v 4261.8427144029265 -2653.933208368131 0
v 4261.8427144029265 -2653.933208368131 10
f 7197//219 7199//219 7200//219
f 7200//219 7198//219 7197//219
v 4259.6056 -2653.5599 0
v 4259.6056 -2653.5599 10
f 7199//220 7201//220 7202//220
f 7202//220 7200//220 7199//220
v 4257.368485597073 -2653.933208368131 0
v 4257.368485597073 -2653.933208368131 10
f 7201//221 7203//221 7204//221
f 7204//221 7202//221 7201//221
v 4255.37379725211 -2655.0126797183607 0
v 4255.37379725211 -2655.0126797183607 10
f 7203//222 7205//222 7206//222
f 7206//222 7204//222 7203//222
v 4253.837690398067 -2656.681336580168 0
v 4253.837690398067 -2656.681336580168 10
f 7205//223 7207//223 7208//223
f 7208//223 7206//223 7205//223
v 4252.926626047731 -2658.7583540906976 0
v 4252.926626047731 -2658.7583540906976 10
f 7207//224 7209//224 7210//224
f 7210//224 7208//224 7207//224
v 4252.739332160082 -2661.0186551744355 0
v 4252.739332160082 -2661.0186551744355 10
f 7209//225 7211//225 7212//225
f 7212//225 7210//225 7209//225
v 4253.296104934012 -2663.217301136774 0
v 4253.296104934012 -2663.217301136774 10
f 7211//226 7213//226 7214//226
f 7214//226 7212//226 7211//226
v 4254.536609400244 -2665.1160345721873 0
v 4254.536609400244 -2665.1160345721873 10
f 7213//227 7215//227 7216//227
f 7216//227 7214//227 7213//227
v 4256.326417651453 -2666.5090982510624 0
v 4256.326417651453 -2666.5090982510624 10
f 7215//228 7217//228 7218//228
f 7218//228 7216//228 7215//228
v 4258.471576191883 -2667.2455321081843 0
v 4258.471576191883 -2667.2455321081843 10
f 7217//229 7219//229 7220//229
f 7220//229 7218//229 7217//229
f 7219//230 7183//230 7186//230
f 7186//230 7220//230 7219//230
v 4225.239823808117 -2631.777232108184 0
v 4227.384982348547 -2631.040798251062 0
v 4227.384982348547 -2631.040798251062 10
f 7221//212 7222//212 7223//212
v 4225.239823808117 -2631.777232108184 10
f 7223//212 7224//212 7221//212
v 4229.174790599756 -2629.647734572187 0
v 4229.174790599756 -2629.647734572187 10
f 7222//213 7225//213 7226//213
f 7226//213 7223//213 7222//213
v 4230.415295065988 -2627.7490011367736 0
v 4230.415295065988 -2627.7490011367736 10
f 7225//214 7227//214 7228//214
f 7228//214 7226//214 7225//214
v 4230.972067839918 -2625.550355174435 0
v 4230.972067839918 -2625.550355174435 10
f 7227//215 7229//215 7230//215
f 7230//215 7228//215 7227//215
v 4230.7847739522695 -2623.290054090697 0
v 4230.7847739522695 -2623.290054090697 10
f 7229//216 7231//216 7232//216
f 7232//216 7230//216 7229//216
v 4229.873709601933 -2621.2130365801677 0
v 4229.873709601933 -2621.2130365801677 10
f 7231//217 7233//217 7234//217
f 7234//217 7232//217 7231//217
v 4228.33760274789 -2619.5443797183602 0
v 4228.33760274789 -2619.5443797183602 10
f 7233//218 7235//218 7236//218
f 7236//218 7234//218 7233//218
v 4226.342914402927 -2618.4649083681306 0
v 4226.342914402927 -2618.4649083681306 10
f 7235//219 7237//219 7238//219
f 7238//219 7236//219 7235//219
v 4224.1058 -2618.0915999999997 0
v 4224.1058 -2618.0915999999997 10
f 7237//220 7239//220 7240//220
f 7240//220 7238//220 7237//220
v 4221.868685597074 -2618.4649083681306 0
v 4221.868685597074 -2618.4649083681306 10
f 7239//221 7241//221 7242//221
f 7242//221 7240//221 7239//221
v 4219.873997252111 -2619.5443797183602 0
v 4219.873997252111 -2619.5443797183602 10
f 7241//222 7243//222 7244//222
f 7244//222 7242//222 7241//222
v 4218.337890398067 -2621.2130365801677 0
v 4218.337890398067 -2621.2130365801677 10
f 7243//223 7245//223 7246//223
f 7246//223 7244//223 7243//223
v 4217.426826047731 -2623.290054090697 0
v 4217.426826047731 -2623.290054090697 10
f 7245//224 7247//224 7248//224
f 7248//224 7246//224 7245//224
v 4217.2395321600825 -2625.550355174435 0
v 4217.2395321600825 -2625.550355174435 10
f 7247//225 7249//225 7250//225
f 7250//225 7248//225 7247//225
v 4217.796304934012 -2627.7490011367736 0
v 4217.796304934012 -2627.7490011367736 10
f 7249//226 7251//226 7252//226
f 7252//226 7250//226 7249//226
v 4219.036809400244 -2629.647734572187 0
v 4219.036809400244 -2629.647734572187 10
f 7251//227 7253//227 7254//227
f 7254//227 7252//227 7251//227
v 4220.8266176514535 -2631.040798251062 0
v 4220.8266176514535 -2631.040798251062 10
f 7253//228 7255//228 7256//228
f 7256//228 7254//228 7253//228
v 4222.971776191884 -2631.777232108184 0
v 4222.971776191884 -2631.777232108184 10
f 7255//229 7257//229 7258//229
f 7258//229 7256//229 7255//229
f 7257//230 7221//230 7224//230
f 7224//230 7258//230 7257//230
v 4260.739523808116 -2844.2307321081844 0
v 4262.884682348546 -2843.4942982510624 0
v 4262.884682348546 -2843.4942982510624 10
f 7259//212 7260//212 7261//212
v 4260.739523808116 -2844.2307321081844 10
f 7261//212 7262//212 7259//212
v 4264.674490599756 -2842.1012345721874 0
v 4264.674490599756 -2842.1012345721874 10
f 7260//213 7263//213 7264//213
f 7264//213 7261//213 7260//213
v 4265.914995065988 -2840.202501136774 0
v 4265.914995065988 -2840.202501136774 10
f 7263//214 7265//214 7266//214
f 7266//214 7264//214 7263//214
v 4266.471767839917 -2838.0038551744356 0
v 4266.471767839917 -2838.0038551744356 10
f 7265//215 7267//215 7268//215
f 7268//215 7266//215 7265//215
v 4266.284473952269 -2835.7435540906977 0
v 4266.284473952269 -2835.7435540906977 10
f 7267//216 7269//216 7270//216
f 7270//216 7268//216 7267//216
v 4265.3734096019325 -2833.666536580168 0
v 4265.3734096019325 -2833.666536580168 10
f 7269//217 7271//217 7272//217
f 7272//217 7270//217 7269//217
v 4263.837302747889 -2831.9978797183608 0
v 4263.837302747889 -2831.9978797183608 10
f 7271//218 7273//218 7274//218
f 7274//218 7272//218 7271//218
v 4261.842614402926 -2830.918408368131 0
v 4261.842614402926 -2830.918408368131 10
f 7273//219 7275//219 7276//219
f 7276//219 7274//219 7273//219
v 4259.6055 -2830.5451000000003 0
v 4259.6055 -2830.5451000000003 10
f 7275//220 7277//220 7278//220
f 7278//220 7276//220 7275//220
v 4257.368385597073 -2830.918408368131 0
v 4257.368385597073 -2830.918408368131 10
f 7277//221 7279//221 7280//221
f 7280//221 7278//221 7277//221
v 4255.37369725211 -2831.9978797183608 0
v 4255.37369725211 -2831.9978797183608 10
f 7279//222 7281//222 7282//222
f 7282//222 7280//222 7279//222
v 4253.837590398067 -2833.666536580168 0
v 4253.837590398067 -2833.666536580168 10
f 7281//223 7283//223 7284//223
f 7284//223 7282//223 7281//223
v 4252.9265260477305 -2835.7435540906977 0
v 4252.9265260477305 -2835.7435540906977 10
f 7283//224 7285//224 7286//224
f 7286//224 7284//224 7283//224
v 4252.739232160082 -2838.0038551744356 0
v 4252.739232160082 -2838.0038551744356 10
f 7285//225 7287//225 7288//225
f 7288//225 7286//225 7285//225
v 4253.296004934012 -2840.202501136774 0
v 4253.296004934012 -2840.202501136774 10
f 7287//226 7289//226 7290//226
f 7290//226 7288//226 7287//226
v 4254.536509400244 -2842.1012345721874 0
v 4254.536509400244 -2842.1012345721874 10
f 7289//227 7291//227 7292//227
f 7292//227 7290//227 7289//227
v 4256.326317651453 -2843.4942982510624 0
v 4256.326317651453 -2843.4942982510624 10
f 7291//228 7293//228 7294//228
f 7294//228 7292//228 7291//228
v 4258.471476191883 -2844.2307321081844 0
v 4258.471476191883 -2844.2307321081844 10
f 7293//229 7295//229 7296//229
f 7296//229 7294//229 7293//229
f 7295//230 7259//230 7262//230
f 7262//230 7296//230 7295//230
v 4154.240623808117 -2737.879432108184 0
v 4156.385782348547 -2737.142998251062 0
v 4156.385782348547 -2737.142998251062 10
f 7297//212 7298//212 7299//212
v 4154.240623808117 -2737.879432108184 10
f 7299//212 7300//212 7297//212
v 4158.175590599756 -2735.749934572187 0
v 4158.175590599756 -2735.749934572187 10
f 7298//213 7301//213 7302//213
f 7302//213 7299//213 7298//213
v 4159.416095065988 -2733.851201136774 0
v 4159.416095065988 -2733.851201136774 10
f 7301//214 7303//214 7304//214
f 7304//214 7302//214 7301//214
v 4159.972867839918 -2731.6525551744353 0
v 4159.972867839918 -2731.6525551744353 10
f 7303//215 7305//215 7306//215
f 7306//215 7304//215 7303//215
v 4159.785573952269 -2729.3922540906974 0
v 4159.785573952269 -2729.3922540906974 10
f 7305//216 7307//216 7308//216
f 7308//216 7306//216 7305//216
v 4158.874509601933 -2727.315236580168 0
v 4158.874509601933 -2727.315236580168 10
f 7307//217 7309//217 7310//217
f 7310//217 7308//217 7307//217
v 4157.33840274789 -2725.6465797183605 0
v 4157.33840274789 -2725.6465797183605 10
f 7309//218 7311//218 7312//218
f 7312//218 7310//218 7309//218
v 4155.343714402927 -2724.567108368131 0
v 4155.343714402927 -2724.567108368131 10
f 7311//219 7313//219 7314//219
f 7314//219 7312//219 7311//219
v 4153.1066 -2724.1938 0
v 4153.1066 -2724.1938 10
f 7313//220 7315//220 7316//220
f 7316//220 7314//220 7313//220
v 4150.869485597073 -2724.567108368131 0
v 4150.869485597073 -2724.567108368131 10
f 7315//221 7317//221 7318//221
f 7318//221 7316//221 7315//221
v 4148.8747972521105 -2725.6465797183605 0
v 4148.8747972521105 -2725.6465797183605 10
f 7317//222 7319//222 7320//222
f 7320//222 7318//222 7317//222
v 4147.338690398067 -2727.315236580168 0
v 4147.338690398067 -2727.315236580168 10
f 7319//223 7321//223 7322//223
f 7322//223 7320//223 7319//223
v 4146.427626047731 -2729.3922540906974 0
v 4146.427626047731 -2729.3922540906974 10
f 7321//224 7323//224 7324//224
f 7324//224 7322//224 7321//224
v 4146.240332160082 -2731.6525551744353 0
v 4146.240332160082 -2731.6525551744353 10
f 7323//225 7325//225 7326//225
f 7326//225 7324//225 7323//225
v 4146.797104934012 -2733.851201136774 0
v 4146.797104934012 -2733.851201136774 10
f 7325//226 7327//226 7328//226
f 7328//226 7326//226 7325//226
v 4148.037609400244 -2735.749934572187 0
v 4148.037609400244 -2735.749934572187 10
f 7327//227 7329//227 7330//227
f 7330//227 7328//227 7327//227
v 4149.827417651453 -2737.142998251062 0
v 4149.827417651453 -2737.142998251062 10
f 7329//228 7331//228 7332//228
f 7332//228 7330//228 7329//228
v 4151.9725761918835 -2737.879432108184 0
v 4151.9725761918835 -2737.879432108184 10
f 7331//229 7333//229 7334//229
f 7334//229 7332//229 7331//229
f 7333//230 7297//230 7300//230
f 7300//230 7334//230 7333//230
v 4220.826717651453 -2701.544498251062 0
v 4222.971876191883 -2702.280932108184 0
v 4222.971876191883 -2702.280932108184 10
f 7335//229 7336//229 7337//229
v 4220.826717651453 -2701.544498251062 10
f 7337//229 7338//229 7335//229
v 4225.239923808116 -2702.280932108184 0
v 4225.239923808116 -2702.280932108184 10
f 7336//230 7339//230 7340//230
f 7340//230 7337//230 7336//230
v 4227.385082348546 -2701.544498251062 0
v 4227.385082348546 -2701.544498251062 10
f 7339//212 7341//212 7342//212
f 7342//212 7340//212 7339//212
v 4229.174890599756 -2700.151434572187 0
v 4229.174890599756 -2700.151434572187 10
f 7341//213 7343//213 7344//213
f 7344//213 7342//213 7341//213
v 4230.4153950659875 -2698.252701136774 0
v 4230.4153950659875 -2698.252701136774 10
f 7343//214 7345//214 7346//214
f 7346//214 7344//214 7343//214
v 4230.972167839917 -2696.0540551744352 0
v 4230.972167839917 -2696.0540551744352 10
f 7345//215 7347//215 7348//215
f 7348//215 7346//215 7345//215
v 4230.784873952269 -2693.7937540906973 0
v 4230.784873952269 -2693.7937540906973 10
f 7347//216 7349//216 7350//216
f 7350//216 7348//216 7347//216
v 4229.873809601932 -2691.716736580168 0
v 4229.873809601932 -2691.716736580168 10
f 7349//217 7351//217 7352//217
f 7352//217 7350//217 7349//217
v 4228.337702747889 -2690.0480797183604 0
v 4228.337702747889 -2690.0480797183604 10
f 7351//218 7353//218 7354//218
f 7354//218 7352//218 7351//218
v 4226.343014402926 -2688.968608368131 0
v 4226.343014402926 -2688.968608368131 10
f 7353//219 7355//219 7356//219
f 7356//219 7354//219 7353//219
v 4224.1059 -2688.5953 0
v 4224.1059 -2688.5953 10
f 7355//220 7357//220 7358//220
f 7358//220 7356//220 7355//220
v 4221.868785597073 -2688.968608368131 0
v 4221.868785597073 -2688.968608368131 10
f 7357//221 7359//221 7360//221
f 7360//221 7358//221 7357//221
v 4219.87409725211 -2690.0480797183604 0
v 4219.87409725211 -2690.0480797183604 10
f 7359//222 7361//222 7362//222
f 7362//222 7360//222 7359//222
v 4218.337990398067 -2691.716736580168 0
v 4218.337990398067 -2691.716736580168 10
f 7361//223 7363//223 7364//223
f 7364//223 7362//223 7361//223
v 4217.42692604773 -2693.7937540906973 0
v 4217.42692604773 -2693.7937540906973 10
f 7363//224 7365//224 7366//224
f 7366//224 7364//224 7363//224
v 4217.239632160082 -2696.0540551744352 0
v 4217.239632160082 -2696.0540551744352 10
f 7365//225 7367//225 7368//225
f 7368//225 7366//225 7365//225
v 4217.796404934012 -2698.252701136774 0
v 4217.796404934012 -2698.252701136774 10
f 7367//226 7369//226 7370//226
f 7370//226 7368//226 7367//226
v 4219.0369094002435 -2700.151434572187 0
v 4219.0369094002435 -2700.151434572187 10
f 7369//227 7371//227 7372//227
f 7372//227 7370//227 7369//227
f 7371//228 7335//228 7338//228
f 7338//228 7372//228 7371//228
v 4154.240823808116 -2631.9074321081844 0
v 4156.385982348546 -2631.1709982510624 0
v 4156.385982348546 -2631.1709982510624 10
f 7373//212 7374//212 7375//212
v 4154.240823808116 -2631.9074321081844 10
f 7375//212 7376//212 7373//212
v 4158.175790599756 -2629.7779345721874 0
v 4158.175790599756 -2629.7779345721874 10
f 7374//213 7377//213 7378//213
f 7378//213 7375//213 7374//213
v 4159.4162950659875 -2627.879201136774 0
v 4159.4162950659875 -2627.879201136774 10
f 7377//214 7379//214 7380//214
f 7380//214 7378//214 7377//214
v 4159.973067839917 -2625.6805551744355 0
v 4159.973067839917 -2625.6805551744355 10
f 7379//215 7381//215 7382//215
f 7382//215 7380//215 7379//215
v 4159.785773952269 -2623.4202540906977 0
v 4159.785773952269 -2623.4202540906977 10
f 7381//216 7383//216 7384//216
f 7384//216 7382//216 7381//216
v 4158.874709601932 -2621.343236580168 0
v 4158.874709601932 -2621.343236580168 10
f 7383//217 7385//217 7386//217
f 7386//217 7384//217 7383//217
v 4157.338602747889 -2619.6745797183607 0
v 4157.338602747889 -2619.6745797183607 10
f 7385//218 7387//218 7388//218
f 7388//218 7386//218 7385//218
v 4155.343914402926 -2618.595108368131 0
v 4155.343914402926 -2618.595108368131 10
f 7387//219 7389//219 7390//219
f 7390//219 7388//219 7387//219
v 4153.1068 -2618.2218000000003 0
v 4153.1068 -2618.2218000000003 10
f 7389//220 7391//220 7392//220
f 7392//220 7390//220 7389//220
v 4150.869685597073 -2618.595108368131 0
v 4150.869685597073 -2618.595108368131 10
f 7391//221 7393//221 7394//221
f 7394//221 7392//221 7391//221
v 4148.87499725211 -2619.6745797183607 0
v 4148.87499725211 -2619.6745797183607 10
f 7393//222 7395//222 7396//222
f 7396//222 7394//222 7393//222
v 4147.338890398067 -2621.343236580168 0
v 4147.338890398067 -2621.343236580168 10
f 7395//223 7397//223 7398//223
f 7398//223 7396//223 7395//223
v 4146.42782604773 -2623.4202540906977 0
v 4146.42782604773 -2623.4202540906977 10
f 7397//224 7399//224 7400//224
f 7400//224 7398//224 7397//224
v 4146.240532160082 -2625.6805551744355 0
v 4146.240532160082 -2625.6805551744355 10
f 7399//225 7401//225 7402//225
f 7402//225 7400//225 7399//225
v 4146.797304934012 -2627.879201136774 0
v 4146.797304934012 -2627.879201136774 10
f 7401//226 7403//226 7404//226
f 7404//226 7402//226 7401//226
v 4148.0378094002435 -2629.7779345721874 0
v 4148.0378094002435 -2629.7779345721874 10
f 7403//227 7405//227 7406//227
f 7406//227 7404//227 7403//227
v 4149.827617651453 -2631.1709982510624 0
v 4149.827617651453 -2631.1709982510624 10
f 7405//228 7407//228 7408//228
f 7408//228 7406//228 7405//228
v 4151.972776191883 -2631.9074321081844 0
v 4151.972776191883 -2631.9074321081844 10
f 7407//229 7409//229 7410//229
f 7410//229 7408//229 7407//229
f 7409//230 7373//230 7376//230
f 7376//230 7410//230 7409//230
v 4291.8266176514535 -2737.0302982510616 0
v 4293.971776191884 -2737.7667321081835 0
v 4293.971776191884 -2737.7667321081835 10
f 7411//229 7412//229 7413//229
v 4291.8266176514535 -2737.0302982510616 10
f 7413//229 7414//229 7411//229
v 4296.239823808117 -2737.7667321081835 0
v 4296.239823808117 -2737.7667321081835 10
f 7412//230 7415//230 7416//230
f 7416//230 7413//230 7412//230
v 4298.384982348547 -2737.0302982510616 0
v 4298.384982348547 -2737.0302982510616 10
f 7415//212 7417//212 7418//212
f 7418//212 7416//212 7415//212
v 4300.174790599756 -2735.6372345721866 0
v 4300.174790599756 -2735.6372345721866 10
f 7417//213 7419//213 7420//213
f 7420//213 7418//213 7417//213
v 4301.415295065988 -2733.7385011367733 0
v 4301.415295065988 -2733.7385011367733 10
f 7419//214 7421//214 7422//214
f 7422//214 7420//214 7419//214
v 4301.972067839918 -2731.5398551744347 0
v 4301.972067839918 -2731.5398551744347 10
f 7421//215 7423//215 7424//215
f 7424//215 7422//215 7421//215
v 4301.7847739522695 -2729.279554090697 0
v 4301.7847739522695 -2729.279554090697 10
f 7423//216 7425//216 7426//216
f 7426//216 7424//216 7423//216
v 4300.873709601933 -2727.2025365801674 0
v 4300.873709601933 -2727.2025365801674 10
f 7425//217 7427//217 7428//217
f 7428//217 7426//217 7425//217
v 4299.33760274789 -2725.53387971836 0
v 4299.33760274789 -2725.53387971836 10
f 7427//218 7429//218 7430//218
f 7430//218 7428//218 7427//218
v 4297.342914402927 -2724.4544083681303 0
v 4297.342914402927 -2724.4544083681303 10
f 7429//219 7431//219 7432//219
f 7432//219 7430//219 7429//219
v 4295.1058 -2724.0810999999994 0
v 4295.1058 -2724.0810999999994 10
f 7431//220 7433//220 7434//220
f 7434//220 7432//220 7431//220
v 4292.868685597074 -2724.4544083681303 0
v 4292.868685597074 -2724.4544083681303 10
f 7433//221 7435//221 7436//221
f 7436//221 7434//221 7433//221
v 4290.873997252111 -2725.53387971836 0
v 4290.873997252111 -2725.53387971836 10
f 7435//222 7437//222 7438//222
f 7438//222 7436//222 7435//222
v 4289.337890398067 -2727.2025365801674 0
v 4289.337890398067 -2727.2025365801674 10
f 7437//223 7439//223 7440//223
f 7440//223 7438//223 7437//223
v 4288.426826047731 -2729.279554090697 0
v 4288.426826047731 -2729.279554090697 10
f 7439//224 7441//224 7442//224
f 7442//224 7440//224 7439//224
v 4288.2395321600825 -2731.5398551744347 0
v 4288.2395321600825 -2731.5398551744347 10
f 7441//225 7443//225 7444//225
f 7444//225 7442//225 7441//225
v 4288.796304934012 -2733.7385011367733 0
v 4288.796304934012 -2733.7385011367733 10
f 7443//226 7445//226 7446//226
f 7446//226 7444//226 7443//226
v 4290.036809400244 -2735.6372345721866 0
v 4290.036809400244 -2735.6372345721866 10
f 7445//227 7447//227 7448//227
f 7448//227 7446//227 7445//227
f 7447//228 7411//228 7414//228
f 7414//228 7448//228 7447//228
v 4185.327317651453 -2666.639298251063 0
v 4187.472476191883 -2667.375732108185 0
v 4187.472476191883 -2667.375732108185 10
f 7449//229 7450//229 7451//229
v 4185.327317651453 -2666.639298251063 10
f 7451//229 7452//229 7449//229
v 4189.740523808116 -2667.375732108185 0
v 4189.740523808116 -2667.375732108185 10
f 7450//230 7453//230 7454//230
f 7454//230 7451//230 7450//230
v 4191.885682348547 -2666.639298251063 0
v 4191.885682348547 -2666.639298251063 10
f 7453//212 7455//212 7456//212
f 7456//212 7454//212 7453//212
v 4193.675490599756 -2665.246234572188 0
v 4193.675490599756 -2665.246234572188 10
f 7455//213 7457//213 7458//213
f 7458//213 7456//213 7455//213
v 4194.915995065988 -2663.3475011367746 0
v 4194.915995065988 -2663.3475011367746 10
f 7457//214 7459//214 7460//214
f 7460//214 7458//214 7457//214
v 4195.472767839918 -2661.148855174436 0
v 4195.472767839918 -2661.148855174436 10
f 7459//215 7461//215 7462//215
f 7462//215 7460//215 7459//215
v 4195.285473952269 -2658.888554090698 0
v 4195.285473952269 -2658.888554090698 10
f 7461//216 7463//216 7464//216
f 7464//216 7462//216 7461//216
v 4194.374409601933 -2656.8115365801686 0
v 4194.374409601933 -2656.8115365801686 10
f 7463//217 7465//217 7466//217
f 7466//217 7464//217 7463//217
v 4192.838302747889 -2655.142879718361 0
v 4192.838302747889 -2655.142879718361 10
f 7465//218 7467//218 7468//218
f 7468//218 7466//218 7465//218
v 4190.8436144029265 -2654.0634083681316 0
v 4190.8436144029265 -2654.0634083681316 10
f 7467//219 7469//219 7470//219
f 7470//219 7468//219 7467//219
v 4188.6065 -2653.6901000000007 0
v 4188.6065 -2653.6901000000007 10
f 7469//220 7471//220 7472//220
f 7472//220 7470//220 7469//220
v 4186.369385597073 -2654.0634083681316 0
v 4186.369385597073 -2654.0634083681316 10
f 7471//221 7473//221 7474//221
f 7474//221 7472//221 7471//221
v 4184.37469725211 -2655.142879718361 0
v 4184.37469725211 -2655.142879718361 10
f 7473//222 7475//222 7476//222
f 7476//222 7474//222 7473//222
v 4182.838590398067 -2656.8115365801686 0
v 4182.838590398067 -2656.8115365801686 10
f 7475//223 7477//223 7478//223
f 7478//223 7476//223 7475//223
v 4181.927526047731 -2658.888554090698 0
v 4181.927526047731 -2658.888554090698 10
f 7477//224 7479//224 7480//224
f 7480//224 7478//224 7477//224
v 4181.740232160082 -2661.148855174436 0
v 4181.740232160082 -2661.148855174436 10
f 7479//225 7481//225 7482//225
f 7482//225 7480//225 7479//225
v 4182.297004934012 -2663.3475011367746 0
v 4182.297004934012 -2663.3475011367746 10
f 7481//226 7483//226 7484//226
f 7484//226 7482//226 7481//226
v 4183.537509400244 -2665.246234572188 0
v 4183.537509400244 -2665.246234572188 10
f 7483//227 7485//227 7486//227
f 7486//227 7484//227 7483//227
f 7485//228 7449//228 7452//228
f 7452//228 7486//228 7485//228
v 4114.8275176514535 -2701.6534982510625 0
v 4116.972676191884 -2702.3899321081844 0
v 4116.972676191884 -2702.3899321081844 10
f 7487//229 7488//229 7489//229
v 4114.8275176514535 -2701.6534982510625 10
f 7489//229 7490//229 7487//229
v 4119.240723808117 -2702.3899321081844 0
v 4119.240723808117 -2702.3899321081844 10
f 7488//230 7491//230 7492//230
f 7492//230 7489//230 7488//230
v 4121.385882348547 -2701.6534982510625 0
v 4121.385882348547 -2701.6534982510625 10
f 7491//212 7493//212 7494//212
f 7494//212 7492//212 7491//212
v 4123.175690599756 -2700.2604345721875 0
v 4123.175690599756 -2700.2604345721875 10
f 7493//213 7495//213 7496//213
f 7496//213 7494//213 7493//213
v 4124.416195065988 -2698.361701136774 0
v 4124.416195065988 -2698.361701136774 10
f 7495//214 7497//214 7498//214
f 7498//214 7496//214 7495//214
v 4124.972967839918 -2696.1630551744356 0
v 4124.972967839918 -2696.1630551744356 10
f 7497//215 7499//215 7500//215
f 7500//215 7498//215 7497//215
v 4124.7856739522695 -2693.9027540906977 0
v 4124.7856739522695 -2693.9027540906977 10
f 7499//216 7501//216 7502//216
f 7502//216 7500//216 7499//216
v 4123.874609601933 -2691.8257365801683 0
v 4123.874609601933 -2691.8257365801683 10
f 7501//217 7503//217 7504//217
f 7504//217 7502//217 7501//217
v 4122.33850274789 -2690.157079718361 0
v 4122.33850274789 -2690.157079718361 10
f 7503//218 7505//218 7506//218
f 7506//218 7504//218 7503//218
v 4120.343814402927 -2689.077608368131 0
v 4120.343814402927 -2689.077608368131 10
f 7505//219 7507//219 7508//219
f 7508//219 7506//219 7505//219
v 4118.1067 -2688.7043000000003 0
v 4118.1067 -2688.7043000000003 10
f 7507//220 7509//220 7510//220
f 7510//220 7508//220 7507//220
v 4115.869585597074 -2689.077608368131 0
v 4115.869585597074 -2689.077608368131 10
f 7509//221 7511//221 7512//221
f 7512//221 7510//221 7509//221
v 4113.874897252111 -2690.157079718361 0
v 4113.874897252111 -2690.157079718361 10
f 7511//222 7513//222 7514//222
f 7514//222 7512//222 7511//222
v 4112.338790398067 -2691.8257365801683 0
v 4112.338790398067 -2691.8257365801683 10
f 7513//223 7515//223 7516//223
f 7516//223 7514//223 7513//223
v 4111.427726047731 -2693.9027540906977 0
v 4111.427726047731 -2693.9027540906977 10
f 7515//224 7517//224 7518//224
f 7518//224 7516//224 7515//224
v 4111.2404321600825 -2696.1630551744356 0
v 4111.2404321600825 -2696.1630551744356 10
f 7517//225 7519//225 7520//225
f 7520//225 7518//225 7517//225
v 4111.797204934012 -2698.361701136774 0
v 4111.797204934012 -2698.361701136774 10
f 7519//226 7521//226 7522//226
f 7522//226 7520//226 7519//226
v 4113.037709400244 -2700.2604345721875 0
v 4113.037709400244 -2700.2604345721875 10
f 7521//227 7523//227 7524//227
f 7524//227 7522//227 7521//227
f 7523//228 7487//228 7490//228
f 7490//228 7524//228 7523//228
v 4291.826417651453 -2843.5117982510624 0
v 4293.971576191883 -2844.2482321081843 0
v 4293.971576191883 -2844.2482321081843 10
f 7525//229 7526//229 7527//229
v 4291.826417651453 -2843.5117982510624 10
f 7527//229 7528//229 7525//229
v 4296.239623808116 -2844.2482321081843 0
v 4296.239623808116 -2844.2482321081843 10
f 7526//230 7529//230 7530//230
f 7530//230 7527//230 7526//230
v 4298.384782348547 -2843.5117982510624 0
v 4298.384782348547 -2843.5117982510624 10
f 7529//212 7531//212 7532//212
f 7532//212 7530//212 7529//212
v 4300.174590599756 -2842.1187345721873 0
v 4300.174590599756 -2842.1187345721873 10
f 7531//213 7533//213 7534//213
f 7534//213 7532//213 7531//213
v 4301.415095065988 -2840.220001136774 0
v 4301.415095065988 -2840.220001136774 10
f 7533//214 7535//214 7536//214
f 7536//214 7534//214 7533//214
v 4301.971867839918 -2838.0213551744355 0
v 4301.971867839918 -2838.0213551744355 10
f 7535//215 7537//215 7538//215
f 7538//215 7536//215 7535//215
v 4301.784573952269 -2835.7610540906976 0
v 4301.784573952269 -2835.7610540906976 10
f 7537//216 7539//216 7540//216
f 7540//216 7538//216 7537//216
v 4300.873509601933 -2833.684036580168 0
v 4300.873509601933 -2833.684036580168 10
f 7539//217 7541//217 7542//217
f 7542//217 7540//217 7539//217
v 4299.337402747889 -2832.0153797183607 0
v 4299.337402747889 -2832.0153797183607 10
f 7541//218 7543//218 7544//218
f 7544//218 7542//218 7541//218
v 4297.3427144029265 -2830.935908368131 0
v 4297.3427144029265 -2830.935908368131 10
f 7543//219 7545//219 7546//219
f 7546//219 7544//219 7543//219
v 4295.1056 -2830.5626 0
v 4295.1056 -2830.5626 10
f 7545//220 7547//220 7548//220
f 7548//220 7546//220 7545//220
v 4292.868485597073 -2830.935908368131 0
v 4292.868485597073 -2830.935908368131 10
f 7547//221 7549//221 7550//221
f 7550//221 7548//221 7547//221
v 4290.87379725211 -2832.0153797183607 0
v 4290.87379725211 -2832.0153797183607 10
f 7549//222 7551//222 7552//222
f 7552//222 7550//222 7549//222
v 4289.337690398067 -2833.684036580168 0
v 4289.337690398067 -2833.684036580168 10
f 7551//223 7553//223 7554//223
f 7554//223 7552//223 7551//223
v 4288.426626047731 -2835.7610540906976 0
v 4288.426626047731 -2835.7610540906976 10
f 7553//224 7555//224 7556//224
f 7556//224 7554//224 7553//224
v 4288.239332160082 -2838.0213551744355 0
v 4288.239332160082 -2838.0213551744355 10
f 7555//225 7557//225 7558//225
f 7558//225 7556//225 7555//225
v 4288.796104934012 -2840.220001136774 0
v 4288.796104934012 -2840.220001136774 10
f 7557//226 7559//226 7560//226
f 7560//226 7558//226 7557//226
v 4290.036609400244 -2842.1187345721873 0
v 4290.036609400244 -2842.1187345721873 10
f 7559//227 7561//227 7562//227
f 7562//227 7560//227 7559//227
f 7561//228 7525//228 7528//228
f 7528//228 7562//228 7561//228
v 4260.739723808117 -2879.7551321081846 0
v 4262.884882348547 -2879.0186982510627 0
v 4262.884882348547 -2879.0186982510627 10
f 7563//212 7564//212 7565//212
v 4260.739723808117 -2879.7551321081846 10
f 7565//212 7566//212 7563//212
v 4264.674690599756 -2877.6256345721877 0
v 4264.674690599756 -2877.6256345721877 10
f 7564//213 7567//213 7568//213
f 7568//213 7565//213 7564//213
v 4265.915195065988 -2875.7269011367744 0
v 4265.915195065988 -2875.7269011367744 10
f 7567//214 7569//214 7570//214
f 7570//214 7568//214 7567//214
v 4266.471967839918 -2873.528255174436 0
v 4266.471967839918 -2873.528255174436 10
f 7569//215 7571//215 7572//215
f 7572//215 7570//215 7569//215
v 4266.284673952269 -2871.267954090698 0
v 4266.284673952269 -2871.267954090698 10
f 7571//216 7573//216 7574//216
f 7574//216 7572//216 7571//216
v 4265.373609601933 -2869.1909365801685 0
v 4265.373609601933 -2869.1909365801685 10
f 7573//217 7575//217 7576//217
f 7576//217 7574//217 7573//217
v 4263.83750274789 -2867.522279718361 0
v 4263.83750274789 -2867.522279718361 10
f 7575//218 7577//218 7578//218
f 7578//218 7576//218 7575//218
v 4261.842814402927 -2866.4428083681314 0
v 4261.842814402927 -2866.4428083681314 10
f 7577//219 7579//219 7580//219
f 7580//219 7578//219 7577//219
v 4259.6057 -2866.0695000000005 0
v 4259.6057 -2866.0695000000005 10
f 7579//220 7581//220 7582//220
f 7582//220 7580//220 7579//220
v 4257.368585597073 -2866.4428083681314 0
v 4257.368585597073 -2866.4428083681314 10
f 7581//221 7583//221 7584//221
f 7584//221 7582//221 7581//221
v 4255.3738972521105 -2867.522279718361 0
v 4255.3738972521105 -2867.522279718361 10
f 7583//222 7585//222 7586//222
f 7586//222 7584//222 7583//222
v 4253.837790398067 -2869.1909365801685 0
v 4253.837790398067 -2869.1909365801685 10
f 7585//223 7587//223 7588//223
f 7588//223 7586//223 7585//223
v 4252.926726047731 -2871.267954090698 0
v 4252.926726047731 -2871.267954090698 10
f 7587//224 7589//224 7590//224
f 7590//224 7588//224 7587//224
v 4252.739432160082 -2873.528255174436 0
v 4252.739432160082 -2873.528255174436 10
f 7589//225 7591//225 7592//225
f 7592//225 7590//225 7589//225
v 4253.296204934012 -2875.7269011367744 0
v 4253.296204934012 -2875.7269011367744 10
f 7591//226 7593//226 7594//226
f 7594//226 7592//226 7591//226
v 4254.536709400244 -2877.6256345721877 0
v 4254.536709400244 -2877.6256345721877 10
f 7593//227 7595//227 7596//227
f 7596//227 7594//227 7593//227
v 4256.326517651453 -2879.0186982510627 0
v 4256.326517651453 -2879.0186982510627 10
f 7595//228 7597//228 7598//228
f 7598//228 7596//228 7595//228
v 4258.4716761918835 -2879.7551321081846 0
v 4258.4716761918835 -2879.7551321081846 10
f 7597//229 7599//229 7600//229
f 7600//229 7598//229 7597//229
f 7599//230 7563//230 7566//230
f 7566//230 7600//230 7599//230
v 4189.742023808117 -2773.578032108184 0
v 4191.887182348547 -2772.841598251062 0
v 4191.887182348547 -2772.841598251062 10
f 7601//212 7602//212 7603//212
v 4189.742023808117 -2773.578032108184 10
f 7603//212 7604//212 7601//212
v 4193.676990599756 -2771.448534572187 0
v 4193.676990599756 -2771.448534572187 10
f 7602//213 7605//213 7606//213
f 7606//213 7603//213 7602//213
v 4194.917495065988 -2769.5498011367736 0
v 4194.917495065988 -2769.5498011367736 10
f 7605//214 7607//214 7608//214
f 7608//214 7606//214 7605//214
v 4195.474267839918 -2767.351155174435 0
v 4195.474267839918 -2767.351155174435 10
f 7607//215 7609//215 7610//215
f 7610//215 7608//215 7607//215
v 4195.286973952269 -2765.090854090697 0
v 4195.286973952269 -2765.090854090697 10
f 7609//216 7611//216 7612//216
f 7612//216 7610//216 7609//216
v 4194.375909601933 -2763.0138365801677 0
v 4194.375909601933 -2763.0138365801677 10
f 7611//217 7613//217 7614//217
f 7614//217 7612//217 7611//217
v 4192.83980274789 -2761.34517971836 0
v 4192.83980274789 -2761.34517971836 10
f 7613//218 7615//218 7616//218
f 7616//218 7614//218 7613//218
v 4190.845114402927 -2760.2657083681306 0
v 4190.845114402927 -2760.2657083681306 10
f 7615//219 7617//219 7618//219
f 7618//219 7616//219 7615//219
v 4188.608 -2759.8923999999997 0
v 4188.608 -2759.8923999999997 10
f 7617//220 7619//220 7620//220
f 7620//220 7618//220 7617//220
v 4186.3708855970735 -2760.2657083681306 0
v 4186.3708855970735 -2760.2657083681306 10
f 7619//221 7621//221 7622//221
f 7622//221 7620//221 7619//221
v 4184.376197252111 -2761.34517971836 0
v 4184.376197252111 -2761.34517971836 10
f 7621//222 7623//222 7624//222
f 7624//222 7622//222 7621//222
v 4182.840090398067 -2763.0138365801677 0
v 4182.840090398067 -2763.0138365801677 10
f 7623//223 7625//223 7626//223
f 7626//223 7624//223 7623//223
v 4181.929026047731 -2765.090854090697 0
v 4181.929026047731 -2765.090854090697 10
f 7625//224 7627//224 7628//224
f 7628//224 7626//224 7625//224
v 4181.741732160082 -2767.351155174435 0
v 4181.741732160082 -2767.351155174435 10
f 7627//225 7629//225 7630//225
f 7630//225 7628//225 7627//225
v 4182.298504934012 -2769.5498011367736 0
v 4182.298504934012 -2769.5498011367736 10
f 7629//226 7631//226 7632//226
f 7632//226 7630//226 7629//226
v 4183.539009400244 -2771.448534572187 0
v 4183.539009400244 -2771.448534572187 10
f 7631//227 7633//227 7634//227
f 7634//227 7632//227 7631//227
v 4185.328817651453 -2772.841598251062 0
v 4185.328817651453 -2772.841598251062 10
f 7633//228 7635//228 7636//228
f 7636//228 7634//228 7633//228
v 4187.473976191884 -2773.578032108184 0
v 4187.473976191884 -2773.578032108184 10
f 7635//229 7637//229 7638//229
f 7638//229 7636//229 7635//229
f 7637//230 7601//230 7604//230
f 7604//230 7638//230 7637//230
v 4260.739923808116 -2702.280932108184 0
v 4262.885082348546 -2701.544498251062 0
v 4262.885082348546 -2701.544498251062 10
f 7639//212 7640//212 7641//212
v 4260.739923808116 -2702.280932108184 10
f 7641//212 7642//212 7639//212
v 4264.674890599756 -2700.151434572187 0
v 4264.674890599756 -2700.151434572187 10
f 7640//213 7643//213 7644//213
f 7644//213 7641//213 7640//213
v 4265.9153950659875 -2698.252701136774 0
v 4265.9153950659875 -2698.252701136774 10
f 7643//214 7645//214 7646//214
f 7646//214 7644//214 7643//214
v 4266.472167839917 -2696.0540551744352 0
v 4266.472167839917 -2696.0540551744352 10
f 7645//215 7647//215 7648//215
f 7648//215 7646//215 7645//215
v 4266.284873952269 -2693.7937540906973 0
v 4266.284873952269 -2693.7937540906973 10
f 7647//216 7649//216 7650//216
f 7650//216 7648//216 7647//216
v 4265.373809601932 -2691.716736580168 0
v 4265.373809601932 -2691.716736580168 10
f 7649//217 7651//217 7652//217
f 7652//217 7650//217 7649//217
v 4263.837702747889 -2690.0480797183604 0
v 4263.837702747889 -2690.0480797183604 10
f 7651//218 7653//218 7654//218
f 7654//218 7652//218 7651//218
v 4261.843014402926 -2688.968608368131 0
v 4261.843014402926 -2688.968608368131 10
f 7653//219 7655//219 7656//219
f 7656//219 7654//219 7653//219
v 4259.6059 -2688.5953 0
v 4259.6059 -2688.5953 10
f 7655//220 7657//220 7658//220
f 7658//220 7656//220 7655//220
v 4257.368785597073 -2688.968608368131 0
v 4257.368785597073 -2688.968608368131 10
f 7657//221 7659//221 7660//221
f 7660//221 7658//221 7657//221
v 4255.37409725211 -2690.0480797183604 0
v 4255.37409725211 -2690.0480797183604 10
f 7659//222 7661//222 7662//222
f 7662//222 7660//222 7659//222
v 4253.837990398067 -2691.716736580168 0
v 4253.837990398067 -2691.716736580168 10
f 7661//223 7663//223 7664//223
f 7664//223 7662//223 7661//223
v 4252.92692604773 -2693.7937540906973 0
v 4252.92692604773 -2693.7937540906973 10
f 7663//224 7665//224 7666//224
f 7666//224 7664//224 7663//224
v 4252.739632160082 -2696.0540551744352 0
v 4252.739632160082 -2696.0540551744352 10
f 7665//225 7667//225 7668//225
f 7668//225 7666//225 7665//225
v 4253.296404934012 -2698.252701136774 0
v 4253.296404934012 -2698.252701136774 10
f 7667//226 7669//226 7670//226
f 7670//226 7668//226 7667//226
v 4254.5369094002435 -2700.151434572187 0
v 4254.5369094002435 -2700.151434572187 10
f 7669//227 7671//227 7672//227
f 7672//227 7670//227 7669//227
v 4256.326717651453 -2701.544498251062 0
v 4256.326717651453 -2701.544498251062 10
f 7671//228 7673//228 7674//228
f 7674//228 7672//228 7671//228
v 4258.471876191883 -2702.280932108184 0
v 4258.471876191883 -2702.280932108184 10
f 7673//229 7675//229 7676//229
f 7676//229 7674//229 7673//229
f 7675//230 7639//230 7642//230
f 7642//230 7676//230 7675//230
v 4331.741323808116 -2808.985032108184 0
v 4333.886482348546 -2808.248598251062 0
v 4333.886482348546 -2808.248598251062 10
f 7677//212 7678//212 7679//212
v 4331.741323808116 -2808.985032108184 10
f 7679//212 7680//212 7677//212
v 4335.676290599756 -2806.855534572187 0
v 4335.676290599756 -2806.855534572187 10
f 7678//213 7681//213 7682//213
f 7682//213 7679//213 7678//213
v 4336.916795065988 -2804.9568011367737 0
v 4336.916795065988 -2804.9568011367737 10
f 7681//214 7683//214 7684//214
f 7684//214 7682//214 7681//214
v 4337.473567839917 -2802.758155174435 0
v 4337.473567839917 -2802.758155174435 10
f 7683//215 7685//215 7686//215
f 7686//215 7684//215 7683//215
v 4337.286273952269 -2800.4978540906973 0
v 4337.286273952269 -2800.4978540906973 10
f 7685//216 7687//216 7688//216
f 7688//216 7686//216 7685//216
v 4336.3752096019325 -2798.420836580168 0
v 4336.3752096019325 -2798.420836580168 10
f 7687//217 7689//217 7690//217
f 7690//217 7688//217 7687//217
v 4334.839102747889 -2796.7521797183604 0
v 4334.839102747889 -2796.7521797183604 10
f 7689//218 7691//218 7692//218
f 7692//218 7690//218 7689//218
v 4332.844414402926 -2795.6727083681308 0
v 4332.844414402926 -2795.6727083681308 10
f 7691//219 7693//219 7694//219
f 7694//219 7692//219 7691//219
v 4330.6073 -2795.2994 0
v 4330.6073 -2795.2994 10
f 7693//220 7695//220 7696//220
f 7696//220 7694//220 7693//220
v 4328.370185597073 -2795.6727083681308 0
v 4328.370185597073 -2795.6727083681308 10
f 7695//221 7697//221 7698//221
f 7698//221 7696//221 7695//221
v 4326.37549725211 -2796.7521797183604 0
v 4326.37549725211 -2796.7521797183604 10
f 7697//222 7699//222 7700//222
f 7700//222 7698//222 7697//222
v 4324.839390398067 -2798.420836580168 0
v 4324.839390398067 -2798.420836580168 10
f 7699//223 7701//223 7702//223
f 7702//223 7700//223 7699//223
v 4323.9283260477305 -2800.4978540906973 0
v 4323.9283260477305 -2800.4978540906973 10
f 7701//224 7703//224 7704//224
f 7704//224 7702//224 7701//224
v 4323.741032160082 -2802.758155174435 0
v 4323.741032160082 -2802.758155174435 10
f 7703//225 7705//225 7706//225
f 7706//225 7704//225 7703//225
v 4324.297804934012 -2804.9568011367737 0
v 4324.297804934012 -2804.9568011367737 10
f 7705//226 7707//226 7708//226
f 7708//226 7706//226 7705//226
v 4325.538309400244 -2806.855534572187 0
v 4325.538309400244 -2806.855534572187 10
f 7707//227 7709//227 7710//227
f 7710//227 7708//227 7707//227
v 4327.328117651453 -2808.248598251062 0
v 4327.328117651453 -2808.248598251062 10
f 7709//228 7711//228 7712//228
f 7712//228 7710//228 7709//228
v 4329.473276191883 -2808.985032108184 0
v 4329.473276191883 -2808.985032108184 10
f 7711//229 7713//229 7714//229
f 7714//229 7712//229 7711//229
f 7713//230 7677//230 7680//230
f 7680//230 7714//230 7713//230
v 4296.241323808116 -2808.985032108184 0
v 4298.386482348546 -2808.248598251062 0
v 4298.386482348546 -2808.248598251062 10
f 7715//212 7716//212 7717//212
v 4296.241323808116 -2808.985032108184 10
f 7717//212 7718//212 7715//212
v 4300.176290599756 -2806.855534572187 0
v 4300.176290599756 -2806.855534572187 10
f 7716//213 7719//213 7720//213
f 7720//213 7717//213 7716//213
v 4301.416795065988 -2804.9568011367737 0
v 4301.416795065988 -2804.9568011367737 10
f 7719//214 7721//214 7722//214
f 7722//214 7720//214 7719//214
v 4301.973567839917 -2802.758155174435 0
v 4301.973567839917 -2802.758155174435 10
f 7721//215 7723//215 7724//215
f 7724//215 7722//215 7721//215
v 4301.786273952269 -2800.4978540906973 0
v 4301.786273952269 -2800.4978540906973 10
f 7723//216 7725//216 7726//216
f 7726//216 7724//216 7723//216
v 4300.8752096019325 -2798.420836580168 0
v 4300.8752096019325 -2798.420836580168 10
f 7725//217 7727//217 7728//217
f 7728//217 7726//217 7725//217
v 4299.339102747889 -2796.7521797183604 0
v 4299.339102747889 -2796.7521797183604 10
f 7727//218 7729//218 7730//218
f 7730//218 7728//218 7727//218
v 4297.344414402926 -2795.6727083681308 0
v 4297.344414402926 -2795.6727083681308 10
f 7729//219 7731//219 7732//219
f 7732//219 7730//219 7729//219
v 4295.1073 -2795.2994 0
v 4295.1073 -2795.2994 10
f 7731//220 7733//220 7734//220
f 7734//220 7732//220 7731//220
v 4292.870185597073 -2795.6727083681308 0
v 4292.870185597073 -2795.6727083681308 10
f 7733//221 7735//221 7736//221
f 7736//221 7734//221 7733//221
v 4290.87549725211 -2796.7521797183604 0
v 4290.87549725211 -2796.7521797183604 10
f 7735//222 7737//222 7738//222
f 7738//222 7736//222 7735//222
v 4289.339390398067 -2798.420836580168 0
v 4289.339390398067 -2798.420836580168 10
f 7737//223 7739//223 7740//223
f 7740//223 7738//223 7737//223
v 4288.4283260477305 -2800.4978540906973 0
v 4288.4283260477305 -2800.4978540906973 10
f 7739//224 7741//224 7742//224
f 7742//224 7740//224 7739//224
v 4288.241032160082 -2802.758155174435 0
v 4288.241032160082 -2802.758155174435 10
f 7741//225 7743//225 7744//225
f 7744//225 7742//225 7741//225
v 4288.797804934012 -2804.9568011367737 0
v 4288.797804934012 -2804.9568011367737 10
f 7743//226 7745//226 7746//226
f 7746//226 7744//226 7743//226
v 4290.038309400244 -2806.855534572187 0
v 4290.038309400244 -2806.855534572187 10
f 7745//227 7747//227 7748//227
f 7748//227 7746//227 7745//227
v 4291.828117651453 -2808.248598251062 0
v 4291.828117651453 -2808.248598251062 10
f 7747//228 7749//228 7750//228
f 7750//228 7748//228 7747//228
v 4293.973276191883 -2808.985032108184 0
v 4293.973276191883 -2808.985032108184 10
f 7749//229 7751//229 7752//229
f 7752//229 7750//229 7749//229
f 7751//230 7715//230 7718//230
f 7718//230 7752//230 7751//230
v 4327.326517651453 -2666.5265982510623 0
v 4329.4716761918835 -2667.2630321081842 0
v 4329.4716761918835 -2667.2630321081842 10
f 7753//229 7754//229 7755//229
v 4327.326517651453 -2666.5265982510623 10
f 7755//229 7756//229 7753//229
v 4331.739723808117 -2667.2630321081842 0
v 4331.739723808117 -2667.2630321081842 10
f 7754//230 7757//230 7758//230
f 7758//230 7755//230 7754//230
v 4333.884882348547 -2666.5265982510623 0
v 4333.884882348547 -2666.5265982510623 10
f 7757//212 7759//212 7760//212
f 7760//212 7758//212 7757//212
v 4335.674690599756 -2665.1335345721873 0
v 4335.674690599756 -2665.1335345721873 10
f 7759//213 7761//213 7762//213
f 7762//213 7760//213 7759//213
v 4336.915195065988 -2663.234801136774 0
v 4336.915195065988 -2663.234801136774 10
f 7761//214 7763//214 7764//214
f 7764//214 7762//214 7761//214
v 4337.471967839918 -2661.0361551744354 0
v 4337.471967839918 -2661.0361551744354 10
f 7763//215 7765//215 7766//215
f 7766//215 7764//215 7763//215
v 4337.284673952269 -2658.7758540906975 0
v 4337.284673952269 -2658.7758540906975 10
f 7765//216 7767//216 7768//216
f 7768//216 7766//216 7765//216
v 4336.373609601933 -2656.698836580168 0
v 4336.373609601933 -2656.698836580168 10
f 7767//217 7769//217 7770//217
f 7770//217 7768//217 7767//217
v 4334.83750274789 -2655.0301797183606 0
v 4334.83750274789 -2655.0301797183606 10
f 7769//218 7771//218 7772//218
f 7772//218 7770//218 7769//218
v 4332.842814402927 -2653.950708368131 0
v 4332.842814402927 -2653.950708368131 10
f 7771//219 7773//219 7774//219
f 7774//219 7772//219 7771//219
v 4330.6057 -2653.5774 0
v 4330.6057 -2653.5774 10
f 7773//220 7775//220 7776//220
f 7776//220 7774//220 7773//220
v 4328.368585597073 -2653.950708368131 0
v 4328.368585597073 -2653.950708368131 10
f 7775//221 7777//221 7778//221
f 7778//221 7776//221 7775//221
v 4326.3738972521105 -2655.0301797183606 0
v 4326.3738972521105 -2655.0301797183606 10
f 7777//222 7779//222 7780//222
f 7780//222 7778//222 7777//222
v 4324.837790398067 -2656.698836580168 0
v 4324.837790398067 -2656.698836580168 10
f 7779//223 7781//223 7782//223
f 7782//223 7780//223 7779//223
v 4323.926726047731 -2658.7758540906975 0
v 4323.926726047731 -2658.7758540906975 10
f 7781//224 7783//224 7784//224
f 7784//224 7782//224 7781//224
v 4323.739432160082 -2661.0361551744354 0
v 4323.739432160082 -2661.0361551744354 10
f 7783//225 7785//225 7786//225
f 7786//225 7784//225 7783//225
v 4324.296204934012 -2663.234801136774 0
v 4324.296204934012 -2663.234801136774 10
f 7785//226 7787//226 7788//226
f 7788//226 7786//226 7785//226
v 4325.536709400244 -2665.1335345721873 0
v 4325.536709400244 -2665.1335345721873 10
f 7787//227 7789//227 7790//227
f 7790//227 7788//227 7787//227
f 7789//228 7753//228 7756//228
f 7756//228 7790//228 7789//228
v 4256.327917651453 -2772.7113982510623 0
v 4258.473076191884 -2773.4478321081842 0
v 4258.473076191884 -2773.4478321081842 10
f 7791//229 7792//229 7793//229
v 4256.327917651453 -2772.7113982510623 10
f 7793//229 7794//229 7791//229
v 4260.741123808117 -2773.4478321081842 0
v 4260.741123808117 -2773.4478321081842 10
f 7792//230 7795//230 7796//230
f 7796//230 7793//230 7792//230
v 4262.886282348547 -2772.7113982510623 0
v 4262.886282348547 -2772.7113982510623 10
f 7795//212 7797//212 7798//212
f 7798//212 7796//212 7795//212
v 4264.676090599756 -2771.3183345721873 0
v 4264.676090599756 -2771.3183345721873 10
f 7797//213 7799//213 7800//213
f 7800//213 7798//213 7797//213
v 4265.916595065988 -2769.419601136774 0
v 4265.916595065988 -2769.419601136774 10
f 7799//214 7801//214 7802//214
f 7802//214 7800//214 7799//214
v 4266.473367839918 -2767.2209551744354 0
v 4266.473367839918 -2767.2209551744354 10
f 7801//215 7803//215 7804//215
f 7804//215 7802//215 7801//215
v 4266.286073952269 -2764.9606540906975 0
v 4266.286073952269 -2764.9606540906975 10
f 7803//216 7805//216 7806//216
f 7806//216 7804//216 7803//216
v 4265.375009601933 -2762.883636580168 0
v 4265.375009601933 -2762.883636580168 10
f 7805//217 7807//217 7808//217
f 7808//217 7806//217 7805//217
v 4263.83890274789 -2761.2149797183606 0
v 4263.83890274789 -2761.2149797183606 10
f 7807//218 7809//218 7810//218
f 7810//218 7808//218 7807//218
v 4261.844214402927 -2760.135508368131 0
v 4261.844214402927 -2760.135508368131 10
f 7809//219 7811//219 7812//219
f 7812//219 7810//219 7809//219
v 4259.6071 -2759.7622 0
v 4259.6071 -2759.7622 10
f 7811//220 7813//220 7814//220
f 7814//220 7812//220 7811//220
v 4257.3699855970735 -2760.135508368131 0
v 4257.3699855970735 -2760.135508368131 10
f 7813//221 7815//221 7816//221
f 7816//221 7814//221 7813//221
v 4255.375297252111 -2761.2149797183606 0
v 4255.375297252111 -2761.2149797183606 10
f 7815//222 7817//222 7818//222
f 7818//222 7816//222 7815//222
v 4253.839190398067 -2762.883636580168 0
v 4253.839190398067 -2762.883636580168 10
f 7817//223 7819//223 7820//223
f 7820//223 7818//223 7817//223
v 4252.928126047731 -2764.9606540906975 0
v 4252.928126047731 -2764.9606540906975 10
f 7819//224 7821//224 7822//224
f 7822//224 7820//224 7819//224
v 4252.740832160082 -2767.2209551744354 0
v 4252.740832160082 -2767.2209551744354 10
f 7821//225 7823//225 7824//225
f 7824//225 7822//225 7821//225
v 4253.297604934012 -2769.419601136774 0
v 4253.297604934012 -2769.419601136774 10
f 7823//226 7825//226 7826//226
f 7826//226 7824//226 7823//226
v 4254.538109400244 -2771.3183345721873 0
v 4254.538109400244 -2771.3183345721873 10
f 7825//227 7827//227 7828//227
f 7828//227 7826//227 7825//227
f 7827//228 7791//228 7794//228
f 7794//228 7828//228 7827//228
v 4296.239823808117 -2879.7726321081836 0
v 4298.384982348547 -2879.0361982510617 0
v 4298.384982348547 -2879.0361982510617 10
f 7829//212 7830//212 7831//212
v 4296.239823808117 -2879.7726321081836 10
f 7831//212 7832//212 7829//212
v 4300.174790599756 -2877.6431345721867 0
v 4300.174790599756 -2877.6431345721867 10
f 7830//213 7833//213 7834//213
f 7834//213 7831//213 7830//213
v 4301.415295065988 -2875.7444011367734 0
v 4301.415295065988 -2875.7444011367734 10
f 7833//214 7835//214 7836//214
f 7836//214 7834//214 7833//214
v 4301.972067839918 -2873.545755174435 0
v 4301.972067839918 -2873.545755174435 10
f 7835//215 7837//215 7838//215
f 7838//215 7836//215 7835//215
v 4301.7847739522695 -2871.285454090697 0
v 4301.7847739522695 -2871.285454090697 10
f 7837//216 7839//216 7840//216
f 7840//216 7838//216 7837//216
v 4300.873709601933 -2869.2084365801675 0
v 4300.873709601933 -2869.2084365801675 10
f 7839//217 7841//217 7842//217
f 7842//217 7840//217 7839//217
v 4299.33760274789 -2867.53977971836 0
v 4299.33760274789 -2867.53977971836 10
f 7841//218 7843//218 7844//218
f 7844//218 7842//218 7841//218
v 4297.342914402927 -2866.4603083681304 0
v 4297.342914402927 -2866.4603083681304 10
f 7843//219 7845//219 7846//219
f 7846//219 7844//219 7843//219
v 4295.1058 -2866.0869999999995 0
v 4295.1058 -2866.0869999999995 10
f 7845//220 7847//220 7848//220
f 7848//220 7846//220 7845//220
v 4292.868685597074 -2866.4603083681304 0
v 4292.868685597074 -2866.4603083681304 10
f 7847//221 7849//221 7850//221
f 7850//221 7848//221 7847//221
v 4290.873997252111 -2867.53977971836 0
v 4290.873997252111 -2867.53977971836 10
f 7849//222 7851//222 7852//222
f 7852//222 7850//222 7849//222
v 4289.337890398067 -2869.2084365801675 0
v 4289.337890398067 -2869.2084365801675 10
f 7851//223 7853//223 7854//223
f 7854//223 7852//223 7851//223
v 4288.426826047731 -2871.285454090697 0
v 4288.426826047731 -2871.285454090697 10
f 7853//224 7855//224 7856//224
f 7856//224 7854//224 7853//224
v 4288.2395321600825 -2873.545755174435 0
v 4288.2395321600825 -2873.545755174435 10
f 7855//225 7857//225 7858//225
f 7858//225 7856//225 7855//225
v 4288.796304934012 -2875.7444011367734 0
v 4288.796304934012 -2875.7444011367734 10
f 7857//226 7859//226 7860//226
f 7860//226 7858//226 7857//226
v 4290.036809400244 -2877.6431345721867 0
v 4290.036809400244 -2877.6431345721867 10
f 7859//227 7861//227 7862//227
f 7862//227 7860//227 7859//227
v 4291.8266176514535 -2879.0361982510617 0
v 4291.8266176514535 -2879.0361982510617 10
f 7861//228 7863//228 7864//228
f 7864//228 7862//228 7861//228
v 4293.971776191884 -2879.7726321081836 0
v 4293.971776191884 -2879.7726321081836 10
f 7863//229 7865//229 7866//229
f 7866//229 7864//229 7863//229
f 7865//230 7829//230 7832//230
f 7832//230 7866//230 7865//230
v 4119.240323808117 -2844.339732108184 0
v 4121.385482348547 -2843.603298251062 0
v 4121.385482348547 -2843.603298251062 10
f 7867//212 7868//212 7869//212
v 4119.240323808117 -2844.339732108184 10
f 7869//212 7870//212 7867//212
v 4123.175290599756 -2842.210234572187 0
v 4123.175290599756 -2842.210234572187 10
f 7868//213 7871//213 7872//213
f 7872//213 7869//213 7868//213
v 4124.415795065988 -2840.3115011367736 0
v 4124.415795065988 -2840.3115011367736 10
f 7871//214 7873//214 7874//214
f 7874//214 7872//214 7871//214
v 4124.972567839918 -2838.112855174435 0
v 4124.972567839918 -2838.112855174435 10
f 7873//215 7875//215 7876//215
f 7876//215 7874//215 7873//215
v 4124.78527395227 -2835.852554090697 0
v 4124.78527395227 -2835.852554090697 10
f 7875//216 7877//216 7878//216
f 7878//216 7876//216 7875//216
v 4123.874209601933 -2833.7755365801677 0
v 4123.874209601933 -2833.7755365801677 10
f 7877//217 7879//217 7880//217
f 7880//217 7878//217 7877//217
v 4122.33810274789 -2832.1068797183602 0
v 4122.33810274789 -2832.1068797183602 10
f 7879//218 7881//218 7882//218
f 7882//218 7880//218 7879//218
v 4120.343414402927 -2831.0274083681306 0
v 4120.343414402927 -2831.0274083681306 10
f 7881//219 7883//219 7884//219
f 7884//219 7882//219 7881//219
v 4118.1063 -2830.6540999999997 0
v 4118.1063 -2830.6540999999997 10
f 7883//220 7885//220 7886//220
f 7886//220 7884//220 7883//220
v 4115.869185597074 -2831.0274083681306 0
v 4115.869185597074 -2831.0274083681306 10
f 7885//221 7887//221 7888//221
f 7888//221 7886//221 7885//221
v 4113.874497252111 -2832.1068797183602 0
v 4113.874497252111 -2832.1068797183602 10
f 7887//222 7889//222 7890//222
f 7890//222 7888//222 7887//222
v 4112.3383903980675 -2833.7755365801677 0
v 4112.3383903980675 -2833.7755365801677 10
f 7889//223 7891//223 7892//223
f 7892//223 7890//223 7889//223
v 4111.427326047731 -2835.852554090697 0
v 4111.427326047731 -2835.852554090697 10
f 7891//224 7893//224 7894//224
f 7894//224 7892//224 7891//224
v 4111.240032160083 -2838.112855174435 0
v 4111.240032160083 -2838.112855174435 10
f 7893//225 7895//225 7896//225
f 7896//225 7894//225 7893//225
v 4111.7968049340125 -2840.3115011367736 0
v 4111.7968049340125 -2840.3115011367736 10
f 7895//226 7897//226 7898//226
f 7898//226 7896//226 7895//226
v 4113.037309400244 -2842.210234572187 0
v 4113.037309400244 -2842.210234572187 10
f 7897//227 7899//227 7900//227
f 7900//227 7898//227 7897//227
v 4114.827117651454 -2843.603298251062 0
v 4114.827117651454 -2843.603298251062 10
f 7899//228 7901//228 7902//228
f 7902//228 7900//228 7899//228
v 4116.972276191884 -2844.339732108184 0
v 4116.972276191884 -2844.339732108184 10
f 7901//229 7903//229 7904//229
f 7904//229 7902//229 7901//229
f 7903//230 7867//230 7870//230
f 7870//230 7904//230 7903//230
v 4327.3266176514535 -2737.0302982510616 0
v 4329.471776191884 -2737.7667321081835 0
v 4329.471776191884 -2737.7667321081835 10
f 7905//229 7906//229 7907//229
v 4327.3266176514535 -2737.0302982510616 10
f 7907//229 7908//229 7905//229
v 4331.739823808117 -2737.7667321081835 0
v 4331.739823808117 -2737.7667321081835 10
f 7906//230 7909//230 7910//230
f 7910//230 7907//230 7906//230
v 4333.884982348547 -2737.0302982510616 0
v 4333.884982348547 -2737.0302982510616 10
f 7909//212 7911//212 7912//212
f 7912//212 7910//212 7909//212
v 4335.674790599756 -2735.6372345721866 0
v 4335.674790599756 -2735.6372345721866 10
f 7911//213 7913//213 7914//213
f 7914//213 7912//213 7911//213
v 4336.915295065988 -2733.7385011367733 0
v 4336.915295065988 -2733.7385011367733 10
f 7913//214 7915//214 7916//214
f 7916//214 7914//214 7913//214
v 4337.472067839918 -2731.5398551744347 0
v 4337.472067839918 -2731.5398551744347 10
f 7915//215 7917//215 7918//215
f 7918//215 7916//215 7915//215
v 4337.2847739522695 -2729.279554090697 0
v 4337.2847739522695 -2729.279554090697 10
f 7917//216 7919//216 7920//216
f 7920//216 7918//216 7917//216
v 4336.373709601933 -2727.2025365801674 0
v 4336.373709601933 -2727.2025365801674 10
f 7919//217 7921//217 7922//217
f 7922//217 7920//217 7919//217
v 4334.83760274789 -2725.53387971836 0
v 4334.83760274789 -2725.53387971836 10
f 7921//218 7923//218 7924//218
f 7924//218 7922//218 7921//218
v 4332.842914402927 -2724.4544083681303 0
v 4332.842914402927 -2724.4544083681303 10
f 7923//219 7925//219 7926//219
f 7926//219 7924//219 7923//219
v 4330.6058 -2724.0810999999994 0
v 4330.6058 -2724.0810999999994 10
f 7925//220 7927//220 7928//220
f 7928//220 7926//220 7925//220
v 4328.368685597074 -2724.4544083681303 0
v 4328.368685597074 -2724.4544083681303 10
f 7927//221 7929//221 7930//221
f 7930//221 7928//221 7927//221
v 4326.373997252111 -2725.53387971836 0
v 4326.373997252111 -2725.53387971836 10
f 7929//222 7931//222 7932//222
f 7932//222 7930//222 7929//222
v 4324.837890398067 -2727.2025365801674 0
v 4324.837890398067 -2727.2025365801674 10
f 7931//223 7933//223 7934//223
f 7934//223 7932//223 7931//223
v 4323.926826047731 -2729.279554090697 0
v 4323.926826047731 -2729.279554090697 10
f 7933//224 7935//224 7936//224
f 7936//224 7934//224 7933//224
v 4323.7395321600825 -2731.5398551744347 0
v 4323.7395321600825 -2731.5398551744347 10
f 7935//225 7937//225 7938//225
f 7938//225 7936//225 7935//225
v 4324.296304934012 -2733.7385011367733 0
v 4324.296304934012 -2733.7385011367733 10
f 7937//226 7939//226 7940//226
f 7940//226 7938//226 7937//226
v 4325.536809400244 -2735.6372345721866 0
v 4325.536809400244 -2735.6372345721866 10
f 7939//227 7941//227 7942//227
f 7942//227 7940//227 7939//227
f 7941//228 7905//228 7908//228
f 7908//228 7942//228 7941//228
v 4220.828017651454 -2808.231098251062 0
v 4222.973176191884 -2808.967532108184 0
v 4222.973176191884 -2808.967532108184 10
f 7943//229 7944//229 7945//229
v 4220.828017651454 -2808.231098251062 10
f 7945//229 7946//229 7943//229
v 4225.241223808117 -2808.967532108184 0
v 4225.241223808117 -2808.967532108184 10
f 7944//230 7947//230 7948//230
f 7948//230 7945//230 7944//230
v 4227.386382348547 -2808.231098251062 0
v 4227.386382348547 -2808.231098251062 10
f 7947//212 7949//212 7950//212
f 7950//212 7948//212 7947//212
v 4229.176190599756 -2806.838034572187 0
v 4229.176190599756 -2806.838034572187 10
f 7949//213 7951//213 7952//213
f 7952//213 7950//213 7949//213
v 4230.416695065988 -2804.939301136774 0
v 4230.416695065988 -2804.939301136774 10
f 7951//214 7953//214 7954//214
f 7954//214 7952//214 7951//214
v 4230.973467839918 -2802.7406551744352 0
v 4230.973467839918 -2802.7406551744352 10
f 7953//215 7955//215 7956//215
f 7956//215 7954//215 7953//215
v 4230.78617395227 -2800.4803540906973 0
v 4230.78617395227 -2800.4803540906973 10
f 7955//216 7957//216 7958//216
f 7958//216 7956//216 7955//216
v 4229.875109601933 -2798.403336580168 0
v 4229.875109601933 -2798.403336580168 10
f 7957//217 7959//217 7960//217
f 7960//217 7958//217 7957//217
v 4228.33900274789 -2796.7346797183604 0
v 4228.33900274789 -2796.7346797183604 10
f 7959//218 7961//218 7962//218
f 7962//218 7960//218 7959//218
v 4226.344314402927 -2795.655208368131 0
v 4226.344314402927 -2795.655208368131 10
f 7961//219 7963//219 7964//219
f 7964//219 7962//219 7961//219
v 4224.1072 -2795.2819 0
v 4224.1072 -2795.2819 10
f 7963//220 7965//220 7966//220
f 7966//220 7964//220 7963//220
v 4221.870085597074 -2795.655208368131 0
v 4221.870085597074 -2795.655208368131 10
f 7965//221 7967//221 7968//221
f 7968//221 7966//221 7965//221
v 4219.875397252111 -2796.7346797183604 0
v 4219.875397252111 -2796.7346797183604 10
f 7967//222 7969//222 7970//222
f 7970//222 7968//222 7967//222
v 4218.3392903980675 -2798.403336580168 0
v 4218.3392903980675 -2798.403336580168 10
f 7969//223 7971//223 7972//223
f 7972//223 7970//223 7969//223
v 4217.428226047731 -2800.4803540906973 0
v 4217.428226047731 -2800.4803540906973 10
f 7971//224 7973//224 7974//224
f 7974//224 7972//224 7971//224
v 4217.240932160083 -2802.7406551744352 0
v 4217.240932160083 -2802.7406551744352 10
f 7973//225 7975//225 7976//225
f 7976//225 7974//225 7973//225
v 4217.7977049340125 -2804.939301136774 0
v 4217.7977049340125 -2804.939301136774 10
f 7975//226 7977//226 7978//226
f 7978//226 7976//226 7975//226
v 4219.038209400244 -2806.838034572187 0
v 4219.038209400244 -2806.838034572187 10
f 7977//227 7979//227 7980//227
f 7980//227 7978//227 7977//227
f 7979//228 7943//228 7946//228
f 7946//228 7980//228 7979//228
v 4220.826417651453 -2737.0127982510617 0
v 4222.971576191883 -2737.7492321081836 0
v 4222.971576191883 -2737.7492321081836 10
f 7981//229 7982//229 7983//229
v 4220.826417651453 -2737.0127982510617 10
f 7983//229 7984//229 7981//229
v 4225.239623808116 -2737.7492321081836 0
v 4225.239623808116 -2737.7492321081836 10
f 7982//230 7985//230 7986//230
f 7986//230 7983//230 7982//230
v 4227.384782348547 -2737.0127982510617 0
v 4227.384782348547 -2737.0127982510617 10
f 7985//212 7987//212 7988//212
f 7988//212 7986//212 7985//212
v 4229.174590599756 -2735.6197345721866 0
v 4229.174590599756 -2735.6197345721866 10
f 7987//213 7989//213 7990//213
f 7990//213 7988//213 7987//213
v 4230.415095065988 -2733.7210011367733 0
v 4230.415095065988 -2733.7210011367733 10
f 7989//214 7991//214 7992//214
f 7992//214 7990//214 7989//214
v 4230.971867839918 -2731.522355174435 0
v 4230.971867839918 -2731.522355174435 10
f 7991//215 7993//215 7994//215
f 7994//215 7992//215 7991//215
v 4230.784573952269 -2729.262054090697 0
v 4230.784573952269 -2729.262054090697 10
f 7993//216 7995//216 7996//216
f 7996//216 7994//216 7993//216
v 4229.873509601933 -2727.1850365801674 0
v 4229.873509601933 -2727.1850365801674 10
f 7995//217 7997//217 7998//217
f 7998//217 7996//217 7995//217
v 4228.337402747889 -2725.51637971836 0
v 4228.337402747889 -2725.51637971836 10
f 7997//218 7999//218 8000//218
f 8000//218 7998//218 7997//218
v 4226.3427144029265 -2724.4369083681304 0
v 4226.3427144029265 -2724.4369083681304 10
f 7999//219 8001//219 8002//219
f 8002//219 8000//219 7999//219
v 4224.1056 -2724.0635999999995 0
v 4224.1056 -2724.0635999999995 10
f 8001//220 8003//220 8004//220
f 8004//220 8002//220 8001//220
v 4221.868485597073 -2724.4369083681304 0
v 4221.868485597073 -2724.4369083681304 10
f 8003//221 8005//221 8006//221
f 8006//221 8004//221 8003//221
v 4219.87379725211 -2725.51637971836 0
v 4219.87379725211 -2725.51637971836 10
f 8005//222 8007//222 8008//222
f 8008//222 8006//222 8005//222
v 4218.337690398067 -2727.1850365801674 0
v 4218.337690398067 -2727.1850365801674 10
f 8007//223 8009//223 8010//223
f 8010//223 8008//223 8007//223
v 4217.426626047731 -2729.262054090697 0
v 4217.426626047731 -2729.262054090697 10
f 8009//224 8011//224 8012//224
f 8012//224 8010//224 8009//224
v 4217.239332160082 -2731.522355174435 0
v 4217.239332160082 -2731.522355174435 10
f 8011//225 8013//225 8014//225
f 8014//225 8012//225 8011//225
v 4217.796104934012 -2733.7210011367733 0
v 4217.796104934012 -2733.7210011367733 10
f 8013//226 8015//226 8016//226
f 8016//226 8014//226 8013//226
v 4219.036609400244 -2735.6197345721866 0
v 4219.036609400244 -2735.6197345721866 10
f 8015//227 8017//227 8018//227
f 8018//227 8016//227 8015//227
f 8017//228 7981//228 7984//228
f 7984//228 8018//228 8017//228
v 4296.133823808116 -2631.7955321081845 0
v 4298.278982348546 -2631.0590982510626 0
v 4298.278982348546 -2631.0590982510626 10
f 8019//212 8020//212 8021//212
v 4296.133823808116 -2631.7955321081845 10
f 8021//212 8022//212 8019//212
v 4300.068790599756 -2629.6660345721875 0
v 4300.068790599756 -2629.6660345721875 10
f 8020//213 8023//213 8024//213
f 8024//213 8021//213 8020//213
v 4301.3092950659875 -2627.767301136774 0
v 4301.3092950659875 -2627.767301136774 10
f 8023//214 8025//214 8026//214
f 8026//214 8024//214 8023//214
v 4301.866067839917 -2625.5686551744357 0
v 4301.866067839917 -2625.5686551744357 10
f 8025//215 8027//215 8028//215
f 8028//215 8026//215 8025//215
v 4301.678773952269 -2623.308354090698 0
v 4301.678773952269 -2623.308354090698 10
f 8027//216 8029//216 8030//216
f 8030//216 8028//216 8027//216
v 4300.767709601932 -2621.2313365801683 0
v 4300.767709601932 -2621.2313365801683 10
f 8029//217 8031//217 8032//217
f 8032//217 8030//217 8029//217
v 4299.231602747889 -2619.562679718361 0
v 4299.231602747889 -2619.562679718361 10
f 8031//218 8033//218 8034//218
f 8034//218 8032//218 8031//218
v 4297.236914402926 -2618.4832083681313 0
v 4297.236914402926 -2618.4832083681313 10
f 8033//219 8035//219 8036//219
f 8036//219 8034//219 8033//219
v 4294.9998 -2618.1099000000004 0
v 4294.9998 -2618.1099000000004 10
f 8035//220 8037//220 8038//220
f 8038//220 8036//220 8035//220
v 4292.762685597073 -2618.4832083681313 0
v 4292.762685597073 -2618.4832083681313 10
f 8037//221 8039//221 8040//221
f 8040//221 8038//221 8037//221
v 4290.76799725211 -2619.562679718361 0
v 4290.76799725211 -2619.562679718361 10
f 8039//222 8041//222 8042//222
f 8042//222 8040//222 8039//222
v 4289.231890398067 -2621.2313365801683 0
v 4289.231890398067 -2621.2313365801683 10
f 8041//223 8043//223 8044//223
f 8044//223 8042//223 8041//223
v 4288.32082604773 -2623.308354090698 0
v 4288.32082604773 -2623.308354090698 10
f 8043//224 8045//224 8046//224
f 8046//224 8044//224 8043//224
v 4288.133532160082 -2625.5686551744357 0
v 4288.133532160082 -2625.5686551744357 10
f 8045//225 8047//225 8048//225
f 8048//225 8046//225 8045//225
v 4288.690304934012 -2627.767301136774 0
v 4288.690304934012 -2627.767301136774 10
f 8047//226 8049//226 8050//226
f 8050//226 8048//226 8047//226
v 4289.930809400244 -2629.6660345721875 0
v 4289.930809400244 -2629.6660345721875 10
f 8049//227 8051//227 8052//227
f 8052//227 8050//227 8049//227
v 4291.720617651453 -2631.0590982510626 0
v 4291.720617651453 -2631.0590982510626 10
f 8051//228 8053//228 8054//228
f 8054//228 8052//228 8051//228
v 4293.865776191883 -2631.7955321081845 0
v 4293.865776191883 -2631.7955321081845 10
f 8053//229 8055//229 8056//229
f 8056//229 8054//229 8053//229
f 8055//230 8019//230 8022//230
f 8022//230 8056//230 8055//230
v 4331.740023808116 -2702.298432108184 0
v 4333.885182348547 -2701.561998251062 0
v 4333.885182348547 -2701.561998251062 10
f 8057//212 8058//212 8059//212
v 4331.740023808116 -2702.298432108184 10
f 8059//212 8060//212 8057//212
v 4335.674990599756 -2700.168934572187 0
v 4335.674990599756 -2700.168934572187 10
f 8058//213 8061//213 8062//213
f 8062//213 8059//213 8058//213
v 4336.915495065988 -2698.2702011367737 0
v 4336.915495065988 -2698.2702011367737 10
f 8061//214 8063//214 8064//214
f 8064//214 8062//214 8061//214
v 4337.472267839918 -2696.071555174435 0
v 4337.472267839918 -2696.071555174435 10
f 8063//215 8065//215 8066//215
f 8066//215 8064//215 8063//215
v 4337.284973952269 -2693.8112540906973 0
v 4337.284973952269 -2693.8112540906973 10
f 8065//216 8067//216 8068//216
f 8068//216 8066//216 8065//216
v 4336.373909601933 -2691.734236580168 0
v 4336.373909601933 -2691.734236580168 10
f 8067//217 8069//217 8070//217
f 8070//217 8068//217 8067//217
v 4334.837802747889 -2690.0655797183604 0
v 4334.837802747889 -2690.0655797183604 10
f 8069//218 8071//218 8072//218
f 8072//218 8070//218 8069//218
v 4332.843114402926 -2688.9861083681308 0
v 4332.843114402926 -2688.9861083681308 10
f 8071//219 8073//219 8074//219
f 8074//219 8072//219 8071//219
v 4330.606 -2688.6128 0
v 4330.606 -2688.6128 10
f 8073//220 8075//220 8076//220
f 8076//220 8074//220 8073//220
v 4328.368885597073 -2688.9861083681308 0
v 4328.368885597073 -2688.9861083681308 10
f 8075//221 8077//221 8078//221
f 8078//221 8076//221 8075//221
v 4326.37419725211 -2690.0655797183604 0
v 4326.37419725211 -2690.0655797183604 10
f 8077//222 8079//222 8080//222
f 8080//222 8078//222 8077//222
v 4324.838090398067 -2691.734236580168 0
v 4324.838090398067 -2691.734236580168 10
f 8079//223 8081//223 8082//223
f 8082//223 8080//223 8079//223
v 4323.927026047731 -2693.8112540906973 0
v 4323.927026047731 -2693.8112540906973 10
f 8081//224 8083//224 8084//224
f 8084//224 8082//224 8081//224
v 4323.739732160082 -2696.071555174435 0
v 4323.739732160082 -2696.071555174435 10
f 8083//225 8085//225 8086//225
f 8086//225 8084//225 8083//225
v 4324.296504934012 -2698.2702011367737 0
v 4324.296504934012 -2698.2702011367737 10
f 8085//226 8087//226 8088//226
f 8088//226 8086//226 8085//226
v 4325.537009400244 -2700.168934572187 0
v 4325.537009400244 -2700.168934572187 10
f 8087//227 8089//227 8090//227
f 8090//227 8088//227 8087//227
v 4327.326817651453 -2701.561998251062 0
v 4327.326817651453 -2701.561998251062 10
f 8089//228 8091//228 8092//228
f 8092//228 8090//228 8089//228
v 4329.471976191883 -2702.298432108184 0
v 4329.471976191883 -2702.298432108184 10
f 8091//229 8093//229 8094//229
f 8094//229 8092//229 8091//229
f 8093//230 8057//230 8060//230
f 8060//230 8094//230 8093//230
v 4260.741223808117 -2808.967532108184 0
v 4262.886382348547 -2808.231098251062 0
v 4262.886382348547 -2808.231098251062 10
f 8095//212 8096//212 8097//212
v 4260.741223808117 -2808.967532108184 10
f 8097//212 8098//212 8095//212
v 4264.676190599756 -2806.838034572187 0
v 4264.676190599756 -2806.838034572187 10
f 8096//213 8099//213 8100//213
f 8100//213 8097//213 8096//213
v 4265.916695065988 -2804.939301136774 0
v 4265.916695065988 -2804.939301136774 10
f 8099//214 8101//214 8102//214
f 8102//214 8100//214 8099//214
v 4266.473467839918 -2802.7406551744352 0
v 4266.473467839918 -2802.7406551744352 10
f 8101//215 8103//215 8104//215
f 8104//215 8102//215 8101//215
v 4266.28617395227 -2800.4803540906973 0
v 4266.28617395227 -2800.4803540906973 10
f 8103//216 8105//216 8106//216
f 8106//216 8104//216 8103//216
v 4265.375109601933 -2798.403336580168 0
v 4265.375109601933 -2798.403336580168 10
f 8105//217 8107//217 8108//217
f 8108//217 8106//217 8105//217
v 4263.83900274789 -2796.7346797183604 0
v 4263.83900274789 -2796.7346797183604 10
f 8107//218 8109//218 8110//218
f 8110//218 8108//218 8107//218
v 4261.844314402927 -2795.655208368131 0
v 4261.844314402927 -2795.655208368131 10
f 8109//219 8111//219 8112//219
f 8112//219 8110//219 8109//219
v 4259.6072 -2795.2819 0
v 4259.6072 -2795.2819 10
f 8111//220 8113//220 8114//220
f 8114//220 8112//220 8111//220
v 4257.370085597074 -2795.655208368131 0
v 4257.370085597074 -2795.655208368131 10
f 8113//221 8115//221 8116//221
f 8116//221 8114//221 8113//221
v 4255.375397252111 -2796.7346797183604 0
v 4255.375397252111 -2796.7346797183604 10
f 8115//222 8117//222 8118//222
f 8118//222 8116//222 8115//222
v 4253.8392903980675 -2798.403336580168 0
v 4253.8392903980675 -2798.403336580168 10
f 8117//223 8119//223 8120//223
f 8120//223 8118//223 8117//223
v 4252.928226047731 -2800.4803540906973 0
v 4252.928226047731 -2800.4803540906973 10
f 8119//224 8121//224 8122//224
f 8122//224 8120//224 8119//224
v 4252.740932160083 -2802.7406551744352 0
v 4252.740932160083 -2802.7406551744352 10
f 8121//225 8123//225 8124//225
f 8124//225 8122//225 8121//225
v 4253.2977049340125 -2804.939301136774 0
v 4253.2977049340125 -2804.939301136774 10
f 8123//226 8125//226 8126//226
f 8126//226 8124//226 8123//226
v 4254.538209400244 -2806.838034572187 0
v 4254.538209400244 -2806.838034572187 10
f 8125//227 8127//227 8128//227
f 8128//227 8126//227 8125//227
v 4256.328017651454 -2808.231098251062 0
v 4256.328017651454 -2808.231098251062 10
f 8127//228 8129//228 8130//228
f 8130//228 8128//228 8127//228
v 4258.473176191884 -2808.967532108184 0
v 4258.473176191884 -2808.967532108184 10
f 8129//229 8131//229 8132//229
f 8132//229 8130//229 8129//229
f 8131//230 8095//230 8098//230
f 8098//230 8132//230 8131//230
v 4225.239723808117 -2879.7551321081846 0
v 4227.384882348547 -2879.0186982510627 0
v 4227.384882348547 -2879.0186982510627 10
f 8133//212 8134//212 8135//212
v 4225.239723808117 -2879.7551321081846 10
f 8135//212 8136//212 8133//212
v 4229.174690599756 -2877.6256345721877 0
v 4229.174690599756 -2877.6256345721877 10
f 8134//213 8137//213 8138//213
f 8138//213 8135//213 8134//213
v 4230.415195065988 -2875.7269011367744 0
v 4230.415195065988 -2875.7269011367744 10
f 8137//214 8139//214 8140//214
f 8140//214 8138//214 8137//214
v 4230.971967839918 -2873.528255174436 0
v 4230.971967839918 -2873.528255174436 10
f 8139//215 8141//215 8142//215
f 8142//215 8140//215 8139//215
v 4230.784673952269 -2871.267954090698 0
v 4230.784673952269 -2871.267954090698 10
f 8141//216 8143//216 8144//216
f 8144//216 8142//216 8141//216
v 4229.873609601933 -2869.1909365801685 0
v 4229.873609601933 -2869.1909365801685 10
f 8143//217 8145//217 8146//217
f 8146//217 8144//217 8143//217
v 4228.33750274789 -2867.522279718361 0
v 4228.33750274789 -2867.522279718361 10
f 8145//218 8147//218 8148//218
f 8148//218 8146//218 8145//218
v 4226.342814402927 -2866.4428083681314 0
v 4226.342814402927 -2866.4428083681314 10
f 8147//219 8149//219 8150//219
f 8150//219 8148//219 8147//219
v 4224.1057 -2866.0695000000005 0
v 4224.1057 -2866.0695000000005 10
f 8149//220 8151//220 8152//220
f 8152//220 8150//220 8149//220
v 4221.868585597073 -2866.4428083681314 0
v 4221.868585597073 -2866.4428083681314 10
f 8151//221 8153//221 8154//221
f 8154//221 8152//221 8151//221
v 4219.8738972521105 -2867.522279718361 0
v 4219.8738972521105 -2867.522279718361 10
f 8153//222 8155//222 8156//222
f 8156//222 8154//222 8153//222
v 4218.337790398067 -2869.1909365801685 0
v 4218.337790398067 -2869.1909365801685 10
f 8155//223 8157//223 8158//223
f 8158//223 8156//223 8155//223
v 4217.426726047731 -2871.267954090698 0
v 4217.426726047731 -2871.267954090698 10
f 8157//224 8159//224 8160//224
f 8160//224 8158//224 8157//224
v 4217.239432160082 -2873.528255174436 0
v 4217.239432160082 -2873.528255174436 10
f 8159//225 8161//225 8162//225
f 8162//225 8160//225 8159//225
v 4217.796204934012 -2875.7269011367744 0
v 4217.796204934012 -2875.7269011367744 10
f 8161//226 8163//226 8164//226
f 8164//226 8162//226 8161//226
v 4219.036709400244 -2877.6256345721877 0
v 4219.036709400244 -2877.6256345721877 10
f 8163//227 8165//227 8166//227
f 8166//227 8164//227 8163//227
v 4220.826517651453 -2879.0186982510627 0
v 4220.826517651453 -2879.0186982510627 10
f 8165//228 8167//228 8168//228
f 8168//228 8166//228 8165//228
v 4222.9716761918835 -2879.7551321081846 0
v 4222.9716761918835 -2879.7551321081846 10
f 8167//229 8169//229 8170//229
f 8170//229 8168//229 8167//229
f 8169//230 8133//230 8136//230
f 8136//230 8170//230 8169//230
v 4114.827317651453 -2879.127698251062 0
v 4116.972476191883 -2879.864132108184 0
v 4116.972476191883 -2879.864132108184 10
f 8171//229 8172//229 8173//229
v 4114.827317651453 -2879.127698251062 10
f 8173//229 8174//229 8171//229
v 4119.240523808116 -2879.864132108184 0
v 4119.240523808116 -2879.864132108184 10
f 8172//230 8175//230 8176//230
f 8176//230 8173//230 8172//230
v 4121.385682348547 -2879.127698251062 0
v 4121.385682348547 -2879.127698251062 10
f 8175//212 8177//212 8178//212
f 8178//212 8176//212 8175//212
v 4123.175490599756 -2877.734634572187 0
v 4123.175490599756 -2877.734634572187 10
f 8177//213 8179//213 8180//213
f 8180//213 8178//213 8177//213
v 4124.415995065988 -2875.835901136774 0
v 4124.415995065988 -2875.835901136774 10
f 8179//214 8181//214 8182//214
f 8182//214 8180//214 8179//214
v 4124.972767839918 -2873.6372551744353 0
v 4124.972767839918 -2873.6372551744353 10
f 8181//215 8183//215 8184//215
f 8184//215 8182//215 8181//215
v 4124.785473952269 -2871.3769540906974 0
v 4124.785473952269 -2871.3769540906974 10
f 8183//216 8185//216 8186//216
f 8186//216 8184//216 8183//216
v 4123.874409601933 -2869.299936580168 0
v 4123.874409601933 -2869.299936580168 10
f 8185//217 8187//217 8188//217
f 8188//217 8186//217 8185//217
v 4122.338302747889 -2867.6312797183605 0
v 4122.338302747889 -2867.6312797183605 10
f 8187//218 8189//218 8190//218
f 8190//218 8188//218 8187//218
v 4120.3436144029265 -2866.551808368131 0
v 4120.3436144029265 -2866.551808368131 10
f 8189//219 8191//219 8192//219
f 8192//219 8190//219 8189//219
v 4118.1065 -2866.1785 0
v 4118.1065 -2866.1785 10
f 8191//220 8193//220 8194//220
f 8194//220 8192//220 8191//220
v 4115.869385597073 -2866.551808368131 0
v 4115.869385597073 -2866.551808368131 10
f 8193//221 8195//221 8196//221
f 8196//221 8194//221 8193//221
v 4113.87469725211 -2867.6312797183605 0
v 4113.87469725211 -2867.6312797183605 10
f 8195//222 8197//222 8198//222
f 8198//222 8196//222 8195//222
v 4112.338590398067 -2869.299936580168 0
v 4112.338590398067 -2869.299936580168 10
f 8197//223 8199//223 8200//223
f 8200//223 8198//223 8197//223
v 4111.427526047731 -2871.3769540906974 0
v 4111.427526047731 -2871.3769540906974 10
f 8199//224 8201//224 8202//224
f 8202//224 8200//224 8199//224
v 4111.240232160082 -2873.6372551744353 0
v 4111.240232160082 -2873.6372551744353 10
f 8201//225 8203//225 8204//225
f 8204//225 8202//225 8201//225
v 4111.797004934012 -2875.835901136774 0
v 4111.797004934012 -2875.835901136774 10
f 8203//226 8205//226 8206//226
f 8206//226 8204//226 8203//226
v 4113.037509400244 -2877.734634572187 0
v 4113.037509400244 -2877.734634572187 10
f 8205//227 8207//227 8208//227
f 8208//227 8206//227 8205//227
f 8207//228 8171//228 8174//228
f 8174//228 8208//228 8207//228
v 4256.326417651453 -2737.0127982510617 0
v 4258.471576191883 -2737.7492321081836 0
v 4258.471576191883 -2737.7492321081836 10
f 8209//229 8210//229 8211//229
v 4256.326417651453 -2737.0127982510617 10
f 8211//229 8212//229 8209//229
v 4260.739623808116 -2737.7492321081836 0
v 4260.739623808116 -2737.7492321081836 10
f 8210//230 8213//230 8214//230
f 8214//230 8211//230 8210//230
v 4262.884782348547 -2737.0127982510617 0
v 4262.884782348547 -2737.0127982510617 10
f 8213//212 8215//212 8216//212
f 8216//212 8214//212 8213//212
v 4264.674590599756 -2735.6197345721866 0
v 4264.674590599756 -2735.6197345721866 10
f 8215//213 8217//213 8218//213
f 8218//213 8216//213 8215//213
v 4265.915095065988 -2733.7210011367733 0
v 4265.915095065988 -2733.7210011367733 10
f 8217//214 8219//214 8220//214
f 8220//214 8218//214 8217//214
v 4266.471867839918 -2731.522355174435 0
v 4266.471867839918 -2731.522355174435 10
f 8219//215 8221//215 8222//215
f 8222//215 8220//215 8219//215
v 4266.284573952269 -2729.262054090697 0
v 4266.284573952269 -2729.262054090697 10
f 8221//216 8223//216 8224//216
f 8224//216 8222//216 8221//216
v 4265.373509601933 -2727.1850365801674 0
v 4265.373509601933 -2727.1850365801674 10
f 8223//217 8225//217 8226//217
f 8226//217 8224//217 8223//217
v 4263.837402747889 -2725.51637971836 0
v 4263.837402747889 -2725.51637971836 10
f 8225//218 8227//218 8228//218
f 8228//218 8226//218 8225//218
v 4261.8427144029265 -2724.4369083681304 0
v 4261.8427144029265 -2724.4369083681304 10
f 8227//219 8229//219 8230//219
f 8230//219 8228//219 8227//219
v 4259.6056 -2724.0635999999995 0
v 4259.6056 -2724.0635999999995 10
f 8229//220 8231//220 8232//220
f 8232//220 8230//220 8229//220
v 4257.368485597073 -2724.4369083681304 0
v 4257.368485597073 -2724.4369083681304 10
f 8231//221 8233//221 8234//221
f 8234//221 8232//221 8231//221
v 4255.37379725211 -2725.51637971836 0
v 4255.37379725211 -2725.51637971836 10
f 8233//222 8235//222 8236//222
f 8236//222 8234//222 8233//222
v 4253.837690398067 -2727.1850365801674 0
v 4253.837690398067 -2727.1850365801674 10
f 8235//223 8237//223 8238//223
f 8238//223 8236//223 8235//223
v 4252.926626047731 -2729.262054090697 0
v 4252.926626047731 -2729.262054090697 10
f 8237//224 8239//224 8240//224
f 8240//224 8238//224 8237//224
v 4252.739332160082 -2731.522355174435 0
v 4252.739332160082 -2731.522355174435 10
f 8239//225 8241//225 8242//225
f 8242//225 8240//225 8239//225
v 4253.296104934012 -2733.7210011367733 0
v 4253.296104934012 -2733.7210011367733 10
f 8241//226 8243//226 8244//226
f 8244//226 8242//226 8241//226
v 4254.536609400244 -2735.6197345721866 0
v 4254.536609400244 -2735.6197345721866 10
f 8243//227 8245//227 8246//227
f 8246//227 8244//227 8243//227
f 8245//228 8209//228 8212//228
f 8212//228 8246//228 8245//228
v 4114.828717651453 -2772.8203982510618 0
v 4116.973876191883 -2773.5568321081837 0
v 4116.973876191883 -2773.5568321081837 10
f 8247//229 8248//229 8249//229
v 4114.828717651453 -2772.8203982510618 10
f 8249//229 8250//229 8247//229
v 4119.241923808117 -2773.5568321081837 0
v 4119.241923808117 -2773.5568321081837 10
f 8248//230 8251//230 8252//230
f 8252//230 8249//230 8248//230
v 4121.387082348547 -2772.8203982510618 0
v 4121.387082348547 -2772.8203982510618 10
f 8251//212 8253//212 8254//212
f 8254//212 8252//212 8251//212
v 4123.176890599756 -2771.4273345721867 0
v 4123.176890599756 -2771.4273345721867 10
f 8253//213 8255//213 8256//213
f 8256//213 8254//213 8253//213
v 4124.417395065988 -2769.5286011367734 0
v 4124.417395065988 -2769.5286011367734 10
f 8255//214 8257//214 8258//214
f 8258//214 8256//214 8255//214
v 4124.974167839918 -2767.329955174435 0
v 4124.974167839918 -2767.329955174435 10
f 8257//215 8259//215 8260//215
f 8260//215 8258//215 8257//215
v 4124.786873952269 -2765.069654090697 0
v 4124.786873952269 -2765.069654090697 10
f 8259//216 8261//216 8262//216
f 8262//216 8260//216 8259//216
v 4123.875809601933 -2762.9926365801675 0
v 4123.875809601933 -2762.9926365801675 10
f 8261//217 8263//217 8264//217
f 8264//217 8262//217 8261//217
v 4122.3397027478895 -2761.32397971836 0
v 4122.3397027478895 -2761.32397971836 10
f 8263//218 8265//218 8266//218
f 8266//218 8264//218 8263//218
v 4120.345014402927 -2760.2445083681305 0
v 4120.345014402927 -2760.2445083681305 10
f 8265//219 8267//219 8268//219
f 8268//219 8266//219 8265//219
v 4118.1079 -2759.8711999999996 0
v 4118.1079 -2759.8711999999996 10
f 8267//220 8269//220 8270//220
f 8270//220 8268//220 8267//220
v 4115.870785597073 -2760.2445083681305 0
v 4115.870785597073 -2760.2445083681305 10
f 8269//221 8271//221 8272//221
f 8272//221 8270//221 8269//221
v 4113.87609725211 -2761.32397971836 0
v 4113.87609725211 -2761.32397971836 10
f 8271//222 8273//222 8274//222
f 8274//222 8272//222 8271//222
v 4112.339990398067 -2762.9926365801675 0
v 4112.339990398067 -2762.9926365801675 10
f 8273//223 8275//223 8276//223
f 8276//223 8274//223 8273//223
v 4111.428926047731 -2765.069654090697 0
v 4111.428926047731 -2765.069654090697 10
f 8275//224 8277//224 8278//224
f 8278//224 8276//224 8275//224
v 4111.241632160082 -2767.329955174435 0
v 4111.241632160082 -2767.329955174435 10
f 8277//225 8279//225 8280//225
f 8280//225 8278//225 8277//225
v 4111.798404934012 -2769.5286011367734 0
v 4111.798404934012 -2769.5286011367734 10
f 8279//226 8281//226 8282//226
f 8282//226 8280//226 8279//226
v 4113.038909400244 -2771.4273345721867 0
v 4113.038909400244 -2771.4273345721867 10
f 8281//227 8283//227 8284//227
f 8284//227 8282//227 8281//227
f 8283//228 8247//228 8250//228
f 8250//228 8284//228 8283//228
v 4149.828817651453 -2772.841598251062 0
v 4151.973976191884 -2773.578032108184 0
v 4151.973976191884 -2773.578032108184 10
f 8285//229 8286//229 8287//229
v 4149.828817651453 -2772.841598251062 10
f 8287//229 8288//229 8285//229
v 4154.242023808117 -2773.578032108184 0
v 4154.242023808117 -2773.578032108184 10
f 8286//230 8289//230 8290//230
f 8290//230 8287//230 8286//230
v 4156.387182348547 -2772.841598251062 0
v 4156.387182348547 -2772.841598251062 10
f 8289//212 8291//212 8292//212
f 8292//212 8290//212 8289//212
v 4158.176990599756 -2771.448534572187 0
v 4158.176990599756 -2771.448534572187 10
f 8291//213 8293//213 8294//213
f 8294//213 8292//213 8291//213
v 4159.417495065988 -2769.5498011367736 0
v 4159.417495065988 -2769.5498011367736 10
f 8293//214 8295//214 8296//214
f 8296//214 8294//214 8293//214
v 4159.974267839918 -2767.351155174435 0
v 4159.974267839918 -2767.351155174435 10
f 8295//215 8297//215 8298//215
f 8298//215 8296//215 8295//215
v 4159.786973952269 -2765.090854090697 0
v 4159.786973952269 -2765.090854090697 10
f 8297//216 8299//216 8300//216
f 8300//216 8298//216 8297//216
v 4158.875909601933 -2763.0138365801677 0
v 4158.875909601933 -2763.0138365801677 10
f 8299//217 8301//217 8302//217
f 8302//217 8300//217 8299//217
v 4157.33980274789 -2761.34517971836 0
v 4157.33980274789 -2761.34517971836 10
f 8301//218 8303//218 8304//218
f 8304//218 8302//218 8301//218
v 4155.345114402927 -2760.2657083681306 0
v 4155.345114402927 -2760.2657083681306 10
f 8303//219 8305//219 8306//219
f 8306//219 8304//219 8303//219
v 4153.108 -2759.8923999999997 0
v 4153.108 -2759.8923999999997 10
f 8305//220 8307//220 8308//220
f 8308//220 8306//220 8305//220
v 4150.8708855970735 -2760.2657083681306 0
v 4150.8708855970735 -2760.2657083681306 10
f 8307//221 8309//221 8310//221
f 8310//221 8308//221 8307//221
v 4148.876197252111 -2761.34517971836 0
v 4148.876197252111 -2761.34517971836 10
f 8309//222 8311//222 8312//222
f 8312//222 8310//222 8309//222
v 4147.340090398067 -2763.0138365801677 0
v 4147.340090398067 -2763.0138365801677 10
f 8311//223 8313//223 8314//223
f 8314//223 8312//223 8311//223
v 4146.429026047731 -2765.090854090697 0
v 4146.429026047731 -2765.090854090697 10
f 8313//224 8315//224 8316//224
f 8316//224 8314//224 8313//224
v 4146.241732160082 -2767.351155174435 0
v 4146.241732160082 -2767.351155174435 10
f 8315//225 8317//225 8318//225
f 8318//225 8316//225 8315//225
v 4146.798504934012 -2769.5498011367736 0
v 4146.798504934012 -2769.5498011367736 10
f 8317//226 8319//226 8320//226
f 8320//226 8318//226 8317//226
v 4148.039009400244 -2771.448534572187 0
v 4148.039009400244 -2771.448534572187 10
f 8319//227 8321//227 8322//227
f 8322//227 8320//227 8319//227
f 8321//228 8285//228 8288//228
f 8288//228 8322//228 8321//228
v 4220.826417651453 -2666.5090982510624 0
v 4222.971576191883 -2667.2455321081843 0
v 4222.971576191883 -2667.2455321081843 10
f 8323//229 8324//229 8325//229
v 4220.826417651453 -2666.5090982510624 10
f 8325//229 8326//229 8323//229
v 4225.239623808116 -2667.2455321081843 0
v 4225.239623808116 -2667.2455321081843 10
f 8324//230 8327//230 8328//230
f 8328//230 8325//230 8324//230
v 4227.384782348547 -2666.5090982510624 0
v 4227.384782348547 -2666.5090982510624 10
f 8327//212 8329//212 8330//212
f 8330//212 8328//212 8327//212
v 4229.174590599756 -2665.1160345721873 0
v 4229.174590599756 -2665.1160345721873 10
f 8329//213 8331//213 8332//213
f 8332//213 8330//213 8329//213
v 4230.415095065988 -2663.217301136774 0
v 4230.415095065988 -2663.217301136774 10
f 8331//214 8333//214 8334//214
f 8334//214 8332//214 8331//214
v 4230.971867839918 -2661.0186551744355 0
v 4230.971867839918 -2661.0186551744355 10
f 8333//215 8335//215 8336//215
f 8336//215 8334//215 8333//215
v 4230.784573952269 -2658.7583540906976 0
v 4230.784573952269 -2658.7583540906976 10
f 8335//216 8337//216 8338//216
f 8338//216 8336//216 8335//216
v 4229.873509601933 -2656.681336580168 0
v 4229.873509601933 -2656.681336580168 10
f 8337//217 8339//217 8340//217
f 8340//217 8338//217 8337//217
v 4228.337402747889 -2655.0126797183607 0
v 4228.337402747889 -2655.0126797183607 10
f 8339//218 8341//218 8342//218
f 8342//218 8340//218 8339//218
v 4226.3427144029265 -2653.933208368131 0
v 4226.3427144029265 -2653.933208368131 10
f 8341//219 8343//219 8344//219
f 8344//219 8342//219 8341//219
v 4224.1056 -2653.5599 0
v 4224.1056 -2653.5599 10
f 8343//220 8345//220 8346//220
f 8346//220 8344//220 8343//220
v 4221.868485597073 -2653.933208368131 0
v 4221.868485597073 -2653.933208368131 10
f 8345//221 8347//221 8348//221
f 8348//221 8346//221 8345//221
v 4219.87379725211 -2655.0126797183607 0
v 4219.87379725211 -2655.0126797183607 10
f 8347//222 8349//222 8350//222
f 8350//222 8348//222 8347//222
v 4218.337690398067 -2656.681336580168 0
v 4218.337690398067 -2656.681336580168 10
f 8349//223 8351//223 8352//223
f 8352//223 8350//223 8349//223
v 4217.426626047731 -2658.7583540906976 0
v 4217.426626047731 -2658.7583540906976 10
f 8351//224 8353//224 8354//224
f 8354//224 8352//224 8351//224
v 4217.239332160082 -2661.0186551744355 0
v 4217.239332160082 -2661.0186551744355 10
f 8353//225 8355//225 8356//225
f 8356//225 8354//225 8353//225
v 4217.796104934012 -2663.217301136774 0
v 4217.796104934012 -2663.217301136774 10
f 8355//226 8357//226 8358//226
f 8358//226 8356//226 8355//226
v 4219.036609400244 -2665.1160345721873 0
v 4219.036609400244 -2665.1160345721873 10
f 8357//227 8359//227 8360//227
f 8360//227 8358//227 8357//227
f 8359//228 8323//228 8326//228
f 8326//228 8360//228 8359//228
v 4256.3266176514535 -2631.040798251062 0
v 4258.471776191884 -2631.777232108184 0
v 4258.471776191884 -2631.777232108184 10
f 8361//229 8362//229 8363//229
v 4256.3266176514535 -2631.040798251062 10
f 8363//229 8364//229 8361//229
v 4260.739823808117 -2631.777232108184 0
v 4260.739823808117 -2631.777232108184 10
f 8362//230 8365//230 8366//230
f 8366//230 8363//230 8362//230
v 4262.884982348547 -2631.040798251062 0
v 4262.884982348547 -2631.040798251062 10
f 8365//212 8367//212 8368//212
f 8368//212 8366//212 8365//212
v 4264.674790599756 -2629.647734572187 0
v 4264.674790599756 -2629.647734572187 10
f 8367//213 8369//213 8370//213
f 8370//213 8368//213 8367//213
v 4265.915295065988 -2627.7490011367736 0
v 4265.915295065988 -2627.7490011367736 10
f 8369//214 8371//214 8372//214
f 8372//214 8370//214 8369//214
v 4266.472067839918 -2625.550355174435 0
v 4266.472067839918 -2625.550355174435 10
f 8371//215 8373//215 8374//215
f 8374//215 8372//215 8371//215
v 4266.2847739522695 -2623.290054090697 0
v 4266.2847739522695 -2623.290054090697 10
f 8373//216 8375//216 8376//216
f 8376//216 8374//216 8373//216
v 4265.373709601933 -2621.2130365801677 0
v 4265.373709601933 -2621.2130365801677 10
f 8375//217 8377//217 8378//217
f 8378//217 8376//217 8375//217
v 4263.83760274789 -2619.5443797183602 0
v 4263.83760274789 -2619.5443797183602 10
f 8377//218 8379//218 8380//218
f 8380//218 8378//218 8377//218
v 4261.842914402927 -2618.4649083681306 0
v 4261.842914402927 -2618.4649083681306 10
f 8379//219 8381//219 8382//219
f 8382//219 8380//219 8379//219
v 4259.6058 -2618.0915999999997 0
v 4259.6058 -2618.0915999999997 10
f 8381//220 8383//220 8384//220
f 8384//220 8382//220 8381//220
v 4257.368685597074 -2618.4649083681306 0
v 4257.368685597074 -2618.4649083681306 10
f 8383//221 8385//221 8386//221
f 8386//221 8384//221 8383//221
v 4255.373997252111 -2619.5443797183602 0
v 4255.373997252111 -2619.5443797183602 10
f 8385//222 8387//222 8388//222
f 8388//222 8386//222 8385//222
v 4253.837890398067 -2621.2130365801677 0
v 4253.837890398067 -2621.2130365801677 10
f 8387//223 8389//223 8390//223
f 8390//223 8388//223 8387//223
v 4252.926826047731 -2623.290054090697 0
v 4252.926826047731 -2623.290054090697 10
f 8389//224 8391//224 8392//224
f 8392//224 8390//224 8389//224
v 4252.7395321600825 -2625.550355174435 0
v 4252.7395321600825 -2625.550355174435 10
f 8391//225 8393//225 8394//225
f 8394//225 8392//225 8391//225
v 4253.296304934012 -2627.7490011367736 0
v 4253.296304934012 -2627.7490011367736 10
f 8393//226 8395//226 8396//226
f 8396//226 8394//226 8393//226
v 4254.536809400244 -2629.647734572187 0
v 4254.536809400244 -2629.647734572187 10
f 8395//227 8397//227 8398//227
f 8398//227 8396//227 8395//227
f 8397//228 8361//228 8364//228
f 8364//228 8398//228 8397//228
v 4296.241223808117 -2773.465332108184 0
v 4298.386382348547 -2772.728898251062 0
v 4298.386382348547 -2772.728898251062 10
f 8399//212 8400//212 8401//212
v 4296.241223808117 -2773.465332108184 10
f 8401//212 8402//212 8399//212
v 4300.176190599756 -2771.335834572187 0
v 4300.176190599756 -2771.335834572187 10
f 8400//213 8403//213 8404//213
f 8404//213 8401//213 8400//213
v 4301.416695065988 -2769.437101136774 0
v 4301.416695065988 -2769.437101136774 10
f 8403//214 8405//214 8406//214
f 8406//214 8404//214 8403//214
v 4301.973467839918 -2767.2384551744353 0
v 4301.973467839918 -2767.2384551744353 10
f 8405//215 8407//215 8408//215
f 8408//215 8406//215 8405//215
v 4301.78617395227 -2764.9781540906974 0
v 4301.78617395227 -2764.9781540906974 10
f 8407//216 8409//216 8410//216
f 8410//216 8408//216 8407//216
v 4300.875109601933 -2762.901136580168 0
v 4300.875109601933 -2762.901136580168 10
f 8409//217 8411//217 8412//217
f 8412//217 8410//217 8409//217
v 4299.33900274789 -2761.2324797183605 0
v 4299.33900274789 -2761.2324797183605 10
f 8411//218 8413//218 8414//218
f 8414//218 8412//218 8411//218
v 4297.344314402927 -2760.153008368131 0
v 4297.344314402927 -2760.153008368131 10
f 8413//219 8415//219 8416//219
f 8416//219 8414//219 8413//219
v 4295.1072 -2759.7797 0
v 4295.1072 -2759.7797 10
f 8415//220 8417//220 8418//220
f 8418//220 8416//220 8415//220
v 4292.870085597074 -2760.153008368131 0
v 4292.870085597074 -2760.153008368131 10
f 8417//221 8419//221 8420//221
f 8420//221 8418//221 8417//221
v 4290.875397252111 -2761.2324797183605 0
v 4290.875397252111 -2761.2324797183605 10
f 8419//222 8421//222 8422//222
f 8422//222 8420//222 8419//222
v 4289.3392903980675 -2762.901136580168 0
v 4289.3392903980675 -2762.901136580168 10
f 8421//223 8423//223 8424//223
f 8424//223 8422//223 8421//223
v 4288.428226047731 -2764.9781540906974 0
v 4288.428226047731 -2764.9781540906974 10
f 8423//224 8425//224 8426//224
f 8426//224 8424//224 8423//224
v 4288.240932160083 -2767.2384551744353 0
v 4288.240932160083 -2767.2384551744353 10
f 8425//225 8427//225 8428//225
f 8428//225 8426//225 8425//225
v 4288.7977049340125 -2769.437101136774 0
v 4288.7977049340125 -2769.437101136774 10
f 8427//226 8429//226 8430//226
f 8430//226 8428//226 8427//226
v 4290.038209400244 -2771.335834572187 0
v 4290.038209400244 -2771.335834572187 10
f 8429//227 8431//227 8432//227
f 8432//227 8430//227 8429//227
v 4291.828017651454 -2772.728898251062 0
v 4291.828017651454 -2772.728898251062 10
f 8431//228 8433//228 8434//228
f 8434//228 8432//228 8431//228
v 4293.973176191884 -2773.465332108184 0
v 4293.973176191884 -2773.465332108184 10
f 8433//229 8435//229 8436//229
f 8436//229 8434//229 8433//229
f 8435//230 8399//230 8402//230
f 8402//230 8436//230 8435//230
v 4149.827217651453 -2843.624498251062 0
v 4151.972376191883 -2844.360932108184 0
v 4151.972376191883 -2844.360932108184 10
f 8437//229 8438//229 8439//229
v 4149.827217651453 -2843.624498251062 10
f 8439//229 8440//229 8437//229
v 4154.240423808116 -2844.360932108184 0
v 4154.240423808116 -2844.360932108184 10
f 8438//230 8441//230 8442//230
f 8442//230 8439//230 8438//230
v 4156.385582348546 -2843.624498251062 0
v 4156.385582348546 -2843.624498251062 10
f 8441//212 8443//212 8444//212
f 8444//212 8442//212 8441//212
v 4158.175390599756 -2842.231434572187 0
v 4158.175390599756 -2842.231434572187 10
f 8443//213 8445//213 8446//213
f 8446//213 8444//213 8443//213
v 4159.415895065988 -2840.3327011367737 0
v 4159.415895065988 -2840.3327011367737 10
f 8445//214 8447//214 8448//214
f 8448//214 8446//214 8445//214
v 4159.972667839917 -2838.134055174435 0
v 4159.972667839917 -2838.134055174435 10
f 8447//215 8449//215 8450//215
f 8450//215 8448//215 8447//215
v 4159.785373952269 -2835.8737540906973 0
v 4159.785373952269 -2835.8737540906973 10
f 8449//216 8451//216 8452//216
f 8452//216 8450//216 8449//216
v 4158.8743096019325 -2833.796736580168 0
v 4158.8743096019325 -2833.796736580168 10
f 8451//217 8453//217 8454//217
f 8454//217 8452//217 8451//217
v 4157.338202747889 -2832.1280797183604 0
v 4157.338202747889 -2832.1280797183604 10
f 8453//218 8455//218 8456//218
f 8456//218 8454//218 8453//218
v 4155.343514402926 -2831.0486083681308 0
v 4155.343514402926 -2831.0486083681308 10
f 8455//219 8457//219 8458//219
f 8458//219 8456//219 8455//219
v 4153.1064 -2830.6753 0
v 4153.1064 -2830.6753 10
f 8457//220 8459//220 8460//220
f 8460//220 8458//220 8457//220
v 4150.869285597073 -2831.0486083681308 0
v 4150.869285597073 -2831.0486083681308 10
f 8459//221 8461//221 8462//221
f 8462//221 8460//221 8459//221
v 4148.87459725211 -2832.1280797183604 0
v 4148.87459725211 -2832.1280797183604 10
f 8461//222 8463//222 8464//222
f 8464//222 8462//222 8461//222
v 4147.338490398067 -2833.796736580168 0
v 4147.338490398067 -2833.796736580168 10
f 8463//223 8465//223 8466//223
f 8466//223 8464//223 8463//223
v 4146.4274260477305 -2835.8737540906973 0
v 4146.4274260477305 -2835.8737540906973 10
f 8465//224 8467//224 8468//224
f 8468//224 8466//224 8465//224
v 4146.240132160082 -2838.134055174435 0
v 4146.240132160082 -2838.134055174435 10
f 8467//225 8469//225 8470//225
f 8470//225 8468//225 8467//225
v 4146.796904934012 -2840.3327011367737 0
v 4146.796904934012 -2840.3327011367737 10
f 8469//226 8471//226 8472//226
f 8472//226 8470//226 8469//226
v 4148.037409400244 -2842.231434572187 0
v 4148.037409400244 -2842.231434572187 10
f 8471//227 8473//227 8474//227
f 8474//227 8472//227 8471//227
f 8473//228 8437//228 8440//228
f 8440//228 8474//228 8473//228
v 4296.239723808117 -2667.2630321081842 0
v 4298.384882348547 -2666.5265982510623 0
v 4298.384882348547 -2666.5265982510623 10
f 8475//212 8476//212 8477//212
v 4296.239723808117 -2667.2630321081842 10
f 8477//212 8478//212 8475//212
v 4300.174690599756 -2665.1335345721873 0
v 4300.174690599756 -2665.1335345721873 10
f 8476//213 8479//213 8480//213
f 8480//213 8477//213 8476//213
v 4301.415195065988 -2663.234801136774 0
v 4301.415195065988 -2663.234801136774 10
f 8479//214 8481//214 8482//214
f 8482//214 8480//214 8479//214
v 4301.971967839918 -2661.0361551744354 0
v 4301.971967839918 -2661.0361551744354 10
f 8481//215 8483//215 8484//215
f 8484//215 8482//215 8481//215
v 4301.784673952269 -2658.7758540906975 0
v 4301.784673952269 -2658.7758540906975 10
f 8483//216 8485//216 8486//216
f 8486//216 8484//216 8483//216
v 4300.873609601933 -2656.698836580168 0
v 4300.873609601933 -2656.698836580168 10
f 8485//217 8487//217 8488//217
f 8488//217 8486//217 8485//217
v 4299.33750274789 -2655.0301797183606 0
v 4299.33750274789 -2655.0301797183606 10
f 8487//218 8489//218 8490//218
f 8490//218 8488//218 8487//218
v 4297.342814402927 -2653.950708368131 0
v 4297.342814402927 -2653.950708368131 10
f 8489//219 8491//219 8492//219
f 8492//219 8490//219 8489//219
v 4295.1057 -2653.5774 0
v 4295.1057 -2653.5774 10
f 8491//220 8493//220 8494//220
f 8494//220 8492//220 8491//220
v 4292.868585597073 -2653.950708368131 0
v 4292.868585597073 -2653.950708368131 10
f 8493//221 8495//221 8496//221
f 8496//221 8494//221 8493//221
v 4290.8738972521105 -2655.0301797183606 0
v 4290.8738972521105 -2655.0301797183606 10
f 8495//222 8497//222 8498//222
f 8498//222 8496//222 8495//222
v 4289.337790398067 -2656.698836580168 0
v 4289.337790398067 -2656.698836580168 10
f 8497//223 8499//223 8500//223
f 8500//223 8498//223 8497//223
v 4288.426726047731 -2658.7758540906975 0
v 4288.426726047731 -2658.7758540906975 10
f 8499//224 8501//224 8502//224
f 8502//224 8500//224 8499//224
v 4288.239432160082 -2661.0361551744354 0
v 4288.239432160082 -2661.0361551744354 10
f 8501//225 8503//225 8504//225
f 8504//225 8502//225 8501//225
v 4288.796204934012 -2663.234801136774 0
v 4288.796204934012 -2663.234801136774 10
f 8503//226 8505//226 8506//226
f 8506//226 8504//226 8503//226
v 4290.036709400244 -2665.1335345721873 0
v 4290.036709400244 -2665.1335345721873 10
f 8505//227 8507//227 8508//227
f 8508//227 8506//227 8505//227
v 4291.826517651453 -2666.5265982510623 0
v 4291.826517651453 -2666.5265982510623 10
f 8507//228 8509//228 8510//228
f 8510//228 8508//228 8507//228
v 4293.9716761918835 -2667.2630321081842 0
v 4293.9716761918835 -2667.2630321081842 10
f 8509//229 8511//229 8512//229
f 8512//229 8510//229 8509//229
f 8511//230 8475//230 8478//230
f 8478//230 8512//230 8511//230
v 4185.327417651453 -2737.142998251062 0
v 4187.4725761918835 -2737.879432108184 0
v 4187.4725761918835 -2737.879432108184 10
f 8513//229 8514//229 8515//229
v 4185.327417651453 -2737.142998251062 10
f 8515//229 8516//229 8513//229
v 4189.740623808117 -2737.879432108184 0
v 4189.740623808117 -2737.879432108184 10
f 8514//230 8517//230 8518//230
f 8518//230 8515//230 8514//230
v 4191.885782348547 -2737.142998251062 0
v 4191.885782348547 -2737.142998251062 10
f 8517//212 8519//212 8520//212
f 8520//212 8518//212 8517//212
v 4193.675590599756 -2735.749934572187 0
v 4193.675590599756 -2735.749934572187 10
f 8519//213 8521//213 8522//213
f 8522//213 8520//213 8519//213
v 4194.916095065988 -2733.851201136774 0
v 4194.916095065988 -2733.851201136774 10
f 8521//214 8523//214 8524//214
f 8524//214 8522//214 8521//214
v 4195.472867839918 -2731.6525551744353 0
v 4195.472867839918 -2731.6525551744353 10
f 8523//215 8525//215 8526//215
f 8526//215 8524//215 8523//215
v 4195.285573952269 -2729.3922540906974 0
v 4195.285573952269 -2729.3922540906974 10
f 8525//216 8527//216 8528//216
f 8528//216 8526//216 8525//216
v 4194.374509601933 -2727.315236580168 0
v 4194.374509601933 -2727.315236580168 10
f 8527//217 8529//217 8530//217
f 8530//217 8528//217 8527//217
v 4192.83840274789 -2725.6465797183605 0
v 4192.83840274789 -2725.6465797183605 10
f 8529//218 8531//218 8532//218
f 8532//218 8530//218 8529//218
v 4190.843714402927 -2724.567108368131 0
v 4190.843714402927 -2724.567108368131 10
f 8531//219 8533//219 8534//219
f 8534//219 8532//219 8531//219
v 4188.6066 -2724.1938 0
v 4188.6066 -2724.1938 10
f 8533//220 8535//220 8536//220
f 8536//220 8534//220 8533//220
v 4186.369485597073 -2724.567108368131 0
v 4186.369485597073 -2724.567108368131 10
f 8535//221 8537//221 8538//221
f 8538//221 8536//221 8535//221
v 4184.3747972521105 -2725.6465797183605 0
v 4184.3747972521105 -2725.6465797183605 10
f 8537//222 8539//222 8540//222
f 8540//222 8538//222 8537//222
v 4182.838690398067 -2727.315236580168 0
v 4182.838690398067 -2727.315236580168 10
f 8539//223 8541//223 8542//223
f 8542//223 8540//223 8539//223
v 4181.927626047731 -2729.3922540906974 0
v 4181.927626047731 -2729.3922540906974 10
f 8541//224 8543//224 8544//224
f 8544//224 8542//224 8541//224
v 4181.740332160082 -2731.6525551744353 0
v 4181.740332160082 -2731.6525551744353 10
f 8543//225 8545//225 8546//225
f 8546//225 8544//225 8543//225
v 4182.297104934012 -2733.851201136774 0
v 4182.297104934012 -2733.851201136774 10
f 8545//226 8547//226 8548//226
f 8548//226 8546//226 8545//226
v 4183.537609400244 -2735.749934572187 0
v 4183.537609400244 -2735.749934572187 10
f 8547//227 8549//227 8550//227
f 8550//227 8548//227 8547//227
f 8549//228 8513//228 8516//228
f 8516//228 8550//228 8549//228
v 4225.241123808117 -2773.4478321081842 0
v 4227.386282348547 -2772.7113982510623 0
v 4227.386282348547 -2772.7113982510623 10
f 8551//212 8552//212 8553//212
v 4225.241123808117 -2773.4478321081842 10
f 8553//212 8554//212 8551//212
v 4229.176090599756 -2771.3183345721873 0
v 4229.176090599756 -2771.3183345721873 10
f 8552//213 8555//213 8556//213
f 8556//213 8553//213 8552//213
v 4230.416595065988 -2769.419601136774 0
v 4230.416595065988 -2769.419601136774 10
f 8555//214 8557//214 8558//214
f 8558//214 8556//214 8555//214
v 4230.973367839918 -2767.2209551744354 0
v 4230.973367839918 -2767.2209551744354 10
f 8557//215 8559//215 8560//215
f 8560//215 8558//215 8557//215
v 4230.786073952269 -2764.9606540906975 0
v 4230.786073952269 -2764.9606540906975 10
f 8559//216 8561//216 8562//216
f 8562//216 8560//216 8559//216
v 4229.875009601933 -2762.883636580168 0
v 4229.875009601933 -2762.883636580168 10
f 8561//217 8563//217 8564//217
f 8564//217 8562//217 8561//217
v 4228.33890274789 -2761.2149797183606 0
v 4228.33890274789 -2761.2149797183606 10
f 8563//218 8565//218 8566//218
f 8566//218 8564//218 8563//218
v 4226.344214402927 -2760.135508368131 0
v 4226.344214402927 -2760.135508368131 10
f 8565//219 8567//219 8568//219
f 8568//219 8566//219 8565//219
v 4224.1071 -2759.7622 0
v 4224.1071 -2759.7622 10
f 8567//220 8569//220 8570//220
f 8570//220 8568//220 8567//220
v 4221.8699855970735 -2760.135508368131 0
v 4221.8699855970735 -2760.135508368131 10
f 8569//221 8571//221 8572//221
f 8572//221 8570//221 8569//221
v 4219.875297252111 -2761.2149797183606 0
v 4219.875297252111 -2761.2149797183606 10
f 8571//222 8573//222 8574//222
f 8574//222 8572//222 8571//222
v 4218.339190398067 -2762.883636580168 0
v 4218.339190398067 -2762.883636580168 10
f 8573//223 8575//223 8576//223
f 8576//223 8574//223 8573//223
v 4217.428126047731 -2764.9606540906975 0
v 4217.428126047731 -2764.9606540906975 10
f 8575//224 8577//224 8578//224
f 8578//224 8576//224 8575//224
v 4217.240832160082 -2767.2209551744354 0
v 4217.240832160082 -2767.2209551744354 10
f 8577//225 8579//225 8580//225
f 8580//225 8578//225 8577//225
v 4217.797604934012 -2769.419601136774 0
v 4217.797604934012 -2769.419601136774 10
f 8579//226 8581//226 8582//226
f 8582//226 8580//226 8579//226
v 4219.038109400244 -2771.3183345721873 0
v 4219.038109400244 -2771.3183345721873 10
f 8581//227 8583//227 8584//227
f 8584//227 8582//227 8581//227
v 4220.827917651453 -2772.7113982510623 0
v 4220.827917651453 -2772.7113982510623 10
f 8583//228 8585//228 8586//228
f 8586//228 8584//228 8583//228
v 4222.973076191884 -2773.4478321081842 0
v 4222.973076191884 -2773.4478321081842 10
f 8585//229 8587//229 8588//229
f 8588//229 8586//229 8585//229
f 8587//230 8551//230 8554//230
f 8554//230 8588//230 8587//230
v 4185.327617651453 -2631.1709982510624 0
v 4187.472776191883 -2631.9074321081844 0
v 4187.472776191883 -2631.9074321081844 10
f 8589//229 8590//229 8591//229
v 4185.327617651453 -2631.1709982510624 10
f 8591//229 8592//229 8589//229
v 4189.740823808116 -2631.9074321081844 0
v 4189.740823808116 -2631.9074321081844 10
f 8590//230 8593//230 8594//230
f 8594//230 8591//230 8590//230
v 4191.885982348546 -2631.1709982510624 0
v 4191.885982348546 -2631.1709982510624 10
f 8593//212 8595//212 8596//212
f 8596//212 8594//212 8593//212
v 4193.675790599756 -2629.7779345721874 0
v 4193.675790599756 -2629.7779345721874 10
f 8595//213 8597//213 8598//213
f 8598//213 8596//213 8595//213
v 4194.9162950659875 -2627.879201136774 0
v 4194.9162950659875 -2627.879201136774 10
f 8597//214 8599//214 8600//214
f 8600//214 8598//214 8597//214
v 4195.473067839917 -2625.6805551744355 0
v 4195.473067839917 -2625.6805551744355 10
f 8599//215 8601//215 8602//215
f 8602//215 8600//215 8599//215
v 4195.285773952269 -2623.4202540906977 0
v 4195.285773952269 -2623.4202540906977 10
f 8601//216 8603//216 8604//216
f 8604//216 8602//216 8601//216
v 4194.374709601932 -2621.343236580168 0
v 4194.374709601932 -2621.343236580168 10
f 8603//217 8605//217 8606//217
f 8606//217 8604//217 8603//217
v 4192.838602747889 -2619.6745797183607 0
v 4192.838602747889 -2619.6745797183607 10
f 8605//218 8607//218 8608//218
f 8608//218 8606//218 8605//218
v 4190.843914402926 -2618.595108368131 0
v 4190.843914402926 -2618.595108368131 10
f 8607//219 8609//219 8610//219
f 8610//219 8608//219 8607//219
v 4188.6068 -2618.2218000000003 0
v 4188.6068 -2618.2218000000003 10
f 8609//220 8611//220 8612//220
f 8612//220 8610//220 8609//220
v 4186.369685597073 -2618.595108368131 0
v 4186.369685597073 -2618.595108368131 10
f 8611//221 8613//221 8614//221
f 8614//221 8612//221 8611//221
v 4184.37499725211 -2619.6745797183607 0
v 4184.37499725211 -2619.6745797183607 10
f 8613//222 8615//222 8616//222
f 8616//222 8614//222 8613//222
v 4182.838890398067 -2621.343236580168 0
v 4182.838890398067 -2621.343236580168 10
f 8615//223 8617//223 8618//223
f 8618//223 8616//223 8615//223
v 4181.92782604773 -2623.4202540906977 0
v 4181.92782604773 -2623.4202540906977 10
f 8617//224 8619//224 8620//224
f 8620//224 8618//224 8617//224
v 4181.740532160082 -2625.6805551744355 0
v 4181.740532160082 -2625.6805551744355 10
f 8619//225 8621//225 8622//225
f 8622//225 8620//225 8619//225
v 4182.297304934012 -2627.879201136774 0
v 4182.297304934012 -2627.879201136774 10
f 8621//226 8623//226 8624//226
f 8624//226 8622//226 8621//226
v 4183.5378094002435 -2629.7779345721874 0
v 4183.5378094002435 -2629.7779345721874 10
f 8623//227 8625//227 8626//227
f 8626//227 8624//227 8623//227
f 8625//228 8589//228 8592//228
f 8592//228 8626//228 8625//228
v 4296.240023808116 -2702.298432108184 0
v 4298.385182348547 -2701.561998251062 0
v 4298.385182348547 -2701.561998251062 10
f 8627//212 8628//212 8629//212
v 4296.240023808116 -2702.298432108184 10
f 8629//212 8630//212 8627//212
v 4300.174990599756 -2700.168934572187 0
v 4300.174990599756 -2700.168934572187 10
f 8628//213 8631//213 8632//213
f 8632//213 8629//213 8628//213
v 4301.415495065988 -2698.2702011367737 0
v 4301.415495065988 -2698.2702011367737 10
f 8631//214 8633//214 8634//214
f 8634//214 8632//214 8631//214
v 4301.972267839918 -2696.071555174435 0
v 4301.972267839918 -2696.071555174435 10
f 8633//215 8635//215 8636//215
f 8636//215 8634//215 8633//215
v 4301.784973952269 -2693.8112540906973 0
v 4301.784973952269 -2693.8112540906973 10
f 8635//216 8637//216 8638//216
f 8638//216 8636//216 8635//216
v 4300.873909601933 -2691.734236580168 0
v 4300.873909601933 -2691.734236580168 10
f 8637//217 8639//217 8640//217
f 8640//217 8638//217 8637//217
v 4299.337802747889 -2690.0655797183604 0
v 4299.337802747889 -2690.0655797183604 10
f 8639//218 8641//218 8642//218
f 8642//218 8640//218 8639//218
v 4297.343114402926 -2688.9861083681308 0
v 4297.343114402926 -2688.9861083681308 10
f 8641//219 8643//219 8644//219
f 8644//219 8642//219 8641//219
v 4295.106 -2688.6128 0
v 4295.106 -2688.6128 10
f 8643//220 8645//220 8646//220
f 8646//220 8644//220 8643//220
v 4292.868885597073 -2688.9861083681308 0
v 4292.868885597073 -2688.9861083681308 10
f 8645//221 8647//221 8648//221
f 8648//221 8646//221 8645//221
v 4290.87419725211 -2690.0655797183604 0
v 4290.87419725211 -2690.0655797183604 10
f 8647//222 8649//222 8650//222
f 8650//222 8648//222 8647//222
v 4289.338090398067 -2691.734236580168 0
v 4289.338090398067 -2691.734236580168 10
f 8649//223 8651//223 8652//223
f 8652//223 8650//223 8649//223
v 4288.427026047731 -2693.8112540906973 0
v 4288.427026047731 -2693.8112540906973 10
f 8651//224 8653//224 8654//224
f 8654//224 8652//224 8651//224
v 4288.239732160082 -2696.071555174435 0
v 4288.239732160082 -2696.071555174435 10
f 8653//225 8655//225 8656//225
f 8656//225 8654//225 8653//225
v 4288.796504934012 -2698.2702011367737 0
v 4288.796504934012 -2698.2702011367737 10
f 8655//226 8657//226 8658//226
f 8658//226 8656//226 8655//226
v 4290.037009400244 -2700.168934572187 0
v 4290.037009400244 -2700.168934572187 10
f 8657//227 8659//227 8660//227
f 8660//227 8658//227 8657//227
v 4291.826817651453 -2701.561998251062 0
v 4291.826817651453 -2701.561998251062 10
f 8659//228 8661//228 8662//228
f 8662//228 8660//228 8659//228
v 4293.971976191883 -2702.298432108184 0
v 4293.971976191883 -2702.298432108184 10
f 8661//229 8663//229 8664//229
f 8664//229 8662//229 8661//229
f 8663//230 8627//230 8630//230
f 8630//230 8664//230 8663//230
v 4327.220617651453 -2631.0590982510626 0
v 4329.365776191883 -2631.7955321081845 0
v 4329.365776191883 -2631.7955321081845 10
f 8665//229 8666//229 8667//229
v 4327.220617651453 -2631.0590982510626 10
f 8667//229 8668//229 8665//229
v 4331.633823808116 -2631.7955321081845 0
v 4331.633823808116 -2631.7955321081845 10
f 8666//230 8669//230 8670//230
f 8670//230 8667//230 8666//230
v 4333.778982348546 -2631.0590982510626 0
v 4333.778982348546 -2631.0590982510626 10
f 8669//212 8671//212 8672//212
f 8672//212 8670//212 8669//212
v 4335.568790599756 -2629.6660345721875 0
v 4335.568790599756 -2629.6660345721875 10
f 8671//213 8673//213 8674//213
f 8674//213 8672//213 8671//213
v 4336.8092950659875 -2627.767301136774 0
v 4336.8092950659875 -2627.767301136774 10
f 8673//214 8675//214 8676//214
f 8676//214 8674//214 8673//214
v 4337.366067839917 -2625.5686551744357 0
v 4337.366067839917 -2625.5686551744357 10
f 8675//215 8677//215 8678//215
f 8678//215 8676//215 8675//215
v 4337.178773952269 -2623.308354090698 0
v 4337.178773952269 -2623.308354090698 10
f 8677//216 8679//216 8680//216
f 8680//216 8678//216 8677//216
v 4336.267709601932 -2621.2313365801683 0
v 4336.267709601932 -2621.2313365801683 10
f 8679//217 8681//217 8682//217
f 8682//217 8680//217 8679//217
v 4334.731602747889 -2619.562679718361 0
v 4334.731602747889 -2619.562679718361 10
f 8681//218 8683//218 8684//218
f 8684//218 8682//218 8681//218
v 4332.736914402926 -2618.4832083681313 0
v 4332.736914402926 -2618.4832083681313 10
f 8683//219 8685//219 8686//219
f 8686//219 8684//219 8683//219
v 4330.4998 -2618.1099000000004 0
v 4330.4998 -2618.1099000000004 10
f 8685//220 8687//220 8688//220
f 8688//220 8686//220 8685//220
v 4328.262685597073 -2618.4832083681313 0
v 4328.262685597073 -2618.4832083681313 10
f 8687//221 8689//221 8690//221
f 8690//221 8688//221 8687//221
v 4326.26799725211 -2619.562679718361 0
v 4326.26799725211 -2619.562679718361 10
f 8689//222 8691//222 8692//222
f 8692//222 8690//222 8689//222
v 4324.731890398067 -2621.2313365801683 0
v 4324.731890398067 -2621.2313365801683 10
f 8691//223 8693//223 8694//223
f 8694//223 8692//223 8691//223
v 4323.82082604773 -2623.308354090698 0
v 4323.82082604773 -2623.308354090698 10
f 8693//224 8695//224 8696//224
f 8696//224 8694//224 8693//224
v 4323.633532160082 -2625.5686551744357 0
v 4323.633532160082 -2625.5686551744357 10
f 8695//225 8697//225 8698//225
f 8698//225 8696//225 8695//225
v 4324.190304934012 -2627.767301136774 0
v 4324.190304934012 -2627.767301136774 10
f 8697//226 8699//226 8700//226
f 8700//226 8698//226 8697//226
v 4325.430809400244 -2629.6660345721875 0
v 4325.430809400244 -2629.6660345721875 10
f 8699//227 8701//227 8702//227
f 8702//227 8700//227 8699//227
f 8701//228 8665//228 8668//228
f 8668//228 8702//228 8701//228
v 4185.327617651453 -2701.6746982510617 0
v 4187.472776191883 -2702.4111321081837 0
v 4187.472776191883 -2702.4111321081837 10
f 8703//229 8704//229 8705//229
v 4185.327617651453 -2701.6746982510617 10
f 8705//229 8706//229 8703//229
v 4189.740823808116 -2702.4111321081837 0
v 4189.740823808116 -2702.4111321081837 10
f 8704//230 8707//230 8708//230
f 8708//230 8705//230 8704//230
v 4191.885982348546 -2701.6746982510617 0
v 4191.885982348546 -2701.6746982510617 10
f 8707//212 8709//212 8710//212
f 8710//212 8708//212 8707//212
v 4193.675790599756 -2700.2816345721867 0
v 4193.675790599756 -2700.2816345721867 10
f 8709//213 8711//213 8712//213
f 8712//213 8710//213 8709//213
v 4194.9162950659875 -2698.3829011367734 0
v 4194.9162950659875 -2698.3829011367734 10
f 8711//214 8713//214 8714//214
f 8714//214 8712//214 8711//214
v 4195.473067839917 -2696.184255174435 0
v 4195.473067839917 -2696.184255174435 10
f 8713//215 8715//215 8716//215
f 8716//215 8714//215 8713//215
v 4195.285773952269 -2693.923954090697 0
v 4195.285773952269 -2693.923954090697 10
f 8715//216 8717//216 8718//216
f 8718//216 8716//216 8715//216
v 4194.374709601932 -2691.8469365801675 0
v 4194.374709601932 -2691.8469365801675 10
f 8717//217 8719//217 8720//217
f 8720//217 8718//217 8717//217
v 4192.838602747889 -2690.17827971836 0
v 4192.838602747889 -2690.17827971836 10
f 8719//218 8721//218 8722//218
f 8722//218 8720//218 8719//218
v 4190.843914402926 -2689.0988083681304 0
v 4190.843914402926 -2689.0988083681304 10
f 8721//219 8723//219 8724//219
f 8724//219 8722//219 8721//219
v 4188.6068 -2688.7254999999996 0
v 4188.6068 -2688.7254999999996 10
f 8723//220 8725//220 8726//220
f 8726//220 8724//220 8723//220
v 4186.369685597073 -2689.0988083681304 0
v 4186.369685597073 -2689.0988083681304 10
f 8725//221 8727//221 8728//221
f 8728//221 8726//221 8725//221
v 4184.37499725211 -2690.17827971836 0
v 4184.37499725211 -2690.17827971836 10
f 8727//222 8729//222 8730//222
f 8730//222 8728//222 8727//222
v 4182.838890398067 -2691.8469365801675 0
v 4182.838890398067 -2691.8469365801675 10
f 8729//223 8731//223 8732//223
f 8732//223 8730//223 8729//223
v 4181.92782604773 -2693.923954090697 0
v 4181.92782604773 -2693.923954090697 10
f 8731//224 8733//224 8734//224
f 8734//224 8732//224 8731//224
v 4181.740532160082 -2696.184255174435 0
v 4181.740532160082 -2696.184255174435 10
f 8733//225 8735//225 8736//225
f 8736//225 8734//225 8733//225
v 4182.297304934012 -2698.3829011367734 0
v 4182.297304934012 -2698.3829011367734 10
f 8735//226 8737//226 8738//226
f 8738//226 8736//226 8735//226
v 4183.5378094002435 -2700.2816345721867 0
v 4183.5378094002435 -2700.2816345721867 10
f 8737//227 8739//227 8740//227
f 8740//227 8738//227 8737//227
f 8739//228 8703//228 8706//228
f 8706//228 8740//228 8739//228
v 4119.240423808116 -2667.3545321081847 0
v 4121.385582348546 -2666.6180982510627 0
v 4121.385582348546 -2666.6180982510627 10
f 8741//212 8742//212 8743//212
v 4119.240423808116 -2667.3545321081847 10
f 8743//212 8744//212 8741//212
v 4123.175390599756 -2665.2250345721877 0
v 4123.175390599756 -2665.2250345721877 10
f 8742//213 8745//213 8746//213
f 8746//213 8743//213 8742//213
v 4124.415895065988 -2663.3263011367744 0
v 4124.415895065988 -2663.3263011367744 10
f 8745//214 8747//214 8748//214
f 8748//214 8746//214 8745//214
v 4124.972667839917 -2661.127655174436 0
v 4124.972667839917 -2661.127655174436 10
f 8747//215 8749//215 8750//215
f 8750//215 8748//215 8747//215
v 4124.785373952269 -2658.867354090698 0
v 4124.785373952269 -2658.867354090698 10
f 8749//216 8751//216 8752//216
f 8752//216 8750//216 8749//216
v 4123.8743096019325 -2656.7903365801685 0
v 4123.8743096019325 -2656.7903365801685 10
f 8751//217 8753//217 8754//217
f 8754//217 8752//217 8751//217
v 4122.338202747889 -2655.121679718361 0
v 4122.338202747889 -2655.121679718361 10
f 8753//218 8755//218 8756//218
f 8756//218 8754//218 8753//218
v 4120.343514402926 -2654.0422083681315 0
v 4120.343514402926 -2654.0422083681315 10
f 8755//219 8757//219 8758//219
f 8758//219 8756//219 8755//219
v 4118.1064 -2653.6689000000006 0
v 4118.1064 -2653.6689000000006 10
f 8757//220 8759//220 8760//220
f 8760//220 8758//220 8757//220
v 4115.869285597073 -2654.0422083681315 0
v 4115.869285597073 -2654.0422083681315 10
f 8759//221 8761//221 8762//221
f 8762//221 8760//221 8759//221
v 4113.87459725211 -2655.121679718361 0
v 4113.87459725211 -2655.121679718361 10
f 8761//222 8763//222 8764//222
f 8764//222 8762//222 8761//222
v 4112.338490398067 -2656.7903365801685 0
v 4112.338490398067 -2656.7903365801685 10
f 8763//223 8765//223 8766//223
f 8766//223 8764//223 8763//223
v 4111.4274260477305 -2658.867354090698 0
v 4111.4274260477305 -2658.867354090698 10
f 8765//224 8767//224 8768//224
f 8768//224 8766//224 8765//224
v 4111.240132160082 -2661.127655174436 0
v 4111.240132160082 -2661.127655174436 10
f 8767//225 8769//225 8770//225
f 8770//225 8768//225 8767//225
v 4111.796904934012 -2663.3263011367744 0
v 4111.796904934012 -2663.3263011367744 10
f 8769//226 8771//226 8772//226
f 8772//226 8770//226 8769//226
v 4113.037409400244 -2665.2250345721877 0
v 4113.037409400244 -2665.2250345721877 10
f 8771//227 8773//227 8774//227
f 8774//227 8772//227 8771//227
v 4114.827217651453 -2666.6180982510627 0
v 4114.827217651453 -2666.6180982510627 10
f 8773//228 8775//228 8776//228
f 8776//228 8774//228 8773//228
v 4116.972376191883 -2667.3545321081847 0
v 4116.972376191883 -2667.3545321081847 10
f 8775//229 8777//229 8778//229
f 8778//229 8776//229 8775//229
f 8777//230 8741//230 8744//230
f 8744//230 8778//230 8777//230
v 4119.240423808116 -2737.858232108184 0
v 4121.385582348546 -2737.121798251062 0
v 4121.385582348546 -2737.121798251062 10
f 8779//212 8780//212 8781//212
v 4119.240423808116 -2737.858232108184 10
f 8781//212 8782//212 8779//212
v 4123.175390599756 -2735.728734572187 0
v 4123.175390599756 -2735.728734572187 10
f 8780//213 8783//213 8784//213
f 8784//213 8781//213 8780//213
v 4124.415895065988 -2733.8300011367737 0
v 4124.415895065988 -2733.8300011367737 10
f 8783//214 8785//214 8786//214
f 8786//214 8784//214 8783//214
v 4124.972667839917 -2731.631355174435 0
v 4124.972667839917 -2731.631355174435 10
f 8785//215 8787//215 8788//215
f 8788//215 8786//215 8785//215
v 4124.785373952269 -2729.3710540906973 0
v 4124.785373952269 -2729.3710540906973 10
f 8787//216 8789//216 8790//216
f 8790//216 8788//216 8787//216
v 4123.8743096019325 -2727.294036580168 0
v 4123.8743096019325 -2727.294036580168 10
f 8789//217 8791//217 8792//217
f 8792//217 8790//217 8789//217
v 4122.338202747889 -2725.6253797183604 0
v 4122.338202747889 -2725.6253797183604 10
f 8791//218 8793//218 8794//218
f 8794//218 8792//218 8791//218
v 4120.343514402926 -2724.5459083681308 0
v 4120.343514402926 -2724.5459083681308 10
f 8793//219 8795//219 8796//219
f 8796//219 8794//219 8793//219
v 4118.1064 -2724.1726 0
v 4118.1064 -2724.1726 10
f 8795//220 8797//220 8798//220
f 8798//220 8796//220 8795//220
v 4115.869285597073 -2724.5459083681308 0
v 4115.869285597073 -2724.5459083681308 10
f 8797//221 8799//221 8800//221
f 8800//221 8798//221 8797//221
v 4113.87459725211 -2725.6253797183604 0
v 4113.87459725211 -2725.6253797183604 10
f 8799//222 8801//222 8802//222
f 8802//222 8800//222 8799//222
v 4112.338490398067 -2727.294036580168 0
v 4112.338490398067 -2727.294036580168 10
f 8801//223 8803//223 8804//223
f 8804//223 8802//223 8801//223
v 4111.4274260477305 -2729.3710540906973 0
v 4111.4274260477305 -2729.3710540906973 10
f 8803//224 8805//224 8806//224
f 8806//224 8804//224 8803//224
v 4111.240132160082 -2731.631355174435 0
v 4111.240132160082 -2731.631355174435 10
f 8805//225 8807//225 8808//225
f 8808//225 8806//225 8805//225
v 4111.796904934012 -2733.8300011367737 0
v 4111.796904934012 -2733.8300011367737 10
f 8807//226 8809//226 8810//226
f 8810//226 8808//226 8807//226
v 4113.037409400244 -2735.728734572187 0
v 4113.037409400244 -2735.728734572187 10
f 8809//227 8811//227 8812//227
f 8812//227 8810//227 8809//227
v 4114.827217651453 -2737.121798251062 0
v 4114.827217651453 -2737.121798251062 10
f 8811//228 8813//228 8814//228
f 8814//228 8812//228 8811//228
v 4116.972376191883 -2737.858232108184 0
v 4116.972376191883 -2737.858232108184 10
f 8813//229 8815//229 8816//229
f 8816//229 8814//229 8813//229
f 8815//230 8779//230 8782//230
f 8782//230 8816//230 8815//230
v 4114.827417651453 -2631.1497982510623 0
v 4116.9725761918835 -2631.8862321081842 0
v 4116.9725761918835 -2631.8862321081842 10
f 8817//229 8818//229 8819//229
v 4114.827417651453 -2631.1497982510623 10
f 8819//229 8820//229 8817//229
v 4119.240623808117 -2631.8862321081842 0
v 4119.240623808117 -2631.8862321081842 10
f 8818//230 8821//230 8822//230
f 8822//230 8819//230 8818//230
v 4121.385782348547 -2631.1497982510623 0
v 4121.385782348547 -2631.1497982510623 10
f 8821//212 8823//212 8824//212
f 8824//212 8822//212 8821//212
v 4123.175590599756 -2629.7567345721873 0
v 4123.175590599756 -2629.7567345721873 10
f 8823//213 8825//213 8826//213
f 8826//213 8824//213 8823//213
v 4124.416095065988 -2627.858001136774 0
v 4124.416095065988 -2627.858001136774 10
f 8825//214 8827//214 8828//214
f 8828//214 8826//214 8825//214
v 4124.972867839918 -2625.6593551744354 0
v 4124.972867839918 -2625.6593551744354 10
f 8827//215 8829//215 8830//215
f 8830//215 8828//215 8827//215
v 4124.785573952269 -2623.3990540906975 0
v 4124.785573952269 -2623.3990540906975 10
f 8829//216 8831//216 8832//216
f 8832//216 8830//216 8829//216
v 4123.874509601933 -2621.322036580168 0
v 4123.874509601933 -2621.322036580168 10
f 8831//217 8833//217 8834//217
f 8834//217 8832//217 8831//217
v 4122.33840274789 -2619.6533797183606 0
v 4122.33840274789 -2619.6533797183606 10
f 8833//218 8835//218 8836//218
f 8836//218 8834//218 8833//218
v 4120.343714402927 -2618.573908368131 0
v 4120.343714402927 -2618.573908368131 10
f 8835//219 8837//219 8838//219
f 8838//219 8836//219 8835//219
v 4118.1066 -2618.2006 0
v 4118.1066 -2618.2006 10
f 8837//220 8839//220 8840//220
f 8840//220 8838//220 8837//220
v 4115.869485597073 -2618.573908368131 0
v 4115.869485597073 -2618.573908368131 10
f 8839//221 8841//221 8842//221
f 8842//221 8840//221 8839//221
v 4113.8747972521105 -2619.6533797183606 0
v 4113.8747972521105 -2619.6533797183606 10
f 8841//222 8843//222 8844//222
f 8844//222 8842//222 8841//222
v 4112.338690398067 -2621.322036580168 0
v 4112.338690398067 -2621.322036580168 10
f 8843//223 8845//223 8846//223
f 8846//223 8844//223 8843//223
v 4111.427626047731 -2623.3990540906975 0
v 4111.427626047731 -2623.3990540906975 10
f 8845//224 8847//224 8848//224
f 8848//224 8846//224 8845//224
v 4111.240332160082 -2625.6593551744354 0
v 4111.240332160082 -2625.6593551744354 10
f 8847//225 8849//225 8850//225
f 8850//225 8848//225 8847//225
v 4111.797104934012 -2627.858001136774 0
v 4111.797104934012 -2627.858001136774 10
f 8849//226 8851//226 8852//226
f 8852//226 8850//226 8849//226
v 4113.037609400244 -2629.7567345721873 0
v 4113.037609400244 -2629.7567345721873 10
f 8851//227 8853//227 8854//227
f 8854//227 8852//227 8851//227
f 8853//228 8817//228 8820//228
f 8820//228 8854//228 8853//228
v 4154.240823808116 -2702.4111321081837 0
v 4156.385982348546 -2701.6746982510617 0
v 4156.385982348546 -2701.6746982510617 10
f 8855//212 8856//212 8857//212
v 4154.240823808116 -2702.4111321081837 10
f 8857//212 8858//212 8855//212
v 4158.175790599756 -2700.2816345721867 0
v 4158.175790599756 -2700.2816345721867 10
f 8856//213 8859//213 8860//213
f 8860//213 8857//213 8856//213
v 4159.4162950659875 -2698.3829011367734 0
v 4159.4162950659875 -2698.3829011367734 10
f 8859//214 8861//214 8862//214
f 8862//214 8860//214 8859//214
v 4159.973067839917 -2696.184255174435 0
v 4159.973067839917 -2696.184255174435 10
f 8861//215 8863//215 8864//215
f 8864//215 8862//215 8861//215
v 4159.785773952269 -2693.923954090697 0
v 4159.785773952269 -2693.923954090697 10
f 8863//216 8865//216 8866//216
f 8866//216 8864//216 8863//216
v 4158.874709601932 -2691.8469365801675 0
v 4158.874709601932 -2691.8469365801675 10
f 8865//217 8867//217 8868//217
f 8868//217 8866//217 8865//217
v 4157.338602747889 -2690.17827971836 0
v 4157.338602747889 -2690.17827971836 10
f 8867//218 8869//218 8870//218
f 8870//218 8868//218 8867//218
v 4155.343914402926 -2689.0988083681304 0
v 4155.343914402926 -2689.0988083681304 10
f 8869//219 8871//219 8872//219
f 8872//219 8870//219 8869//219
v 4153.1068 -2688.7254999999996 0
v 4153.1068 -2688.7254999999996 10
f 8871//220 8873//220 8874//220
f 8874//220 8872//220 8871//220
v 4150.869685597073 -2689.0988083681304 0
v 4150.869685597073 -2689.0988083681304 10
f 8873//221 8875//221 8876//221
f 8876//221 8874//221 8873//221
v 4148.87499725211 -2690.17827971836 0
v 4148.87499725211 -2690.17827971836 10
f 8875//222 8877//222 8878//222
f 8878//222 8876//222 8875//222
v 4147.338890398067 -2691.8469365801675 0
v 4147.338890398067 -2691.8469365801675 10
f 8877//223 8879//223 8880//223
f 8880//223 8878//223 8877//223
v 4146.42782604773 -2693.923954090697 0
v 4146.42782604773 -2693.923954090697 10
f 8879//224 8881//224 8882//224
f 8882//224 8880//224 8879//224
v 4146.240532160082 -2696.184255174435 0
v 4146.240532160082 -2696.184255174435 10
f 8881//225 8883//225 8884//225
f 8884//225 8882//225 8881//225
v 4146.797304934012 -2698.3829011367734 0
v 4146.797304934012 -2698.3829011367734 10
f 8883//226 8885//226 8886//226
f 8886//226 8884//226 8883//226
v 4148.0378094002435 -2700.2816345721867 0
v 4148.0378094002435 -2700.2816345721867 10
f 8885//227 8887//227 8888//227
f 8888//227 8886//227 8885//227
v 4149.827617651453 -2701.6746982510617 0
v 4149.827617651453 -2701.6746982510617 10
f 8887//228 8889//228 8890//228
f 8890//228 8888//228 8887//228
v 4151.972776191883 -2702.4111321081837 0
v 4151.972776191883 -2702.4111321081837 10
f 8889//229 8891//229 8892//229
f 8892//229 8890//229 8889//229
f 8891//230 8855//230 8858//230
f 8858//230 8892//230 8891//230
v 3941.633823808116 -2631.795532108184 0
v 3943.778982348547 -2631.059098251062 0
v 3943.778982348547 -2631.059098251062 10
vn 7.364338571219378 -21.45158540430657 0
f 8893//231 8894//231 8895//231
v 3941.633823808116 -2631.795532108184 10
f 8895//231 8896//231 8893//231
v 3945.5687905997556 -2629.666034572187 0
v 3945.5687905997556 -2629.666034572187 10
vn 13.930636788750235 -17.898082512087967 0
f 8894//232 8897//232 8898//232
f 8898//232 8895//232 8894//232
v 3946.809295065988 -2627.7673011367738 0
v 3946.809295065988 -2627.7673011367738 10
vn 18.987334354133054 -12.405044662323235 0
f 8897//233 8899//233 8900//233
f 8900//233 8898//233 8897//233
v 3947.3660678399174 -2625.568655174435 0
v 3947.3660678399174 -2625.568655174435 10
vn 21.9864596233856 -5.5677277392942415 0
f 8899//234 8901//234 8902//234
f 8902//234 8900//234 8899//234
v 3947.178773952269 -2623.3083540906973 0
v 3947.178773952269 -2623.3083540906973 10
f 8901//216 8903//216 8904//216
f 8904//216 8902//216 8901//216
v 3946.2677096019333 -2621.231336580168 0
v 3946.2677096019333 -2621.231336580168 10
vn 20.770175105294584 9.110643503354368 0
f 8903//235 8905//235 8906//235
f 8906//235 8904//235 8903//235
v 3944.731602747889 -2619.5626797183604 0
v 3944.731602747889 -2619.5626797183604 10
vn 16.68656861807449 15.36106854044192 0
f 8905//236 8907//236 8908//236
f 8908//236 8906//236 8905//236
v 3942.7369144029267 -2618.483208368131 0
v 3942.7369144029267 -2618.483208368131 10
vn 10.794713502295963 19.946883449624693 0
f 8907//237 8909//237 8910//237
f 8910//237 8908//237 8907//237
v 3940.4998 -2618.1099 0
v 3940.4998 -2618.1099 10
f 8909//220 8911//220 8912//220
f 8912//220 8910//220 8909//220
v 3938.2626855970734 -2618.483208368131 0
v 3938.2626855970734 -2618.483208368131 10
f 8911//221 8913//221 8914//221
f 8914//221 8912//221 8911//221
v 3936.267997252111 -2619.5626797183604 0
v 3936.267997252111 -2619.5626797183604 10
vn -10.794713502295963 19.946883449624693 0
f 8913//238 8915//238 8916//238
f 8916//238 8914//238 8913//238
v 3934.7318903980668 -2621.231336580168 0
v 3934.7318903980668 -2621.231336580168 10
vn -16.68656861807449 15.36106854044192 0
f 8915//239 8917//239 8918//239
f 8918//239 8916//239 8915//239
v 3933.8208260477313 -2623.3083540906973 0
v 3933.8208260477313 -2623.3083540906973 10
vn -20.770175105294584 9.110643503354368 0
f 8917//240 8919//240 8920//240
f 8920//240 8918//240 8917//240
v 3933.6335321600827 -2625.568655174435 0
v 3933.6335321600827 -2625.568655174435 10
f 8919//225 8921//225 8922//225
f 8922//225 8920//225 8919//225
v 3934.190304934012 -2627.7673011367738 0
v 3934.190304934012 -2627.7673011367738 10
vn -21.9864596233856 -5.5677277392942415 0
f 8921//241 8923//241 8924//241
f 8924//241 8922//241 8921//241
v 3935.4308094002445 -2629.666034572187 0
v 3935.4308094002445 -2629.666034572187 10
vn -18.987334354133054 -12.405044662323235 0
f 8923//242 8925//242 8926//242
f 8926//242 8924//242 8923//242
v 3937.2206176514533 -2631.059098251062 0
v 3937.2206176514533 -2631.059098251062 10
vn -13.930636788750235 -17.898082512087967 0
f 8925//243 8927//243 8928//243
f 8928//243 8926//243 8925//243
v 3939.365776191884 -2631.795532108184 0
v 3939.365776191884 -2631.795532108184 10
vn -7.364338571219378 -21.45158540430657 0
f 8927//244 8929//244 8930//244
f 8930//244 8928//244 8927//244
vn 0 -22.68047616232252 0
f 8929//245 8893//245 8896//245
f 8896//245 8930//245 8929//245
v 3937.3281176514533 -2808.2485982510625 0
v 3939.473276191884 -2808.9850321081844 0
v 3939.473276191884 -2808.9850321081844 10
f 8931//244 8932//244 8933//244
v 3937.3281176514533 -2808.2485982510625 10
f 8933//244 8934//244 8931//244
v 3941.7413238081162 -2808.9850321081844 0
v 3941.7413238081162 -2808.9850321081844 10
f 8932//245 8935//245 8936//245
f 8936//245 8933//245 8932//245
v 3943.886482348547 -2808.2485982510625 0
v 3943.886482348547 -2808.2485982510625 10
f 8935//231 8937//231 8938//231
f 8938//231 8936//231 8935//231
v 3945.6762905997557 -2806.8555345721875 0
v 3945.6762905997557 -2806.8555345721875 10
f 8937//232 8939//232 8940//232
f 8940//232 8938//232 8937//232
v 3946.916795065988 -2804.956801136774 0
v 3946.916795065988 -2804.956801136774 10
f 8939//233 8941//233 8942//233
f 8942//233 8940//233 8939//233
v 3947.4735678399175 -2802.7581551744356 0
v 3947.4735678399175 -2802.7581551744356 10
f 8941//234 8943//234 8944//234
f 8944//234 8942//234 8941//234
v 3947.286273952269 -2800.4978540906977 0
v 3947.286273952269 -2800.4978540906977 10
f 8943//216 8945//216 8946//216
f 8946//216 8944//216 8943//216
v 3946.3752096019334 -2798.4208365801683 0
v 3946.3752096019334 -2798.4208365801683 10
f 8945//235 8947//235 8948//235
f 8948//235 8946//235 8945//235
v 3944.8391027478892 -2796.752179718361 0
v 3944.8391027478892 -2796.752179718361 10
f 8947//236 8949//236 8950//236
f 8950//236 8948//236 8947//236
v 3942.8444144029268 -2795.672708368131 0
v 3942.8444144029268 -2795.672708368131 10
f 8949//237 8951//237 8952//237
f 8952//237 8950//237 8949//237
v 3940.6073 -2795.2994000000003 0
v 3940.6073 -2795.2994000000003 10
f 8951//220 8953//220 8954//220
f 8954//220 8952//220 8951//220
v 3938.3701855970735 -2795.672708368131 0
v 3938.3701855970735 -2795.672708368131 10
f 8953//221 8955//221 8956//221
f 8956//221 8954//221 8953//221
v 3936.375497252111 -2796.752179718361 0
v 3936.375497252111 -2796.752179718361 10
f 8955//238 8957//238 8958//238
f 8958//238 8956//238 8955//238
v 3934.839390398067 -2798.4208365801683 0
v 3934.839390398067 -2798.4208365801683 10
f 8957//239 8959//239 8960//239
f 8960//239 8958//239 8957//239
v 3933.9283260477314 -2800.4978540906977 0
v 3933.9283260477314 -2800.4978540906977 10
f 8959//240 8961//240 8962//240
f 8962//240 8960//240 8959//240
v 3933.741032160083 -2802.7581551744356 0
v 3933.741032160083 -2802.7581551744356 10
f 8961//225 8963//225 8964//225
f 8964//225 8962//225 8961//225
v 3934.297804934012 -2804.956801136774 0
v 3934.297804934012 -2804.956801136774 10
f 8963//241 8965//241 8966//241
f 8966//241 8964//241 8963//241
v 3935.5383094002445 -2806.8555345721875 0
v 3935.5383094002445 -2806.8555345721875 10
f 8965//242 8967//242 8968//242
f 8968//242 8966//242 8965//242
f 8967//243 8931//243 8934//243
f 8934//243 8968//243 8967//243
v 4008.3283176514533 -2808.266098251063 0
v 4010.473476191884 -2809.002532108185 0
v 4010.473476191884 -2809.002532108185 10
f 8969//244 8970//244 8971//244
v 4008.3283176514533 -2808.266098251063 10
f 8971//244 8972//244 8969//244
v 4012.741523808116 -2809.002532108185 0
v 4012.741523808116 -2809.002532108185 10
f 8970//245 8973//245 8974//245
f 8974//245 8971//245 8970//245
v 4014.886682348547 -2808.266098251063 0
v 4014.886682348547 -2808.266098251063 10
f 8973//231 8975//231 8976//231
f 8976//231 8974//231 8973//231
v 4016.6764905997557 -2806.873034572188 0
v 4016.6764905997557 -2806.873034572188 10
f 8975//232 8977//232 8978//232
f 8978//232 8976//232 8975//232
v 4017.916995065988 -2804.9743011367746 0
v 4017.916995065988 -2804.9743011367746 10
f 8977//233 8979//233 8980//233
f 8980//233 8978//233 8977//233
v 4018.4737678399174 -2802.775655174436 0
v 4018.4737678399174 -2802.775655174436 10
f 8979//234 8981//234 8982//234
f 8982//234 8980//234 8979//234
v 4018.286473952269 -2800.515354090698 0
v 4018.286473952269 -2800.515354090698 10
f 8981//216 8983//216 8984//216
f 8984//216 8982//216 8981//216
v 4017.3754096019334 -2798.4383365801687 0
v 4017.3754096019334 -2798.4383365801687 10
f 8983//235 8985//235 8986//235
f 8986//235 8984//235 8983//235
v 4015.839302747889 -2796.769679718361 0
v 4015.839302747889 -2796.769679718361 10
f 8985//236 8987//236 8988//236
f 8988//236 8986//236 8985//236
v 4013.8446144029267 -2795.6902083681316 0
v 4013.8446144029267 -2795.6902083681316 10
f 8987//237 8989//237 8990//237
f 8990//237 8988//237 8987//237
v 4011.6075 -2795.3169000000007 0
v 4011.6075 -2795.3169000000007 10
f 8989//220 8991//220 8992//220
f 8992//220 8990//220 8989//220
v 4009.3703855970734 -2795.6902083681316 0
v 4009.3703855970734 -2795.6902083681316 10
f 8991//221 8993//221 8994//221
f 8994//221 8992//221 8991//221
v 4007.375697252111 -2796.769679718361 0
v 4007.375697252111 -2796.769679718361 10
f 8993//238 8995//238 8996//238
f 8996//238 8994//238 8993//238
v 4005.839590398067 -2798.4383365801687 0
v 4005.839590398067 -2798.4383365801687 10
f 8995//239 8997//239 8998//239
f 8998//239 8996//239 8995//239
v 4004.9285260477313 -2800.515354090698 0
v 4004.9285260477313 -2800.515354090698 10
f 8997//240 8999//240 9000//240
f 9000//240 8998//240 8997//240
v 4004.7412321600827 -2802.775655174436 0
v 4004.7412321600827 -2802.775655174436 10
f 8999//225 9001//225 9002//225
f 9002//225 9000//225 8999//225
v 4005.298004934012 -2804.9743011367746 0
v 4005.298004934012 -2804.9743011367746 10
f 9001//241 9003//241 9004//241
f 9004//241 9002//241 9001//241
v 4006.5385094002445 -2806.873034572188 0
v 4006.5385094002445 -2806.873034572188 10
f 9003//242 9005//242 9006//242
f 9006//242 9004//242 9003//242
f 9005//243 8969//243 8972//243
f 8972//243 9006//243 9005//243
v 3937.326617651453 -2879.036198251062 0
v 3939.4717761918837 -2879.772632108184 0
v 3939.4717761918837 -2879.772632108184 10
f 9007//244 9008//244 9009//244
v 3937.326617651453 -2879.036198251062 10
f 9009//244 9010//244 9007//244
v 3941.739823808116 -2879.772632108184 0
v 3941.739823808116 -2879.772632108184 10
f 9008//245 9011//245 9012//245
f 9012//245 9009//245 9008//245
v 3943.8849823485466 -2879.036198251062 0
v 3943.8849823485466 -2879.036198251062 10
f 9011//231 9013//231 9014//231
f 9014//231 9012//231 9011//231
v 3945.6747905997554 -2877.643134572187 0
v 3945.6747905997554 -2877.643134572187 10
f 9013//232 9015//232 9016//232
f 9016//232 9014//232 9013//232
v 3946.9152950659877 -2875.744401136774 0
v 3946.9152950659877 -2875.744401136774 10
f 9015//233 9017//233 9018//233
f 9018//233 9016//233 9015//233
v 3947.472067839917 -2873.5457551744353 0
v 3947.472067839917 -2873.5457551744353 10
f 9017//234 9019//234 9020//234
f 9020//234 9018//234 9017//234
v 3947.2847739522686 -2871.2854540906974 0
v 3947.2847739522686 -2871.2854540906974 10
f 9019//216 9021//216 9022//216
f 9022//216 9020//216 9019//216
v 3946.373709601933 -2869.208436580168 0
v 3946.373709601933 -2869.208436580168 10
f 9021//235 9023//235 9024//235
f 9024//235 9022//235 9021//235
v 3944.837602747889 -2867.5397797183605 0
v 3944.837602747889 -2867.5397797183605 10
f 9023//236 9025//236 9026//236
f 9026//236 9024//236 9023//236
v 3942.8429144029265 -2866.460308368131 0
v 3942.8429144029265 -2866.460308368131 10
f 9025//237 9027//237 9028//237
f 9028//237 9026//237 9025//237
v 3940.6058 -2866.087 0
v 3940.6058 -2866.087 10
f 9027//220 9029//220 9030//220
f 9030//220 9028//220 9027//220
v 3938.368685597073 -2866.460308368131 0
v 3938.368685597073 -2866.460308368131 10
f 9029//221 9031//221 9032//221
f 9032//221 9030//221 9029//221
v 3936.3739972521107 -2867.5397797183605 0
v 3936.3739972521107 -2867.5397797183605 10
f 9031//238 9033//238 9034//238
f 9034//238 9032//238 9031//238
v 3934.8378903980665 -2869.208436580168 0
v 3934.8378903980665 -2869.208436580168 10
f 9033//239 9035//239 9036//239
f 9036//239 9034//239 9033//239
v 3933.926826047731 -2871.2854540906974 0
v 3933.926826047731 -2871.2854540906974 10
f 9035//240 9037//240 9038//240
f 9038//240 9036//240 9035//240
v 3933.7395321600825 -2873.5457551744353 0
v 3933.7395321600825 -2873.5457551744353 10
f 9037//225 9039//225 9040//225
f 9040//225 9038//225 9037//225
v 3934.296304934012 -2875.744401136774 0
v 3934.296304934012 -2875.744401136774 10
f 9039//241 9041//241 9042//241
f 9042//241 9040//241 9039//241
v 3935.5368094002442 -2877.643134572187 0
v 3935.5368094002442 -2877.643134572187 10
f 9041//242 9043//242 9044//242
f 9044//242 9042//242 9041//242
f 9043//243 9007//243 9010//243
f 9010//243 9044//243 9043//243
v 4043.8283176514533 -2808.266098251063 0
v 4045.973476191884 -2809.002532108185 0
v 4045.973476191884 -2809.002532108185 10
f 9045//244 9046//244 9047//244
v 4043.8283176514533 -2808.266098251063 10
f 9047//244 9048//244 9045//244
v 4048.241523808116 -2809.002532108185 0
v 4048.241523808116 -2809.002532108185 10
f 9046//245 9049//245 9050//245
f 9050//245 9047//245 9046//245
v 4050.386682348547 -2808.266098251063 0
v 4050.386682348547 -2808.266098251063 10
f 9049//231 9051//231 9052//231
f 9052//231 9050//231 9049//231
v 4052.1764905997557 -2806.873034572188 0
v 4052.1764905997557 -2806.873034572188 10
f 9051//232 9053//232 9054//232
f 9054//232 9052//232 9051//232
v 4053.416995065988 -2804.9743011367746 0
v 4053.416995065988 -2804.9743011367746 10
f 9053//233 9055//233 9056//233
f 9056//233 9054//233 9053//233
v 4053.9737678399174 -2802.775655174436 0
v 4053.9737678399174 -2802.775655174436 10
f 9055//234 9057//234 9058//234
f 9058//234 9056//234 9055//234
v 4053.786473952269 -2800.515354090698 0
v 4053.786473952269 -2800.515354090698 10
f 9057//216 9059//216 9060//216
f 9060//216 9058//216 9057//216
v 4052.8754096019334 -2798.4383365801687 0
v 4052.8754096019334 -2798.4383365801687 10
f 9059//235 9061//235 9062//235
f 9062//235 9060//235 9059//235
v 4051.339302747889 -2796.769679718361 0
v 4051.339302747889 -2796.769679718361 10
f 9061//236 9063//236 9064//236
f 9064//236 9062//236 9061//236
v 4049.3446144029267 -2795.6902083681316 0
v 4049.3446144029267 -2795.6902083681316 10
f 9063//237 9065//237 9066//237
f 9066//237 9064//237 9063//237
v 4047.1075 -2795.3169000000007 0
v 4047.1075 -2795.3169000000007 10
f 9065//220 9067//220 9068//220
f 9068//220 9066//220 9065//220
v 4044.8703855970734 -2795.6902083681316 0
v 4044.8703855970734 -2795.6902083681316 10
f 9067//221 9069//221 9070//221
f 9070//221 9068//221 9067//221
v 4042.875697252111 -2796.769679718361 0
v 4042.875697252111 -2796.769679718361 10
f 9069//238 9071//238 9072//238
f 9072//238 9070//238 9069//238
v 4041.339590398067 -2798.4383365801687 0
v 4041.339590398067 -2798.4383365801687 10
f 9071//239 9073//239 9074//239
f 9074//239 9072//239 9071//239
v 4040.4285260477313 -2800.515354090698 0
v 4040.4285260477313 -2800.515354090698 10
f 9073//240 9075//240 9076//240
f 9076//240 9074//240 9073//240
v 4040.2412321600827 -2802.775655174436 0
v 4040.2412321600827 -2802.775655174436 10
f 9075//225 9077//225 9078//225
f 9078//225 9076//225 9075//225
v 4040.798004934012 -2804.9743011367746 0
v 4040.798004934012 -2804.9743011367746 10
f 9077//241 9079//241 9080//241
f 9080//241 9078//241 9077//241
v 4042.0385094002445 -2806.873034572188 0
v 4042.0385094002445 -2806.873034572188 10
f 9079//242 9081//242 9082//242
f 9082//242 9080//242 9079//242
f 9081//243 9045//243 9048//243
f 9048//243 9082//243 9081//243
v 4083.740623808116 -2631.8862321081842 0
v 4085.885782348547 -2631.1497982510623 0
v 4085.885782348547 -2631.1497982510623 10
f 9083//231 9084//231 9085//231
v 4083.740623808116 -2631.8862321081842 10
f 9085//231 9086//231 9083//231
v 4087.6755905997557 -2629.7567345721873 0
v 4087.6755905997557 -2629.7567345721873 10
f 9084//232 9087//232 9088//232
f 9088//232 9085//232 9084//232
v 4088.916095065988 -2627.858001136774 0
v 4088.916095065988 -2627.858001136774 10
f 9087//233 9089//233 9090//233
f 9090//233 9088//233 9087//233
v 4089.4728678399174 -2625.6593551744354 0
v 4089.4728678399174 -2625.6593551744354 10
f 9089//234 9091//234 9092//234
f 9092//234 9090//234 9089//234
v 4089.285573952269 -2623.3990540906975 0
v 4089.285573952269 -2623.3990540906975 10
f 9091//216 9093//216 9094//216
f 9094//216 9092//216 9091//216
v 4088.3745096019334 -2621.322036580168 0
v 4088.3745096019334 -2621.322036580168 10
f 9093//235 9095//235 9096//235
f 9096//235 9094//235 9093//235
v 4086.838402747889 -2619.6533797183606 0
v 4086.838402747889 -2619.6533797183606 10
f 9095//236 9097//236 9098//236
f 9098//236 9096//236 9095//236
v 4084.8437144029267 -2618.573908368131 0
v 4084.8437144029267 -2618.573908368131 10
f 9097//237 9099//237 9100//237
f 9100//237 9098//237 9097//237
v 4082.6066 -2618.2006 0
v 4082.6066 -2618.2006 10
f 9099//220 9101//220 9102//220
f 9102//220 9100//220 9099//220
v 4080.3694855970734 -2618.573908368131 0
v 4080.3694855970734 -2618.573908368131 10
f 9101//221 9103//221 9104//221
f 9104//221 9102//221 9101//221
v 4078.374797252111 -2619.6533797183606 0
v 4078.374797252111 -2619.6533797183606 10
f 9103//238 9105//238 9106//238
f 9106//238 9104//238 9103//238
v 4076.838690398067 -2621.322036580168 0
v 4076.838690398067 -2621.322036580168 10
f 9105//239 9107//239 9108//239
f 9108//239 9106//239 9105//239
v 4075.9276260477313 -2623.3990540906975 0
v 4075.9276260477313 -2623.3990540906975 10
f 9107//240 9109//240 9110//240
f 9110//240 9108//240 9107//240
v 4075.7403321600827 -2625.6593551744354 0
v 4075.7403321600827 -2625.6593551744354 10
f 9109//225 9111//225 9112//225
f 9112//225 9110//225 9109//225
v 4076.297104934012 -2627.858001136774 0
v 4076.297104934012 -2627.858001136774 10
f 9111//241 9113//241 9114//241
f 9114//241 9112//241 9111//241
v 4077.5376094002445 -2629.7567345721873 0
v 4077.5376094002445 -2629.7567345721873 10
f 9113//242 9115//242 9116//242
f 9116//242 9114//242 9113//242
v 4079.3274176514533 -2631.1497982510623 0
v 4079.3274176514533 -2631.1497982510623 10
f 9115//243 9117//243 9118//243
f 9118//243 9116//243 9115//243
v 4081.472576191884 -2631.8862321081842 0
v 4081.472576191884 -2631.8862321081842 10
f 9117//244 9119//244 9120//244
f 9120//244 9118//244 9117//244
f 9119//245 9083//245 9086//245
f 9086//245 9120//245 9119//245
v 3977.239823808116 -2737.766732108184 0
v 3979.3849823485466 -2737.030298251062 0
v 3979.3849823485466 -2737.030298251062 10
f 9121//231 9122//231 9123//231
v 3977.239823808116 -2737.766732108184 10
f 9123//231 9124//231 9121//231
v 3981.1747905997554 -2735.637234572187 0
v 3981.1747905997554 -2735.637234572187 10
f 9122//232 9125//232 9126//232
f 9126//232 9123//232 9122//232
v 3982.4152950659877 -2733.7385011367737 0
v 3982.4152950659877 -2733.7385011367737 10
f 9125//233 9127//233 9128//233
f 9128//233 9126//233 9125//233
v 3982.972067839917 -2731.539855174435 0
v 3982.972067839917 -2731.539855174435 10
f 9127//234 9129//234 9130//234
f 9130//234 9128//234 9127//234
v 3982.7847739522686 -2729.2795540906973 0
v 3982.7847739522686 -2729.2795540906973 10
f 9129//216 9131//216 9132//216
f 9132//216 9130//216 9129//216
v 3981.873709601933 -2727.202536580168 0
v 3981.873709601933 -2727.202536580168 10
f 9131//235 9133//235 9134//235
f 9134//235 9132//235 9131//235
v 3980.337602747889 -2725.5338797183604 0
v 3980.337602747889 -2725.5338797183604 10
f 9133//236 9135//236 9136//236
f 9136//236 9134//236 9133//236
v 3978.3429144029265 -2724.4544083681308 0
v 3978.3429144029265 -2724.4544083681308 10
f 9135//237 9137//237 9138//237
f 9138//237 9136//237 9135//237
v 3976.1058 -2724.0811 0
v 3976.1058 -2724.0811 10
f 9137//220 9139//220 9140//220
f 9140//220 9138//220 9137//220
v 3973.868685597073 -2724.4544083681308 0
v 3973.868685597073 -2724.4544083681308 10
f 9139//221 9141//221 9142//221
f 9142//221 9140//221 9139//221
v 3971.8739972521107 -2725.5338797183604 0
v 3971.8739972521107 -2725.5338797183604 10
f 9141//238 9143//238 9144//238
f 9144//238 9142//238 9141//238
v 3970.3378903980665 -2727.202536580168 0
v 3970.3378903980665 -2727.202536580168 10
f 9143//239 9145//239 9146//239
f 9146//239 9144//239 9143//239
v 3969.426826047731 -2729.2795540906973 0
v 3969.426826047731 -2729.2795540906973 10
f 9145//240 9147//240 9148//240
f 9148//240 9146//240 9145//240
v 3969.2395321600825 -2731.539855174435 0
v 3969.2395321600825 -2731.539855174435 10
f 9147//225 9149//225 9150//225
f 9150//225 9148//225 9147//225
v 3969.796304934012 -2733.7385011367737 0
v 3969.796304934012 -2733.7385011367737 10
f 9149//241 9151//241 9152//241
f 9152//241 9150//241 9149//241
v 3971.0368094002442 -2735.637234572187 0
v 3971.0368094002442 -2735.637234572187 10
f 9151//242 9153//242 9154//242
f 9154//242 9152//242 9151//242
v 3972.826617651453 -2737.030298251062 0
v 3972.826617651453 -2737.030298251062 10
f 9153//243 9155//243 9156//243
f 9156//243 9154//243 9153//243
v 3974.9717761918837 -2737.766732108184 0
v 3974.9717761918837 -2737.766732108184 10
f 9155//244 9157//244 9158//244
f 9158//244 9156//244 9155//244
f 9157//245 9121//245 9124//245
f 9124//245 9158//245 9157//245
v 3972.8265176514533 -2666.5265982510623 0
v 3974.971676191884 -2667.2630321081842 0
v 3974.971676191884 -2667.2630321081842 10
f 9159//244 9160//244 9161//244
v 3972.8265176514533 -2666.5265982510623 10
f 9161//244 9162//244 9159//244
v 3977.239723808116 -2667.2630321081842 0
v 3977.239723808116 -2667.2630321081842 10
f 9160//245 9163//245 9164//245
f 9164//245 9161//245 9160//245
v 3979.384882348547 -2666.5265982510623 0
v 3979.384882348547 -2666.5265982510623 10
f 9163//231 9165//231 9166//231
f 9166//231 9164//231 9163//231
v 3981.1746905997556 -2665.1335345721873 0
v 3981.1746905997556 -2665.1335345721873 10
f 9165//232 9167//232 9168//232
f 9168//232 9166//232 9165//232
v 3982.415195065988 -2663.234801136774 0
v 3982.415195065988 -2663.234801136774 10
f 9167//233 9169//233 9170//233
f 9170//233 9168//233 9167//233
v 3982.9719678399174 -2661.0361551744354 0
v 3982.9719678399174 -2661.0361551744354 10
f 9169//234 9171//234 9172//234
f 9172//234 9170//234 9169//234
v 3982.784673952269 -2658.7758540906975 0
v 3982.784673952269 -2658.7758540906975 10
f 9171//216 9173//216 9174//216
f 9174//216 9172//216 9171//216
v 3981.8736096019334 -2656.698836580168 0
v 3981.8736096019334 -2656.698836580168 10
f 9173//235 9175//235 9176//235
f 9176//235 9174//235 9173//235
v 3980.337502747889 -2655.0301797183606 0
v 3980.337502747889 -2655.0301797183606 10
f 9175//236 9177//236 9178//236
f 9178//236 9176//236 9175//236
v 3978.3428144029267 -2653.950708368131 0
v 3978.3428144029267 -2653.950708368131 10
f 9177//237 9179//237 9180//237
f 9180//237 9178//237 9177//237
v 3976.1057 -2653.5774 0
v 3976.1057 -2653.5774 10
f 9179//220 9181//220 9182//220
f 9182//220 9180//220 9179//220
v 3973.8685855970734 -2653.950708368131 0
v 3973.8685855970734 -2653.950708368131 10
f 9181//221 9183//221 9184//221
f 9184//221 9182//221 9181//221
v 3971.873897252111 -2655.0301797183606 0
v 3971.873897252111 -2655.0301797183606 10
f 9183//238 9185//238 9186//238
f 9186//238 9184//238 9183//238
v 3970.3377903980668 -2656.698836580168 0
v 3970.3377903980668 -2656.698836580168 10
f 9185//239 9187//239 9188//239
f 9188//239 9186//239 9185//239
v 3969.4267260477313 -2658.7758540906975 0
v 3969.4267260477313 -2658.7758540906975 10
f 9187//240 9189//240 9190//240
f 9190//240 9188//240 9187//240
v 3969.2394321600827 -2661.0361551744354 0
v 3969.2394321600827 -2661.0361551744354 10
f 9189//225 9191//225 9192//225
f 9192//225 9190//225 9189//225
v 3969.796204934012 -2663.234801136774 0
v 3969.796204934012 -2663.234801136774 10
f 9191//241 9193//241 9194//241
f 9194//241 9192//241 9191//241
v 3971.0367094002445 -2665.1335345721873 0
v 3971.0367094002445 -2665.1335345721873 10
f 9193//242 9195//242 9196//242
f 9196//242 9194//242 9193//242
f 9195//243 9159//243 9162//243
f 9162//243 9196//243 9195//243
v 4043.826917651453 -2701.579498251063 0
v 4045.972076191884 -2702.315932108185 0
v 4045.972076191884 -2702.315932108185 10
f 9197//244 9198//244 9199//244
v 4043.826917651453 -2701.579498251063 10
f 9199//244 9200//244 9197//244
v 4048.240123808116 -2702.315932108185 0
v 4048.240123808116 -2702.315932108185 10
f 9198//245 9201//245 9202//245
f 9202//245 9199//245 9198//245
v 4050.3852823485468 -2701.579498251063 0
v 4050.3852823485468 -2701.579498251063 10
f 9201//231 9203//231 9204//231
f 9204//231 9202//231 9201//231
v 4052.1750905997555 -2700.186434572188 0
v 4052.1750905997555 -2700.186434572188 10
f 9203//232 9205//232 9206//232
f 9206//232 9204//232 9203//232
v 4053.415595065988 -2698.2877011367746 0
v 4053.415595065988 -2698.2877011367746 10
f 9205//233 9207//233 9208//233
f 9208//233 9206//233 9205//233
v 4053.9723678399173 -2696.089055174436 0
v 4053.9723678399173 -2696.089055174436 10
f 9207//234 9209//234 9210//234
f 9210//234 9208//234 9207//234
v 4053.7850739522687 -2693.828754090698 0
v 4053.7850739522687 -2693.828754090698 10
f 9209//216 9211//216 9212//216
f 9212//216 9210//216 9209//216
v 4052.8740096019333 -2691.7517365801687 0
v 4052.8740096019333 -2691.7517365801687 10
f 9211//235 9213//235 9214//235
f 9214//235 9212//235 9211//235
v 4051.337902747889 -2690.083079718361 0
v 4051.337902747889 -2690.083079718361 10
f 9213//236 9215//236 9216//236
f 9216//236 9214//236 9213//236
v 4049.3432144029266 -2689.0036083681316 0
v 4049.3432144029266 -2689.0036083681316 10
f 9215//237 9217//237 9218//237
f 9218//237 9216//237 9215//237
v 4047.1061 -2688.6303000000007 0
v 4047.1061 -2688.6303000000007 10
f 9217//220 9219//220 9220//220
f 9220//220 9218//220 9217//220
v 4044.8689855970733 -2689.0036083681316 0
v 4044.8689855970733 -2689.0036083681316 10
f 9219//221 9221//221 9222//221
f 9222//221 9220//221 9219//221
v 4042.874297252111 -2690.083079718361 0
v 4042.874297252111 -2690.083079718361 10
f 9221//238 9223//238 9224//238
f 9224//238 9222//238 9221//238
v 4041.3381903980667 -2691.7517365801687 0
v 4041.3381903980667 -2691.7517365801687 10
f 9223//239 9225//239 9226//239
f 9226//239 9224//239 9223//239
v 4040.4271260477312 -2693.828754090698 0
v 4040.4271260477312 -2693.828754090698 10
f 9225//240 9227//240 9228//240
f 9228//240 9226//240 9225//240
v 4040.2398321600826 -2696.089055174436 0
v 4040.2398321600826 -2696.089055174436 10
f 9227//225 9229//225 9230//225
f 9230//225 9228//225 9227//225
v 4040.796604934012 -2698.2877011367746 0
v 4040.796604934012 -2698.2877011367746 10
f 9229//241 9231//241 9232//241
f 9232//241 9230//241 9229//241
v 4042.0371094002444 -2700.186434572188 0
v 4042.0371094002444 -2700.186434572188 10
f 9231//242 9233//242 9234//242
f 9234//242 9232//242 9231//242
f 9233//243 9197//243 9200//243
f 9200//243 9234//243 9233//243
v 3942.133823808116 -2702.295532108184 0
v 3944.278982348547 -2701.559098251062 0
v 3944.278982348547 -2701.559098251062 10
f 9235//231 9236//231 9237//231
v 3942.133823808116 -2702.295532108184 10
f 9237//231 9238//231 9235//231
v 3946.0687905997556 -2700.166034572187 0
v 3946.0687905997556 -2700.166034572187 10
f 9236//232 9239//232 9240//232
f 9240//232 9237//232 9236//232
v 3947.309295065988 -2698.2673011367738 0
v 3947.309295065988 -2698.2673011367738 10
f 9239//233 9241//233 9242//233
f 9242//233 9240//233 9239//233
v 3947.8660678399174 -2696.068655174435 0
v 3947.8660678399174 -2696.068655174435 10
f 9241//234 9243//234 9244//234
f 9244//234 9242//234 9241//234
v 3947.678773952269 -2693.8083540906973 0
v 3947.678773952269 -2693.8083540906973 10
f 9243//216 9245//216 9246//216
f 9246//216 9244//216 9243//216
v 3946.7677096019333 -2691.731336580168 0
v 3946.7677096019333 -2691.731336580168 10
f 9245//235 9247//235 9248//235
f 9248//235 9246//235 9245//235
v 3945.231602747889 -2690.0626797183604 0
v 3945.231602747889 -2690.0626797183604 10
f 9247//236 9249//236 9250//236
f 9250//236 9248//236 9247//236
v 3943.2369144029267 -2688.983208368131 0
v 3943.2369144029267 -2688.983208368131 10
f 9249//237 9251//237 9252//237
f 9252//237 9250//237 9249//237
v 3940.9998 -2688.6099 0
v 3940.9998 -2688.6099 10
f 9251//220 9253//220 9254//220
f 9254//220 9252//220 9251//220
v 3938.7626855970734 -2688.983208368131 0
v 3938.7626855970734 -2688.983208368131 10
f 9253//221 9255//221 9256//221
f 9256//221 9254//221 9253//221
v 3936.767997252111 -2690.0626797183604 0
v 3936.767997252111 -2690.0626797183604 10
f 9255//238 9257//238 9258//238
f 9258//238 9256//238 9255//238
v 3935.2318903980668 -2691.731336580168 0
v 3935.2318903980668 -2691.731336580168 10
f 9257//239 9259//239 9260//239
f 9260//239 9258//239 9257//239
v 3934.3208260477313 -2693.8083540906973 0
v 3934.3208260477313 -2693.8083540906973 10
f 9259//240 9261//240 9262//240
f 9262//240 9260//240 9259//240
v 3934.1335321600827 -2696.068655174435 0
v 3934.1335321600827 -2696.068655174435 10
f 9261//225 9263//225 9264//225
f 9264//225 9262//225 9261//225
v 3934.690304934012 -2698.2673011367738 0
v 3934.690304934012 -2698.2673011367738 10
f 9263//241 9265//241 9266//241
f 9266//241 9264//241 9263//241
v 3935.9308094002445 -2700.166034572187 0
v 3935.9308094002445 -2700.166034572187 10
f 9265//242 9267//242 9268//242
f 9268//242 9266//242 9265//242
v 3937.7206176514533 -2701.559098251062 0
v 3937.7206176514533 -2701.559098251062 10
f 9267//243 9269//243 9270//243
f 9270//243 9268//243 9267//243
v 3939.865776191884 -2702.295532108184 0
v 3939.865776191884 -2702.295532108184 10
f 9269//244 9271//244 9272//244
f 9272//244 9270//244 9269//244
f 9271//245 9235//245 9238//245
f 9238//245 9272//245 9271//245
v 4083.7420238081163 -2809.0765321081835 0
v 4085.887182348547 -2808.3400982510616 0
v 4085.887182348547 -2808.3400982510616 10
f 9273//231 9274//231 9275//231
v 4083.7420238081163 -2809.0765321081835 10
f 9275//231 9276//231 9273//231
v 4087.6769905997558 -2806.9470345721866 0
v 4087.6769905997558 -2806.9470345721866 10
f 9274//232 9277//232 9278//232
f 9278//232 9275//232 9274//232
v 4088.917495065988 -2805.0483011367733 0
v 4088.917495065988 -2805.0483011367733 10
f 9277//233 9279//233 9280//233
f 9280//233 9278//233 9277//233
v 4089.4742678399175 -2802.8496551744347 0
v 4089.4742678399175 -2802.8496551744347 10
f 9279//234 9281//234 9282//234
f 9282//234 9280//234 9279//234
v 4089.286973952269 -2800.589354090697 0
v 4089.286973952269 -2800.589354090697 10
f 9281//216 9283//216 9284//216
f 9284//216 9282//216 9281//216
v 4088.3759096019335 -2798.5123365801674 0
v 4088.3759096019335 -2798.5123365801674 10
f 9283//235 9285//235 9286//235
f 9286//235 9284//235 9283//235
v 4086.8398027478893 -2796.84367971836 0
v 4086.8398027478893 -2796.84367971836 10
f 9285//236 9287//236 9288//236
f 9288//236 9286//236 9285//236
v 4084.845114402927 -2795.7642083681303 0
v 4084.845114402927 -2795.7642083681303 10
f 9287//237 9289//237 9290//237
f 9290//237 9288//237 9287//237
v 4082.608 -2795.3908999999994 0
v 4082.608 -2795.3908999999994 10
f 9289//220 9291//220 9292//220
f 9292//220 9290//220 9289//220
v 4080.3708855970735 -2795.7642083681303 0
v 4080.3708855970735 -2795.7642083681303 10
f 9291//221 9293//221 9294//221
f 9294//221 9292//221 9291//221
v 4078.376197252111 -2796.84367971836 0
v 4078.376197252111 -2796.84367971836 10
f 9293//238 9295//238 9296//238
f 9296//238 9294//238 9293//238
v 4076.840090398067 -2798.5123365801674 0
v 4076.840090398067 -2798.5123365801674 10
f 9295//239 9297//239 9298//239
f 9298//239 9296//239 9295//239
v 4075.9290260477314 -2800.589354090697 0
v 4075.9290260477314 -2800.589354090697 10
f 9297//240 9299//240 9300//240
f 9300//240 9298//240 9297//240
v 4075.741732160083 -2802.8496551744347 0
v 4075.741732160083 -2802.8496551744347 10
f 9299//225 9301//225 9302//225
f 9302//225 9300//225 9299//225
v 4076.2985049340123 -2805.0483011367733 0
v 4076.2985049340123 -2805.0483011367733 10
f 9301//241 9303//241 9304//241
f 9304//241 9302//241 9301//241
v 4077.5390094002446 -2806.9470345721866 0
v 4077.5390094002446 -2806.9470345721866 10
f 9303//242 9305//242 9306//242
f 9306//242 9304//242 9303//242
v 4079.3288176514534 -2808.3400982510616 0
v 4079.3288176514534 -2808.3400982510616 10
f 9305//243 9307//243 9308//243
f 9308//243 9306//243 9305//243
v 4081.473976191884 -2809.0765321081835 0
v 4081.473976191884 -2809.0765321081835 10
f 9307//244 9309//244 9310//244
f 9310//244 9308//244 9307//244
f 9309//245 9273//245 9276//245
f 9276//245 9310//245 9309//245
v 3941.739823808116 -2737.766732108184 0
v 3943.8849823485466 -2737.030298251062 0
v 3943.8849823485466 -2737.030298251062 10
f 9311//231 9312//231 9313//231
v 3941.739823808116 -2737.766732108184 10
f 9313//231 9314//231 9311//231
v 3945.6747905997554 -2735.637234572187 0
v 3945.6747905997554 -2735.637234572187 10
f 9312//232 9315//232 9316//232
f 9316//232 9313//232 9312//232
v 3946.9152950659877 -2733.7385011367737 0
v 3946.9152950659877 -2733.7385011367737 10
f 9315//233 9317//233 9318//233
f 9318//233 9316//233 9315//233
v 3947.472067839917 -2731.539855174435 0
v 3947.472067839917 -2731.539855174435 10
f 9317//234 9319//234 9320//234
f 9320//234 9318//234 9317//234
v 3947.2847739522686 -2729.2795540906973 0
v 3947.2847739522686 -2729.2795540906973 10
f 9319//216 9321//216 9322//216
f 9322//216 9320//216 9319//216
v 3946.373709601933 -2727.202536580168 0
v 3946.373709601933 -2727.202536580168 10
f 9321//235 9323//235 9324//235
f 9324//235 9322//235 9321//235
v 3944.837602747889 -2725.5338797183604 0
v 3944.837602747889 -2725.5338797183604 10
f 9323//236 9325//236 9326//236
f 9326//236 9324//236 9323//236
v 3942.8429144029265 -2724.4544083681308 0
v 3942.8429144029265 -2724.4544083681308 10
f 9325//237 9327//237 9328//237
f 9328//237 9326//237 9325//237
v 3940.6058 -2724.0811 0
v 3940.6058 -2724.0811 10
f 9327//220 9329//220 9330//220
f 9330//220 9328//220 9327//220
v 3938.368685597073 -2724.4544083681308 0
v 3938.368685597073 -2724.4544083681308 10
f 9329//221 9331//221 9332//221
f 9332//221 9330//221 9329//221
v 3936.3739972521107 -2725.5338797183604 0
v 3936.3739972521107 -2725.5338797183604 10
f 9331//238 9333//238 9334//238
f 9334//238 9332//238 9331//238
v 3934.8378903980665 -2727.202536580168 0
v 3934.8378903980665 -2727.202536580168 10
f 9333//239 9335//239 9336//239
f 9336//239 9334//239 9333//239
v 3933.926826047731 -2729.2795540906973 0
v 3933.926826047731 -2729.2795540906973 10
f 9335//240 9337//240 9338//240
f 9338//240 9336//240 9335//240
v 3933.7395321600825 -2731.539855174435 0
v 3933.7395321600825 -2731.539855174435 10
f 9337//225 9339//225 9340//225
f 9340//225 9338//225 9337//225
v 3934.296304934012 -2733.7385011367737 0
v 3934.296304934012 -2733.7385011367737 10
f 9339//241 9341//241 9342//241
f 9342//241 9340//241 9339//241
v 3935.5368094002442 -2735.637234572187 0
v 3935.5368094002442 -2735.637234572187 10
f 9341//242 9343//242 9344//242
f 9344//242 9342//242 9341//242
v 3937.326617651453 -2737.030298251062 0
v 3937.326617651453 -2737.030298251062 10
f 9343//243 9345//243 9346//243
f 9346//243 9344//243 9343//243
v 3939.4717761918837 -2737.766732108184 0
v 3939.4717761918837 -2737.766732108184 10
f 9345//244 9347//244 9348//244
f 9348//244 9346//244 9345//244
f 9347//245 9311//245 9314//245
f 9314//245 9348//245 9347//245
v 4043.8281176514533 -2772.7463982510617 0
v 4045.973276191884 -2773.4828321081836 0
v 4045.973276191884 -2773.4828321081836 10
f 9349//244 9350//244 9351//244
v 4043.8281176514533 -2772.7463982510617 10
f 9351//244 9352//244 9349//244
v 4048.2413238081162 -2773.4828321081836 0
v 4048.2413238081162 -2773.4828321081836 10
f 9350//245 9353//245 9354//245
f 9354//245 9351//245 9350//245
v 4050.386482348547 -2772.7463982510617 0
v 4050.386482348547 -2772.7463982510617 10
f 9353//231 9355//231 9356//231
f 9356//231 9354//231 9353//231
v 4052.1762905997557 -2771.3533345721867 0
v 4052.1762905997557 -2771.3533345721867 10
f 9355//232 9357//232 9358//232
f 9358//232 9356//232 9355//232
v 4053.416795065988 -2769.4546011367734 0
v 4053.416795065988 -2769.4546011367734 10
f 9357//233 9359//233 9360//233
f 9360//233 9358//233 9357//233
v 4053.9735678399175 -2767.255955174435 0
v 4053.9735678399175 -2767.255955174435 10
f 9359//234 9361//234 9362//234
f 9362//234 9360//234 9359//234
v 4053.786273952269 -2764.995654090697 0
v 4053.786273952269 -2764.995654090697 10
f 9361//216 9363//216 9364//216
f 9364//216 9362//216 9361//216
v 4052.8752096019334 -2762.9186365801675 0
v 4052.8752096019334 -2762.9186365801675 10
f 9363//235 9365//235 9366//235
f 9366//235 9364//235 9363//235
v 4051.3391027478892 -2761.24997971836 0
v 4051.3391027478892 -2761.24997971836 10
f 9365//236 9367//236 9368//236
f 9368//236 9366//236 9365//236
v 4049.3444144029268 -2760.1705083681304 0
v 4049.3444144029268 -2760.1705083681304 10
f 9367//237 9369//237 9370//237
f 9370//237 9368//237 9367//237
v 4047.1073 -2759.7971999999995 0
v 4047.1073 -2759.7971999999995 10
f 9369//220 9371//220 9372//220
f 9372//220 9370//220 9369//220
v 4044.8701855970735 -2760.1705083681304 0
v 4044.8701855970735 -2760.1705083681304 10
f 9371//221 9373//221 9374//221
f 9374//221 9372//221 9371//221
v 4042.875497252111 -2761.24997971836 0
v 4042.875497252111 -2761.24997971836 10
f 9373//238 9375//238 9376//238
f 9376//238 9374//238 9373//238
v 4041.339390398067 -2762.9186365801675 0
v 4041.339390398067 -2762.9186365801675 10
f 9375//239 9377//239 9378//239
f 9378//239 9376//239 9375//239
v 4040.4283260477314 -2764.995654090697 0
v 4040.4283260477314 -2764.995654090697 10
f 9377//240 9379//240 9380//240
f 9380//240 9378//240 9377//240
v 4040.241032160083 -2767.255955174435 0
v 4040.241032160083 -2767.255955174435 10
f 9379//225 9381//225 9382//225
f 9382//225 9380//225 9379//225
v 4040.797804934012 -2769.4546011367734 0
v 4040.797804934012 -2769.4546011367734 10
f 9381//241 9383//241 9384//241
f 9384//241 9382//241 9381//241
v 4042.0383094002445 -2771.3533345721867 0
v 4042.0383094002445 -2771.3533345721867 10
f 9383//242 9385//242 9386//242
f 9386//242 9384//242 9383//242
f 9385//243 9349//243 9352//243
f 9352//243 9386//243 9385//243
v 4012.634023808116 -2631.8130321081844 0
v 4014.779182348547 -2631.0765982510625 0
v 4014.779182348547 -2631.0765982510625 10
f 9387//231 9388//231 9389//231
v 4012.634023808116 -2631.8130321081844 10
f 9389//231 9390//231 9387//231
v 4016.5689905997556 -2629.6835345721875 0
v 4016.5689905997556 -2629.6835345721875 10
f 9388//232 9391//232 9392//232
f 9392//232 9389//232 9388//232
v 4017.809495065988 -2627.784801136774 0
v 4017.809495065988 -2627.784801136774 10
f 9391//233 9393//233 9394//233
f 9394//233 9392//233 9391//233
v 4018.3662678399173 -2625.5861551744356 0
v 4018.3662678399173 -2625.5861551744356 10
f 9393//234 9395//234 9396//234
f 9396//234 9394//234 9393//234
v 4018.1789739522687 -2623.3258540906977 0
v 4018.1789739522687 -2623.3258540906977 10
f 9395//216 9397//216 9398//216
f 9398//216 9396//216 9395//216
v 4017.2679096019333 -2621.2488365801682 0
v 4017.2679096019333 -2621.2488365801682 10
f 9397//235 9399//235 9400//235
f 9400//235 9398//235 9397//235
v 4015.731802747889 -2619.580179718361 0
v 4015.731802747889 -2619.580179718361 10
f 9399//236 9401//236 9402//236
f 9402//236 9400//236 9399//236
v 4013.7371144029266 -2618.500708368131 0
v 4013.7371144029266 -2618.500708368131 10
f 9401//237 9403//237 9404//237
f 9404//237 9402//237 9401//237
v 4011.5 -2618.1274000000003 0
v 4011.5 -2618.1274000000003 10
f 9403//220 9405//220 9406//220
f 9406//220 9404//220 9403//220
v 4009.2628855970734 -2618.500708368131 0
v 4009.2628855970734 -2618.500708368131 10
f 9405//221 9407//221 9408//221
f 9408//221 9406//221 9405//221
v 4007.268197252111 -2619.580179718361 0
v 4007.268197252111 -2619.580179718361 10
f 9407//238 9409//238 9410//238
f 9410//238 9408//238 9407//238
v 4005.7320903980667 -2621.2488365801682 0
v 4005.7320903980667 -2621.2488365801682 10
f 9409//239 9411//239 9412//239
f 9412//239 9410//239 9409//239
v 4004.8210260477313 -2623.3258540906977 0
v 4004.8210260477313 -2623.3258540906977 10
f 9411//240 9413//240 9414//240
f 9414//240 9412//240 9411//240
v 4004.6337321600827 -2625.5861551744356 0
v 4004.6337321600827 -2625.5861551744356 10
f 9413//225 9415//225 9416//225
f 9416//225 9414//225 9413//225
v 4005.190504934012 -2627.784801136774 0
v 4005.190504934012 -2627.784801136774 10
f 9415//241 9417//241 9418//241
f 9418//241 9416//241 9415//241
v 4006.4310094002444 -2629.6835345721875 0
v 4006.4310094002444 -2629.6835345721875 10
f 9417//242 9419//242 9420//242
f 9420//242 9418//242 9417//242
v 4008.220817651453 -2631.0765982510625 0
v 4008.220817651453 -2631.0765982510625 10
f 9419//243 9421//243 9422//243
f 9422//243 9420//243 9419//243
v 4010.365976191884 -2631.8130321081844 0
v 4010.365976191884 -2631.8130321081844 10
f 9421//244 9423//244 9424//244
f 9424//244 9422//244 9421//244
f 9423//245 9387//245 9390//245
f 9390//245 9424//245 9423//245
v 4043.8267176514532 -2879.053698251062 0
v 4045.971876191884 -2879.790132108184 0
v 4045.971876191884 -2879.790132108184 10
f 9425//244 9426//244 9427//244
v 4043.8267176514532 -2879.053698251062 10
f 9427//244 9428//244 9425//244
v 4048.239923808116 -2879.790132108184 0
v 4048.239923808116 -2879.790132108184 10
f 9426//245 9429//245 9430//245
f 9430//245 9427//245 9426//245
v 4050.385082348547 -2879.053698251062 0
v 4050.385082348547 -2879.053698251062 10
f 9429//231 9431//231 9432//231
f 9432//231 9430//231 9429//231
v 4052.1748905997556 -2877.660634572187 0
v 4052.1748905997556 -2877.660634572187 10
f 9431//232 9433//232 9434//232
f 9434//232 9432//232 9431//232
v 4053.415395065988 -2875.7619011367738 0
v 4053.415395065988 -2875.7619011367738 10
f 9433//233 9435//233 9436//233
f 9436//233 9434//233 9433//233
v 4053.9721678399173 -2873.563255174435 0
v 4053.9721678399173 -2873.563255174435 10
f 9435//234 9437//234 9438//234
f 9438//234 9436//234 9435//234
v 4053.7848739522688 -2871.3029540906973 0
v 4053.7848739522688 -2871.3029540906973 10
f 9437//216 9439//216 9440//216
f 9440//216 9438//216 9437//216
v 4052.8738096019333 -2869.225936580168 0
v 4052.8738096019333 -2869.225936580168 10
f 9439//235 9441//235 9442//235
f 9442//235 9440//235 9439//235
v 4051.337702747889 -2867.5572797183604 0
v 4051.337702747889 -2867.5572797183604 10
f 9441//236 9443//236 9444//236
f 9444//236 9442//236 9441//236
v 4049.3430144029267 -2866.477808368131 0
v 4049.3430144029267 -2866.477808368131 10
f 9443//237 9445//237 9446//237
f 9446//237 9444//237 9443//237
v 4047.1059 -2866.1045 0
v 4047.1059 -2866.1045 10
f 9445//220 9447//220 9448//220
f 9448//220 9446//220 9445//220
v 4044.8687855970734 -2866.477808368131 0
v 4044.8687855970734 -2866.477808368131 10
f 9447//221 9449//221 9450//221
f 9450//221 9448//221 9447//221
v 4042.874097252111 -2867.5572797183604 0
v 4042.874097252111 -2867.5572797183604 10
f 9449//238 9451//238 9452//238
f 9452//238 9450//238 9449//238
v 4041.3379903980667 -2869.225936580168 0
v 4041.3379903980667 -2869.225936580168 10
f 9451//239 9453//239 9454//239
f 9454//239 9452//239 9451//239
v 4040.4269260477313 -2871.3029540906973 0
v 4040.4269260477313 -2871.3029540906973 10
f 9453//240 9455//240 9456//240
f 9456//240 9454//240 9453//240
v 4040.2396321600827 -2873.563255174435 0
v 4040.2396321600827 -2873.563255174435 10
f 9455//225 9457//225 9458//225
f 9458//225 9456//225 9455//225
v 4040.796404934012 -2875.7619011367738 0
v 4040.796404934012 -2875.7619011367738 10
f 9457//241 9459//241 9460//241
f 9460//241 9458//241 9457//241
v 4042.0369094002444 -2877.660634572187 0
v 4042.0369094002444 -2877.660634572187 10
f 9459//242 9461//242 9462//242
f 9462//242 9460//242 9459//242
f 9461//243 9425//243 9428//243
f 9428//243 9462//243 9461//243
v 4048.239923808116 -2667.2805321081837 0
v 4050.385082348547 -2666.5440982510618 0
v 4050.385082348547 -2666.5440982510618 10
f 9463//231 9464//231 9465//231
v 4048.239923808116 -2667.2805321081837 10
f 9465//231 9466//231 9463//231
v 4052.1748905997556 -2665.1510345721867 0
v 4052.1748905997556 -2665.1510345721867 10
f 9464//232 9467//232 9468//232
f 9468//232 9465//232 9464//232
v 4053.415395065988 -2663.2523011367734 0
v 4053.415395065988 -2663.2523011367734 10
f 9467//233 9469//233 9470//233
f 9470//233 9468//233 9467//233
v 4053.9721678399173 -2661.053655174435 0
v 4053.9721678399173 -2661.053655174435 10
f 9469//234 9471//234 9472//234
f 9472//234 9470//234 9469//234
v 4053.7848739522688 -2658.793354090697 0
v 4053.7848739522688 -2658.793354090697 10
f 9471//216 9473//216 9474//216
f 9474//216 9472//216 9471//216
v 4052.8738096019333 -2656.7163365801675 0
v 4052.8738096019333 -2656.7163365801675 10
f 9473//235 9475//235 9476//235
f 9476//235 9474//235 9473//235
v 4051.337702747889 -2655.04767971836 0
v 4051.337702747889 -2655.04767971836 10
f 9475//236 9477//236 9478//236
f 9478//236 9476//236 9475//236
v 4049.3430144029267 -2653.9682083681305 0
v 4049.3430144029267 -2653.9682083681305 10
f 9477//237 9479//237 9480//237
f 9480//237 9478//237 9477//237
v 4047.1059 -2653.5948999999996 0
v 4047.1059 -2653.5948999999996 10
f 9479//220 9481//220 9482//220
f 9482//220 9480//220 9479//220
v 4044.8687855970734 -2653.9682083681305 0
v 4044.8687855970734 -2653.9682083681305 10
f 9481//221 9483//221 9484//221
f 9484//221 9482//221 9481//221
v 4042.874097252111 -2655.04767971836 0
v 4042.874097252111 -2655.04767971836 10
f 9483//238 9485//238 9486//238
f 9486//238 9484//238 9483//238
v 4041.3379903980667 -2656.7163365801675 0
v 4041.3379903980667 -2656.7163365801675 10
f 9485//239 9487//239 9488//239
f 9488//239 9486//239 9485//239
v 4040.4269260477313 -2658.793354090697 0
v 4040.4269260477313 -2658.793354090697 10
f 9487//240 9489//240 9490//240
f 9490//240 9488//240 9487//240
v 4040.2396321600827 -2661.053655174435 0
v 4040.2396321600827 -2661.053655174435 10
f 9489//225 9491//225 9492//225
f 9492//225 9490//225 9489//225
v 4040.796404934012 -2663.2523011367734 0
v 4040.796404934012 -2663.2523011367734 10
f 9491//241 9493//241 9494//241
f 9494//241 9492//241 9491//241
v 4042.0369094002444 -2665.1510345721867 0
v 4042.0369094002444 -2665.1510345721867 10
f 9493//242 9495//242 9496//242
f 9496//242 9494//242 9493//242
v 4043.8267176514532 -2666.5440982510618 0
v 4043.8267176514532 -2666.5440982510618 10
f 9495//243 9497//243 9498//243
f 9498//243 9496//243 9495//243
v 4045.971876191884 -2667.2805321081837 0
v 4045.971876191884 -2667.2805321081837 10
f 9497//244 9499//244 9500//244
f 9500//244 9498//244 9497//244
f 9499//245 9463//245 9466//245
f 9466//245 9500//245 9499//245
v 4008.326917651453 -2701.579498251063 0
v 4010.472076191884 -2702.315932108185 0
v 4010.472076191884 -2702.315932108185 10
f 9501//244 9502//244 9503//244
v 4008.326917651453 -2701.579498251063 10
f 9503//244 9504//244 9501//244
v 4012.740123808116 -2702.315932108185 0
v 4012.740123808116 -2702.315932108185 10
f 9502//245 9505//245 9506//245
f 9506//245 9503//245 9502//245
v 4014.8852823485468 -2701.579498251063 0
v 4014.8852823485468 -2701.579498251063 10
f 9505//231 9507//231 9508//231
f 9508//231 9506//231 9505//231
v 4016.6750905997555 -2700.186434572188 0
v 4016.6750905997555 -2700.186434572188 10
f 9507//232 9509//232 9510//232
f 9510//232 9508//232 9507//232
v 4017.915595065988 -2698.2877011367746 0
v 4017.915595065988 -2698.2877011367746 10
f 9509//233 9511//233 9512//233
f 9512//233 9510//233 9509//233
v 4018.4723678399173 -2696.089055174436 0
v 4018.4723678399173 -2696.089055174436 10
f 9511//234 9513//234 9514//234
f 9514//234 9512//234 9511//234
v 4018.2850739522687 -2693.828754090698 0
v 4018.2850739522687 -2693.828754090698 10
f 9513//216 9515//216 9516//216
f 9516//216 9514//216 9513//216
v 4017.3740096019333 -2691.7517365801687 0
v 4017.3740096019333 -2691.7517365801687 10
f 9515//235 9517//235 9518//235
f 9518//235 9516//235 9515//235
v 4015.837902747889 -2690.083079718361 0
v 4015.837902747889 -2690.083079718361 10
f 9517//236 9519//236 9520//236
f 9520//236 9518//236 9517//236
v 4013.8432144029266 -2689.0036083681316 0
v 4013.8432144029266 -2689.0036083681316 10
f 9519//237 9521//237 9522//237
f 9522//237 9520//237 9519//237
v 4011.6061 -2688.6303000000007 0
v 4011.6061 -2688.6303000000007 10
f 9521//220 9523//220 9524//220
f 9524//220 9522//220 9521//220
v 4009.3689855970733 -2689.0036083681316 0
v 4009.3689855970733 -2689.0036083681316 10
f 9523//221 9525//221 9526//221
f 9526//221 9524//221 9523//221
v 4007.374297252111 -2690.083079718361 0
v 4007.374297252111 -2690.083079718361 10
f 9525//238 9527//238 9528//238
f 9528//238 9526//238 9525//238
v 4005.8381903980667 -2691.7517365801687 0
v 4005.8381903980667 -2691.7517365801687 10
f 9527//239 9529//239 9530//239
f 9530//239 9528//239 9527//239
v 4004.9271260477312 -2693.828754090698 0
v 4004.9271260477312 -2693.828754090698 10
f 9529//240 9531//240 9532//240
f 9532//240 9530//240 9529//240
v 4004.7398321600826 -2696.089055174436 0
v 4004.7398321600826 -2696.089055174436 10
f 9531//225 9533//225 9534//225
f 9534//225 9532//225 9531//225
v 4005.296604934012 -2698.2877011367746 0
v 4005.296604934012 -2698.2877011367746 10
f 9533//241 9535//241 9536//241
f 9536//241 9534//241 9533//241
v 4006.5371094002444 -2700.186434572188 0
v 4006.5371094002444 -2700.186434572188 10
f 9535//242 9537//242 9538//242
f 9538//242 9536//242 9535//242
f 9537//243 9501//243 9504//243
f 9504//243 9538//243 9537//243
v 4083.7404238081162 -2667.3545321081842 0
v 4085.885582348547 -2666.6180982510623 0
v 4085.885582348547 -2666.6180982510623 10
f 9539//231 9540//231 9541//231
v 4083.7404238081162 -2667.3545321081842 10
f 9541//231 9542//231 9539//231
v 4087.6753905997557 -2665.2250345721873 0
v 4087.6753905997557 -2665.2250345721873 10
f 9540//232 9543//232 9544//232
f 9544//232 9541//232 9540//232
v 4088.915895065988 -2663.326301136774 0
v 4088.915895065988 -2663.326301136774 10
f 9543//233 9545//233 9546//233
f 9546//233 9544//233 9543//233
v 4089.4726678399174 -2661.1276551744354 0
v 4089.4726678399174 -2661.1276551744354 10
f 9545//234 9547//234 9548//234
f 9548//234 9546//234 9545//234
v 4089.285373952269 -2658.8673540906975 0
v 4089.285373952269 -2658.8673540906975 10
f 9547//216 9549//216 9550//216
f 9550//216 9548//216 9547//216
v 4088.3743096019334 -2656.790336580168 0
v 4088.3743096019334 -2656.790336580168 10
f 9549//235 9551//235 9552//235
f 9552//235 9550//235 9549//235
v 4086.838202747889 -2655.1216797183606 0
v 4086.838202747889 -2655.1216797183606 10
f 9551//236 9553//236 9554//236
f 9554//236 9552//236 9551//236
v 4084.8435144029268 -2654.042208368131 0
v 4084.8435144029268 -2654.042208368131 10
f 9553//237 9555//237 9556//237
f 9556//237 9554//237 9553//237
v 4082.6064 -2653.6689 0
v 4082.6064 -2653.6689 10
f 9555//220 9557//220 9558//220
f 9558//220 9556//220 9555//220
v 4080.3692855970735 -2654.042208368131 0
v 4080.3692855970735 -2654.042208368131 10
f 9557//221 9559//221 9560//221
f 9560//221 9558//221 9557//221
v 4078.374597252111 -2655.1216797183606 0
v 4078.374597252111 -2655.1216797183606 10
f 9559//238 9561//238 9562//238
f 9562//238 9560//238 9559//238
v 4076.838490398067 -2656.790336580168 0
v 4076.838490398067 -2656.790336580168 10
f 9561//239 9563//239 9564//239
f 9564//239 9562//239 9561//239
v 4075.9274260477314 -2658.8673540906975 0
v 4075.9274260477314 -2658.8673540906975 10
f 9563//240 9565//240 9566//240
f 9566//240 9564//240 9563//240
v 4075.740132160083 -2661.1276551744354 0
v 4075.740132160083 -2661.1276551744354 10
f 9565//225 9567//225 9568//225
f 9568//225 9566//225 9565//225
v 4076.296904934012 -2663.326301136774 0
v 4076.296904934012 -2663.326301136774 10
f 9567//241 9569//241 9570//241
f 9570//241 9568//241 9567//241
v 4077.5374094002445 -2665.2250345721873 0
v 4077.5374094002445 -2665.2250345721873 10
f 9569//242 9571//242 9572//242
f 9572//242 9570//242 9569//242
v 4079.3272176514533 -2666.6180982510623 0
v 4079.3272176514533 -2666.6180982510623 10
f 9571//243 9573//243 9574//243
f 9574//243 9572//243 9571//243
v 4081.472376191884 -2667.3545321081842 0
v 4081.472376191884 -2667.3545321081842 10
f 9573//244 9575//244 9576//244
f 9576//244 9574//244 9573//244
f 9575//245 9539//245 9542//245
f 9542//245 9576//245 9575//245
v 3972.826617651453 -2879.036198251062 0
v 3974.9717761918837 -2879.772632108184 0
v 3974.9717761918837 -2879.772632108184 10
f 9577//244 9578//244 9579//244
v 3972.826617651453 -2879.036198251062 10
f 9579//244 9580//244 9577//244
v 3977.239823808116 -2879.772632108184 0
v 3977.239823808116 -2879.772632108184 10
f 9578//245 9581//245 9582//245
f 9582//245 9579//245 9578//245
v 3979.3849823485466 -2879.036198251062 0
v 3979.3849823485466 -2879.036198251062 10
f 9581//231 9583//231 9584//231
f 9584//231 9582//231 9581//231
v 3981.1747905997554 -2877.643134572187 0
v 3981.1747905997554 -2877.643134572187 10
f 9583//232 9585//232 9586//232
f 9586//232 9584//232 9583//232
v 3982.4152950659877 -2875.744401136774 0
v 3982.4152950659877 -2875.744401136774 10
f 9585//233 9587//233 9588//233
f 9588//233 9586//233 9585//233
v 3982.972067839917 -2873.5457551744353 0
v 3982.972067839917 -2873.5457551744353 10
f 9587//234 9589//234 9590//234
f 9590//234 9588//234 9587//234
v 3982.7847739522686 -2871.2854540906974 0
v 3982.7847739522686 -2871.2854540906974 10
f 9589//216 9591//216 9592//216
f 9592//216 9590//216 9589//216
v 3981.873709601933 -2869.208436580168 0
v 3981.873709601933 -2869.208436580168 10
f 9591//235 9593//235 9594//235
f 9594//235 9592//235 9591//235
v 3980.337602747889 -2867.5397797183605 0
v 3980.337602747889 -2867.5397797183605 10
f 9593//236 9595//236 9596//236
f 9596//236 9594//236 9593//236
v 3978.3429144029265 -2866.460308368131 0
v 3978.3429144029265 -2866.460308368131 10
f 9595//237 9597//237 9598//237
f 9598//237 9596//237 9595//237
v 3976.1058 -2866.087 0
v 3976.1058 -2866.087 10
f 9597//220 9599//220 9600//220
f 9600//220 9598//220 9597//220
v 3973.868685597073 -2866.460308368131 0
v 3973.868685597073 -2866.460308368131 10
f 9599//221 9601//221 9602//221
f 9602//221 9600//221 9599//221
v 3971.8739972521107 -2867.5397797183605 0
v 3971.8739972521107 -2867.5397797183605 10
f 9601//238 9603//238 9604//238
f 9604//238 9602//238 9601//238
v 3970.3378903980665 -2869.208436580168 0
v 3970.3378903980665 -2869.208436580168 10
f 9603//239 9605//239 9606//239
f 9606//239 9604//239 9603//239
v 3969.426826047731 -2871.2854540906974 0
v 3969.426826047731 -2871.2854540906974 10
f 9605//240 9607//240 9608//240
f 9608//240 9606//240 9605//240
v 3969.2395321600825 -2873.5457551744353 0
v 3969.2395321600825 -2873.5457551744353 10
f 9607//225 9609//225 9610//225
f 9610//225 9608//225 9607//225
v 3969.796304934012 -2875.744401136774 0
v 3969.796304934012 -2875.744401136774 10
f 9609//241 9611//241 9612//241
f 9612//241 9610//241 9609//241
v 3971.0368094002442 -2877.643134572187 0
v 3971.0368094002442 -2877.643134572187 10
f 9611//242 9613//242 9614//242
f 9614//242 9612//242 9611//242
f 9613//243 9577//243 9580//243
f 9580//243 9614//243 9613//243
v 4008.3267176514532 -2879.053698251062 0
v 4010.471876191884 -2879.790132108184 0
v 4010.471876191884 -2879.790132108184 10
f 9615//244 9616//244 9617//244
v 4008.3267176514532 -2879.053698251062 10
f 9617//244 9618//244 9615//244
v 4012.739923808116 -2879.790132108184 0
v 4012.739923808116 -2879.790132108184 10
f 9616//245 9619//245 9620//245
f 9620//245 9617//245 9616//245
v 4014.885082348547 -2879.053698251062 0
v 4014.885082348547 -2879.053698251062 10
f 9619//231 9621//231 9622//231
f 9622//231 9620//231 9619//231
v 4016.6748905997556 -2877.660634572187 0
v 4016.6748905997556 -2877.660634572187 10
f 9621//232 9623//232 9624//232
f 9624//232 9622//232 9621//232
v 4017.915395065988 -2875.7619011367738 0
v 4017.915395065988 -2875.7619011367738 10
f 9623//233 9625//233 9626//233
f 9626//233 9624//233 9623//233
v 4018.4721678399173 -2873.563255174435 0
v 4018.4721678399173 -2873.563255174435 10
f 9625//234 9627//234 9628//234
f 9628//234 9626//234 9625//234
v 4018.2848739522688 -2871.3029540906973 0
v 4018.2848739522688 -2871.3029540906973 10
f 9627//216 9629//216 9630//216
f 9630//216 9628//216 9627//216
v 4017.3738096019333 -2869.225936580168 0
v 4017.3738096019333 -2869.225936580168 10
f 9629//235 9631//235 9632//235
f 9632//235 9630//235 9629//235
v 4015.837702747889 -2867.5572797183604 0
v 4015.837702747889 -2867.5572797183604 10
f 9631//236 9633//236 9634//236
f 9634//236 9632//236 9631//236
v 4013.8430144029267 -2866.477808368131 0
v 4013.8430144029267 -2866.477808368131 10
f 9633//237 9635//237 9636//237
f 9636//237 9634//237 9633//237
v 4011.6059 -2866.1045 0
v 4011.6059 -2866.1045 10
f 9635//220 9637//220 9638//220
f 9638//220 9636//220 9635//220
v 4009.3687855970734 -2866.477808368131 0
v 4009.3687855970734 -2866.477808368131 10
f 9637//221 9639//221 9640//221
f 9640//221 9638//221 9637//221
v 4007.374097252111 -2867.5572797183604 0
v 4007.374097252111 -2867.5572797183604 10
f 9639//238 9641//238 9642//238
f 9642//238 9640//238 9639//238
v 4005.8379903980667 -2869.225936580168 0
v 4005.8379903980667 -2869.225936580168 10
f 9641//239 9643//239 9644//239
f 9644//239 9642//239 9641//239
v 4004.9269260477313 -2871.3029540906973 0
v 4004.9269260477313 -2871.3029540906973 10
f 9643//240 9645//240 9646//240
f 9646//240 9644//240 9643//240
v 4004.7396321600827 -2873.563255174435 0
v 4004.7396321600827 -2873.563255174435 10
f 9645//225 9647//225 9648//225
f 9648//225 9646//225 9645//225
v 4005.296404934012 -2875.7619011367738 0
v 4005.296404934012 -2875.7619011367738 10
f 9647//241 9649//241 9650//241
f 9650//241 9648//241 9647//241
v 4006.5369094002444 -2877.660634572187 0
v 4006.5369094002444 -2877.660634572187 10
f 9649//242 9651//242 9652//242
f 9652//242 9650//242 9649//242
f 9651//243 9615//243 9618//243
f 9618//243 9652//243 9651//243
v 4079.327517651453 -2701.653498251062 0
v 4081.4726761918837 -2702.389932108184 0
v 4081.4726761918837 -2702.389932108184 10
f 9653//244 9654//244 9655//244
v 4079.327517651453 -2701.653498251062 10
f 9655//244 9656//244 9653//244
v 4083.740723808116 -2702.389932108184 0
v 4083.740723808116 -2702.389932108184 10
f 9654//245 9657//245 9658//245
f 9658//245 9655//245 9654//245
v 4085.8858823485466 -2701.653498251062 0
v 4085.8858823485466 -2701.653498251062 10
f 9657//231 9659//231 9660//231
f 9660//231 9658//231 9657//231
v 4087.6756905997554 -2700.260434572187 0
v 4087.6756905997554 -2700.260434572187 10
f 9659//232 9661//232 9662//232
f 9662//232 9660//232 9659//232
v 4088.9161950659877 -2698.3617011367737 0
v 4088.9161950659877 -2698.3617011367737 10
f 9661//233 9663//233 9664//233
f 9664//233 9662//233 9661//233
v 4089.472967839917 -2696.163055174435 0
v 4089.472967839917 -2696.163055174435 10
f 9663//234 9665//234 9666//234
f 9666//234 9664//234 9663//234
v 4089.2856739522686 -2693.9027540906973 0
v 4089.2856739522686 -2693.9027540906973 10
f 9665//216 9667//216 9668//216
f 9668//216 9666//216 9665//216
v 4088.374609601933 -2691.825736580168 0
v 4088.374609601933 -2691.825736580168 10
f 9667//235 9669//235 9670//235
f 9670//235 9668//235 9667//235
v 4086.838502747889 -2690.1570797183604 0
v 4086.838502747889 -2690.1570797183604 10
f 9669//236 9671//236 9672//236
f 9672//236 9670//236 9669//236
v 4084.8438144029265 -2689.0776083681308 0
v 4084.8438144029265 -2689.0776083681308 10
f 9671//237 9673//237 9674//237
f 9674//237 9672//237 9671//237
v 4082.6067 -2688.7043 0
v 4082.6067 -2688.7043 10
f 9673//220 9675//220 9676//220
f 9676//220 9674//220 9673//220
v 4080.369585597073 -2689.0776083681308 0
v 4080.369585597073 -2689.0776083681308 10
f 9675//221 9677//221 9678//221
f 9678//221 9676//221 9675//221
v 4078.3748972521107 -2690.1570797183604 0
v 4078.3748972521107 -2690.1570797183604 10
f 9677//238 9679//238 9680//238
f 9680//238 9678//238 9677//238
v 4076.8387903980665 -2691.825736580168 0
v 4076.8387903980665 -2691.825736580168 10
f 9679//239 9681//239 9682//239
f 9682//239 9680//239 9679//239
v 4075.927726047731 -2693.9027540906973 0
v 4075.927726047731 -2693.9027540906973 10
f 9681//240 9683//240 9684//240
f 9684//240 9682//240 9681//240
v 4075.7404321600825 -2696.163055174435 0
v 4075.7404321600825 -2696.163055174435 10
f 9683//225 9685//225 9686//225
f 9686//225 9684//225 9683//225
v 4076.297204934012 -2698.3617011367737 0
v 4076.297204934012 -2698.3617011367737 10
f 9685//241 9687//241 9688//241
f 9688//241 9686//241 9685//241
v 4077.5377094002442 -2700.260434572187 0
v 4077.5377094002442 -2700.260434572187 10
f 9687//242 9689//242 9690//242
f 9690//242 9688//242 9687//242
f 9689//243 9653//243 9656//243
f 9656//243 9690//243 9689//243
v 3977.133823808116 -2631.795532108184 0
v 3979.278982348547 -2631.059098251062 0
v 3979.278982348547 -2631.059098251062 10
f 9691//231 9692//231 9693//231
v 3977.133823808116 -2631.795532108184 10
f 9693//231 9694//231 9691//231
v 3981.0687905997556 -2629.666034572187 0
v 3981.0687905997556 -2629.666034572187 10
f 9692//232 9695//232 9696//232
f 9696//232 9693//232 9692//232
v 3982.309295065988 -2627.7673011367738 0
v 3982.309295065988 -2627.7673011367738 10
f 9695//233 9697//233 9698//233
f 9698//233 9696//233 9695//233
v 3982.8660678399174 -2625.568655174435 0
v 3982.8660678399174 -2625.568655174435 10
f 9697//234 9699//234 9700//234
f 9700//234 9698//234 9697//234
v 3982.678773952269 -2623.3083540906973 0
v 3982.678773952269 -2623.3083540906973 10
f 9699//216 9701//216 9702//216
f 9702//216 9700//216 9699//216
v 3981.7677096019333 -2621.231336580168 0
v 3981.7677096019333 -2621.231336580168 10
f 9701//235 9703//235 9704//235
f 9704//235 9702//235 9701//235
v 3980.231602747889 -2619.5626797183604 0
v 3980.231602747889 -2619.5626797183604 10
f 9703//236 9705//236 9706//236
f 9706//236 9704//236 9703//236
v 3978.2369144029267 -2618.483208368131 0
v 3978.2369144029267 -2618.483208368131 10
f 9705//237 9707//237 9708//237
f 9708//237 9706//237 9705//237
v 3975.9998 -2618.1099 0
v 3975.9998 -2618.1099 10
f 9707//220 9709//220 9710//220
f 9710//220 9708//220 9707//220
v 3973.7626855970734 -2618.483208368131 0
v 3973.7626855970734 -2618.483208368131 10
f 9709//221 9711//221 9712//221
f 9712//221 9710//221 9709//221
v 3971.767997252111 -2619.5626797183604 0
v 3971.767997252111 -2619.5626797183604 10
f 9711//238 9713//238 9714//238
f 9714//238 9712//238 9711//238
v 3970.2318903980668 -2621.231336580168 0
v 3970.2318903980668 -2621.231336580168 10
f 9713//239 9715//239 9716//239
f 9716//239 9714//239 9713//239
v 3969.3208260477313 -2623.3083540906973 0
v 3969.3208260477313 -2623.3083540906973 10
f 9715//240 9717//240 9718//240
f 9718//240 9716//240 9715//240
v 3969.1335321600827 -2625.568655174435 0
v 3969.1335321600827 -2625.568655174435 10
f 9717//225 9719//225 9720//225
f 9720//225 9718//225 9717//225
v 3969.690304934012 -2627.7673011367738 0
v 3969.690304934012 -2627.7673011367738 10
f 9719//241 9721//241 9722//241
f 9722//241 9720//241 9719//241
v 3970.9308094002445 -2629.666034572187 0
v 3970.9308094002445 -2629.666034572187 10
f 9721//242 9723//242 9724//242
f 9724//242 9722//242 9721//242
v 3972.7206176514533 -2631.059098251062 0
v 3972.7206176514533 -2631.059098251062 10
f 9723//243 9725//243 9726//243
f 9726//243 9724//243 9723//243
v 3974.865776191884 -2631.795532108184 0
v 3974.865776191884 -2631.795532108184 10
f 9725//244 9727//244 9728//244
f 9728//244 9726//244 9725//244
f 9727//245 9691//245 9694//245
f 9694//245 9728//245 9727//245
v 3972.826417651453 -2843.5117982510624 0
v 3974.9715761918837 -2844.2482321081843 0
v 3974.9715761918837 -2844.2482321081843 10
f 9729//244 9730//244 9731//244
v 3972.826417651453 -2843.5117982510624 10
f 9731//244 9732//244 9729//244
v 3977.239623808116 -2844.2482321081843 0
v 3977.239623808116 -2844.2482321081843 10
f 9730//245 9733//245 9734//245
f 9734//245 9731//245 9730//245
v 3979.3847823485467 -2843.5117982510624 0
v 3979.3847823485467 -2843.5117982510624 10
f 9733//231 9735//231 9736//231
f 9736//231 9734//231 9733//231
v 3981.1745905997554 -2842.1187345721873 0
v 3981.1745905997554 -2842.1187345721873 10
f 9735//232 9737//232 9738//232
f 9738//232 9736//232 9735//232
v 3982.4150950659878 -2840.220001136774 0
v 3982.4150950659878 -2840.220001136774 10
f 9737//233 9739//233 9740//233
f 9740//233 9738//233 9737//233
v 3982.971867839917 -2838.0213551744355 0
v 3982.971867839917 -2838.0213551744355 10
f 9739//234 9741//234 9742//234
f 9742//234 9740//234 9739//234
v 3982.7845739522686 -2835.7610540906976 0
v 3982.7845739522686 -2835.7610540906976 10
f 9741//216 9743//216 9744//216
f 9744//216 9742//216 9741//216
v 3981.873509601933 -2833.684036580168 0
v 3981.873509601933 -2833.684036580168 10
f 9743//235 9745//235 9746//235
f 9746//235 9744//235 9743//235
v 3980.337402747889 -2832.0153797183607 0
v 3980.337402747889 -2832.0153797183607 10
f 9745//236 9747//236 9748//236
f 9748//236 9746//236 9745//236
v 3978.3427144029265 -2830.935908368131 0
v 3978.3427144029265 -2830.935908368131 10
f 9747//237 9749//237 9750//237
f 9750//237 9748//237 9747//237
v 3976.1056 -2830.5626 0
v 3976.1056 -2830.5626 10
f 9749//220 9751//220 9752//220
f 9752//220 9750//220 9749//220
v 3973.8684855970732 -2830.935908368131 0
v 3973.8684855970732 -2830.935908368131 10
f 9751//221 9753//221 9754//221
f 9754//221 9752//221 9751//221
v 3971.8737972521108 -2832.0153797183607 0
v 3971.8737972521108 -2832.0153797183607 10
f 9753//238 9755//238 9756//238
f 9756//238 9754//238 9753//238
v 3970.3376903980666 -2833.684036580168 0
v 3970.3376903980666 -2833.684036580168 10
f 9755//239 9757//239 9758//239
f 9758//239 9756//239 9755//239
v 3969.426626047731 -2835.7610540906976 0
v 3969.426626047731 -2835.7610540906976 10
f 9757//240 9759//240 9760//240
f 9760//240 9758//240 9757//240
v 3969.2393321600825 -2838.0213551744355 0
v 3969.2393321600825 -2838.0213551744355 10
f 9759//225 9761//225 9762//225
f 9762//225 9760//225 9759//225
v 3969.796104934012 -2840.220001136774 0
v 3969.796104934012 -2840.220001136774 10
f 9761//241 9763//241 9764//241
f 9764//241 9762//241 9761//241
v 3971.0366094002443 -2842.1187345721873 0
v 3971.0366094002443 -2842.1187345721873 10
f 9763//242 9765//242 9766//242
f 9766//242 9764//242 9763//242
f 9765//243 9729//243 9732//243
f 9732//243 9766//243 9765//243
v 4043.720817651453 -2631.0765982510625 0
v 4045.865976191884 -2631.8130321081844 0
v 4045.865976191884 -2631.8130321081844 10
f 9767//244 9768//244 9769//244
v 4043.720817651453 -2631.0765982510625 10
f 9769//244 9770//244 9767//244
v 4048.134023808116 -2631.8130321081844 0
v 4048.134023808116 -2631.8130321081844 10
f 9768//245 9771//245 9772//245
f 9772//245 9769//245 9768//245
v 4050.279182348547 -2631.0765982510625 0
v 4050.279182348547 -2631.0765982510625 10
f 9771//231 9773//231 9774//231
f 9774//231 9772//231 9771//231
v 4052.0689905997556 -2629.6835345721875 0
v 4052.0689905997556 -2629.6835345721875 10
f 9773//232 9775//232 9776//232
f 9776//232 9774//232 9773//232
v 4053.309495065988 -2627.784801136774 0
v 4053.309495065988 -2627.784801136774 10
f 9775//233 9777//233 9778//233
f 9778//233 9776//233 9775//233
v 4053.8662678399173 -2625.5861551744356 0
v 4053.8662678399173 -2625.5861551744356 10
f 9777//234 9779//234 9780//234
f 9780//234 9778//234 9777//234
v 4053.6789739522687 -2623.3258540906977 0
v 4053.6789739522687 -2623.3258540906977 10
f 9779//216 9781//216 9782//216
f 9782//216 9780//216 9779//216
v 4052.7679096019333 -2621.2488365801682 0
v 4052.7679096019333 -2621.2488365801682 10
f 9781//235 9783//235 9784//235
f 9784//235 9782//235 9781//235
v 4051.231802747889 -2619.580179718361 0
v 4051.231802747889 -2619.580179718361 10
f 9783//236 9785//236 9786//236
f 9786//236 9784//236 9783//236
v 4049.2371144029266 -2618.500708368131 0
v 4049.2371144029266 -2618.500708368131 10
f 9785//237 9787//237 9788//237
f 9788//237 9786//237 9785//237
v 4047 -2618.1274000000003 0
v 4047 -2618.1274000000003 10
f 9787//220 9789//220 9790//220
f 9790//220 9788//220 9787//220
v 4044.7628855970734 -2618.500708368131 0
v 4044.7628855970734 -2618.500708368131 10
f 9789//221 9791//221 9792//221
f 9792//221 9790//221 9789//221
v 4042.768197252111 -2619.580179718361 0
v 4042.768197252111 -2619.580179718361 10
f 9791//238 9793//238 9794//238
f 9794//238 9792//238 9791//238
v 4041.2320903980667 -2621.2488365801682 0
v 4041.2320903980667 -2621.2488365801682 10
f 9793//239 9795//239 9796//239
f 9796//239 9794//239 9793//239
v 4040.3210260477313 -2623.3258540906977 0
v 4040.3210260477313 -2623.3258540906977 10
f 9795//240 9797//240 9798//240
f 9798//240 9796//240 9795//240
v 4040.1337321600827 -2625.5861551744356 0
v 4040.1337321600827 -2625.5861551744356 10
f 9797//225 9799//225 9800//225
f 9800//225 9798//225 9797//225
v 4040.690504934012 -2627.784801136774 0
v 4040.690504934012 -2627.784801136774 10
f 9799//241 9801//241 9802//241
f 9802//241 9800//241 9799//241
v 4041.9310094002444 -2629.6835345721875 0
v 4041.9310094002444 -2629.6835345721875 10
f 9801//242 9803//242 9804//242
f 9804//242 9802//242 9801//242
f 9803//243 9767//243 9770//243
f 9770//243 9804//243 9803//243
v 4043.8267176514532 -2737.047798251063 0
v 4045.971876191884 -2737.784232108185 0
v 4045.971876191884 -2737.784232108185 10
f 9805//244 9806//244 9807//244
v 4043.8267176514532 -2737.047798251063 10
f 9807//244 9808//244 9805//244
v 4048.239923808116 -2737.784232108185 0
v 4048.239923808116 -2737.784232108185 10
f 9806//245 9809//245 9810//245
f 9810//245 9807//245 9806//245
v 4050.385082348547 -2737.047798251063 0
v 4050.385082348547 -2737.047798251063 10
f 9809//231 9811//231 9812//231
f 9812//231 9810//231 9809//231
v 4052.1748905997556 -2735.654734572188 0
v 4052.1748905997556 -2735.654734572188 10
f 9811//232 9813//232 9814//232
f 9814//232 9812//232 9811//232
v 4053.415395065988 -2733.7560011367746 0
v 4053.415395065988 -2733.7560011367746 10
f 9813//233 9815//233 9816//233
f 9816//233 9814//233 9813//233
v 4053.9721678399173 -2731.557355174436 0
v 4053.9721678399173 -2731.557355174436 10
f 9815//234 9817//234 9818//234
f 9818//234 9816//234 9815//234
v 4053.7848739522688 -2729.297054090698 0
v 4053.7848739522688 -2729.297054090698 10
f 9817//216 9819//216 9820//216
f 9820//216 9818//216 9817//216
v 4052.8738096019333 -2727.2200365801687 0
v 4052.8738096019333 -2727.2200365801687 10
f 9819//235 9821//235 9822//235
f 9822//235 9820//235 9819//235
v 4051.337702747889 -2725.551379718361 0
v 4051.337702747889 -2725.551379718361 10
f 9821//236 9823//236 9824//236
f 9824//236 9822//236 9821//236
v 4049.3430144029267 -2724.4719083681316 0
v 4049.3430144029267 -2724.4719083681316 10
f 9823//237 9825//237 9826//237
f 9826//237 9824//237 9823//237
v 4047.1059 -2724.0986000000007 0
v 4047.1059 -2724.0986000000007 10
f 9825//220 9827//220 9828//220
f 9828//220 9826//220 9825//220
v 4044.8687855970734 -2724.4719083681316 0
v 4044.8687855970734 -2724.4719083681316 10
f 9827//221 9829//221 9830//221
f 9830//221 9828//221 9827//221
v 4042.874097252111 -2725.551379718361 0
v 4042.874097252111 -2725.551379718361 10
f 9829//238 9831//238 9832//238
f 9832//238 9830//238 9829//238
v 4041.3379903980667 -2727.2200365801687 0
v 4041.3379903980667 -2727.2200365801687 10
f 9831//239 9833//239 9834//239
f 9834//239 9832//239 9831//239
v 4040.4269260477313 -2729.297054090698 0
v 4040.4269260477313 -2729.297054090698 10
f 9833//240 9835//240 9836//240
f 9836//240 9834//240 9833//240
v 4040.2396321600827 -2731.557355174436 0
v 4040.2396321600827 -2731.557355174436 10
f 9835//225 9837//225 9838//225
f 9838//225 9836//225 9835//225
v 4040.796404934012 -2733.7560011367746 0
v 4040.796404934012 -2733.7560011367746 10
f 9837//241 9839//241 9840//241
f 9840//241 9838//241 9837//241
v 4042.0369094002444 -2735.654734572188 0
v 4042.0369094002444 -2735.654734572188 10
f 9839//242 9841//242 9842//242
f 9842//242 9840//242 9839//242
f 9841//243 9805//243 9808//243
f 9808//243 9842//243 9841//243
v 3941.739723808116 -2667.2630321081842 0
v 3943.884882348547 -2666.5265982510623 0
v 3943.884882348547 -2666.5265982510623 10
f 9843//231 9844//231 9845//231
v 3941.739723808116 -2667.2630321081842 10
f 9845//231 9846//231 9843//231
v 3945.6746905997556 -2665.1335345721873 0
v 3945.6746905997556 -2665.1335345721873 10
f 9844//232 9847//232 9848//232
f 9848//232 9845//232 9844//232
v 3946.915195065988 -2663.234801136774 0
v 3946.915195065988 -2663.234801136774 10
f 9847//233 9849//233 9850//233
f 9850//233 9848//233 9847//233
v 3947.4719678399174 -2661.0361551744354 0
v 3947.4719678399174 -2661.0361551744354 10
f 9849//234 9851//234 9852//234
f 9852//234 9850//234 9849//234
v 3947.284673952269 -2658.7758540906975 0
v 3947.284673952269 -2658.7758540906975 10
f 9851//216 9853//216 9854//216
f 9854//216 9852//216 9851//216
v 3946.3736096019334 -2656.698836580168 0
v 3946.3736096019334 -2656.698836580168 10
f 9853//235 9855//235 9856//235
f 9856//235 9854//235 9853//235
v 3944.837502747889 -2655.0301797183606 0
v 3944.837502747889 -2655.0301797183606 10
f 9855//236 9857//236 9858//236
f 9858//236 9856//236 9855//236
v 3942.8428144029267 -2653.950708368131 0
v 3942.8428144029267 -2653.950708368131 10
f 9857//237 9859//237 9860//237
f 9860//237 9858//237 9857//237
v 3940.6057 -2653.5774 0
v 3940.6057 -2653.5774 10
f 9859//220 9861//220 9862//220
f 9862//220 9860//220 9859//220
v 3938.3685855970734 -2653.950708368131 0
v 3938.3685855970734 -2653.950708368131 10
f 9861//221 9863//221 9864//221
f 9864//221 9862//221 9861//221
v 3936.373897252111 -2655.0301797183606 0
v 3936.373897252111 -2655.0301797183606 10
f 9863//238 9865//238 9866//238
f 9866//238 9864//238 9863//238
v 3934.8377903980668 -2656.698836580168 0
v 3934.8377903980668 -2656.698836580168 10
f 9865//239 9867//239 9868//239
f 9868//239 9866//239 9865//239
v 3933.9267260477313 -2658.7758540906975 0
v 3933.9267260477313 -2658.7758540906975 10
f 9867//240 9869//240 9870//240
f 9870//240 9868//240 9867//240
v 3933.7394321600827 -2661.0361551744354 0
v 3933.7394321600827 -2661.0361551744354 10
f 9869//225 9871//225 9872//225
f 9872//225 9870//225 9869//225
v 3934.296204934012 -2663.234801136774 0
v 3934.296204934012 -2663.234801136774 10
f 9871//241 9873//241 9874//241
f 9874//241 9872//241 9871//241
v 3935.5367094002445 -2665.1335345721873 0
v 3935.5367094002445 -2665.1335345721873 10
f 9873//242 9875//242 9876//242
f 9876//242 9874//242 9873//242
v 3937.3265176514533 -2666.5265982510623 0
v 3937.3265176514533 -2666.5265982510623 10
f 9875//243 9877//243 9878//243
f 9878//243 9876//243 9875//243
v 3939.471676191884 -2667.2630321081842 0
v 3939.471676191884 -2667.2630321081842 10
f 9877//244 9879//244 9880//244
f 9880//244 9878//244 9877//244
f 9879//245 9843//245 9846//245
f 9846//245 9880//245 9879//245
v 4043.8265176514533 -2843.5292982510623 0
v 4045.971676191884 -2844.2657321081842 0
v 4045.971676191884 -2844.2657321081842 10
f 9881//244 9882//244 9883//244
v 4043.8265176514533 -2843.5292982510623 10
f 9883//244 9884//244 9881//244
v 4048.239723808116 -2844.2657321081842 0
v 4048.239723808116 -2844.2657321081842 10
f 9882//245 9885//245 9886//245
f 9886//245 9883//245 9882//245
v 4050.384882348547 -2843.5292982510623 0
v 4050.384882348547 -2843.5292982510623 10
f 9885//231 9887//231 9888//231
f 9888//231 9886//231 9885//231
v 4052.1746905997556 -2842.1362345721873 0
v 4052.1746905997556 -2842.1362345721873 10
f 9887//232 9889//232 9890//232
f 9890//232 9888//232 9887//232
v 4053.415195065988 -2840.237501136774 0
v 4053.415195065988 -2840.237501136774 10
f 9889//233 9891//233 9892//233
f 9892//233 9890//233 9889//233
v 4053.9719678399174 -2838.0388551744354 0
v 4053.9719678399174 -2838.0388551744354 10
f 9891//234 9893//234 9894//234
f 9894//234 9892//234 9891//234
v 4053.784673952269 -2835.7785540906975 0
v 4053.784673952269 -2835.7785540906975 10
f 9893//216 9895//216 9896//216
f 9896//216 9894//216 9893//216
v 4052.8736096019334 -2833.701536580168 0
v 4052.8736096019334 -2833.701536580168 10
f 9895//235 9897//235 9898//235
f 9898//235 9896//235 9895//235
v 4051.337502747889 -2832.0328797183606 0
v 4051.337502747889 -2832.0328797183606 10
f 9897//236 9899//236 9900//236
f 9900//236 9898//236 9897//236
v 4049.3428144029267 -2830.953408368131 0
v 4049.3428144029267 -2830.953408368131 10
f 9899//237 9901//237 9902//237
f 9902//237 9900//237 9899//237
v 4047.1057 -2830.5801 0
v 4047.1057 -2830.5801 10
f 9901//220 9903//220 9904//220
f 9904//220 9902//220 9901//220
v 4044.8685855970734 -2830.953408368131 0
v 4044.8685855970734 -2830.953408368131 10
f 9903//221 9905//221 9906//221
f 9906//221 9904//221 9903//221
v 4042.873897252111 -2832.0328797183606 0
v 4042.873897252111 -2832.0328797183606 10
f 9905//238 9907//238 9908//238
f 9908//238 9906//238 9905//238
v 4041.3377903980668 -2833.701536580168 0
v 4041.3377903980668 -2833.701536580168 10
f 9907//239 9909//239 9910//239
f 9910//239 9908//239 9907//239
v 4040.4267260477313 -2835.7785540906975 0
v 4040.4267260477313 -2835.7785540906975 10
f 9909//240 9911//240 9912//240
f 9912//240 9910//240 9909//240
v 4040.2394321600827 -2838.0388551744354 0
v 4040.2394321600827 -2838.0388551744354 10
f 9911//225 9913//225 9914//225
f 9914//225 9912//225 9911//225
v 4040.796204934012 -2840.237501136774 0
v 4040.796204934012 -2840.237501136774 10
f 9913//241 9915//241 9916//241
f 9916//241 9914//241 9913//241
v 4042.0367094002445 -2842.1362345721873 0
v 4042.0367094002445 -2842.1362345721873 10
f 9915//242 9917//242 9918//242
f 9918//242 9916//242 9915//242
f 9917//243 9881//243 9884//243
f 9884//243 9918//243 9917//243
v 4008.3267176514532 -2737.047798251063 0
v 4010.471876191884 -2737.784232108185 0
v 4010.471876191884 -2737.784232108185 10
f 9919//244 9920//244 9921//244
v 4008.3267176514532 -2737.047798251063 10
f 9921//244 9922//244 9919//244
v 4012.739923808116 -2737.784232108185 0
v 4012.739923808116 -2737.784232108185 10
f 9920//245 9923//245 9924//245
f 9924//245 9921//245 9920//245
v 4014.885082348547 -2737.047798251063 0
v 4014.885082348547 -2737.047798251063 10
f 9923//231 9925//231 9926//231
f 9926//231 9924//231 9923//231
v 4016.6748905997556 -2735.654734572188 0
v 4016.6748905997556 -2735.654734572188 10
f 9925//232 9927//232 9928//232
f 9928//232 9926//232 9925//232
v 4017.915395065988 -2733.7560011367746 0
v 4017.915395065988 -2733.7560011367746 10
f 9927//233 9929//233 9930//233
f 9930//233 9928//233 9927//233
v 4018.4721678399173 -2731.557355174436 0
v 4018.4721678399173 -2731.557355174436 10
f 9929//234 9931//234 9932//234
f 9932//234 9930//234 9929//234
v 4018.2848739522688 -2729.297054090698 0
v 4018.2848739522688 -2729.297054090698 10
f 9931//216 9933//216 9934//216
f 9934//216 9932//216 9931//216
v 4017.3738096019333 -2727.2200365801687 0
v 4017.3738096019333 -2727.2200365801687 10
f 9933//235 9935//235 9936//235
f 9936//235 9934//235 9933//235
v 4015.837702747889 -2725.551379718361 0
v 4015.837702747889 -2725.551379718361 10
f 9935//236 9937//236 9938//236
f 9938//236 9936//236 9935//236
v 4013.8430144029267 -2724.4719083681316 0
v 4013.8430144029267 -2724.4719083681316 10
f 9937//237 9939//237 9940//237
f 9940//237 9938//237 9937//237
v 4011.6059 -2724.0986000000007 0
v 4011.6059 -2724.0986000000007 10
f 9939//220 9941//220 9942//220
f 9942//220 9940//220 9939//220
v 4009.3687855970734 -2724.4719083681316 0
v 4009.3687855970734 -2724.4719083681316 10
f 9941//221 9943//221 9944//221
f 9944//221 9942//221 9941//221
v 4007.374097252111 -2725.551379718361 0
v 4007.374097252111 -2725.551379718361 10
f 9943//238 9945//238 9946//238
f 9946//238 9944//238 9943//238
v 4005.8379903980667 -2727.2200365801687 0
v 4005.8379903980667 -2727.2200365801687 10
f 9945//239 9947//239 9948//239
f 9948//239 9946//239 9945//239
v 4004.9269260477313 -2729.297054090698 0
v 4004.9269260477313 -2729.297054090698 10
f 9947//240 9949//240 9950//240
f 9950//240 9948//240 9947//240
v 4004.7396321600827 -2731.557355174436 0
v 4004.7396321600827 -2731.557355174436 10
f 9949//225 9951//225 9952//225
f 9952//225 9950//225 9949//225
v 4005.296404934012 -2733.7560011367746 0
v 4005.296404934012 -2733.7560011367746 10
f 9951//241 9953//241 9954//241
f 9954//241 9952//241 9951//241
v 4006.5369094002444 -2735.654734572188 0
v 4006.5369094002444 -2735.654734572188 10
f 9953//242 9955//242 9956//242
f 9956//242 9954//242 9953//242
f 9955//243 9919//243 9922//243
f 9922//243 9956//243 9955//243
v 3977.241223808116 -2773.4653321081846 0
v 3979.3863823485467 -2772.7288982510627 0
v 3979.3863823485467 -2772.7288982510627 10
f 9957//231 9958//231 9959//231
v 3977.241223808116 -2773.4653321081846 10
f 9959//231 9960//231 9957//231
v 3981.1761905997555 -2771.3358345721877 0
v 3981.1761905997555 -2771.3358345721877 10
f 9958//232 9961//232 9962//232
f 9962//232 9959//232 9958//232
v 3982.416695065988 -2769.4371011367743 0
v 3982.416695065988 -2769.4371011367743 10
f 9961//233 9963//233 9964//233
f 9964//233 9962//233 9961//233
v 3982.9734678399172 -2767.238455174436 0
v 3982.9734678399172 -2767.238455174436 10
f 9963//234 9965//234 9966//234
f 9966//234 9964//234 9963//234
v 3982.7861739522687 -2764.978154090698 0
v 3982.7861739522687 -2764.978154090698 10
f 9965//216 9967//216 9968//216
f 9968//216 9966//216 9965//216
v 3981.875109601933 -2762.9011365801684 0
v 3981.875109601933 -2762.9011365801684 10
f 9967//235 9969//235 9970//235
f 9970//235 9968//235 9967//235
v 3980.339002747889 -2761.232479718361 0
v 3980.339002747889 -2761.232479718361 10
f 9969//236 9971//236 9972//236
f 9972//236 9970//236 9969//236
v 3978.3443144029266 -2760.1530083681314 0
v 3978.3443144029266 -2760.1530083681314 10
f 9971//237 9973//237 9974//237
f 9974//237 9972//237 9971//237
v 3976.1072 -2759.7797000000005 0
v 3976.1072 -2759.7797000000005 10
f 9973//220 9975//220 9976//220
f 9976//220 9974//220 9973//220
v 3973.8700855970733 -2760.1530083681314 0
v 3973.8700855970733 -2760.1530083681314 10
f 9975//221 9977//221 9978//221
f 9978//221 9976//221 9975//221
v 3971.875397252111 -2761.232479718361 0
v 3971.875397252111 -2761.232479718361 10
f 9977//238 9979//238 9980//238
f 9980//238 9978//238 9977//238
v 3970.3392903980666 -2762.9011365801684 0
v 3970.3392903980666 -2762.9011365801684 10
f 9979//239 9981//239 9982//239
f 9982//239 9980//239 9979//239
v 3969.428226047731 -2764.978154090698 0
v 3969.428226047731 -2764.978154090698 10
f 9981//240 9983//240 9984//240
f 9984//240 9982//240 9981//240
v 3969.2409321600826 -2767.238455174436 0
v 3969.2409321600826 -2767.238455174436 10
f 9983//225 9985//225 9986//225
f 9986//225 9984//225 9983//225
v 3969.797704934012 -2769.4371011367743 0
v 3969.797704934012 -2769.4371011367743 10
f 9985//241 9987//241 9988//241
f 9988//241 9986//241 9985//241
v 3971.0382094002443 -2771.3358345721877 0
v 3971.0382094002443 -2771.3358345721877 10
f 9987//242 9989//242 9990//242
f 9990//242 9988//242 9987//242
v 3972.828017651453 -2772.7288982510627 0
v 3972.828017651453 -2772.7288982510627 10
f 9989//243 9991//243 9992//243
f 9992//243 9990//243 9989//243
v 3974.973176191884 -2773.4653321081846 0
v 3974.973176191884 -2773.4653321081846 10
f 9991//244 9993//244 9994//244
f 9994//244 9992//244 9991//244
f 9993//245 9957//245 9960//245
f 9960//245 9994//245 9993//245
v 4008.3267176514532 -2666.5440982510618 0
v 4010.471876191884 -2667.2805321081837 0
v 4010.471876191884 -2667.2805321081837 10
f 9995//244 9996//244 9997//244
v 4008.3267176514532 -2666.5440982510618 10
f 9997//244 9998//244 9995//244
v 4012.739923808116 -2667.2805321081837 0
v 4012.739923808116 -2667.2805321081837 10
f 9996//245 9999//245 10000//245
f 10000//245 9997//245 9996//245
v 4014.885082348547 -2666.5440982510618 0
v 4014.885082348547 -2666.5440982510618 10
f 9999//231 10001//231 10002//231
f 10002//231 10000//231 9999//231
v 4016.6748905997556 -2665.1510345721867 0
v 4016.6748905997556 -2665.1510345721867 10
f 10001//232 10003//232 10004//232
f 10004//232 10002//232 10001//232
v 4017.915395065988 -2663.2523011367734 0
v 4017.915395065988 -2663.2523011367734 10
f 10003//233 10005//233 10006//233
f 10006//233 10004//233 10003//233
v 4018.4721678399173 -2661.053655174435 0
v 4018.4721678399173 -2661.053655174435 10
f 10005//234 10007//234 10008//234
f 10008//234 10006//234 10005//234
v 4018.2848739522688 -2658.793354090697 0
v 4018.2848739522688 -2658.793354090697 10
f 10007//216 10009//216 10010//216
f 10010//216 10008//216 10007//216
v 4017.3738096019333 -2656.7163365801675 0
v 4017.3738096019333 -2656.7163365801675 10
f 10009//235 10011//235 10012//235
f 10012//235 10010//235 10009//235
v 4015.837702747889 -2655.04767971836 0
v 4015.837702747889 -2655.04767971836 10
f 10011//236 10013//236 10014//236
f 10014//236 10012//236 10011//236
v 4013.8430144029267 -2653.9682083681305 0
v 4013.8430144029267 -2653.9682083681305 10
f 10013//237 10015//237 10016//237
f 10016//237 10014//237 10013//237
v 4011.6059 -2653.5948999999996 0
v 4011.6059 -2653.5948999999996 10
f 10015//220 10017//220 10018//220
f 10018//220 10016//220 10015//220
v 4009.3687855970734 -2653.9682083681305 0
v 4009.3687855970734 -2653.9682083681305 10
f 10017//221 10019//221 10020//221
f 10020//221 10018//221 10017//221
v 4007.374097252111 -2655.04767971836 0
v 4007.374097252111 -2655.04767971836 10
f 10019//238 10021//238 10022//238
f 10022//238 10020//238 10019//238
v 4005.8379903980667 -2656.7163365801675 0
v 4005.8379903980667 -2656.7163365801675 10
f 10021//239 10023//239 10024//239
f 10024//239 10022//239 10021//239
v 4004.9269260477313 -2658.793354090697 0
v 4004.9269260477313 -2658.793354090697 10
f 10023//240 10025//240 10026//240
f 10026//240 10024//240 10023//240
v 4004.7396321600827 -2661.053655174435 0
v 4004.7396321600827 -2661.053655174435 10
f 10025//225 10027//225 10028//225
f 10028//225 10026//225 10025//225
v 4005.296404934012 -2663.2523011367734 0
v 4005.296404934012 -2663.2523011367734 10
f 10027//241 10029//241 10030//241
f 10030//241 10028//241 10027//241
v 4006.5369094002444 -2665.1510345721867 0
v 4006.5369094002444 -2665.1510345721867 10
f 10029//242 10031//242 10032//242
f 10032//242 10030//242 10029//242
f 10031//243 9995//243 9998//243
f 9998//243 10032//243 10031//243
v 3972.8268176514534 -2701.5619982510616 0
v 3974.971976191884 -2702.2984321081835 0
v 3974.971976191884 -2702.2984321081835 10
f 10033//244 10034//244 10035//244
v 3972.8268176514534 -2701.5619982510616 10
f 10035//244 10036//244 10033//244
v 3977.2400238081163 -2702.2984321081835 0
v 3977.2400238081163 -2702.2984321081835 10
f 10034//245 10037//245 10038//245
f 10038//245 10035//245 10034//245
v 3979.385182348547 -2701.5619982510616 0
v 3979.385182348547 -2701.5619982510616 10
f 10037//231 10039//231 10040//231
f 10040//231 10038//231 10037//231
v 3981.174990599756 -2700.1689345721866 0
v 3981.174990599756 -2700.1689345721866 10
f 10039//232 10041//232 10042//232
f 10042//232 10040//232 10039//232
v 3982.415495065988 -2698.2702011367733 0
v 3982.415495065988 -2698.2702011367733 10
f 10041//233 10043//233 10044//233
f 10044//233 10042//233 10041//233
v 3982.9722678399175 -2696.0715551744347 0
v 3982.9722678399175 -2696.0715551744347 10
f 10043//234 10045//234 10046//234
f 10046//234 10044//234 10043//234
v 3982.784973952269 -2693.811254090697 0
v 3982.784973952269 -2693.811254090697 10
f 10045//216 10047//216 10048//216
f 10048//216 10046//216 10045//216
v 3981.8739096019335 -2691.7342365801674 0
v 3981.8739096019335 -2691.7342365801674 10
f 10047//235 10049//235 10050//235
f 10050//235 10048//235 10047//235
v 3980.3378027478893 -2690.06557971836 0
v 3980.3378027478893 -2690.06557971836 10
f 10049//236 10051//236 10052//236
f 10052//236 10050//236 10049//236
v 3978.343114402927 -2688.9861083681303 0
v 3978.343114402927 -2688.9861083681303 10
f 10051//237 10053//237 10054//237
f 10054//237 10052//237 10051//237
v 3976.106 -2688.6127999999994 0
v 3976.106 -2688.6127999999994 10
f 10053//220 10055//220 10056//220
f 10056//220 10054//220 10053//220
v 3973.8688855970736 -2688.9861083681303 0
v 3973.8688855970736 -2688.9861083681303 10
f 10055//221 10057//221 10058//221
f 10058//221 10056//221 10055//221
v 3971.874197252111 -2690.06557971836 0
v 3971.874197252111 -2690.06557971836 10
f 10057//238 10059//238 10060//238
f 10060//238 10058//238 10057//238
v 3970.338090398067 -2691.7342365801674 0
v 3970.338090398067 -2691.7342365801674 10
f 10059//239 10061//239 10062//239
f 10062//239 10060//239 10059//239
v 3969.4270260477315 -2693.811254090697 0
v 3969.4270260477315 -2693.811254090697 10
f 10061//240 10063//240 10064//240
f 10064//240 10062//240 10061//240
v 3969.239732160083 -2696.0715551744347 0
v 3969.239732160083 -2696.0715551744347 10
f 10063//225 10065//225 10066//225
f 10066//225 10064//225 10063//225
v 3969.7965049340123 -2698.2702011367733 0
v 3969.7965049340123 -2698.2702011367733 10
f 10065//241 10067//241 10068//241
f 10068//241 10066//241 10065//241
v 3971.0370094002446 -2700.1689345721866 0
v 3971.0370094002446 -2700.1689345721866 10
f 10067//242 10069//242 10070//242
f 10070//242 10068//242 10067//242
f 10069//243 10033//243 10036//243
f 10036//243 10070//243 10069//243
v 4083.740323808116 -2844.3397321081843 0
v 4085.8854823485467 -2843.6032982510624 0
v 4085.8854823485467 -2843.6032982510624 10
f 10071//231 10072//231 10073//231
v 4083.740323808116 -2844.3397321081843 10
f 10073//231 10074//231 10071//231
v 4087.6752905997555 -2842.2102345721873 0
v 4087.6752905997555 -2842.2102345721873 10
f 10072//232 10075//232 10076//232
f 10076//232 10073//232 10072//232
v 4088.915795065988 -2840.311501136774 0
v 4088.915795065988 -2840.311501136774 10
f 10075//233 10077//233 10078//233
f 10078//233 10076//233 10075//233
v 4089.4725678399172 -2838.1128551744355 0
v 4089.4725678399172 -2838.1128551744355 10
f 10077//234 10079//234 10080//234
f 10080//234 10078//234 10077//234
v 4089.2852739522687 -2835.8525540906976 0
v 4089.2852739522687 -2835.8525540906976 10
f 10079//216 10081//216 10082//216
f 10082//216 10080//216 10079//216
v 4088.374209601933 -2833.775536580168 0
v 4088.374209601933 -2833.775536580168 10
f 10081//235 10083//235 10084//235
f 10084//235 10082//235 10081//235
v 4086.838102747889 -2832.1068797183607 0
v 4086.838102747889 -2832.1068797183607 10
f 10083//236 10085//236 10086//236
f 10086//236 10084//236 10083//236
v 4084.8434144029266 -2831.027408368131 0
v 4084.8434144029266 -2831.027408368131 10
f 10085//237 10087//237 10088//237
f 10088//237 10086//237 10085//237
v 4082.6063 -2830.6541 0
v 4082.6063 -2830.6541 10
f 10087//220 10089//220 10090//220
f 10090//220 10088//220 10087//220
v 4080.3691855970733 -2831.027408368131 0
v 4080.3691855970733 -2831.027408368131 10
f 10089//221 10091//221 10092//221
f 10092//221 10090//221 10089//221
v 4078.374497252111 -2832.1068797183607 0
v 4078.374497252111 -2832.1068797183607 10
f 10091//238 10093//238 10094//238
f 10094//238 10092//238 10091//238
v 4076.8383903980666 -2833.775536580168 0
v 4076.8383903980666 -2833.775536580168 10
f 10093//239 10095//239 10096//239
f 10096//239 10094//239 10093//239
v 4075.927326047731 -2835.8525540906976 0
v 4075.927326047731 -2835.8525540906976 10
f 10095//240 10097//240 10098//240
f 10098//240 10096//240 10095//240
v 4075.7400321600826 -2838.1128551744355 0
v 4075.7400321600826 -2838.1128551744355 10
f 10097//225 10099//225 10100//225
f 10100//225 10098//225 10097//225
v 4076.296804934012 -2840.311501136774 0
v 4076.296804934012 -2840.311501136774 10
f 10099//241 10101//241 10102//241
f 10102//241 10100//241 10099//241
v 4077.5373094002443 -2842.2102345721873 0
v 4077.5373094002443 -2842.2102345721873 10
f 10101//242 10103//242 10104//242
f 10104//242 10102//242 10101//242
v 4079.327117651453 -2843.6032982510624 0
v 4079.327117651453 -2843.6032982510624 10
f 10103//243 10105//243 10106//243
f 10106//243 10104//243 10103//243
v 4081.472276191884 -2844.3397321081843 0
v 4081.472276191884 -2844.3397321081843 10
f 10105//244 10107//244 10108//244
f 10108//244 10106//244 10105//244
f 10107//245 10071//245 10074//245
f 10074//245 10108//245 10107//245
v 4083.7404238081162 -2737.8582321081835 0
v 4085.885582348547 -2737.1217982510616 0
v 4085.885582348547 -2737.1217982510616 10
f 10109//231 10110//231 10111//231
v 4083.7404238081162 -2737.8582321081835 10
f 10111//231 10112//231 10109//231
v 4087.6753905997557 -2735.7287345721866 0
v 4087.6753905997557 -2735.7287345721866 10
f 10110//232 10113//232 10114//232
f 10114//232 10111//232 10110//232
v 4088.915895065988 -2733.8300011367733 0
v 4088.915895065988 -2733.8300011367733 10
f 10113//233 10115//233 10116//233
f 10116//233 10114//233 10113//233
v 4089.4726678399174 -2731.6313551744347 0
v 4089.4726678399174 -2731.6313551744347 10
f 10115//234 10117//234 10118//234
f 10118//234 10116//234 10115//234
v 4089.285373952269 -2729.371054090697 0
v 4089.285373952269 -2729.371054090697 10
f 10117//216 10119//216 10120//216
f 10120//216 10118//216 10117//216
v 4088.3743096019334 -2727.2940365801674 0
v 4088.3743096019334 -2727.2940365801674 10
f 10119//235 10121//235 10122//235
f 10122//235 10120//235 10119//235
v 4086.838202747889 -2725.62537971836 0
v 4086.838202747889 -2725.62537971836 10
f 10121//236 10123//236 10124//236
f 10124//236 10122//236 10121//236
v 4084.8435144029268 -2724.5459083681303 0
v 4084.8435144029268 -2724.5459083681303 10
f 10123//237 10125//237 10126//237
f 10126//237 10124//237 10123//237
v 4082.6064 -2724.1725999999994 0
v 4082.6064 -2724.1725999999994 10
f 10125//220 10127//220 10128//220
f 10128//220 10126//220 10125//220
v 4080.3692855970735 -2724.5459083681303 0
v 4080.3692855970735 -2724.5459083681303 10
f 10127//221 10129//221 10130//221
f 10130//221 10128//221 10127//221
v 4078.374597252111 -2725.62537971836 0
v 4078.374597252111 -2725.62537971836 10
f 10129//238 10131//238 10132//238
f 10132//238 10130//238 10129//238
v 4076.838490398067 -2727.2940365801674 0
v 4076.838490398067 -2727.2940365801674 10
f 10131//239 10133//239 10134//239
f 10134//239 10132//239 10131//239
v 4075.9274260477314 -2729.371054090697 0
v 4075.9274260477314 -2729.371054090697 10
f 10133//240 10135//240 10136//240
f 10136//240 10134//240 10133//240
v 4075.740132160083 -2731.6313551744347 0
v 4075.740132160083 -2731.6313551744347 10
f 10135//225 10137//225 10138//225
f 10138//225 10136//225 10135//225
v 4076.296904934012 -2733.8300011367733 0
v 4076.296904934012 -2733.8300011367733 10
f 10137//241 10139//241 10140//241
f 10140//241 10138//241 10137//241
v 4077.5374094002445 -2735.7287345721866 0
v 4077.5374094002445 -2735.7287345721866 10
f 10139//242 10141//242 10142//242
f 10142//242 10140//242 10139//242
v 4079.3272176514533 -2737.1217982510616 0
v 4079.3272176514533 -2737.1217982510616 10
f 10141//243 10143//243 10144//243
f 10144//243 10142//243 10141//243
v 4081.472376191884 -2737.8582321081835 0
v 4081.472376191884 -2737.8582321081835 10
f 10143//244 10145//244 10146//244
f 10146//244 10144//244 10143//244
f 10145//245 10109//245 10112//245
f 10112//245 10146//245 10145//245
v 4008.3265176514533 -2843.5292982510623 0
v 4010.471676191884 -2844.2657321081842 0
v 4010.471676191884 -2844.2657321081842 10
f 10147//244 10148//244 10149//244
v 4008.3265176514533 -2843.5292982510623 10
f 10149//244 10150//244 10147//244
v 4012.739723808116 -2844.2657321081842 0
v 4012.739723808116 -2844.2657321081842 10
f 10148//245 10151//245 10152//245
f 10152//245 10149//245 10148//245
v 4014.884882348547 -2843.5292982510623 0
v 4014.884882348547 -2843.5292982510623 10
f 10151//231 10153//231 10154//231
f 10154//231 10152//231 10151//231
v 4016.6746905997556 -2842.1362345721873 0
v 4016.6746905997556 -2842.1362345721873 10
f 10153//232 10155//232 10156//232
f 10156//232 10154//232 10153//232
v 4017.915195065988 -2840.237501136774 0
v 4017.915195065988 -2840.237501136774 10
f 10155//233 10157//233 10158//233
f 10158//233 10156//233 10155//233
v 4018.4719678399174 -2838.0388551744354 0
v 4018.4719678399174 -2838.0388551744354 10
f 10157//234 10159//234 10160//234
f 10160//234 10158//234 10157//234
v 4018.284673952269 -2835.7785540906975 0
v 4018.284673952269 -2835.7785540906975 10
f 10159//216 10161//216 10162//216
f 10162//216 10160//216 10159//216
v 4017.3736096019334 -2833.701536580168 0
v 4017.3736096019334 -2833.701536580168 10
f 10161//235 10163//235 10164//235
f 10164//235 10162//235 10161//235
v 4015.837502747889 -2832.0328797183606 0
v 4015.837502747889 -2832.0328797183606 10
f 10163//236 10165//236 10166//236
f 10166//236 10164//236 10163//236
v 4013.8428144029267 -2830.953408368131 0
v 4013.8428144029267 -2830.953408368131 10
f 10165//237 10167//237 10168//237
f 10168//237 10166//237 10165//237
v 4011.6057 -2830.5801 0
v 4011.6057 -2830.5801 10
f 10167//220 10169//220 10170//220
f 10170//220 10168//220 10167//220
v 4009.3685855970734 -2830.953408368131 0
v 4009.3685855970734 -2830.953408368131 10
f 10169//221 10171//221 10172//221
f 10172//221 10170//221 10169//221
v 4007.373897252111 -2832.0328797183606 0
v 4007.373897252111 -2832.0328797183606 10
f 10171//238 10173//238 10174//238
f 10174//238 10172//238 10171//238
v 4005.8377903980668 -2833.701536580168 0
v 4005.8377903980668 -2833.701536580168 10
f 10173//239 10175//239 10176//239
f 10176//239 10174//239 10173//239
v 4004.9267260477313 -2835.7785540906975 0
v 4004.9267260477313 -2835.7785540906975 10
f 10175//240 10177//240 10178//240
f 10178//240 10176//240 10175//240
v 4004.7394321600827 -2838.0388551744354 0
v 4004.7394321600827 -2838.0388551744354 10
f 10177//225 10179//225 10180//225
f 10180//225 10178//225 10177//225
v 4005.296204934012 -2840.237501136774 0
v 4005.296204934012 -2840.237501136774 10
f 10179//241 10181//241 10182//241
f 10182//241 10180//241 10179//241
v 4006.5367094002445 -2842.1362345721873 0
v 4006.5367094002445 -2842.1362345721873 10
f 10181//242 10183//242 10184//242
f 10184//242 10182//242 10181//242
f 10183//243 10147//243 10150//243
f 10150//243 10184//243 10183//243
v 3972.8281176514533 -2808.2485982510625 0
v 3974.973276191884 -2808.9850321081844 0
v 3974.973276191884 -2808.9850321081844 10
f 10185//244 10186//244 10187//244
v 3972.8281176514533 -2808.2485982510625 10
f 10187//244 10188//244 10185//244
v 3977.2413238081162 -2808.9850321081844 0
v 3977.2413238081162 -2808.9850321081844 10
f 10186//245 10189//245 10190//245
f 10190//245 10187//245 10186//245
v 3979.386482348547 -2808.2485982510625 0
v 3979.386482348547 -2808.2485982510625 10
f 10189//231 10191//231 10192//231
f 10192//231 10190//231 10189//231
v 3981.1762905997557 -2806.8555345721875 0
v 3981.1762905997557 -2806.8555345721875 10
f 10191//232 10193//232 10194//232
f 10194//232 10192//232 10191//232
v 3982.416795065988 -2804.956801136774 0
v 3982.416795065988 -2804.956801136774 10
f 10193//233 10195//233 10196//233
f 10196//233 10194//233 10193//233
v 3982.9735678399175 -2802.7581551744356 0
v 3982.9735678399175 -2802.7581551744356 10
f 10195//234 10197//234 10198//234
f 10198//234 10196//234 10195//234
v 3982.786273952269 -2800.4978540906977 0
v 3982.786273952269 -2800.4978540906977 10
f 10197//216 10199//216 10200//216
f 10200//216 10198//216 10197//216
v 3981.8752096019334 -2798.4208365801683 0
v 3981.8752096019334 -2798.4208365801683 10
f 10199//235 10201//235 10202//235
f 10202//235 10200//235 10199//235
v 3980.3391027478892 -2796.752179718361 0
v 3980.3391027478892 -2796.752179718361 10
f 10201//236 10203//236 10204//236
f 10204//236 10202//236 10201//236
v 3978.3444144029268 -2795.672708368131 0
v 3978.3444144029268 -2795.672708368131 10
f 10203//237 10205//237 10206//237
f 10206//237 10204//237 10203//237
v 3976.1073 -2795.2994000000003 0
v 3976.1073 -2795.2994000000003 10
f 10205//220 10207//220 10208//220
f 10208//220 10206//220 10205//220
v 3973.8701855970735 -2795.672708368131 0
v 3973.8701855970735 -2795.672708368131 10
f 10207//221 10209//221 10210//221
f 10210//221 10208//221 10207//221
v 3971.875497252111 -2796.752179718361 0
v 3971.875497252111 -2796.752179718361 10
f 10209//238 10211//238 10212//238
f 10212//238 10210//238 10209//238
v 3970.339390398067 -2798.4208365801683 0
v 3970.339390398067 -2798.4208365801683 10
f 10211//239 10213//239 10214//239
f 10214//239 10212//239 10211//239
v 3969.4283260477314 -2800.4978540906977 0
v 3969.4283260477314 -2800.4978540906977 10
f 10213//240 10215//240 10216//240
f 10216//240 10214//240 10213//240
v 3969.241032160083 -2802.7581551744356 0
v 3969.241032160083 -2802.7581551744356 10
f 10215//225 10217//225 10218//225
f 10218//225 10216//225 10215//225
v 3969.797804934012 -2804.956801136774 0
v 3969.797804934012 -2804.956801136774 10
f 10217//241 10219//241 10220//241
f 10220//241 10218//241 10217//241
v 3971.0383094002445 -2806.8555345721875 0
v 3971.0383094002445 -2806.8555345721875 10
f 10219//242 10221//242 10222//242
f 10222//242 10220//242 10219//242
f 10221//243 10185//243 10188//243
f 10188//243 10222//243 10221//243
v 3937.326417651453 -2843.5117982510624 0
v 3939.4715761918837 -2844.2482321081843 0
v 3939.4715761918837 -2844.2482321081843 10
f 10223//244 10224//244 10225//244
v 3937.326417651453 -2843.5117982510624 10
f 10225//244 10226//244 10223//244
v 3941.739623808116 -2844.2482321081843 0
v 3941.739623808116 -2844.2482321081843 10
f 10224//245 10227//245 10228//245
f 10228//245 10225//245 10224//245
v 3943.8847823485467 -2843.5117982510624 0
v 3943.8847823485467 -2843.5117982510624 10
f 10227//231 10229//231 10230//231
f 10230//231 10228//231 10227//231
v 3945.6745905997554 -2842.1187345721873 0
v 3945.6745905997554 -2842.1187345721873 10
f 10229//232 10231//232 10232//232
f 10232//232 10230//232 10229//232
v 3946.9150950659878 -2840.220001136774 0
v 3946.9150950659878 -2840.220001136774 10
f 10231//233 10233//233 10234//233
f 10234//233 10232//233 10231//233
v 3947.471867839917 -2838.0213551744355 0
v 3947.471867839917 -2838.0213551744355 10
f 10233//234 10235//234 10236//234
f 10236//234 10234//234 10233//234
v 3947.2845739522686 -2835.7610540906976 0
v 3947.2845739522686 -2835.7610540906976 10
f 10235//216 10237//216 10238//216
f 10238//216 10236//216 10235//216
v 3946.373509601933 -2833.684036580168 0
v 3946.373509601933 -2833.684036580168 10
f 10237//235 10239//235 10240//235
f 10240//235 10238//235 10237//235
v 3944.837402747889 -2832.0153797183607 0
v 3944.837402747889 -2832.0153797183607 10
f 10239//236 10241//236 10242//236
f 10242//236 10240//236 10239//236
v 3942.8427144029265 -2830.935908368131 0
v 3942.8427144029265 -2830.935908368131 10
f 10241//237 10243//237 10244//237
f 10244//237 10242//237 10241//237
v 3940.6056 -2830.5626 0
v 3940.6056 -2830.5626 10
f 10243//220 10245//220 10246//220
f 10246//220 10244//220 10243//220
v 3938.3684855970732 -2830.935908368131 0
v 3938.3684855970732 -2830.935908368131 10
f 10245//221 10247//221 10248//221
f 10248//221 10246//221 10245//221
v 3936.3737972521108 -2832.0153797183607 0
v 3936.3737972521108 -2832.0153797183607 10
f 10247//238 10249//238 10250//238
f 10250//238 10248//238 10247//238
v 3934.8376903980666 -2833.684036580168 0
v 3934.8376903980666 -2833.684036580168 10
f 10249//239 10251//239 10252//239
f 10252//239 10250//239 10249//239
v 3933.926626047731 -2835.7610540906976 0
v 3933.926626047731 -2835.7610540906976 10
f 10251//240 10253//240 10254//240
f 10254//240 10252//240 10251//240
v 3933.7393321600825 -2838.0213551744355 0
v 3933.7393321600825 -2838.0213551744355 10
f 10253//225 10255//225 10256//225
f 10256//225 10254//225 10253//225
v 3934.296104934012 -2840.220001136774 0
v 3934.296104934012 -2840.220001136774 10
f 10255//241 10257//241 10258//241
f 10258//241 10256//241 10255//241
v 3935.5366094002443 -2842.1187345721873 0
v 3935.5366094002443 -2842.1187345721873 10
f 10257//242 10259//242 10260//242
f 10260//242 10258//242 10257//242
f 10259//243 10223//243 10226//243
f 10226//243 10260//243 10259//243
v 3937.328017651453 -2772.7288982510627 0
v 3939.473176191884 -2773.4653321081846 0
v 3939.473176191884 -2773.4653321081846 10
f 10261//244 10262//244 10263//244
v 3937.328017651453 -2772.7288982510627 10
f 10263//244 10264//244 10261//244
v 3941.741223808116 -2773.4653321081846 0
v 3941.741223808116 -2773.4653321081846 10
f 10262//245 10265//245 10266//245
f 10266//245 10263//245 10262//245
v 3943.8863823485467 -2772.7288982510627 0
v 3943.8863823485467 -2772.7288982510627 10
f 10265//231 10267//231 10268//231
f 10268//231 10266//231 10265//231
v 3945.6761905997555 -2771.3358345721877 0
v 3945.6761905997555 -2771.3358345721877 10
f 10267//232 10269//232 10270//232
f 10270//232 10268//232 10267//232
v 3946.916695065988 -2769.4371011367743 0
v 3946.916695065988 -2769.4371011367743 10
f 10269//233 10271//233 10272//233
f 10272//233 10270//233 10269//233
v 3947.4734678399172 -2767.238455174436 0
v 3947.4734678399172 -2767.238455174436 10
f 10271//234 10273//234 10274//234
f 10274//234 10272//234 10271//234
v 3947.2861739522687 -2764.978154090698 0
v 3947.2861739522687 -2764.978154090698 10
f 10273//216 10275//216 10276//216
f 10276//216 10274//216 10273//216
v 3946.375109601933 -2762.9011365801684 0
v 3946.375109601933 -2762.9011365801684 10
f 10275//235 10277//235 10278//235
f 10278//235 10276//235 10275//235
v 3944.839002747889 -2761.232479718361 0
v 3944.839002747889 -2761.232479718361 10
f 10277//236 10279//236 10280//236
f 10280//236 10278//236 10277//236
v 3942.8443144029266 -2760.1530083681314 0
v 3942.8443144029266 -2760.1530083681314 10
f 10279//237 10281//237 10282//237
f 10282//237 10280//237 10279//237
v 3940.6072 -2759.7797000000005 0
v 3940.6072 -2759.7797000000005 10
f 10281//220 10283//220 10284//220
f 10284//220 10282//220 10281//220
v 3938.3700855970733 -2760.1530083681314 0
v 3938.3700855970733 -2760.1530083681314 10
f 10283//221 10285//221 10286//221
f 10286//221 10284//221 10283//221
v 3936.375397252111 -2761.232479718361 0
v 3936.375397252111 -2761.232479718361 10
f 10285//238 10287//238 10288//238
f 10288//238 10286//238 10285//238
v 3934.8392903980666 -2762.9011365801684 0
v 3934.8392903980666 -2762.9011365801684 10
f 10287//239 10289//239 10290//239
f 10290//239 10288//239 10287//239
v 3933.928226047731 -2764.978154090698 0
v 3933.928226047731 -2764.978154090698 10
f 10289//240 10291//240 10292//240
f 10292//240 10290//240 10289//240
v 3933.7409321600826 -2767.238455174436 0
v 3933.7409321600826 -2767.238455174436 10
f 10291//225 10293//225 10294//225
f 10294//225 10292//225 10291//225
v 3934.297704934012 -2769.4371011367743 0
v 3934.297704934012 -2769.4371011367743 10
f 10293//241 10295//241 10296//241
f 10296//241 10294//241 10293//241
v 3935.5382094002443 -2771.3358345721877 0
v 3935.5382094002443 -2771.3358345721877 10
f 10295//242 10297//242 10298//242
f 10298//242 10296//242 10295//242
f 10297//243 10261//243 10264//243
f 10264//243 10298//243 10297//243
v 4083.740523808116 -2879.864132108184 0
v 4085.8856823485467 -2879.127698251062 0
v 4085.8856823485467 -2879.127698251062 10
f 10299//231 10300//231 10301//231
v 4083.740523808116 -2879.864132108184 10
f 10301//231 10302//231 10299//231
v 4087.6754905997554 -2877.734634572187 0
v 4087.6754905997554 -2877.734634572187 10
f 10300//232 10303//232 10304//232
f 10304//232 10301//232 10300//232
v 4088.9159950659878 -2875.835901136774 0
v 4088.9159950659878 -2875.835901136774 10
f 10303//233 10305//233 10306//233
f 10306//233 10304//233 10303//233
v 4089.472767839917 -2873.6372551744353 0
v 4089.472767839917 -2873.6372551744353 10
f 10305//234 10307//234 10308//234
f 10308//234 10306//234 10305//234
v 4089.2854739522686 -2871.3769540906974 0
v 4089.2854739522686 -2871.3769540906974 10
f 10307//216 10309//216 10310//216
f 10310//216 10308//216 10307//216
v 4088.374409601933 -2869.299936580168 0
v 4088.374409601933 -2869.299936580168 10
f 10309//235 10311//235 10312//235
f 10312//235 10310//235 10309//235
v 4086.838302747889 -2867.6312797183605 0
v 4086.838302747889 -2867.6312797183605 10
f 10311//236 10313//236 10314//236
f 10314//236 10312//236 10311//236
v 4084.8436144029265 -2866.551808368131 0
v 4084.8436144029265 -2866.551808368131 10
f 10313//237 10315//237 10316//237
f 10316//237 10314//237 10313//237
v 4082.6065 -2866.1785 0
v 4082.6065 -2866.1785 10
f 10315//220 10317//220 10318//220
f 10318//220 10316//220 10315//220
v 4080.3693855970732 -2866.551808368131 0
v 4080.3693855970732 -2866.551808368131 10
f 10317//221 10319//221 10320//221
f 10320//221 10318//221 10317//221
v 4078.3746972521108 -2867.6312797183605 0
v 4078.3746972521108 -2867.6312797183605 10
f 10319//238 10321//238 10322//238
f 10322//238 10320//238 10319//238
v 4076.8385903980666 -2869.299936580168 0
v 4076.8385903980666 -2869.299936580168 10
f 10321//239 10323//239 10324//239
f 10324//239 10322//239 10321//239
v 4075.927526047731 -2871.3769540906974 0
v 4075.927526047731 -2871.3769540906974 10
f 10323//240 10325//240 10326//240
f 10326//240 10324//240 10323//240
v 4075.7402321600825 -2873.6372551744353 0
v 4075.7402321600825 -2873.6372551744353 10
f 10325//225 10327//225 10328//225
f 10328//225 10326//225 10325//225
v 4076.297004934012 -2875.835901136774 0
v 4076.297004934012 -2875.835901136774 10
f 10327//241 10329//241 10330//241
f 10330//241 10328//241 10327//241
v 4077.5375094002443 -2877.734634572187 0
v 4077.5375094002443 -2877.734634572187 10
f 10329//242 10331//242 10332//242
f 10332//242 10330//242 10329//242
v 4079.327317651453 -2879.127698251062 0
v 4079.327317651453 -2879.127698251062 10
f 10331//243 10333//243 10334//243
f 10334//243 10332//243 10331//243
v 4081.4724761918837 -2879.864132108184 0
v 4081.4724761918837 -2879.864132108184 10
f 10333//244 10335//244 10336//244
f 10336//244 10334//244 10333//244
f 10335//245 10299//245 10302//245
f 10302//245 10336//245 10335//245
v 4079.328717651453 -2772.8203982510618 0
v 4081.473876191884 -2773.5568321081837 0
v 4081.473876191884 -2773.5568321081837 10
f 10337//244 10338//244 10339//244
v 4079.328717651453 -2772.8203982510618 10
f 10339//244 10340//244 10337//244
v 4083.741923808116 -2773.5568321081837 0
v 4083.741923808116 -2773.5568321081837 10
f 10338//245 10341//245 10342//245
f 10342//245 10339//245 10338//245
v 4085.8870823485468 -2772.8203982510618 0
v 4085.8870823485468 -2772.8203982510618 10
f 10341//231 10343//231 10344//231
f 10344//231 10342//231 10341//231
v 4087.6768905997556 -2771.4273345721867 0
v 4087.6768905997556 -2771.4273345721867 10
f 10343//232 10345//232 10346//232
f 10346//232 10344//232 10343//232
v 4088.917395065988 -2769.5286011367734 0
v 4088.917395065988 -2769.5286011367734 10
f 10345//233 10347//233 10348//233
f 10348//233 10346//233 10345//233
v 4089.4741678399173 -2767.329955174435 0
v 4089.4741678399173 -2767.329955174435 10
f 10347//234 10349//234 10350//234
f 10350//234 10348//234 10347//234
v 4089.2868739522687 -2765.069654090697 0
v 4089.2868739522687 -2765.069654090697 10
f 10349//216 10351//216 10352//216
f 10352//216 10350//216 10349//216
v 4088.3758096019333 -2762.9926365801675 0
v 4088.3758096019333 -2762.9926365801675 10
f 10351//235 10353//235 10354//235
f 10354//235 10352//235 10351//235
v 4086.839702747889 -2761.32397971836 0
v 4086.839702747889 -2761.32397971836 10
f 10353//236 10355//236 10356//236
f 10356//236 10354//236 10353//236
v 4084.8450144029266 -2760.2445083681305 0
v 4084.8450144029266 -2760.2445083681305 10
f 10355//237 10357//237 10358//237
f 10358//237 10356//237 10355//237
v 4082.6079 -2759.8711999999996 0
v 4082.6079 -2759.8711999999996 10
f 10357//220 10359//220 10360//220
f 10360//220 10358//220 10357//220
v 4080.3707855970733 -2760.2445083681305 0
v 4080.3707855970733 -2760.2445083681305 10
f 10359//221 10361//221 10362//221
f 10362//221 10360//221 10359//221
v 4078.376097252111 -2761.32397971836 0
v 4078.376097252111 -2761.32397971836 10
f 10361//238 10363//238 10364//238
f 10364//238 10362//238 10361//238
v 4076.8399903980667 -2762.9926365801675 0
v 4076.8399903980667 -2762.9926365801675 10
f 10363//239 10365//239 10366//239
f 10366//239 10364//239 10363//239
v 4075.9289260477312 -2765.069654090697 0
v 4075.9289260477312 -2765.069654090697 10
f 10365//240 10367//240 10368//240
f 10368//240 10366//240 10365//240
v 4075.7416321600826 -2767.329955174435 0
v 4075.7416321600826 -2767.329955174435 10
f 10367//225 10369//225 10370//225
f 10370//225 10368//225 10367//225
v 4076.298404934012 -2769.5286011367734 0
v 4076.298404934012 -2769.5286011367734 10
f 10369//241 10371//241 10372//241
f 10372//241 10370//241 10369//241
v 4077.5389094002444 -2771.4273345721867 0
v 4077.5389094002444 -2771.4273345721867 10
f 10371//242 10373//242 10374//242
f 10374//242 10372//242 10371//242
f 10373//243 10337//243 10340//243
f 10340//243 10374//243 10373//243
v 4012.7413238081162 -2773.4828321081836 0
v 4014.886482348547 -2772.7463982510617 0
v 4014.886482348547 -2772.7463982510617 10
f 10375//231 10376//231 10377//231
v 4012.7413238081162 -2773.4828321081836 10
f 10377//231 10378//231 10375//231
v 4016.6762905997557 -2771.3533345721867 0
v 4016.6762905997557 -2771.3533345721867 10
f 10376//232 10379//232 10380//232
f 10380//232 10377//232 10376//232
v 4017.916795065988 -2769.4546011367734 0
v 4017.916795065988 -2769.4546011367734 10
f 10379//233 10381//233 10382//233
f 10382//233 10380//233 10379//233
v 4018.4735678399175 -2767.255955174435 0
v 4018.4735678399175 -2767.255955174435 10
f 10381//234 10383//234 10384//234
f 10384//234 10382//234 10381//234
v 4018.286273952269 -2764.995654090697 0
v 4018.286273952269 -2764.995654090697 10
f 10383//216 10385//216 10386//216
f 10386//216 10384//216 10383//216
v 4017.3752096019334 -2762.9186365801675 0
v 4017.3752096019334 -2762.9186365801675 10
f 10385//235 10387//235 10388//235
f 10388//235 10386//235 10385//235
v 4015.8391027478892 -2761.24997971836 0
v 4015.8391027478892 -2761.24997971836 10
f 10387//236 10389//236 10390//236
f 10390//236 10388//236 10387//236
v 4013.8444144029268 -2760.1705083681304 0
v 4013.8444144029268 -2760.1705083681304 10
f 10389//237 10391//237 10392//237
f 10392//237 10390//237 10389//237
v 4011.6073 -2759.7971999999995 0
v 4011.6073 -2759.7971999999995 10
f 10391//220 10393//220 10394//220
f 10394//220 10392//220 10391//220
v 4009.3701855970735 -2760.1705083681304 0
v 4009.3701855970735 -2760.1705083681304 10
f 10393//221 10395//221 10396//221
f 10396//221 10394//221 10393//221
v 4007.375497252111 -2761.24997971836 0
v 4007.375497252111 -2761.24997971836 10
f 10395//238 10397//238 10398//238
f 10398//238 10396//238 10395//238
v 4005.839390398067 -2762.9186365801675 0
v 4005.839390398067 -2762.9186365801675 10
f 10397//239 10399//239 10400//239
f 10400//239 10398//239 10397//239
v 4004.9283260477314 -2764.995654090697 0
v 4004.9283260477314 -2764.995654090697 10
f 10399//240 10401//240 10402//240
f 10402//240 10400//240 10399//240
v 4004.741032160083 -2767.255955174435 0
v 4004.741032160083 -2767.255955174435 10
f 10401//225 10403//225 10404//225
f 10404//225 10402//225 10401//225
v 4005.297804934012 -2769.4546011367734 0
v 4005.297804934012 -2769.4546011367734 10
f 10403//241 10405//241 10406//241
f 10406//241 10404//241 10403//241
v 4006.5383094002445 -2771.3533345721867 0
v 4006.5383094002445 -2771.3533345721867 10
f 10405//242 10407//242 10408//242
f 10408//242 10406//242 10405//242
v 4008.3281176514533 -2772.7463982510617 0
v 4008.3281176514533 -2772.7463982510617 10
f 10407//243 10409//243 10410//243
f 10410//243 10408//243 10407//243
v 4010.473276191884 -2773.4828321081836 0
v 4010.473276191884 -2773.4828321081836 10
f 10409//244 10411//244 10412//244
f 10412//244 10410//244 10409//244
f 10411//245 10375//245 10378//245
f 10378//245 10412//245 10411//245
v 3465.592549953425 -3346.1294552691397 5
v 3464.6082999534265 -3346.844554752327 10
v 3464.6082999534265 -3346.844554752327 0
vn 7.150994831872595 -9.842499999986103 0
f 10413//246 10414//246 10415//246
v 3465.9684999999995 -3344.9724 0
v 3465.9684999999995 -3344.9724 10
vn 11.570552691396188 -3.7595004657441677 0
f 10413//247 10416//247 10417//247
v 3465.9684999999995 -3304.0276 0
v 3465.9684999999995 -3304.0276 10
vn 409.44800000000214 0 0
f 10416//248 10418//248 10419//248
f 10419//248 10417//248 10416//248
v 3465.5925499534264 -3302.870544730862 0
v 3465.5925499534264 -3302.870544730862 10
f 10418//26 10420//26 10421//26
f 10421//26 10419//26 10418//26
v 3464.6082999534265 -3302.155445247673 0
v 3464.6082999534265 -3302.155445247673 10
f 10420//70 10422//70 10423//70
f 10423//70 10421//70 10420//70
v 3463.3917000465726 -3302.155445247673 0
v 3463.3917000465726 -3302.155445247673 10
f 10422//71 10424//71 10425//71
f 10425//71 10423//71 10422//71
v 3462.4074500465726 -3302.870544730862 0
v 3462.4074500465726 -3302.870544730862 10
f 10424//72 10426//72 10427//72
f 10427//72 10425//72 10424//72
v 3462.0314999999996 -3304.0276 0
v 3462.0314999999996 -3304.0276 10
f 10426//30 10428//30 10429//30
f 10429//30 10427//30 10426//30
v 3462.0314999999996 -3344.9724 0
v 3462.0314999999996 -3344.9724 10
vn -409.44800000000214 0 0
f 10428//249 10430//249 10431//249
f 10431//249 10429//249 10428//249
v 3462.4074500465704 -3346.129455269135 5
vn -11.570552691350713 -3.759500465707788 0
f 10432//250 10431//250 10430//250
v 3463.3917000465726 -3346.844554752327 0
v 3463.3917000465726 -3346.844554752327 10
vn -7.150994831918069 -9.842500000022483 0
f 10432//251 10433//251 10434//251
f 10433//62 10415//62 10414//62
f 10414//62 10434//62 10433//62
v 3508.1102000000005 -2924.4684999999995 0
v 3509.2672552691383 -2924.0925499534264 0
v 3509.2672552691383 -2924.0925499534264 10
f 10435//77 10436//77 10437//77
v 3508.1102000000005 -2924.4684999999995 10
f 10437//77 10438//77 10435//77
v 3509.9823547523274 -2923.1082999534265 0
v 3509.9823547523274 -2923.1082999534265 10
f 10436//78 10439//78 10440//78
f 10440//78 10437//78 10436//78
v 3509.9823547523274 -2921.8917000465726 0
v 3509.9823547523274 -2921.8917000465726 10
f 10439//79 10441//79 10442//79
f 10442//79 10440//79 10439//79
v 3509.2672552691383 -2920.9074500465726 0
v 3509.2672552691383 -2920.9074500465726 10
f 10441//80 10443//80 10444//80
f 10444//80 10442//80 10441//80
v 3508.1102000000005 -2920.5314999999996 0
v 3508.1102000000005 -2920.5314999999996 10
f 10443//81 10445//81 10446//81
f 10446//81 10444//81 10443//81
v 3471.8898000000004 -2920.5314999999996 0
v 3471.8898000000004 -2920.5314999999996 10
f 10445//146 10447//146 10448//146
f 10448//146 10446//146 10445//146
v 3470.7327447308626 -2920.9074500465726 0
v 3470.7327447308626 -2920.9074500465726 10
f 10447//83 10449//83 10450//83
f 10450//83 10448//83 10447//83
v 3470.0176452476735 -2921.8917000465726 0
v 3470.0176452476735 -2921.8917000465726 10
f 10449//84 10451//84 10452//84
f 10452//84 10450//84 10449//84
v 3470.0176452476735 -2923.1082999534265 0
v 3470.0176452476735 -2923.1082999534265 10
f 10451//85 10453//85 10454//85
f 10454//85 10452//85 10451//85
v 3470.7327447308626 -2924.0925499534264 0
v 3470.7327447308626 -2924.0925499534264 10
f 10453//86 10455//86 10456//86
f 10456//86 10454//86 10453//86
v 3471.8898000000004 -2924.4684999999995 0
v 3471.8898000000004 -2924.4684999999995 10
f 10455//75 10457//75 10458//75
f 10458//75 10456//75 10455//75
vn 0 -362.20400000000154 0
f 10457//252 10435//252 10438//252
f 10438//252 10458//252 10457//252
v 3883.907450046573 -3349.873555269138 0
v 3884.891700046573 -3350.588654752327 0
v 3884.891700046573 -3350.588654752327 10
f 10459//61 10460//61 10461//61
v 3883.907450046573 -3349.873555269138 10
f 10461//61 10462//61 10459//61
v 3886.108299953427 -3350.588654752327 0
v 3886.108299953427 -3350.588654752327 10
f 10460//62 10463//62 10464//62
f 10464//62 10461//62 10460//62
v 3887.092549953427 -3349.873555269138 0
v 3887.092549953427 -3349.873555269138 10
f 10463//63 10465//63 10466//63
f 10466//63 10464//63 10463//63
v 3887.4685 -3348.7165 0
v 3887.4685 -3348.7165 10
f 10465//87 10467//87 10468//87
f 10468//87 10466//87 10465//87
v 3887.4685 -3313.2835 0
v 3887.4685 -3313.2835 10
vn 354.3299999999999 0 0
f 10467//253 10469//253 10470//253
f 10470//253 10468//253 10467//253
v 3887.092549953427 -3312.126444730862 0
v 3887.092549953427 -3312.126444730862 10
f 10469//26 10471//26 10472//26
f 10472//26 10470//26 10469//26
v 3886.108299953427 -3311.411345247673 0
v 3886.108299953427 -3311.411345247673 10
f 10471//70 10473//70 10474//70
f 10474//70 10472//70 10471//70
v 3884.891700046573 -3311.411345247673 0
v 3884.891700046573 -3311.411345247673 10
f 10473//71 10475//71 10476//71
f 10476//71 10474//71 10473//71
v 3883.907450046573 -3312.126444730862 0
v 3883.907450046573 -3312.126444730862 10
f 10475//72 10477//72 10478//72
f 10478//72 10476//72 10475//72
v 3883.5315 -3313.2835 0
v 3883.5315 -3313.2835 10
f 10477//30 10479//30 10480//30
f 10480//30 10478//30 10477//30
v 3883.5315 -3348.7165 0
v 3883.5315 -3348.7165 10
vn -354.3299999999999 0 0
f 10479//254 10481//254 10482//254
f 10482//254 10480//254 10479//254
f 10481//74 10459//74 10462//74
f 10462//74 10482//74 10481//74
v 3506.6082999534265 -3350.588654752327 0
v 3507.5925499534264 -3349.873555269138 0
v 3507.5925499534264 -3349.873555269138 10
f 10483//63 10484//63 10485//63
v 3506.6082999534265 -3350.588654752327 10
f 10485//63 10486//63 10483//63
v 3507.9684999999995 -3348.7165 0
v 3507.9684999999995 -3348.7165 10
f 10484//87 10487//87 10488//87
f 10488//87 10485//87 10484//87
v 3507.9684999999995 -3313.2835 0
v 3507.9684999999995 -3313.2835 10
f 10487//253 10489//253 10490//253
f 10490//253 10488//253 10487//253
v 3507.5925499534264 -3312.126444730862 0
v 3507.5925499534264 -3312.126444730862 10
f 10489//26 10491//26 10492//26
f 10492//26 10490//26 10489//26
v 3506.6082999534265 -3311.411345247673 0
v 3506.6082999534265 -3311.411345247673 10
f 10491//70 10493//70 10494//70
f 10494//70 10492//70 10491//70
v 3505.3917000465726 -3311.411345247673 0
v 3505.3917000465726 -3311.411345247673 10
f 10493//71 10495//71 10496//71
f 10496//71 10494//71 10493//71
v 3504.4074500465726 -3312.126444730862 0
v 3504.4074500465726 -3312.126444730862 10
f 10495//72 10497//72 10498//72
f 10498//72 10496//72 10495//72
v 3504.0314999999996 -3313.2835 0
v 3504.0314999999996 -3313.2835 10
f 10497//30 10499//30 10500//30
f 10500//30 10498//30 10497//30
v 3504.0314999999996 -3348.7165 0
v 3504.0314999999996 -3348.7165 10
f 10499//254 10501//254 10502//254
f 10502//254 10500//254 10499//254
v 3504.4074500465726 -3349.873555269138 0
v 3504.4074500465726 -3349.873555269138 10
f 10501//74 10503//74 10504//74
f 10504//74 10502//74 10501//74
v 3505.3917000465726 -3350.588654752327 0
v 3505.3917000465726 -3350.588654752327 10
f 10503//61 10505//61 10506//61
f 10506//61 10504//61 10503//61
f 10505//62 10483//62 10486//62
f 10486//62 10506//62 10505//62
v 3886.108299953427 -3226.088654752327 0
v 3887.092549953427 -3225.373555269138 0
v 3887.092549953427 -3225.373555269138 10
f 10507//63 10508//63 10509//63
v 3886.108299953427 -3226.088654752327 10
f 10509//63 10510//63 10507//63
v 3887.4685 -3224.2165 0
v 3887.4685 -3224.2165 10
f 10508//87 10511//87 10512//87
f 10512//87 10509//87 10508//87
v 3887.4685 -3188.7835 0
v 3887.4685 -3188.7835 10
f 10511//253 10513//253 10514//253
f 10514//253 10512//253 10511//253
v 3887.092549953427 -3187.626444730862 0
v 3887.092549953427 -3187.626444730862 10
f 10513//26 10515//26 10516//26
f 10516//26 10514//26 10513//26
v 3886.108299953427 -3186.911345247673 0
v 3886.108299953427 -3186.911345247673 10
f 10515//70 10517//70 10518//70
f 10518//70 10516//70 10515//70
v 3884.891700046573 -3186.911345247673 0
v 3884.891700046573 -3186.911345247673 10
f 10517//71 10519//71 10520//71
f 10520//71 10518//71 10517//71
v 3883.907450046573 -3187.626444730862 0
v 3883.907450046573 -3187.626444730862 10
f 10519//72 10521//72 10522//72
f 10522//72 10520//72 10519//72
v 3883.5315 -3188.7835 0
v 3883.5315 -3188.7835 10
f 10521//30 10523//30 10524//30
f 10524//30 10522//30 10521//30
v 3883.5315 -3224.2165 0
v 3883.5315 -3224.2165 10
f 10523//254 10525//254 10526//254
f 10526//254 10524//254 10523//254
v 3883.907450046573 -3225.373555269138 0
v 3883.907450046573 -3225.373555269138 10
f 10525//74 10527//74 10528//74
f 10528//74 10526//74 10525//74
v 3884.891700046573 -3226.088654752327 0
v 3884.891700046573 -3226.088654752327 10
f 10527//61 10529//61 10530//61
f 10530//61 10528//61 10527//61
f 10529//62 10507//62 10510//62
f 10510//62 10530//62 10529//62
v 3506.6082999534265 -3226.088654752327 0
v 3507.5925499534264 -3225.373555269138 0
v 3507.5925499534264 -3225.373555269138 10
f 10531//63 10532//63 10533//63
v 3506.6082999534265 -3226.088654752327 10
f 10533//63 10534//63 10531//63
v 3507.9684999999995 -3224.2165 0
v 3507.9684999999995 -3224.2165 10
f 10532//87 10535//87 10536//87
f 10536//87 10533//87 10532//87
v 3507.9684999999995 -3188.7835 0
v 3507.9684999999995 -3188.7835 10
f 10535//253 10537//253 10538//253
f 10538//253 10536//253 10535//253
v 3507.5925499534264 -3187.626444730862 0
v 3507.5925499534264 -3187.626444730862 10
f 10537//26 10539//26 10540//26
f 10540//26 10538//26 10537//26
v 3506.6082999534265 -3186.911345247673 0
v 3506.6082999534265 -3186.911345247673 10
f 10539//70 10541//70 10542//70
f 10542//70 10540//70 10539//70
v 3505.3917000465726 -3186.911345247673 0
v 3505.3917000465726 -3186.911345247673 10
f 10541//71 10543//71 10544//71
f 10544//71 10542//71 10541//71
v 3504.4074500465726 -3187.626444730862 0
v 3504.4074500465726 -3187.626444730862 10
f 10543//72 10545//72 10546//72
f 10546//72 10544//72 10543//72
v 3504.0314999999996 -3188.7835 0
v 3504.0314999999996 -3188.7835 10
f 10545//30 10547//30 10548//30
f 10548//30 10546//30 10545//30
v 3504.0314999999996 -3224.2165 0
v 3504.0314999999996 -3224.2165 10
f 10547//254 10549//254 10550//254
f 10550//254 10548//254 10547//254
v 3504.4074500465726 -3225.373555269138 0
v 3504.4074500465726 -3225.373555269138 10
f 10549//74 10551//74 10552//74
f 10552//74 10550//74 10549//74
v 3505.3917000465726 -3226.088654752327 0
v 3505.3917000465726 -3226.088654752327 10
f 10551//61 10553//61 10554//61
f 10554//61 10552//61 10551//61
f 10553//62 10531//62 10534//62
f 10534//62 10554//62 10553//62
v 3467.110644730862 -3414.092549953427 0
v 3468.2677 -3414.4685 0
v 3468.2677 -3414.4685 10
f 10555//75 10556//75 10557//75
v 3467.110644730862 -3414.092549953427 10
f 10557//75 10558//75 10555//75
v 3501.7323 -3414.4685 0
v 3501.7323 -3414.4685 10
vn 0 -334.64600000000246 0
f 10556//255 10559//255 10560//255
f 10560//255 10557//255 10556//255
v 3502.889355269138 -3414.092549953427 0
v 3502.889355269138 -3414.092549953427 10
f 10559//77 10561//77 10562//77
f 10562//77 10560//77 10559//77
v 3503.604454752327 -3413.108299953427 0
v 3503.604454752327 -3413.108299953427 10
f 10561//78 10563//78 10564//78
f 10564//78 10562//78 10561//78
v 3503.604454752327 -3411.891700046573 0
v 3503.604454752327 -3411.891700046573 10
f 10563//79 10565//79 10566//79
f 10566//79 10564//79 10563//79
v 3502.889355269138 -3410.907450046573 0
v 3502.889355269138 -3410.907450046573 10
f 10565//80 10567//80 10568//80
f 10568//80 10566//80 10565//80
v 3501.7323 -3410.5315 0
v 3501.7323 -3410.5315 10
f 10567//81 10569//81 10570//81
f 10570//81 10568//81 10567//81
v 3468.2677 -3410.5315 0
v 3468.2677 -3410.5315 10
vn 0 334.64600000000246 0
f 10569//256 10571//256 10572//256
f 10572//256 10570//256 10569//256
v 3467.110644730862 -3410.907450046573 0
v 3467.110644730862 -3410.907450046573 10
f 10571//83 10573//83 10574//83
f 10574//83 10572//83 10571//83
v 3466.395545247673 -3411.891700046573 0
v 3466.395545247673 -3411.891700046573 10
f 10573//84 10575//84 10576//84
f 10576//84 10574//84 10573//84
v 3466.395545247673 -3413.108299953427 0
v 3466.395545247673 -3413.108299953427 10
f 10575//85 10577//85 10578//85
f 10578//85 10576//85 10575//85
f 10577//86 10555//86 10558//86
f 10558//86 10578//86 10577//86
v 3467.110644730862 -3369.592549953427 0
v 3468.2677 -3369.9685 0
v 3468.2677 -3369.9685 10
f 10579//75 10580//75 10581//75
v 3467.110644730862 -3369.592549953427 10
f 10581//75 10582//75 10579//75
v 3501.7323 -3369.9685 0
v 3501.7323 -3369.9685 10
f 10580//255 10583//255 10584//255
f 10584//255 10581//255 10580//255
v 3502.889355269138 -3369.592549953427 0
v 3502.889355269138 -3369.592549953427 10
f 10583//77 10585//77 10586//77
f 10586//77 10584//77 10583//77
v 3503.604454752327 -3368.608299953427 0
v 3503.604454752327 -3368.608299953427 10
f 10585//78 10587//78 10588//78
f 10588//78 10586//78 10585//78
v 3503.604454752327 -3367.391700046573 0
v 3503.604454752327 -3367.391700046573 10
f 10587//79 10589//79 10590//79
f 10590//79 10588//79 10587//79
v 3502.889355269138 -3366.407450046573 0
v 3502.889355269138 -3366.407450046573 10
f 10589//80 10591//80 10592//80
f 10592//80 10590//80 10589//80
v 3501.7323 -3366.0315 0
v 3501.7323 -3366.0315 10
f 10591//81 10593//81 10594//81
f 10594//81 10592//81 10591//81
v 3468.2677 -3366.0315 0
v 3468.2677 -3366.0315 10
f 10593//256 10595//256 10596//256
f 10596//256 10594//256 10593//256
v 3467.110644730862 -3366.407450046573 0
v 3467.110644730862 -3366.407450046573 10
f 10595//83 10597//83 10598//83
f 10598//83 10596//83 10595//83
v 3466.395545247673 -3367.391700046573 0
v 3466.395545247673 -3367.391700046573 10
f 10597//84 10599//84 10600//84
f 10600//84 10598//84 10597//84
v 3466.395545247673 -3368.608299953427 0
v 3466.395545247673 -3368.608299953427 10
f 10599//85 10601//85 10602//85
f 10602//85 10600//85 10599//85
f 10601//86 10579//86 10582//86
f 10582//86 10602//86 10601//86
v 3881.7323 -3164.9685 0
v 3882.889355269138 -3164.592549953427 0
v 3882.889355269138 -3164.592549953427 10
f 10603//77 10604//77 10605//77
v 3881.7323 -3164.9685 10
f 10605//77 10606//77 10603//77
v 3883.604454752327 -3163.608299953427 0
v 3883.604454752327 -3163.608299953427 10
f 10604//78 10607//78 10608//78
f 10608//78 10605//78 10604//78
v 3883.604454752327 -3162.391700046573 0
v 3883.604454752327 -3162.391700046573 10
f 10607//79 10609//79 10610//79
f 10610//79 10608//79 10607//79
v 3882.889355269138 -3161.407450046573 0
v 3882.889355269138 -3161.407450046573 10
f 10609//80 10611//80 10612//80
f 10612//80 10610//80 10609//80
v 3881.7323 -3161.0315 0
v 3881.7323 -3161.0315 10
f 10611//81 10613//81 10614//81
f 10614//81 10612//81 10611//81
v 3848.2677 -3161.0315 0
v 3848.2677 -3161.0315 10
f 10613//256 10615//256 10616//256
f 10616//256 10614//256 10613//256
v 3847.110644730862 -3161.407450046573 0
v 3847.110644730862 -3161.407450046573 10
f 10615//83 10617//83 10618//83
f 10618//83 10616//83 10615//83
v 3846.395545247673 -3162.391700046573 0
v 3846.395545247673 -3162.391700046573 10
f 10617//84 10619//84 10620//84
f 10620//84 10618//84 10617//84
v 3846.395545247673 -3163.608299953427 0
v 3846.395545247673 -3163.608299953427 10
f 10619//85 10621//85 10622//85
f 10622//85 10620//85 10619//85
v 3847.110644730862 -3164.592549953427 0
v 3847.110644730862 -3164.592549953427 10
f 10621//86 10623//86 10624//86
f 10624//86 10622//86 10621//86
v 3848.2677 -3164.9685 0
v 3848.2677 -3164.9685 10
f 10623//75 10625//75 10626//75
f 10626//75 10624//75 10623//75
f 10625//255 10603//255 10606//255
f 10606//255 10626//255 10625//255
v 3846.610644730862 -3294.092549953427 0
v 3847.7677 -3294.4685 0
v 3847.7677 -3294.4685 10
f 10627//75 10628//75 10629//75
v 3846.610644730862 -3294.092549953427 10
f 10629//75 10630//75 10627//75
v 3881.2323 -3294.4685 0
v 3881.2323 -3294.4685 10
f 10628//255 10631//255 10632//255
f 10632//255 10629//255 10628//255
v 3882.389355269138 -3294.092549953427 0
v 3882.389355269138 -3294.092549953427 10
f 10631//77 10633//77 10634//77
f 10634//77 10632//77 10631//77
v 3883.104454752327 -3293.108299953427 0
v 3883.104454752327 -3293.108299953427 10
f 10633//78 10635//78 10636//78
f 10636//78 10634//78 10633//78
v 3883.104454752327 -3291.891700046573 0
v 3883.104454752327 -3291.891700046573 10
f 10635//79 10637//79 10638//79
f 10638//79 10636//79 10635//79
v 3882.389355269138 -3290.907450046573 0
v 3882.389355269138 -3290.907450046573 10
f 10637//80 10639//80 10640//80
f 10640//80 10638//80 10637//80
v 3881.2323 -3290.5315 0
v 3881.2323 -3290.5315 10
f 10639//81 10641//81 10642//81
f 10642//81 10640//81 10639//81
v 3847.7677 -3290.5315 0
v 3847.7677 -3290.5315 10
f 10641//256 10643//256 10644//256
f 10644//256 10642//256 10641//256
v 3846.610644730862 -3290.907450046573 0
v 3846.610644730862 -3290.907450046573 10
f 10643//83 10645//83 10646//83
f 10646//83 10644//83 10643//83
v 3845.895545247673 -3291.891700046573 0
v 3845.895545247673 -3291.891700046573 10
f 10645//84 10647//84 10648//84
f 10648//84 10646//84 10645//84
v 3845.895545247673 -3293.108299953427 0
v 3845.895545247673 -3293.108299953427 10
f 10647//85 10649//85 10650//85
f 10650//85 10648//85 10647//85
f 10649//86 10627//86 10630//86
f 10630//86 10650//86 10649//86
v 3881.2323 -3369.9685 0
v 3882.389355269138 -3369.592549953427 0
v 3882.389355269138 -3369.592549953427 10
f 10651//77 10652//77 10653//77
v 3881.2323 -3369.9685 10
f 10653//77 10654//77 10651//77
v 3883.104454752327 -3368.608299953427 0
v 3883.104454752327 -3368.608299953427 10
f 10652//78 10655//78 10656//78
f 10656//78 10653//78 10652//78
v 3883.104454752327 -3367.391700046573 0
v 3883.104454752327 -3367.391700046573 10
f 10655//79 10657//79 10658//79
f 10658//79 10656//79 10655//79
v 3882.389355269138 -3366.407450046573 0
v 3882.389355269138 -3366.407450046573 10
f 10657//80 10659//80 10660//80
f 10660//80 10658//80 10657//80
v 3881.2323 -3366.0315 0
v 3881.2323 -3366.0315 10
f 10659//81 10661//81 10662//81
f 10662//81 10660//81 10659//81
v 3847.7677 -3366.0315 0
v 3847.7677 -3366.0315 10
f 10661//256 10663//256 10664//256
f 10664//256 10662//256 10661//256
v 3846.610644730862 -3366.407450046573 0
v 3846.610644730862 -3366.407450046573 10
f 10663//83 10665//83 10666//83
f 10666//83 10664//83 10663//83
v 3845.895545247673 -3367.391700046573 0
v 3845.895545247673 -3367.391700046573 10
f 10665//84 10667//84 10668//84
f 10668//84 10666//84 10665//84
v 3845.895545247673 -3368.608299953427 0
v 3845.895545247673 -3368.608299953427 10
f 10667//85 10669//85 10670//85
f 10670//85 10668//85 10667//85
v 3846.610644730862 -3369.592549953427 0
v 3846.610644730862 -3369.592549953427 10
f 10669//86 10671//86 10672//86
f 10672//86 10670//86 10669//86
v 3847.7677 -3369.9685 0
v 3847.7677 -3369.9685 10
f 10671//75 10673//75 10674//75
f 10674//75 10672//75 10671//75
f 10673//255 10651//255 10654//255
f 10654//255 10674//255 10673//255
v 3467.110644730862 -3249.592549953427 0
v 3468.2677 -3249.9685 0
v 3468.2677 -3249.9685 10
f 10675//75 10676//75 10677//75
v 3467.110644730862 -3249.592549953427 10
f 10677//75 10678//75 10675//75
v 3501.7323 -3249.9685 0
v 3501.7323 -3249.9685 10
f 10676//255 10679//255 10680//255
f 10680//255 10677//255 10676//255
v 3502.889355269138 -3249.592549953427 0
v 3502.889355269138 -3249.592549953427 10
f 10679//77 10681//77 10682//77
f 10682//77 10680//77 10679//77
v 3503.604454752327 -3248.608299953427 0
v 3503.604454752327 -3248.608299953427 10
f 10681//78 10683//78 10684//78
f 10684//78 10682//78 10681//78
v 3503.604454752327 -3247.391700046573 0
v 3503.604454752327 -3247.391700046573 10
f 10683//79 10685//79 10686//79
f 10686//79 10684//79 10683//79
v 3502.889355269138 -3246.407450046573 0
v 3502.889355269138 -3246.407450046573 10
f 10685//80 10687//80 10688//80
f 10688//80 10686//80 10685//80
v 3501.7323 -3246.0315 0
v 3501.7323 -3246.0315 10
f 10687//81 10689//81 10690//81
f 10690//81 10688//81 10687//81
v 3468.2677 -3246.0315 0
v 3468.2677 -3246.0315 10
f 10689//256 10691//256 10692//256
f 10692//256 10690//256 10689//256
v 3467.110644730862 -3246.407450046573 0
v 3467.110644730862 -3246.407450046573 10
f 10691//83 10693//83 10694//83
f 10694//83 10692//83 10691//83
v 3466.395545247673 -3247.391700046573 0
v 3466.395545247673 -3247.391700046573 10
f 10693//84 10695//84 10696//84
f 10696//84 10694//84 10693//84
v 3466.395545247673 -3248.608299953427 0
v 3466.395545247673 -3248.608299953427 10
f 10695//85 10697//85 10698//85
f 10698//85 10696//85 10695//85
f 10697//86 10675//86 10678//86
f 10678//86 10698//86 10697//86
v 3502.2323 -3164.9685 0
v 3503.389355269138 -3164.592549953427 0
v 3503.389355269138 -3164.592549953427 10
f 10699//77 10700//77 10701//77
v 3502.2323 -3164.9685 10
f 10701//77 10702//77 10699//77
v 3504.104454752327 -3163.608299953427 0
v 3504.104454752327 -3163.608299953427 10
f 10700//78 10703//78 10704//78
f 10704//78 10701//78 10700//78
v 3504.104454752327 -3162.391700046573 0
v 3504.104454752327 -3162.391700046573 10
f 10703//79 10705//79 10706//79
f 10706//79 10704//79 10703//79
v 3503.389355269138 -3161.407450046573 0
v 3503.389355269138 -3161.407450046573 10
f 10705//80 10707//80 10708//80
f 10708//80 10706//80 10705//80
v 3502.2323 -3161.0315 0
v 3502.2323 -3161.0315 10
f 10707//81 10709//81 10710//81
f 10710//81 10708//81 10707//81
v 3468.7677 -3161.0315 0
v 3468.7677 -3161.0315 10
f 10709//256 10711//256 10712//256
f 10712//256 10710//256 10709//256
v 3467.610644730862 -3161.407450046573 0
v 3467.610644730862 -3161.407450046573 10
f 10711//83 10713//83 10714//83
f 10714//83 10712//83 10711//83
v 3466.895545247673 -3162.391700046573 0
v 3466.895545247673 -3162.391700046573 10
f 10713//84 10715//84 10716//84
f 10716//84 10714//84 10713//84
v 3466.895545247673 -3163.608299953427 0
v 3466.895545247673 -3163.608299953427 10
f 10715//85 10717//85 10718//85
f 10718//85 10716//85 10715//85
v 3467.610644730862 -3164.592549953427 0
v 3467.610644730862 -3164.592549953427 10
f 10717//86 10719//86 10720//86
f 10720//86 10718//86 10717//86
v 3468.7677 -3164.9685 0
v 3468.7677 -3164.9685 10
f 10719//75 10721//75 10722//75
f 10722//75 10720//75 10719//75
f 10721//255 10699//255 10702//255
f 10702//255 10722//255 10721//255
v 4380.110644730863 -2900.5925499534264 0
v 4381.2677 -2900.9684999999995 0
v 4381.2677 -2900.9684999999995 10
f 10723//109 10724//109 10725//109
v 4380.110644730863 -2900.5925499534264 10
f 10725//109 10726//109 10723//109
v 4414.7323 -2900.9684999999995 0
v 4414.7323 -2900.9684999999995 10
vn 0 -334.64599999999336 0
f 10724//257 10727//257 10728//257
f 10728//257 10725//257 10724//257
v 4415.889355269137 -2900.5925499534264 0
v 4415.889355269137 -2900.5925499534264 10
f 10727//99 10729//99 10730//99
f 10730//99 10728//99 10727//99
v 4416.604454752327 -2899.6082999534265 0
v 4416.604454752327 -2899.6082999534265 10
f 10729//100 10731//100 10732//100
f 10732//100 10730//100 10729//100
v 4416.604454752327 -2898.3917000465726 0
v 4416.604454752327 -2898.3917000465726 10
f 10731//79 10733//79 10734//79
f 10734//79 10732//79 10731//79
v 4415.889355269137 -2897.4074500465726 0
v 4415.889355269137 -2897.4074500465726 10
f 10733//101 10735//101 10736//101
f 10736//101 10734//101 10733//101
v 4414.7323 -2897.0314999999996 0
v 4414.7323 -2897.0314999999996 10
f 10735//102 10737//102 10738//102
f 10738//102 10736//102 10735//102
v 4381.2677 -2897.0314999999996 0
v 4381.2677 -2897.0314999999996 10
vn 0 334.64599999999336 0
f 10737//258 10739//258 10740//258
f 10740//258 10738//258 10737//258
v 4380.110644730863 -2897.4074500465726 0
v 4380.110644730863 -2897.4074500465726 10
f 10739//106 10741//106 10742//106
f 10742//106 10740//106 10739//106
v 4379.395545247673 -2898.3917000465726 0
v 4379.395545247673 -2898.3917000465726 10
f 10741//107 10743//107 10744//107
f 10744//107 10742//107 10741//107
v 4379.395545247673 -2899.6082999534265 0
v 4379.395545247673 -2899.6082999534265 10
f 10743//85 10745//85 10746//85
f 10746//85 10744//85 10743//85
f 10745//108 10723//108 10726//108
f 10726//108 10746//108 10745//108
v 3846.610644730862 -3414.092549953427 0
v 3847.7677 -3414.4685 0
v 3847.7677 -3414.4685 10
f 10747//75 10748//75 10749//75
v 3846.610644730862 -3414.092549953427 10
f 10749//75 10750//75 10747//75
v 3881.2323 -3414.4685 0
v 3881.2323 -3414.4685 10
f 10748//255 10751//255 10752//255
f 10752//255 10749//255 10748//255
v 3882.389355269138 -3414.092549953427 0
v 3882.389355269138 -3414.092549953427 10
f 10751//77 10753//77 10754//77
f 10754//77 10752//77 10751//77
v 3883.104454752327 -3413.108299953427 0
v 3883.104454752327 -3413.108299953427 10
f 10753//78 10755//78 10756//78
f 10756//78 10754//78 10753//78
v 3883.104454752327 -3411.891700046573 0
v 3883.104454752327 -3411.891700046573 10
f 10755//79 10757//79 10758//79
f 10758//79 10756//79 10755//79
v 3882.389355269138 -3410.907450046573 0
v 3882.389355269138 -3410.907450046573 10
f 10757//80 10759//80 10760//80
f 10760//80 10758//80 10757//80
v 3881.2323 -3410.5315 0
v 3881.2323 -3410.5315 10
f 10759//81 10761//81 10762//81
f 10762//81 10760//81 10759//81
v 3847.7677 -3410.5315 0
v 3847.7677 -3410.5315 10
f 10761//256 10763//256 10764//256
f 10764//256 10762//256 10761//256
v 3846.610644730862 -3410.907450046573 0
v 3846.610644730862 -3410.907450046573 10
f 10763//83 10765//83 10766//83
f 10766//83 10764//83 10763//83
v 3845.895545247673 -3411.891700046573 0
v 3845.895545247673 -3411.891700046573 10
f 10765//84 10767//84 10768//84
f 10768//84 10766//84 10765//84
v 3845.895545247673 -3413.108299953427 0
v 3845.895545247673 -3413.108299953427 10
f 10767//85 10769//85 10770//85
f 10770//85 10768//85 10767//85
f 10769//86 10747//86 10750//86
f 10750//86 10770//86 10769//86
v 3467.110644730862 -3294.092549953427 0
v 3468.2677 -3294.4685 0
v 3468.2677 -3294.4685 10
f 10771//75 10772//75 10773//75
v 3467.110644730862 -3294.092549953427 10
f 10773//75 10774//75 10771//75
v 3501.7323 -3294.4685 0
v 3501.7323 -3294.4685 10
f 10772//255 10775//255 10776//255
f 10776//255 10773//255 10772//255
v 3502.889355269138 -3294.092549953427 0
v 3502.889355269138 -3294.092549953427 10
f 10775//77 10777//77 10778//77
f 10778//77 10776//77 10775//77
v 3503.604454752327 -3293.108299953427 0
v 3503.604454752327 -3293.108299953427 10
f 10777//78 10779//78 10780//78
f 10780//78 10778//78 10777//78
v 3503.604454752327 -3291.891700046573 0
v 3503.604454752327 -3291.891700046573 10
f 10779//79 10781//79 10782//79
f 10782//79 10780//79 10779//79
v 3502.889355269138 -3290.907450046573 0
v 3502.889355269138 -3290.907450046573 10
f 10781//80 10783//80 10784//80
f 10784//80 10782//80 10781//80
v 3501.7323 -3290.5315 0
v 3501.7323 -3290.5315 10
f 10783//81 10785//81 10786//81
f 10786//81 10784//81 10783//81
v 3468.2677 -3290.5315 0
v 3468.2677 -3290.5315 10
f 10785//256 10787//256 10788//256
f 10788//256 10786//256 10785//256
v 3467.110644730862 -3290.907450046573 0
v 3467.110644730862 -3290.907450046573 10
f 10787//83 10789//83 10790//83
f 10790//83 10788//83 10787//83
v 3466.395545247673 -3291.891700046573 0
v 3466.395545247673 -3291.891700046573 10
f 10789//84 10791//84 10792//84
f 10792//84 10790//84 10789//84
v 3466.395545247673 -3293.108299953427 0
v 3466.395545247673 -3293.108299953427 10
f 10791//85 10793//85 10794//85
f 10794//85 10792//85 10791//85
f 10793//86 10771//86 10774//86
f 10774//86 10794//86 10793//86
v 3846.610644730862 -3249.592549953427 0
v 3847.7677 -3249.9685 0
v 3847.7677 -3249.9685 10
f 10795//75 10796//75 10797//75
v 3846.610644730862 -3249.592549953427 10
f 10797//75 10798//75 10795//75
v 3881.2323 -3249.9685 0
v 3881.2323 -3249.9685 10
f 10796//255 10799//255 10800//255
f 10800//255 10797//255 10796//255
v 3882.389355269138 -3249.592549953427 0
v 3882.389355269138 -3249.592549953427 10
f 10799//77 10801//77 10802//77
f 10802//77 10800//77 10799//77
v 3883.104454752327 -3248.608299953427 0
v 3883.104454752327 -3248.608299953427 10
f 10801//78 10803//78 10804//78
f 10804//78 10802//78 10801//78
v 3883.104454752327 -3247.391700046573 0
v 3883.104454752327 -3247.391700046573 10
f 10803//79 10805//79 10806//79
f 10806//79 10804//79 10803//79
v 3882.389355269138 -3246.407450046573 0
v 3882.389355269138 -3246.407450046573 10
f 10805//80 10807//80 10808//80
f 10808//80 10806//80 10805//80
v 3881.2323 -3246.0315 0
v 3881.2323 -3246.0315 10
f 10807//81 10809//81 10810//81
f 10810//81 10808//81 10807//81
v 3847.7677 -3246.0315 0
v 3847.7677 -3246.0315 10
f 10809//256 10811//256 10812//256
f 10812//256 10810//256 10809//256
v 3846.610644730862 -3246.407450046573 0
v 3846.610644730862 -3246.407450046573 10
f 10811//83 10813//83 10814//83
f 10814//83 10812//83 10811//83
v 3845.895545247673 -3247.391700046573 0
v 3845.895545247673 -3247.391700046573 10
f 10813//84 10815//84 10816//84
f 10816//84 10814//84 10813//84
v 3845.895545247673 -3248.608299953427 0
v 3845.895545247673 -3248.608299953427 10
f 10815//85 10817//85 10818//85
f 10818//85 10816//85 10815//85
f 10817//86 10795//86 10798//86
f 10798//86 10818//86 10817//86
v 3467.610644730862 -3120.092549953427 0
v 3468.7677 -3120.4685 0
v 3468.7677 -3120.4685 10
f 10819//75 10820//75 10821//75
v 3467.610644730862 -3120.092549953427 10
f 10821//75 10822//75 10819//75
v 3502.2323 -3120.4685 0
v 3502.2323 -3120.4685 10
f 10820//255 10823//255 10824//255
f 10824//255 10821//255 10820//255
v 3503.389355269138 -3120.092549953427 0
v 3503.389355269138 -3120.092549953427 10
f 10823//77 10825//77 10826//77
f 10826//77 10824//77 10823//77
v 3504.104454752327 -3119.108299953427 0
v 3504.104454752327 -3119.108299953427 10
f 10825//78 10827//78 10828//78
f 10828//78 10826//78 10825//78
v 3504.104454752327 -3117.891700046573 0
v 3504.104454752327 -3117.891700046573 10
f 10827//79 10829//79 10830//79
f 10830//79 10828//79 10827//79
v 3503.389355269138 -3116.907450046573 0
v 3503.389355269138 -3116.907450046573 10
f 10829//80 10831//80 10832//80
f 10832//80 10830//80 10829//80
v 3502.2323 -3116.5315 0
v 3502.2323 -3116.5315 10
f 10831//81 10833//81 10834//81
f 10834//81 10832//81 10831//81
v 3468.7677 -3116.5315 0
v 3468.7677 -3116.5315 10
f 10833//256 10835//256 10836//256
f 10836//256 10834//256 10833//256
v 3467.610644730862 -3116.907450046573 0
v 3467.610644730862 -3116.907450046573 10
f 10835//83 10837//83 10838//83
f 10838//83 10836//83 10835//83
v 3466.895545247673 -3117.891700046573 0
v 3466.895545247673 -3117.891700046573 10
f 10837//84 10839//84 10840//84
f 10840//84 10838//84 10837//84
v 3466.895545247673 -3119.108299953427 0
v 3466.895545247673 -3119.108299953427 10
f 10839//85 10841//85 10842//85
f 10842//85 10840//85 10839//85
f 10841//86 10819//86 10822//86
f 10822//86 10842//86 10841//86
v 3925.1106447308625 -2900.5925499534264 0
v 3926.2677000000003 -2900.9684999999995 0
v 3926.2677000000003 -2900.9684999999995 10
f 10843//75 10844//75 10845//75
v 3925.1106447308625 -2900.5925499534264 10
f 10845//75 10846//75 10843//75
v 3959.7323000000006 -2900.9684999999995 0
v 3959.7323000000006 -2900.9684999999995 10
f 10844//255 10847//255 10848//255
f 10848//255 10845//255 10844//255
v 3960.8893552691384 -2900.5925499534264 0
v 3960.8893552691384 -2900.5925499534264 10
f 10847//77 10849//77 10850//77
f 10850//77 10848//77 10847//77
v 3961.6044547523275 -2899.6082999534265 0
v 3961.6044547523275 -2899.6082999534265 10
f 10849//78 10851//78 10852//78
f 10852//78 10850//78 10849//78
v 3961.6044547523275 -2898.3917000465726 0
v 3961.6044547523275 -2898.3917000465726 10
f 10851//79 10853//79 10854//79
f 10854//79 10852//79 10851//79
v 3960.8893552691384 -2897.4074500465726 0
v 3960.8893552691384 -2897.4074500465726 10
f 10853//80 10855//80 10856//80
f 10856//80 10854//80 10853//80
v 3959.7323000000006 -2897.0314999999996 0
v 3959.7323000000006 -2897.0314999999996 10
f 10855//81 10857//81 10858//81
f 10858//81 10856//81 10855//81
v 3926.2677000000003 -2897.0314999999996 0
v 3926.2677000000003 -2897.0314999999996 10
f 10857//256 10859//256 10860//256
f 10860//256 10858//256 10857//256
v 3925.1106447308625 -2897.4074500465726 0
v 3925.1106447308625 -2897.4074500465726 10
f 10859//83 10861//83 10862//83
f 10862//83 10860//83 10859//83
v 3924.3955452476735 -2898.3917000465726 0
v 3924.3955452476735 -2898.3917000465726 10
f 10861//84 10863//84 10864//84
f 10864//84 10862//84 10861//84
v 3924.3955452476735 -2899.6082999534265 0
v 3924.3955452476735 -2899.6082999534265 10
f 10863//85 10865//85 10866//85
f 10866//85 10864//85 10863//85
f 10865//86 10843//86 10846//86
f 10846//86 10866//86 10865//86
v 3881.7323 -3120.4685 0
v 3882.889355269138 -3120.092549953427 0
v 3882.889355269138 -3120.092549953427 10
f 10867//77 10868//77 10869//77
v 3881.7323 -3120.4685 10
f 10869//77 10870//77 10867//77
v 3883.604454752327 -3119.108299953427 0
v 3883.604454752327 -3119.108299953427 10
f 10868//78 10871//78 10872//78
f 10872//78 10869//78 10868//78
v 3883.604454752327 -3117.891700046573 0
v 3883.604454752327 -3117.891700046573 10
f 10871//79 10873//79 10874//79
f 10874//79 10872//79 10871//79
v 3882.889355269138 -3116.907450046573 0
v 3882.889355269138 -3116.907450046573 10
f 10873//80 10875//80 10876//80
f 10876//80 10874//80 10873//80
v 3881.7323 -3116.5315 0
v 3881.7323 -3116.5315 10
f 10875//81 10877//81 10878//81
f 10878//81 10876//81 10875//81
v 3848.2677 -3116.5315 0
v 3848.2677 -3116.5315 10
f 10877//256 10879//256 10880//256
f 10880//256 10878//256 10877//256
v 3847.110644730862 -3116.907450046573 0
v 3847.110644730862 -3116.907450046573 10
f 10879//83 10881//83 10882//83
f 10882//83 10880//83 10879//83
v 3846.395545247673 -3117.891700046573 0
v 3846.395545247673 -3117.891700046573 10
f 10881//84 10883//84 10884//84
f 10884//84 10882//84 10881//84
v 3846.395545247673 -3119.108299953427 0
v 3846.395545247673 -3119.108299953427 10
f 10883//85 10885//85 10886//85
f 10886//85 10884//85 10883//85
v 3847.110644730862 -3120.092549953427 0
v 3847.110644730862 -3120.092549953427 10
f 10885//86 10887//86 10888//86
f 10888//86 10886//86 10885//86
v 3848.2677 -3120.4685 0
v 3848.2677 -3120.4685 10
f 10887//75 10889//75 10890//75
f 10890//75 10888//75 10887//75
f 10889//255 10867//255 10870//255
f 10870//255 10890//255 10889//255
v 3360.407450046573 -3156.995655269138 0
v 3361.391700046573 -3157.710754752327 0
v 3361.391700046573 -3157.710754752327 10
f 10891//61 10892//61 10893//61
v 3360.407450046573 -3156.995655269138 10
f 10893//61 10894//61 10891//61
v 3362.608299953427 -3157.710754752327 0
v 3362.608299953427 -3157.710754752327 10
f 10892//62 10895//62 10896//62
f 10896//62 10893//62 10892//62
v 3363.592549953427 -3156.995655269138 0
v 3363.592549953427 -3156.995655269138 10
f 10895//63 10897//63 10898//63
f 10898//63 10896//63 10895//63
v 3363.9685 -3155.8386 0
v 3363.9685 -3155.8386 10
f 10897//87 10899//87 10900//87
f 10900//87 10898//87 10897//87
v 3363.9685 -3123.1614 0
v 3363.9685 -3123.1614 10
vn 326.77200000000084 0 0
f 10899//259 10901//259 10902//259
f 10902//259 10900//259 10899//259
v 3363.592549953427 -3122.004344730862 0
v 3363.592549953427 -3122.004344730862 10
f 10901//26 10903//26 10904//26
f 10904//26 10902//26 10901//26
v 3362.608299953427 -3121.289245247673 0
v 3362.608299953427 -3121.289245247673 10
f 10903//70 10905//70 10906//70
f 10906//70 10904//70 10903//70
v 3361.391700046573 -3121.289245247673 0
v 3361.391700046573 -3121.289245247673 10
f 10905//71 10907//71 10908//71
f 10908//71 10906//71 10905//71
v 3360.407450046573 -3122.004344730862 0
v 3360.407450046573 -3122.004344730862 10
f 10907//72 10909//72 10910//72
f 10910//72 10908//72 10907//72
v 3360.0315 -3123.1614 0
v 3360.0315 -3123.1614 10
f 10909//30 10911//30 10912//30
f 10912//30 10910//30 10909//30
v 3360.0315 -3155.8386 0
v 3360.0315 -3155.8386 10
vn -326.77200000000084 0 0
f 10911//260 10913//260 10914//260
f 10914//260 10912//260 10911//260
f 10913//74 10891//74 10894//74
f 10894//74 10914//74 10913//74
v 3464.608299953427 -3097.710754752327 0
v 3465.592549953427 -3096.995655269138 0
v 3465.592549953427 -3096.995655269138 10
f 10915//63 10916//63 10917//63
v 3464.608299953427 -3097.710754752327 10
f 10917//63 10918//63 10915//63
v 3465.9685 -3095.8386 0
v 3465.9685 -3095.8386 10
f 10916//87 10919//87 10920//87
f 10920//87 10917//87 10916//87
v 3465.9685 -3063.1614 0
v 3465.9685 -3063.1614 10
f 10919//259 10921//259 10922//259
f 10922//259 10920//259 10919//259
v 3465.592549953427 -3062.004344730862 0
v 3465.592549953427 -3062.004344730862 10
f 10921//26 10923//26 10924//26
f 10924//26 10922//26 10921//26
v 3464.608299953427 -3061.289245247673 0
v 3464.608299953427 -3061.289245247673 10
f 10923//70 10925//70 10926//70
f 10926//70 10924//70 10923//70
v 3463.391700046573 -3061.289245247673 0
v 3463.391700046573 -3061.289245247673 10
f 10925//71 10927//71 10928//71
f 10928//71 10926//71 10925//71
v 3462.407450046573 -3062.004344730862 0
v 3462.407450046573 -3062.004344730862 10
f 10927//72 10929//72 10930//72
f 10930//72 10928//72 10927//72
v 3462.0315 -3063.1614 0
v 3462.0315 -3063.1614 10
f 10929//30 10931//30 10932//30
f 10932//30 10930//30 10929//30
v 3462.0315 -3095.8386 0
v 3462.0315 -3095.8386 10
f 10931//260 10933//260 10934//260
f 10934//260 10932//260 10931//260
v 3462.407450046573 -3096.995655269138 0
v 3462.407450046573 -3096.995655269138 10
f 10933//74 10935//74 10936//74
f 10936//74 10934//74 10933//74
v 3463.391700046573 -3097.710754752327 0
v 3463.391700046573 -3097.710754752327 10
f 10935//61 10937//61 10938//61
f 10938//61 10936//61 10935//61
f 10937//62 10915//62 10918//62
f 10918//62 10938//62 10937//62
v 3886.592549953424 -2955.4956552691415 5
v 3885.608299953427 -2956.210754752327 10
v 3885.608299953427 -2956.210754752327 0
vn 7.150994831854405 -9.84249999997246 0
f 10939//261 10940//261 10941//261
v 3886.9685 -2954.3386 0
v 3886.9685 -2954.3386 10
vn 11.570552691414377 -3.75950046575781 0
f 10939//262 10942//262 10943//262
v 3886.9685 -2921.6614 0
v 3886.9685 -2921.6614 10
f 10942//259 10944//259 10945//259
f 10945//259 10943//259 10942//259
v 3886.592549953427 -2920.504344730862 0
v 3886.592549953427 -2920.504344730862 10
f 10944//26 10946//26 10947//26
f 10947//26 10945//26 10944//26
v 3885.608299953427 -2919.789245247673 0
v 3885.608299953427 -2919.789245247673 10
f 10946//70 10948//70 10949//70
f 10949//70 10947//70 10946//70
v 3884.391700046573 -2919.789245247673 0
v 3884.391700046573 -2919.789245247673 10
f 10948//71 10950//71 10951//71
f 10951//71 10949//71 10948//71
v 3883.407450046573 -2920.504344730862 0
v 3883.407450046573 -2920.504344730862 10
f 10950//72 10952//72 10953//72
f 10953//72 10951//72 10950//72
v 3883.0315 -2921.6614 0
v 3883.0315 -2921.6614 10
f 10952//30 10954//30 10955//30
f 10955//30 10953//30 10952//30
v 3883.0315 -2954.3386 0
v 3883.0315 -2954.3386 10
f 10954//260 10956//260 10957//260
f 10957//260 10955//260 10954//260
v 3883.4074500465717 -2955.495655269136 5
vn -11.570552691359808 -3.759500465716883 0
f 10958//263 10957//263 10956//263
v 3884.391700046573 -2956.210754752327 0
v 3884.391700046573 -2956.210754752327 10
vn -7.1509948319089744 -9.842500000013388 0
f 10958//264 10959//264 10960//264
f 10959//62 10941//62 10940//62
f 10940//62 10960//62 10959//62
v 3883.907450046573 -3097.905055269138 0
v 3884.891700046573 -3098.620154752327 0
v 3884.891700046573 -3098.620154752327 10
f 10961//61 10962//61 10963//61
v 3883.907450046573 -3097.905055269138 10
f 10963//61 10964//61 10961//61
v 3886.108299953427 -3098.620154752327 0
v 3886.108299953427 -3098.620154752327 10
f 10962//62 10965//62 10966//62
f 10966//62 10963//62 10962//62
v 3887.092549953427 -3097.905055269138 0
v 3887.092549953427 -3097.905055269138 10
f 10965//63 10967//63 10968//63
f 10968//63 10966//63 10965//63
v 3887.4685 -3096.748 0
v 3887.4685 -3096.748 10
f 10967//87 10969//87 10970//87
f 10970//87 10968//87 10967//87
v 3887.4685 -3065.252 0
v 3887.4685 -3065.252 10
vn 314.96000000000095 0 0
f 10969//265 10971//265 10972//265
f 10972//265 10970//265 10969//265
v 3887.092549953427 -3064.094944730862 0
v 3887.092549953427 -3064.094944730862 10
f 10971//26 10973//26 10974//26
f 10974//26 10972//26 10971//26
v 3886.108299953427 -3063.379845247673 0
v 3886.108299953427 -3063.379845247673 10
f 10973//70 10975//70 10976//70
f 10976//70 10974//70 10973//70
v 3884.891700046573 -3063.379845247673 0
v 3884.891700046573 -3063.379845247673 10
f 10975//71 10977//71 10978//71
f 10978//71 10976//71 10975//71
v 3883.907450046573 -3064.094944730862 0
v 3883.907450046573 -3064.094944730862 10
f 10977//72 10979//72 10980//72
f 10980//72 10978//72 10977//72
v 3883.5315 -3065.252 0
v 3883.5315 -3065.252 10
f 10979//30 10981//30 10982//30
f 10982//30 10980//30 10979//30
v 3883.5315 -3096.748 0
v 3883.5315 -3096.748 10
vn -314.96000000000095 0 0
f 10981//266 10983//266 10984//266
f 10984//266 10982//266 10981//266
f 10983//74 10961//74 10964//74
f 10964//74 10984//74 10983//74
v 4861.025479313212 -3506.315782185414 0
v 4862.95275 -3505.614313022049 0
v 4862.95275 -3505.614313022049 10
vn 7.0146916336489085 -19.272706867886882 0
f 10985//267 10986//267 10987//267
v 4861.025479313212 -3506.315782185414 10
f 10987//267 10988//267 10985//267
v 4864.523875458839 -3504.295982229004 0
v 4864.523875458839 -3504.295982229004 10
vn 13.183307930448791 -15.71125458838651 0
f 10986//268 10989//268 10990//268
f 10990//268 10987//268 10986//268
v 4865.549354772052 -3502.5197999564098 0
v 4865.549354772052 -3502.5197999564098 10
vn 17.761822725942693 -10.254793132125997 0
f 10989//269 10991//269 10992//269
f 10992//269 10990//269 10989//269
v 4865.9055 -3500.5 0
v 4865.9055 -3500.5 10
vn 20.1979995640977 -3.5614522794821823 0
f 10991//270 10993//270 10994//270
f 10994//270 10992//270 10991//270
v 4865.549354772052 -3498.4802000435902 0
v 4865.549354772052 -3498.4802000435902 10
vn 20.1979995640977 3.5614522794821823 0
f 10993//271 10995//271 10996//271
f 10996//271 10994//271 10993//271
v 4864.523875458839 -3496.704017770996 0
v 4864.523875458839 -3496.704017770996 10
vn 17.761822725942693 10.254793132125997 0
f 10995//272 10997//272 10998//272
f 10998//272 10996//272 10995//272
v 4862.95275 -3495.385686977951 0
v 4862.95275 -3495.385686977951 10
vn 13.183307930448791 15.71125458838651 0
f 10997//273 10999//273 11000//273
f 11000//273 10998//273 10997//273
v 4861.025479313212 -3494.684217814586 0
v 4861.025479313212 -3494.684217814586 10
vn 7.0146916336489085 19.272706867886882 0
f 10999//274 11001//274 11002//274
f 11002//274 11000//274 10999//274
v 4858.974520686788 -3494.684217814586 0
v 4858.974520686788 -3494.684217814586 10
vn 0 20.509586264233803 0
f 11001//275 11003//275 11004//275
f 11004//275 11002//275 11001//275
v 4857.04725 -3495.385686977951 0
v 4857.04725 -3495.385686977951 10
vn -7.0146916336489085 19.272706867886882 0
f 11003//276 11005//276 11006//276
f 11006//276 11004//276 11003//276
v 4855.476124541161 -3496.704017770996 0
v 4855.476124541161 -3496.704017770996 10
vn -13.183307930448791 15.71125458838651 0
f 11005//277 11007//277 11008//277
f 11008//277 11006//277 11005//277
v 4854.450645227948 -3498.4802000435902 0
v 4854.450645227948 -3498.4802000435902 10
vn -17.761822725942693 10.254793132125997 0
f 11007//278 11009//278 11010//278
f 11010//278 11008//278 11007//278
v 4854.0945 -3500.5 0
v 4854.0945 -3500.5 10
vn -20.1979995640977 3.5614522794821823 0
f 11009//279 11011//279 11012//279
f 11012//279 11010//279 11009//279
v 4854.450645227948 -3502.5197999564098 0
v 4854.450645227948 -3502.5197999564098 10
vn -20.1979995640977 -3.5614522794821823 0
f 11011//280 11013//280 11014//280
f 11014//280 11012//280 11011//280
v 4855.476124541161 -3504.295982229004 0
v 4855.476124541161 -3504.295982229004 10
vn -17.761822725942693 -10.254793132125997 0
f 11013//281 11015//281 11016//281
f 11016//281 11014//281 11013//281
v 4857.04725 -3505.614313022049 0
v 4857.04725 -3505.614313022049 10
vn -13.183307930448791 -15.71125458838651 0
f 11015//282 11017//282 11018//282
f 11018//282 11016//282 11015//282
v 4858.974520686788 -3506.315782185414 0
v 4858.974520686788 -3506.315782185414 10
vn -7.0146916336489085 -19.272706867886882 0
f 11017//283 11019//283 11020//283
f 11020//283 11018//283 11017//283
vn 0 -20.509586264233803 0
f 11019//284 10985//284 10988//284
f 10988//284 11020//284 11019//284
v 3478.525479313212 -3387.3147821854136 0
v 3480.45275 -3386.6133130220487 0
v 3480.45275 -3386.6133130220487 10
vn 7.0146916336489085 -19.272706867877787 0
f 11021//285 11022//285 11023//285
v 3478.525479313212 -3387.3147821854136 10
f 11023//285 11024//285 11021//285
v 3482.023875458839 -3385.294982229004 0
v 3482.023875458839 -3385.294982229004 10
vn 13.183307930448791 -15.711254588391057 0
f 11022//286 11025//286 11026//286
f 11026//286 11023//286 11022//286
v 3483.049354772051 -3383.5187999564096 0
v 3483.049354772051 -3383.5187999564096 10
vn 17.761822725942693 -10.25479313212145 0
f 11025//287 11027//287 11028//287
f 11028//287 11026//287 11025//287
v 3483.4055 -3381.499 0
v 3483.4055 -3381.499 10
vn 20.1979995640977 -3.56145227948673 0
f 11027//288 11029//288 11030//288
f 11030//288 11028//288 11027//288
v 3483.049354772051 -3379.47920004359 0
v 3483.049354772051 -3379.47920004359 10
vn 20.1979995640977 3.56145227948673 0
f 11029//289 11031//289 11032//289
f 11032//289 11030//289 11029//289
v 3482.023875458839 -3377.7030177709958 0
v 3482.023875458839 -3377.7030177709958 10
vn 17.761822725942693 10.25479313212145 0
f 11031//290 11033//290 11034//290
f 11034//290 11032//290 11031//290
v 3480.45275 -3376.384686977951 0
v 3480.45275 -3376.384686977951 10
vn 13.183307930448791 15.711254588391057 0
f 11033//291 11035//291 11036//291
f 11036//291 11034//291 11033//291
v 3478.525479313212 -3375.683217814586 0
v 3478.525479313212 -3375.683217814586 10
vn 7.0146916336489085 19.272706867877787 0
f 11035//292 11037//292 11038//292
f 11038//292 11036//292 11035//292
v 3476.474520686788 -3375.683217814586 0
v 3476.474520686788 -3375.683217814586 10
vn 0 20.5095862642429 0
f 11037//293 11039//293 11040//293
f 11040//293 11038//293 11037//293
v 3474.54725 -3376.384686977951 0
v 3474.54725 -3376.384686977951 10
vn -7.0146916336489085 19.272706867877787 0
f 11039//294 11041//294 11042//294
f 11042//294 11040//294 11039//294
v 3472.976124541161 -3377.7030177709958 0
v 3472.976124541161 -3377.7030177709958 10
vn -13.183307930448791 15.711254588391057 0
f 11041//295 11043//295 11044//295
f 11044//295 11042//295 11041//295
v 3471.950645227949 -3379.47920004359 0
v 3471.950645227949 -3379.47920004359 10
vn -17.761822725942693 10.25479313212145 0
f 11043//296 11045//296 11046//296
f 11046//296 11044//296 11043//296
v 3471.5945 -3381.499 0
v 3471.5945 -3381.499 10
vn -20.1979995640977 3.56145227948673 0
f 11045//297 11047//297 11048//297
f 11048//297 11046//297 11045//297
v 3471.950645227949 -3383.5187999564096 0
v 3471.950645227949 -3383.5187999564096 10
vn -20.1979995640977 -3.56145227948673 0
f 11047//298 11049//298 11050//298
f 11050//298 11048//298 11047//298
v 3472.976124541161 -3385.294982229004 0
v 3472.976124541161 -3385.294982229004 10
vn -17.761822725942693 -10.25479313212145 0
f 11049//299 11051//299 11052//299
f 11052//299 11050//299 11049//299
v 3474.54725 -3386.6133130220487 0
v 3474.54725 -3386.6133130220487 10
vn -13.183307930448791 -15.711254588391057 0
f 11051//300 11053//300 11054//300
f 11054//300 11052//300 11051//300
v 3476.474520686788 -3387.3147821854136 0
v 3476.474520686788 -3387.3147821854136 10
vn -7.0146916336489085 -19.272706867877787 0
f 11053//301 11055//301 11056//301
f 11056//301 11054//301 11053//301
vn 0 -20.5095862642429 0
f 11055//302 11021//302 11024//302
f 11024//302 11056//302 11055//302
v 3901.525479313212 -2924.315782185414 0
v 3903.45275 -2923.614313022049 0
v 3903.45275 -2923.614313022049 10
f 11057//285 11058//285 11059//285
v 3901.525479313212 -2924.315782185414 10
f 11059//285 11060//285 11057//285
v 3905.023875458839 -2922.295982229004 0
v 3905.023875458839 -2922.295982229004 10
f 11058//286 11061//286 11062//286
f 11062//286 11059//286 11058//286
v 3906.049354772051 -2920.5197999564098 0
v 3906.049354772051 -2920.5197999564098 10
f 11061//287 11063//287 11064//287
f 11064//287 11062//287 11061//287
v 3906.4055 -2918.5 0
v 3906.4055 -2918.5 10
f 11063//288 11065//288 11066//288
f 11066//288 11064//288 11063//288
v 3906.049354772051 -2916.4802000435902 0
v 3906.049354772051 -2916.4802000435902 10
f 11065//289 11067//289 11068//289
f 11068//289 11066//289 11065//289
v 3905.023875458839 -2914.704017770996 0
v 3905.023875458839 -2914.704017770996 10
f 11067//290 11069//290 11070//290
f 11070//290 11068//290 11067//290
v 3903.45275 -2913.385686977951 0
v 3903.45275 -2913.385686977951 10
f 11069//291 11071//291 11072//291
f 11072//291 11070//291 11069//291
v 3901.525479313212 -2912.684217814586 0
v 3901.525479313212 -2912.684217814586 10
f 11071//292 11073//292 11074//292
f 11074//292 11072//292 11071//292
v 3899.474520686788 -2912.684217814586 0
v 3899.474520686788 -2912.684217814586 10
f 11073//293 11075//293 11076//293
f 11076//293 11074//293 11073//293
v 3897.54725 -2913.385686977951 0
v 3897.54725 -2913.385686977951 10
f 11075//294 11077//294 11078//294
f 11078//294 11076//294 11075//294
v 3895.976124541161 -2914.704017770996 0
v 3895.976124541161 -2914.704017770996 10
f 11077//295 11079//295 11080//295
f 11080//295 11078//295 11077//295
v 3894.950645227949 -2916.4802000435902 0
v 3894.950645227949 -2916.4802000435902 10
f 11079//296 11081//296 11082//296
f 11082//296 11080//296 11079//296
v 3894.5945 -2918.5 0
v 3894.5945 -2918.5 10
f 11081//297 11083//297 11084//297
f 11084//297 11082//297 11081//297
v 3894.950645227949 -2920.5197999564098 0
v 3894.950645227949 -2920.5197999564098 10
f 11083//298 11085//298 11086//298
f 11086//298 11084//298 11083//298
v 3895.976124541161 -2922.295982229004 0
v 3895.976124541161 -2922.295982229004 10
f 11085//299 11087//299 11088//299
f 11088//299 11086//299 11085//299
v 3897.54725 -2923.614313022049 0
v 3897.54725 -2923.614313022049 10
f 11087//300 11089//300 11090//300
f 11090//300 11088//300 11087//300
v 3899.474520686788 -2924.315782185414 0
v 3899.474520686788 -2924.315782185414 10
f 11089//301 11091//301 11092//301
f 11092//301 11090//301 11089//301
f 11091//302 11057//302 11060//302
f 11060//302 11092//302 11091//302
v 3474.54725 -3154.6133130220487 0
v 3476.474520686788 -3155.3147821854136 0
v 3476.474520686788 -3155.3147821854136 10
f 11093//301 11094//301 11095//301
v 3474.54725 -3154.6133130220487 10
f 11095//301 11096//301 11093//301
v 3478.525479313212 -3155.3147821854136 0
v 3478.525479313212 -3155.3147821854136 10
f 11094//302 11097//302 11098//302
f 11098//302 11095//302 11094//302
v 3480.45275 -3154.6133130220487 0
v 3480.45275 -3154.6133130220487 10
f 11097//285 11099//285 11100//285
f 11100//285 11098//285 11097//285
v 3482.023875458839 -3153.294982229004 0
v 3482.023875458839 -3153.294982229004 10
f 11099//286 11101//286 11102//286
f 11102//286 11100//286 11099//286
v 3483.049354772051 -3151.5187999564096 0
v 3483.049354772051 -3151.5187999564096 10
f 11101//287 11103//287 11104//287
f 11104//287 11102//287 11101//287
v 3483.4055 -3149.499 0
v 3483.4055 -3149.499 10
f 11103//288 11105//288 11106//288
f 11106//288 11104//288 11103//288
v 3483.049354772051 -3147.47920004359 0
v 3483.049354772051 -3147.47920004359 10
f 11105//289 11107//289 11108//289
f 11108//289 11106//289 11105//289
v 3482.023875458839 -3145.7030177709958 0
v 3482.023875458839 -3145.7030177709958 10
f 11107//290 11109//290 11110//290
f 11110//290 11108//290 11107//290
v 3480.45275 -3144.384686977951 0
v 3480.45275 -3144.384686977951 10
f 11109//291 11111//291 11112//291
f 11112//291 11110//291 11109//291
v 3478.525479313212 -3143.683217814586 0
v 3478.525479313212 -3143.683217814586 10
f 11111//292 11113//292 11114//292
f 11114//292 11112//292 11111//292
v 3476.474520686788 -3143.683217814586 0
v 3476.474520686788 -3143.683217814586 10
f 11113//293 11115//293 11116//293
f 11116//293 11114//293 11113//293
v 3474.54725 -3144.384686977951 0
v 3474.54725 -3144.384686977951 10
f 11115//294 11117//294 11118//294
f 11118//294 11116//294 11115//294
v 3472.976124541161 -3145.7030177709958 0
v 3472.976124541161 -3145.7030177709958 10
f 11117//295 11119//295 11120//295
f 11120//295 11118//295 11117//295
v 3471.950645227949 -3147.47920004359 0
v 3471.950645227949 -3147.47920004359 10
f 11119//296 11121//296 11122//296
f 11122//296 11120//296 11119//296
v 3471.5945 -3149.499 0
v 3471.5945 -3149.499 10
f 11121//297 11123//297 11124//297
f 11124//297 11122//297 11121//297
v 3471.950645227949 -3151.5187999564096 0
v 3471.950645227949 -3151.5187999564096 10
f 11123//298 11125//298 11126//298
f 11126//298 11124//298 11123//298
v 3472.976124541161 -3153.294982229004 0
v 3472.976124541161 -3153.294982229004 10
f 11125//299 11127//299 11128//299
f 11128//299 11126//299 11125//299
f 11127//300 11093//300 11096//300
f 11096//300 11128//300 11127//300
v 3870.04725 -3386.6133130220487 0
v 3871.974520686788 -3387.3147821854136 0
v 3871.974520686788 -3387.3147821854136 10
f 11129//301 11130//301 11131//301
v 3870.04725 -3386.6133130220487 10
f 11131//301 11132//301 11129//301
v 3874.025479313212 -3387.3147821854136 0
v 3874.025479313212 -3387.3147821854136 10
f 11130//302 11133//302 11134//302
f 11134//302 11131//302 11130//302
v 3875.95275 -3386.6133130220487 0
v 3875.95275 -3386.6133130220487 10
f 11133//285 11135//285 11136//285
f 11136//285 11134//285 11133//285
v 3877.523875458839 -3385.294982229004 0
v 3877.523875458839 -3385.294982229004 10
f 11135//286 11137//286 11138//286
f 11138//286 11136//286 11135//286
v 3878.549354772051 -3383.5187999564096 0
v 3878.549354772051 -3383.5187999564096 10
f 11137//287 11139//287 11140//287
f 11140//287 11138//287 11137//287
v 3878.9055 -3381.499 0
v 3878.9055 -3381.499 10
f 11139//288 11141//288 11142//288
f 11142//288 11140//288 11139//288
v 3878.549354772051 -3379.47920004359 0
v 3878.549354772051 -3379.47920004359 10
f 11141//289 11143//289 11144//289
f 11144//289 11142//289 11141//289
v 3877.523875458839 -3377.7030177709958 0
v 3877.523875458839 -3377.7030177709958 10
f 11143//290 11145//290 11146//290
f 11146//290 11144//290 11143//290
v 3875.95275 -3376.384686977951 0
v 3875.95275 -3376.384686977951 10
f 11145//291 11147//291 11148//291
f 11148//291 11146//291 11145//291
v 3874.025479313212 -3375.683217814586 0
v 3874.025479313212 -3375.683217814586 10
f 11147//292 11149//292 11150//292
f 11150//292 11148//292 11147//292
v 3871.974520686788 -3375.683217814586 0
v 3871.974520686788 -3375.683217814586 10
f 11149//293 11151//293 11152//293
f 11152//293 11150//293 11149//293
v 3870.04725 -3376.384686977951 0
v 3870.04725 -3376.384686977951 10
f 11151//294 11153//294 11154//294
f 11154//294 11152//294 11151//294
v 3868.476124541161 -3377.7030177709958 0
v 3868.476124541161 -3377.7030177709958 10
f 11153//295 11155//295 11156//295
f 11156//295 11154//295 11153//295
v 3867.450645227949 -3379.47920004359 0
v 3867.450645227949 -3379.47920004359 10
f 11155//296 11157//296 11158//296
f 11158//296 11156//296 11155//296
v 3867.0945 -3381.499 0
v 3867.0945 -3381.499 10
f 11157//297 11159//297 11160//297
f 11160//297 11158//297 11157//297
v 3867.450645227949 -3383.5187999564096 0
v 3867.450645227949 -3383.5187999564096 10
f 11159//298 11161//298 11162//298
f 11162//298 11160//298 11159//298
v 3868.476124541161 -3385.294982229004 0
v 3868.476124541161 -3385.294982229004 10
f 11161//299 11163//299 11164//299
f 11164//299 11162//299 11161//299
f 11163//300 11129//300 11132//300
f 11132//300 11164//300 11163//300
v 3478.025479313212 -3267.3147821854136 0
v 3479.95275 -3266.6133130220487 0
v 3479.95275 -3266.6133130220487 10
f 11165//285 11166//285 11167//285
v 3478.025479313212 -3267.3147821854136 10
f 11167//285 11168//285 11165//285
v 3481.523875458839 -3265.294982229004 0
v 3481.523875458839 -3265.294982229004 10
f 11166//286 11169//286 11170//286
f 11170//286 11167//286 11166//286
v 3482.549354772051 -3263.5187999564096 0
v 3482.549354772051 -3263.5187999564096 10
f 11169//287 11171//287 11172//287
f 11172//287 11170//287 11169//287
v 3482.9055 -3261.499 0
v 3482.9055 -3261.499 10
f 11171//288 11173//288 11174//288
f 11174//288 11172//288 11171//288
v 3482.549354772051 -3259.47920004359 0
v 3482.549354772051 -3259.47920004359 10
f 11173//289 11175//289 11176//289
f 11176//289 11174//289 11173//289
v 3481.523875458839 -3257.7030177709958 0
v 3481.523875458839 -3257.7030177709958 10
f 11175//290 11177//290 11178//290
f 11178//290 11176//290 11175//290
v 3479.95275 -3256.384686977951 0
v 3479.95275 -3256.384686977951 10
f 11177//291 11179//291 11180//291
f 11180//291 11178//291 11177//291
v 3478.025479313212 -3255.683217814586 0
v 3478.025479313212 -3255.683217814586 10
f 11179//292 11181//292 11182//292
f 11182//292 11180//292 11179//292
v 3475.974520686788 -3255.683217814586 0
v 3475.974520686788 -3255.683217814586 10
f 11181//293 11183//293 11184//293
f 11184//293 11182//293 11181//293
v 3474.04725 -3256.384686977951 0
v 3474.04725 -3256.384686977951 10
f 11183//294 11185//294 11186//294
f 11186//294 11184//294 11183//294
v 3472.476124541161 -3257.7030177709958 0
v 3472.476124541161 -3257.7030177709958 10
f 11185//295 11187//295 11188//295
f 11188//295 11186//295 11185//295
v 3471.450645227949 -3259.47920004359 0
v 3471.450645227949 -3259.47920004359 10
f 11187//296 11189//296 11190//296
f 11190//296 11188//296 11187//296
v 3471.0945 -3261.499 0
v 3471.0945 -3261.499 10
f 11189//297 11191//297 11192//297
f 11192//297 11190//297 11189//297
v 3471.450645227949 -3263.5187999564096 0
v 3471.450645227949 -3263.5187999564096 10
f 11191//298 11193//298 11194//298
f 11194//298 11192//298 11191//298
v 3472.476124541161 -3265.294982229004 0
v 3472.476124541161 -3265.294982229004 10
f 11193//299 11195//299 11196//299
f 11196//299 11194//299 11193//299
v 3474.04725 -3266.6133130220487 0
v 3474.04725 -3266.6133130220487 10
f 11195//300 11197//300 11198//300
f 11198//300 11196//300 11195//300
v 3475.974520686788 -3267.3147821854136 0
v 3475.974520686788 -3267.3147821854136 10
f 11197//301 11199//301 11200//301
f 11200//301 11198//301 11197//301
f 11199//302 11165//302 11168//302
f 11168//302 11200//302 11199//302
v 3874.025479313212 -3404.8147821854136 0
v 3875.95275 -3404.1133130220487 0
v 3875.95275 -3404.1133130220487 10
f 11201//285 11202//285 11203//285
v 3874.025479313212 -3404.8147821854136 10
f 11203//285 11204//285 11201//285
v 3877.523875458839 -3402.794982229004 0
v 3877.523875458839 -3402.794982229004 10
f 11202//286 11205//286 11206//286
f 11206//286 11203//286 11202//286
v 3878.549354772051 -3401.0187999564096 0
v 3878.549354772051 -3401.0187999564096 10
f 11205//287 11207//287 11208//287
f 11208//287 11206//287 11205//287
v 3878.9055 -3398.999 0
v 3878.9055 -3398.999 10
f 11207//288 11209//288 11210//288
f 11210//288 11208//288 11207//288
v 3878.549354772051 -3396.97920004359 0
v 3878.549354772051 -3396.97920004359 10
f 11209//289 11211//289 11212//289
f 11212//289 11210//289 11209//289
v 3877.523875458839 -3395.2030177709958 0
v 3877.523875458839 -3395.2030177709958 10
f 11211//290 11213//290 11214//290
f 11214//290 11212//290 11211//290
v 3875.95275 -3393.884686977951 0
v 3875.95275 -3393.884686977951 10
f 11213//291 11215//291 11216//291
f 11216//291 11214//291 11213//291
v 3874.025479313212 -3393.183217814586 0
v 3874.025479313212 -3393.183217814586 10
f 11215//292 11217//292 11218//292
f 11218//292 11216//292 11215//292
v 3871.974520686788 -3393.183217814586 0
v 3871.974520686788 -3393.183217814586 10
f 11217//293 11219//293 11220//293
f 11220//293 11218//293 11217//293
v 3870.04725 -3393.884686977951 0
v 3870.04725 -3393.884686977951 10
f 11219//294 11221//294 11222//294
f 11222//294 11220//294 11219//294
v 3868.476124541161 -3395.2030177709958 0
v 3868.476124541161 -3395.2030177709958 10
f 11221//295 11223//295 11224//295
f 11224//295 11222//295 11221//295
v 3867.450645227949 -3396.97920004359 0
v 3867.450645227949 -3396.97920004359 10
f 11223//296 11225//296 11226//296
f 11226//296 11224//296 11223//296
v 3867.0945 -3398.999 0
v 3867.0945 -3398.999 10
f 11225//297 11227//297 11228//297
f 11228//297 11226//297 11225//297
v 3867.450645227949 -3401.0187999564096 0
v 3867.450645227949 -3401.0187999564096 10
f 11227//298 11229//298 11230//298
f 11230//298 11228//298 11227//298
v 3868.476124541161 -3402.794982229004 0
v 3868.476124541161 -3402.794982229004 10
f 11229//299 11231//299 11232//299
f 11232//299 11230//299 11229//299
v 3870.04725 -3404.1133130220487 0
v 3870.04725 -3404.1133130220487 10
f 11231//300 11233//300 11234//300
f 11234//300 11232//300 11231//300
v 3871.974520686788 -3404.8147821854136 0
v 3871.974520686788 -3404.8147821854136 10
f 11233//301 11235//301 11236//301
f 11236//301 11234//301 11233//301
f 11235//302 11201//302 11204//302
f 11204//302 11236//302 11235//302
v 3937.025479313212 -2924.315782185414 0
v 3938.95275 -2923.614313022049 0
v 3938.95275 -2923.614313022049 10
f 11237//285 11238//285 11239//285
v 3937.025479313212 -2924.315782185414 10
f 11239//285 11240//285 11237//285
v 3940.523875458839 -2922.295982229004 0
v 3940.523875458839 -2922.295982229004 10
f 11238//286 11241//286 11242//286
f 11242//286 11239//286 11238//286
v 3941.549354772051 -2920.5197999564098 0
v 3941.549354772051 -2920.5197999564098 10
f 11241//287 11243//287 11244//287
f 11244//287 11242//287 11241//287
v 3941.9055 -2918.5 0
v 3941.9055 -2918.5 10
f 11243//288 11245//288 11246//288
f 11246//288 11244//288 11243//288
v 3941.549354772051 -2916.4802000435902 0
v 3941.549354772051 -2916.4802000435902 10
f 11245//289 11247//289 11248//289
f 11248//289 11246//289 11245//289
v 3940.523875458839 -2914.704017770996 0
v 3940.523875458839 -2914.704017770996 10
f 11247//290 11249//290 11250//290
f 11250//290 11248//290 11247//290
v 3938.95275 -2913.385686977951 0
v 3938.95275 -2913.385686977951 10
f 11249//291 11251//291 11252//291
f 11252//291 11250//291 11249//291
v 3937.025479313212 -2912.684217814586 0
v 3937.025479313212 -2912.684217814586 10
f 11251//292 11253//292 11254//292
f 11254//292 11252//292 11251//292
v 3934.974520686788 -2912.684217814586 0
v 3934.974520686788 -2912.684217814586 10
f 11253//293 11255//293 11256//293
f 11256//293 11254//293 11253//293
v 3933.04725 -2913.385686977951 0
v 3933.04725 -2913.385686977951 10
f 11255//294 11257//294 11258//294
f 11258//294 11256//294 11255//294
v 3931.476124541161 -2914.704017770996 0
v 3931.476124541161 -2914.704017770996 10
f 11257//295 11259//295 11260//295
f 11260//295 11258//295 11257//295
v 3930.450645227949 -2916.4802000435902 0
v 3930.450645227949 -2916.4802000435902 10
f 11259//296 11261//296 11262//296
f 11262//296 11260//296 11259//296
v 3930.0945 -2918.5 0
v 3930.0945 -2918.5 10
f 11261//297 11263//297 11264//297
f 11264//297 11262//297 11261//297
v 3930.450645227949 -2920.5197999564098 0
v 3930.450645227949 -2920.5197999564098 10
f 11263//298 11265//298 11266//298
f 11266//298 11264//298 11263//298
v 3931.476124541161 -2922.295982229004 0
v 3931.476124541161 -2922.295982229004 10
f 11265//299 11267//299 11268//299
f 11268//299 11266//299 11265//299
v 3933.04725 -2923.614313022049 0
v 3933.04725 -2923.614313022049 10
f 11267//300 11269//300 11270//300
f 11270//300 11268//300 11267//300
v 3934.974520686788 -2924.315782185414 0
v 3934.974520686788 -2924.315782185414 10
f 11269//301 11271//301 11272//301
f 11272//301 11270//301 11269//301
f 11271//302 11237//302 11240//302
f 11240//302 11272//302 11271//302
v 3869.04725 -3284.1133130220487 0
v 3870.974520686788 -3284.8147821854136 0
v 3870.974520686788 -3284.8147821854136 10
f 11273//301 11274//301 11275//301
v 3869.04725 -3284.1133130220487 10
f 11275//301 11276//301 11273//301
v 3873.025479313212 -3284.8147821854136 0
v 3873.025479313212 -3284.8147821854136 10
f 11274//302 11277//302 11278//302
f 11278//302 11275//302 11274//302
v 3874.95275 -3284.1133130220487 0
v 3874.95275 -3284.1133130220487 10
f 11277//285 11279//285 11280//285
f 11280//285 11278//285 11277//285
v 3876.523875458839 -3282.794982229004 0
v 3876.523875458839 -3282.794982229004 10
f 11279//286 11281//286 11282//286
f 11282//286 11280//286 11279//286
v 3877.549354772051 -3281.0187999564096 0
v 3877.549354772051 -3281.0187999564096 10
f 11281//287 11283//287 11284//287
f 11284//287 11282//287 11281//287
v 3877.9055 -3278.999 0
v 3877.9055 -3278.999 10
f 11283//288 11285//288 11286//288
f 11286//288 11284//288 11283//288
v 3877.549354772051 -3276.97920004359 0
v 3877.549354772051 -3276.97920004359 10
f 11285//289 11287//289 11288//289
f 11288//289 11286//289 11285//289
v 3876.523875458839 -3275.2030177709958 0
v 3876.523875458839 -3275.2030177709958 10
f 11287//290 11289//290 11290//290
f 11290//290 11288//290 11287//290
v 3874.95275 -3273.884686977951 0
v 3874.95275 -3273.884686977951 10
f 11289//291 11291//291 11292//291
f 11292//291 11290//291 11289//291
v 3873.025479313212 -3273.183217814586 0
v 3873.025479313212 -3273.183217814586 10
f 11291//292 11293//292 11294//292
f 11294//292 11292//292 11291//292
v 3870.974520686788 -3273.183217814586 0
v 3870.974520686788 -3273.183217814586 10
f 11293//293 11295//293 11296//293
f 11296//293 11294//293 11293//293
v 3869.04725 -3273.884686977951 0
v 3869.04725 -3273.884686977951 10
f 11295//294 11297//294 11298//294
f 11298//294 11296//294 11295//294
v 3867.476124541161 -3275.2030177709958 0
v 3867.476124541161 -3275.2030177709958 10
f 11297//295 11299//295 11300//295
f 11300//295 11298//295 11297//295
v 3866.450645227949 -3276.97920004359 0
v 3866.450645227949 -3276.97920004359 10
f 11299//296 11301//296 11302//296
f 11302//296 11300//296 11299//296
v 3866.0945 -3278.999 0
v 3866.0945 -3278.999 10
f 11301//297 11303//297 11304//297
f 11304//297 11302//297 11301//297
v 3866.450645227949 -3281.0187999564096 0
v 3866.450645227949 -3281.0187999564096 10
f 11303//298 11305//298 11306//298
f 11306//298 11304//298 11303//298
v 3867.476124541161 -3282.794982229004 0
v 3867.476124541161 -3282.794982229004 10
f 11305//299 11307//299 11308//299
f 11308//299 11306//299 11305//299
f 11307//300 11273//300 11276//300
f 11276//300 11308//300 11307//300
v 3478.525479313212 -3404.8147821854136 0
v 3480.45275 -3404.1133130220487 0
v 3480.45275 -3404.1133130220487 10
f 11309//285 11310//285 11311//285
v 3478.525479313212 -3404.8147821854136 10
f 11311//285 11312//285 11309//285
v 3482.023875458839 -3402.794982229004 0
v 3482.023875458839 -3402.794982229004 10
f 11310//286 11313//286 11314//286
f 11314//286 11311//286 11310//286
v 3483.049354772051 -3401.0187999564096 0
v 3483.049354772051 -3401.0187999564096 10
f 11313//287 11315//287 11316//287
f 11316//287 11314//287 11313//287
v 3483.4055 -3398.999 0
v 3483.4055 -3398.999 10
f 11315//288 11317//288 11318//288
f 11318//288 11316//288 11315//288
v 3483.049354772051 -3396.97920004359 0
v 3483.049354772051 -3396.97920004359 10
f 11317//289 11319//289 11320//289
f 11320//289 11318//289 11317//289
v 3482.023875458839 -3395.2030177709958 0
v 3482.023875458839 -3395.2030177709958 10
f 11319//290 11321//290 11322//290
f 11322//290 11320//290 11319//290
v 3480.45275 -3393.884686977951 0
v 3480.45275 -3393.884686977951 10
f 11321//291 11323//291 11324//291
f 11324//291 11322//291 11321//291
v 3478.525479313212 -3393.183217814586 0
v 3478.525479313212 -3393.183217814586 10
f 11323//292 11325//292 11326//292
f 11326//292 11324//292 11323//292
v 3476.474520686788 -3393.183217814586 0
v 3476.474520686788 -3393.183217814586 10
f 11325//293 11327//293 11328//293
f 11328//293 11326//293 11325//293
v 3474.54725 -3393.884686977951 0
v 3474.54725 -3393.884686977951 10
f 11327//294 11329//294 11330//294
f 11330//294 11328//294 11327//294
v 3472.976124541161 -3395.2030177709958 0
v 3472.976124541161 -3395.2030177709958 10
f 11329//295 11331//295 11332//295
f 11332//295 11330//295 11329//295
v 3471.950645227949 -3396.97920004359 0
v 3471.950645227949 -3396.97920004359 10
f 11331//296 11333//296 11334//296
f 11334//296 11332//296 11331//296
v 3471.5945 -3398.999 0
v 3471.5945 -3398.999 10
f 11333//297 11335//297 11336//297
f 11336//297 11334//297 11333//297
v 3471.950645227949 -3401.0187999564096 0
v 3471.950645227949 -3401.0187999564096 10
f 11335//298 11337//298 11338//298
f 11338//298 11336//298 11335//298
v 3472.976124541161 -3402.794982229004 0
v 3472.976124541161 -3402.794982229004 10
f 11337//299 11339//299 11340//299
f 11340//299 11338//299 11337//299
v 3474.54725 -3404.1133130220487 0
v 3474.54725 -3404.1133130220487 10
f 11339//300 11341//300 11342//300
f 11342//300 11340//300 11339//300
v 3476.474520686788 -3404.8147821854136 0
v 3476.474520686788 -3404.8147821854136 10
f 11341//301 11343//301 11344//301
f 11344//301 11342//301 11341//301
f 11343//302 11309//302 11312//302
f 11312//302 11344//302 11343//302
v 3932.04725 -3507.114313022049 0
v 3933.974520686788 -3507.815782185414 0
v 3933.974520686788 -3507.815782185414 10
f 11345//301 11346//301 11347//301
v 3932.04725 -3507.114313022049 10
f 11347//301 11348//301 11345//301
v 3936.025479313212 -3507.815782185414 0
v 3936.025479313212 -3507.815782185414 10
f 11346//302 11349//302 11350//302
f 11350//302 11347//302 11346//302
v 3937.95275 -3507.114313022049 0
v 3937.95275 -3507.114313022049 10
f 11349//285 11351//285 11352//285
f 11352//285 11350//285 11349//285
v 3939.523875458839 -3505.795982229004 0
v 3939.523875458839 -3505.795982229004 10
f 11351//286 11353//286 11354//286
f 11354//286 11352//286 11351//286
v 3940.549354772051 -3504.0197999564098 0
v 3940.549354772051 -3504.0197999564098 10
f 11353//287 11355//287 11356//287
f 11356//287 11354//287 11353//287
v 3940.9055 -3502 0
v 3940.9055 -3502 10
f 11355//288 11357//288 11358//288
f 11358//288 11356//288 11355//288
v 3940.549354772051 -3499.9802000435902 0
v 3940.549354772051 -3499.9802000435902 10
f 11357//289 11359//289 11360//289
f 11360//289 11358//289 11357//289
v 3939.523875458839 -3498.204017770996 0
v 3939.523875458839 -3498.204017770996 10
f 11359//290 11361//290 11362//290
f 11362//290 11360//290 11359//290
v 3937.95275 -3496.885686977951 0
v 3937.95275 -3496.885686977951 10
f 11361//291 11363//291 11364//291
f 11364//291 11362//291 11361//291
v 3936.025479313212 -3496.184217814586 0
v 3936.025479313212 -3496.184217814586 10
f 11363//292 11365//292 11366//292
f 11366//292 11364//292 11363//292
v 3933.974520686788 -3496.184217814586 0
v 3933.974520686788 -3496.184217814586 10
f 11365//293 11367//293 11368//293
f 11368//293 11366//293 11365//293
v 3932.04725 -3496.885686977951 0
v 3932.04725 -3496.885686977951 10
f 11367//294 11369//294 11370//294
f 11370//294 11368//294 11367//294
v 3930.476124541161 -3498.204017770996 0
v 3930.476124541161 -3498.204017770996 10
f 11369//295 11371//295 11372//295
f 11372//295 11370//295 11369//295
v 3929.450645227949 -3499.9802000435902 0
v 3929.450645227949 -3499.9802000435902 10
f 11371//296 11373//296 11374//296
f 11374//296 11372//296 11371//296
v 3929.0945 -3502 0
v 3929.0945 -3502 10
f 11373//297 11375//297 11376//297
f 11376//297 11374//297 11373//297
v 3929.450645227949 -3504.0197999564098 0
v 3929.450645227949 -3504.0197999564098 10
f 11375//298 11377//298 11378//298
f 11378//298 11376//298 11375//298
v 3930.476124541161 -3505.795982229004 0
v 3930.476124541161 -3505.795982229004 10
f 11377//299 11379//299 11380//299
f 11380//299 11378//299 11377//299
f 11379//300 11345//300 11348//300
f 11348//300 11380//300 11379//300
v 3869.54725 -3137.1133130220487 0
v 3871.474520686788 -3137.8147821854136 0
v 3871.474520686788 -3137.8147821854136 10
f 11381//301 11382//301 11383//301
v 3869.54725 -3137.1133130220487 10
f 11383//301 11384//301 11381//301
v 3873.525479313212 -3137.8147821854136 0
v 3873.525479313212 -3137.8147821854136 10
f 11382//302 11385//302 11386//302
f 11386//302 11383//302 11382//302
v 3875.45275 -3137.1133130220487 0
v 3875.45275 -3137.1133130220487 10
f 11385//285 11387//285 11388//285
f 11388//285 11386//285 11385//285
v 3877.023875458839 -3135.794982229004 0
v 3877.023875458839 -3135.794982229004 10
f 11387//286 11389//286 11390//286
f 11390//286 11388//286 11387//286
v 3878.049354772051 -3134.0187999564096 0
v 3878.049354772051 -3134.0187999564096 10
f 11389//287 11391//287 11392//287
f 11392//287 11390//287 11389//287
v 3878.4055 -3131.999 0
v 3878.4055 -3131.999 10
f 11391//288 11393//288 11394//288
f 11394//288 11392//288 11391//288
v 3878.049354772051 -3129.97920004359 0
v 3878.049354772051 -3129.97920004359 10
f 11393//289 11395//289 11396//289
f 11396//289 11394//289 11393//289
v 3877.023875458839 -3128.2030177709958 0
v 3877.023875458839 -3128.2030177709958 10
f 11395//290 11397//290 11398//290
f 11398//290 11396//290 11395//290
v 3875.45275 -3126.884686977951 0
v 3875.45275 -3126.884686977951 10
f 11397//291 11399//291 11400//291
f 11400//291 11398//291 11397//291
v 3873.525479313212 -3126.183217814586 0
v 3873.525479313212 -3126.183217814586 10
f 11399//292 11401//292 11402//292
f 11402//292 11400//292 11399//292
v 3871.474520686788 -3126.183217814586 0
v 3871.474520686788 -3126.183217814586 10
f 11401//293 11403//293 11404//293
f 11404//293 11402//293 11401//293
v 3869.54725 -3126.884686977951 0
v 3869.54725 -3126.884686977951 10
f 11403//294 11405//294 11406//294
f 11406//294 11404//294 11403//294
v 3867.976124541161 -3128.2030177709958 0
v 3867.976124541161 -3128.2030177709958 10
f 11405//295 11407//295 11408//295
f 11408//295 11406//295 11405//295
v 3866.950645227949 -3129.97920004359 0
v 3866.950645227949 -3129.97920004359 10
f 11407//296 11409//296 11410//296
f 11410//296 11408//296 11407//296
v 3866.5945 -3131.999 0
v 3866.5945 -3131.999 10
f 11409//297 11411//297 11412//297
f 11412//297 11410//297 11409//297
v 3866.950645227949 -3134.0187999564096 0
v 3866.950645227949 -3134.0187999564096 10
f 11411//298 11413//298 11414//298
f 11414//298 11412//298 11411//298
v 3867.976124541161 -3135.794982229004 0
v 3867.976124541161 -3135.794982229004 10
f 11413//299 11415//299 11416//299
f 11416//299 11414//299 11413//299
f 11415//300 11381//300 11384//300
f 11384//300 11416//300 11415//300
v 3897.04725 -3307.114313022049 0
v 3898.974520686788 -3307.815782185414 0
v 3898.974520686788 -3307.815782185414 10
f 11417//301 11418//301 11419//301
v 3897.04725 -3307.114313022049 10
f 11419//301 11420//301 11417//301
v 3901.025479313212 -3307.815782185414 0
v 3901.025479313212 -3307.815782185414 10
f 11418//302 11421//302 11422//302
f 11422//302 11419//302 11418//302
v 3902.95275 -3307.114313022049 0
v 3902.95275 -3307.114313022049 10
f 11421//285 11423//285 11424//285
f 11424//285 11422//285 11421//285
v 3904.523875458839 -3305.795982229004 0
v 3904.523875458839 -3305.795982229004 10
f 11423//286 11425//286 11426//286
f 11426//286 11424//286 11423//286
v 3905.549354772051 -3304.0197999564098 0
v 3905.549354772051 -3304.0197999564098 10
f 11425//287 11427//287 11428//287
f 11428//287 11426//287 11425//287
v 3905.9055 -3302 0
v 3905.9055 -3302 10
f 11427//288 11429//288 11430//288
f 11430//288 11428//288 11427//288
v 3905.549354772051 -3299.9802000435902 0
v 3905.549354772051 -3299.9802000435902 10
f 11429//289 11431//289 11432//289
f 11432//289 11430//289 11429//289
v 3904.523875458839 -3298.204017770996 0
v 3904.523875458839 -3298.204017770996 10
f 11431//290 11433//290 11434//290
f 11434//290 11432//290 11431//290
v 3902.95275 -3296.885686977951 0
v 3902.95275 -3296.885686977951 10
f 11433//291 11435//291 11436//291
f 11436//291 11434//291 11433//291
v 3901.025479313212 -3296.184217814586 0
v 3901.025479313212 -3296.184217814586 10
f 11435//292 11437//292 11438//292
f 11438//292 11436//292 11435//292
v 3898.974520686788 -3296.184217814586 0
v 3898.974520686788 -3296.184217814586 10
f 11437//293 11439//293 11440//293
f 11440//293 11438//293 11437//293
v 3897.04725 -3296.885686977951 0
v 3897.04725 -3296.885686977951 10
f 11439//294 11441//294 11442//294
f 11442//294 11440//294 11439//294
v 3895.476124541161 -3298.204017770996 0
v 3895.476124541161 -3298.204017770996 10
f 11441//295 11443//295 11444//295
f 11444//295 11442//295 11441//295
v 3894.450645227949 -3299.9802000435902 0
v 3894.450645227949 -3299.9802000435902 10
f 11443//296 11445//296 11446//296
f 11446//296 11444//296 11443//296
v 3894.0945 -3302 0
v 3894.0945 -3302 10
f 11445//297 11447//297 11448//297
f 11448//297 11446//297 11445//297
v 3894.450645227949 -3304.0197999564098 0
v 3894.450645227949 -3304.0197999564098 10
f 11447//298 11449//298 11450//298
f 11450//298 11448//298 11447//298
v 3895.476124541161 -3305.795982229004 0
v 3895.476124541161 -3305.795982229004 10
f 11449//299 11451//299 11452//299
f 11452//299 11450//299 11449//299
f 11451//300 11417//300 11420//300
f 11420//300 11452//300 11451//300
v 3478.025479313212 -3284.8147821854136 0
v 3479.95275 -3284.1133130220487 0
v 3479.95275 -3284.1133130220487 10
f 11453//285 11454//285 11455//285
v 3478.025479313212 -3284.8147821854136 10
f 11455//285 11456//285 11453//285
v 3481.523875458839 -3282.794982229004 0
v 3481.523875458839 -3282.794982229004 10
f 11454//286 11457//286 11458//286
f 11458//286 11455//286 11454//286
v 3482.549354772051 -3281.0187999564096 0
v 3482.549354772051 -3281.0187999564096 10
f 11457//287 11459//287 11460//287
f 11460//287 11458//287 11457//287
v 3482.9055 -3278.999 0
v 3482.9055 -3278.999 10
f 11459//288 11461//288 11462//288
f 11462//288 11460//288 11459//288
v 3482.549354772051 -3276.97920004359 0
v 3482.549354772051 -3276.97920004359 10
f 11461//289 11463//289 11464//289
f 11464//289 11462//289 11461//289
v 3481.523875458839 -3275.2030177709958 0
v 3481.523875458839 -3275.2030177709958 10
f 11463//290 11465//290 11466//290
f 11466//290 11464//290 11463//290
v 3479.95275 -3273.884686977951 0
v 3479.95275 -3273.884686977951 10
f 11465//291 11467//291 11468//291
f 11468//291 11466//291 11465//291
v 3478.025479313212 -3273.183217814586 0
v 3478.025479313212 -3273.183217814586 10
f 11467//292 11469//292 11470//292
f 11470//292 11468//292 11467//292
v 3475.974520686788 -3273.183217814586 0
v 3475.974520686788 -3273.183217814586 10
f 11469//293 11471//293 11472//293
f 11472//293 11470//293 11469//293
v 3474.04725 -3273.884686977951 0
v 3474.04725 -3273.884686977951 10
f 11471//294 11473//294 11474//294
f 11474//294 11472//294 11471//294
v 3472.476124541161 -3275.2030177709958 0
v 3472.476124541161 -3275.2030177709958 10
f 11473//295 11475//295 11476//295
f 11476//295 11474//295 11473//295
v 3471.450645227949 -3276.97920004359 0
v 3471.450645227949 -3276.97920004359 10
f 11475//296 11477//296 11478//296
f 11478//296 11476//296 11475//296
v 3471.0945 -3278.999 0
v 3471.0945 -3278.999 10
f 11477//297 11479//297 11480//297
f 11480//297 11478//297 11477//297
v 3471.450645227949 -3281.0187999564096 0
v 3471.450645227949 -3281.0187999564096 10
f 11479//298 11481//298 11482//298
f 11482//298 11480//298 11479//298
v 3472.476124541161 -3282.794982229004 0
v 3472.476124541161 -3282.794982229004 10
f 11481//299 11483//299 11484//299
f 11484//299 11482//299 11481//299
v 3474.04725 -3284.1133130220487 0
v 3474.04725 -3284.1133130220487 10
f 11483//300 11485//300 11486//300
f 11486//300 11484//300 11483//300
v 3475.974520686788 -3284.8147821854136 0
v 3475.974520686788 -3284.8147821854136 10
f 11485//301 11487//301 11488//301
f 11488//301 11486//301 11485//301
f 11487//302 11453//302 11456//302
f 11456//302 11488//302 11487//302
v 3873.025479313212 -3267.3147821854136 0
v 3874.95275 -3266.6133130220487 0
v 3874.95275 -3266.6133130220487 10
f 11489//285 11490//285 11491//285
v 3873.025479313212 -3267.3147821854136 10
f 11491//285 11492//285 11489//285
v 3876.523875458839 -3265.294982229004 0
v 3876.523875458839 -3265.294982229004 10
f 11490//286 11493//286 11494//286
f 11494//286 11491//286 11490//286
v 3877.549354772051 -3263.5187999564096 0
v 3877.549354772051 -3263.5187999564096 10
f 11493//287 11495//287 11496//287
f 11496//287 11494//287 11493//287
v 3877.9055 -3261.499 0
v 3877.9055 -3261.499 10
f 11495//288 11497//288 11498//288
f 11498//288 11496//288 11495//288
v 3877.549354772051 -3259.47920004359 0
v 3877.549354772051 -3259.47920004359 10
f 11497//289 11499//289 11500//289
f 11500//289 11498//289 11497//289
v 3876.523875458839 -3257.7030177709958 0
v 3876.523875458839 -3257.7030177709958 10
f 11499//290 11501//290 11502//290
f 11502//290 11500//290 11499//290
v 3874.95275 -3256.384686977951 0
v 3874.95275 -3256.384686977951 10
f 11501//291 11503//291 11504//291
f 11504//291 11502//291 11501//291
v 3873.025479313212 -3255.683217814586 0
v 3873.025479313212 -3255.683217814586 10
f 11503//292 11505//292 11506//292
f 11506//292 11504//292 11503//292
v 3870.974520686788 -3255.683217814586 0
v 3870.974520686788 -3255.683217814586 10
f 11505//293 11507//293 11508//293
f 11508//293 11506//293 11505//293
v 3869.04725 -3256.384686977951 0
v 3869.04725 -3256.384686977951 10
f 11507//294 11509//294 11510//294
f 11510//294 11508//294 11507//294
v 3867.476124541161 -3257.7030177709958 0
v 3867.476124541161 -3257.7030177709958 10
f 11509//295 11511//295 11512//295
f 11512//295 11510//295 11509//295
v 3866.450645227949 -3259.47920004359 0
v 3866.450645227949 -3259.47920004359 10
f 11511//296 11513//296 11514//296
f 11514//296 11512//296 11511//296
v 3866.0945 -3261.499 0
v 3866.0945 -3261.499 10
f 11513//297 11515//297 11516//297
f 11516//297 11514//297 11513//297
v 3866.450645227949 -3263.5187999564096 0
v 3866.450645227949 -3263.5187999564096 10
f 11515//298 11517//298 11518//298
f 11518//298 11516//298 11515//298
v 3867.476124541161 -3265.294982229004 0
v 3867.476124541161 -3265.294982229004 10
f 11517//299 11519//299 11520//299
f 11520//299 11518//299 11517//299
v 3869.04725 -3266.6133130220487 0
v 3869.04725 -3266.6133130220487 10
f 11519//300 11521//300 11522//300
f 11522//300 11520//300 11519//300
v 3870.974520686788 -3267.3147821854136 0
v 3870.974520686788 -3267.3147821854136 10
f 11521//301 11523//301 11524//301
f 11524//301 11522//301 11521//301
f 11523//302 11489//302 11492//302
f 11492//302 11524//302 11523//302
v 3478.525479313212 -3137.8147821854136 0
v 3480.45275 -3137.1133130220487 0
v 3480.45275 -3137.1133130220487 10
f 11525//285 11526//285 11527//285
v 3478.525479313212 -3137.8147821854136 10
f 11527//285 11528//285 11525//285
v 3482.023875458839 -3135.794982229004 0
v 3482.023875458839 -3135.794982229004 10
f 11526//286 11529//286 11530//286
f 11530//286 11527//286 11526//286
v 3483.049354772051 -3134.0187999564096 0
v 3483.049354772051 -3134.0187999564096 10
f 11529//287 11531//287 11532//287
f 11532//287 11530//287 11529//287
v 3483.4055 -3131.999 0
v 3483.4055 -3131.999 10
f 11531//288 11533//288 11534//288
f 11534//288 11532//288 11531//288
v 3483.049354772051 -3129.97920004359 0
v 3483.049354772051 -3129.97920004359 10
f 11533//289 11535//289 11536//289
f 11536//289 11534//289 11533//289
v 3482.023875458839 -3128.2030177709958 0
v 3482.023875458839 -3128.2030177709958 10
f 11535//290 11537//290 11538//290
f 11538//290 11536//290 11535//290
v 3480.45275 -3126.884686977951 0
v 3480.45275 -3126.884686977951 10
f 11537//291 11539//291 11540//291
f 11540//291 11538//291 11537//291
v 3478.525479313212 -3126.183217814586 0
v 3478.525479313212 -3126.183217814586 10
f 11539//292 11541//292 11542//292
f 11542//292 11540//292 11539//292
v 3476.474520686788 -3126.183217814586 0
v 3476.474520686788 -3126.183217814586 10
f 11541//293 11543//293 11544//293
f 11544//293 11542//293 11541//293
v 3474.54725 -3126.884686977951 0
v 3474.54725 -3126.884686977951 10
f 11543//294 11545//294 11546//294
f 11546//294 11544//294 11543//294
v 3472.976124541161 -3128.2030177709958 0
v 3472.976124541161 -3128.2030177709958 10
f 11545//295 11547//295 11548//295
f 11548//295 11546//295 11545//295
v 3471.950645227949 -3129.97920004359 0
v 3471.950645227949 -3129.97920004359 10
f 11547//296 11549//296 11550//296
f 11550//296 11548//296 11547//296
v 3471.5945 -3131.999 0
v 3471.5945 -3131.999 10
f 11549//297 11551//297 11552//297
f 11552//297 11550//297 11549//297
v 3471.950645227949 -3134.0187999564096 0
v 3471.950645227949 -3134.0187999564096 10
f 11551//298 11553//298 11554//298
f 11554//298 11552//298 11551//298
v 3472.976124541161 -3135.794982229004 0
v 3472.976124541161 -3135.794982229004 10
f 11553//299 11555//299 11556//299
f 11556//299 11554//299 11553//299
v 3474.54725 -3137.1133130220487 0
v 3474.54725 -3137.1133130220487 10
f 11555//300 11557//300 11558//300
f 11558//300 11556//300 11555//300
v 3476.474520686788 -3137.8147821854136 0
v 3476.474520686788 -3137.8147821854136 10
f 11557//301 11559//301 11560//301
f 11560//301 11558//301 11557//301
f 11559//302 11525//302 11528//302
f 11528//302 11560//302 11559//302
v 3896.54725 -3507.114313022049 0
v 3898.474520686788 -3507.815782185414 0
v 3898.474520686788 -3507.815782185414 10
f 11561//301 11562//301 11563//301
v 3896.54725 -3507.114313022049 10
f 11563//301 11564//301 11561//301
v 3900.525479313212 -3507.815782185414 0
v 3900.525479313212 -3507.815782185414 10
f 11562//302 11565//302 11566//302
f 11566//302 11563//302 11562//302
v 3902.45275 -3507.114313022049 0
v 3902.45275 -3507.114313022049 10
f 11565//285 11567//285 11568//285
f 11568//285 11566//285 11565//285
v 3904.023875458839 -3505.795982229004 0
v 3904.023875458839 -3505.795982229004 10
f 11567//286 11569//286 11570//286
f 11570//286 11568//286 11567//286
v 3905.049354772051 -3504.0197999564098 0
v 3905.049354772051 -3504.0197999564098 10
f 11569//287 11571//287 11572//287
f 11572//287 11570//287 11569//287
v 3905.4055 -3502 0
v 3905.4055 -3502 10
f 11571//288 11573//288 11574//288
f 11574//288 11572//288 11571//288
v 3905.049354772051 -3499.9802000435902 0
v 3905.049354772051 -3499.9802000435902 10
f 11573//289 11575//289 11576//289
f 11576//289 11574//289 11573//289
v 3904.023875458839 -3498.204017770996 0
v 3904.023875458839 -3498.204017770996 10
f 11575//290 11577//290 11578//290
f 11578//290 11576//290 11575//290
v 3902.45275 -3496.885686977951 0
v 3902.45275 -3496.885686977951 10
f 11577//291 11579//291 11580//291
f 11580//291 11578//291 11577//291
v 3900.525479313212 -3496.184217814586 0
v 3900.525479313212 -3496.184217814586 10
f 11579//292 11581//292 11582//292
f 11582//292 11580//292 11579//292
v 3898.474520686788 -3496.184217814586 0
v 3898.474520686788 -3496.184217814586 10
f 11581//293 11583//293 11584//293
f 11584//293 11582//293 11581//293
v 3896.54725 -3496.885686977951 0
v 3896.54725 -3496.885686977951 10
f 11583//294 11585//294 11586//294
f 11586//294 11584//294 11583//294
v 3894.976124541161 -3498.204017770996 0
v 3894.976124541161 -3498.204017770996 10
f 11585//295 11587//295 11588//295
f 11588//295 11586//295 11585//295
v 3893.950645227949 -3499.9802000435902 0
v 3893.950645227949 -3499.9802000435902 10
f 11587//296 11589//296 11590//296
f 11590//296 11588//296 11587//296
v 3893.5945 -3502 0
v 3893.5945 -3502 10
f 11589//297 11591//297 11592//297
f 11592//297 11590//297 11589//297
v 3893.950645227949 -3504.0197999564098 0
v 3893.950645227949 -3504.0197999564098 10
f 11591//298 11593//298 11594//298
f 11594//298 11592//298 11591//298
v 3894.976124541161 -3505.795982229004 0
v 3894.976124541161 -3505.795982229004 10
f 11593//299 11595//299 11596//299
f 11596//299 11594//299 11593//299
f 11595//300 11561//300 11564//300
f 11564//300 11596//300 11595//300
v 3869.54725 -3154.6133130220487 0
v 3871.474520686788 -3155.3147821854136 0
v 3871.474520686788 -3155.3147821854136 10
f 11597//301 11598//301 11599//301
v 3869.54725 -3154.6133130220487 10
f 11599//301 11600//301 11597//301
v 3873.525479313212 -3155.3147821854136 0
v 3873.525479313212 -3155.3147821854136 10
f 11598//302 11601//302 11602//302
f 11602//302 11599//302 11598//302
v 3875.45275 -3154.6133130220487 0
v 3875.45275 -3154.6133130220487 10
f 11601//285 11603//285 11604//285
f 11604//285 11602//285 11601//285
v 3877.023875458839 -3153.294982229004 0
v 3877.023875458839 -3153.294982229004 10
f 11603//286 11605//286 11606//286
f 11606//286 11604//286 11603//286
v 3878.049354772051 -3151.5187999564096 0
v 3878.049354772051 -3151.5187999564096 10
f 11605//287 11607//287 11608//287
f 11608//287 11606//287 11605//287
v 3878.4055 -3149.499 0
v 3878.4055 -3149.499 10
f 11607//288 11609//288 11610//288
f 11610//288 11608//288 11607//288
v 3878.049354772051 -3147.47920004359 0
v 3878.049354772051 -3147.47920004359 10
f 11609//289 11611//289 11612//289
f 11612//289 11610//289 11609//289
v 3877.023875458839 -3145.7030177709958 0
v 3877.023875458839 -3145.7030177709958 10
f 11611//290 11613//290 11614//290
f 11614//290 11612//290 11611//290
v 3875.45275 -3144.384686977951 0
v 3875.45275 -3144.384686977951 10
f 11613//291 11615//291 11616//291
f 11616//291 11614//291 11613//291
v 3873.525479313212 -3143.683217814586 0
v 3873.525479313212 -3143.683217814586 10
f 11615//292 11617//292 11618//292
f 11618//292 11616//292 11615//292
v 3871.474520686788 -3143.683217814586 0
v 3871.474520686788 -3143.683217814586 10
f 11617//293 11619//293 11620//293
f 11620//293 11618//293 11617//293
v 3869.54725 -3144.384686977951 0
v 3869.54725 -3144.384686977951 10
f 11619//294 11621//294 11622//294
f 11622//294 11620//294 11619//294
v 3867.976124541161 -3145.7030177709958 0
v 3867.976124541161 -3145.7030177709958 10
f 11621//295 11623//295 11624//295
f 11624//295 11622//295 11621//295
v 3866.950645227949 -3147.47920004359 0
v 3866.950645227949 -3147.47920004359 10
f 11623//296 11625//296 11626//296
f 11626//296 11624//296 11623//296
v 3866.5945 -3149.499 0
v 3866.5945 -3149.499 10
f 11625//297 11627//297 11628//297
f 11628//297 11626//297 11625//297
v 3866.950645227949 -3151.5187999564096 0
v 3866.950645227949 -3151.5187999564096 10
f 11627//298 11629//298 11630//298
f 11630//298 11628//298 11627//298
v 3867.976124541161 -3153.294982229004 0
v 3867.976124541161 -3153.294982229004 10
f 11629//299 11631//299 11632//299
f 11632//299 11630//299 11629//299
f 11631//300 11597//300 11600//300
f 11600//300 11632//300 11631//300
v 3370.563444730862 -3169.592549953427 0
v 3371.7205 -3169.9685 0
v 3371.7205 -3169.9685 10
f 11633//75 11634//75 11635//75
v 3370.563444730862 -3169.592549953427 10
f 11635//75 11636//75 11633//75
v 3399.2795 -3169.9685 0
v 3399.2795 -3169.9685 10
vn 0 -275.59000000000196 0
f 11634//303 11637//303 11638//303
f 11638//303 11635//303 11634//303
v 3400.436555269138 -3169.592549953427 0
v 3400.436555269138 -3169.592549953427 10
f 11637//77 11639//77 11640//77
f 11640//77 11638//77 11637//77
v 3401.151654752327 -3168.608299953427 0
v 3401.151654752327 -3168.608299953427 10
f 11639//78 11641//78 11642//78
f 11642//78 11640//78 11639//78
v 3401.151654752327 -3167.391700046573 0
v 3401.151654752327 -3167.391700046573 10
f 11641//79 11643//79 11644//79
f 11644//79 11642//79 11641//79
v 3400.436555269138 -3166.407450046573 0
v 3400.436555269138 -3166.407450046573 10
f 11643//80 11645//80 11646//80
f 11646//80 11644//80 11643//80
v 3399.2795 -3166.0315 0
v 3399.2795 -3166.0315 10
f 11645//81 11647//81 11648//81
f 11648//81 11646//81 11645//81
v 3371.7205 -3166.0315 0
v 3371.7205 -3166.0315 10
vn 0 275.59000000000196 0
f 11647//304 11649//304 11650//304
f 11650//304 11648//304 11647//304
v 3370.563444730862 -3166.407450046573 0
v 3370.563444730862 -3166.407450046573 10
f 11649//83 11651//83 11652//83
f 11652//83 11650//83 11649//83
v 3369.848345247673 -3167.391700046573 0
v 3369.848345247673 -3167.391700046573 10
f 11651//84 11653//84 11654//84
f 11654//84 11652//84 11651//84
v 3369.848345247673 -3168.608299953427 0
v 3369.848345247673 -3168.608299953427 10
f 11653//85 11655//85 11656//85
f 11656//85 11654//85 11653//85
f 11655//86 11633//86 11636//86
f 11636//86 11656//86 11655//86
v 4873.8858 -2900.9684999999995 0
v 4875.042855269137 -2900.5925499534264 0
v 4875.042855269137 -2900.5925499534264 10
f 11657//99 11658//99 11659//99
v 4873.8858 -2900.9684999999995 10
f 11659//99 11660//99 11657//99
v 4875.757954752327 -2899.6082999534265 0
v 4875.757954752327 -2899.6082999534265 10
f 11658//100 11661//100 11662//100
f 11662//100 11659//100 11658//100
v 4875.757954752327 -2898.3917000465726 0
v 4875.757954752327 -2898.3917000465726 10
f 11661//79 11663//79 11664//79
f 11664//79 11662//79 11661//79
v 4875.042855269137 -2897.4074500465726 0
v 4875.042855269137 -2897.4074500465726 10
f 11663//101 11665//101 11666//101
f 11666//101 11664//101 11663//101
v 4873.8858 -2897.0314999999996 0
v 4873.8858 -2897.0314999999996 10
f 11665//102 11667//102 11668//102
f 11668//102 11666//102 11665//102
v 4847.1142 -2897.0314999999996 0
v 4847.1142 -2897.0314999999996 10
vn 0 267.71600000000035 0
f 11667//305 11669//305 11670//305
f 11670//305 11668//305 11667//305
v 4845.957144730863 -2897.4074500465726 0
v 4845.957144730863 -2897.4074500465726 10
f 11669//106 11671//106 11672//106
f 11672//106 11670//106 11669//106
v 4845.242045247673 -2898.3917000465726 0
v 4845.242045247673 -2898.3917000465726 10
f 11671//107 11673//107 11674//107
f 11674//107 11672//107 11671//107
v 4845.242045247673 -2899.6082999534265 0
v 4845.242045247673 -2899.6082999534265 10
f 11673//85 11675//85 11676//85
f 11676//85 11674//85 11673//85
v 4845.957144730863 -2900.5925499534264 0
v 4845.957144730863 -2900.5925499534264 10
f 11675//108 11677//108 11678//108
f 11678//108 11676//108 11675//108
v 4847.1142 -2900.9684999999995 0
v 4847.1142 -2900.9684999999995 10
f 11677//109 11679//109 11680//109
f 11680//109 11678//109 11677//109
vn 0 -267.71600000000035 0
f 11679//306 11657//306 11660//306
f 11660//306 11680//306 11679//306
v 3464.6082999534265 -3205.667454752327 0
v 3465.5925499534264 -3204.952355269138 0
v 3465.5925499534264 -3204.952355269138 10
f 11681//63 11682//63 11683//63
v 3464.6082999534265 -3205.667454752327 10
f 11683//63 11684//63 11681//63
v 3465.9684999999995 -3203.7953 0
v 3465.9684999999995 -3203.7953 10
f 11682//87 11685//87 11686//87
f 11686//87 11683//87 11682//87
v 3465.9684999999995 -3178.2047 0
v 3465.9684999999995 -3178.2047 10
vn 255.9060000000045 0 0
f 11685//307 11687//307 11688//307
f 11688//307 11686//307 11685//307
v 3465.5925499534264 -3177.047644730862 0
v 3465.5925499534264 -3177.047644730862 10
f 11687//26 11689//26 11690//26
f 11690//26 11688//26 11687//26
v 3464.6082999534265 -3176.332545247673 0
v 3464.6082999534265 -3176.332545247673 10
f 11689//70 11691//70 11692//70
f 11692//70 11690//70 11689//70
v 3463.3917000465726 -3176.332545247673 0
v 3463.3917000465726 -3176.332545247673 10
f 11691//71 11693//71 11694//71
f 11694//71 11692//71 11691//71
v 3462.4074500465726 -3177.047644730862 0
v 3462.4074500465726 -3177.047644730862 10
f 11693//72 11695//72 11696//72
f 11696//72 11694//72 11693//72
v 3462.0314999999996 -3178.2047 0
v 3462.0314999999996 -3178.2047 10
f 11695//30 11697//30 11698//30
f 11698//30 11696//30 11695//30
v 3462.0314999999996 -3203.7953 0
v 3462.0314999999996 -3203.7953 10
vn -255.9060000000045 0 0
f 11697//308 11699//308 11700//308
f 11700//308 11698//308 11697//308
v 3462.4074500465726 -3204.952355269138 0
v 3462.4074500465726 -3204.952355269138 10
f 11699//74 11701//74 11702//74
f 11702//74 11700//74 11699//74
v 3463.3917000465726 -3205.667454752327 0
v 3463.3917000465726 -3205.667454752327 10
f 11701//61 11703//61 11704//61
f 11704//61 11702//61 11701//61
f 11703//62 11681//62 11684//62
f 11684//62 11704//62 11703//62
v 3833.7200557846904 -2978.7740399627414 0
v 3834.6457000000005 -2979.0747999999994 0
v 3834.6457000000005 -2979.0747999999994 10
f 11705//202 11706//202 11707//202
v 3833.7200557846904 -2978.7740399627414 10
f 11707//202 11708//202 11705//202
v 3865.3543000000004 -2979.0747999999994 0
v 3865.3543000000004 -2979.0747999999994 10
vn 0 -307.08599999999933 0
f 11706//309 11709//309 11710//309
f 11710//309 11707//309 11706//309
v 3866.2799442153105 -2978.7740399627414 0
v 3866.2799442153105 -2978.7740399627414 10
f 11709//192 11711//192 11712//192
f 11712//192 11710//192 11709//192
v 3866.852023801862 -2977.9866399627413 0
v 3866.852023801862 -2977.9866399627413 10
f 11711//193 11713//193 11714//193
f 11714//193 11712//193 11711//193
v 3866.852023801862 -2977.013360037258 0
v 3866.852023801862 -2977.013360037258 10
f 11713//194 11715//194 11716//194
f 11716//194 11714//194 11713//194
v 3866.2799442153105 -2976.2259600372577 0
v 3866.2799442153105 -2976.2259600372577 10
f 11715//195 11717//195 11718//195
f 11718//195 11716//195 11715//195
v 3865.3543000000004 -2975.9251999999997 0
v 3865.3543000000004 -2975.9251999999997 10
f 11717//196 11719//196 11720//196
f 11720//196 11718//196 11717//196
v 3834.6457000000005 -2975.9251999999997 0
v 3834.6457000000005 -2975.9251999999997 10
vn 0 307.08599999999933 0
f 11719//310 11721//310 11722//310
f 11722//310 11720//310 11719//310
v 3833.7200557846904 -2976.2259600372577 0
v 3833.7200557846904 -2976.2259600372577 10
f 11721//198 11723//198 11724//198
f 11724//198 11722//198 11721//198
v 3833.147976198139 -2977.013360037258 0
v 3833.147976198139 -2977.013360037258 10
f 11723//199 11725//199 11726//199
f 11726//199 11724//199 11723//199
v 3833.147976198139 -2977.9866399627413 0
v 3833.147976198139 -2977.9866399627413 10
f 11725//200 11727//200 11728//200
f 11728//200 11726//200 11725//200
f 11727//201 11705//201 11708//201
f 11708//201 11728//201 11727//201
v 3833.2200557846904 -2923.7740399627414 0
v 3834.1457000000005 -2924.0747999999994 0
v 3834.1457000000005 -2924.0747999999994 10
f 11729//202 11730//202 11731//202
v 3833.2200557846904 -2923.7740399627414 10
f 11731//202 11732//202 11729//202
v 3864.8543000000004 -2924.0747999999994 0
v 3864.8543000000004 -2924.0747999999994 10
f 11730//309 11733//309 11734//309
f 11734//309 11731//309 11730//309
v 3865.7799442153105 -2923.7740399627414 0
v 3865.7799442153105 -2923.7740399627414 10
f 11733//192 11735//192 11736//192
f 11736//192 11734//192 11733//192
v 3866.352023801862 -2922.9866399627413 0
v 3866.352023801862 -2922.9866399627413 10
f 11735//193 11737//193 11738//193
f 11738//193 11736//193 11735//193
v 3866.352023801862 -2922.013360037258 0
v 3866.352023801862 -2922.013360037258 10
f 11737//194 11739//194 11740//194
f 11740//194 11738//194 11737//194
v 3865.7799442153105 -2921.2259600372577 0
v 3865.7799442153105 -2921.2259600372577 10
f 11739//195 11741//195 11742//195
f 11742//195 11740//195 11739//195
v 3864.8543000000004 -2920.9251999999997 0
v 3864.8543000000004 -2920.9251999999997 10
f 11741//196 11743//196 11744//196
f 11744//196 11742//196 11741//196
v 3834.1457000000005 -2920.9251999999997 0
v 3834.1457000000005 -2920.9251999999997 10
f 11743//310 11745//310 11746//310
f 11746//310 11744//310 11743//310
v 3833.2200557846904 -2921.2259600372577 0
v 3833.2200557846904 -2921.2259600372577 10
f 11745//198 11747//198 11748//198
f 11748//198 11746//198 11745//198
v 3832.647976198139 -2922.013360037258 0
v 3832.647976198139 -2922.013360037258 10
f 11747//199 11749//199 11750//199
f 11750//199 11748//199 11747//199
v 3832.647976198139 -2922.9866399627413 0
v 3832.647976198139 -2922.9866399627413 10
f 11749//200 11751//200 11752//200
f 11752//200 11750//200 11749//200
f 11751//201 11729//201 11732//201
f 11732//201 11752//201 11751//201
v 3883.907450046571 -3020.4838552691344 5
v 3884.891700046573 -3021.1989547523267 0
v 3884.891700046573 -3021.1989547523267 10
vn -7.150994831922617 -9.842500000022483 0
f 11753//311 11754//311 11755//311
v 3886.108299953427 -3021.1989547523267 0
v 3886.108299953427 -3021.1989547523267 10
f 11754//62 11756//62 11757//62
f 11757//62 11755//62 11754//62
v 3887.0925499534246 -3020.4838552691403 5
vn 7.1509948318635 -9.842499999977008 0
f 11758//312 11757//312 11756//312
v 3887.4685 -3019.3268 0
v 3887.4685 -3019.3268 10
vn 11.570552691405283 -3.7595004657532627 0
f 11758//313 11759//313 11760//313
v 3887.4685 -2997.6732 0
v 3887.4685 -2997.6732 10
vn 216.53599999999642 0 0
f 11759//314 11761//314 11762//314
f 11762//314 11760//314 11759//314
v 3887.092549953427 -2996.5161447308624 0
v 3887.092549953427 -2996.5161447308624 10
f 11761//26 11763//26 11764//26
f 11764//26 11762//26 11761//26
v 3886.108299953427 -2995.8010452476733 0
v 3886.108299953427 -2995.8010452476733 10
f 11763//70 11765//70 11766//70
f 11766//70 11764//70 11763//70
v 3884.891700046573 -2995.8010452476733 0
v 3884.891700046573 -2995.8010452476733 10
f 11765//71 11767//71 11768//71
f 11768//71 11766//71 11765//71
v 3883.907450046573 -2996.5161447308624 0
v 3883.907450046573 -2996.5161447308624 10
f 11767//72 11769//72 11770//72
f 11770//72 11768//72 11767//72
v 3883.5315 -2997.6732 0
v 3883.5315 -2997.6732 10
f 11769//30 11771//30 11772//30
f 11772//30 11770//30 11769//30
v 3883.5315 -3019.3268 0
v 3883.5315 -3019.3268 10
vn -216.53599999999642 0 0
f 11771//315 11773//315 11774//315
f 11774//315 11772//315 11771//315
vn -11.570552691346165 -3.759500465707788 0
f 11753//316 11774//316 11773//316
v 4727.33465 -2769.7504962161693 0
v 4729.0473185841265 -2770.306975972271 0
v 4729.0473185841265 -2770.306975972271 10
vn -5.564797561019077 -17.126685841267317 0
f 11775//317 11776//317 11777//317
v 4727.33465 -2769.7504962161693 10
f 11777//317 11778//317 11775//317
v 4730.8382598975395 -2770.118740455119 0
v 4730.8382598975395 -2770.118740455119 10
vn 1.8823551715195208 -17.909413134129863 0
f 11776//318 11779//318 11780//318
f 11780//318 11777//318 11776//318
v 4732.397803916958 -2769.218337295695 0
v 4732.397803916958 -2769.218337295695 10
vn 9.004031594240587 -15.595440194183539 0
f 11779//319 11781//319 11782//319
f 11782//319 11780//319 11779//319
v 4733.456291313413 -2767.7614543801683 0
v 4733.456291313413 -2767.7614543801683 10
vn 14.568829155268759 -10.58487396455348 0
f 11781//320 11783//320 11784//320
f 11784//320 11782//320 11781//320
v 4733.8307 -2766 0
v 4733.8307 -2766 10
vn 17.614543801682885 -3.7440868658723048 0
f 11783//321 11785//321 11786//321
f 11786//321 11784//321 11783//321
v 4733.456291313413 -2764.2385456198317 0
v 4733.456291313413 -2764.2385456198317 10
vn 17.614543801682885 3.7440868658723048 0
f 11785//322 11787//322 11788//322
f 11788//322 11786//322 11785//322
v 4732.397803916958 -2762.781662704305 0
v 4732.397803916958 -2762.781662704305 10
vn 14.568829155268759 10.58487396455348 0
f 11787//323 11789//323 11790//323
f 11790//323 11788//323 11787//323
v 4730.8382598975395 -2761.881259544881 0
v 4730.8382598975395 -2761.881259544881 10
vn 9.004031594240587 15.595440194183539 0
f 11789//324 11791//324 11792//324
f 11792//324 11790//324 11789//324
v 4729.0473185841265 -2761.693024027729 0
v 4729.0473185841265 -2761.693024027729 10
vn 1.8823551715195208 17.909413134129863 0
f 11791//325 11793//325 11794//325
f 11794//325 11792//325 11791//325
v 4727.33465 -2762.2495037838307 0
v 4727.33465 -2762.2495037838307 10
vn -5.564797561019077 17.126685841267317 0
f 11793//326 11795//326 11796//326
f 11796//326 11794//326 11793//326
v 4725.99639010246 -2763.454478407897 0
v 4725.99639010246 -2763.454478407897 10
vn -12.049746240663808 13.382598975395013 0
f 11795//327 11797//327 11798//327
f 11798//327 11796//327 11795//327
v 4725.263936185502 -2765.0995968405755 0
v 4725.263936185502 -2765.0995968405755 10
vn -16.451184326783732 7.324539169585478 0
f 11797//328 11799//328 11800//328
f 11800//328 11798//328 11797//328
v 4725.263936185502 -2766.9004031594245 0
v 4725.263936185502 -2766.9004031594245 10
vn -18.00806318849027 0 0
f 11799//329 11801//329 11802//329
f 11802//329 11800//329 11799//329
v 4725.99639010246 -2768.545521592103 0
v 4725.99639010246 -2768.545521592103 10
vn -16.451184326783732 -7.324539169585478 0
f 11801//330 11803//330 11804//330
f 11804//330 11802//330 11801//330
vn -12.049746240663808 -13.382598975395013 0
f 11803//331 11775//331 11778//331
f 11778//331 11804//331 11803//331
v 4274.475649999999 -2769.727496216169 0
v 4276.188318584126 -2770.283975972271 0
v 4276.188318584126 -2770.283975972271 10
f 11805//317 11806//317 11807//317
v 4274.475649999999 -2769.727496216169 10
f 11807//317 11808//317 11805//317
v 4277.979259897539 -2770.095740455119 0
v 4277.979259897539 -2770.095740455119 10
f 11806//318 11809//318 11810//318
f 11810//318 11807//318 11806//318
v 4279.5388039169575 -2769.195337295695 0
v 4279.5388039169575 -2769.195337295695 10
f 11809//319 11811//319 11812//319
f 11812//319 11810//319 11809//319
v 4280.597291313413 -2767.738454380168 0
v 4280.597291313413 -2767.738454380168 10
f 11811//320 11813//320 11814//320
f 11814//320 11812//320 11811//320
v 4280.9717 -2765.977 0
v 4280.9717 -2765.977 10
f 11813//321 11815//321 11816//321
f 11816//321 11814//321 11813//321
v 4280.597291313413 -2764.2155456198316 0
v 4280.597291313413 -2764.2155456198316 10
f 11815//322 11817//322 11818//322
f 11818//322 11816//322 11815//322
v 4279.5388039169575 -2762.7586627043047 0
v 4279.5388039169575 -2762.7586627043047 10
f 11817//323 11819//323 11820//323
f 11820//323 11818//323 11817//323
v 4277.979259897539 -2761.8582595448806 0
v 4277.979259897539 -2761.8582595448806 10
f 11819//324 11821//324 11822//324
f 11822//324 11820//324 11819//324
v 4276.188318584126 -2761.6700240277287 0
v 4276.188318584126 -2761.6700240277287 10
f 11821//325 11823//325 11824//325
f 11824//325 11822//325 11821//325
v 4274.475649999999 -2762.2265037838306 0
v 4274.475649999999 -2762.2265037838306 10
f 11823//326 11825//326 11826//326
f 11826//326 11824//326 11823//326
v 4273.13739010246 -2763.431478407897 0
v 4273.13739010246 -2763.431478407897 10
f 11825//327 11827//327 11828//327
f 11828//327 11826//327 11825//327
v 4272.404936185501 -2765.0765968405753 0
v 4272.404936185501 -2765.0765968405753 10
f 11827//328 11829//328 11830//328
f 11830//328 11828//328 11827//328
v 4272.404936185501 -2766.8774031594244 0
v 4272.404936185501 -2766.8774031594244 10
f 11829//329 11831//329 11832//329
f 11832//329 11830//329 11829//329
v 4273.13739010246 -2768.5225215921027 0
v 4273.13739010246 -2768.5225215921027 10
f 11831//330 11833//330 11834//330
f 11834//330 11832//330 11831//330
f 11833//331 11805//331 11808//331
f 11808//331 11834//331 11833//331
v 4183.545320650082 -3296.5780705464767 0
v 4185.123935083014 -3297.33829119026 0
v 4185.123935083014 -3297.33829119026 10
vn -7.6022064378321375 -15.786144329313174 0
f 11835//332 11836//332 11837//332
v 4183.545320650082 -3296.5780705464767 10
f 11837//332 11838//332 11835//332
v 4186.876064916986 -3297.33829119026 0
v 4186.876064916986 -3297.33829119026 10
vn 0 -17.521298339725035 0
f 11836//333 11839//333 11840//333
f 11840//333 11837//333 11836//333
v 4188.454679349918 -3296.5780705464767 0
v 4188.454679349918 -3296.5780705464767 10
vn 7.6022064378321375 -15.786144329313174 0
f 11839//334 11841//334 11842//334
f 11842//334 11840//334 11839//334
v 4189.547114432932 -3295.2082002809057 0
v 4189.547114432932 -3295.2082002809057 10
vn 13.698702655710804 -10.924350830146068 0
f 11841//335 11843//335 11844//335
f 11844//335 11842//335 11841//335
v 4189.937 -3293.5 0
v 4189.937 -3293.5 10
vn 17.082002809056576 -3.8988556706772215 0
f 11843//336 11845//336 11846//336
f 11846//336 11844//336 11843//336
v 4189.547114432932 -3291.7917997190943 0
v 4189.547114432932 -3291.7917997190943 10
vn 17.082002809056576 3.8988556706772215 0
f 11845//337 11847//337 11848//337
f 11848//337 11846//337 11845//337
v 4188.454679349918 -3290.4219294535233 0
v 4188.454679349918 -3290.4219294535233 10
vn 13.698702655710804 10.924350830146068 0
f 11847//338 11849//338 11850//338
f 11850//338 11848//338 11847//338
v 4186.876064916986 -3289.66170880974 0
v 4186.876064916986 -3289.66170880974 10
vn 7.6022064378321375 15.786144329313174 0
f 11849//339 11851//339 11852//339
f 11852//339 11850//339 11849//339
v 4185.123935083014 -3289.66170880974 0
v 4185.123935083014 -3289.66170880974 10
vn 0 17.521298339725035 0
f 11851//340 11853//340 11854//340
f 11854//340 11852//340 11851//340
v 4183.545320650082 -3290.4219294535233 0
v 4183.545320650082 -3290.4219294535233 10
vn -7.6022064378321375 15.786144329313174 0
f 11853//341 11855//341 11856//341
f 11856//341 11854//341 11853//341
v 4182.452885567068 -3291.7917997190943 0
v 4182.452885567068 -3291.7917997190943 10
vn -13.698702655710804 10.924350830146068 0
f 11855//342 11857//342 11858//342
f 11858//342 11856//342 11855//342
v 4182.063 -3293.5 0
v 4182.063 -3293.5 10
vn -17.082002809056576 3.8988556706772215 0
f 11857//343 11859//343 11860//343
f 11860//343 11858//343 11857//343
v 4182.452885567068 -3295.2082002809057 0
v 4182.452885567068 -3295.2082002809057 10
vn -17.082002809056576 -3.8988556706772215 0
f 11859//344 11861//344 11862//344
f 11862//344 11860//344 11859//344
vn -13.698702655710804 -10.924350830146068 0
f 11861//345 11835//345 11838//345
f 11838//345 11862//345 11861//345
v 3948.27346115019 -3176.550875249444 0
v 3949.206366789024 -3176.0122619277345 0
v 3949.206366789024 -3176.0122619277345 10
f 11863//66 11864//66 11865//66
v 3948.27346115019 -3176.550875249444 10
f 11865//66 11866//66 11863//66
v 3949.5748 -3175 0
v 3949.5748 -3175 10
f 11864//67 11867//67 11868//67
f 11868//67 11865//67 11864//67
v 3949.206366789024 -3173.9877380722655 0
v 3949.206366789024 -3173.9877380722655 10
f 11867//3 11869//3 11870//3
f 11870//3 11868//3 11867//3
v 3948.5445923689667 -3173.6056624327025 0
v 3948.5445923689667 -3173.6056624327025 10
vn 3.8207563956302693 6.617744200570996 0
f 11869//346 11871//346 11872//346
f 11872//346 11870//346 11869//346
v 3948.706366789024 -3173.5122619277345 0
v 3948.706366789024 -3173.5122619277345 10
vn 0.9340050496803087 -1.6177442005709963 0
f 11871//347 11873//347 11874//347
f 11874//347 11872//347 11871//347
v 3949.0748 -3172.5 0
v 3949.0748 -3172.5 10
f 11873//67 11875//67 11876//67
f 11876//67 11874//67 11873//67
v 3948.706366789024 -3171.4877380722655 0
v 3948.706366789024 -3171.4877380722655 10
f 11875//3 11877//3 11878//3
f 11878//3 11876//3 11875//3
v 3947.77346115019 -3170.949124750556 0
v 3947.77346115019 -3170.949124750556 10
f 11877//4 11879//4 11880//4
f 11880//4 11878//4 11877//4
v 3946.7126 -3171.1361831941203 0
v 3946.7126 -3171.1361831941203 10
f 11879//5 11881//5 11882//5
f 11882//5 11880//5 11879//5
v 3946.0201720607865 -3171.9613866782906 0
v 3946.0201720607865 -3171.9613866782906 10
f 11881//6 11883//6 11884//6
f 11884//6 11882//6 11881//6
v 3946.0201720607865 -3173.0386133217094 0
v 3946.0201720607865 -3173.0386133217094 10
f 11883//12 11885//12 11886//12
f 11886//12 11884//12 11883//12
v 3946.7126 -3173.8638168058797 0
v 3946.7126 -3173.8638168058797 10
f 11885//13 11887//13 11888//13
f 11888//13 11886//13 11885//13
v 3946.9817677608203 -3173.9112783444493 0
v 3946.9817677608203 -3173.9112783444493 10
vn -0.4746153856967794 -2.6916776082043725 0
f 11887//348 11889//348 11890//348
f 11890//348 11888//348 11887//348
v 3946.5201720607865 -3174.4613866782906 0
v 3946.5201720607865 -3174.4613866782906 10
vn -5.501083338413082 4.615957000337403 0
f 11889//349 11891//349 11892//349
f 11892//349 11890//349 11889//349
v 3946.5201720607865 -3175.5386133217094 0
v 3946.5201720607865 -3175.5386133217094 10
f 11891//12 11893//12 11894//12
f 11894//12 11892//12 11891//12
v 3947.2126 -3176.3638168058797 0
v 3947.2126 -3176.3638168058797 10
f 11893//13 11895//13 11896//13
f 11896//13 11894//13 11893//13
f 11895//14 11863//14 11866//14
f 11866//14 11896//14 11895//14
v 3885.77346115019 -3411.050875249444 0
v 3886.706366789024 -3410.5122619277345 0
v 3886.706366789024 -3410.5122619277345 10
f 11897//66 11898//66 11899//66
v 3885.77346115019 -3411.050875249444 10
f 11899//66 11900//66 11897//66
v 3887.0748 -3409.5 0
v 3887.0748 -3409.5 10
f 11898//67 11901//67 11902//67
f 11902//67 11899//67 11898//67
v 3886.706366789024 -3408.4877380722655 0
v 3886.706366789024 -3408.4877380722655 10
f 11901//3 11903//3 11904//3
f 11904//3 11902//3 11901//3
v 3885.8615796670747 -3408 0
v 3885.8615796670747 -3408 10
vn 4.877380722655289 8.44787121949139 0
f 11903//350 11905//350 11906//350
f 11906//350 11904//350 11903//350
v 3886.706366789024 -3407.5122619277345 0
v 3886.706366789024 -3407.5122619277345 10
vn 4.877380722655289 -8.44787121949139 0
f 11905//351 11907//351 11908//351
f 11908//351 11906//351 11905//351
v 3887.0748 -3406.5 0
v 3887.0748 -3406.5 10
f 11907//67 11909//67 11910//67
f 11910//67 11908//67 11907//67
v 3886.706366789024 -3405.4877380722655 0
v 3886.706366789024 -3405.4877380722655 10
f 11909//3 11911//3 11912//3
f 11912//3 11910//3 11909//3
v 3885.77346115019 -3404.949124750556 0
v 3885.77346115019 -3404.949124750556 10
f 11911//4 11913//4 11914//4
f 11914//4 11912//4 11911//4
v 3884.7126 -3405.1361831941203 0
v 3884.7126 -3405.1361831941203 10
f 11913//5 11915//5 11916//5
f 11916//5 11914//5 11913//5
v 3884.0201720607865 -3405.9613866782906 0
v 3884.0201720607865 -3405.9613866782906 10
f 11915//6 11917//6 11918//6
f 11918//6 11916//6 11915//6
v 3884.0201720607865 -3407.0386133217094 0
v 3884.0201720607865 -3407.0386133217094 10
f 11917//12 11919//12 11920//12
f 11920//12 11918//12 11917//12
v 3884.7126 -3407.8638168058797 0
v 3884.7126 -3407.8638168058797 10
f 11919//13 11921//13 11922//13
f 11922//13 11920//13 11919//13
v 3885.484933272951 -3408 0
v 3885.484933272951 -3408 10
vn -1.3618319412034907 -7.72333272951073 0
f 11921//352 11923//352 11924//352
f 11924//352 11922//352 11921//352
v 3884.7126 -3408.1361831941203 0
v 3884.7126 -3408.1361831941203 10
vn -1.3618319412034907 7.72333272951073 0
f 11923//353 11925//353 11926//353
f 11926//353 11924//353 11923//353
v 3884.0201720607865 -3408.9613866782906 0
v 3884.0201720607865 -3408.9613866782906 10
f 11925//6 11927//6 11928//6
f 11928//6 11926//6 11925//6
v 3884.0201720607865 -3410.0386133217094 0
v 3884.0201720607865 -3410.0386133217094 10
f 11927//12 11929//12 11930//12
f 11930//12 11928//12 11927//12
v 3884.7126 -3410.8638168058797 0
v 3884.7126 -3410.8638168058797 10
f 11929//13 11931//13 11932//13
f 11932//13 11930//13 11929//13
f 11931//14 11897//14 11900//14
f 11900//14 11932//14 11931//14
v 4366.7126 -2817.3638168058797 0
v 4367.77346115019 -2817.550875249444 0
v 4367.77346115019 -2817.550875249444 10
f 11933//14 11934//14 11935//14
v 4366.7126 -2817.3638168058797 10
f 11935//14 11936//14 11933//14
v 4368.706366789023 -2817.0122619277345 0
v 4368.706366789023 -2817.0122619277345 10
f 11934//15 11937//15 11938//15
f 11938//15 11935//15 11934//15
v 4369.0748 -2816 0
v 4369.0748 -2816 10
f 11937//16 11939//16 11940//16
f 11940//16 11938//16 11937//16
v 4368.706366789023 -2814.9877380722655 0
v 4368.706366789023 -2814.9877380722655 10
f 11939//17 11941//17 11942//17
f 11942//17 11940//17 11939//17
v 4367.77346115019 -2814.449124750556 0
v 4367.77346115019 -2814.449124750556 10
vn 5.386133217093629 9.329056388332901 0
f 11941//354 11943//354 11944//354
f 11944//354 11942//354 11941//354
v 4366.7126 -2814.6361831941203 0
v 4366.7126 -2814.6361831941203 10
f 11943//5 11945//5 11946//5
f 11946//5 11944//5 11943//5
v 4366.0201720607865 -2815.4613866782906 0
v 4366.0201720607865 -2815.4613866782906 10
f 11945//6 11947//6 11948//6
f 11948//6 11946//6 11945//6
v 4366.0201720607865 -2816.5386133217094 0
v 4366.0201720607865 -2816.5386133217094 10
f 11947//12 11949//12 11950//12
f 11950//12 11948//12 11947//12
f 11949//13 11933//13 11936//13
f 11936//13 11950//13 11949//13
v 4841.7126 -2900.3638168058797 0
v 4842.77346115019 -2900.550875249444 0
v 4842.77346115019 -2900.550875249444 10
f 11951//14 11952//14 11953//14
v 4841.7126 -2900.3638168058797 10
f 11953//14 11954//14 11951//14
v 4843.706366789023 -2900.0122619277345 0
v 4843.706366789023 -2900.0122619277345 10
f 11952//15 11955//15 11956//15
f 11956//15 11953//15 11952//15
v 4844.0748 -2899 0
v 4844.0748 -2899 10
f 11955//16 11957//16 11958//16
f 11958//16 11956//16 11955//16
v 4843.706366789023 -2897.9877380722655 0
v 4843.706366789023 -2897.9877380722655 10
f 11957//17 11959//17 11960//17
f 11960//17 11958//17 11957//17
v 4842.77346115019 -2897.449124750556 0
v 4842.77346115019 -2897.449124750556 10
f 11959//354 11961//354 11962//354
f 11962//354 11960//354 11959//354
v 4841.7126 -2897.6361831941203 0
v 4841.7126 -2897.6361831941203 10
f 11961//5 11963//5 11964//5
f 11964//5 11962//5 11961//5
v 4841.0201720607865 -2898.4613866782906 0
v 4841.0201720607865 -2898.4613866782906 10
f 11963//6 11965//6 11966//6
f 11966//6 11964//6 11963//6
v 4841.0201720607865 -2899.5386133217094 0
v 4841.0201720607865 -2899.5386133217094 10
f 11965//12 11967//12 11968//12
f 11968//12 11966//12 11965//12
f 11967//13 11951//13 11954//13
f 11954//13 11968//13 11967//13
v 4372.77346115019 -2900.550875249444 0
v 4373.706366789023 -2900.0122619277345 0
v 4373.706366789023 -2900.0122619277345 10
f 11969//15 11970//15 11971//15
v 4372.77346115019 -2900.550875249444 10
f 11971//15 11972//15 11969//15
v 4374.0748 -2899 0
v 4374.0748 -2899 10
f 11970//16 11973//16 11974//16
f 11974//16 11971//16 11970//16
v 4373.706366789023 -2897.9877380722655 0
v 4373.706366789023 -2897.9877380722655 10
f 11973//17 11975//17 11976//17
f 11976//17 11974//17 11973//17
v 4372.77346115019 -2897.449124750556 0
v 4372.77346115019 -2897.449124750556 10
f 11975//354 11977//354 11978//354
f 11978//354 11976//354 11975//354
v 4371.7126 -2897.6361831941203 0
v 4371.7126 -2897.6361831941203 10
f 11977//5 11979//5 11980//5
f 11980//5 11978//5 11977//5
v 4371.0201720607865 -2898.4613866782906 0
v 4371.0201720607865 -2898.4613866782906 10
f 11979//6 11981//6 11982//6
f 11982//6 11980//6 11979//6
v 4371.0201720607865 -2899.5386133217094 0
v 4371.0201720607865 -2899.5386133217094 10
f 11981//12 11983//12 11984//12
f 11984//12 11982//12 11981//12
v 4371.7126 -2900.3638168058797 0
v 4371.7126 -2900.3638168058797 10
f 11983//13 11985//13 11986//13
f 11986//13 11984//13 11983//13
f 11985//14 11969//14 11972//14
f 11972//14 11986//14 11985//14
v 4366.7126 -2621.3638168058797 0
v 4367.77346115019 -2621.550875249444 0
v 4367.77346115019 -2621.550875249444 10
f 11987//14 11988//14 11989//14
v 4366.7126 -2621.3638168058797 10
f 11989//14 11990//14 11987//14
v 4368.706366789023 -2621.0122619277345 0
v 4368.706366789023 -2621.0122619277345 10
f 11988//15 11991//15 11992//15
f 11992//15 11989//15 11988//15
v 4369.0748 -2620 0
v 4369.0748 -2620 10
f 11991//16 11993//16 11994//16
f 11994//16 11992//16 11991//16
v 4368.706366789023 -2618.9877380722655 0
v 4368.706366789023 -2618.9877380722655 10
f 11993//17 11995//17 11996//17
f 11996//17 11994//17 11993//17
v 4367.77346115019 -2618.449124750556 0
v 4367.77346115019 -2618.449124750556 10
f 11995//354 11997//354 11998//354
f 11998//354 11996//354 11995//354
v 4366.7126 -2618.6361831941203 0
v 4366.7126 -2618.6361831941203 10
f 11997//5 11999//5 12000//5
f 12000//5 11998//5 11997//5
v 4366.0201720607865 -2619.4613866782906 0
v 4366.0201720607865 -2619.4613866782906 10
f 11999//6 12001//6 12002//6
f 12002//6 12000//6 11999//6
v 4366.0201720607865 -2620.5386133217094 0
v 4366.0201720607865 -2620.5386133217094 10
f 12001//12 12003//12 12004//12
f 12004//12 12002//12 12001//12
f 12003//13 11987//13 11990//13
f 11990//13 12004//13 12003//13
v 4820.2126 -2708.8638168058797 0
v 4821.27346115019 -2709.050875249444 0
v 4821.27346115019 -2709.050875249444 10
f 12005//14 12006//14 12007//14
v 4820.2126 -2708.8638168058797 10
f 12007//14 12008//14 12005//14
v 4822.206366789023 -2708.5122619277345 0
v 4822.206366789023 -2708.5122619277345 10
f 12006//15 12009//15 12010//15
f 12010//15 12007//15 12006//15
v 4822.5748 -2707.5 0
v 4822.5748 -2707.5 10
f 12009//16 12011//16 12012//16
f 12012//16 12010//16 12009//16
v 4822.206366789023 -2706.4877380722655 0
v 4822.206366789023 -2706.4877380722655 10
f 12011//17 12013//17 12014//17
f 12014//17 12012//17 12011//17
v 4821.27346115019 -2705.949124750556 0
v 4821.27346115019 -2705.949124750556 10
f 12013//354 12015//354 12016//354
f 12016//354 12014//354 12013//354
v 4820.2126 -2706.1361831941203 0
v 4820.2126 -2706.1361831941203 10
f 12015//5 12017//5 12018//5
f 12018//5 12016//5 12015//5
v 4819.5201720607865 -2706.9613866782906 0
v 4819.5201720607865 -2706.9613866782906 10
f 12017//6 12019//6 12020//6
f 12020//6 12018//6 12017//6
v 4819.5201720607865 -2708.0386133217094 0
v 4819.5201720607865 -2708.0386133217094 10
f 12019//12 12021//12 12022//12
f 12022//12 12020//12 12019//12
f 12021//13 12005//13 12008//13
f 12008//13 12022//13 12021//13
v 4366.7126 -2805.3638168058797 0
v 4367.77346115019 -2805.550875249444 0
v 4367.77346115019 -2805.550875249444 10
f 12023//14 12024//14 12025//14
v 4366.7126 -2805.3638168058797 10
f 12025//14 12026//14 12023//14
v 4368.706366789023 -2805.0122619277345 0
v 4368.706366789023 -2805.0122619277345 10
f 12024//15 12027//15 12028//15
f 12028//15 12025//15 12024//15
v 4369.0748 -2804 0
v 4369.0748 -2804 10
f 12027//16 12029//16 12030//16
f 12030//16 12028//16 12027//16
v 4368.706366789023 -2802.9877380722655 0
v 4368.706366789023 -2802.9877380722655 10
f 12029//17 12031//17 12032//17
f 12032//17 12030//17 12029//17
v 4367.77346115019 -2802.449124750556 0
v 4367.77346115019 -2802.449124750556 10
f 12031//354 12033//354 12034//354
f 12034//354 12032//354 12031//354
v 4366.7126 -2802.6361831941203 0
v 4366.7126 -2802.6361831941203 10
f 12033//5 12035//5 12036//5
f 12036//5 12034//5 12033//5
v 4366.0201720607865 -2803.4613866782906 0
v 4366.0201720607865 -2803.4613866782906 10
f 12035//6 12037//6 12038//6
f 12038//6 12036//6 12035//6
v 4366.0201720607865 -2804.5386133217094 0
v 4366.0201720607865 -2804.5386133217094 10
f 12037//12 12039//12 12040//12
f 12040//12 12038//12 12037//12
f 12039//13 12023//13 12026//13
f 12026//13 12040//13 12039//13
v 4820.2126 -2816.8638168058797 0
v 4821.27346115019 -2817.050875249444 0
v 4821.27346115019 -2817.050875249444 10
f 12041//14 12042//14 12043//14
v 4820.2126 -2816.8638168058797 10
f 12043//14 12044//14 12041//14
v 4822.206366789023 -2816.5122619277345 0
v 4822.206366789023 -2816.5122619277345 10
f 12042//15 12045//15 12046//15
f 12046//15 12043//15 12042//15
v 4822.5748 -2815.5 0
v 4822.5748 -2815.5 10
f 12045//16 12047//16 12048//16
f 12048//16 12046//16 12045//16
v 4822.206366789023 -2814.4877380722655 0
v 4822.206366789023 -2814.4877380722655 10
f 12047//17 12049//17 12050//17
f 12050//17 12048//17 12047//17
v 4821.27346115019 -2813.949124750556 0
v 4821.27346115019 -2813.949124750556 10
f 12049//354 12051//354 12052//354
f 12052//354 12050//354 12049//354
v 4820.2126 -2814.1361831941203 0
v 4820.2126 -2814.1361831941203 10
f 12051//5 12053//5 12054//5
f 12054//5 12052//5 12051//5
v 4819.5201720607865 -2814.9613866782906 0
v 4819.5201720607865 -2814.9613866782906 10
f 12053//6 12055//6 12056//6
f 12056//6 12054//6 12053//6
v 4819.5201720607865 -2816.0386133217094 0
v 4819.5201720607865 -2816.0386133217094 10
f 12055//12 12057//12 12058//12
f 12058//12 12056//12 12055//12
f 12057//13 12041//13 12044//13
f 12044//13 12058//13 12057//13
v 4272.77346115019 -2900.550875249444 0
v 4273.706366789023 -2900.0122619277345 0
v 4273.706366789023 -2900.0122619277345 10
f 12059//15 12060//15 12061//15
v 4272.77346115019 -2900.550875249444 10
f 12061//15 12062//15 12059//15
v 4274.0748 -2899 0
v 4274.0748 -2899 10
f 12060//16 12063//16 12064//16
f 12064//16 12061//16 12060//16
v 4273.706366789023 -2897.9877380722655 0
v 4273.706366789023 -2897.9877380722655 10
f 12063//17 12065//17 12066//17
f 12066//17 12064//17 12063//17
v 4272.77346115019 -2897.449124750556 0
v 4272.77346115019 -2897.449124750556 10
f 12065//354 12067//354 12068//354
f 12068//354 12066//354 12065//354
v 4271.7126 -2897.6361831941203 0
v 4271.7126 -2897.6361831941203 10
f 12067//5 12069//5 12070//5
f 12070//5 12068//5 12067//5
v 4271.0201720607865 -2898.4613866782906 0
v 4271.0201720607865 -2898.4613866782906 10
f 12069//6 12071//6 12072//6
f 12072//6 12070//6 12069//6
v 4271.0201720607865 -2899.5386133217094 0
v 4271.0201720607865 -2899.5386133217094 10
f 12071//12 12073//12 12074//12
f 12074//12 12072//12 12071//12
v 4271.7126 -2900.3638168058797 0
v 4271.7126 -2900.3638168058797 10
f 12073//13 12075//13 12076//13
f 12076//13 12074//13 12073//13
f 12075//14 12059//14 12062//14
f 12062//14 12076//14 12075//14
v 4366.7126 -2709.3638168058797 0
v 4367.77346115019 -2709.550875249444 0
v 4367.77346115019 -2709.550875249444 10
f 12077//14 12078//14 12079//14
v 4366.7126 -2709.3638168058797 10
f 12079//14 12080//14 12077//14
v 4368.706366789023 -2709.0122619277345 0
v 4368.706366789023 -2709.0122619277345 10
f 12078//15 12081//15 12082//15
f 12082//15 12079//15 12078//15
v 4369.0748 -2708 0
v 4369.0748 -2708 10
f 12081//16 12083//16 12084//16
f 12084//16 12082//16 12081//16
v 4368.706366789023 -2706.9877380722655 0
v 4368.706366789023 -2706.9877380722655 10
f 12083//17 12085//17 12086//17
f 12086//17 12084//17 12083//17
v 4367.77346115019 -2706.449124750556 0
v 4367.77346115019 -2706.449124750556 10
f 12085//354 12087//354 12088//354
f 12088//354 12086//354 12085//354
v 4366.7126 -2706.6361831941203 0
v 4366.7126 -2706.6361831941203 10
f 12087//5 12089//5 12090//5
f 12090//5 12088//5 12087//5
v 4366.0201720607865 -2707.4613866782906 0
v 4366.0201720607865 -2707.4613866782906 10
f 12089//6 12091//6 12092//6
f 12092//6 12090//6 12089//6
v 4366.0201720607865 -2708.5386133217094 0
v 4366.0201720607865 -2708.5386133217094 10
f 12091//12 12093//12 12094//12
f 12094//12 12092//12 12091//12
f 12093//13 12077//13 12080//13
f 12080//13 12094//13 12093//13
v 4366.7126 -2617.3638168058797 0
v 4367.77346115019 -2617.550875249444 0
v 4367.77346115019 -2617.550875249444 10
f 12095//14 12096//14 12097//14
v 4366.7126 -2617.3638168058797 10
f 12097//14 12098//14 12095//14
v 4368.706366789023 -2617.0122619277345 0
v 4368.706366789023 -2617.0122619277345 10
f 12096//15 12099//15 12100//15
f 12100//15 12097//15 12096//15
v 4369.0748 -2616 0
v 4369.0748 -2616 10
f 12099//16 12101//16 12102//16
f 12102//16 12100//16 12099//16
v 4368.706366789023 -2614.9877380722655 0
v 4368.706366789023 -2614.9877380722655 10
f 12101//17 12103//17 12104//17
f 12104//17 12102//17 12101//17
v 4367.77346115019 -2614.449124750556 0
v 4367.77346115019 -2614.449124750556 10
f 12103//354 12105//354 12106//354
f 12106//354 12104//354 12103//354
v 4366.7126 -2614.6361831941203 0
v 4366.7126 -2614.6361831941203 10
f 12105//5 12107//5 12108//5
f 12108//5 12106//5 12105//5
v 4366.0201720607865 -2615.4613866782906 0
v 4366.0201720607865 -2615.4613866782906 10
f 12107//6 12109//6 12110//6
f 12110//6 12108//6 12107//6
v 4366.0201720607865 -2616.5386133217094 0
v 4366.0201720607865 -2616.5386133217094 10
f 12109//12 12111//12 12112//12
f 12112//12 12110//12 12109//12
f 12111//13 12095//13 12098//13
f 12098//13 12112//13 12111//13
v 4366.7126 -2813.3638168058797 0
v 4367.77346115019 -2813.550875249444 0
v 4367.77346115019 -2813.550875249444 10
f 12113//14 12114//14 12115//14
v 4366.7126 -2813.3638168058797 10
f 12115//14 12116//14 12113//14
v 4368.706366789023 -2813.0122619277345 0
v 4368.706366789023 -2813.0122619277345 10
f 12114//15 12117//15 12118//15
f 12118//15 12115//15 12114//15
v 4369.0748 -2812 0
v 4369.0748 -2812 10
f 12117//16 12119//16 12120//16
f 12120//16 12118//16 12117//16
v 4368.706366789023 -2810.9877380722655 0
v 4368.706366789023 -2810.9877380722655 10
f 12119//17 12121//17 12122//17
f 12122//17 12120//17 12119//17
v 4367.77346115019 -2810.449124750556 0
v 4367.77346115019 -2810.449124750556 10
f 12121//354 12123//354 12124//354
f 12124//354 12122//354 12121//354
v 4366.7126 -2810.6361831941203 0
v 4366.7126 -2810.6361831941203 10
f 12123//5 12125//5 12126//5
f 12126//5 12124//5 12123//5
v 4366.0201720607865 -2811.4613866782906 0
v 4366.0201720607865 -2811.4613866782906 10
f 12125//6 12127//6 12128//6
f 12128//6 12126//6 12125//6
v 4366.0201720607865 -2812.5386133217094 0
v 4366.0201720607865 -2812.5386133217094 10
f 12127//12 12129//12 12130//12
f 12130//12 12128//12 12127//12
f 12129//13 12113//13 12116//13
f 12116//13 12130//13 12129//13
v 4366.7126 -2705.3638168058797 0
v 4367.77346115019 -2705.550875249444 0
v 4367.77346115019 -2705.550875249444 10
f 12131//14 12132//14 12133//14
v 4366.7126 -2705.3638168058797 10
f 12133//14 12134//14 12131//14
v 4368.706366789023 -2705.0122619277345 0
v 4368.706366789023 -2705.0122619277345 10
f 12132//15 12135//15 12136//15
f 12136//15 12133//15 12132//15
v 4369.0748 -2704 0
v 4369.0748 -2704 10
f 12135//16 12137//16 12138//16
f 12138//16 12136//16 12135//16
v 4368.706366789023 -2702.9877380722655 0
v 4368.706366789023 -2702.9877380722655 10
f 12137//17 12139//17 12140//17
f 12140//17 12138//17 12137//17
v 4367.77346115019 -2702.449124750556 0
v 4367.77346115019 -2702.449124750556 10
f 12139//354 12141//354 12142//354
f 12142//354 12140//354 12139//354
v 4366.7126 -2702.6361831941203 0
v 4366.7126 -2702.6361831941203 10
f 12141//5 12143//5 12144//5
f 12144//5 12142//5 12141//5
v 4366.0201720607865 -2703.4613866782906 0
v 4366.0201720607865 -2703.4613866782906 10
f 12143//6 12145//6 12146//6
f 12146//6 12144//6 12143//6
v 4366.0201720607865 -2704.5386133217094 0
v 4366.0201720607865 -2704.5386133217094 10
f 12145//12 12147//12 12148//12
f 12148//12 12146//12 12145//12
f 12147//13 12131//13 12134//13
f 12134//13 12148//13 12147//13
v 4820.2126 -2704.8638168058797 0
v 4821.27346115019 -2705.050875249444 0
v 4821.27346115019 -2705.050875249444 10
f 12149//14 12150//14 12151//14
v 4820.2126 -2704.8638168058797 10
f 12151//14 12152//14 12149//14
v 4822.206366789023 -2704.5122619277345 0
v 4822.206366789023 -2704.5122619277345 10
f 12150//15 12153//15 12154//15
f 12154//15 12151//15 12150//15
v 4822.5748 -2703.5 0
v 4822.5748 -2703.5 10
f 12153//16 12155//16 12156//16
f 12156//16 12154//16 12153//16
v 4822.206366789023 -2702.4877380722655 0
v 4822.206366789023 -2702.4877380722655 10
f 12155//17 12157//17 12158//17
f 12158//17 12156//17 12155//17
v 4821.27346115019 -2701.949124750556 0
v 4821.27346115019 -2701.949124750556 10
f 12157//354 12159//354 12160//354
f 12160//354 12158//354 12157//354
v 4820.2126 -2702.1361831941203 0
v 4820.2126 -2702.1361831941203 10
f 12159//5 12161//5 12162//5
f 12162//5 12160//5 12159//5
v 4819.5201720607865 -2702.9613866782906 0
v 4819.5201720607865 -2702.9613866782906 10
f 12161//6 12163//6 12164//6
f 12164//6 12162//6 12161//6
v 4819.5201720607865 -2704.0386133217094 0
v 4819.5201720607865 -2704.0386133217094 10
f 12163//12 12165//12 12166//12
f 12166//12 12164//12 12163//12
f 12165//13 12149//13 12152//13
f 12152//13 12166//13 12165//13
v 4837.7126 -2900.3638168058797 0
v 4838.77346115019 -2900.550875249444 0
v 4838.77346115019 -2900.550875249444 10
f 12167//14 12168//14 12169//14
v 4837.7126 -2900.3638168058797 10
f 12169//14 12170//14 12167//14
v 4839.706366789023 -2900.0122619277345 0
v 4839.706366789023 -2900.0122619277345 10
f 12168//15 12171//15 12172//15
f 12172//15 12169//15 12168//15
v 4840.0748 -2899 0
v 4840.0748 -2899 10
f 12171//16 12173//16 12174//16
f 12174//16 12172//16 12171//16
v 4839.706366789023 -2897.9877380722655 0
v 4839.706366789023 -2897.9877380722655 10
f 12173//17 12175//17 12176//17
f 12176//17 12174//17 12173//17
v 4838.77346115019 -2897.449124750556 0
v 4838.77346115019 -2897.449124750556 10
f 12175//354 12177//354 12178//354
f 12178//354 12176//354 12175//354
v 4837.7126 -2897.6361831941203 0
v 4837.7126 -2897.6361831941203 10
f 12177//5 12179//5 12180//5
f 12180//5 12178//5 12177//5
v 4837.0201720607865 -2898.4613866782906 0
v 4837.0201720607865 -2898.4613866782906 10
f 12179//6 12181//6 12182//6
f 12182//6 12180//6 12179//6
v 4837.0201720607865 -2899.5386133217094 0
v 4837.0201720607865 -2899.5386133217094 10
f 12181//12 12183//12 12184//12
f 12184//12 12182//12 12181//12
f 12183//13 12167//13 12170//13
f 12170//13 12184//13 12183//13
v 4877.7126 -2900.3638168058797 0
v 4878.77346115019 -2900.550875249444 0
v 4878.77346115019 -2900.550875249444 10
f 12185//14 12186//14 12187//14
v 4877.7126 -2900.3638168058797 10
f 12187//14 12188//14 12185//14
v 4879.706366789023 -2900.0122619277345 0
v 4879.706366789023 -2900.0122619277345 10
f 12186//15 12189//15 12190//15
f 12190//15 12187//15 12186//15
v 4880.0748 -2899 0
v 4880.0748 -2899 10
f 12189//16 12191//16 12192//16
f 12192//16 12190//16 12189//16
v 4879.706366789023 -2897.9877380722655 0
v 4879.706366789023 -2897.9877380722655 10
f 12191//17 12193//17 12194//17
f 12194//17 12192//17 12191//17
v 4878.77346115019 -2897.449124750556 0
v 4878.77346115019 -2897.449124750556 10
f 12193//354 12195//354 12196//354
f 12196//354 12194//354 12193//354
v 4877.7126 -2897.6361831941203 0
v 4877.7126 -2897.6361831941203 10
f 12195//5 12197//5 12198//5
f 12198//5 12196//5 12195//5
v 4877.0201720607865 -2898.4613866782906 0
v 4877.0201720607865 -2898.4613866782906 10
f 12197//6 12199//6 12200//6
f 12200//6 12198//6 12197//6
v 4877.0201720607865 -2899.5386133217094 0
v 4877.0201720607865 -2899.5386133217094 10
f 12199//12 12201//12 12202//12
f 12202//12 12200//12 12199//12
f 12201//13 12185//13 12188//13
f 12188//13 12202//13 12201//13
v 4623.77346115019 -2900.550875249444 0
v 4624.706366789023 -2900.0122619277345 0
v 4624.706366789023 -2900.0122619277345 10
f 12203//15 12204//15 12205//15
v 4623.77346115019 -2900.550875249444 10
f 12205//15 12206//15 12203//15
v 4625.0748 -2899 0
v 4625.0748 -2899 10
f 12204//16 12207//16 12208//16
f 12208//16 12205//16 12204//16
v 4624.706366789023 -2897.9877380722655 0
v 4624.706366789023 -2897.9877380722655 10
f 12207//17 12209//17 12210//17
f 12210//17 12208//17 12207//17
v 4623.77346115019 -2897.449124750556 0
v 4623.77346115019 -2897.449124750556 10
f 12209//354 12211//354 12212//354
f 12212//354 12210//354 12209//354
v 4622.7126 -2897.6361831941203 0
v 4622.7126 -2897.6361831941203 10
f 12211//5 12213//5 12214//5
f 12214//5 12212//5 12211//5
v 4622.0201720607865 -2898.4613866782906 0
v 4622.0201720607865 -2898.4613866782906 10
f 12213//6 12215//6 12216//6
f 12216//6 12214//6 12213//6
v 4622.0201720607865 -2899.5386133217094 0
v 4622.0201720607865 -2899.5386133217094 10
f 12215//12 12217//12 12218//12
f 12218//12 12216//12 12215//12
v 4622.7126 -2900.3638168058797 0
v 4622.7126 -2900.3638168058797 10
f 12217//13 12219//13 12220//13
f 12220//13 12218//13 12217//13
f 12219//14 12203//14 12206//14
f 12206//14 12220//14 12219//14
v 4820.2126 -2712.8638168058797 0
v 4821.27346115019 -2713.050875249444 0
v 4821.27346115019 -2713.050875249444 10
f 12221//14 12222//14 12223//14
v 4820.2126 -2712.8638168058797 10
f 12223//14 12224//14 12221//14
v 4822.206366789023 -2712.5122619277345 0
v 4822.206366789023 -2712.5122619277345 10
f 12222//15 12225//15 12226//15
f 12226//15 12223//15 12222//15
v 4822.5748 -2711.5 0
v 4822.5748 -2711.5 10
f 12225//16 12227//16 12228//16
f 12228//16 12226//16 12225//16
v 4822.206366789023 -2710.4877380722655 0
v 4822.206366789023 -2710.4877380722655 10
f 12227//17 12229//17 12230//17
f 12230//17 12228//17 12227//17
v 4821.27346115019 -2709.949124750556 0
v 4821.27346115019 -2709.949124750556 10
f 12229//354 12231//354 12232//354
f 12232//354 12230//354 12229//354
v 4820.2126 -2710.1361831941203 0
v 4820.2126 -2710.1361831941203 10
f 12231//5 12233//5 12234//5
f 12234//5 12232//5 12231//5
v 4819.5201720607865 -2710.9613866782906 0
v 4819.5201720607865 -2710.9613866782906 10
f 12233//6 12235//6 12236//6
f 12236//6 12234//6 12233//6
v 4819.5201720607865 -2712.0386133217094 0
v 4819.5201720607865 -2712.0386133217094 10
f 12235//12 12237//12 12238//12
f 12238//12 12236//12 12235//12
f 12237//13 12221//13 12224//13
f 12224//13 12238//13 12237//13
v 4366.7126 -2721.3638168058797 0
v 4367.77346115019 -2721.550875249444 0
v 4367.77346115019 -2721.550875249444 10
f 12239//14 12240//14 12241//14
v 4366.7126 -2721.3638168058797 10
f 12241//14 12242//14 12239//14
v 4368.706366789023 -2721.0122619277345 0
v 4368.706366789023 -2721.0122619277345 10
f 12240//15 12243//15 12244//15
f 12244//15 12241//15 12240//15
v 4369.0748 -2720 0
v 4369.0748 -2720 10
f 12243//16 12245//16 12246//16
f 12246//16 12244//16 12243//16
v 4368.706366789023 -2718.9877380722655 0
v 4368.706366789023 -2718.9877380722655 10
f 12245//17 12247//17 12248//17
f 12248//17 12246//17 12245//17
v 4367.77346115019 -2718.449124750556 0
v 4367.77346115019 -2718.449124750556 10
f 12247//354 12249//354 12250//354
f 12250//354 12248//354 12247//354
v 4366.7126 -2718.6361831941203 0
v 4366.7126 -2718.6361831941203 10
f 12249//5 12251//5 12252//5
f 12252//5 12250//5 12249//5
v 4366.0201720607865 -2719.4613866782906 0
v 4366.0201720607865 -2719.4613866782906 10
f 12251//6 12253//6 12254//6
f 12254//6 12252//6 12251//6
v 4366.0201720607865 -2720.5386133217094 0
v 4366.0201720607865 -2720.5386133217094 10
f 12253//12 12255//12 12256//12
f 12256//12 12254//12 12253//12
f 12255//13 12239//13 12242//13
f 12242//13 12256//13 12255//13
v 4820.2126 -2812.8638168058797 0
v 4821.27346115019 -2813.050875249444 0
v 4821.27346115019 -2813.050875249444 10
f 12257//14 12258//14 12259//14
v 4820.2126 -2812.8638168058797 10
f 12259//14 12260//14 12257//14
v 4822.206366789023 -2812.5122619277345 0
v 4822.206366789023 -2812.5122619277345 10
f 12258//15 12261//15 12262//15
f 12262//15 12259//15 12258//15
v 4822.5748 -2811.5 0
v 4822.5748 -2811.5 10
f 12261//16 12263//16 12264//16
f 12264//16 12262//16 12261//16
v 4822.206366789023 -2810.4877380722655 0
v 4822.206366789023 -2810.4877380722655 10
f 12263//17 12265//17 12266//17
f 12266//17 12264//17 12263//17
v 4821.27346115019 -2809.949124750556 0
v 4821.27346115019 -2809.949124750556 10
f 12265//354 12267//354 12268//354
f 12268//354 12266//354 12265//354
v 4820.2126 -2810.1361831941203 0
v 4820.2126 -2810.1361831941203 10
f 12267//5 12269//5 12270//5
f 12270//5 12268//5 12267//5
v 4819.5201720607865 -2810.9613866782906 0
v 4819.5201720607865 -2810.9613866782906 10
f 12269//6 12271//6 12272//6
f 12272//6 12270//6 12269//6
v 4819.5201720607865 -2812.0386133217094 0
v 4819.5201720607865 -2812.0386133217094 10
f 12271//12 12273//12 12274//12
f 12274//12 12272//12 12271//12
f 12273//13 12257//13 12260//13
f 12260//13 12274//13 12273//13
v 4180.77346115019 -2900.550875249444 0
v 4181.706366789023 -2900.0122619277345 0
v 4181.706366789023 -2900.0122619277345 10
f 12275//15 12276//15 12277//15
v 4180.77346115019 -2900.550875249444 10
f 12277//15 12278//15 12275//15
v 4182.0748 -2899 0
v 4182.0748 -2899 10
f 12276//16 12279//16 12280//16
f 12280//16 12277//16 12276//16
v 4181.706366789023 -2897.9877380722655 0
v 4181.706366789023 -2897.9877380722655 10
f 12279//17 12281//17 12282//17
f 12282//17 12280//17 12279//17
v 4180.77346115019 -2897.449124750556 0
v 4180.77346115019 -2897.449124750556 10
f 12281//354 12283//354 12284//354
f 12284//354 12282//354 12281//354
v 4179.7126 -2897.6361831941203 0
v 4179.7126 -2897.6361831941203 10
f 12283//5 12285//5 12286//5
f 12286//5 12284//5 12283//5
v 4179.0201720607865 -2898.4613866782906 0
v 4179.0201720607865 -2898.4613866782906 10
f 12285//6 12287//6 12288//6
f 12288//6 12286//6 12285//6
v 4179.0201720607865 -2899.5386133217094 0
v 4179.0201720607865 -2899.5386133217094 10
f 12287//12 12289//12 12290//12
f 12290//12 12288//12 12287//12
v 4179.7126 -2900.3638168058797 0
v 4179.7126 -2900.3638168058797 10
f 12289//13 12291//13 12292//13
f 12292//13 12290//13 12289//13
f 12291//14 12275//14 12278//14
f 12278//14 12292//14 12291//14
v 4366.7126 -2713.3638168058797 0
v 4367.77346115019 -2713.550875249444 0
v 4367.77346115019 -2713.550875249444 10
f 12293//14 12294//14 12295//14
v 4366.7126 -2713.3638168058797 10
f 12295//14 12296//14 12293//14
v 4368.706366789023 -2713.0122619277345 0
v 4368.706366789023 -2713.0122619277345 10
f 12294//15 12297//15 12298//15
f 12298//15 12295//15 12294//15
v 4369.0748 -2712 0
v 4369.0748 -2712 10
f 12297//16 12299//16 12300//16
f 12300//16 12298//16 12297//16
v 4368.706366789023 -2710.9877380722655 0
v 4368.706366789023 -2710.9877380722655 10
f 12299//17 12301//17 12302//17
f 12302//17 12300//17 12299//17
v 4367.77346115019 -2710.449124750556 0
v 4367.77346115019 -2710.449124750556 10
f 12301//354 12303//354 12304//354
f 12304//354 12302//354 12301//354
v 4366.7126 -2710.6361831941203 0
v 4366.7126 -2710.6361831941203 10
f 12303//5 12305//5 12306//5
f 12306//5 12304//5 12303//5
v 4366.0201720607865 -2711.4613866782906 0
v 4366.0201720607865 -2711.4613866782906 10
f 12305//6 12307//6 12308//6
f 12308//6 12306//6 12305//6
v 4366.0201720607865 -2712.5386133217094 0
v 4366.0201720607865 -2712.5386133217094 10
f 12307//12 12309//12 12310//12
f 12310//12 12308//12 12307//12
f 12309//13 12293//13 12296//13
f 12296//13 12310//13 12309//13
v 4366.7126 -2809.3638168058797 0
v 4367.77346115019 -2809.550875249444 0
v 4367.77346115019 -2809.550875249444 10
f 12311//14 12312//14 12313//14
v 4366.7126 -2809.3638168058797 10
f 12313//14 12314//14 12311//14
v 4368.706366789023 -2809.0122619277345 0
v 4368.706366789023 -2809.0122619277345 10
f 12312//15 12315//15 12316//15
f 12316//15 12313//15 12312//15
v 4369.0748 -2808 0
v 4369.0748 -2808 10
f 12315//16 12317//16 12318//16
f 12318//16 12316//16 12315//16
v 4368.706366789023 -2806.9877380722655 0
v 4368.706366789023 -2806.9877380722655 10
f 12317//17 12319//17 12320//17
f 12320//17 12318//17 12317//17
v 4367.77346115019 -2806.449124750556 0
v 4367.77346115019 -2806.449124750556 10
f 12319//354 12321//354 12322//354
f 12322//354 12320//354 12319//354
v 4366.7126 -2806.6361831941203 0
v 4366.7126 -2806.6361831941203 10
f 12321//5 12323//5 12324//5
f 12324//5 12322//5 12321//5
v 4366.0201720607865 -2807.4613866782906 0
v 4366.0201720607865 -2807.4613866782906 10
f 12323//6 12325//6 12326//6
f 12326//6 12324//6 12323//6
v 4366.0201720607865 -2808.5386133217094 0
v 4366.0201720607865 -2808.5386133217094 10
f 12325//12 12327//12 12328//12
f 12328//12 12326//12 12325//12
f 12327//13 12311//13 12314//13
f 12314//13 12328//13 12327//13
v 4820.2126 -2820.8638168058797 0
v 4821.27346115019 -2821.050875249444 0
v 4821.27346115019 -2821.050875249444 10
f 12329//14 12330//14 12331//14
v 4820.2126 -2820.8638168058797 10
f 12331//14 12332//14 12329//14
v 4822.206366789023 -2820.5122619277345 0
v 4822.206366789023 -2820.5122619277345 10
f 12330//15 12333//15 12334//15
f 12334//15 12331//15 12330//15
v 4822.5748 -2819.5 0
v 4822.5748 -2819.5 10
f 12333//16 12335//16 12336//16
f 12336//16 12334//16 12333//16
v 4822.206366789023 -2818.4877380722655 0
v 4822.206366789023 -2818.4877380722655 10
f 12335//17 12337//17 12338//17
f 12338//17 12336//17 12335//17
v 4821.27346115019 -2817.949124750556 0
v 4821.27346115019 -2817.949124750556 10
f 12337//354 12339//354 12340//354
f 12340//354 12338//354 12337//354
v 4820.2126 -2818.1361831941203 0
v 4820.2126 -2818.1361831941203 10
f 12339//5 12341//5 12342//5
f 12342//5 12340//5 12339//5
v 4819.5201720607865 -2818.9613866782906 0
v 4819.5201720607865 -2818.9613866782906 10
f 12341//6 12343//6 12344//6
f 12344//6 12342//6 12341//6
v 4819.5201720607865 -2820.0386133217094 0
v 4819.5201720607865 -2820.0386133217094 10
f 12343//12 12345//12 12346//12
f 12346//12 12344//12 12343//12
f 12345//13 12329//13 12332//13
f 12332//13 12346//13 12345//13
v 4726.7126 -2900.3638168058797 0
v 4727.77346115019 -2900.550875249444 0
v 4727.77346115019 -2900.550875249444 10
f 12347//14 12348//14 12349//14
v 4726.7126 -2900.3638168058797 10
f 12349//14 12350//14 12347//14
v 4728.706366789023 -2900.0122619277345 0
v 4728.706366789023 -2900.0122619277345 10
f 12348//15 12351//15 12352//15
f 12352//15 12349//15 12348//15
v 4729.0748 -2899 0
v 4729.0748 -2899 10
f 12351//16 12353//16 12354//16
f 12354//16 12352//16 12351//16
v 4728.706366789023 -2897.9877380722655 0
v 4728.706366789023 -2897.9877380722655 10
f 12353//17 12355//17 12356//17
f 12356//17 12354//17 12353//17
v 4727.77346115019 -2897.449124750556 0
v 4727.77346115019 -2897.449124750556 10
f 12355//354 12357//354 12358//354
f 12358//354 12356//354 12355//354
v 4726.7126 -2897.6361831941203 0
v 4726.7126 -2897.6361831941203 10
f 12357//5 12359//5 12360//5
f 12360//5 12358//5 12357//5
v 4726.0201720607865 -2898.4613866782906 0
v 4726.0201720607865 -2898.4613866782906 10
f 12359//6 12361//6 12362//6
f 12362//6 12360//6 12359//6
v 4726.0201720607865 -2899.5386133217094 0
v 4726.0201720607865 -2899.5386133217094 10
f 12361//12 12363//12 12364//12
f 12364//12 12362//12 12361//12
f 12363//13 12347//13 12350//13
f 12350//13 12364//13 12363//13
v 4820.2126 -2716.8638168058797 0
v 4821.27346115019 -2717.050875249444 0
v 4821.27346115019 -2717.050875249444 10
f 12365//14 12366//14 12367//14
v 4820.2126 -2716.8638168058797 10
f 12367//14 12368//14 12365//14
v 4822.206366789023 -2716.5122619277345 0
v 4822.206366789023 -2716.5122619277345 10
f 12366//15 12369//15 12370//15
f 12370//15 12367//15 12366//15
v 4822.5748 -2715.5 0
v 4822.5748 -2715.5 10
f 12369//16 12371//16 12372//16
f 12372//16 12370//16 12369//16
v 4822.206366789023 -2714.4877380722655 0
v 4822.206366789023 -2714.4877380722655 10
f 12371//17 12373//17 12374//17
f 12374//17 12372//17 12371//17
v 4821.27346115019 -2713.949124750556 0
v 4821.27346115019 -2713.949124750556 10
f 12373//354 12375//354 12376//354
f 12376//354 12374//354 12373//354
v 4820.2126 -2714.1361831941203 0
v 4820.2126 -2714.1361831941203 10
f 12375//5 12377//5 12378//5
f 12378//5 12376//5 12375//5
v 4819.5201720607865 -2714.9613866782906 0
v 4819.5201720607865 -2714.9613866782906 10
f 12377//6 12379//6 12380//6
f 12380//6 12378//6 12377//6
v 4819.5201720607865 -2716.0386133217094 0
v 4819.5201720607865 -2716.0386133217094 10
f 12379//12 12381//12 12382//12
f 12382//12 12380//12 12379//12
f 12381//13 12365//13 12368//13
f 12368//13 12382//13 12381//13
v 4280.77346115019 -2900.550875249444 0
v 4281.706366789023 -2900.0122619277345 0
v 4281.706366789023 -2900.0122619277345 10
f 12383//15 12384//15 12385//15
v 4280.77346115019 -2900.550875249444 10
f 12385//15 12386//15 12383//15
v 4282.0748 -2899 0
v 4282.0748 -2899 10
f 12384//16 12387//16 12388//16
f 12388//16 12385//16 12384//16
v 4281.706366789023 -2897.9877380722655 0
v 4281.706366789023 -2897.9877380722655 10
f 12387//17 12389//17 12390//17
f 12390//17 12388//17 12387//17
v 4280.77346115019 -2897.449124750556 0
v 4280.77346115019 -2897.449124750556 10
f 12389//354 12391//354 12392//354
f 12392//354 12390//354 12389//354
v 4279.7126 -2897.6361831941203 0
v 4279.7126 -2897.6361831941203 10
f 12391//5 12393//5 12394//5
f 12394//5 12392//5 12391//5
v 4279.0201720607865 -2898.4613866782906 0
v 4279.0201720607865 -2898.4613866782906 10
f 12393//6 12395//6 12396//6
f 12396//6 12394//6 12393//6
v 4279.0201720607865 -2899.5386133217094 0
v 4279.0201720607865 -2899.5386133217094 10
f 12395//12 12397//12 12398//12
f 12398//12 12396//12 12395//12
v 4279.7126 -2900.3638168058797 0
v 4279.7126 -2900.3638168058797 10
f 12397//13 12399//13 12400//13
f 12400//13 12398//13 12397//13
f 12399//14 12383//14 12386//14
f 12386//14 12400//14 12399//14
v 4820.2126 -2808.8638168058797 0
v 4821.27346115019 -2809.050875249444 0
v 4821.27346115019 -2809.050875249444 10
f 12401//14 12402//14 12403//14
v 4820.2126 -2808.8638168058797 10
f 12403//14 12404//14 12401//14
v 4822.206366789023 -2808.5122619277345 0
v 4822.206366789023 -2808.5122619277345 10
f 12402//15 12405//15 12406//15
f 12406//15 12403//15 12402//15
v 4822.5748 -2807.5 0
v 4822.5748 -2807.5 10
f 12405//16 12407//16 12408//16
f 12408//16 12406//16 12405//16
v 4822.206366789023 -2806.4877380722655 0
v 4822.206366789023 -2806.4877380722655 10
f 12407//17 12409//17 12410//17
f 12410//17 12408//17 12407//17
v 4821.27346115019 -2805.949124750556 0
v 4821.27346115019 -2805.949124750556 10
f 12409//354 12411//354 12412//354
f 12412//354 12410//354 12409//354
v 4820.2126 -2806.1361831941203 0
v 4820.2126 -2806.1361831941203 10
f 12411//5 12413//5 12414//5
f 12414//5 12412//5 12411//5
v 4819.5201720607865 -2806.9613866782906 0
v 4819.5201720607865 -2806.9613866782906 10
f 12413//6 12415//6 12416//6
f 12416//6 12414//6 12413//6
v 4819.5201720607865 -2808.0386133217094 0
v 4819.5201720607865 -2808.0386133217094 10
f 12415//12 12417//12 12418//12
f 12418//12 12416//12 12415//12
f 12417//13 12401//13 12404//13
f 12404//13 12418//13 12417//13
v 4834.77346115019 -2900.550875249444 0
v 4835.706366789023 -2900.0122619277345 0
v 4835.706366789023 -2900.0122619277345 10
f 12419//15 12420//15 12421//15
v 4834.77346115019 -2900.550875249444 10
f 12421//15 12422//15 12419//15
v 4836.0748 -2899 0
v 4836.0748 -2899 10
f 12420//16 12423//16 12424//16
f 12424//16 12421//16 12420//16
v 4835.706366789023 -2897.9877380722655 0
v 4835.706366789023 -2897.9877380722655 10
f 12423//17 12425//17 12426//17
f 12426//17 12424//17 12423//17
v 4834.77346115019 -2897.449124750556 0
v 4834.77346115019 -2897.449124750556 10
f 12425//354 12427//354 12428//354
f 12428//354 12426//354 12425//354
v 4833.7126 -2897.6361831941203 0
v 4833.7126 -2897.6361831941203 10
f 12427//5 12429//5 12430//5
f 12430//5 12428//5 12427//5
v 4833.0201720607865 -2898.4613866782906 0
v 4833.0201720607865 -2898.4613866782906 10
f 12429//6 12431//6 12432//6
f 12432//6 12430//6 12429//6
v 4833.0201720607865 -2899.5386133217094 0
v 4833.0201720607865 -2899.5386133217094 10
f 12431//12 12433//12 12434//12
f 12434//12 12432//12 12431//12
v 4833.7126 -2900.3638168058797 0
v 4833.7126 -2900.3638168058797 10
f 12433//13 12435//13 12436//13
f 12436//13 12434//13 12433//13
f 12435//14 12419//14 12422//14
f 12422//14 12436//14 12435//14
v 4366.7126 -2717.3638168058797 0
v 4367.77346115019 -2717.550875249444 0
v 4367.77346115019 -2717.550875249444 10
f 12437//14 12438//14 12439//14
v 4366.7126 -2717.3638168058797 10
f 12439//14 12440//14 12437//14
v 4368.706366789023 -2717.0122619277345 0
v 4368.706366789023 -2717.0122619277345 10
f 12438//15 12441//15 12442//15
f 12442//15 12439//15 12438//15
v 4369.0748 -2716 0
v 4369.0748 -2716 10
f 12441//16 12443//16 12444//16
f 12444//16 12442//16 12441//16
v 4368.706366789023 -2714.9877380722655 0
v 4368.706366789023 -2714.9877380722655 10
f 12443//17 12445//17 12446//17
f 12446//17 12444//17 12443//17
v 4367.77346115019 -2714.449124750556 0
v 4367.77346115019 -2714.449124750556 10
f 12445//354 12447//354 12448//354
f 12448//354 12446//354 12445//354
v 4366.7126 -2714.6361831941203 0
v 4366.7126 -2714.6361831941203 10
f 12447//5 12449//5 12450//5
f 12450//5 12448//5 12447//5
v 4366.0201720607865 -2715.4613866782906 0
v 4366.0201720607865 -2715.4613866782906 10
f 12449//6 12451//6 12452//6
f 12452//6 12450//6 12449//6
v 4366.0201720607865 -2716.5386133217094 0
v 4366.0201720607865 -2716.5386133217094 10
f 12451//12 12453//12 12454//12
f 12454//12 12452//12 12451//12
f 12453//13 12437//13 12440//13
f 12440//13 12454//13 12453//13
v 4830.77346115019 -2900.550875249444 0
v 4831.706366789023 -2900.0122619277345 0
v 4831.706366789023 -2900.0122619277345 10
f 12455//15 12456//15 12457//15
v 4830.77346115019 -2900.550875249444 10
f 12457//15 12458//15 12455//15
v 4832.0748 -2899 0
v 4832.0748 -2899 10
f 12456//16 12459//16 12460//16
f 12460//16 12457//16 12456//16
v 4831.706366789023 -2897.9877380722655 0
v 4831.706366789023 -2897.9877380722655 10
f 12459//17 12461//17 12462//17
f 12462//17 12460//17 12459//17
v 4830.77346115019 -2897.449124750556 0
v 4830.77346115019 -2897.449124750556 10
f 12461//354 12463//354 12464//354
f 12464//354 12462//354 12461//354
v 4829.7126 -2897.6361831941203 0
v 4829.7126 -2897.6361831941203 10
f 12463//5 12465//5 12466//5
f 12466//5 12464//5 12463//5
v 4829.0201720607865 -2898.4613866782906 0
v 4829.0201720607865 -2898.4613866782906 10
f 12465//6 12467//6 12468//6
f 12468//6 12466//6 12465//6
v 4829.0201720607865 -2899.5386133217094 0
v 4829.0201720607865 -2899.5386133217094 10
f 12467//12 12469//12 12470//12
f 12470//12 12468//12 12467//12
v 4829.7126 -2900.3638168058797 0
v 4829.7126 -2900.3638168058797 10
f 12469//13 12471//13 12472//13
f 12472//13 12470//13 12469//13
f 12471//14 12455//14 12458//14
f 12458//14 12472//14 12471//14
v 4820.2126 -2804.8638168058797 0
v 4821.27346115019 -2805.050875249444 0
v 4821.27346115019 -2805.050875249444 10
f 12473//14 12474//14 12475//14
v 4820.2126 -2804.8638168058797 10
f 12475//14 12476//14 12473//14
v 4822.206366789023 -2804.5122619277345 0
v 4822.206366789023 -2804.5122619277345 10
f 12474//15 12477//15 12478//15
f 12478//15 12475//15 12474//15
v 4822.5748 -2803.5 0
v 4822.5748 -2803.5 10
f 12477//16 12479//16 12480//16
f 12480//16 12478//16 12477//16
v 4822.206366789023 -2802.4877380722655 0
v 4822.206366789023 -2802.4877380722655 10
f 12479//17 12481//17 12482//17
f 12482//17 12480//17 12479//17
v 4821.27346115019 -2801.949124750556 0
v 4821.27346115019 -2801.949124750556 10
f 12481//354 12483//354 12484//354
f 12484//354 12482//354 12481//354
v 4820.2126 -2802.1361831941203 0
v 4820.2126 -2802.1361831941203 10
f 12483//5 12485//5 12486//5
f 12486//5 12484//5 12483//5
v 4819.5201720607865 -2802.9613866782906 0
v 4819.5201720607865 -2802.9613866782906 10
f 12485//6 12487//6 12488//6
f 12488//6 12486//6 12485//6
v 4819.5201720607865 -2804.0386133217094 0
v 4819.5201720607865 -2804.0386133217094 10
f 12487//12 12489//12 12490//12
f 12490//12 12488//12 12487//12
f 12489//13 12473//13 12476//13
f 12476//13 12490//13 12489//13
v 4530.7126 -2900.3638168058797 0
v 4531.77346115019 -2900.550875249444 0
v 4531.77346115019 -2900.550875249444 10
f 12491//14 12492//14 12493//14
v 4530.7126 -2900.3638168058797 10
f 12493//14 12494//14 12491//14
v 4532.706366789023 -2900.0122619277345 0
v 4532.706366789023 -2900.0122619277345 10
f 12492//15 12495//15 12496//15
f 12496//15 12493//15 12492//15
v 4533.0748 -2899 0
v 4533.0748 -2899 10
f 12495//16 12497//16 12498//16
f 12498//16 12496//16 12495//16
v 4532.706366789023 -2897.9877380722655 0
v 4532.706366789023 -2897.9877380722655 10
f 12497//17 12499//17 12500//17
f 12500//17 12498//17 12497//17
v 4531.77346115019 -2897.449124750556 0
v 4531.77346115019 -2897.449124750556 10
f 12499//354 12501//354 12502//354
f 12502//354 12500//354 12499//354
v 4530.7126 -2897.6361831941203 0
v 4530.7126 -2897.6361831941203 10
f 12501//5 12503//5 12504//5
f 12504//5 12502//5 12501//5
v 4530.0201720607865 -2898.4613866782906 0
v 4530.0201720607865 -2898.4613866782906 10
f 12503//6 12505//6 12506//6
f 12506//6 12504//6 12503//6
v 4530.0201720607865 -2899.5386133217094 0
v 4530.0201720607865 -2899.5386133217094 10
f 12505//12 12507//12 12508//12
f 12508//12 12506//12 12505//12
f 12507//13 12491//13 12494//13
f 12494//13 12508//13 12507//13
v 4820.2126 -2720.8638168058797 0
v 4821.27346115019 -2721.050875249444 0
v 4821.27346115019 -2721.050875249444 10
f 12509//14 12510//14 12511//14
v 4820.2126 -2720.8638168058797 10
f 12511//14 12512//14 12509//14
v 4822.206366789023 -2720.5122619277345 0
v 4822.206366789023 -2720.5122619277345 10
f 12510//15 12513//15 12514//15
f 12514//15 12511//15 12510//15
v 4822.5748 -2719.5 0
v 4822.5748 -2719.5 10
f 12513//16 12515//16 12516//16
f 12516//16 12514//16 12513//16
v 4822.206366789023 -2718.4877380722655 0
v 4822.206366789023 -2718.4877380722655 10
f 12515//17 12517//17 12518//17
f 12518//17 12516//17 12515//17
v 4821.27346115019 -2717.949124750556 0
v 4821.27346115019 -2717.949124750556 10
f 12517//354 12519//354 12520//354
f 12520//354 12518//354 12517//354
v 4820.2126 -2718.1361831941203 0
v 4820.2126 -2718.1361831941203 10
f 12519//5 12521//5 12522//5
f 12522//5 12520//5 12519//5
v 4819.5201720607865 -2718.9613866782906 0
v 4819.5201720607865 -2718.9613866782906 10
f 12521//6 12523//6 12524//6
f 12524//6 12522//6 12521//6
v 4819.5201720607865 -2720.0386133217094 0
v 4819.5201720607865 -2720.0386133217094 10
f 12523//12 12525//12 12526//12
f 12526//12 12524//12 12523//12
f 12525//13 12509//13 12512//13
f 12512//13 12526//13 12525//13
v 4825.7126 -2900.3638168058797 0
v 4826.77346115019 -2900.550875249444 0
v 4826.77346115019 -2900.550875249444 10
f 12527//14 12528//14 12529//14
v 4825.7126 -2900.3638168058797 10
f 12529//14 12530//14 12527//14
v 4827.706366789023 -2900.0122619277345 0
v 4827.706366789023 -2900.0122619277345 10
f 12528//15 12531//15 12532//15
f 12532//15 12529//15 12528//15
v 4828.0748 -2899 0
v 4828.0748 -2899 10
f 12531//16 12533//16 12534//16
f 12534//16 12532//16 12531//16
v 4827.706366789023 -2897.9877380722655 0
v 4827.706366789023 -2897.9877380722655 10
f 12533//17 12535//17 12536//17
f 12536//17 12534//17 12533//17
v 4826.77346115019 -2897.449124750556 0
v 4826.77346115019 -2897.449124750556 10
f 12535//354 12537//354 12538//354
f 12538//354 12536//354 12535//354
v 4825.7126 -2897.6361831941203 0
v 4825.7126 -2897.6361831941203 10
f 12537//5 12539//5 12540//5
f 12540//5 12538//5 12537//5
v 4825.0201720607865 -2898.4613866782906 0
v 4825.0201720607865 -2898.4613866782906 10
f 12539//6 12541//6 12542//6
f 12542//6 12540//6 12539//6
v 4825.0201720607865 -2899.5386133217094 0
v 4825.0201720607865 -2899.5386133217094 10
f 12541//12 12543//12 12544//12
f 12544//12 12542//12 12541//12
f 12543//13 12527//13 12530//13
f 12530//13 12544//13 12543//13
v 4367.77346115019 -2821.550875249444 0
v 4368.706366789023 -2821.0122619277345 0
v 4368.706366789023 -2821.0122619277345 10
f 12545//15 12546//15 12547//15
v 4367.77346115019 -2821.550875249444 10
f 12547//15 12548//15 12545//15
v 4369.0748 -2820 0
v 4369.0748 -2820 10
f 12546//16 12549//16 12550//16
f 12550//16 12547//16 12546//16
v 4368.706366789023 -2818.9877380722655 0
v 4368.706366789023 -2818.9877380722655 10
f 12549//17 12551//17 12552//17
f 12552//17 12550//17 12549//17
v 4367.77346115019 -2818.449124750556 0
v 4367.77346115019 -2818.449124750556 10
f 12551//354 12553//354 12554//354
f 12554//354 12552//354 12551//354
v 4366.7126 -2818.6361831941203 0
v 4366.7126 -2818.6361831941203 10
f 12553//5 12555//5 12556//5
f 12556//5 12554//5 12553//5
v 4366.0201720607865 -2819.4613866782906 0
v 4366.0201720607865 -2819.4613866782906 10
f 12555//6 12557//6 12558//6
f 12558//6 12556//6 12555//6
v 4366.0201720607865 -2820.5386133217094 0
v 4366.0201720607865 -2820.5386133217094 10
f 12557//12 12559//12 12560//12
f 12560//12 12558//12 12557//12
v 4366.7126 -2821.3638168058797 0
v 4366.7126 -2821.3638168058797 10
f 12559//13 12561//13 12562//13
f 12562//13 12560//13 12559//13
f 12561//14 12545//14 12548//14
f 12548//14 12562//14 12561//14
v 4263.7126 -2900.3638168058797 0
v 4264.77346115019 -2900.550875249444 0
v 4264.77346115019 -2900.550875249444 10
f 12563//14 12564//14 12565//14
v 4263.7126 -2900.3638168058797 10
f 12565//14 12566//14 12563//14
v 4265.706366789023 -2900.0122619277345 0
v 4265.706366789023 -2900.0122619277345 10
f 12564//15 12567//15 12568//15
f 12568//15 12565//15 12564//15
v 4266.0748 -2899 0
v 4266.0748 -2899 10
f 12567//16 12569//16 12570//16
f 12570//16 12568//16 12567//16
v 4265.706366789023 -2897.9877380722655 0
v 4265.706366789023 -2897.9877380722655 10
f 12569//17 12571//17 12572//17
f 12572//17 12570//17 12569//17
v 4264.77346115019 -2897.449124750556 0
v 4264.77346115019 -2897.449124750556 10
f 12571//354 12573//354 12574//354
f 12574//354 12572//354 12571//354
v 4263.7126 -2897.6361831941203 0
v 4263.7126 -2897.6361831941203 10
f 12573//5 12575//5 12576//5
f 12576//5 12574//5 12573//5
v 4263.0201720607865 -2898.4613866782906 0
v 4263.0201720607865 -2898.4613866782906 10
f 12575//6 12577//6 12578//6
f 12578//6 12576//6 12575//6
v 4263.0201720607865 -2899.5386133217094 0
v 4263.0201720607865 -2899.5386133217094 10
f 12577//12 12579//12 12580//12
f 12580//12 12578//12 12577//12
f 12579//13 12563//13 12566//13
f 12566//13 12580//13 12579//13
v 4366.7126 -2605.3638168058797 0
v 4367.77346115019 -2605.550875249444 0
v 4367.77346115019 -2605.550875249444 10
f 12581//14 12582//14 12583//14
v 4366.7126 -2605.3638168058797 10
f 12583//14 12584//14 12581//14
v 4368.706366789023 -2605.0122619277345 0
v 4368.706366789023 -2605.0122619277345 10
f 12582//15 12585//15 12586//15
f 12586//15 12583//15 12582//15
v 4369.0748 -2604 0
v 4369.0748 -2604 10
f 12585//16 12587//16 12588//16
f 12588//16 12586//16 12585//16
v 4368.706366789023 -2602.9877380722655 0
v 4368.706366789023 -2602.9877380722655 10
f 12587//17 12589//17 12590//17
f 12590//17 12588//17 12587//17
v 4367.77346115019 -2602.449124750556 0
v 4367.77346115019 -2602.449124750556 10
f 12589//354 12591//354 12592//354
f 12592//354 12590//354 12589//354
v 4366.7126 -2602.6361831941203 0
v 4366.7126 -2602.6361831941203 10
f 12591//5 12593//5 12594//5
f 12594//5 12592//5 12591//5
v 4366.0201720607865 -2603.4613866782906 0
v 4366.0201720607865 -2603.4613866782906 10
f 12593//6 12595//6 12596//6
f 12596//6 12594//6 12593//6
v 4366.0201720607865 -2604.5386133217094 0
v 4366.0201720607865 -2604.5386133217094 10
f 12595//12 12597//12 12598//12
f 12598//12 12596//12 12595//12
f 12597//13 12581//13 12584//13
f 12584//13 12598//13 12597//13
v 4734.7126 -2900.3638168058797 0
v 4735.77346115019 -2900.550875249444 0
v 4735.77346115019 -2900.550875249444 10
f 12599//14 12600//14 12601//14
v 4734.7126 -2900.3638168058797 10
f 12601//14 12602//14 12599//14
v 4736.706366789023 -2900.0122619277345 0
v 4736.706366789023 -2900.0122619277345 10
f 12600//15 12603//15 12604//15
f 12604//15 12601//15 12600//15
v 4737.0748 -2899 0
v 4737.0748 -2899 10
f 12603//16 12605//16 12606//16
f 12606//16 12604//16 12603//16
v 4736.706366789023 -2897.9877380722655 0
v 4736.706366789023 -2897.9877380722655 10
f 12605//17 12607//17 12608//17
f 12608//17 12606//17 12605//17
v 4735.77346115019 -2897.449124750556 0
v 4735.77346115019 -2897.449124750556 10
f 12607//354 12609//354 12610//354
f 12610//354 12608//354 12607//354
v 4734.7126 -2897.6361831941203 0
v 4734.7126 -2897.6361831941203 10
f 12609//5 12611//5 12612//5
f 12612//5 12610//5 12609//5
v 4734.0201720607865 -2898.4613866782906 0
v 4734.0201720607865 -2898.4613866782906 10
f 12611//6 12613//6 12614//6
f 12614//6 12612//6 12611//6
v 4734.0201720607865 -2899.5386133217094 0
v 4734.0201720607865 -2899.5386133217094 10
f 12613//12 12615//12 12616//12
f 12616//12 12614//12 12613//12
f 12615//13 12599//13 12602//13
f 12602//13 12616//13 12615//13
v 4820.2126 -2620.8638168058797 0
v 4821.27346115019 -2621.050875249444 0
v 4821.27346115019 -2621.050875249444 10
f 12617//14 12618//14 12619//14
v 4820.2126 -2620.8638168058797 10
f 12619//14 12620//14 12617//14
v 4822.206366789023 -2620.5122619277345 0
v 4822.206366789023 -2620.5122619277345 10
f 12618//15 12621//15 12622//15
f 12622//15 12619//15 12618//15
v 4822.5748 -2619.5 0
v 4822.5748 -2619.5 10
f 12621//16 12623//16 12624//16
f 12624//16 12622//16 12621//16
v 4822.206366789023 -2618.4877380722655 0
v 4822.206366789023 -2618.4877380722655 10
f 12623//17 12625//17 12626//17
f 12626//17 12624//17 12623//17
v 4821.27346115019 -2617.949124750556 0
v 4821.27346115019 -2617.949124750556 10
f 12625//354 12627//354 12628//354
f 12628//354 12626//354 12625//354
v 4820.2126 -2618.1361831941203 0
v 4820.2126 -2618.1361831941203 10
f 12627//5 12629//5 12630//5
f 12630//5 12628//5 12627//5
v 4819.5201720607865 -2618.9613866782906 0
v 4819.5201720607865 -2618.9613866782906 10
f 12629//6 12631//6 12632//6
f 12632//6 12630//6 12629//6
v 4819.5201720607865 -2620.0386133217094 0
v 4819.5201720607865 -2620.0386133217094 10
f 12631//12 12633//12 12634//12
f 12634//12 12632//12 12631//12
f 12633//13 12617//13 12620//13
f 12620//13 12634//13 12633//13
v 4176.77346115019 -2900.550875249444 0
v 4177.706366789023 -2900.0122619277345 0
v 4177.706366789023 -2900.0122619277345 10
f 12635//15 12636//15 12637//15
v 4176.77346115019 -2900.550875249444 10
f 12637//15 12638//15 12635//15
v 4178.0748 -2899 0
v 4178.0748 -2899 10
f 12636//16 12639//16 12640//16
f 12640//16 12637//16 12636//16
v 4177.706366789023 -2897.9877380722655 0
v 4177.706366789023 -2897.9877380722655 10
f 12639//17 12641//17 12642//17
f 12642//17 12640//17 12639//17
v 4176.77346115019 -2897.449124750556 0
v 4176.77346115019 -2897.449124750556 10
f 12641//354 12643//354 12644//354
f 12644//354 12642//354 12641//354
v 4175.7126 -2897.6361831941203 0
v 4175.7126 -2897.6361831941203 10
f 12643//5 12645//5 12646//5
f 12646//5 12644//5 12643//5
v 4175.0201720607865 -2898.4613866782906 0
v 4175.0201720607865 -2898.4613866782906 10
f 12645//6 12647//6 12648//6
f 12648//6 12646//6 12645//6
v 4175.0201720607865 -2899.5386133217094 0
v 4175.0201720607865 -2899.5386133217094 10
f 12647//12 12649//12 12650//12
f 12650//12 12648//12 12647//12
v 4175.7126 -2900.3638168058797 0
v 4175.7126 -2900.3638168058797 10
f 12649//13 12651//13 12652//13
f 12652//13 12650//13 12649//13
f 12651//14 12635//14 12638//14
f 12638//14 12652//14 12651//14
v 4820.2126 -2608.8638168058797 0
v 4821.27346115019 -2609.050875249444 0
v 4821.27346115019 -2609.050875249444 10
f 12653//14 12654//14 12655//14
v 4820.2126 -2608.8638168058797 10
f 12655//14 12656//14 12653//14
v 4822.206366789023 -2608.5122619277345 0
v 4822.206366789023 -2608.5122619277345 10
f 12654//15 12657//15 12658//15
f 12658//15 12655//15 12654//15
v 4822.5748 -2607.5 0
v 4822.5748 -2607.5 10
f 12657//16 12659//16 12660//16
f 12660//16 12658//16 12657//16
v 4822.206366789023 -2606.4877380722655 0
v 4822.206366789023 -2606.4877380722655 10
f 12659//17 12661//17 12662//17
f 12662//17 12660//17 12659//17
v 4821.27346115019 -2605.949124750556 0
v 4821.27346115019 -2605.949124750556 10
f 12661//354 12663//354 12664//354
f 12664//354 12662//354 12661//354
v 4820.2126 -2606.1361831941203 0
v 4820.2126 -2606.1361831941203 10
f 12663//5 12665//5 12666//5
f 12666//5 12664//5 12663//5
v 4819.5201720607865 -2606.9613866782906 0
v 4819.5201720607865 -2606.9613866782906 10
f 12665//6 12667//6 12668//6
f 12668//6 12666//6 12665//6
v 4819.5201720607865 -2608.0386133217094 0
v 4819.5201720607865 -2608.0386133217094 10
f 12667//12 12669//12 12670//12
f 12670//12 12668//12 12667//12
f 12669//13 12653//13 12656//13
f 12656//13 12670//13 12669//13
v 4418.7126 -2900.3638168058797 0
v 4419.77346115019 -2900.550875249444 0
v 4419.77346115019 -2900.550875249444 10
f 12671//14 12672//14 12673//14
v 4418.7126 -2900.3638168058797 10
f 12673//14 12674//14 12671//14
v 4420.706366789023 -2900.0122619277345 0
v 4420.706366789023 -2900.0122619277345 10
f 12672//15 12675//15 12676//15
f 12676//15 12673//15 12672//15
v 4421.0748 -2899 0
v 4421.0748 -2899 10
f 12675//16 12677//16 12678//16
f 12678//16 12676//16 12675//16
v 4420.706366789023 -2897.9877380722655 0
v 4420.706366789023 -2897.9877380722655 10
f 12677//17 12679//17 12680//17
f 12680//17 12678//17 12677//17
v 4419.77346115019 -2897.449124750556 0
v 4419.77346115019 -2897.449124750556 10
f 12679//354 12681//354 12682//354
f 12682//354 12680//354 12679//354
v 4418.7126 -2897.6361831941203 0
v 4418.7126 -2897.6361831941203 10
f 12681//5 12683//5 12684//5
f 12684//5 12682//5 12681//5
v 4418.0201720607865 -2898.4613866782906 0
v 4418.0201720607865 -2898.4613866782906 10
f 12683//6 12685//6 12686//6
f 12686//6 12684//6 12683//6
v 4418.0201720607865 -2899.5386133217094 0
v 4418.0201720607865 -2899.5386133217094 10
f 12685//12 12687//12 12688//12
f 12688//12 12686//12 12685//12
f 12687//13 12671//13 12674//13
f 12674//13 12688//13 12687//13
v 4366.7126 -2609.3638168058797 0
v 4367.77346115019 -2609.550875249444 0
v 4367.77346115019 -2609.550875249444 10
f 12689//14 12690//14 12691//14
v 4366.7126 -2609.3638168058797 10
f 12691//14 12692//14 12689//14
v 4368.706366789023 -2609.0122619277345 0
v 4368.706366789023 -2609.0122619277345 10
f 12690//15 12693//15 12694//15
f 12694//15 12691//15 12690//15
v 4369.0748 -2608 0
v 4369.0748 -2608 10
f 12693//16 12695//16 12696//16
f 12696//16 12694//16 12693//16
v 4368.706366789023 -2606.9877380722655 0
v 4368.706366789023 -2606.9877380722655 10
f 12695//17 12697//17 12698//17
f 12698//17 12696//17 12695//17
v 4367.77346115019 -2606.449124750556 0
v 4367.77346115019 -2606.449124750556 10
f 12697//354 12699//354 12700//354
f 12700//354 12698//354 12697//354
v 4366.7126 -2606.6361831941203 0
v 4366.7126 -2606.6361831941203 10
f 12699//5 12701//5 12702//5
f 12702//5 12700//5 12699//5
v 4366.0201720607865 -2607.4613866782906 0
v 4366.0201720607865 -2607.4613866782906 10
f 12701//6 12703//6 12704//6
f 12704//6 12702//6 12701//6
v 4366.0201720607865 -2608.5386133217094 0
v 4366.0201720607865 -2608.5386133217094 10
f 12703//12 12705//12 12706//12
f 12706//12 12704//12 12703//12
f 12705//13 12689//13 12692//13
f 12692//13 12706//13 12705//13
v 4518.7126 -2900.3638168058797 0
v 4519.77346115019 -2900.550875249444 0
v 4519.77346115019 -2900.550875249444 10
f 12707//14 12708//14 12709//14
v 4518.7126 -2900.3638168058797 10
f 12709//14 12710//14 12707//14
v 4520.706366789023 -2900.0122619277345 0
v 4520.706366789023 -2900.0122619277345 10
f 12708//15 12711//15 12712//15
f 12712//15 12709//15 12708//15
v 4521.0748 -2899 0
v 4521.0748 -2899 10
f 12711//16 12713//16 12714//16
f 12714//16 12712//16 12711//16
v 4520.706366789023 -2897.9877380722655 0
v 4520.706366789023 -2897.9877380722655 10
f 12713//17 12715//17 12716//17
f 12716//17 12714//17 12713//17
v 4519.77346115019 -2897.449124750556 0
v 4519.77346115019 -2897.449124750556 10
f 12715//354 12717//354 12718//354
f 12718//354 12716//354 12715//354
v 4518.7126 -2897.6361831941203 0
v 4518.7126 -2897.6361831941203 10
f 12717//5 12719//5 12720//5
f 12720//5 12718//5 12717//5
v 4518.0201720607865 -2898.4613866782906 0
v 4518.0201720607865 -2898.4613866782906 10
f 12719//6 12721//6 12722//6
f 12722//6 12720//6 12719//6
v 4518.0201720607865 -2899.5386133217094 0
v 4518.0201720607865 -2899.5386133217094 10
f 12721//12 12723//12 12724//12
f 12724//12 12722//12 12721//12
f 12723//13 12707//13 12710//13
f 12710//13 12724//13 12723//13
v 4820.2126 -2616.8638168058797 0
v 4821.27346115019 -2617.050875249444 0
v 4821.27346115019 -2617.050875249444 10
f 12725//14 12726//14 12727//14
v 4820.2126 -2616.8638168058797 10
f 12727//14 12728//14 12725//14
v 4822.206366789023 -2616.5122619277345 0
v 4822.206366789023 -2616.5122619277345 10
f 12726//15 12729//15 12730//15
f 12730//15 12727//15 12726//15
v 4822.5748 -2615.5 0
v 4822.5748 -2615.5 10
f 12729//16 12731//16 12732//16
f 12732//16 12730//16 12729//16
v 4822.206366789023 -2614.4877380722655 0
v 4822.206366789023 -2614.4877380722655 10
f 12731//17 12733//17 12734//17
f 12734//17 12732//17 12731//17
v 4821.27346115019 -2613.949124750556 0
v 4821.27346115019 -2613.949124750556 10
f 12733//354 12735//354 12736//354
f 12736//354 12734//354 12733//354
v 4820.2126 -2614.1361831941203 0
v 4820.2126 -2614.1361831941203 10
f 12735//5 12737//5 12738//5
f 12738//5 12736//5 12735//5
v 4819.5201720607865 -2614.9613866782906 0
v 4819.5201720607865 -2614.9613866782906 10
f 12737//6 12739//6 12740//6
f 12740//6 12738//6 12737//6
v 4819.5201720607865 -2616.0386133217094 0
v 4819.5201720607865 -2616.0386133217094 10
f 12739//12 12741//12 12742//12
f 12742//12 12740//12 12739//12
f 12741//13 12725//13 12728//13
f 12728//13 12742//13 12741//13
v 4375.7126 -2900.3638168058797 0
v 4376.77346115019 -2900.550875249444 0
v 4376.77346115019 -2900.550875249444 10
f 12743//14 12744//14 12745//14
v 4375.7126 -2900.3638168058797 10
f 12745//14 12746//14 12743//14
v 4377.706366789023 -2900.0122619277345 0
v 4377.706366789023 -2900.0122619277345 10
f 12744//15 12747//15 12748//15
f 12748//15 12745//15 12744//15
v 4378.0748 -2899 0
v 4378.0748 -2899 10
f 12747//16 12749//16 12750//16
f 12750//16 12748//16 12747//16
v 4377.706366789023 -2897.9877380722655 0
v 4377.706366789023 -2897.9877380722655 10
f 12749//17 12751//17 12752//17
f 12752//17 12750//17 12749//17
v 4376.77346115019 -2897.449124750556 0
v 4376.77346115019 -2897.449124750556 10
f 12751//354 12753//354 12754//354
f 12754//354 12752//354 12751//354
v 4375.7126 -2897.6361831941203 0
v 4375.7126 -2897.6361831941203 10
f 12753//5 12755//5 12756//5
f 12756//5 12754//5 12753//5
v 4375.0201720607865 -2898.4613866782906 0
v 4375.0201720607865 -2898.4613866782906 10
f 12755//6 12757//6 12758//6
f 12758//6 12756//6 12755//6
v 4375.0201720607865 -2899.5386133217094 0
v 4375.0201720607865 -2899.5386133217094 10
f 12757//12 12759//12 12760//12
f 12760//12 12758//12 12757//12
f 12759//13 12743//13 12746//13
f 12746//13 12760//13 12759//13
v 4820.2126 -2612.8638168058797 0
v 4821.27346115019 -2613.050875249444 0
v 4821.27346115019 -2613.050875249444 10
f 12761//14 12762//14 12763//14
v 4820.2126 -2612.8638168058797 10
f 12763//14 12764//14 12761//14
v 4822.206366789023 -2612.5122619277345 0
v 4822.206366789023 -2612.5122619277345 10
f 12762//15 12765//15 12766//15
f 12766//15 12763//15 12762//15
v 4822.5748 -2611.5 0
v 4822.5748 -2611.5 10
f 12765//16 12767//16 12768//16
f 12768//16 12766//16 12765//16
v 4822.206366789023 -2610.4877380722655 0
v 4822.206366789023 -2610.4877380722655 10
f 12767//17 12769//17 12770//17
f 12770//17 12768//17 12767//17
v 4821.27346115019 -2609.949124750556 0
v 4821.27346115019 -2609.949124750556 10
f 12769//354 12771//354 12772//354
f 12772//354 12770//354 12769//354
v 4820.2126 -2610.1361831941203 0
v 4820.2126 -2610.1361831941203 10
f 12771//5 12773//5 12774//5
f 12774//5 12772//5 12771//5
v 4819.5201720607865 -2610.9613866782906 0
v 4819.5201720607865 -2610.9613866782906 10
f 12773//6 12775//6 12776//6
f 12776//6 12774//6 12773//6
v 4819.5201720607865 -2612.0386133217094 0
v 4819.5201720607865 -2612.0386133217094 10
f 12775//12 12777//12 12778//12
f 12778//12 12776//12 12775//12
f 12777//13 12761//13 12764//13
f 12764//13 12778//13 12777//13
v 4527.77346115019 -2900.550875249444 0
v 4528.706366789023 -2900.0122619277345 0
v 4528.706366789023 -2900.0122619277345 10
f 12779//15 12780//15 12781//15
v 4527.77346115019 -2900.550875249444 10
f 12781//15 12782//15 12779//15
v 4529.0748 -2899 0
v 4529.0748 -2899 10
f 12780//16 12783//16 12784//16
f 12784//16 12781//16 12780//16
v 4528.706366789023 -2897.9877380722655 0
v 4528.706366789023 -2897.9877380722655 10
f 12783//17 12785//17 12786//17
f 12786//17 12784//17 12783//17
v 4527.77346115019 -2897.449124750556 0
v 4527.77346115019 -2897.449124750556 10
f 12785//354 12787//354 12788//354
f 12788//354 12786//354 12785//354
v 4526.7126 -2897.6361831941203 0
v 4526.7126 -2897.6361831941203 10
f 12787//5 12789//5 12790//5
f 12790//5 12788//5 12787//5
v 4526.0201720607865 -2898.4613866782906 0
v 4526.0201720607865 -2898.4613866782906 10
f 12789//6 12791//6 12792//6
f 12792//6 12790//6 12789//6
v 4526.0201720607865 -2899.5386133217094 0
v 4526.0201720607865 -2899.5386133217094 10
f 12791//12 12793//12 12794//12
f 12794//12 12792//12 12791//12
v 4526.7126 -2900.3638168058797 0
v 4526.7126 -2900.3638168058797 10
f 12793//13 12795//13 12796//13
f 12796//13 12794//13 12793//13
f 12795//14 12779//14 12782//14
f 12782//14 12796//14 12795//14
v 4366.7126 -2613.3638168058797 0
v 4367.77346115019 -2613.550875249444 0
v 4367.77346115019 -2613.550875249444 10
f 12797//14 12798//14 12799//14
v 4366.7126 -2613.3638168058797 10
f 12799//14 12800//14 12797//14
v 4368.706366789023 -2613.0122619277345 0
v 4368.706366789023 -2613.0122619277345 10
f 12798//15 12801//15 12802//15
f 12802//15 12799//15 12798//15
v 4369.0748 -2612 0
v 4369.0748 -2612 10
f 12801//16 12803//16 12804//16
f 12804//16 12802//16 12801//16
v 4368.706366789023 -2610.9877380722655 0
v 4368.706366789023 -2610.9877380722655 10
f 12803//17 12805//17 12806//17
f 12806//17 12804//17 12803//17
v 4367.77346115019 -2610.449124750556 0
v 4367.77346115019 -2610.449124750556 10
f 12805//354 12807//354 12808//354
f 12808//354 12806//354 12805//354
v 4366.7126 -2610.6361831941203 0
v 4366.7126 -2610.6361831941203 10
f 12807//5 12809//5 12810//5
f 12810//5 12808//5 12807//5
v 4366.0201720607865 -2611.4613866782906 0
v 4366.0201720607865 -2611.4613866782906 10
f 12809//6 12811//6 12812//6
f 12812//6 12810//6 12809//6
v 4366.0201720607865 -2612.5386133217094 0
v 4366.0201720607865 -2612.5386133217094 10
f 12811//12 12813//12 12814//12
f 12814//12 12812//12 12811//12
f 12813//13 12797//13 12800//13
f 12800//13 12814//13 12813//13
v 4275.7126 -2900.3638168058797 0
v 4276.77346115019 -2900.550875249444 0
v 4276.77346115019 -2900.550875249444 10
f 12815//14 12816//14 12817//14
v 4275.7126 -2900.3638168058797 10
f 12817//14 12818//14 12815//14
v 4277.706366789023 -2900.0122619277345 0
v 4277.706366789023 -2900.0122619277345 10
f 12816//15 12819//15 12820//15
f 12820//15 12817//15 12816//15
v 4278.0748 -2899 0
v 4278.0748 -2899 10
f 12819//16 12821//16 12822//16
f 12822//16 12820//16 12819//16
v 4277.706366789023 -2897.9877380722655 0
v 4277.706366789023 -2897.9877380722655 10
f 12821//17 12823//17 12824//17
f 12824//17 12822//17 12821//17
v 4276.77346115019 -2897.449124750556 0
v 4276.77346115019 -2897.449124750556 10
f 12823//354 12825//354 12826//354
f 12826//354 12824//354 12823//354
v 4275.7126 -2897.6361831941203 0
v 4275.7126 -2897.6361831941203 10
f 12825//5 12827//5 12828//5
f 12828//5 12826//5 12825//5
v 4275.0201720607865 -2898.4613866782906 0
v 4275.0201720607865 -2898.4613866782906 10
f 12827//6 12829//6 12830//6
f 12830//6 12828//6 12827//6
v 4275.0201720607865 -2899.5386133217094 0
v 4275.0201720607865 -2899.5386133217094 10
f 12829//12 12831//12 12832//12
f 12832//12 12830//12 12829//12
f 12831//13 12815//13 12818//13
f 12818//13 12832//13 12831//13
v 4630.7126 -2900.3638168058797 0
v 4631.77346115019 -2900.550875249444 0
v 4631.77346115019 -2900.550875249444 10
f 12833//14 12834//14 12835//14
v 4630.7126 -2900.3638168058797 10
f 12835//14 12836//14 12833//14
v 4632.706366789023 -2900.0122619277345 0
v 4632.706366789023 -2900.0122619277345 10
f 12834//15 12837//15 12838//15
f 12838//15 12835//15 12834//15
v 4633.0748 -2899 0
v 4633.0748 -2899 10
f 12837//16 12839//16 12840//16
f 12840//16 12838//16 12837//16
v 4632.706366789023 -2897.9877380722655 0
v 4632.706366789023 -2897.9877380722655 10
f 12839//17 12841//17 12842//17
f 12842//17 12840//17 12839//17
v 4631.77346115019 -2897.449124750556 0
v 4631.77346115019 -2897.449124750556 10
f 12841//354 12843//354 12844//354
f 12844//354 12842//354 12841//354
v 4630.7126 -2897.6361831941203 0
v 4630.7126 -2897.6361831941203 10
f 12843//5 12845//5 12846//5
f 12846//5 12844//5 12843//5
v 4630.0201720607865 -2898.4613866782906 0
v 4630.0201720607865 -2898.4613866782906 10
f 12845//6 12847//6 12848//6
f 12848//6 12846//6 12845//6
v 4630.0201720607865 -2899.5386133217094 0
v 4630.0201720607865 -2899.5386133217094 10
f 12847//12 12849//12 12850//12
f 12850//12 12848//12 12847//12
f 12849//13 12833//13 12836//13
f 12836//13 12850//13 12849//13
v 4423.77346115019 -2900.550875249444 0
v 4424.706366789023 -2900.0122619277345 0
v 4424.706366789023 -2900.0122619277345 10
f 12851//15 12852//15 12853//15
v 4423.77346115019 -2900.550875249444 10
f 12853//15 12854//15 12851//15
v 4425.0748 -2899 0
v 4425.0748 -2899 10
f 12852//16 12855//16 12856//16
f 12856//16 12853//16 12852//16
v 4424.706366789023 -2897.9877380722655 0
v 4424.706366789023 -2897.9877380722655 10
f 12855//17 12857//17 12858//17
f 12858//17 12856//17 12855//17
v 4423.77346115019 -2897.449124750556 0
v 4423.77346115019 -2897.449124750556 10
f 12857//354 12859//354 12860//354
f 12860//354 12858//354 12857//354
v 4422.7126 -2897.6361831941203 0
v 4422.7126 -2897.6361831941203 10
f 12859//5 12861//5 12862//5
f 12862//5 12860//5 12859//5
v 4422.0201720607865 -2898.4613866782906 0
v 4422.0201720607865 -2898.4613866782906 10
f 12861//6 12863//6 12864//6
f 12864//6 12862//6 12861//6
v 4422.0201720607865 -2899.5386133217094 0
v 4422.0201720607865 -2899.5386133217094 10
f 12863//12 12865//12 12866//12
f 12866//12 12864//12 12863//12
v 4422.7126 -2900.3638168058797 0
v 4422.7126 -2900.3638168058797 10
f 12865//13 12867//13 12868//13
f 12868//13 12866//13 12865//13
f 12867//14 12851//14 12854//14
f 12854//14 12868//14 12867//14
v 4626.7126 -2900.3638168058797 0
v 4627.77346115019 -2900.550875249444 0
v 4627.77346115019 -2900.550875249444 10
f 12869//14 12870//14 12871//14
v 4626.7126 -2900.3638168058797 10
f 12871//14 12872//14 12869//14
v 4628.706366789023 -2900.0122619277345 0
v 4628.706366789023 -2900.0122619277345 10
f 12870//15 12873//15 12874//15
f 12874//15 12871//15 12870//15
v 4629.0748 -2899 0
v 4629.0748 -2899 10
f 12873//16 12875//16 12876//16
f 12876//16 12874//16 12873//16
v 4628.706366789023 -2897.9877380722655 0
v 4628.706366789023 -2897.9877380722655 10
f 12875//17 12877//17 12878//17
f 12878//17 12876//17 12875//17
v 4627.77346115019 -2897.449124750556 0
v 4627.77346115019 -2897.449124750556 10
f 12877//354 12879//354 12880//354
f 12880//354 12878//354 12877//354
v 4626.7126 -2897.6361831941203 0
v 4626.7126 -2897.6361831941203 10
f 12879//5 12881//5 12882//5
f 12882//5 12880//5 12879//5
v 4626.0201720607865 -2898.4613866782906 0
v 4626.0201720607865 -2898.4613866782906 10
f 12881//6 12883//6 12884//6
f 12884//6 12882//6 12881//6
v 4626.0201720607865 -2899.5386133217094 0
v 4626.0201720607865 -2899.5386133217094 10
f 12883//12 12885//12 12886//12
f 12886//12 12884//12 12883//12
f 12885//13 12869//13 12872//13
f 12872//13 12886//13 12885//13
v 4435.77346115019 -2900.550875249444 0
v 4436.706366789023 -2900.0122619277345 0
v 4436.706366789023 -2900.0122619277345 10
f 12887//15 12888//15 12889//15
v 4435.77346115019 -2900.550875249444 10
f 12889//15 12890//15 12887//15
v 4437.0748 -2899 0
v 4437.0748 -2899 10
f 12888//16 12891//16 12892//16
f 12892//16 12889//16 12888//16
v 4436.706366789023 -2897.9877380722655 0
v 4436.706366789023 -2897.9877380722655 10
f 12891//17 12893//17 12894//17
f 12894//17 12892//17 12891//17
v 4435.77346115019 -2897.449124750556 0
v 4435.77346115019 -2897.449124750556 10
f 12893//354 12895//354 12896//354
f 12896//354 12894//354 12893//354
v 4434.7126 -2897.6361831941203 0
v 4434.7126 -2897.6361831941203 10
f 12895//5 12897//5 12898//5
f 12898//5 12896//5 12895//5
v 4434.0201720607865 -2898.4613866782906 0
v 4434.0201720607865 -2898.4613866782906 10
f 12897//6 12899//6 12900//6
f 12900//6 12898//6 12897//6
v 4434.0201720607865 -2899.5386133217094 0
v 4434.0201720607865 -2899.5386133217094 10
f 12899//12 12901//12 12902//12
f 12902//12 12900//12 12899//12
v 4434.7126 -2900.3638168058797 0
v 4434.7126 -2900.3638168058797 10
f 12901//13 12903//13 12904//13
f 12904//13 12902//13 12901//13
f 12903//14 12887//14 12890//14
f 12890//14 12904//14 12903//14
v 4267.7126 -2900.3638168058797 0
v 4268.77346115019 -2900.550875249444 0
v 4268.77346115019 -2900.550875249444 10
f 12905//14 12906//14 12907//14
v 4267.7126 -2900.3638168058797 10
f 12907//14 12908//14 12905//14
v 4269.706366789023 -2900.0122619277345 0
v 4269.706366789023 -2900.0122619277345 10
f 12906//15 12909//15 12910//15
f 12910//15 12907//15 12906//15
v 4270.0748 -2899 0
v 4270.0748 -2899 10
f 12909//16 12911//16 12912//16
f 12912//16 12910//16 12909//16
v 4269.706366789023 -2897.9877380722655 0
v 4269.706366789023 -2897.9877380722655 10
f 12911//17 12913//17 12914//17
f 12914//17 12912//17 12911//17
v 4268.77346115019 -2897.449124750556 0
v 4268.77346115019 -2897.449124750556 10
f 12913//354 12915//354 12916//354
f 12916//354 12914//354 12913//354
v 4267.7126 -2897.6361831941203 0
v 4267.7126 -2897.6361831941203 10
f 12915//5 12917//5 12918//5
f 12918//5 12916//5 12915//5
v 4267.0201720607865 -2898.4613866782906 0
v 4267.0201720607865 -2898.4613866782906 10
f 12917//6 12919//6 12920//6
f 12920//6 12918//6 12917//6
v 4267.0201720607865 -2899.5386133217094 0
v 4267.0201720607865 -2899.5386133217094 10
f 12919//12 12921//12 12922//12
f 12922//12 12920//12 12919//12
f 12921//13 12905//13 12908//13
f 12908//13 12922//13 12921//13
v 4730.7126 -2900.3638168058797 0
v 4731.77346115019 -2900.550875249444 0
v 4731.77346115019 -2900.550875249444 10
f 12923//14 12924//14 12925//14
v 4730.7126 -2900.3638168058797 10
f 12925//14 12926//14 12923//14
v 4732.706366789023 -2900.0122619277345 0
v 4732.706366789023 -2900.0122619277345 10
f 12924//15 12927//15 12928//15
f 12928//15 12925//15 12924//15
v 4733.0748 -2899 0
v 4733.0748 -2899 10
f 12927//16 12929//16 12930//16
f 12930//16 12928//16 12927//16
v 4732.706366789023 -2897.9877380722655 0
v 4732.706366789023 -2897.9877380722655 10
f 12929//17 12931//17 12932//17
f 12932//17 12930//17 12929//17
v 4731.77346115019 -2897.449124750556 0
v 4731.77346115019 -2897.449124750556 10
f 12931//354 12933//354 12934//354
f 12934//354 12932//354 12931//354
v 4730.7126 -2897.6361831941203 0
v 4730.7126 -2897.6361831941203 10
f 12933//5 12935//5 12936//5
f 12936//5 12934//5 12933//5
v 4730.0201720607865 -2898.4613866782906 0
v 4730.0201720607865 -2898.4613866782906 10
f 12935//6 12937//6 12938//6
f 12938//6 12936//6 12935//6
v 4730.0201720607865 -2899.5386133217094 0
v 4730.0201720607865 -2899.5386133217094 10
f 12937//12 12939//12 12940//12
f 12940//12 12938//12 12937//12
f 12939//13 12923//13 12926//13
f 12926//13 12940//13 12939//13
v 4168.77346115019 -2900.550875249444 0
v 4169.706366789023 -2900.0122619277345 0
v 4169.706366789023 -2900.0122619277345 10
f 12941//15 12942//15 12943//15
v 4168.77346115019 -2900.550875249444 10
f 12943//15 12944//15 12941//15
v 4170.0748 -2899 0
v 4170.0748 -2899 10
f 12942//16 12945//16 12946//16
f 12946//16 12943//16 12942//16
v 4169.706366789023 -2897.9877380722655 0
v 4169.706366789023 -2897.9877380722655 10
f 12945//17 12947//17 12948//17
f 12948//17 12946//17 12945//17
v 4168.77346115019 -2897.449124750556 0
v 4168.77346115019 -2897.449124750556 10
f 12947//354 12949//354 12950//354
f 12950//354 12948//354 12947//354
v 4167.7126 -2897.6361831941203 0
v 4167.7126 -2897.6361831941203 10
f 12949//5 12951//5 12952//5
f 12952//5 12950//5 12949//5
v 4167.0201720607865 -2898.4613866782906 0
v 4167.0201720607865 -2898.4613866782906 10
f 12951//6 12953//6 12954//6
f 12954//6 12952//6 12951//6
v 4167.0201720607865 -2899.5386133217094 0
v 4167.0201720607865 -2899.5386133217094 10
f 12953//12 12955//12 12956//12
f 12956//12 12954//12 12953//12
v 4167.7126 -2900.3638168058797 0
v 4167.7126 -2900.3638168058797 10
f 12955//13 12957//13 12958//13
f 12958//13 12956//13 12955//13
f 12957//14 12941//14 12944//14
f 12944//14 12958//14 12957//14
v 4635.77346115019 -2900.550875249444 0
v 4636.706366789023 -2900.0122619277345 0
v 4636.706366789023 -2900.0122619277345 10
f 12959//15 12960//15 12961//15
v 4635.77346115019 -2900.550875249444 10
f 12961//15 12962//15 12959//15
v 4637.0748 -2899 0
v 4637.0748 -2899 10
f 12960//16 12963//16 12964//16
f 12964//16 12961//16 12960//16
v 4636.706366789023 -2897.9877380722655 0
v 4636.706366789023 -2897.9877380722655 10
f 12963//17 12965//17 12966//17
f 12966//17 12964//17 12963//17
v 4635.77346115019 -2897.449124750556 0
v 4635.77346115019 -2897.449124750556 10
f 12965//354 12967//354 12968//354
f 12968//354 12966//354 12965//354
v 4634.7126 -2897.6361831941203 0
v 4634.7126 -2897.6361831941203 10
f 12967//5 12969//5 12970//5
f 12970//5 12968//5 12967//5
v 4634.0201720607865 -2898.4613866782906 0
v 4634.0201720607865 -2898.4613866782906 10
f 12969//6 12971//6 12972//6
f 12972//6 12970//6 12969//6
v 4634.0201720607865 -2899.5386133217094 0
v 4634.0201720607865 -2899.5386133217094 10
f 12971//12 12973//12 12974//12
f 12974//12 12972//12 12971//12
v 4634.7126 -2900.3638168058797 0
v 4634.7126 -2900.3638168058797 10
f 12973//13 12975//13 12976//13
f 12976//13 12974//13 12973//13
f 12975//14 12959//14 12962//14
f 12962//14 12976//14 12975//14
v 4723.77346115019 -2900.550875249444 0
v 4724.706366789023 -2900.0122619277345 0
v 4724.706366789023 -2900.0122619277345 10
f 12977//15 12978//15 12979//15
v 4723.77346115019 -2900.550875249444 10
f 12979//15 12980//15 12977//15
v 4725.0748 -2899 0
v 4725.0748 -2899 10
f 12978//16 12981//16 12982//16
f 12982//16 12979//16 12978//16
v 4724.706366789023 -2897.9877380722655 0
v 4724.706366789023 -2897.9877380722655 10
f 12981//17 12983//17 12984//17
f 12984//17 12982//17 12981//17
v 4723.77346115019 -2897.449124750556 0
v 4723.77346115019 -2897.449124750556 10
f 12983//354 12985//354 12986//354
f 12986//354 12984//354 12983//354
v 4722.7126 -2897.6361831941203 0
v 4722.7126 -2897.6361831941203 10
f 12985//5 12987//5 12988//5
f 12988//5 12986//5 12985//5
v 4722.0201720607865 -2898.4613866782906 0
v 4722.0201720607865 -2898.4613866782906 10
f 12987//6 12989//6 12990//6
f 12990//6 12988//6 12987//6
v 4722.0201720607865 -2899.5386133217094 0
v 4722.0201720607865 -2899.5386133217094 10
f 12989//12 12991//12 12992//12
f 12992//12 12990//12 12989//12
v 4722.7126 -2900.3638168058797 0
v 4722.7126 -2900.3638168058797 10
f 12991//13 12993//13 12994//13
f 12994//13 12992//13 12991//13
f 12993//14 12977//14 12980//14
f 12980//14 12994//14 12993//14
v 4719.77346115019 -2900.550875249444 0
v 4720.706366789023 -2900.0122619277345 0
v 4720.706366789023 -2900.0122619277345 10
f 12995//15 12996//15 12997//15
v 4719.77346115019 -2900.550875249444 10
f 12997//15 12998//15 12995//15
v 4721.0748 -2899 0
v 4721.0748 -2899 10
f 12996//16 12999//16 13000//16
f 13000//16 12997//16 12996//16
v 4720.706366789023 -2897.9877380722655 0
v 4720.706366789023 -2897.9877380722655 10
f 12999//17 13001//17 13002//17
f 13002//17 13000//17 12999//17
v 4719.77346115019 -2897.449124750556 0
v 4719.77346115019 -2897.449124750556 10
f 13001//354 13003//354 13004//354
f 13004//354 13002//354 13001//354
v 4718.7126 -2897.6361831941203 0
v 4718.7126 -2897.6361831941203 10
f 13003//5 13005//5 13006//5
f 13006//5 13004//5 13003//5
v 4718.0201720607865 -2898.4613866782906 0
v 4718.0201720607865 -2898.4613866782906 10
f 13005//6 13007//6 13008//6
f 13008//6 13006//6 13005//6
v 4718.0201720607865 -2899.5386133217094 0
v 4718.0201720607865 -2899.5386133217094 10
f 13007//12 13009//12 13010//12
f 13010//12 13008//12 13007//12
v 4718.7126 -2900.3638168058797 0
v 4718.7126 -2900.3638168058797 10
f 13009//13 13011//13 13012//13
f 13012//13 13010//13 13009//13
f 13011//14 12995//14 12998//14
f 12998//14 13012//14 13011//14
v 4172.77346115019 -2900.550875249444 0
v 4173.706366789023 -2900.0122619277345 0
v 4173.706366789023 -2900.0122619277345 10
f 13013//15 13014//15 13015//15
v 4172.77346115019 -2900.550875249444 10
f 13015//15 13016//15 13013//15
v 4174.0748 -2899 0
v 4174.0748 -2899 10
f 13014//16 13017//16 13018//16
f 13018//16 13015//16 13014//16
v 4173.706366789023 -2897.9877380722655 0
v 4173.706366789023 -2897.9877380722655 10
f 13017//17 13019//17 13020//17
f 13020//17 13018//17 13017//17
v 4172.77346115019 -2897.449124750556 0
v 4172.77346115019 -2897.449124750556 10
f 13019//354 13021//354 13022//354
f 13022//354 13020//354 13019//354
v 4171.7126 -2897.6361831941203 0
v 4171.7126 -2897.6361831941203 10
f 13021//5 13023//5 13024//5
f 13024//5 13022//5 13021//5
v 4171.0201720607865 -2898.4613866782906 0
v 4171.0201720607865 -2898.4613866782906 10
f 13023//6 13025//6 13026//6
f 13026//6 13024//6 13023//6
v 4171.0201720607865 -2899.5386133217094 0
v 4171.0201720607865 -2899.5386133217094 10
f 13025//12 13027//12 13028//12
f 13028//12 13026//12 13025//12
v 4171.7126 -2900.3638168058797 0
v 4171.7126 -2900.3638168058797 10
f 13027//13 13029//13 13030//13
f 13030//13 13028//13 13027//13
f 13029//14 13013//14 13016//14
f 13016//14 13030//14 13029//14
v 4163.7126 -2900.3638168058797 0
v 4164.77346115019 -2900.550875249444 0
v 4164.77346115019 -2900.550875249444 10
f 13031//14 13032//14 13033//14
v 4163.7126 -2900.3638168058797 10
f 13033//14 13034//14 13031//14
v 4165.706366789023 -2900.0122619277345 0
v 4165.706366789023 -2900.0122619277345 10
f 13032//15 13035//15 13036//15
f 13036//15 13033//15 13032//15
v 4166.0748 -2899 0
v 4166.0748 -2899 10
f 13035//16 13037//16 13038//16
f 13038//16 13036//16 13035//16
v 4165.706366789023 -2897.9877380722655 0
v 4165.706366789023 -2897.9877380722655 10
f 13037//17 13039//17 13040//17
f 13040//17 13038//17 13037//17
v 4164.77346115019 -2897.449124750556 0
v 4164.77346115019 -2897.449124750556 10
f 13039//354 13041//354 13042//354
f 13042//354 13040//354 13039//354
v 4163.7126 -2897.6361831941203 0
v 4163.7126 -2897.6361831941203 10
f 13041//5 13043//5 13044//5
f 13044//5 13042//5 13041//5
v 4163.0201720607865 -2898.4613866782906 0
v 4163.0201720607865 -2898.4613866782906 10
f 13043//6 13045//6 13046//6
f 13046//6 13044//6 13043//6
v 4163.0201720607865 -2899.5386133217094 0
v 4163.0201720607865 -2899.5386133217094 10
f 13045//12 13047//12 13048//12
f 13048//12 13046//12 13045//12
f 13047//13 13031//13 13034//13
f 13034//13 13048//13 13047//13
v 4427.77346115019 -2900.550875249444 0
v 4428.706366789023 -2900.0122619277345 0
v 4428.706366789023 -2900.0122619277345 10
f 13049//15 13050//15 13051//15
v 4427.77346115019 -2900.550875249444 10
f 13051//15 13052//15 13049//15
v 4429.0748 -2899 0
v 4429.0748 -2899 10
f 13050//16 13053//16 13054//16
f 13054//16 13051//16 13050//16
v 4428.706366789023 -2897.9877380722655 0
v 4428.706366789023 -2897.9877380722655 10
f 13053//17 13055//17 13056//17
f 13056//17 13054//17 13053//17
v 4427.77346115019 -2897.449124750556 0
v 4427.77346115019 -2897.449124750556 10
f 13055//354 13057//354 13058//354
f 13058//354 13056//354 13055//354
v 4426.7126 -2897.6361831941203 0
v 4426.7126 -2897.6361831941203 10
f 13057//5 13059//5 13060//5
f 13060//5 13058//5 13057//5
v 4426.0201720607865 -2898.4613866782906 0
v 4426.0201720607865 -2898.4613866782906 10
f 13059//6 13061//6 13062//6
f 13062//6 13060//6 13059//6
v 4426.0201720607865 -2899.5386133217094 0
v 4426.0201720607865 -2899.5386133217094 10
f 13061//12 13063//12 13064//12
f 13064//12 13062//12 13061//12
v 4426.7126 -2900.3638168058797 0
v 4426.7126 -2900.3638168058797 10
f 13063//13 13065//13 13066//13
f 13066//13 13064//13 13063//13
f 13065//14 13049//14 13052//14
f 13052//14 13066//14 13065//14
v 4430.7126 -2900.3638168058797 0
v 4431.77346115019 -2900.550875249444 0
v 4431.77346115019 -2900.550875249444 10
f 13067//14 13068//14 13069//14
v 4430.7126 -2900.3638168058797 10
f 13069//14 13070//14 13067//14
v 4432.706366789023 -2900.0122619277345 0
v 4432.706366789023 -2900.0122619277345 10
f 13068//15 13071//15 13072//15
f 13072//15 13069//15 13068//15
v 4433.0748 -2899 0
v 4433.0748 -2899 10
f 13071//16 13073//16 13074//16
f 13074//16 13072//16 13071//16
v 4432.706366789023 -2897.9877380722655 0
v 4432.706366789023 -2897.9877380722655 10
f 13073//17 13075//17 13076//17
f 13076//17 13074//17 13073//17
v 4431.77346115019 -2897.449124750556 0
v 4431.77346115019 -2897.449124750556 10
f 13075//354 13077//354 13078//354
f 13078//354 13076//354 13075//354
v 4430.7126 -2897.6361831941203 0
v 4430.7126 -2897.6361831941203 10
f 13077//5 13079//5 13080//5
f 13080//5 13078//5 13077//5
v 4430.0201720607865 -2898.4613866782906 0
v 4430.0201720607865 -2898.4613866782906 10
f 13079//6 13081//6 13082//6
f 13082//6 13080//6 13079//6
v 4430.0201720607865 -2899.5386133217094 0
v 4430.0201720607865 -2899.5386133217094 10
f 13081//12 13083//12 13084//12
f 13084//12 13082//12 13081//12
f 13083//13 13067//13 13070//13
f 13070//13 13084//13 13083//13
v 4523.77346115019 -2900.550875249444 0
v 4524.706366789023 -2900.0122619277345 0
v 4524.706366789023 -2900.0122619277345 10
f 13085//15 13086//15 13087//15
v 4523.77346115019 -2900.550875249444 10
f 13087//15 13088//15 13085//15
v 4525.0748 -2899 0
v 4525.0748 -2899 10
f 13086//16 13089//16 13090//16
f 13090//16 13087//16 13086//16
v 4524.706366789023 -2897.9877380722655 0
v 4524.706366789023 -2897.9877380722655 10
f 13089//17 13091//17 13092//17
f 13092//17 13090//17 13089//17
v 4523.77346115019 -2897.449124750556 0
v 4523.77346115019 -2897.449124750556 10
f 13091//354 13093//354 13094//354
f 13094//354 13092//354 13091//354
v 4522.7126 -2897.6361831941203 0
v 4522.7126 -2897.6361831941203 10
f 13093//5 13095//5 13096//5
f 13096//5 13094//5 13093//5
v 4522.0201720607865 -2898.4613866782906 0
v 4522.0201720607865 -2898.4613866782906 10
f 13095//6 13097//6 13098//6
f 13098//6 13096//6 13095//6
v 4522.0201720607865 -2899.5386133217094 0
v 4522.0201720607865 -2899.5386133217094 10
f 13097//12 13099//12 13100//12
f 13100//12 13098//12 13097//12
v 4522.7126 -2900.3638168058797 0
v 4522.7126 -2900.3638168058797 10
f 13099//13 13101//13 13102//13
f 13102//13 13100//13 13099//13
f 13101//14 13085//14 13088//14
f 13088//14 13102//14 13101//14
v 4618.7126 -2900.3638168058797 0
v 4619.77346115019 -2900.550875249444 0
v 4619.77346115019 -2900.550875249444 10
f 13103//14 13104//14 13105//14
v 4618.7126 -2900.3638168058797 10
f 13105//14 13106//14 13103//14
v 4620.706366789023 -2900.0122619277345 0
v 4620.706366789023 -2900.0122619277345 10
f 13104//15 13107//15 13108//15
f 13108//15 13105//15 13104//15
v 4621.0748 -2899 0
v 4621.0748 -2899 10
f 13107//16 13109//16 13110//16
f 13110//16 13108//16 13107//16
v 4620.706366789023 -2897.9877380722655 0
v 4620.706366789023 -2897.9877380722655 10
f 13109//17 13111//17 13112//17
f 13112//17 13110//17 13109//17
v 4619.77346115019 -2897.449124750556 0
v 4619.77346115019 -2897.449124750556 10
f 13111//354 13113//354 13114//354
f 13114//354 13112//354 13111//354
v 4618.7126 -2897.6361831941203 0
v 4618.7126 -2897.6361831941203 10
f 13113//5 13115//5 13116//5
f 13116//5 13114//5 13113//5
v 4618.0201720607865 -2898.4613866782906 0
v 4618.0201720607865 -2898.4613866782906 10
f 13115//6 13117//6 13118//6
f 13118//6 13116//6 13115//6
v 4618.0201720607865 -2899.5386133217094 0
v 4618.0201720607865 -2899.5386133217094 10
f 13117//12 13119//12 13120//12
f 13120//12 13118//12 13117//12
f 13119//13 13103//13 13106//13
f 13106//13 13120//13 13119//13
v 4535.77346115019 -2900.550875249444 0
v 4536.706366789023 -2900.0122619277345 0
v 4536.706366789023 -2900.0122619277345 10
f 13121//15 13122//15 13123//15
v 4535.77346115019 -2900.550875249444 10
f 13123//15 13124//15 13121//15
v 4537.0748 -2899 0
v 4537.0748 -2899 10
f 13122//16 13125//16 13126//16
f 13126//16 13123//16 13122//16
v 4536.706366789023 -2897.9877380722655 0
v 4536.706366789023 -2897.9877380722655 10
f 13125//17 13127//17 13128//17
f 13128//17 13126//17 13125//17
v 4535.77346115019 -2897.449124750556 0
v 4535.77346115019 -2897.449124750556 10
f 13127//354 13129//354 13130//354
f 13130//354 13128//354 13127//354
v 4534.7126 -2897.6361831941203 0
v 4534.7126 -2897.6361831941203 10
f 13129//5 13131//5 13132//5
f 13132//5 13130//5 13129//5
v 4534.0201720607865 -2898.4613866782906 0
v 4534.0201720607865 -2898.4613866782906 10
f 13131//6 13133//6 13134//6
f 13134//6 13132//6 13131//6
v 4534.0201720607865 -2899.5386133217094 0
v 4534.0201720607865 -2899.5386133217094 10
f 13133//12 13135//12 13136//12
f 13136//12 13134//12 13133//12
v 4534.7126 -2900.3638168058797 0
v 4534.7126 -2900.3638168058797 10
f 13135//13 13137//13 13138//13
f 13138//13 13136//13 13135//13
f 13137//14 13121//14 13124//14
f 13124//14 13138//14 13137//14
v 3423.27346115019 -3509.550875249444 0
v 3424.206366789024 -3509.0122619277345 0
v 3424.206366789024 -3509.0122619277345 10
f 13139//66 13140//66 13141//66
v 3423.27346115019 -3509.550875249444 10
f 13141//66 13142//66 13139//66
v 3424.5748 -3508 0
v 3424.5748 -3508 10
f 13140//67 13143//67 13144//67
f 13144//67 13141//67 13140//67
v 3424.206366789024 -3506.9877380722655 0
v 3424.206366789024 -3506.9877380722655 10
f 13143//3 13145//3 13146//3
f 13146//3 13144//3 13143//3
v 3423.27346115019 -3506.449124750556 0
v 3423.27346115019 -3506.449124750556 10
f 13145//4 13147//4 13148//4
f 13148//4 13146//4 13145//4
v 3422.2126 -3506.6361831941203 0
v 3422.2126 -3506.6361831941203 10
f 13147//5 13149//5 13150//5
f 13150//5 13148//5 13147//5
v 3421.5201720607865 -3507.4613866782906 0
v 3421.5201720607865 -3507.4613866782906 10
f 13149//6 13151//6 13152//6
f 13152//6 13150//6 13149//6
v 3421.5201720607865 -3508.5386133217094 0
v 3421.5201720607865 -3508.5386133217094 10
f 13151//12 13153//12 13154//12
f 13154//12 13152//12 13151//12
v 3422.2126 -3509.3638168058797 0
v 3422.2126 -3509.3638168058797 10
f 13153//13 13155//13 13156//13
f 13156//13 13154//13 13153//13
f 13155//14 13139//14 13142//14
f 13142//14 13156//14 13155//14
v 3490.2115999999996 -2828.3638168058797 0
v 3491.27246115019 -2828.550875249444 0
v 3491.27246115019 -2828.550875249444 10
f 13157//14 13158//14 13159//14
v 3490.2115999999996 -2828.3638168058797 10
f 13159//14 13160//14 13157//14
v 3492.2053667890236 -2828.0122619277345 0
v 3492.2053667890236 -2828.0122619277345 10
f 13158//66 13161//66 13162//66
f 13162//66 13159//66 13158//66
v 3492.5737999999997 -2827 0
v 3492.5737999999997 -2827 10
f 13161//67 13163//67 13164//67
f 13164//67 13162//67 13161//67
v 3492.2053667890236 -2825.9877380722655 0
v 3492.2053667890236 -2825.9877380722655 10
f 13163//3 13165//3 13166//3
f 13166//3 13164//3 13163//3
v 3491.27246115019 -2825.449124750556 0
v 3491.27246115019 -2825.449124750556 10
f 13165//4 13167//4 13168//4
f 13168//4 13166//4 13165//4
v 3490.2115999999996 -2825.6361831941203 0
v 3490.2115999999996 -2825.6361831941203 10
f 13167//5 13169//5 13170//5
f 13170//5 13168//5 13167//5
v 3489.5191720607863 -2826.4613866782906 0
v 3489.5191720607863 -2826.4613866782906 10
f 13169//6 13171//6 13172//6
f 13172//6 13170//6 13169//6
v 3489.5191720607863 -2827.5386133217094 0
v 3489.5191720607863 -2827.5386133217094 10
f 13171//12 13173//12 13174//12
f 13174//12 13172//12 13171//12
f 13173//13 13157//13 13160//13
f 13160//13 13174//13 13173//13
v 3885.27346115019 -2906.0498752494436 0
v 3886.206366789024 -2905.5112619277343 0
v 3886.206366789024 -2905.5112619277343 10
f 13175//66 13176//66 13177//66
v 3885.27346115019 -2906.0498752494436 10
f 13177//66 13178//66 13175//66
v 3886.5748 -2904.499 0
v 3886.5748 -2904.499 10
f 13176//67 13179//67 13180//67
f 13180//67 13177//67 13176//67
v 3886.206366789024 -2903.4867380722653 0
v 3886.206366789024 -2903.4867380722653 10
f 13179//3 13181//3 13182//3
f 13182//3 13180//3 13179//3
v 3885.27346115019 -2902.948124750556 0
v 3885.27346115019 -2902.948124750556 10
f 13181//4 13183//4 13184//4
f 13184//4 13182//4 13181//4
v 3884.2126 -2903.13518319412 0
v 3884.2126 -2903.13518319412 10
f 13183//5 13185//5 13186//5
f 13186//5 13184//5 13183//5
v 3883.5201720607865 -2903.9603866782904 0
v 3883.5201720607865 -2903.9603866782904 10
f 13185//6 13187//6 13188//6
f 13188//6 13186//6 13185//6
v 3883.5201720607865 -2905.037613321709 0
v 3883.5201720607865 -2905.037613321709 10
f 13187//12 13189//12 13190//12
f 13190//12 13188//12 13187//12
v 3884.2126 -2905.8628168058794 0
v 3884.2126 -2905.8628168058794 10
f 13189//13 13191//13 13192//13
f 13192//13 13190//13 13189//13
f 13191//14 13175//14 13178//14
f 13178//14 13192//14 13191//14
v 3410.7126 -3169.3638168058797 0
v 3411.77346115019 -3169.550875249444 0
v 3411.77346115019 -3169.550875249444 10
f 13193//14 13194//14 13195//14
v 3410.7126 -3169.3638168058797 10
f 13195//14 13196//14 13193//14
v 3412.706366789024 -3169.0122619277345 0
v 3412.706366789024 -3169.0122619277345 10
f 13194//66 13197//66 13198//66
f 13198//66 13195//66 13194//66
v 3413.0748 -3168 0
v 3413.0748 -3168 10
f 13197//67 13199//67 13200//67
f 13200//67 13198//67 13197//67
v 3412.706366789024 -3166.9877380722655 0
v 3412.706366789024 -3166.9877380722655 10
f 13199//3 13201//3 13202//3
f 13202//3 13200//3 13199//3
v 3411.77346115019 -3166.449124750556 0
v 3411.77346115019 -3166.449124750556 10
f 13201//4 13203//4 13204//4
f 13204//4 13202//4 13201//4
v 3410.7126 -3166.6361831941203 0
v 3410.7126 -3166.6361831941203 10
f 13203//5 13205//5 13206//5
f 13206//5 13204//5 13203//5
v 3410.0201720607865 -3167.4613866782906 0
v 3410.0201720607865 -3167.4613866782906 10
f 13205//6 13207//6 13208//6
f 13208//6 13206//6 13205//6
v 3410.0201720607865 -3168.5386133217094 0
v 3410.0201720607865 -3168.5386133217094 10
f 13207//12 13209//12 13210//12
f 13210//12 13208//12 13207//12
f 13209//13 13193//13 13196//13
f 13196//13 13210//13 13209//13
v 3422.2126 -3203.3638168058797 0
v 3423.27346115019 -3203.550875249444 0
v 3423.27346115019 -3203.550875249444 10
f 13211//14 13212//14 13213//14
v 3422.2126 -3203.3638168058797 10
f 13213//14 13214//14 13211//14
v 3424.206366789024 -3203.0122619277345 0
v 3424.206366789024 -3203.0122619277345 10
f 13212//66 13215//66 13216//66
f 13216//66 13213//66 13212//66
v 3424.5748 -3202 0
v 3424.5748 -3202 10
f 13215//67 13217//67 13218//67
f 13218//67 13216//67 13215//67
v 3424.206366789024 -3200.9877380722655 0
v 3424.206366789024 -3200.9877380722655 10
f 13217//3 13219//3 13220//3
f 13220//3 13218//3 13217//3
v 3423.27346115019 -3200.449124750556 0
v 3423.27346115019 -3200.449124750556 10
f 13219//4 13221//4 13222//4
f 13222//4 13220//4 13219//4
v 3422.2126 -3200.6361831941203 0
v 3422.2126 -3200.6361831941203 10
f 13221//5 13223//5 13224//5
f 13224//5 13222//5 13221//5
v 3421.5201720607865 -3201.4613866782906 0
v 3421.5201720607865 -3201.4613866782906 10
f 13223//6 13225//6 13226//6
f 13226//6 13224//6 13223//6
v 3421.5201720607865 -3202.5386133217094 0
v 3421.5201720607865 -3202.5386133217094 10
f 13225//12 13227//12 13228//12
f 13228//12 13226//12 13225//12
f 13227//13 13211//13 13214//13
f 13214//13 13228//13 13227//13
v 3963.7126 -2900.3638168058797 0
v 3964.77346115019 -2900.550875249444 0
v 3964.77346115019 -2900.550875249444 10
f 13229//14 13230//14 13231//14
v 3963.7126 -2900.3638168058797 10
f 13231//14 13232//14 13229//14
v 3965.706366789024 -2900.0122619277345 0
v 3965.706366789024 -2900.0122619277345 10
f 13230//66 13233//66 13234//66
f 13234//66 13231//66 13230//66
v 3966.0748 -2899 0
v 3966.0748 -2899 10
f 13233//67 13235//67 13236//67
f 13236//67 13234//67 13233//67
v 3965.706366789024 -2897.9877380722655 0
v 3965.706366789024 -2897.9877380722655 10
f 13235//3 13237//3 13238//3
f 13238//3 13236//3 13235//3
v 3964.77346115019 -2897.449124750556 0
v 3964.77346115019 -2897.449124750556 10
f 13237//4 13239//4 13240//4
f 13240//4 13238//4 13237//4
v 3963.7126 -2897.6361831941203 0
v 3963.7126 -2897.6361831941203 10
f 13239//5 13241//5 13242//5
f 13242//5 13240//5 13239//5
v 3963.0201720607865 -2898.4613866782906 0
v 3963.0201720607865 -2898.4613866782906 10
f 13241//6 13243//6 13244//6
f 13244//6 13242//6 13241//6
v 3963.0201720607865 -2899.5386133217094 0
v 3963.0201720607865 -2899.5386133217094 10
f 13243//12 13245//12 13246//12
f 13246//12 13244//12 13243//12
f 13245//13 13229//13 13232//13
f 13232//13 13246//13 13245//13
v 3505.1025999999997 -3234.0518168058798 0
v 3506.16346115019 -3234.238875249444 0
v 3506.16346115019 -3234.238875249444 10
f 13247//14 13248//14 13249//14
v 3505.1025999999997 -3234.0518168058798 10
f 13249//14 13250//14 13247//14
v 3507.0963667890237 -3233.7002619277346 0
v 3507.0963667890237 -3233.7002619277346 10
f 13248//66 13251//66 13252//66
f 13252//66 13249//66 13248//66
v 3507.4647999999997 -3232.688 0
v 3507.4647999999997 -3232.688 10
f 13251//67 13253//67 13254//67
f 13254//67 13252//67 13251//67
v 3507.0963667890237 -3231.6757380722656 0
v 3507.0963667890237 -3231.6757380722656 10
f 13253//3 13255//3 13256//3
f 13256//3 13254//3 13253//3
v 3506.16346115019 -3231.1371247505563 0
v 3506.16346115019 -3231.1371247505563 10
f 13255//4 13257//4 13258//4
f 13258//4 13256//4 13255//4
v 3505.1025999999997 -3231.3241831941205 0
v 3505.1025999999997 -3231.3241831941205 10
f 13257//5 13259//5 13260//5
f 13260//5 13258//5 13257//5
v 3504.4101720607864 -3232.1493866782907 0
v 3504.4101720607864 -3232.1493866782907 10
f 13259//6 13261//6 13262//6
f 13262//6 13260//6 13259//6
v 3504.4101720607864 -3233.2266133217095 0
v 3504.4101720607864 -3233.2266133217095 10
f 13261//12 13263//12 13264//12
f 13264//12 13262//12 13261//12
f 13263//13 13247//13 13250//13
f 13250//13 13264//13 13263//13
v 3520.7126 -2923.8638168058797 0
v 3521.77346115019 -2924.050875249444 0
v 3521.77346115019 -2924.050875249444 10
f 13265//14 13266//14 13267//14
v 3520.7126 -2923.8638168058797 10
f 13267//14 13268//14 13265//14
v 3522.706366789024 -2923.5122619277345 0
v 3522.706366789024 -2923.5122619277345 10
f 13266//66 13269//66 13270//66
f 13270//66 13267//66 13266//66
v 3523.0748 -2922.5 0
v 3523.0748 -2922.5 10
f 13269//67 13271//67 13272//67
f 13272//67 13270//67 13269//67
v 3522.706366789024 -2921.4877380722655 0
v 3522.706366789024 -2921.4877380722655 10
f 13271//3 13273//3 13274//3
f 13274//3 13272//3 13271//3
v 3521.77346115019 -2920.949124750556 0
v 3521.77346115019 -2920.949124750556 10
f 13273//4 13275//4 13276//4
f 13276//4 13274//4 13273//4
v 3520.7126 -2921.1361831941203 0
v 3520.7126 -2921.1361831941203 10
f 13275//5 13277//5 13278//5
f 13278//5 13276//5 13275//5
v 3520.0201720607865 -2921.9613866782906 0
v 3520.0201720607865 -2921.9613866782906 10
f 13277//6 13279//6 13280//6
f 13280//6 13278//6 13277//6
v 3520.0201720607865 -2923.0386133217094 0
v 3520.0201720607865 -2923.0386133217094 10
f 13279//12 13281//12 13282//12
f 13282//12 13280//12 13279//12
f 13281//13 13265//13 13268//13
f 13268//13 13282//13 13281//13
v 3464.27346115019 -3372.5498752494436 0
v 3465.206366789024 -3372.0112619277343 0
v 3465.206366789024 -3372.0112619277343 10
f 13283//66 13284//66 13285//66
v 3464.27346115019 -3372.5498752494436 10
f 13285//66 13286//66 13283//66
v 3465.5748 -3370.999 0
v 3465.5748 -3370.999 10
f 13284//67 13287//67 13288//67
f 13288//67 13285//67 13284//67
v 3465.206366789024 -3369.9867380722653 0
v 3465.206366789024 -3369.9867380722653 10
f 13287//3 13289//3 13290//3
f 13290//3 13288//3 13287//3
v 3464.27346115019 -3369.448124750556 0
v 3464.27346115019 -3369.448124750556 10
f 13289//4 13291//4 13292//4
f 13292//4 13290//4 13289//4
v 3463.2126 -3369.63518319412 0
v 3463.2126 -3369.63518319412 10
f 13291//5 13293//5 13294//5
f 13294//5 13292//5 13291//5
v 3462.5201720607865 -3370.4603866782904 0
v 3462.5201720607865 -3370.4603866782904 10
f 13293//6 13295//6 13296//6
f 13296//6 13294//6 13293//6
v 3462.5201720607865 -3371.537613321709 0
v 3462.5201720607865 -3371.537613321709 10
f 13295//12 13297//12 13298//12
f 13298//12 13296//12 13295//12
v 3463.2126 -3372.3628168058794 0
v 3463.2126 -3372.3628168058794 10
f 13297//13 13299//13 13300//13
f 13300//13 13298//13 13297//13
f 13299//14 13283//14 13286//14
f 13286//14 13300//14 13299//14
v 3885.77346115019 -3505.050875249444 0
v 3886.706366789024 -3504.5122619277345 0
v 3886.706366789024 -3504.5122619277345 10
f 13301//66 13302//66 13303//66
v 3885.77346115019 -3505.050875249444 10
f 13303//66 13304//66 13301//66
v 3887.0748 -3503.5 0
v 3887.0748 -3503.5 10
f 13302//67 13305//67 13306//67
f 13306//67 13303//67 13302//67
v 3886.706366789024 -3502.4877380722655 0
v 3886.706366789024 -3502.4877380722655 10
f 13305//3 13307//3 13308//3
f 13308//3 13306//3 13305//3
v 3885.77346115019 -3501.949124750556 0
v 3885.77346115019 -3501.949124750556 10
f 13307//4 13309//4 13310//4
f 13310//4 13308//4 13307//4
v 3884.7126 -3502.1361831941203 0
v 3884.7126 -3502.1361831941203 10
f 13309//5 13311//5 13312//5
f 13312//5 13310//5 13309//5
v 3884.0201720607865 -3502.9613866782906 0
v 3884.0201720607865 -3502.9613866782906 10
f 13311//6 13313//6 13314//6
f 13314//6 13312//6 13311//6
v 3884.0201720607865 -3504.0386133217094 0
v 3884.0201720607865 -3504.0386133217094 10
f 13313//12 13315//12 13316//12
f 13316//12 13314//12 13313//12
v 3884.7126 -3504.8638168058797 0
v 3884.7126 -3504.8638168058797 10
f 13315//13 13317//13 13318//13
f 13318//13 13316//13 13315//13
f 13317//14 13301//14 13304//14
f 13304//14 13318//14 13317//14
v 3505.1025999999997 -3496.0518168058798 0
v 3506.16346115019 -3496.238875249444 0
v 3506.16346115019 -3496.238875249444 10
f 13319//14 13320//14 13321//14
v 3505.1025999999997 -3496.0518168058798 10
f 13321//14 13322//14 13319//14
v 3507.0963667890237 -3495.7002619277346 0
v 3507.0963667890237 -3495.7002619277346 10
f 13320//66 13323//66 13324//66
f 13324//66 13321//66 13320//66
v 3507.4647999999997 -3494.688 0
v 3507.4647999999997 -3494.688 10
f 13323//67 13325//67 13326//67
f 13326//67 13324//67 13323//67
v 3507.0963667890237 -3493.6757380722656 0
v 3507.0963667890237 -3493.6757380722656 10
f 13325//3 13327//3 13328//3
f 13328//3 13326//3 13325//3
v 3506.16346115019 -3493.1371247505563 0
v 3506.16346115019 -3493.1371247505563 10
f 13327//4 13329//4 13330//4
f 13330//4 13328//4 13327//4
v 3505.1025999999997 -3493.3241831941205 0
v 3505.1025999999997 -3493.3241831941205 10
f 13329//5 13331//5 13332//5
f 13332//5 13330//5 13329//5
v 3504.4101720607864 -3494.1493866782907 0
v 3504.4101720607864 -3494.1493866782907 10
f 13331//6 13333//6 13334//6
f 13334//6 13332//6 13331//6
v 3504.4101720607864 -3495.2266133217095 0
v 3504.4101720607864 -3495.2266133217095 10
f 13333//12 13335//12 13336//12
f 13336//12 13334//12 13333//12
f 13335//13 13319//13 13322//13
f 13322//13 13336//13 13335//13
v 3871.7126 -2762.3638168058797 0
v 3872.77346115019 -2762.550875249444 0
v 3872.77346115019 -2762.550875249444 10
f 13337//14 13338//14 13339//14
v 3871.7126 -2762.3638168058797 10
f 13339//14 13340//14 13337//14
v 3873.706366789024 -2762.0122619277345 0
v 3873.706366789024 -2762.0122619277345 10
f 13338//66 13341//66 13342//66
f 13342//66 13339//66 13338//66
v 3874.0748 -2761 0
v 3874.0748 -2761 10
f 13341//67 13343//67 13344//67
f 13344//67 13342//67 13341//67
v 3873.706366789024 -2759.9877380722655 0
v 3873.706366789024 -2759.9877380722655 10
f 13343//3 13345//3 13346//3
f 13346//3 13344//3 13343//3
v 3872.77346115019 -2759.449124750556 0
v 3872.77346115019 -2759.449124750556 10
f 13345//4 13347//4 13348//4
f 13348//4 13346//4 13345//4
v 3871.7126 -2759.6361831941203 0
v 3871.7126 -2759.6361831941203 10
f 13347//5 13349//5 13350//5
f 13350//5 13348//5 13347//5
v 3871.0201720607865 -2760.4613866782906 0
v 3871.0201720607865 -2760.4613866782906 10
f 13349//6 13351//6 13352//6
f 13352//6 13350//6 13349//6
v 3871.0201720607865 -2761.5386133217094 0
v 3871.0201720607865 -2761.5386133217094 10
f 13351//12 13353//12 13354//12
f 13354//12 13352//12 13351//12
f 13353//13 13337//13 13340//13
f 13340//13 13354//13 13353//13
v 3947.77346115019 -3062.550875249444 0
v 3948.706366789024 -3062.0122619277345 0
v 3948.706366789024 -3062.0122619277345 10
f 13355//66 13356//66 13357//66
v 3947.77346115019 -3062.550875249444 10
f 13357//66 13358//66 13355//66
v 3949.0748 -3061 0
v 3949.0748 -3061 10
f 13356//67 13359//67 13360//67
f 13360//67 13357//67 13356//67
v 3948.706366789024 -3059.9877380722655 0
v 3948.706366789024 -3059.9877380722655 10
f 13359//3 13361//3 13362//3
f 13362//3 13360//3 13359//3
v 3947.77346115019 -3059.449124750556 0
v 3947.77346115019 -3059.449124750556 10
f 13361//4 13363//4 13364//4
f 13364//4 13362//4 13361//4
v 3946.7126 -3059.6361831941203 0
v 3946.7126 -3059.6361831941203 10
f 13363//5 13365//5 13366//5
f 13366//5 13364//5 13363//5
v 3946.0201720607865 -3060.4613866782906 0
v 3946.0201720607865 -3060.4613866782906 10
f 13365//6 13367//6 13368//6
f 13368//6 13366//6 13365//6
v 3946.0201720607865 -3061.5386133217094 0
v 3946.0201720607865 -3061.5386133217094 10
f 13367//12 13369//12 13370//12
f 13370//12 13368//12 13367//12
v 3946.7126 -3062.3638168058797 0
v 3946.7126 -3062.3638168058797 10
f 13369//13 13371//13 13372//13
f 13372//13 13370//13 13369//13
f 13371//14 13355//14 13358//14
f 13358//14 13372//14 13371//14
v 3766.77346115019 -2696.550875249444 0
v 3767.706366789024 -2696.0122619277345 0
v 3767.706366789024 -2696.0122619277345 10
f 13373//66 13374//66 13375//66
v 3766.77346115019 -2696.550875249444 10
f 13375//66 13376//66 13373//66
v 3768.0748 -2695 0
v 3768.0748 -2695 10
f 13374//67 13377//67 13378//67
f 13378//67 13375//67 13374//67
v 3767.706366789024 -2693.9877380722655 0
v 3767.706366789024 -2693.9877380722655 10
f 13377//3 13379//3 13380//3
f 13380//3 13378//3 13377//3
v 3766.77346115019 -2693.449124750556 0
v 3766.77346115019 -2693.449124750556 10
f 13379//4 13381//4 13382//4
f 13382//4 13380//4 13379//4
v 3765.7126 -2693.6361831941203 0
v 3765.7126 -2693.6361831941203 10
f 13381//5 13383//5 13384//5
f 13384//5 13382//5 13381//5
v 3765.0201720607865 -2694.4613866782906 0
v 3765.0201720607865 -2694.4613866782906 10
f 13383//6 13385//6 13386//6
f 13386//6 13384//6 13383//6
v 3765.0201720607865 -2695.5386133217094 0
v 3765.0201720607865 -2695.5386133217094 10
f 13385//12 13387//12 13388//12
f 13388//12 13386//12 13385//12
v 3765.7126 -2696.3638168058797 0
v 3765.7126 -2696.3638168058797 10
f 13387//13 13389//13 13390//13
f 13390//13 13388//13 13387//13
f 13389//14 13373//14 13376//14
f 13376//14 13390//14 13389//14
v 3506.16346115019 -3099.240875249444 0
v 3507.0963667890237 -3098.7022619277345 0
v 3507.0963667890237 -3098.7022619277345 10
f 13391//66 13392//66 13393//66
v 3506.16346115019 -3099.240875249444 10
f 13393//66 13394//66 13391//66
v 3507.4647999999997 -3097.69 0
v 3507.4647999999997 -3097.69 10
f 13392//67 13395//67 13396//67
f 13396//67 13393//67 13392//67
v 3507.0963667890237 -3096.6777380722656 0
v 3507.0963667890237 -3096.6777380722656 10
f 13395//3 13397//3 13398//3
f 13398//3 13396//3 13395//3
v 3506.16346115019 -3096.139124750556 0
v 3506.16346115019 -3096.139124750556 10
f 13397//4 13399//4 13400//4
f 13400//4 13398//4 13397//4
v 3505.1025999999997 -3096.3261831941204 0
v 3505.1025999999997 -3096.3261831941204 10
f 13399//5 13401//5 13402//5
f 13402//5 13400//5 13399//5
v 3504.4101720607864 -3097.1513866782907 0
v 3504.4101720607864 -3097.1513866782907 10
f 13401//6 13403//6 13404//6
f 13404//6 13402//6 13401//6
v 3504.4101720607864 -3098.2286133217094 0
v 3504.4101720607864 -3098.2286133217094 10
f 13403//12 13405//12 13406//12
f 13406//12 13404//12 13403//12
v 3505.1025999999997 -3099.0538168058797 0
v 3505.1025999999997 -3099.0538168058797 10
f 13405//13 13407//13 13408//13
f 13408//13 13406//13 13405//13
f 13407//14 13391//14 13394//14
f 13394//14 13408//14 13407//14
v 4071.7126 -2900.3638168058797 0
v 4072.77346115019 -2900.550875249444 0
v 4072.77346115019 -2900.550875249444 10
f 13409//14 13410//14 13411//14
v 4071.7126 -2900.3638168058797 10
f 13411//14 13412//14 13409//14
v 4073.706366789024 -2900.0122619277345 0
v 4073.706366789024 -2900.0122619277345 10
f 13410//66 13413//66 13414//66
f 13414//66 13411//66 13410//66
v 4074.0748 -2899 0
v 4074.0748 -2899 10
f 13413//67 13415//67 13416//67
f 13416//67 13414//67 13413//67
v 4073.706366789024 -2897.9877380722655 0
v 4073.706366789024 -2897.9877380722655 10
f 13415//3 13417//3 13418//3
f 13418//3 13416//3 13415//3
v 4072.77346115019 -2897.449124750556 0
v 4072.77346115019 -2897.449124750556 10
f 13417//4 13419//4 13420//4
f 13420//4 13418//4 13417//4
v 4071.7126 -2897.6361831941203 0
v 4071.7126 -2897.6361831941203 10
f 13419//5 13421//5 13422//5
f 13422//5 13420//5 13419//5
v 4071.0201720607865 -2898.4613866782906 0
v 4071.0201720607865 -2898.4613866782906 10
f 13421//6 13423//6 13424//6
f 13424//6 13422//6 13421//6
v 4071.0201720607865 -2899.5386133217094 0
v 4071.0201720607865 -2899.5386133217094 10
f 13423//12 13425//12 13426//12
f 13426//12 13424//12 13423//12
f 13425//13 13409//13 13412//13
f 13412//13 13426//13 13425//13
v 3885.66346115019 -3423.2398752494437 0
v 3886.5963667890237 -3422.7012619277343 0
v 3886.5963667890237 -3422.7012619277343 10
f 13427//66 13428//66 13429//66
v 3885.66346115019 -3423.2398752494437 10
f 13429//66 13430//66 13427//66
v 3886.9647999999997 -3421.689 0
v 3886.9647999999997 -3421.689 10
f 13428//67 13431//67 13432//67
f 13432//67 13429//67 13428//67
v 3886.5963667890237 -3420.6767380722654 0
v 3886.5963667890237 -3420.6767380722654 10
f 13431//3 13433//3 13434//3
f 13434//3 13432//3 13431//3
v 3885.66346115019 -3420.138124750556 0
v 3885.66346115019 -3420.138124750556 10
f 13433//4 13435//4 13436//4
f 13436//4 13434//4 13433//4
v 3884.6025999999997 -3420.32518319412 0
v 3884.6025999999997 -3420.32518319412 10
f 13435//5 13437//5 13438//5
f 13438//5 13436//5 13435//5
v 3883.9101720607864 -3421.1503866782905 0
v 3883.9101720607864 -3421.1503866782905 10
f 13437//6 13439//6 13440//6
f 13440//6 13438//6 13437//6
v 3883.9101720607864 -3422.227613321709 0
v 3883.9101720607864 -3422.227613321709 10
f 13439//12 13441//12 13442//12
f 13442//12 13440//12 13439//12
v 3884.6025999999997 -3423.0528168058795 0
v 3884.6025999999997 -3423.0528168058795 10
f 13441//13 13443//13 13444//13
f 13444//13 13442//13 13441//13
f 13443//14 13427//14 13430//14
f 13430//14 13444//14 13443//14
v 3459.27346115019 -2762.550875249444 0
v 3460.206366789024 -2762.0122619277345 0
v 3460.206366789024 -2762.0122619277345 10
f 13445//66 13446//66 13447//66
v 3459.27346115019 -2762.550875249444 10
f 13447//66 13448//66 13445//66
v 3460.5748 -2761 0
v 3460.5748 -2761 10
f 13446//67 13449//67 13450//67
f 13450//67 13447//67 13446//67
v 3460.206366789024 -2759.9877380722655 0
v 3460.206366789024 -2759.9877380722655 10
f 13449//3 13451//3 13452//3
f 13452//3 13450//3 13449//3
v 3459.27346115019 -2759.449124750556 0
v 3459.27346115019 -2759.449124750556 10
f 13451//4 13453//4 13454//4
f 13454//4 13452//4 13451//4
v 3458.2126 -2759.6361831941203 0
v 3458.2126 -2759.6361831941203 10
f 13453//5 13455//5 13456//5
f 13456//5 13454//5 13453//5
v 3457.5201720607865 -2760.4613866782906 0
v 3457.5201720607865 -2760.4613866782906 10
f 13455//6 13457//6 13458//6
f 13458//6 13456//6 13455//6
v 3457.5201720607865 -2761.5386133217094 0
v 3457.5201720607865 -2761.5386133217094 10
f 13457//12 13459//12 13460//12
f 13460//12 13458//12 13457//12
v 3458.2126 -2762.3638168058797 0
v 3458.2126 -2762.3638168058797 10
f 13459//13 13461//13 13462//13
f 13462//13 13460//13 13459//13
f 13461//14 13445//14 13448//14
f 13448//14 13462//14 13461//14
v 3884.2126 -2613.3638168058797 0
v 3885.27346115019 -2613.550875249444 0
v 3885.27346115019 -2613.550875249444 10
f 13463//14 13464//14 13465//14
v 3884.2126 -2613.3638168058797 10
f 13465//14 13466//14 13463//14
v 3886.206366789024 -2613.0122619277345 0
v 3886.206366789024 -2613.0122619277345 10
f 13464//66 13467//66 13468//66
f 13468//66 13465//66 13464//66
v 3886.5748 -2612 0
v 3886.5748 -2612 10
f 13467//67 13469//67 13470//67
f 13470//67 13468//67 13467//67
v 3886.206366789024 -2610.9877380722655 0
v 3886.206366789024 -2610.9877380722655 10
f 13469//3 13471//3 13472//3
f 13472//3 13470//3 13469//3
v 3885.27346115019 -2610.449124750556 0
v 3885.27346115019 -2610.449124750556 10
f 13471//4 13473//4 13474//4
f 13474//4 13472//4 13471//4
v 3884.2126 -2610.6361831941203 0
v 3884.2126 -2610.6361831941203 10
f 13473//5 13475//5 13476//5
f 13476//5 13474//5 13473//5
v 3883.5201720607865 -2611.4613866782906 0
v 3883.5201720607865 -2611.4613866782906 10
f 13475//6 13477//6 13478//6
f 13478//6 13476//6 13475//6
v 3883.5201720607865 -2612.5386133217094 0
v 3883.5201720607865 -2612.5386133217094 10
f 13477//12 13479//12 13480//12
f 13480//12 13478//12 13477//12
f 13479//13 13463//13 13466//13
f 13466//13 13480//13 13479//13
v 3741.2576 -2828.3308168058797 0
v 3742.31846115019 -2828.517875249444 0
v 3742.31846115019 -2828.517875249444 10
f 13481//14 13482//14 13483//14
v 3741.2576 -2828.3308168058797 10
f 13483//14 13484//14 13481//14
v 3743.251366789024 -2827.9792619277346 0
v 3743.251366789024 -2827.9792619277346 10
f 13482//66 13485//66 13486//66
f 13486//66 13483//66 13482//66
v 3743.6198 -2826.967 0
v 3743.6198 -2826.967 10
f 13485//67 13487//67 13488//67
f 13488//67 13486//67 13485//67
v 3743.251366789024 -2825.9547380722656 0
v 3743.251366789024 -2825.9547380722656 10
f 13487//3 13489//3 13490//3
f 13490//3 13488//3 13487//3
v 3742.31846115019 -2825.4161247505563 0
v 3742.31846115019 -2825.4161247505563 10
f 13489//4 13491//4 13492//4
f 13492//4 13490//4 13489//4
v 3741.2576 -2825.6031831941204 0
v 3741.2576 -2825.6031831941204 10
f 13491//5 13493//5 13494//5
f 13494//5 13492//5 13491//5
v 3740.5651720607866 -2826.4283866782907 0
v 3740.5651720607866 -2826.4283866782907 10
f 13493//6 13495//6 13496//6
f 13496//6 13494//6 13493//6
v 3740.5651720607866 -2827.5056133217095 0
v 3740.5651720607866 -2827.5056133217095 10
f 13495//12 13497//12 13498//12
f 13498//12 13496//12 13495//12
f 13497//13 13481//13 13484//13
f 13484//13 13498//13 13497//13
v 3361.2126 -3165.3638168058797 0
v 3362.27346115019 -3165.550875249444 0
v 3362.27346115019 -3165.550875249444 10
f 13499//14 13500//14 13501//14
v 3361.2126 -3165.3638168058797 10
f 13501//14 13502//14 13499//14
v 3363.206366789024 -3165.0122619277345 0
v 3363.206366789024 -3165.0122619277345 10
f 13500//66 13503//66 13504//66
f 13504//66 13501//66 13500//66
v 3363.5748 -3164 0
v 3363.5748 -3164 10
f 13503//67 13505//67 13506//67
f 13506//67 13504//67 13503//67
v 3363.206366789024 -3162.9877380722655 0
v 3363.206366789024 -3162.9877380722655 10
f 13505//3 13507//3 13508//3
f 13508//3 13506//3 13505//3
v 3362.27346115019 -3162.449124750556 0
v 3362.27346115019 -3162.449124750556 10
f 13507//4 13509//4 13510//4
f 13510//4 13508//4 13507//4
v 3361.2126 -3162.6361831941203 0
v 3361.2126 -3162.6361831941203 10
f 13509//5 13511//5 13512//5
f 13512//5 13510//5 13509//5
v 3360.5201720607865 -3163.4613866782906 0
v 3360.5201720607865 -3163.4613866782906 10
f 13511//6 13513//6 13514//6
f 13514//6 13512//6 13511//6
v 3360.5201720607865 -3164.5386133217094 0
v 3360.5201720607865 -3164.5386133217094 10
f 13513//12 13515//12 13516//12
f 13516//12 13514//12 13513//12
f 13515//13 13499//13 13502//13
f 13502//13 13516//13 13515//13
v 3511.27246115019 -2828.550875249444 0
v 3512.2053667890236 -2828.0122619277345 0
v 3512.2053667890236 -2828.0122619277345 10
f 13517//66 13518//66 13519//66
v 3511.27246115019 -2828.550875249444 10
f 13519//66 13520//66 13517//66
v 3512.5737999999997 -2827 0
v 3512.5737999999997 -2827 10
f 13518//67 13521//67 13522//67
f 13522//67 13519//67 13518//67
v 3512.2053667890236 -2825.9877380722655 0
v 3512.2053667890236 -2825.9877380722655 10
f 13521//3 13523//3 13524//3
f 13524//3 13522//3 13521//3
v 3511.27246115019 -2825.449124750556 0
v 3511.27246115019 -2825.449124750556 10
f 13523//4 13525//4 13526//4
f 13526//4 13524//4 13523//4
v 3510.2115999999996 -2825.6361831941203 0
v 3510.2115999999996 -2825.6361831941203 10
f 13525//5 13527//5 13528//5
f 13528//5 13526//5 13525//5
v 3509.5191720607863 -2826.4613866782906 0
v 3509.5191720607863 -2826.4613866782906 10
f 13527//6 13529//6 13530//6
f 13530//6 13528//6 13527//6
v 3509.5191720607863 -2827.5386133217094 0
v 3509.5191720607863 -2827.5386133217094 10
f 13529//12 13531//12 13532//12
f 13532//12 13530//12 13529//12
v 3510.2115999999996 -2828.3638168058797 0
v 3510.2115999999996 -2828.3638168058797 10
f 13531//13 13533//13 13534//13
f 13534//13 13532//13 13531//13
f 13533//14 13517//14 13520//14
f 13520//14 13534//14 13533//14
v 3464.27346115019 -3133.5498752494436 0
v 3465.206366789024 -3133.0112619277343 0
v 3465.206366789024 -3133.0112619277343 10
f 13535//66 13536//66 13537//66
v 3464.27346115019 -3133.5498752494436 10
f 13537//66 13538//66 13535//66
v 3465.5748 -3131.999 0
v 3465.5748 -3131.999 10
f 13536//67 13539//67 13540//67
f 13540//67 13537//67 13536//67
v 3465.206366789024 -3130.9867380722653 0
v 3465.206366789024 -3130.9867380722653 10
f 13539//3 13541//3 13542//3
f 13542//3 13540//3 13539//3
v 3464.27346115019 -3130.448124750556 0
v 3464.27346115019 -3130.448124750556 10
f 13541//4 13543//4 13544//4
f 13544//4 13542//4 13541//4
v 3463.2126 -3130.63518319412 0
v 3463.2126 -3130.63518319412 10
f 13543//5 13545//5 13546//5
f 13546//5 13544//5 13543//5
v 3462.5201720607865 -3131.4603866782904 0
v 3462.5201720607865 -3131.4603866782904 10
f 13545//6 13547//6 13548//6
f 13548//6 13546//6 13545//6
v 3462.5201720607865 -3132.537613321709 0
v 3462.5201720607865 -3132.537613321709 10
f 13547//12 13549//12 13550//12
f 13550//12 13548//12 13547//12
v 3463.2126 -3133.3628168058794 0
v 3463.2126 -3133.3628168058794 10
f 13549//13 13551//13 13552//13
f 13552//13 13550//13 13549//13
f 13551//14 13535//14 13538//14
f 13538//14 13552//14 13551//14
v 3775.77346115019 -2762.550875249444 0
v 3776.706366789024 -2762.0122619277345 0
v 3776.706366789024 -2762.0122619277345 10
f 13553//66 13554//66 13555//66
v 3775.77346115019 -2762.550875249444 10
f 13555//66 13556//66 13553//66
v 3777.0748 -2761 0
v 3777.0748 -2761 10
f 13554//67 13557//67 13558//67
f 13558//67 13555//67 13554//67
v 3776.706366789024 -2759.9877380722655 0
v 3776.706366789024 -2759.9877380722655 10
f 13557//3 13559//3 13560//3
f 13560//3 13558//3 13557//3
v 3775.77346115019 -2759.449124750556 0
v 3775.77346115019 -2759.449124750556 10
f 13559//4 13561//4 13562//4
f 13562//4 13560//4 13559//4
v 3774.7126 -2759.6361831941203 0
v 3774.7126 -2759.6361831941203 10
f 13561//5 13563//5 13564//5
f 13564//5 13562//5 13561//5
v 3774.0201720607865 -2760.4613866782906 0
v 3774.0201720607865 -2760.4613866782906 10
f 13563//6 13565//6 13566//6
f 13566//6 13564//6 13563//6
v 3774.0201720607865 -2761.5386133217094 0
v 3774.0201720607865 -2761.5386133217094 10
f 13565//12 13567//12 13568//12
f 13568//12 13566//12 13565//12
v 3774.7126 -2762.3638168058797 0
v 3774.7126 -2762.3638168058797 10
f 13567//13 13569//13 13570//13
f 13570//13 13568//13 13567//13
f 13569//14 13553//14 13556//14
f 13556//14 13570//14 13569//14
v 3464.27346115019 -3272.5498752494436 0
v 3465.206366789024 -3272.0112619277343 0
v 3465.206366789024 -3272.0112619277343 10
f 13571//66 13572//66 13573//66
v 3464.27346115019 -3272.5498752494436 10
f 13573//66 13574//66 13571//66
v 3465.5748 -3270.999 0
v 3465.5748 -3270.999 10
f 13572//67 13575//67 13576//67
f 13576//67 13573//67 13572//67
v 3465.206366789024 -3269.9867380722653 0
v 3465.206366789024 -3269.9867380722653 10
f 13575//3 13577//3 13578//3
f 13578//3 13576//3 13575//3
v 3464.27346115019 -3269.448124750556 0
v 3464.27346115019 -3269.448124750556 10
f 13577//4 13579//4 13580//4
f 13580//4 13578//4 13577//4
v 3463.2126 -3269.63518319412 0
v 3463.2126 -3269.63518319412 10
f 13579//5 13581//5 13582//5
f 13582//5 13580//5 13579//5
v 3462.5201720607865 -3270.4603866782904 0
v 3462.5201720607865 -3270.4603866782904 10
f 13581//6 13583//6 13584//6
f 13584//6 13582//6 13581//6
v 3462.5201720607865 -3271.537613321709 0
v 3462.5201720607865 -3271.537613321709 10
f 13583//12 13585//12 13586//12
f 13586//12 13584//12 13583//12
v 3463.2126 -3272.3628168058794 0
v 3463.2126 -3272.3628168058794 10
f 13585//13 13587//13 13588//13
f 13588//13 13586//13 13585//13
f 13587//14 13571//14 13574//14
f 13574//14 13588//14 13587//14
v 3729.7126 -2978.8638168058797 0
v 3730.77346115019 -2979.050875249444 0
v 3730.77346115019 -2979.050875249444 10
f 13589//14 13590//14 13591//14
v 3729.7126 -2978.8638168058797 10
f 13591//14 13592//14 13589//14
v 3731.706366789024 -2978.5122619277345 0
v 3731.706366789024 -2978.5122619277345 10
f 13590//66 13593//66 13594//66
f 13594//66 13591//66 13590//66
v 3732.0748 -2977.5 0
v 3732.0748 -2977.5 10
f 13593//67 13595//67 13596//67
f 13596//67 13594//67 13593//67
v 3731.706366789024 -2976.4877380722655 0
v 3731.706366789024 -2976.4877380722655 10
f 13595//3 13597//3 13598//3
f 13598//3 13596//3 13595//3
v 3730.77346115019 -2975.949124750556 0
v 3730.77346115019 -2975.949124750556 10
f 13597//4 13599//4 13600//4
f 13600//4 13598//4 13597//4
v 3729.7126 -2976.1361831941203 0
v 3729.7126 -2976.1361831941203 10
f 13599//5 13601//5 13602//5
f 13602//5 13600//5 13599//5
v 3729.0201720607865 -2976.9613866782906 0
v 3729.0201720607865 -2976.9613866782906 10
f 13601//6 13603//6 13604//6
f 13604//6 13602//6 13601//6
v 3729.0201720607865 -2978.0386133217094 0
v 3729.0201720607865 -2978.0386133217094 10
f 13603//12 13605//12 13606//12
f 13606//12 13604//12 13603//12
f 13605//13 13589//13 13592//13
f 13592//13 13606//13 13605//13
v 3505.1025999999997 -3310.0518168058798 0
v 3506.16346115019 -3310.238875249444 0
v 3506.16346115019 -3310.238875249444 10
f 13607//14 13608//14 13609//14
v 3505.1025999999997 -3310.0518168058798 10
f 13609//14 13610//14 13607//14
v 3507.0963667890237 -3309.7002619277346 0
v 3507.0963667890237 -3309.7002619277346 10
f 13608//66 13611//66 13612//66
f 13612//66 13609//66 13608//66
v 3507.4647999999997 -3308.688 0
v 3507.4647999999997 -3308.688 10
f 13611//67 13613//67 13614//67
f 13614//67 13612//67 13611//67
v 3507.0963667890237 -3307.6757380722656 0
v 3507.0963667890237 -3307.6757380722656 10
f 13613//3 13615//3 13616//3
f 13616//3 13614//3 13613//3
v 3506.16346115019 -3307.1371247505563 0
v 3506.16346115019 -3307.1371247505563 10
f 13615//4 13617//4 13618//4
f 13618//4 13616//4 13615//4
v 3505.1025999999997 -3307.3241831941205 0
v 3505.1025999999997 -3307.3241831941205 10
f 13617//5 13619//5 13620//5
f 13620//5 13618//5 13617//5
v 3504.4101720607864 -3308.1493866782907 0
v 3504.4101720607864 -3308.1493866782907 10
f 13619//6 13621//6 13622//6
f 13622//6 13620//6 13619//6
v 3504.4101720607864 -3309.2266133217095 0
v 3504.4101720607864 -3309.2266133217095 10
f 13621//12 13623//12 13624//12
f 13624//12 13622//12 13621//12
f 13623//13 13607//13 13610//13
f 13610//13 13624//13 13623//13
v 3632.27346115019 -2696.050875249444 0
v 3633.206366789024 -2695.5122619277345 0
v 3633.206366789024 -2695.5122619277345 10
f 13625//66 13626//66 13627//66
v 3632.27346115019 -2696.050875249444 10
f 13627//66 13628//66 13625//66
v 3633.5748 -2694.5 0
v 3633.5748 -2694.5 10
f 13626//67 13629//67 13630//67
f 13630//67 13627//67 13626//67
v 3633.206366789024 -2693.4877380722655 0
v 3633.206366789024 -2693.4877380722655 10
f 13629//3 13631//3 13632//3
f 13632//3 13630//3 13629//3
v 3632.27346115019 -2692.949124750556 0
v 3632.27346115019 -2692.949124750556 10
f 13631//4 13633//4 13634//4
f 13634//4 13632//4 13631//4
v 3631.2126 -2693.1361831941203 0
v 3631.2126 -2693.1361831941203 10
f 13633//5 13635//5 13636//5
f 13636//5 13634//5 13633//5
v 3630.5201720607865 -2693.9613866782906 0
v 3630.5201720607865 -2693.9613866782906 10
f 13635//6 13637//6 13638//6
f 13638//6 13636//6 13635//6
v 3630.5201720607865 -2695.0386133217094 0
v 3630.5201720607865 -2695.0386133217094 10
f 13637//12 13639//12 13640//12
f 13640//12 13638//12 13637//12
v 3631.2126 -2695.8638168058797 0
v 3631.2126 -2695.8638168058797 10
f 13639//13 13641//13 13642//13
f 13642//13 13640//13 13639//13
f 13641//14 13625//14 13628//14
f 13628//14 13642//14 13641//14
v 3884.7126 -2984.8638168058797 0
v 3885.77346115019 -2985.050875249444 0
v 3885.77346115019 -2985.050875249444 10
f 13643//14 13644//14 13645//14
v 3884.7126 -2984.8638168058797 10
f 13645//14 13646//14 13643//14
v 3886.706366789024 -2984.5122619277345 0
v 3886.706366789024 -2984.5122619277345 10
f 13644//66 13647//66 13648//66
f 13648//66 13645//66 13644//66
v 3887.0748 -2983.5 0
v 3887.0748 -2983.5 10
f 13647//67 13649//67 13650//67
f 13650//67 13648//67 13647//67
v 3886.706366789024 -2982.4877380722655 0
v 3886.706366789024 -2982.4877380722655 10
f 13649//3 13651//3 13652//3
f 13652//3 13650//3 13649//3
v 3885.77346115019 -2981.949124750556 0
v 3885.77346115019 -2981.949124750556 10
f 13651//4 13653//4 13654//4
f 13654//4 13652//4 13651//4
v 3884.7126 -2982.1361831941203 0
v 3884.7126 -2982.1361831941203 10
f 13653//5 13655//5 13656//5
f 13656//5 13654//5 13653//5
v 3884.0201720607865 -2982.9613866782906 0
v 3884.0201720607865 -2982.9613866782906 10
f 13655//6 13657//6 13658//6
f 13658//6 13656//6 13655//6
v 3884.0201720607865 -2984.0386133217094 0
v 3884.0201720607865 -2984.0386133217094 10
f 13657//12 13659//12 13660//12
f 13660//12 13658//12 13657//12
f 13659//13 13643//13 13646//13
f 13646//13 13660//13 13659//13
v 3737.7126 -2696.3638168058797 0
v 3738.77346115019 -2696.550875249444 0
v 3738.77346115019 -2696.550875249444 10
f 13661//14 13662//14 13663//14
v 3737.7126 -2696.3638168058797 10
f 13663//14 13664//14 13661//14
v 3739.706366789024 -2696.0122619277345 0
v 3739.706366789024 -2696.0122619277345 10
f 13662//66 13665//66 13666//66
f 13666//66 13663//66 13662//66
v 3740.0748 -2695 0
v 3740.0748 -2695 10
f 13665//67 13667//67 13668//67
f 13668//67 13666//67 13665//67
v 3739.706366789024 -2693.9877380722655 0
v 3739.706366789024 -2693.9877380722655 10
f 13667//3 13669//3 13670//3
f 13670//3 13668//3 13667//3
v 3738.77346115019 -2693.449124750556 0
v 3738.77346115019 -2693.449124750556 10
f 13669//4 13671//4 13672//4
f 13672//4 13670//4 13669//4
v 3737.7126 -2693.6361831941203 0
v 3737.7126 -2693.6361831941203 10
f 13671//5 13673//5 13674//5
f 13674//5 13672//5 13671//5
v 3737.0201720607865 -2694.4613866782906 0
v 3737.0201720607865 -2694.4613866782906 10
f 13673//6 13675//6 13676//6
f 13676//6 13674//6 13673//6
v 3737.0201720607865 -2695.5386133217094 0
v 3737.0201720607865 -2695.5386133217094 10
f 13675//12 13677//12 13678//12
f 13678//12 13676//12 13675//12
f 13677//13 13661//13 13664//13
f 13664//13 13678//13 13677//13
v 3359.77346115019 -2924.050875249444 0
v 3360.706366789024 -2923.5122619277345 0
v 3360.706366789024 -2923.5122619277345 10
f 13679//66 13680//66 13681//66
v 3359.77346115019 -2924.050875249444 10
f 13681//66 13682//66 13679//66
v 3361.0748 -2922.5 0
v 3361.0748 -2922.5 10
f 13680//67 13683//67 13684//67
f 13684//67 13681//67 13680//67
v 3360.706366789024 -2921.4877380722655 0
v 3360.706366789024 -2921.4877380722655 10
f 13683//3 13685//3 13686//3
f 13686//3 13684//3 13683//3
v 3359.77346115019 -2920.949124750556 0
v 3359.77346115019 -2920.949124750556 10
f 13685//4 13687//4 13688//4
f 13688//4 13686//4 13685//4
v 3358.7126 -2921.1361831941203 0
v 3358.7126 -2921.1361831941203 10
f 13687//5 13689//5 13690//5
f 13690//5 13688//5 13687//5
v 3358.0201720607865 -2921.9613866782906 0
v 3358.0201720607865 -2921.9613866782906 10
f 13689//6 13691//6 13692//6
f 13692//6 13690//6 13689//6
v 3358.0201720607865 -2923.0386133217094 0
v 3358.0201720607865 -2923.0386133217094 10
f 13691//12 13693//12 13694//12
f 13694//12 13692//12 13691//12
v 3358.7126 -2923.8638168058797 0
v 3358.7126 -2923.8638168058797 10
f 13693//13 13695//13 13696//13
f 13696//13 13694//13 13693//13
f 13695//14 13679//14 13682//14
f 13682//14 13696//14 13695//14
v 3508.7126 -2762.3638168058797 0
v 3509.77346115019 -2762.550875249444 0
v 3509.77346115019 -2762.550875249444 10
f 13697//14 13698//14 13699//14
v 3508.7126 -2762.3638168058797 10
f 13699//14 13700//14 13697//14
v 3510.706366789024 -2762.0122619277345 0
v 3510.706366789024 -2762.0122619277345 10
f 13698//66 13701//66 13702//66
f 13702//66 13699//66 13698//66
v 3511.0748 -2761 0
v 3511.0748 -2761 10
f 13701//67 13703//67 13704//67
f 13704//67 13702//67 13701//67
v 3510.706366789024 -2759.9877380722655 0
v 3510.706366789024 -2759.9877380722655 10
f 13703//3 13705//3 13706//3
f 13706//3 13704//3 13703//3
v 3509.77346115019 -2759.449124750556 0
v 3509.77346115019 -2759.449124750556 10
f 13705//4 13707//4 13708//4
f 13708//4 13706//4 13705//4
v 3508.7126 -2759.6361831941203 0
v 3508.7126 -2759.6361831941203 10
f 13707//5 13709//5 13710//5
f 13710//5 13708//5 13707//5
v 3508.0201720607865 -2760.4613866782906 0
v 3508.0201720607865 -2760.4613866782906 10
f 13709//6 13711//6 13712//6
f 13712//6 13710//6 13709//6
v 3508.0201720607865 -2761.5386133217094 0
v 3508.0201720607865 -2761.5386133217094 10
f 13711//12 13713//12 13714//12
f 13714//12 13712//12 13711//12
f 13713//13 13697//13 13700//13
f 13700//13 13714//13 13713//13
v 3884.8226 -3509.17481680588 0
v 3885.88346115019 -3509.361875249444 0
v 3885.88346115019 -3509.361875249444 10
f 13715//14 13716//14 13717//14
v 3884.8226 -3509.17481680588 10
f 13717//14 13718//14 13715//14
v 3886.816366789024 -3508.8232619277346 0
v 3886.816366789024 -3508.8232619277346 10
f 13716//66 13719//66 13720//66
f 13720//66 13717//66 13716//66
v 3887.1848 -3507.811 0
v 3887.1848 -3507.811 10
f 13719//67 13721//67 13722//67
f 13722//67 13720//67 13719//67
v 3886.816366789024 -3506.7987380722657 0
v 3886.816366789024 -3506.7987380722657 10
f 13721//3 13723//3 13724//3
f 13724//3 13722//3 13721//3
v 3885.88346115019 -3506.2601247505563 0
v 3885.88346115019 -3506.2601247505563 10
f 13723//4 13725//4 13726//4
f 13726//4 13724//4 13723//4
v 3884.8226 -3506.4471831941205 0
v 3884.8226 -3506.4471831941205 10
f 13725//5 13727//5 13728//5
f 13728//5 13726//5 13725//5
v 3884.1301720607867 -3507.272386678291 0
v 3884.1301720607867 -3507.272386678291 10
f 13727//6 13729//6 13730//6
f 13730//6 13728//6 13727//6
v 3884.1301720607867 -3508.3496133217095 0
v 3884.1301720607867 -3508.3496133217095 10
f 13729//12 13731//12 13732//12
f 13732//12 13730//12 13729//12
f 13731//13 13715//13 13718//13
f 13718//13 13732//13 13731//13
v 3885.27346115019 -2817.550875249444 0
v 3886.206366789024 -2817.0122619277345 0
v 3886.206366789024 -2817.0122619277345 10
f 13733//66 13734//66 13735//66
v 3885.27346115019 -2817.550875249444 10
f 13735//66 13736//66 13733//66
v 3886.5748 -2816 0
v 3886.5748 -2816 10
f 13734//67 13737//67 13738//67
f 13738//67 13735//67 13734//67
v 3886.206366789024 -2814.9877380722655 0
v 3886.206366789024 -2814.9877380722655 10
f 13737//3 13739//3 13740//3
f 13740//3 13738//3 13737//3
v 3885.27346115019 -2814.449124750556 0
v 3885.27346115019 -2814.449124750556 10
f 13739//4 13741//4 13742//4
f 13742//4 13740//4 13739//4
v 3884.2126 -2814.6361831941203 0
v 3884.2126 -2814.6361831941203 10
f 13741//5 13743//5 13744//5
f 13744//5 13742//5 13741//5
v 3883.5201720607865 -2815.4613866782906 0
v 3883.5201720607865 -2815.4613866782906 10
f 13743//6 13745//6 13746//6
f 13746//6 13744//6 13743//6
v 3883.5201720607865 -2816.5386133217094 0
v 3883.5201720607865 -2816.5386133217094 10
f 13745//12 13747//12 13748//12
f 13748//12 13746//12 13745//12
v 3884.2126 -2817.3638168058797 0
v 3884.2126 -2817.3638168058797 10
f 13747//13 13749//13 13750//13
f 13750//13 13748//13 13747//13
f 13749//14 13733//14 13736//14
f 13736//14 13750//14 13749//14
v 3884.2126 -2910.3638168058797 0
v 3885.27346115019 -2910.550875249444 0
v 3885.27346115019 -2910.550875249444 10
f 13751//14 13752//14 13753//14
v 3884.2126 -2910.3638168058797 10
f 13753//14 13754//14 13751//14
v 3886.206366789024 -2910.0122619277345 0
v 3886.206366789024 -2910.0122619277345 10
f 13752//66 13755//66 13756//66
f 13756//66 13753//66 13752//66
v 3886.5748 -2909 0
v 3886.5748 -2909 10
f 13755//67 13757//67 13758//67
f 13758//67 13756//67 13755//67
v 3886.206366789024 -2907.9877380722655 0
v 3886.206366789024 -2907.9877380722655 10
f 13757//3 13759//3 13760//3
f 13760//3 13758//3 13757//3
v 3885.27346115019 -2907.449124750556 0
v 3885.27346115019 -2907.449124750556 10
f 13759//4 13761//4 13762//4
f 13762//4 13760//4 13759//4
v 3884.2126 -2907.6361831941203 0
v 3884.2126 -2907.6361831941203 10
f 13761//5 13763//5 13764//5
f 13764//5 13762//5 13761//5
v 3883.5201720607865 -2908.4613866782906 0
v 3883.5201720607865 -2908.4613866782906 10
f 13763//6 13765//6 13766//6
f 13766//6 13764//6 13763//6
v 3883.5201720607865 -2909.5386133217094 0
v 3883.5201720607865 -2909.5386133217094 10
f 13765//12 13767//12 13768//12
f 13768//12 13766//12 13765//12
f 13767//13 13751//13 13754//13
f 13754//13 13768//13 13767//13
v 3448.27346115019 -3169.550875249444 0
v 3449.206366789024 -3169.0122619277345 0
v 3449.206366789024 -3169.0122619277345 10
f 13769//66 13770//66 13771//66
v 3448.27346115019 -3169.550875249444 10
f 13771//66 13772//66 13769//66
v 3449.5748 -3168 0
v 3449.5748 -3168 10
f 13770//67 13773//67 13774//67
f 13774//67 13771//67 13770//67
v 3449.206366789024 -3166.9877380722655 0
v 3449.206366789024 -3166.9877380722655 10
f 13773//3 13775//3 13776//3
f 13776//3 13774//3 13773//3
v 3448.27346115019 -3166.449124750556 0
v 3448.27346115019 -3166.449124750556 10
f 13775//4 13777//4 13778//4
f 13778//4 13776//4 13775//4
v 3447.2126 -3166.6361831941203 0
v 3447.2126 -3166.6361831941203 10
f 13777//5 13779//5 13780//5
f 13780//5 13778//5 13777//5
v 3446.5201720607865 -3167.4613866782906 0
v 3446.5201720607865 -3167.4613866782906 10
f 13779//6 13781//6 13782//6
f 13782//6 13780//6 13779//6
v 3446.5201720607865 -3168.5386133217094 0
v 3446.5201720607865 -3168.5386133217094 10
f 13781//12 13783//12 13784//12
f 13784//12 13782//12 13781//12
v 3447.2126 -3169.3638168058797 0
v 3447.2126 -3169.3638168058797 10
f 13783//13 13785//13 13786//13
f 13786//13 13784//13 13783//13
f 13785//14 13769//14 13772//14
f 13772//14 13786//14 13785//14
v 3422.2126 -3199.3638168058797 0
v 3423.27346115019 -3199.550875249444 0
v 3423.27346115019 -3199.550875249444 10
f 13787//14 13788//14 13789//14
v 3422.2126 -3199.3638168058797 10
f 13789//14 13790//14 13787//14
v 3424.206366789024 -3199.0122619277345 0
v 3424.206366789024 -3199.0122619277345 10
f 13788//66 13791//66 13792//66
f 13792//66 13789//66 13788//66
v 3424.5748 -3198 0
v 3424.5748 -3198 10
f 13791//67 13793//67 13794//67
f 13794//67 13792//67 13791//67
v 3424.206366789024 -3196.9877380722655 0
v 3424.206366789024 -3196.9877380722655 10
f 13793//3 13795//3 13796//3
f 13796//3 13794//3 13793//3
v 3423.27346115019 -3196.449124750556 0
v 3423.27346115019 -3196.449124750556 10
f 13795//4 13797//4 13798//4
f 13798//4 13796//4 13795//4
v 3422.2126 -3196.6361831941203 0
v 3422.2126 -3196.6361831941203 10
f 13797//5 13799//5 13800//5
f 13800//5 13798//5 13797//5
v 3421.5201720607865 -3197.4613866782906 0
v 3421.5201720607865 -3197.4613866782906 10
f 13799//6 13801//6 13802//6
f 13802//6 13800//6 13799//6
v 3421.5201720607865 -3198.5386133217094 0
v 3421.5201720607865 -3198.5386133217094 10
f 13801//12 13803//12 13804//12
f 13804//12 13802//12 13801//12
f 13803//13 13787//13 13790//13
f 13790//13 13804//13 13803//13
v 3891.7126 -2900.3638168058797 0
v 3892.77346115019 -2900.550875249444 0
v 3892.77346115019 -2900.550875249444 10
f 13805//14 13806//14 13807//14
v 3891.7126 -2900.3638168058797 10
f 13807//14 13808//14 13805//14
v 3893.706366789024 -2900.0122619277345 0
v 3893.706366789024 -2900.0122619277345 10
f 13806//66 13809//66 13810//66
f 13810//66 13807//66 13806//66
v 3894.0748 -2899 0
v 3894.0748 -2899 10
f 13809//67 13811//67 13812//67
f 13812//67 13810//67 13809//67
v 3893.706366789024 -2897.9877380722655 0
v 3893.706366789024 -2897.9877380722655 10
f 13811//3 13813//3 13814//3
f 13814//3 13812//3 13811//3
v 3892.77346115019 -2897.449124750556 0
v 3892.77346115019 -2897.449124750556 10
f 13813//4 13815//4 13816//4
f 13816//4 13814//4 13813//4
v 3891.7126 -2897.6361831941203 0
v 3891.7126 -2897.6361831941203 10
f 13815//5 13817//5 13818//5
f 13818//5 13816//5 13815//5
v 3891.0201720607865 -2898.4613866782906 0
v 3891.0201720607865 -2898.4613866782906 10
f 13817//6 13819//6 13820//6
f 13820//6 13818//6 13817//6
v 3891.0201720607865 -2899.5386133217094 0
v 3891.0201720607865 -2899.5386133217094 10
f 13819//12 13821//12 13822//12
f 13822//12 13820//12 13819//12
f 13821//13 13805//13 13808//13
f 13808//13 13822//13 13821//13
v 3505.1025999999997 -3230.0518168058798 0
v 3506.16346115019 -3230.238875249444 0
v 3506.16346115019 -3230.238875249444 10
f 13823//14 13824//14 13825//14
v 3505.1025999999997 -3230.0518168058798 10
f 13825//14 13826//14 13823//14
v 3507.0963667890237 -3229.7002619277346 0
v 3507.0963667890237 -3229.7002619277346 10
f 13824//66 13827//66 13828//66
f 13828//66 13825//66 13824//66
v 3507.4647999999997 -3228.688 0
v 3507.4647999999997 -3228.688 10
f 13827//67 13829//67 13830//67
f 13830//67 13828//67 13827//67
v 3507.0963667890237 -3227.6757380722656 0
v 3507.0963667890237 -3227.6757380722656 10
f 13829//3 13831//3 13832//3
f 13832//3 13830//3 13829//3
v 3506.16346115019 -3227.1371247505563 0
v 3506.16346115019 -3227.1371247505563 10
f 13831//4 13833//4 13834//4
f 13834//4 13832//4 13831//4
v 3505.1025999999997 -3227.3241831941205 0
v 3505.1025999999997 -3227.3241831941205 10
f 13833//5 13835//5 13836//5
f 13836//5 13834//5 13833//5
v 3504.4101720607864 -3228.1493866782907 0
v 3504.4101720607864 -3228.1493866782907 10
f 13835//6 13837//6 13838//6
f 13838//6 13836//6 13835//6
v 3504.4101720607864 -3229.2266133217095 0
v 3504.4101720607864 -3229.2266133217095 10
f 13837//12 13839//12 13840//12
f 13840//12 13838//12 13837//12
f 13839//13 13823//13 13826//13
f 13826//13 13840//13 13839//13
v 3525.77346115019 -2924.050875249444 0
v 3526.706366789024 -2923.5122619277345 0
v 3526.706366789024 -2923.5122619277345 10
f 13841//66 13842//66 13843//66
v 3525.77346115019 -2924.050875249444 10
f 13843//66 13844//66 13841//66
v 3527.0748 -2922.5 0
v 3527.0748 -2922.5 10
f 13842//67 13845//67 13846//67
f 13846//67 13843//67 13842//67
v 3526.706366789024 -2921.4877380722655 0
v 3526.706366789024 -2921.4877380722655 10
f 13845//3 13847//3 13848//3
f 13848//3 13846//3 13845//3
v 3525.77346115019 -2920.949124750556 0
v 3525.77346115019 -2920.949124750556 10
f 13847//4 13849//4 13850//4
f 13850//4 13848//4 13847//4
v 3524.7126 -2921.1361831941203 0
v 3524.7126 -2921.1361831941203 10
f 13849//5 13851//5 13852//5
f 13852//5 13850//5 13849//5
v 3524.0201720607865 -2921.9613866782906 0
v 3524.0201720607865 -2921.9613866782906 10
f 13851//6 13853//6 13854//6
f 13854//6 13852//6 13851//6
v 3524.0201720607865 -2923.0386133217094 0
v 3524.0201720607865 -2923.0386133217094 10
f 13853//12 13855//12 13856//12
f 13856//12 13854//12 13853//12
v 3524.7126 -2923.8638168058797 0
v 3524.7126 -2923.8638168058797 10
f 13855//13 13857//13 13858//13
f 13858//13 13856//13 13855//13
f 13857//14 13841//14 13844//14
f 13844//14 13858//14 13857//14
v 3884.7126 -3371.3638168058797 0
v 3885.77346115019 -3371.550875249444 0
v 3885.77346115019 -3371.550875249444 10
f 13859//14 13860//14 13861//14
v 3884.7126 -3371.3638168058797 10
f 13861//14 13862//14 13859//14
v 3886.706366789024 -3371.0122619277345 0
v 3886.706366789024 -3371.0122619277345 10
f 13860//66 13863//66 13864//66
f 13864//66 13861//66 13860//66
v 3887.0748 -3370 0
v 3887.0748 -3370 10
f 13863//67 13865//67 13866//67
f 13866//67 13864//67 13863//67
v 3886.706366789024 -3368.9877380722655 0
v 3886.706366789024 -3368.9877380722655 10
f 13865//3 13867//3 13868//3
f 13868//3 13866//3 13865//3
v 3885.77346115019 -3368.449124750556 0
v 3885.77346115019 -3368.449124750556 10
f 13867//4 13869//4 13870//4
f 13870//4 13868//4 13867//4
v 3884.7126 -3368.6361831941203 0
v 3884.7126 -3368.6361831941203 10
f 13869//5 13871//5 13872//5
f 13872//5 13870//5 13869//5
v 3884.0201720607865 -3369.4613866782906 0
v 3884.0201720607865 -3369.4613866782906 10
f 13871//6 13873//6 13874//6
f 13874//6 13872//6 13871//6
v 3884.0201720607865 -3370.5386133217094 0
v 3884.0201720607865 -3370.5386133217094 10
f 13873//12 13875//12 13876//12
f 13876//12 13874//12 13873//12
f 13875//13 13859//13 13862//13
f 13862//13 13876//13 13875//13
v 3884.7126 -3500.3638168058797 0
v 3885.77346115019 -3500.550875249444 0
v 3885.77346115019 -3500.550875249444 10
f 13877//14 13878//14 13879//14
v 3884.7126 -3500.3638168058797 10
f 13879//14 13880//14 13877//14
v 3886.706366789024 -3500.0122619277345 0
v 3886.706366789024 -3500.0122619277345 10
f 13878//66 13881//66 13882//66
f 13882//66 13879//66 13878//66
v 3887.0748 -3499 0
v 3887.0748 -3499 10
f 13881//67 13883//67 13884//67
f 13884//67 13882//67 13881//67
v 3886.706366789024 -3497.9877380722655 0
v 3886.706366789024 -3497.9877380722655 10
f 13883//3 13885//3 13886//3
f 13886//3 13884//3 13883//3
v 3885.77346115019 -3497.449124750556 0
v 3885.77346115019 -3497.449124750556 10
f 13885//4 13887//4 13888//4
f 13888//4 13886//4 13885//4
v 3884.7126 -3497.6361831941203 0
v 3884.7126 -3497.6361831941203 10
f 13887//5 13889//5 13890//5
f 13890//5 13888//5 13887//5
v 3884.0201720607865 -3498.4613866782906 0
v 3884.0201720607865 -3498.4613866782906 10
f 13889//6 13891//6 13892//6
f 13892//6 13890//6 13889//6
v 3884.0201720607865 -3499.5386133217094 0
v 3884.0201720607865 -3499.5386133217094 10
f 13891//12 13893//12 13894//12
f 13894//12 13892//12 13891//12
f 13893//13 13877//13 13880//13
f 13880//13 13894//13 13893//13
v 3505.1025999999997 -3504.0518168058798 0
v 3506.16346115019 -3504.238875249444 0
v 3506.16346115019 -3504.238875249444 10
f 13895//14 13896//14 13897//14
v 3505.1025999999997 -3504.0518168058798 10
f 13897//14 13898//14 13895//14
v 3507.0963667890237 -3503.7002619277346 0
v 3507.0963667890237 -3503.7002619277346 10
f 13896//66 13899//66 13900//66
f 13900//66 13897//66 13896//66
v 3507.4647999999997 -3502.688 0
v 3507.4647999999997 -3502.688 10
f 13899//67 13901//67 13902//67
f 13902//67 13900//67 13899//67
v 3507.0963667890237 -3501.6757380722656 0
v 3507.0963667890237 -3501.6757380722656 10
f 13901//3 13903//3 13904//3
f 13904//3 13902//3 13901//3
v 3506.16346115019 -3501.1371247505563 0
v 3506.16346115019 -3501.1371247505563 10
f 13903//4 13905//4 13906//4
f 13906//4 13904//4 13903//4
v 3505.1025999999997 -3501.3241831941205 0
v 3505.1025999999997 -3501.3241831941205 10
f 13905//5 13907//5 13908//5
f 13908//5 13906//5 13905//5
v 3504.4101720607864 -3502.1493866782907 0
v 3504.4101720607864 -3502.1493866782907 10
f 13907//6 13909//6 13910//6
f 13910//6 13908//6 13907//6
v 3504.4101720607864 -3503.2266133217095 0
v 3504.4101720607864 -3503.2266133217095 10
f 13909//12 13911//12 13912//12
f 13912//12 13910//12 13909//12
f 13911//13 13895//13 13898//13
f 13898//13 13912//13 13911//13
v 3867.7126 -2762.3638168058797 0
v 3868.77346115019 -2762.550875249444 0
v 3868.77346115019 -2762.550875249444 10
f 13913//14 13914//14 13915//14
v 3867.7126 -2762.3638168058797 10
f 13915//14 13916//14 13913//14
v 3869.706366789024 -2762.0122619277345 0
v 3869.706366789024 -2762.0122619277345 10
f 13914//66 13917//66 13918//66
f 13918//66 13915//66 13914//66
v 3870.0748 -2761 0
v 3870.0748 -2761 10
f 13917//67 13919//67 13920//67
f 13920//67 13918//67 13917//67
v 3869.706366789024 -2759.9877380722655 0
v 3869.706366789024 -2759.9877380722655 10
f 13919//3 13921//3 13922//3
f 13922//3 13920//3 13919//3
v 3868.77346115019 -2759.449124750556 0
v 3868.77346115019 -2759.449124750556 10
f 13921//4 13923//4 13924//4
f 13924//4 13922//4 13921//4
v 3867.7126 -2759.6361831941203 0
v 3867.7126 -2759.6361831941203 10
f 13923//5 13925//5 13926//5
f 13926//5 13924//5 13923//5
v 3867.0201720607865 -2760.4613866782906 0
v 3867.0201720607865 -2760.4613866782906 10
f 13925//6 13927//6 13928//6
f 13928//6 13926//6 13925//6
v 3867.0201720607865 -2761.5386133217094 0
v 3867.0201720607865 -2761.5386133217094 10
f 13927//12 13929//12 13930//12
f 13930//12 13928//12 13927//12
f 13929//13 13913//13 13916//13
f 13916//13 13930//13 13929//13
v 3884.7126 -3061.8638168058797 0
v 3885.77346115019 -3062.050875249444 0
v 3885.77346115019 -3062.050875249444 10
f 13931//14 13932//14 13933//14
v 3884.7126 -3061.8638168058797 10
f 13933//14 13934//14 13931//14
v 3886.706366789024 -3061.5122619277345 0
v 3886.706366789024 -3061.5122619277345 10
f 13932//66 13935//66 13936//66
f 13936//66 13933//66 13932//66
v 3887.0748 -3060.5 0
v 3887.0748 -3060.5 10
f 13935//67 13937//67 13938//67
f 13938//67 13936//67 13935//67
v 3886.706366789024 -3059.4877380722655 0
v 3886.706366789024 -3059.4877380722655 10
f 13937//3 13939//3 13940//3
f 13940//3 13938//3 13937//3
v 3885.77346115019 -3058.949124750556 0
v 3885.77346115019 -3058.949124750556 10
f 13939//4 13941//4 13942//4
f 13942//4 13940//4 13939//4
v 3884.7126 -3059.1361831941203 0
v 3884.7126 -3059.1361831941203 10
f 13941//5 13943//5 13944//5
f 13944//5 13942//5 13941//5
v 3884.0201720607865 -3059.9613866782906 0
v 3884.0201720607865 -3059.9613866782906 10
f 13943//6 13945//6 13946//6
f 13946//6 13944//6 13943//6
v 3884.0201720607865 -3061.0386133217094 0
v 3884.0201720607865 -3061.0386133217094 10
f 13945//12 13947//12 13948//12
f 13948//12 13946//12 13945//12
f 13947//13 13931//13 13934//13
f 13934//13 13948//13 13947//13
v 3913.7126 -2704.8638168058797 0
v 3914.77346115019 -2705.050875249444 0
v 3914.77346115019 -2705.050875249444 10
f 13949//14 13950//14 13951//14
v 3913.7126 -2704.8638168058797 10
f 13951//14 13952//14 13949//14
v 3915.706366789024 -2704.5122619277345 0
v 3915.706366789024 -2704.5122619277345 10
f 13950//66 13953//66 13954//66
f 13954//66 13951//66 13950//66
v 3916.0748 -2703.5 0
v 3916.0748 -2703.5 10
f 13953//67 13955//67 13956//67
f 13956//67 13954//67 13953//67
v 3915.706366789024 -2702.4877380722655 0
v 3915.706366789024 -2702.4877380722655 10
f 13955//3 13957//3 13958//3
f 13958//3 13956//3 13955//3
v 3914.77346115019 -2701.949124750556 0
v 3914.77346115019 -2701.949124750556 10
f 13957//4 13959//4 13960//4
f 13960//4 13958//4 13957//4
v 3913.7126 -2702.1361831941203 0
v 3913.7126 -2702.1361831941203 10
f 13959//5 13961//5 13962//5
f 13962//5 13960//5 13959//5
v 3913.0201720607865 -2702.9613866782906 0
v 3913.0201720607865 -2702.9613866782906 10
f 13961//6 13963//6 13964//6
f 13964//6 13962//6 13961//6
v 3913.0201720607865 -2704.0386133217094 0
v 3913.0201720607865 -2704.0386133217094 10
f 13963//12 13965//12 13966//12
f 13966//12 13964//12 13963//12
f 13965//13 13949//13 13952//13
f 13952//13 13966//13 13965//13
v 3843.2126 -3095.8628168058794 0
v 3844.27346115019 -3096.0498752494436 0
v 3844.27346115019 -3096.0498752494436 10
f 13967//14 13968//14 13969//14
v 3843.2126 -3095.8628168058794 10
f 13969//14 13970//14 13967//14
v 3845.206366789024 -3095.5112619277343 0
v 3845.206366789024 -3095.5112619277343 10
f 13968//66 13971//66 13972//66
f 13972//66 13969//66 13968//66
v 3845.5748 -3094.499 0
v 3845.5748 -3094.499 10
f 13971//67 13973//67 13974//67
f 13974//67 13972//67 13971//67
v 3845.206366789024 -3093.4867380722653 0
v 3845.206366789024 -3093.4867380722653 10
f 13973//3 13975//3 13976//3
f 13976//3 13974//3 13973//3
v 3844.27346115019 -3092.948124750556 0
v 3844.27346115019 -3092.948124750556 10
f 13975//4 13977//4 13978//4
f 13978//4 13976//4 13975//4
v 3843.2126 -3093.13518319412 0
v 3843.2126 -3093.13518319412 10
f 13977//5 13979//5 13980//5
f 13980//5 13978//5 13977//5
v 3842.5201720607865 -3093.9603866782904 0
v 3842.5201720607865 -3093.9603866782904 10
f 13979//6 13981//6 13982//6
f 13982//6 13980//6 13979//6
v 3842.5201720607865 -3095.037613321709 0
v 3842.5201720607865 -3095.037613321709 10
f 13981//12 13983//12 13984//12
f 13984//12 13982//12 13981//12
f 13983//13 13967//13 13970//13
f 13970//13 13984//13 13983//13
v 3909.27346115019 -2900.550875249444 0
v 3910.206366789024 -2900.0122619277345 0
v 3910.206366789024 -2900.0122619277345 10
f 13985//66 13986//66 13987//66
v 3909.27346115019 -2900.550875249444 10
f 13987//66 13988//66 13985//66
v 3910.5748 -2899 0
v 3910.5748 -2899 10
f 13986//67 13989//67 13990//67
f 13990//67 13987//67 13986//67
v 3910.206366789024 -2897.9877380722655 0
v 3910.206366789024 -2897.9877380722655 10
f 13989//3 13991//3 13992//3
f 13992//3 13990//3 13989//3
v 3909.27346115019 -2897.449124750556 0
v 3909.27346115019 -2897.449124750556 10
f 13991//4 13993//4 13994//4
f 13994//4 13992//4 13991//4
v 3908.2126 -2897.6361831941203 0
v 3908.2126 -2897.6361831941203 10
f 13993//5 13995//5 13996//5
f 13996//5 13994//5 13993//5
v 3907.5201720607865 -2898.4613866782906 0
v 3907.5201720607865 -2898.4613866782906 10
f 13995//6 13997//6 13998//6
f 13998//6 13996//6 13995//6
v 3907.5201720607865 -2899.5386133217094 0
v 3907.5201720607865 -2899.5386133217094 10
f 13997//12 13999//12 14000//12
f 14000//12 13998//12 13997//12
v 3908.2126 -2900.3638168058797 0
v 3908.2126 -2900.3638168058797 10
f 13999//13 14001//13 14002//13
f 14002//13 14000//13 13999//13
f 14001//14 13985//14 13988//14
f 13988//14 14002//14 14001//14
v 3506.16346115019 -3423.238875249444 0
v 3507.0963667890237 -3422.7002619277346 0
v 3507.0963667890237 -3422.7002619277346 10
f 14003//66 14004//66 14005//66
v 3506.16346115019 -3423.238875249444 10
f 14005//66 14006//66 14003//66
v 3507.4647999999997 -3421.688 0
v 3507.4647999999997 -3421.688 10
f 14004//67 14007//67 14008//67
f 14008//67 14005//67 14004//67
v 3507.0963667890237 -3420.6757380722656 0
v 3507.0963667890237 -3420.6757380722656 10
f 14007//3 14009//3 14010//3
f 14010//3 14008//3 14007//3
v 3506.16346115019 -3420.1371247505563 0
v 3506.16346115019 -3420.1371247505563 10
f 14009//4 14011//4 14012//4
f 14012//4 14010//4 14009//4
v 3505.1025999999997 -3420.3241831941205 0
v 3505.1025999999997 -3420.3241831941205 10
f 14011//5 14013//5 14014//5
f 14014//5 14012//5 14011//5
v 3504.4101720607864 -3421.1493866782907 0
v 3504.4101720607864 -3421.1493866782907 10
f 14013//6 14015//6 14016//6
f 14016//6 14014//6 14013//6
v 3504.4101720607864 -3422.2266133217095 0
v 3504.4101720607864 -3422.2266133217095 10
f 14015//12 14017//12 14018//12
f 14018//12 14016//12 14015//12
v 3505.1025999999997 -3423.0518168058798 0
v 3505.1025999999997 -3423.0518168058798 10
f 14017//13 14019//13 14020//13
f 14020//13 14018//13 14017//13
f 14019//14 14003//14 14006//14
f 14006//14 14020//14 14019//14
v 3913.7126 -2720.8638168058797 0
v 3914.77346115019 -2721.050875249444 0
v 3914.77346115019 -2721.050875249444 10
f 14021//14 14022//14 14023//14
v 3913.7126 -2720.8638168058797 10
f 14023//14 14024//14 14021//14
v 3915.706366789024 -2720.5122619277345 0
v 3915.706366789024 -2720.5122619277345 10
f 14022//66 14025//66 14026//66
f 14026//66 14023//66 14022//66
v 3916.0748 -2719.5 0
v 3916.0748 -2719.5 10
f 14025//67 14027//67 14028//67
f 14028//67 14026//67 14025//67
v 3915.706366789024 -2718.4877380722655 0
v 3915.706366789024 -2718.4877380722655 10
f 14027//3 14029//3 14030//3
f 14030//3 14028//3 14027//3
v 3914.77346115019 -2717.949124750556 0
v 3914.77346115019 -2717.949124750556 10
f 14029//4 14031//4 14032//4
f 14032//4 14030//4 14029//4
v 3913.7126 -2718.1361831941203 0
v 3913.7126 -2718.1361831941203 10
f 14031//5 14033//5 14034//5
f 14034//5 14032//5 14031//5
v 3913.0201720607865 -2718.9613866782906 0
v 3913.0201720607865 -2718.9613866782906 10
f 14033//6 14035//6 14036//6
f 14036//6 14034//6 14033//6
v 3913.0201720607865 -2720.0386133217094 0
v 3913.0201720607865 -2720.0386133217094 10
f 14035//12 14037//12 14038//12
f 14038//12 14036//12 14035//12
f 14037//13 14021//13 14024//13
f 14024//13 14038//13 14037//13
v 3913.7126 -2616.8638168058797 0
v 3914.77346115019 -2617.050875249444 0
v 3914.77346115019 -2617.050875249444 10
f 14039//14 14040//14 14041//14
v 3913.7126 -2616.8638168058797 10
f 14041//14 14042//14 14039//14
v 3915.706366789024 -2616.5122619277345 0
v 3915.706366789024 -2616.5122619277345 10
f 14040//66 14043//66 14044//66
f 14044//66 14041//66 14040//66
v 3916.0748 -2615.5 0
v 3916.0748 -2615.5 10
f 14043//67 14045//67 14046//67
f 14046//67 14044//67 14043//67
v 3915.706366789024 -2614.4877380722655 0
v 3915.706366789024 -2614.4877380722655 10
f 14045//3 14047//3 14048//3
f 14048//3 14046//3 14045//3
v 3914.77346115019 -2613.949124750556 0
v 3914.77346115019 -2613.949124750556 10
f 14047//4 14049//4 14050//4
f 14050//4 14048//4 14047//4
v 3913.7126 -2614.1361831941203 0
v 3913.7126 -2614.1361831941203 10
f 14049//5 14051//5 14052//5
f 14052//5 14050//5 14049//5
v 3913.0201720607865 -2614.9613866782906 0
v 3913.0201720607865 -2614.9613866782906 10
f 14051//6 14053//6 14054//6
f 14054//6 14052//6 14051//6
v 3913.0201720607865 -2616.0386133217094 0
v 3913.0201720607865 -2616.0386133217094 10
f 14053//12 14055//12 14056//12
f 14056//12 14054//12 14053//12
f 14055//13 14039//13 14042//13
f 14042//13 14056//13 14055//13
v 3761.2576 -2828.3308168058797 0
v 3762.31846115019 -2828.517875249444 0
v 3762.31846115019 -2828.517875249444 10
f 14057//14 14058//14 14059//14
v 3761.2576 -2828.3308168058797 10
f 14059//14 14060//14 14057//14
v 3763.251366789024 -2827.9792619277346 0
v 3763.251366789024 -2827.9792619277346 10
f 14058//66 14061//66 14062//66
f 14062//66 14059//66 14058//66
v 3763.6198 -2826.967 0
v 3763.6198 -2826.967 10
f 14061//67 14063//67 14064//67
f 14064//67 14062//67 14061//67
```
