## Supplementary material for "MiniRead: a simple and inexpensive do-it-yourself device for multiple analyses of micro-organism growth kinetics": R package: OBJ_PCB_MiniRead_v5.obj (part 2 of 31)

```
v 3763.251366789024 -2825.9547380722656 0
v 3763.251366789024 -2825.9547380722656 10
f 14063//3 14065//3 14066//3
f 14066//3 14064//3 14063//3
v 3762.31846115019 -2825.4161247505563 0
v 3762.31846115019 -2825.4161247505563 10
f 14065//4 14067//4 14068//4
f 14068//4 14066//4 14065//4
v 3761.2576 -2825.6031831941204 0
v 3761.2576 -2825.6031831941204 10
f 14067//5 14069//5 14070//5
f 14070//5 14068//5 14067//5
v 3760.5651720607866 -2826.4283866782907 0
v 3760.5651720607866 -2826.4283866782907 10
f 14069//6 14071//6 14072//6
f 14072//6 14070//6 14069//6
v 3760.5651720607866 -2827.5056133217095 0
v 3760.5651720607866 -2827.5056133217095 10
f 14071//12 14073//12 14074//12
f 14074//12 14072//12 14071//12
f 14073//13 14057//13 14060//13
f 14060//13 14074//13 14073//13
v 3884.6025999999997 -3165.5528168058795 0
v 3885.66346115019 -3165.7398752494437 0
v 3885.66346115019 -3165.7398752494437 10
f 14075//14 14076//14 14077//14
v 3884.6025999999997 -3165.5528168058795 10
f 14077//14 14078//14 14075//14
v 3886.5963667890237 -3165.2012619277343 0
v 3886.5963667890237 -3165.2012619277343 10
f 14076//66 14079//66 14080//66
f 14080//66 14077//66 14076//66
v 3886.9647999999997 -3164.189 0
v 3886.9647999999997 -3164.189 10
f 14079//67 14081//67 14082//67
f 14082//67 14080//67 14079//67
v 3886.5963667890237 -3163.1767380722654 0
v 3886.5963667890237 -3163.1767380722654 10
f 14081//3 14083//3 14084//3
f 14084//3 14082//3 14081//3
v 3885.66346115019 -3162.638124750556 0
v 3885.66346115019 -3162.638124750556 10
f 14083//4 14085//4 14086//4
f 14086//4 14084//4 14083//4
v 3884.6025999999997 -3162.82518319412 0
v 3884.6025999999997 -3162.82518319412 10
f 14085//5 14087//5 14088//5
f 14088//5 14086//5 14085//5
v 3883.9101720607864 -3163.6503866782905 0
v 3883.9101720607864 -3163.6503866782905 10
f 14087//6 14089//6 14090//6
f 14090//6 14088//6 14087//6
v 3883.9101720607864 -3164.727613321709 0
v 3883.9101720607864 -3164.727613321709 10
f 14089//12 14091//12 14092//12
f 14092//12 14090//12 14089//12
f 14091//13 14075//13 14078//13
f 14078//13 14092//13 14091//13
v 3495.27246115019 -2828.550875249444 0
v 3496.2053667890236 -2828.0122619277345 0
v 3496.2053667890236 -2828.0122619277345 10
f 14093//66 14094//66 14095//66
v 3495.27246115019 -2828.550875249444 10
f 14095//66 14096//66 14093//66
v 3496.5737999999997 -2827 0
v 3496.5737999999997 -2827 10
f 14094//67 14097//67 14098//67
f 14098//67 14095//67 14094//67
v 3496.2053667890236 -2825.9877380722655 0
v 3496.2053667890236 -2825.9877380722655 10
f 14097//3 14099//3 14100//3
f 14100//3 14098//3 14097//3
v 3495.27246115019 -2825.449124750556 0
v 3495.27246115019 -2825.449124750556 10
f 14099//4 14101//4 14102//4
f 14102//4 14100//4 14099//4
v 3494.2115999999996 -2825.6361831941203 0
v 3494.2115999999996 -2825.6361831941203 10
f 14101//5 14103//5 14104//5
f 14104//5 14102//5 14101//5
v 3493.5191720607863 -2826.4613866782906 0
v 3493.5191720607863 -2826.4613866782906 10
f 14103//6 14105//6 14106//6
f 14106//6 14104//6 14103//6
v 3493.5191720607863 -2827.5386133217094 0
v 3493.5191720607863 -2827.5386133217094 10
f 14105//12 14107//12 14108//12
f 14108//12 14106//12 14105//12
v 3494.2115999999996 -2828.3638168058797 0
v 3494.2115999999996 -2828.3638168058797 10
f 14107//13 14109//13 14110//13
f 14110//13 14108//13 14107//13
f 14109//14 14093//14 14096//14
f 14096//14 14110//14 14109//14
v 3463.2126 -3129.3628168058794 0
v 3464.27346115019 -3129.5498752494436 0
v 3464.27346115019 -3129.5498752494436 10
f 14111//14 14112//14 14113//14
v 3463.2126 -3129.3628168058794 10
f 14113//14 14114//14 14111//14
v 3465.206366789024 -3129.0112619277343 0
v 3465.206366789024 -3129.0112619277343 10
f 14112//66 14115//66 14116//66
f 14116//66 14113//66 14112//66
v 3465.5748 -3127.999 0
v 3465.5748 -3127.999 10
f 14115//67 14117//67 14118//67
f 14118//67 14116//67 14115//67
v 3465.206366789024 -3126.9867380722653 0
v 3465.206366789024 -3126.9867380722653 10
f 14117//3 14119//3 14120//3
f 14120//3 14118//3 14117//3
v 3464.27346115019 -3126.448124750556 0
v 3464.27346115019 -3126.448124750556 10
f 14119//4 14121//4 14122//4
f 14122//4 14120//4 14119//4
v 3463.2126 -3126.63518319412 0
v 3463.2126 -3126.63518319412 10
f 14121//5 14123//5 14124//5
f 14124//5 14122//5 14121//5
v 3462.5201720607865 -3127.4603866782904 0
v 3462.5201720607865 -3127.4603866782904 10
f 14123//6 14125//6 14126//6
f 14126//6 14124//6 14123//6
v 3462.5201720607865 -3128.537613321709 0
v 3462.5201720607865 -3128.537613321709 10
f 14125//12 14127//12 14128//12
f 14128//12 14126//12 14125//12
f 14127//13 14111//13 14114//13
f 14114//13 14128//13 14127//13
v 3757.7126 -2696.3638168058797 0
v 3758.77346115019 -2696.550875249444 0
v 3758.77346115019 -2696.550875249444 10
f 14129//14 14130//14 14131//14
v 3757.7126 -2696.3638168058797 10
f 14131//14 14132//14 14129//14
v 3759.706366789024 -2696.0122619277345 0
v 3759.706366789024 -2696.0122619277345 10
f 14130//66 14133//66 14134//66
f 14134//66 14131//66 14130//66
v 3760.0748 -2695 0
v 3760.0748 -2695 10
f 14133//67 14135//67 14136//67
f 14136//67 14134//67 14133//67
v 3759.706366789024 -2693.9877380722655 0
v 3759.706366789024 -2693.9877380722655 10
f 14135//3 14137//3 14138//3
f 14138//3 14136//3 14135//3
v 3758.77346115019 -2693.449124750556 0
v 3758.77346115019 -2693.449124750556 10
f 14137//4 14139//4 14140//4
f 14140//4 14138//4 14137//4
v 3757.7126 -2693.6361831941203 0
v 3757.7126 -2693.6361831941203 10
f 14139//5 14141//5 14142//5
f 14142//5 14140//5 14139//5
v 3757.0201720607865 -2694.4613866782906 0
v 3757.0201720607865 -2694.4613866782906 10
f 14141//6 14143//6 14144//6
f 14144//6 14142//6 14141//6
v 3757.0201720607865 -2695.5386133217094 0
v 3757.0201720607865 -2695.5386133217094 10
f 14143//12 14145//12 14146//12
f 14146//12 14144//12 14143//12
f 14145//13 14129//13 14132//13
f 14132//13 14146//13 14145//13
v 3885.77346115019 -3270.550875249444 0
v 3886.706366789024 -3270.0122619277345 0
v 3886.706366789024 -3270.0122619277345 10
f 14147//66 14148//66 14149//66
v 3885.77346115019 -3270.550875249444 10
f 14149//66 14150//66 14147//66
v 3887.0748 -3269 0
v 3887.0748 -3269 10
f 14148//67 14151//67 14152//67
f 14152//67 14149//67 14148//67
v 3886.706366789024 -3267.9877380722655 0
v 3886.706366789024 -3267.9877380722655 10
f 14151//3 14153//3 14154//3
f 14154//3 14152//3 14151//3
v 3885.77346115019 -3267.449124750556 0
v 3885.77346115019 -3267.449124750556 10
f 14153//4 14155//4 14156//4
f 14156//4 14154//4 14153//4
v 3884.7126 -3267.6361831941203 0
v 3884.7126 -3267.6361831941203 10
f 14155//5 14157//5 14158//5
f 14158//5 14156//5 14155//5
v 3884.0201720607865 -3268.4613866782906 0
v 3884.0201720607865 -3268.4613866782906 10
f 14157//6 14159//6 14160//6
f 14160//6 14158//6 14157//6
v 3884.0201720607865 -3269.5386133217094 0
v 3884.0201720607865 -3269.5386133217094 10
f 14159//12 14161//12 14162//12
f 14162//12 14160//12 14159//12
v 3884.7126 -3270.3638168058797 0
v 3884.7126 -3270.3638168058797 10
f 14161//13 14163//13 14164//13
f 14164//13 14162//13 14161//13
f 14163//14 14147//14 14150//14
f 14150//14 14164//14 14163//14
v 3868.2126 -2978.8638168058797 0
v 3869.27346115019 -2979.050875249444 0
v 3869.27346115019 -2979.050875249444 10
f 14165//14 14166//14 14167//14
v 3868.2126 -2978.8638168058797 10
f 14167//14 14168//14 14165//14
v 3870.206366789024 -2978.5122619277345 0
v 3870.206366789024 -2978.5122619277345 10
f 14166//66 14169//66 14170//66
f 14170//66 14167//66 14166//66
v 3870.5748 -2977.5 0
v 3870.5748 -2977.5 10
f 14169//67 14171//67 14172//67
f 14172//67 14170//67 14169//67
v 3870.206366789024 -2976.4877380722655 0
v 3870.206366789024 -2976.4877380722655 10
f 14171//3 14173//3 14174//3
f 14174//3 14172//3 14171//3
v 3869.27346115019 -2975.949124750556 0
v 3869.27346115019 -2975.949124750556 10
f 14173//4 14175//4 14176//4
f 14176//4 14174//4 14173//4
v 3868.2126 -2976.1361831941203 0
v 3868.2126 -2976.1361831941203 10
f 14175//5 14177//5 14178//5
f 14178//5 14176//5 14175//5
v 3867.5201720607865 -2976.9613866782906 0
v 3867.5201720607865 -2976.9613866782906 10
f 14177//6 14179//6 14180//6
f 14180//6 14178//6 14177//6
v 3867.5201720607865 -2978.0386133217094 0
v 3867.5201720607865 -2978.0386133217094 10
f 14179//12 14181//12 14182//12
f 14182//12 14180//12 14179//12
f 14181//13 14165//13 14168//13
f 14168//13 14182//13 14181//13
v 3885.77346115019 -3306.550875249444 0
v 3886.706366789024 -3306.0122619277345 0
v 3886.706366789024 -3306.0122619277345 10
f 14183//66 14184//66 14185//66
v 3885.77346115019 -3306.550875249444 10
f 14185//66 14186//66 14183//66
v 3887.0748 -3305 0
v 3887.0748 -3305 10
f 14184//67 14187//67 14188//67
f 14188//67 14185//67 14184//67
v 3886.706366789024 -3303.9877380722655 0
v 3886.706366789024 -3303.9877380722655 10
f 14187//3 14189//3 14190//3
f 14190//3 14188//3 14187//3
v 3885.77346115019 -3303.449124750556 0
v 3885.77346115019 -3303.449124750556 10
f 14189//4 14191//4 14192//4
f 14192//4 14190//4 14189//4
v 3884.7126 -3303.6361831941203 0
v 3884.7126 -3303.6361831941203 10
f 14191//5 14193//5 14194//5
f 14194//5 14192//5 14191//5
v 3884.0201720607865 -3304.4613866782906 0
v 3884.0201720607865 -3304.4613866782906 10
f 14193//6 14195//6 14196//6
f 14196//6 14194//6 14193//6
v 3884.0201720607865 -3305.5386133217094 0
v 3884.0201720607865 -3305.5386133217094 10
f 14195//12 14197//12 14198//12
f 14198//12 14196//12 14195//12
v 3884.7126 -3306.3638168058797 0
v 3884.7126 -3306.3638168058797 10
f 14197//13 14199//13 14200//13
f 14200//13 14198//13 14197//13
f 14199//14 14183//14 14186//14
f 14186//14 14200//14 14199//14
v 3611.2126 -2695.8638168058797 0
v 3612.27346115019 -2696.050875249444 0
v 3612.27346115019 -2696.050875249444 10
f 14201//14 14202//14 14203//14
v 3611.2126 -2695.8638168058797 10
f 14203//14 14204//14 14201//14
v 3613.206366789024 -2695.5122619277345 0
v 3613.206366789024 -2695.5122619277345 10
f 14202//66 14205//66 14206//66
f 14206//66 14203//66 14202//66
v 3613.5748 -2694.5 0
v 3613.5748 -2694.5 10
f 14205//67 14207//67 14208//67
f 14208//67 14206//67 14205//67
v 3613.206366789024 -2693.4877380722655 0
v 3613.206366789024 -2693.4877380722655 10
f 14207//3 14209//3 14210//3
f 14210//3 14208//3 14207//3
v 3612.27346115019 -2692.949124750556 0
v 3612.27346115019 -2692.949124750556 10
f 14209//4 14211//4 14212//4
f 14212//4 14210//4 14209//4
v 3611.2126 -2693.1361831941203 0
v 3611.2126 -2693.1361831941203 10
f 14211//5 14213//5 14214//5
f 14214//5 14212//5 14211//5
v 3610.5201720607865 -2693.9613866782906 0
v 3610.5201720607865 -2693.9613866782906 10
f 14213//6 14215//6 14216//6
f 14216//6 14214//6 14213//6
v 3610.5201720607865 -2695.0386133217094 0
v 3610.5201720607865 -2695.0386133217094 10
f 14215//12 14217//12 14218//12
f 14218//12 14216//12 14215//12
f 14217//13 14201//13 14204//13
f 14204//13 14218//13 14217//13
v 3361.2126 -2983.3638168058797 0
v 3362.27346115019 -2983.550875249444 0
v 3362.27346115019 -2983.550875249444 10
f 14219//14 14220//14 14221//14
v 3361.2126 -2983.3638168058797 10
f 14221//14 14222//14 14219//14
v 3363.206366789024 -2983.0122619277345 0
v 3363.206366789024 -2983.0122619277345 10
f 14220//66 14223//66 14224//66
f 14224//66 14221//66 14220//66
v 3363.5748 -2982 0
v 3363.5748 -2982 10
f 14223//67 14225//67 14226//67
f 14226//67 14224//67 14223//67
v 3363.206366789024 -2980.9877380722655 0
v 3363.206366789024 -2980.9877380722655 10
f 14225//3 14227//3 14228//3
f 14228//3 14226//3 14225//3
v 3362.27346115019 -2980.449124750556 0
v 3362.27346115019 -2980.449124750556 10
f 14227//4 14229//4 14230//4
f 14230//4 14228//4 14227//4
v 3361.2126 -2980.6361831941203 0
v 3361.2126 -2980.6361831941203 10
f 14229//5 14231//5 14232//5
f 14232//5 14230//5 14229//5
v 3360.5201720607865 -2981.4613866782906 0
v 3360.5201720607865 -2981.4613866782906 10
f 14231//6 14233//6 14234//6
f 14234//6 14232//6 14231//6
v 3360.5201720607865 -2982.5386133217094 0
v 3360.5201720607865 -2982.5386133217094 10
f 14233//12 14235//12 14236//12
f 14236//12 14234//12 14233//12
f 14235//13 14219//13 14222//13
f 14222//13 14236//13 14235//13
v 3885.27346115019 -2705.550875249444 0
v 3886.206366789024 -2705.0122619277345 0
v 3886.206366789024 -2705.0122619277345 10
f 14237//66 14238//66 14239//66
v 3885.27346115019 -2705.550875249444 10
f 14239//66 14240//66 14237//66
v 3886.5748 -2704 0
v 3886.5748 -2704 10
f 14238//67 14241//67 14242//67
f 14242//67 14239//67 14238//67
v 3886.206366789024 -2702.9877380722655 0
v 3886.206366789024 -2702.9877380722655 10
f 14241//3 14243//3 14244//3
f 14244//3 14242//3 14241//3
v 3885.27346115019 -2702.449124750556 0
v 3885.27346115019 -2702.449124750556 10
f 14243//4 14245//4 14246//4
f 14246//4 14244//4 14243//4
v 3884.2126 -2702.6361831941203 0
v 3884.2126 -2702.6361831941203 10
f 14245//5 14247//5 14248//5
f 14248//5 14246//5 14245//5
v 3883.5201720607865 -2703.4613866782906 0
v 3883.5201720607865 -2703.4613866782906 10
f 14247//6 14249//6 14250//6
f 14250//6 14248//6 14247//6
v 3883.5201720607865 -2704.5386133217094 0
v 3883.5201720607865 -2704.5386133217094 10
f 14249//12 14251//12 14252//12
f 14252//12 14250//12 14249//12
v 3884.2126 -2705.3638168058797 0
v 3884.2126 -2705.3638168058797 10
f 14251//13 14253//13 14254//13
f 14254//13 14252//13 14251//13
f 14253//14 14237//14 14240//14
f 14240//14 14254//14 14253//14
v 3449.7126 -2923.8638168058797 0
v 3450.77346115019 -2924.050875249444 0
v 3450.77346115019 -2924.050875249444 10
f 14255//14 14256//14 14257//14
v 3449.7126 -2923.8638168058797 10
f 14257//14 14258//14 14255//14
v 3451.706366789024 -2923.5122619277345 0
v 3451.706366789024 -2923.5122619277345 10
f 14256//66 14259//66 14260//66
f 14260//66 14257//66 14256//66
v 3452.0748 -2922.5 0
v 3452.0748 -2922.5 10
f 14259//67 14261//67 14262//67
f 14262//67 14260//67 14259//67
v 3451.706366789024 -2921.4877380722655 0
v 3451.706366789024 -2921.4877380722655 10
f 14261//3 14263//3 14264//3
f 14264//3 14262//3 14261//3
v 3450.77346115019 -2920.949124750556 0
v 3450.77346115019 -2920.949124750556 10
f 14263//4 14265//4 14266//4
f 14266//4 14264//4 14263//4
v 3449.7126 -2921.1361831941203 0
v 3449.7126 -2921.1361831941203 10
f 14265//5 14267//5 14268//5
f 14268//5 14266//5 14265//5
v 3449.0201720607865 -2921.9613866782906 0
v 3449.0201720607865 -2921.9613866782906 10
f 14267//6 14269//6 14270//6
f 14270//6 14268//6 14267//6
v 3449.0201720607865 -2923.0386133217094 0
v 3449.0201720607865 -2923.0386133217094 10
f 14269//12 14271//12 14272//12
f 14272//12 14270//12 14269//12
f 14271//13 14255//13 14258//13
f 14258//13 14272//13 14271//13
v 3480.2126 -2762.3638168058797 0
v 3481.27346115019 -2762.550875249444 0
v 3481.27346115019 -2762.550875249444 10
f 14273//14 14274//14 14275//14
v 3480.2126 -2762.3638168058797 10
f 14275//14 14276//14 14273//14
v 3482.206366789024 -2762.0122619277345 0
v 3482.206366789024 -2762.0122619277345 10
f 14274//66 14277//66 14278//66
f 14278//66 14275//66 14274//66
v 3482.5748 -2761 0
v 3482.5748 -2761 10
f 14277//67 14279//67 14280//67
f 14280//67 14278//67 14277//67
v 3482.206366789024 -2759.9877380722655 0
v 3482.206366789024 -2759.9877380722655 10
f 14279//3 14281//3 14282//3
f 14282//3 14280//3 14279//3
v 3481.27346115019 -2759.449124750556 0
v 3481.27346115019 -2759.449124750556 10
f 14281//4 14283//4 14284//4
f 14284//4 14282//4 14281//4
v 3480.2126 -2759.6361831941203 0
v 3480.2126 -2759.6361831941203 10
f 14283//5 14285//5 14286//5
f 14286//5 14284//5 14283//5
v 3479.5201720607865 -2760.4613866782906 0
v 3479.5201720607865 -2760.4613866782906 10
f 14285//6 14287//6 14288//6
f 14288//6 14286//6 14285//6
v 3479.5201720607865 -2761.5386133217094 0
v 3479.5201720607865 -2761.5386133217094 10
f 14287//12 14289//12 14290//12
f 14290//12 14288//12 14287//12
f 14289//13 14273//13 14276//13
f 14276//13 14290//13 14289//13
v 3844.38346115019 -3510.858875249444 0
v 3845.316366789024 -3510.3202619277345 0
v 3845.316366789024 -3510.3202619277345 10
f 14291//66 14292//66 14293//66
v 3844.38346115019 -3510.858875249444 10
f 14293//66 14294//66 14291//66
v 3845.6848 -3509.308 0
v 3845.6848 -3509.308 10
f 14292//67 14295//67 14296//67
f 14296//67 14293//67 14292//67
v 3845.316366789024 -3508.2957380722655 0
v 3845.316366789024 -3508.2957380722655 10
f 14295//3 14297//3 14298//3
f 14298//3 14296//3 14295//3
v 3844.38346115019 -3507.757124750556 0
v 3844.38346115019 -3507.757124750556 10
f 14297//4 14299//4 14300//4
f 14300//4 14298//4 14297//4
v 3843.3226 -3507.9441831941203 0
v 3843.3226 -3507.9441831941203 10
f 14299//5 14301//5 14302//5
f 14302//5 14300//5 14299//5
v 3842.6301720607867 -3508.7693866782906 0
v 3842.6301720607867 -3508.7693866782906 10
f 14301//6 14303//6 14304//6
f 14304//6 14302//6 14301//6
v 3842.6301720607867 -3509.8466133217094 0
v 3842.6301720607867 -3509.8466133217094 10
f 14303//12 14305//12 14306//12
f 14306//12 14304//12 14303//12
v 3843.3226 -3510.6718168058796 0
v 3843.3226 -3510.6718168058796 10
f 14305//13 14307//13 14308//13
f 14308//13 14306//13 14305//13
f 14307//14 14291//14 14294//14
f 14294//14 14308//14 14307//14
v 3885.27346115019 -2813.550875249444 0
v 3886.206366789024 -2813.0122619277345 0
v 3886.206366789024 -2813.0122619277345 10
f 14309//66 14310//66 14311//66
v 3885.27346115019 -2813.550875249444 10
f 14311//66 14312//66 14309//66
v 3886.5748 -2812 0
v 3886.5748 -2812 10
f 14310//67 14313//67 14314//67
f 14314//67 14311//67 14310//67
v 3886.206366789024 -2810.9877380722655 0
v 3886.206366789024 -2810.9877380722655 10
f 14313//3 14315//3 14316//3
f 14316//3 14314//3 14313//3
v 3885.27346115019 -2810.449124750556 0
v 3885.27346115019 -2810.449124750556 10
f 14315//4 14317//4 14318//4
f 14318//4 14316//4 14315//4
v 3884.2126 -2810.6361831941203 0
v 3884.2126 -2810.6361831941203 10
f 14317//5 14319//5 14320//5
f 14320//5 14318//5 14317//5
v 3883.5201720607865 -2811.4613866782906 0
v 3883.5201720607865 -2811.4613866782906 10
f 14319//6 14321//6 14322//6
f 14322//6 14320//6 14319//6
v 3883.5201720607865 -2812.5386133217094 0
v 3883.5201720607865 -2812.5386133217094 10
f 14321//12 14323//12 14324//12
f 14324//12 14322//12 14321//12
v 3884.2126 -2813.3638168058797 0
v 3884.2126 -2813.3638168058797 10
f 14323//13 14325//13 14326//13
f 14326//13 14324//13 14323//13
f 14325//14 14309//14 14312//14
f 14312//14 14326//14 14325//14
v 3349.7126 -2762.3638168058797 0
v 3350.77346115019 -2762.550875249444 0
v 3350.77346115019 -2762.550875249444 10
f 14327//14 14328//14 14329//14
v 3349.7126 -2762.3638168058797 10
f 14329//14 14330//14 14327//14
v 3351.706366789024 -2762.0122619277345 0
v 3351.706366789024 -2762.0122619277345 10
f 14328//66 14331//66 14332//66
f 14332//66 14329//66 14328//66
v 3352.0748 -2761 0
v 3352.0748 -2761 10
f 14331//67 14333//67 14334//67
f 14334//67 14332//67 14331//67
v 3351.706366789024 -2759.9877380722655 0
v 3351.706366789024 -2759.9877380722655 10
f 14333//3 14335//3 14336//3
f 14336//3 14334//3 14333//3
v 3350.77346115019 -2759.449124750556 0
v 3350.77346115019 -2759.449124750556 10
f 14335//4 14337//4 14338//4
f 14338//4 14336//4 14335//4
v 3349.7126 -2759.6361831941203 0
v 3349.7126 -2759.6361831941203 10
f 14337//5 14339//5 14340//5
f 14340//5 14338//5 14337//5
v 3349.0201720607865 -2760.4613866782906 0
v 3349.0201720607865 -2760.4613866782906 10
f 14339//6 14341//6 14342//6
f 14342//6 14340//6 14339//6
v 3349.0201720607865 -2761.5386133217094 0
v 3349.0201720607865 -2761.5386133217094 10
f 14341//12 14343//12 14344//12
f 14344//12 14342//12 14341//12
f 14343//13 14327//13 14330//13
f 14330//13 14344//13 14343//13
v 3455.7126 -3050.3638168058797 0
v 3456.77346115019 -3050.550875249444 0
v 3456.77346115019 -3050.550875249444 10
f 14345//14 14346//14 14347//14
v 3455.7126 -3050.3638168058797 10
f 14347//14 14348//14 14345//14
v 3457.706366789024 -3050.0122619277345 0
v 3457.706366789024 -3050.0122619277345 10
f 14346//66 14349//66 14350//66
f 14350//66 14347//66 14346//66
v 3458.0748 -3049 0
v 3458.0748 -3049 10
f 14349//67 14351//67 14352//67
f 14352//67 14350//67 14349//67
v 3457.706366789024 -3047.9877380722655 0
v 3457.706366789024 -3047.9877380722655 10
f 14351//3 14353//3 14354//3
f 14354//3 14352//3 14351//3
v 3456.77346115019 -3047.449124750556 0
v 3456.77346115019 -3047.449124750556 10
f 14353//4 14355//4 14356//4
f 14356//4 14354//4 14353//4
v 3455.7126 -3047.6361831941203 0
v 3455.7126 -3047.6361831941203 10
f 14355//5 14357//5 14358//5
f 14358//5 14356//5 14355//5
v 3455.0201720607865 -3048.4613866782906 0
v 3455.0201720607865 -3048.4613866782906 10
f 14357//6 14359//6 14360//6
f 14360//6 14358//6 14357//6
v 3455.0201720607865 -3049.5386133217094 0
v 3455.0201720607865 -3049.5386133217094 10
f 14359//12 14361//12 14362//12
f 14362//12 14360//12 14359//12
f 14361//13 14345//13 14348//13
f 14348//13 14362//13 14361//13
v 3422.2126 -3194.8638168058797 0
v 3423.27346115019 -3195.050875249444 0
v 3423.27346115019 -3195.050875249444 10
f 14363//14 14364//14 14365//14
v 3422.2126 -3194.8638168058797 10
f 14365//14 14366//14 14363//14
v 3424.206366789024 -3194.5122619277345 0
v 3424.206366789024 -3194.5122619277345 10
f 14364//66 14367//66 14368//66
f 14368//66 14365//66 14364//66
v 3424.5748 -3193.5 0
v 3424.5748 -3193.5 10
f 14367//67 14369//67 14370//67
f 14370//67 14368//67 14367//67
v 3424.206366789024 -3192.4877380722655 0
v 3424.206366789024 -3192.4877380722655 10
f 14369//3 14371//3 14372//3
f 14372//3 14370//3 14369//3
v 3423.27346115019 -3191.949124750556 0
v 3423.27346115019 -3191.949124750556 10
f 14371//4 14373//4 14374//4
f 14374//4 14372//4 14371//4
v 3422.2126 -3192.1361831941203 0
v 3422.2126 -3192.1361831941203 10
f 14373//5 14375//5 14376//5
f 14376//5 14374//5 14373//5
v 3421.5201720607865 -3192.9613866782906 0
v 3421.5201720607865 -3192.9613866782906 10
f 14375//6 14377//6 14378//6
f 14378//6 14376//6 14375//6
v 3421.5201720607865 -3194.0386133217094 0
v 3421.5201720607865 -3194.0386133217094 10
f 14377//12 14379//12 14380//12
f 14380//12 14378//12 14377//12
f 14379//13 14363//13 14366//13
f 14366//13 14380//13 14379//13
v 3635.81846115019 -2829.017875249444 0
v 3636.751366789024 -2828.4792619277346 0
v 3636.751366789024 -2828.4792619277346 10
f 14381//66 14382//66 14383//66
v 3635.81846115019 -2829.017875249444 10
f 14383//66 14384//66 14381//66
v 3637.1198 -2827.467 0
v 3637.1198 -2827.467 10
f 14382//67 14385//67 14386//67
f 14386//67 14383//67 14382//67
v 3636.751366789024 -2826.4547380722656 0
v 3636.751366789024 -2826.4547380722656 10
f 14385//3 14387//3 14388//3
f 14388//3 14386//3 14385//3
v 3635.81846115019 -2825.9161247505563 0
v 3635.81846115019 -2825.9161247505563 10
f 14387//4 14389//4 14390//4
f 14390//4 14388//4 14387//4
v 3634.7576 -2826.1031831941204 0
v 3634.7576 -2826.1031831941204 10
f 14389//5 14391//5 14392//5
f 14392//5 14390//5 14389//5
v 3634.0651720607866 -2826.9283866782907 0
v 3634.0651720607866 -2826.9283866782907 10
f 14391//6 14393//6 14394//6
f 14394//6 14392//6 14391//6
v 3634.0651720607866 -2828.0056133217095 0
v 3634.0651720607866 -2828.0056133217095 10
f 14393//12 14395//12 14396//12
f 14396//12 14394//12 14393//12
v 3634.7576 -2828.8308168058797 0
v 3634.7576 -2828.8308168058797 10
f 14395//13 14397//13 14398//13
f 14398//13 14396//13 14395//13
f 14397//14 14381//14 14384//14
f 14384//14 14398//14 14397//14
v 3464.27346115019 -3226.5498752494436 0
v 3465.206366789024 -3226.0112619277343 0
v 3465.206366789024 -3226.0112619277343 10
f 14399//66 14400//66 14401//66
v 3464.27346115019 -3226.5498752494436 10
f 14401//66 14402//66 14399//66
v 3465.5748 -3224.999 0
v 3465.5748 -3224.999 10
f 14400//67 14403//67 14404//67
f 14404//67 14401//67 14400//67
v 3465.206366789024 -3223.9867380722653 0
v 3465.206366789024 -3223.9867380722653 10
f 14403//3 14405//3 14406//3
f 14406//3 14404//3 14403//3
v 3464.27346115019 -3223.448124750556 0
v 3464.27346115019 -3223.448124750556 10
f 14405//4 14407//4 14408//4
f 14408//4 14406//4 14405//4
v 3463.2126 -3223.63518319412 0
v 3463.2126 -3223.63518319412 10
f 14407//5 14409//5 14410//5
f 14410//5 14408//5 14407//5
v 3462.5201720607865 -3224.4603866782904 0
v 3462.5201720607865 -3224.4603866782904 10
f 14409//6 14411//6 14412//6
f 14412//6 14410//6 14409//6
v 3462.5201720607865 -3225.537613321709 0
v 3462.5201720607865 -3225.537613321709 10
f 14411//12 14413//12 14414//12
f 14414//12 14412//12 14411//12
v 3463.2126 -3226.3628168058794 0
v 3463.2126 -3226.3628168058794 10
f 14413//13 14415//13 14416//13
f 14416//13 14414//13 14413//13
f 14415//14 14399//14 14402//14
f 14402//14 14416//14 14415//14
v 3617.77346115019 -2924.050875249444 0
v 3618.706366789024 -2923.5122619277345 0
v 3618.706366789024 -2923.5122619277345 10
f 14417//66 14418//66 14419//66
v 3617.77346115019 -2924.050875249444 10
f 14419//66 14420//66 14417//66
v 3619.0748 -2922.5 0
v 3619.0748 -2922.5 10
f 14418//67 14421//67 14422//67
f 14422//67 14419//67 14418//67
v 3618.706366789024 -2921.4877380722655 0
v 3618.706366789024 -2921.4877380722655 10
f 14421//3 14423//3 14424//3
f 14424//3 14422//3 14421//3
v 3617.77346115019 -2920.949124750556 0
v 3617.77346115019 -2920.949124750556 10
f 14423//4 14425//4 14426//4
f 14426//4 14424//4 14423//4
v 3616.7126 -2921.1361831941203 0
v 3616.7126 -2921.1361831941203 10
f 14425//5 14427//5 14428//5
f 14428//5 14426//5 14425//5
v 3616.0201720607865 -2921.9613866782906 0
v 3616.0201720607865 -2921.9613866782906 10
f 14427//6 14429//6 14430//6
f 14430//6 14428//6 14427//6
v 3616.0201720607865 -2923.0386133217094 0
v 3616.0201720607865 -2923.0386133217094 10
f 14429//12 14431//12 14432//12
f 14432//12 14430//12 14429//12
v 3616.7126 -2923.8638168058797 0
v 3616.7126 -2923.8638168058797 10
f 14431//13 14433//13 14434//13
f 14434//13 14432//13 14431//13
f 14433//14 14417//14 14420//14
f 14420//14 14434//14 14433//14
v 3884.7126 -3375.3638168058797 0
v 3885.77346115019 -3375.550875249444 0
v 3885.77346115019 -3375.550875249444 10
f 14435//14 14436//14 14437//14
v 3884.7126 -3375.3638168058797 10
f 14437//14 14438//14 14435//14
v 3886.706366789024 -3375.0122619277345 0
v 3886.706366789024 -3375.0122619277345 10
f 14436//66 14439//66 14440//66
f 14440//66 14437//66 14436//66
v 3887.0748 -3374 0
v 3887.0748 -3374 10
f 14439//67 14441//67 14442//67
f 14442//67 14440//67 14439//67
v 3886.706366789024 -3372.9877380722655 0
v 3886.706366789024 -3372.9877380722655 10
f 14441//3 14443//3 14444//3
f 14444//3 14442//3 14441//3
v 3885.77346115019 -3372.449124750556 0
v 3885.77346115019 -3372.449124750556 10
f 14443//4 14445//4 14446//4
f 14446//4 14444//4 14443//4
v 3884.7126 -3372.6361831941203 0
v 3884.7126 -3372.6361831941203 10
f 14445//5 14447//5 14448//5
f 14448//5 14446//5 14445//5
v 3884.0201720607865 -3373.4613866782906 0
v 3884.0201720607865 -3373.4613866782906 10
f 14447//6 14449//6 14450//6
f 14450//6 14448//6 14447//6
v 3884.0201720607865 -3374.5386133217094 0
v 3884.0201720607865 -3374.5386133217094 10
f 14449//12 14451//12 14452//12
f 14452//12 14450//12 14449//12
f 14451//13 14435//13 14438//13
f 14438//13 14452//13 14451//13
v 3506.16346115019 -3294.238875249444 0
v 3507.0963667890237 -3293.7002619277346 0
v 3507.0963667890237 -3293.7002619277346 10
f 14453//66 14454//66 14455//66
v 3506.16346115019 -3294.238875249444 10
f 14455//66 14456//66 14453//66
v 3507.4647999999997 -3292.688 0
v 3507.4647999999997 -3292.688 10
f 14454//67 14457//67 14458//67
f 14458//67 14455//67 14454//67
v 3507.0963667890237 -3291.6757380722656 0
v 3507.0963667890237 -3291.6757380722656 10
f 14457//3 14459//3 14460//3
f 14460//3 14458//3 14457//3
v 3506.16346115019 -3291.1371247505563 0
v 3506.16346115019 -3291.1371247505563 10
f 14459//4 14461//4 14462//4
f 14462//4 14460//4 14459//4
v 3505.1025999999997 -3291.3241831941205 0
v 3505.1025999999997 -3291.3241831941205 10
f 14461//5 14463//5 14464//5
f 14464//5 14462//5 14461//5
v 3504.4101720607864 -3292.1493866782907 0
v 3504.4101720607864 -3292.1493866782907 10
f 14463//6 14465//6 14466//6
f 14466//6 14464//6 14463//6
v 3504.4101720607864 -3293.2266133217095 0
v 3504.4101720607864 -3293.2266133217095 10
f 14465//12 14467//12 14468//12
f 14468//12 14466//12 14465//12
v 3505.1025999999997 -3294.0518168058798 0
v 3505.1025999999997 -3294.0518168058798 10
f 14467//13 14469//13 14470//13
f 14470//13 14468//13 14467//13
f 14469//14 14453//14 14456//14
f 14456//14 14470//14 14469//14
v 3844.27346115019 -3507.0498752494436 0
v 3845.206366789024 -3506.5112619277343 0
v 3845.206366789024 -3506.5112619277343 10
f 14471//66 14472//66 14473//66
v 3844.27346115019 -3507.0498752494436 10
f 14473//66 14474//66 14471//66
v 3845.5748 -3505.499 0
v 3845.5748 -3505.499 10
f 14472//67 14475//67 14476//67
f 14476//67 14473//67 14472//67
v 3845.206366789024 -3504.4867380722653 0
v 3845.206366789024 -3504.4867380722653 10
f 14475//3 14477//3 14478//3
f 14478//3 14476//3 14475//3
v 3844.27346115019 -3503.948124750556 0
v 3844.27346115019 -3503.948124750556 10
f 14477//4 14479//4 14480//4
f 14480//4 14478//4 14477//4
v 3843.2126 -3504.13518319412 0
v 3843.2126 -3504.13518319412 10
f 14479//5 14481//5 14482//5
f 14482//5 14480//5 14479//5
v 3842.5201720607865 -3504.9603866782904 0
v 3842.5201720607865 -3504.9603866782904 10
f 14481//6 14483//6 14484//6
f 14484//6 14482//6 14481//6
v 3842.5201720607865 -3506.037613321709 0
v 3842.5201720607865 -3506.037613321709 10
f 14483//12 14485//12 14486//12
f 14486//12 14484//12 14483//12
v 3843.2126 -3506.8628168058794 0
v 3843.2126 -3506.8628168058794 10
f 14485//13 14487//13 14488//13
f 14488//13 14486//13 14485//13
f 14487//14 14471//14 14474//14
f 14474//14 14488//14 14487//14
v 3779.77346115019 -2762.550875249444 0
v 3780.706366789024 -2762.0122619277345 0
v 3780.706366789024 -2762.0122619277345 10
f 14489//66 14490//66 14491//66
v 3779.77346115019 -2762.550875249444 10
f 14491//66 14492//66 14489//66
v 3781.0748 -2761 0
v 3781.0748 -2761 10
f 14490//67 14493//67 14494//67
f 14494//67 14491//67 14490//67
v 3780.706366789024 -2759.9877380722655 0
v 3780.706366789024 -2759.9877380722655 10
f 14493//3 14495//3 14496//3
f 14496//3 14494//3 14493//3
v 3779.77346115019 -2759.449124750556 0
v 3779.77346115019 -2759.449124750556 10
f 14495//4 14497//4 14498//4
f 14498//4 14496//4 14495//4
v 3778.7126 -2759.6361831941203 0
v 3778.7126 -2759.6361831941203 10
f 14497//5 14499//5 14500//5
f 14500//5 14498//5 14497//5
v 3778.0201720607865 -2760.4613866782906 0
v 3778.0201720607865 -2760.4613866782906 10
f 14499//6 14501//6 14502//6
f 14502//6 14500//6 14499//6
v 3778.0201720607865 -2761.5386133217094 0
v 3778.0201720607865 -2761.5386133217094 10
f 14501//12 14503//12 14504//12
f 14504//12 14502//12 14501//12
v 3778.7126 -2762.3638168058797 0
v 3778.7126 -2762.3638168058797 10
f 14503//13 14505//13 14506//13
f 14506//13 14504//13 14503//13
f 14505//14 14489//14 14492//14
f 14492//14 14506//14 14505//14
v 3946.7126 -3058.3638168058797 0
v 3947.77346115019 -3058.550875249444 0
v 3947.77346115019 -3058.550875249444 10
f 14507//14 14508//14 14509//14
v 3946.7126 -3058.3638168058797 10
f 14509//14 14510//14 14507//14
v 3948.706366789024 -3058.0122619277345 0
v 3948.706366789024 -3058.0122619277345 10
f 14508//66 14511//66 14512//66
f 14512//66 14509//66 14508//66
v 3949.0748 -3057 0
v 3949.0748 -3057 10
f 14511//67 14513//67 14514//67
f 14514//67 14512//67 14511//67
v 3948.706366789024 -3055.9877380722655 0
v 3948.706366789024 -3055.9877380722655 10
f 14513//3 14515//3 14516//3
f 14516//3 14514//3 14513//3
v 3947.77346115019 -3055.449124750556 0
v 3947.77346115019 -3055.449124750556 10
f 14515//4 14517//4 14518//4
f 14518//4 14516//4 14515//4
v 3946.7126 -3055.6361831941203 0
v 3946.7126 -3055.6361831941203 10
f 14517//5 14519//5 14520//5
f 14520//5 14518//5 14517//5
v 3946.0201720607865 -3056.4613866782906 0
v 3946.0201720607865 -3056.4613866782906 10
f 14519//6 14521//6 14522//6
f 14522//6 14520//6 14519//6
v 3946.0201720607865 -3057.5386133217094 0
v 3946.0201720607865 -3057.5386133217094 10
f 14521//12 14523//12 14524//12
f 14524//12 14522//12 14521//12
f 14523//13 14507//13 14510//13
f 14510//13 14524//13 14523//13
v 3885.27346115019 -2721.550875249444 0
v 3886.206366789024 -2721.0122619277345 0
v 3886.206366789024 -2721.0122619277345 10
f 14525//66 14526//66 14527//66
v 3885.27346115019 -2721.550875249444 10
f 14527//66 14528//66 14525//66
v 3886.5748 -2720 0
v 3886.5748 -2720 10
f 14526//67 14529//67 14530//67
f 14530//67 14527//67 14526//67
v 3886.206366789024 -2718.9877380722655 0
v 3886.206366789024 -2718.9877380722655 10
f 14529//3 14531//3 14532//3
f 14532//3 14530//3 14529//3
v 3885.27346115019 -2718.449124750556 0
v 3885.27346115019 -2718.449124750556 10
f 14531//4 14533//4 14534//4
f 14534//4 14532//4 14531//4
v 3884.2126 -2718.6361831941203 0
v 3884.2126 -2718.6361831941203 10
f 14533//5 14535//5 14536//5
f 14536//5 14534//5 14533//5
v 3883.5201720607865 -2719.4613866782906 0
v 3883.5201720607865 -2719.4613866782906 10
f 14535//6 14537//6 14538//6
f 14538//6 14536//6 14535//6
v 3883.5201720607865 -2720.5386133217094 0
v 3883.5201720607865 -2720.5386133217094 10
f 14537//12 14539//12 14540//12
f 14540//12 14538//12 14537//12
v 3884.2126 -2721.3638168058797 0
v 3884.2126 -2721.3638168058797 10
f 14539//13 14541//13 14542//13
f 14542//13 14540//13 14539//13
f 14541//14 14525//14 14528//14
f 14528//14 14542//14 14541//14
v 3505.1025999999997 -3095.0538168058797 0
v 3506.16346115019 -3095.240875249444 0
v 3506.16346115019 -3095.240875249444 10
f 14543//14 14544//14 14545//14
v 3505.1025999999997 -3095.0538168058797 10
f 14545//14 14546//14 14543//14
v 3507.0963667890237 -3094.7022619277345 0
v 3507.0963667890237 -3094.7022619277345 10
f 14544//66 14547//66 14548//66
f 14548//66 14545//66 14544//66
v 3507.4647999999997 -3093.69 0
v 3507.4647999999997 -3093.69 10
f 14547//67 14549//67 14550//67
f 14550//67 14548//67 14547//67
v 3507.0963667890237 -3092.6777380722656 0
v 3507.0963667890237 -3092.6777380722656 10
f 14549//3 14551//3 14552//3
f 14552//3 14550//3 14549//3
v 3506.16346115019 -3092.139124750556 0
v 3506.16346115019 -3092.139124750556 10
f 14551//4 14553//4 14554//4
f 14554//4 14552//4 14551//4
v 3505.1025999999997 -3092.3261831941204 0
v 3505.1025999999997 -3092.3261831941204 10
f 14553//5 14555//5 14556//5
f 14556//5 14554//5 14553//5
v 3504.4101720607864 -3093.1513866782907 0
v 3504.4101720607864 -3093.1513866782907 10
f 14555//6 14557//6 14558//6
f 14558//6 14556//6 14555//6
v 3504.4101720607864 -3094.2286133217094 0
v 3504.4101720607864 -3094.2286133217094 10
f 14557//12 14559//12 14560//12
f 14560//12 14558//12 14557//12
f 14559//13 14543//13 14546//13
f 14546//13 14560//13 14559//13
v 3905.27346115019 -2900.550875249444 0
v 3906.206366789024 -2900.0122619277345 0
v 3906.206366789024 -2900.0122619277345 10
f 14561//66 14562//66 14563//66
v 3905.27346115019 -2900.550875249444 10
f 14563//66 14564//66 14561//66
v 3906.5748 -2899 0
v 3906.5748 -2899 10
f 14562//67 14565//67 14566//67
f 14566//67 14563//67 14562//67
v 3906.206366789024 -2897.9877380722655 0
v 3906.206366789024 -2897.9877380722655 10
f 14565//3 14567//3 14568//3
f 14568//3 14566//3 14565//3
v 3905.27346115019 -2897.449124750556 0
v 3905.27346115019 -2897.449124750556 10
f 14567//4 14569//4 14570//4
f 14570//4 14568//4 14567//4
v 3904.2126 -2897.6361831941203 0
v 3904.2126 -2897.6361831941203 10
f 14569//5 14571//5 14572//5
f 14572//5 14570//5 14569//5
v 3903.5201720607865 -2898.4613866782906 0
v 3903.5201720607865 -2898.4613866782906 10
f 14571//6 14573//6 14574//6
f 14574//6 14572//6 14571//6
v 3903.5201720607865 -2899.5386133217094 0
v 3903.5201720607865 -2899.5386133217094 10
f 14573//12 14575//12 14576//12
f 14576//12 14574//12 14573//12
v 3904.2126 -2900.3638168058797 0
v 3904.2126 -2900.3638168058797 10
f 14575//13 14577//13 14578//13
f 14578//13 14576//13 14575//13
f 14577//14 14561//14 14564//14
f 14564//14 14578//14 14577//14
v 3422.2126 -3421.3638168058797 0
v 3423.27346115019 -3421.550875249444 0
v 3423.27346115019 -3421.550875249444 10
f 14579//14 14580//14 14581//14
v 3422.2126 -3421.3638168058797 10
f 14581//14 14582//14 14579//14
v 3424.206366789024 -3421.0122619277345 0
v 3424.206366789024 -3421.0122619277345 10
f 14580//66 14583//66 14584//66
f 14584//66 14581//66 14580//66
v 3424.5748 -3420 0
v 3424.5748 -3420 10
f 14583//67 14585//67 14586//67
f 14586//67 14584//67 14583//67
v 3424.206366789024 -3418.9877380722655 0
v 3424.206366789024 -3418.9877380722655 10
f 14585//3 14587//3 14588//3
f 14588//3 14586//3 14585//3
v 3423.27346115019 -3418.449124750556 0
v 3423.27346115019 -3418.449124750556 10
f 14587//4 14589//4 14590//4
f 14590//4 14588//4 14587//4
v 3422.2126 -3418.6361831941203 0
v 3422.2126 -3418.6361831941203 10
f 14589//5 14591//5 14592//5
f 14592//5 14590//5 14589//5
v 3421.5201720607865 -3419.4613866782906 0
v 3421.5201720607865 -3419.4613866782906 10
f 14591//6 14593//6 14594//6
f 14594//6 14592//6 14591//6
v 3421.5201720607865 -3420.5386133217094 0
v 3421.5201720607865 -3420.5386133217094 10
f 14593//12 14595//12 14596//12
f 14596//12 14594//12 14593//12
f 14595//13 14579//13 14582//13
f 14582//13 14596//13 14595//13
v 3884.2126 -2717.3638168058797 0
v 3885.27346115019 -2717.550875249444 0
v 3885.27346115019 -2717.550875249444 10
f 14597//14 14598//14 14599//14
v 3884.2126 -2717.3638168058797 10
f 14599//14 14600//14 14597//14
v 3886.206366789024 -2717.0122619277345 0
v 3886.206366789024 -2717.0122619277345 10
f 14598//66 14601//66 14602//66
f 14602//66 14599//66 14598//66
v 3886.5748 -2716 0
v 3886.5748 -2716 10
f 14601//67 14603//67 14604//67
f 14604//67 14602//67 14601//67
v 3886.206366789024 -2714.9877380722655 0
v 3886.206366789024 -2714.9877380722655 10
f 14603//3 14605//3 14606//3
f 14606//3 14604//3 14603//3
v 3885.27346115019 -2714.449124750556 0
v 3885.27346115019 -2714.449124750556 10
f 14605//4 14607//4 14608//4
f 14608//4 14606//4 14605//4
v 3884.2126 -2714.6361831941203 0
v 3884.2126 -2714.6361831941203 10
f 14607//5 14609//5 14610//5
f 14610//5 14608//5 14607//5
v 3883.5201720607865 -2715.4613866782906 0
v 3883.5201720607865 -2715.4613866782906 10
f 14609//6 14611//6 14612//6
f 14612//6 14610//6 14609//6
v 3883.5201720607865 -2716.5386133217094 0
v 3883.5201720607865 -2716.5386133217094 10
f 14611//12 14613//12 14614//12
f 14614//12 14612//12 14611//12
f 14613//13 14597//13 14600//13
f 14600//13 14614//13 14613//13
v 3914.77346115019 -2613.050875249444 0
v 3915.706366789024 -2612.5122619277345 0
v 3915.706366789024 -2612.5122619277345 10
f 14615//66 14616//66 14617//66
v 3914.77346115019 -2613.050875249444 10
f 14617//66 14618//66 14615//66
v 3916.0748 -2611.5 0
v 3916.0748 -2611.5 10
f 14616//67 14619//67 14620//67
f 14620//67 14617//67 14616//67
v 3915.706366789024 -2610.4877380722655 0
v 3915.706366789024 -2610.4877380722655 10
f 14619//3 14621//3 14622//3
f 14622//3 14620//3 14619//3
v 3914.77346115019 -2609.949124750556 0
v 3914.77346115019 -2609.949124750556 10
f 14621//4 14623//4 14624//4
f 14624//4 14622//4 14621//4
v 3913.7126 -2610.1361831941203 0
v 3913.7126 -2610.1361831941203 10
f 14623//5 14625//5 14626//5
f 14626//5 14624//5 14623//5
v 3913.0201720607865 -2610.9613866782906 0
v 3913.0201720607865 -2610.9613866782906 10
f 14625//6 14627//6 14628//6
f 14628//6 14626//6 14625//6
v 3913.0201720607865 -2612.0386133217094 0
v 3913.0201720607865 -2612.0386133217094 10
f 14627//12 14629//12 14630//12
f 14630//12 14628//12 14627//12
v 3913.7126 -2612.8638168058797 0
v 3913.7126 -2612.8638168058797 10
f 14629//13 14631//13 14632//13
f 14632//13 14630//13 14629//13
f 14631//14 14615//14 14618//14
f 14618//14 14632//14 14631//14
v 3916.7126 -2900.3638168058797 0
v 3917.77346115019 -2900.550875249444 0
v 3917.77346115019 -2900.550875249444 10
f 14633//14 14634//14 14635//14
v 3916.7126 -2900.3638168058797 10
f 14635//14 14636//14 14633//14
v 3918.706366789024 -2900.0122619277345 0
v 3918.706366789024 -2900.0122619277345 10
f 14634//66 14637//66 14638//66
f 14638//66 14635//66 14634//66
v 3919.0748 -2899 0
v 3919.0748 -2899 10
f 14637//67 14639//67 14640//67
f 14640//67 14638//67 14637//67
v 3918.706366789024 -2897.9877380722655 0
v 3918.706366789024 -2897.9877380722655 10
f 14639//3 14641//3 14642//3
f 14642//3 14640//3 14639//3
v 3917.77346115019 -2897.449124750556 0
v 3917.77346115019 -2897.449124750556 10
f 14641//4 14643//4 14644//4
f 14644//4 14642//4 14641//4
v 3916.7126 -2897.6361831941203 0
v 3916.7126 -2897.6361831941203 10
f 14643//5 14645//5 14646//5
f 14646//5 14644//5 14643//5
v 3916.0201720607865 -2898.4613866782906 0
v 3916.0201720607865 -2898.4613866782906 10
f 14645//6 14647//6 14648//6
f 14648//6 14646//6 14645//6
v 3916.0201720607865 -2899.5386133217094 0
v 3916.0201720607865 -2899.5386133217094 10
f 14647//12 14649//12 14650//12
f 14650//12 14648//12 14647//12
f 14649//13 14633//13 14636//13
f 14636//13 14650//13 14649//13
v 3463.2126 -3161.8628168058794 0
v 3464.27346115019 -3162.0498752494436 0
v 3464.27346115019 -3162.0498752494436 10
f 14651//14 14652//14 14653//14
v 3463.2126 -3161.8628168058794 10
f 14653//14 14654//14 14651//14
v 3465.206366789024 -3161.5112619277343 0
v 3465.206366789024 -3161.5112619277343 10
f 14652//66 14655//66 14656//66
f 14656//66 14653//66 14652//66
v 3465.5748 -3160.499 0
v 3465.5748 -3160.499 10
f 14655//67 14657//67 14658//67
f 14658//67 14656//67 14655//67
v 3465.206366789024 -3159.4867380722653 0
v 3465.206366789024 -3159.4867380722653 10
f 14657//3 14659//3 14660//3
f 14660//3 14658//3 14657//3
v 3464.27346115019 -3158.948124750556 0
v 3464.27346115019 -3158.948124750556 10
f 14659//4 14661//4 14662//4
f 14662//4 14660//4 14659//4
v 3463.2126 -3159.13518319412 0
v 3463.2126 -3159.13518319412 10
f 14661//5 14663//5 14664//5
f 14664//5 14662//5 14661//5
v 3462.5201720607865 -3159.9603866782904 0
v 3462.5201720607865 -3159.9603866782904 10
f 14663//6 14665//6 14666//6
f 14666//6 14664//6 14663//6
v 3462.5201720607865 -3161.037613321709 0
v 3462.5201720607865 -3161.037613321709 10
f 14665//12 14667//12 14668//12
f 14668//12 14666//12 14665//12
f 14667//13 14651//13 14654//13
f 14654//13 14668//13 14667//13
v 3607.81846115019 -2829.017875249444 0
v 3608.751366789024 -2828.4792619277346 0
v 3608.751366789024 -2828.4792619277346 10
f 14669//66 14670//66 14671//66
v 3607.81846115019 -2829.017875249444 10
f 14671//66 14672//66 14669//66
v 3609.1198 -2827.467 0
v 3609.1198 -2827.467 10
f 14670//67 14673//67 14674//67
f 14674//67 14671//67 14670//67
v 3608.751366789024 -2826.4547380722656 0
v 3608.751366789024 -2826.4547380722656 10
f 14673//3 14675//3 14676//3
f 14676//3 14674//3 14673//3
v 3607.81846115019 -2825.9161247505563 0
v 3607.81846115019 -2825.9161247505563 10
f 14675//4 14677//4 14678//4
f 14678//4 14676//4 14675//4
v 3606.7576 -2826.1031831941204 0
v 3606.7576 -2826.1031831941204 10
f 14677//5 14679//5 14680//5
f 14680//5 14678//5 14677//5
v 3606.0651720607866 -2826.9283866782907 0
v 3606.0651720607866 -2826.9283866782907 10
f 14679//6 14681//6 14682//6
f 14682//6 14680//6 14679//6
v 3606.0651720607866 -2828.0056133217095 0
v 3606.0651720607866 -2828.0056133217095 10
f 14681//12 14683//12 14684//12
f 14684//12 14682//12 14681//12
v 3606.7576 -2828.8308168058797 0
v 3606.7576 -2828.8308168058797 10
f 14683//13 14685//13 14686//13
f 14686//13 14684//13 14683//13
f 14685//14 14669//14 14672//14
f 14672//14 14686//14 14685//14
v 3884.7126 -3125.8638168058797 0
v 3885.77346115019 -3126.050875249444 0
v 3885.77346115019 -3126.050875249444 10
f 14687//14 14688//14 14689//14
v 3884.7126 -3125.8638168058797 10
f 14689//14 14690//14 14687//14
v 3886.706366789024 -3125.5122619277345 0
v 3886.706366789024 -3125.5122619277345 10
f 14688//66 14691//66 14692//66
f 14692//66 14689//66 14688//66
v 3887.0748 -3124.5 0
v 3887.0748 -3124.5 10
f 14691//67 14693//67 14694//67
f 14694//67 14692//67 14691//67
v 3886.706366789024 -3123.4877380722655 0
v 3886.706366789024 -3123.4877380722655 10
f 14693//3 14695//3 14696//3
f 14696//3 14694//3 14693//3
v 3885.77346115019 -3122.949124750556 0
v 3885.77346115019 -3122.949124750556 10
f 14695//4 14697//4 14698//4
f 14698//4 14696//4 14695//4
v 3884.7126 -3123.1361831941203 0
v 3884.7126 -3123.1361831941203 10
f 14697//5 14699//5 14700//5
f 14700//5 14698//5 14697//5
v 3884.0201720607865 -3123.9613866782906 0
v 3884.0201720607865 -3123.9613866782906 10
f 14699//6 14701//6 14702//6
f 14702//6 14700//6 14699//6
v 3884.0201720607865 -3125.0386133217094 0
v 3884.0201720607865 -3125.0386133217094 10
f 14701//12 14703//12 14704//12
f 14704//12 14702//12 14701//12
f 14703//13 14687//13 14690//13
f 14690//13 14704//13 14703//13
v 3717.7126 -2762.3638168058797 0
v 3718.77346115019 -2762.550875249444 0
v 3718.77346115019 -2762.550875249444 10
f 14705//14 14706//14 14707//14
v 3717.7126 -2762.3638168058797 10
f 14707//14 14708//14 14705//14
v 3719.706366789024 -2762.0122619277345 0
v 3719.706366789024 -2762.0122619277345 10
f 14706//66 14709//66 14710//66
f 14710//66 14707//66 14706//66
v 3720.0748 -2761 0
v 3720.0748 -2761 10
f 14709//67 14711//67 14712//67
f 14712//67 14710//67 14709//67
v 3719.706366789024 -2759.9877380722655 0
v 3719.706366789024 -2759.9877380722655 10
f 14711//3 14713//3 14714//3
f 14714//3 14712//3 14711//3
v 3718.77346115019 -2759.449124750556 0
v 3718.77346115019 -2759.449124750556 10
f 14713//4 14715//4 14716//4
f 14716//4 14714//4 14713//4
v 3717.7126 -2759.6361831941203 0
v 3717.7126 -2759.6361831941203 10
f 14715//5 14717//5 14718//5
f 14718//5 14716//5 14715//5
v 3717.0201720607865 -2760.4613866782906 0
v 3717.0201720607865 -2760.4613866782906 10
f 14717//6 14719//6 14720//6
f 14720//6 14718//6 14717//6
v 3717.0201720607865 -2761.5386133217094 0
v 3717.0201720607865 -2761.5386133217094 10
f 14719//12 14721//12 14722//12
f 14722//12 14720//12 14719//12
f 14721//13 14705//13 14708//13
f 14708//13 14722//13 14721//13
v 3463.2126 -3268.3628168058794 0
v 3464.27346115019 -3268.5498752494436 0
v 3464.27346115019 -3268.5498752494436 10
f 14723//14 14724//14 14725//14
v 3463.2126 -3268.3628168058794 10
f 14725//14 14726//14 14723//14
v 3465.206366789024 -3268.0112619277343 0
v 3465.206366789024 -3268.0112619277343 10
f 14724//66 14727//66 14728//66
f 14728//66 14725//66 14724//66
v 3465.5748 -3266.999 0
v 3465.5748 -3266.999 10
f 14727//67 14729//67 14730//67
f 14730//67 14728//67 14727//67
v 3465.206366789024 -3265.9867380722653 0
v 3465.206366789024 -3265.9867380722653 10
f 14729//3 14731//3 14732//3
f 14732//3 14730//3 14729//3
v 3464.27346115019 -3265.448124750556 0
v 3464.27346115019 -3265.448124750556 10
f 14731//4 14733//4 14734//4
f 14734//4 14732//4 14731//4
v 3463.2126 -3265.63518319412 0
v 3463.2126 -3265.63518319412 10
f 14733//5 14735//5 14736//5
f 14736//5 14734//5 14733//5
v 3462.5201720607865 -3266.4603866782904 0
v 3462.5201720607865 -3266.4603866782904 10
f 14735//6 14737//6 14738//6
f 14738//6 14736//6 14735//6
v 3462.5201720607865 -3267.537613321709 0
v 3462.5201720607865 -3267.537613321709 10
f 14737//12 14739//12 14740//12
f 14740//12 14738//12 14737//12
f 14739//13 14723//13 14726//13
f 14726//13 14740//13 14739//13
v 3830.77346115019 -2979.050875249444 0
v 3831.706366789024 -2978.5122619277345 0
v 3831.706366789024 -2978.5122619277345 10
f 14741//66 14742//66 14743//66
v 3830.77346115019 -2979.050875249444 10
f 14743//66 14744//66 14741//66
v 3832.0748 -2977.5 0
v 3832.0748 -2977.5 10
f 14742//67 14745//67 14746//67
f 14746//67 14743//67 14742//67
v 3831.706366789024 -2976.4877380722655 0
v 3831.706366789024 -2976.4877380722655 10
f 14745//3 14747//3 14748//3
f 14748//3 14746//3 14745//3
v 3830.77346115019 -2975.949124750556 0
v 3830.77346115019 -2975.949124750556 10
f 14747//4 14749//4 14750//4
f 14750//4 14748//4 14747//4
v 3829.7126 -2976.1361831941203 0
v 3829.7126 -2976.1361831941203 10
f 14749//5 14751//5 14752//5
f 14752//5 14750//5 14749//5
v 3829.0201720607865 -2976.9613866782906 0
v 3829.0201720607865 -2976.9613866782906 10
f 14751//6 14753//6 14754//6
f 14754//6 14752//6 14751//6
v 3829.0201720607865 -2978.0386133217094 0
v 3829.0201720607865 -2978.0386133217094 10
f 14753//12 14755//12 14756//12
f 14756//12 14754//12 14753//12
v 3829.7126 -2978.8638168058797 0
v 3829.7126 -2978.8638168058797 10
f 14755//13 14757//13 14758//13
f 14758//13 14756//13 14755//13
f 14757//14 14741//14 14744//14
f 14744//14 14758//14 14757//14
v 3506.16346115019 -3306.238875249444 0
v 3507.0963667890237 -3305.7002619277346 0
v 3507.0963667890237 -3305.7002619277346 10
f 14759//66 14760//66 14761//66
v 3506.16346115019 -3306.238875249444 10
f 14761//66 14762//66 14759//66
v 3507.4647999999997 -3304.688 0
v 3507.4647999999997 -3304.688 10
f 14760//67 14763//67 14764//67
f 14764//67 14761//67 14760//67
v 3507.0963667890237 -3303.6757380722656 0
v 3507.0963667890237 -3303.6757380722656 10
f 14763//3 14765//3 14766//3
f 14766//3 14764//3 14763//3
v 3506.16346115019 -3303.1371247505563 0
v 3506.16346115019 -3303.1371247505563 10
f 14765//4 14767//4 14768//4
f 14768//4 14766//4 14765//4
v 3505.1025999999997 -3303.3241831941205 0
v 3505.1025999999997 -3303.3241831941205 10
f 14767//5 14769//5 14770//5
f 14770//5 14768//5 14767//5
v 3504.4101720607864 -3304.1493866782907 0
v 3504.4101720607864 -3304.1493866782907 10
f 14769//6 14771//6 14772//6
f 14772//6 14770//6 14769//6
v 3504.4101720607864 -3305.2266133217095 0
v 3504.4101720607864 -3305.2266133217095 10
f 14771//12 14773//12 14774//12
f 14774//12 14772//12 14771//12
v 3505.1025999999997 -3306.0518168058798 0
v 3505.1025999999997 -3306.0518168058798 10
f 14773//13 14775//13 14776//13
f 14776//13 14774//13 14773//13
f 14775//14 14759//14 14762//14
f 14762//14 14776//14 14775//14
v 3467.2126 -2762.3638168058797 0
v 3468.27346115019 -2762.550875249444 0
v 3468.27346115019 -2762.550875249444 10
f 14777//14 14778//14 14779//14
v 3467.2126 -2762.3638168058797 10
f 14779//14 14780//14 14777//14
v 3469.206366789024 -2762.0122619277345 0
v 3469.206366789024 -2762.0122619277345 10
f 14778//66 14781//66 14782//66
f 14782//66 14779//66 14778//66
v 3469.5748 -2761 0
v 3469.5748 -2761 10
f 14781//67 14783//67 14784//67
f 14784//67 14782//67 14781//67
v 3469.206366789024 -2759.9877380722655 0
v 3469.206366789024 -2759.9877380722655 10
f 14783//3 14785//3 14786//3
f 14786//3 14784//3 14783//3
v 3468.27346115019 -2759.449124750556 0
v 3468.27346115019 -2759.449124750556 10
f 14785//4 14787//4 14788//4
f 14788//4 14786//4 14785//4
v 3467.2126 -2759.6361831941203 0
v 3467.2126 -2759.6361831941203 10
f 14787//5 14789//5 14790//5
f 14790//5 14788//5 14787//5
v 3466.5201720607865 -2760.4613866782906 0
v 3466.5201720607865 -2760.4613866782906 10
f 14789//6 14791//6 14792//6
f 14792//6 14790//6 14789//6
v 3466.5201720607865 -2761.5386133217094 0
v 3466.5201720607865 -2761.5386133217094 10
f 14791//12 14793//12 14794//12
f 14794//12 14792//12 14791//12
f 14793//13 14777//13 14780//13
f 14780//13 14794//13 14793//13
v 3464.27346115019 -2983.0498752494436 0
v 3465.206366789024 -2982.5112619277343 0
v 3465.206366789024 -2982.5112619277343 10
f 14795//66 14796//66 14797//66
v 3464.27346115019 -2983.0498752494436 10
f 14797//66 14798//66 14795//66
v 3465.5748 -2981.499 0
v 3465.5748 -2981.499 10
f 14796//67 14799//67 14800//67
f 14800//67 14797//67 14796//67
v 3465.206366789024 -2980.4867380722653 0
v 3465.206366789024 -2980.4867380722653 10
f 14799//3 14801//3 14802//3
f 14802//3 14800//3 14799//3
v 3464.27346115019 -2979.948124750556 0
v 3464.27346115019 -2979.948124750556 10
f 14801//4 14803//4 14804//4
f 14804//4 14802//4 14801//4
v 3463.2126 -2980.13518319412 0
v 3463.2126 -2980.13518319412 10
f 14803//5 14805//5 14806//5
f 14806//5 14804//5 14803//5
v 3462.5201720607865 -2980.9603866782904 0
v 3462.5201720607865 -2980.9603866782904 10
f 14805//6 14807//6 14808//6
f 14808//6 14806//6 14805//6
v 3462.5201720607865 -2982.037613321709 0
v 3462.5201720607865 -2982.037613321709 10
f 14807//12 14809//12 14810//12
f 14810//12 14808//12 14807//12
v 3463.2126 -2982.8628168058794 0
v 3463.2126 -2982.8628168058794 10
f 14809//13 14811//13 14812//13
f 14812//13 14810//13 14809//13
f 14811//14 14795//14 14798//14
f 14798//14 14812//14 14811//14
v 3578.77346115019 -2762.550875249444 0
v 3579.706366789024 -2762.0122619277345 0
v 3579.706366789024 -2762.0122619277345 10
f 14813//66 14814//66 14815//66
v 3578.77346115019 -2762.550875249444 10
f 14815//66 14816//66 14813//66
v 3580.0748 -2761 0
v 3580.0748 -2761 10
f 14814//67 14817//67 14818//67
f 14818//67 14815//67 14814//67
v 3579.706366789024 -2759.9877380722655 0
v 3579.706366789024 -2759.9877380722655 10
f 14817//3 14819//3 14820//3
f 14820//3 14818//3 14817//3
v 3578.77346115019 -2759.449124750556 0
v 3578.77346115019 -2759.449124750556 10
f 14819//4 14821//4 14822//4
f 14822//4 14820//4 14819//4
v 3577.7126 -2759.6361831941203 0
v 3577.7126 -2759.6361831941203 10
f 14821//5 14823//5 14824//5
f 14824//5 14822//5 14821//5
v 3577.0201720607865 -2760.4613866782906 0
v 3577.0201720607865 -2760.4613866782906 10
f 14823//6 14825//6 14826//6
f 14826//6 14824//6 14823//6
v 3577.0201720607865 -2761.5386133217094 0
v 3577.0201720607865 -2761.5386133217094 10
f 14825//12 14827//12 14828//12
f 14828//12 14826//12 14825//12
v 3577.7126 -2762.3638168058797 0
v 3577.7126 -2762.3638168058797 10
f 14827//13 14829//13 14830//13
f 14830//13 14828//13 14827//13
f 14829//14 14813//14 14816//14
f 14816//14 14830//14 14829//14
v 3881.27346115019 -2924.050875249444 0
v 3882.206366789024 -2923.5122619277345 0
v 3882.206366789024 -2923.5122619277345 10
f 14831//66 14832//66 14833//66
v 3881.27346115019 -2924.050875249444 10
f 14833//66 14834//66 14831//66
v 3882.5748 -2922.5 0
v 3882.5748 -2922.5 10
f 14832//67 14835//67 14836//67
f 14836//67 14833//67 14832//67
v 3882.206366789024 -2921.4877380722655 0
v 3882.206366789024 -2921.4877380722655 10
f 14835//3 14837//3 14838//3
f 14838//3 14836//3 14835//3
v 3881.27346115019 -2920.949124750556 0
v 3881.27346115019 -2920.949124750556 10
f 14837//4 14839//4 14840//4
f 14840//4 14838//4 14837//4
v 3880.2126 -2921.1361831941203 0
v 3880.2126 -2921.1361831941203 10
f 14839//5 14841//5 14842//5
f 14842//5 14840//5 14839//5
v 3879.5201720607865 -2921.9613866782906 0
v 3879.5201720607865 -2921.9613866782906 10
f 14841//6 14843//6 14844//6
f 14844//6 14842//6 14841//6
v 3879.5201720607865 -2923.0386133217094 0
v 3879.5201720607865 -2923.0386133217094 10
f 14843//12 14845//12 14846//12
f 14846//12 14844//12 14843//12
v 3880.2126 -2923.8638168058797 0
v 3880.2126 -2923.8638168058797 10
f 14845//13 14847//13 14848//13
f 14848//13 14846//13 14845//13
f 14847//14 14831//14 14834//14
f 14834//14 14848//14 14847//14
v 3427.2126 -3169.3638168058797 0
v 3428.27346115019 -3169.550875249444 0
v 3428.27346115019 -3169.550875249444 10
f 14849//14 14850//14 14851//14
v 3427.2126 -3169.3638168058797 10
f 14851//14 14852//14 14849//14
v 3429.206366789024 -3169.0122619277345 0
v 3429.206366789024 -3169.0122619277345 10
f 14850//66 14853//66 14854//66
f 14854//66 14851//66 14850//66
v 3429.5748 -3168 0
v 3429.5748 -3168 10
f 14853//67 14855//67 14856//67
f 14856//67 14854//67 14853//67
v 3429.206366789024 -3166.9877380722655 0
v 3429.206366789024 -3166.9877380722655 10
f 14855//3 14857//3 14858//3
f 14858//3 14856//3 14855//3
v 3428.27346115019 -3166.449124750556 0
v 3428.27346115019 -3166.449124750556 10
f 14857//4 14859//4 14860//4
f 14860//4 14858//4 14857//4
v 3427.2126 -3166.6361831941203 0
v 3427.2126 -3166.6361831941203 10
f 14859//5 14861//5 14862//5
f 14862//5 14860//5 14859//5
v 3426.5201720607865 -3167.4613866782906 0
v 3426.5201720607865 -3167.4613866782906 10
f 14861//6 14863//6 14864//6
f 14864//6 14862//6 14861//6
v 3426.5201720607865 -3168.5386133217094 0
v 3426.5201720607865 -3168.5386133217094 10
f 14863//12 14865//12 14866//12
f 14866//12 14864//12 14863//12
f 14865//13 14849//13 14852//13
f 14852//13 14866//13 14865//13
v 3463.2126 -3506.8628168058794 0
v 3464.27346115019 -3507.0498752494436 0
v 3464.27346115019 -3507.0498752494436 10
f 14867//14 14868//14 14869//14
v 3463.2126 -3506.8628168058794 10
f 14869//14 14870//14 14867//14
v 3465.206366789024 -3506.5112619277343 0
v 3465.206366789024 -3506.5112619277343 10
f 14868//66 14871//66 14872//66
f 14872//66 14869//66 14868//66
v 3465.5748 -3505.499 0
v 3465.5748 -3505.499 10
f 14871//67 14873//67 14874//67
f 14874//67 14872//67 14871//67
v 3465.206366789024 -3504.4867380722653 0
v 3465.206366789024 -3504.4867380722653 10
f 14873//3 14875//3 14876//3
f 14876//3 14874//3 14873//3
v 3464.27346115019 -3503.948124750556 0
v 3464.27346115019 -3503.948124750556 10
f 14875//4 14877//4 14878//4
f 14878//4 14876//4 14875//4
v 3463.2126 -3504.13518319412 0
v 3463.2126 -3504.13518319412 10
f 14877//5 14879//5 14880//5
f 14880//5 14878//5 14877//5
v 3462.5201720607865 -3504.9603866782904 0
v 3462.5201720607865 -3504.9603866782904 10
f 14879//6 14881//6 14882//6
f 14882//6 14880//6 14879//6
v 3462.5201720607865 -3506.037613321709 0
v 3462.5201720607865 -3506.037613321709 10
f 14881//12 14883//12 14884//12
f 14884//12 14882//12 14881//12
f 14883//13 14867//13 14870//13
f 14870//13 14884//13 14883//13
v 3913.7126 -2812.8638168058797 0
v 3914.77346115019 -2813.050875249444 0
v 3914.77346115019 -2813.050875249444 10
f 14885//14 14886//14 14887//14
v 3913.7126 -2812.8638168058797 10
f 14887//14 14888//14 14885//14
v 3915.706366789024 -2812.5122619277345 0
v 3915.706366789024 -2812.5122619277345 10
f 14886//66 14889//66 14890//66
f 14890//66 14887//66 14886//66
v 3916.0748 -2811.5 0
v 3916.0748 -2811.5 10
f 14889//67 14891//67 14892//67
f 14892//67 14890//67 14889//67
v 3915.706366789024 -2810.4877380722655 0
v 3915.706366789024 -2810.4877380722655 10
f 14891//3 14893//3 14894//3
f 14894//3 14892//3 14891//3
v 3914.77346115019 -2809.949124750556 0
v 3914.77346115019 -2809.949124750556 10
f 14893//4 14895//4 14896//4
f 14896//4 14894//4 14893//4
v 3913.7126 -2810.1361831941203 0
v 3913.7126 -2810.1361831941203 10
f 14895//5 14897//5 14898//5
f 14898//5 14896//5 14895//5
v 3913.0201720607865 -2810.9613866782906 0
v 3913.0201720607865 -2810.9613866782906 10
f 14897//6 14899//6 14900//6
f 14900//6 14898//6 14897//6
v 3913.0201720607865 -2812.0386133217094 0
v 3913.0201720607865 -2812.0386133217094 10
f 14899//12 14901//12 14902//12
f 14902//12 14900//12 14899//12
f 14901//13 14885//13 14888//13
f 14888//13 14902//13 14901//13
v 3884.2126 -2918.3628168058794 0
v 3885.27346115019 -2918.5498752494436 0
v 3885.27346115019 -2918.5498752494436 10
f 14903//14 14904//14 14905//14
v 3884.2126 -2918.3628168058794 10
f 14905//14 14906//14 14903//14
v 3886.206366789024 -2918.0112619277343 0
v 3886.206366789024 -2918.0112619277343 10
f 14904//66 14907//66 14908//66
f 14908//66 14905//66 14904//66
v 3886.5748 -2916.999 0
v 3886.5748 -2916.999 10
f 14907//67 14909//67 14910//67
f 14910//67 14908//67 14907//67
v 3886.206366789024 -2915.9867380722653 0
v 3886.206366789024 -2915.9867380722653 10
f 14909//3 14911//3 14912//3
f 14912//3 14910//3 14909//3
v 3885.27346115019 -2915.448124750556 0
v 3885.27346115019 -2915.448124750556 10
f 14911//4 14913//4 14914//4
f 14914//4 14912//4 14911//4
v 3884.2126 -2915.63518319412 0
v 3884.2126 -2915.63518319412 10
f 14913//5 14915//5 14916//5
f 14916//5 14914//5 14913//5
v 3883.5201720607865 -2916.4603866782904 0
v 3883.5201720607865 -2916.4603866782904 10
f 14915//6 14917//6 14918//6
f 14918//6 14916//6 14915//6
v 3883.5201720607865 -2917.537613321709 0
v 3883.5201720607865 -2917.537613321709 10
f 14917//12 14919//12 14920//12
f 14920//12 14918//12 14917//12
f 14919//13 14903//13 14906//13
f 14906//13 14920//13 14919//13
v 3448.77346115019 -3050.550875249444 0
v 3449.706366789024 -3050.0122619277345 0
v 3449.706366789024 -3050.0122619277345 10
f 14921//66 14922//66 14923//66
v 3448.77346115019 -3050.550875249444 10
f 14923//66 14924//66 14921//66
v 3450.0748 -3049 0
v 3450.0748 -3049 10
f 14922//67 14925//67 14926//67
f 14926//67 14923//67 14922//67
v 3449.706366789024 -3047.9877380722655 0
v 3449.706366789024 -3047.9877380722655 10
f 14925//3 14927//3 14928//3
f 14928//3 14926//3 14925//3
v 3448.77346115019 -3047.449124750556 0
v 3448.77346115019 -3047.449124750556 10
f 14927//4 14929//4 14930//4
f 14930//4 14928//4 14927//4
v 3447.7126 -3047.6361831941203 0
v 3447.7126 -3047.6361831941203 10
f 14929//5 14931//5 14932//5
f 14932//5 14930//5 14929//5
v 3447.0201720607865 -3048.4613866782906 0
v 3447.0201720607865 -3048.4613866782906 10
f 14931//6 14933//6 14934//6
f 14934//6 14932//6 14931//6
v 3447.0201720607865 -3049.5386133217094 0
v 3447.0201720607865 -3049.5386133217094 10
f 14933//12 14935//12 14936//12
f 14936//12 14934//12 14933//12
v 3447.7126 -3050.3638168058797 0
v 3447.7126 -3050.3638168058797 10
f 14935//13 14937//13 14938//13
f 14938//13 14936//13 14935//13
f 14937//14 14921//14 14924//14
f 14924//14 14938//14 14937//14
v 3423.27346115019 -3191.050875249444 0
v 3424.206366789024 -3190.5122619277345 0
v 3424.206366789024 -3190.5122619277345 10
f 14939//66 14940//66 14941//66
v 3423.27346115019 -3191.050875249444 10
f 14941//66 14942//66 14939//66
v 3424.5748 -3189.5 0
v 3424.5748 -3189.5 10
f 14940//67 14943//67 14944//67
f 14944//67 14941//67 14940//67
v 3424.206366789024 -3188.4877380722655 0
v 3424.206366789024 -3188.4877380722655 10
f 14943//3 14945//3 14946//3
f 14946//3 14944//3 14943//3
v 3423.27346115019 -3187.949124750556 0
v 3423.27346115019 -3187.949124750556 10
f 14945//4 14947//4 14948//4
f 14948//4 14946//4 14945//4
v 3422.2126 -3188.1361831941203 0
v 3422.2126 -3188.1361831941203 10
f 14947//5 14949//5 14950//5
f 14950//5 14948//5 14947//5
v 3421.5201720607865 -3188.9613866782906 0
v 3421.5201720607865 -3188.9613866782906 10
f 14949//6 14951//6 14952//6
f 14952//6 14950//6 14949//6
v 3421.5201720607865 -3190.0386133217094 0
v 3421.5201720607865 -3190.0386133217094 10
f 14951//12 14953//12 14954//12
f 14954//12 14952//12 14951//12
v 3422.2126 -3190.8638168058797 0
v 3422.2126 -3190.8638168058797 10
f 14953//13 14955//13 14956//13
f 14956//13 14954//13 14953//13
f 14955//14 14939//14 14942//14
f 14942//14 14956//14 14955//14
v 3737.2576 -2828.3308168058797 0
v 3738.31846115019 -2828.517875249444 0
v 3738.31846115019 -2828.517875249444 10
f 14957//14 14958//14 14959//14
v 3737.2576 -2828.3308168058797 10
f 14959//14 14960//14 14957//14
v 3739.251366789024 -2827.9792619277346 0
v 3739.251366789024 -2827.9792619277346 10
f 14958//66 14961//66 14962//66
f 14962//66 14959//66 14958//66
v 3739.6198 -2826.967 0
v 3739.6198 -2826.967 10
f 14961//67 14963//67 14964//67
f 14964//67 14962//67 14961//67
v 3739.251366789024 -2825.9547380722656 0
v 3739.251366789024 -2825.9547380722656 10
f 14963//3 14965//3 14966//3
f 14966//3 14964//3 14963//3
v 3738.31846115019 -2825.4161247505563 0
v 3738.31846115019 -2825.4161247505563 10
f 14965//4 14967//4 14968//4
f 14968//4 14966//4 14965//4
v 3737.2576 -2825.6031831941204 0
v 3737.2576 -2825.6031831941204 10
f 14967//5 14969//5 14970//5
f 14970//5 14968//5 14967//5
v 3736.5651720607866 -2826.4283866782907 0
v 3736.5651720607866 -2826.4283866782907 10
f 14969//6 14971//6 14972//6
f 14972//6 14970//6 14969//6
v 3736.5651720607866 -2827.5056133217095 0
v 3736.5651720607866 -2827.5056133217095 10
f 14971//12 14973//12 14974//12
f 14974//12 14972//12 14971//12
f 14973//13 14957//13 14960//13
f 14960//13 14974//13 14973//13
v 3505.1025999999997 -3238.0518168058798 0
v 3506.16346115019 -3238.238875249444 0
v 3506.16346115019 -3238.238875249444 10
f 14975//14 14976//14 14977//14
v 3505.1025999999997 -3238.0518168058798 10
f 14977//14 14978//14 14975//14
v 3507.0963667890237 -3237.7002619277346 0
v 3507.0963667890237 -3237.7002619277346 10
f 14976//66 14979//66 14980//66
f 14980//66 14977//66 14976//66
v 3507.4647999999997 -3236.688 0
v 3507.4647999999997 -3236.688 10
f 14979//67 14981//67 14982//67
f 14982//67 14980//67 14979//67
v 3507.0963667890237 -3235.6757380722656 0
v 3507.0963667890237 -3235.6757380722656 10
f 14981//3 14983//3 14984//3
f 14984//3 14982//3 14981//3
v 3506.16346115019 -3235.1371247505563 0
v 3506.16346115019 -3235.1371247505563 10
f 14983//4 14985//4 14986//4
f 14986//4 14984//4 14983//4
v 3505.1025999999997 -3235.3241831941205 0
v 3505.1025999999997 -3235.3241831941205 10
f 14985//5 14987//5 14988//5
f 14988//5 14986//5 14985//5
v 3504.4101720607864 -3236.1493866782907 0
v 3504.4101720607864 -3236.1493866782907 10
f 14987//6 14989//6 14990//6
f 14990//6 14988//6 14987//6
v 3504.4101720607864 -3237.2266133217095 0
v 3504.4101720607864 -3237.2266133217095 10
f 14989//12 14991//12 14992//12
f 14992//12 14990//12 14989//12
f 14991//13 14975//13 14978//13
f 14978//13 14992//13 14991//13
v 4079.7126 -2900.3638168058797 0
v 4080.77346115019 -2900.550875249444 0
v 4080.77346115019 -2900.550875249444 10
f 14993//14 14994//14 14995//14
v 4079.7126 -2900.3638168058797 10
f 14995//14 14996//14 14993//14
v 4081.706366789024 -2900.0122619277345 0
v 4081.706366789024 -2900.0122619277345 10
f 14994//66 14997//66 14998//66
f 14998//66 14995//66 14994//66
v 4082.0748 -2899 0
v 4082.0748 -2899 10
f 14997//67 14999//67 15000//67
f 15000//67 14998//67 14997//67
v 4081.706366789024 -2897.9877380722655 0
v 4081.706366789024 -2897.9877380722655 10
f 14999//3 15001//3 15002//3
f 15002//3 15000//3 14999//3
v 4080.77346115019 -2897.449124750556 0
v 4080.77346115019 -2897.449124750556 10
f 15001//4 15003//4 15004//4
f 15004//4 15002//4 15001//4
v 4079.7126 -2897.6361831941203 0
v 4079.7126 -2897.6361831941203 10
f 15003//5 15005//5 15006//5
f 15006//5 15004//5 15003//5
v 4079.0201720607865 -2898.4613866782906 0
v 4079.0201720607865 -2898.4613866782906 10
f 15005//6 15007//6 15008//6
f 15008//6 15006//6 15005//6
v 4079.0201720607865 -2899.5386133217094 0
v 4079.0201720607865 -2899.5386133217094 10
f 15007//12 15009//12 15010//12
f 15010//12 15008//12 15007//12
f 15009//13 14993//13 14996//13
f 14996//13 15010//13 15009//13
v 3884.6025999999997 -3367.0528168058795 0
v 3885.66346115019 -3367.2398752494437 0
v 3885.66346115019 -3367.2398752494437 10
f 15011//14 15012//14 15013//14
v 3884.6025999999997 -3367.0528168058795 10
f 15013//14 15014//14 15011//14
v 3886.5963667890237 -3366.7012619277343 0
v 3886.5963667890237 -3366.7012619277343 10
f 15012//66 15015//66 15016//66
f 15016//66 15013//66 15012//66
v 3886.9647999999997 -3365.689 0
v 3886.9647999999997 -3365.689 10
f 15015//67 15017//67 15018//67
f 15018//67 15016//67 15015//67
v 3886.5963667890237 -3364.6767380722654 0
v 3886.5963667890237 -3364.6767380722654 10
f 15017//3 15019//3 15020//3
f 15020//3 15018//3 15017//3
v 3885.66346115019 -3364.138124750556 0
v 3885.66346115019 -3364.138124750556 10
f 15019//4 15021//4 15022//4
f 15022//4 15020//4 15019//4
v 3884.6025999999997 -3364.32518319412 0
v 3884.6025999999997 -3364.32518319412 10
f 15021//5 15023//5 15024//5
f 15024//5 15022//5 15021//5
v 3883.9101720607864 -3365.1503866782905 0
v 3883.9101720607864 -3365.1503866782905 10
f 15023//6 15025//6 15026//6
f 15026//6 15024//6 15023//6
v 3883.9101720607864 -3366.227613321709 0
v 3883.9101720607864 -3366.227613321709 10
f 15025//12 15027//12 15028//12
f 15028//12 15026//12 15025//12
f 15027//13 15011//13 15014//13
f 15014//13 15028//13 15027//13
v 3843.2126 -3293.3628168058794 0
v 3844.27346115019 -3293.5498752494436 0
v 3844.27346115019 -3293.5498752494436 10
f 15029//14 15030//14 15031//14
v 3843.2126 -3293.3628168058794 10
f 15031//14 15032//14 15029//14
v 3845.206366789024 -3293.0112619277343 0
v 3845.206366789024 -3293.0112619277343 10
f 15030//66 15033//66 15034//66
f 15034//66 15031//66 15030//66
v 3845.5748 -3291.999 0
v 3845.5748 -3291.999 10
f 15033//67 15035//67 15036//67
f 15036//67 15034//67 15033//67
v 3845.206366789024 -3290.9867380722653 0
v 3845.206366789024 -3290.9867380722653 10
f 15035//3 15037//3 15038//3
f 15038//3 15036//3 15035//3
v 3844.27346115019 -3290.448124750556 0
v 3844.27346115019 -3290.448124750556 10
f 15037//4 15039//4 15040//4
f 15040//4 15038//4 15037//4
v 3843.2126 -3290.63518319412 0
v 3843.2126 -3290.63518319412 10
f 15039//5 15041//5 15042//5
f 15042//5 15040//5 15039//5
v 3842.5201720607865 -3291.4603866782904 0
v 3842.5201720607865 -3291.4603866782904 10
f 15041//6 15043//6 15044//6
f 15044//6 15042//6 15041//6
v 3842.5201720607865 -3292.537613321709 0
v 3842.5201720607865 -3292.537613321709 10
f 15043//12 15045//12 15046//12
f 15046//12 15044//12 15043//12
f 15045//13 15029//13 15032//13
f 15032//13 15046//13 15045//13
v 3505.1025999999997 -3431.5518168058798 0
v 3506.16346115019 -3431.738875249444 0
v 3506.16346115019 -3431.738875249444 10
f 15047//14 15048//14 15049//14
v 3505.1025999999997 -3431.5518168058798 10
f 15049//14 15050//14 15047//14
v 3507.0963667890237 -3431.2002619277346 0
v 3507.0963667890237 -3431.2002619277346 10
f 15048//66 15051//66 15052//66
f 15052//66 15049//66 15048//66
v 3507.4647999999997 -3430.188 0
v 3507.4647999999997 -3430.188 10
f 15051//67 15053//67 15054//67
f 15054//67 15052//67 15051//67
v 3507.0963667890237 -3429.1757380722656 0
v 3507.0963667890237 -3429.1757380722656 10
f 15053//3 15055//3 15056//3
f 15056//3 15054//3 15053//3
v 3506.16346115019 -3428.6371247505563 0
v 3506.16346115019 -3428.6371247505563 10
f 15055//4 15057//4 15058//4
f 15058//4 15056//4 15055//4
v 3505.1025999999997 -3428.8241831941205 0
v 3505.1025999999997 -3428.8241831941205 10
f 15057//5 15059//5 15060//5
f 15060//5 15058//5 15057//5
v 3504.4101720607864 -3429.6493866782907 0
v 3504.4101720607864 -3429.6493866782907 10
f 15059//6 15061//6 15062//6
f 15062//6 15060//6 15059//6
v 3504.4101720607864 -3430.7266133217095 0
v 3504.4101720607864 -3430.7266133217095 10
f 15061//12 15063//12 15064//12
f 15064//12 15062//12 15061//12
f 15063//13 15047//13 15050//13
f 15050//13 15064//13 15063//13
v 3762.77346115019 -2696.550875249444 0
v 3763.706366789024 -2696.0122619277345 0
v 3763.706366789024 -2696.0122619277345 10
f 15065//66 15066//66 15067//66
v 3762.77346115019 -2696.550875249444 10
f 15067//66 15068//66 15065//66
v 3764.0748 -2695 0
v 3764.0748 -2695 10
f 15066//67 15069//67 15070//67
f 15070//67 15067//67 15066//67
v 3763.706366789024 -2693.9877380722655 0
v 3763.706366789024 -2693.9877380722655 10
f 15069//3 15071//3 15072//3
f 15072//3 15070//3 15069//3
v 3762.77346115019 -2693.449124750556 0
v 3762.77346115019 -2693.449124750556 10
f 15071//4 15073//4 15074//4
f 15074//4 15072//4 15071//4
v 3761.7126 -2693.6361831941203 0
v 3761.7126 -2693.6361831941203 10
f 15073//5 15075//5 15076//5
f 15076//5 15074//5 15073//5
v 3761.0201720607865 -2694.4613866782906 0
v 3761.0201720607865 -2694.4613866782906 10
f 15075//6 15077//6 15078//6
f 15078//6 15076//6 15075//6
v 3761.0201720607865 -2695.5386133217094 0
v 3761.0201720607865 -2695.5386133217094 10
f 15077//12 15079//12 15080//12
f 15080//12 15078//12 15077//12
v 3761.7126 -2696.3638168058797 0
v 3761.7126 -2696.3638168058797 10
f 15079//13 15081//13 15082//13
f 15082//13 15080//13 15079//13
f 15081//14 15065//14 15068//14
f 15068//14 15082//14 15081//14
v 3884.7126 -3057.3638168058797 0
v 3885.77346115019 -3057.550875249444 0
v 3885.77346115019 -3057.550875249444 10
f 15083//14 15084//14 15085//14
v 3884.7126 -3057.3638168058797 10
f 15085//14 15086//14 15083//14
v 3886.706366789024 -3057.0122619277345 0
v 3886.706366789024 -3057.0122619277345 10
f 15084//66 15087//66 15088//66
f 15088//66 15085//66 15084//66
v 3887.0748 -3056 0
v 3887.0748 -3056 10
f 15087//67 15089//67 15090//67
f 15090//67 15088//67 15087//67
v 3886.706366789024 -3054.9877380722655 0
v 3886.706366789024 -3054.9877380722655 10
f 15089//3 15091//3 15092//3
f 15092//3 15090//3 15089//3
v 3885.77346115019 -3054.449124750556 0
v 3885.77346115019 -3054.449124750556 10
f 15091//4 15093//4 15094//4
f 15094//4 15092//4 15091//4
v 3884.7126 -3054.6361831941203 0
v 3884.7126 -3054.6361831941203 10
f 15093//5 15095//5 15096//5
f 15096//5 15094//5 15093//5
v 3884.0201720607865 -3055.4613866782906 0
v 3884.0201720607865 -3055.4613866782906 10
f 15095//6 15097//6 15098//6
f 15098//6 15096//6 15095//6
v 3884.0201720607865 -3056.5386133217094 0
v 3884.0201720607865 -3056.5386133217094 10
f 15097//12 15099//12 15100//12
f 15100//12 15098//12 15097//12
f 15099//13 15083//13 15086//13
f 15086//13 15100//13 15099//13
v 3524.7126 -2762.3638168058797 0
v 3525.77346115019 -2762.550875249444 0
v 3525.77346115019 -2762.550875249444 10
f 15101//14 15102//14 15103//14
v 3524.7126 -2762.3638168058797 10
f 15103//14 15104//14 15101//14
v 3526.706366789024 -2762.0122619277345 0
v 3526.706366789024 -2762.0122619277345 10
f 15102//66 15105//66 15106//66
f 15106//66 15103//66 15102//66
v 3527.0748 -2761 0
v 3527.0748 -2761 10
f 15105//67 15107//67 15108//67
f 15108//67 15106//67 15105//67
v 3526.706366789024 -2759.9877380722655 0
v 3526.706366789024 -2759.9877380722655 10
f 15107//3 15109//3 15110//3
f 15110//3 15108//3 15107//3
v 3525.77346115019 -2759.449124750556 0
v 3525.77346115019 -2759.449124750556 10
f 15109//4 15111//4 15112//4
f 15112//4 15110//4 15109//4
v 3524.7126 -2759.6361831941203 0
v 3524.7126 -2759.6361831941203 10
f 15111//5 15113//5 15114//5
f 15114//5 15112//5 15111//5
v 3524.0201720607865 -2760.4613866782906 0
v 3524.0201720607865 -2760.4613866782906 10
f 15113//6 15115//6 15116//6
f 15116//6 15114//6 15113//6
v 3524.0201720607865 -2761.5386133217094 0
v 3524.0201720607865 -2761.5386133217094 10
f 15115//12 15117//12 15118//12
f 15118//12 15116//12 15115//12
f 15117//13 15101//13 15104//13
f 15104//13 15118//13 15117//13
v 3843.2126 -3091.3628168058794 0
v 3844.27346115019 -3091.5498752494436 0
v 3844.27346115019 -3091.5498752494436 10
f 15119//14 15120//14 15121//14
v 3843.2126 -3091.3628168058794 10
f 15121//14 15122//14 15119//14
v 3845.206366789024 -3091.0112619277343 0
v 3845.206366789024 -3091.0112619277343 10
f 15120//66 15123//66 15124//66
f 15124//66 15121//66 15120//66
v 3845.5748 -3089.999 0
v 3845.5748 -3089.999 10
f 15123//67 15125//67 15126//67
f 15126//67 15124//67 15123//67
v 3845.206366789024 -3088.9867380722653 0
v 3845.206366789024 -3088.9867380722653 10
f 15125//3 15127//3 15128//3
f 15128//3 15126//3 15125//3
v 3844.27346115019 -3088.448124750556 0
v 3844.27346115019 -3088.448124750556 10
f 15127//4 15129//4 15130//4
f 15130//4 15128//4 15127//4
v 3843.2126 -3088.63518319412 0
v 3843.2126 -3088.63518319412 10
f 15129//5 15131//5 15132//5
f 15132//5 15130//5 15129//5
v 3842.5201720607865 -3089.4603866782904 0
v 3842.5201720607865 -3089.4603866782904 10
f 15131//6 15133//6 15134//6
f 15134//6 15132//6 15131//6
v 3842.5201720607865 -3090.537613321709 0
v 3842.5201720607865 -3090.537613321709 10
f 15133//12 15135//12 15136//12
f 15136//12 15134//12 15133//12
f 15135//13 15119//13 15122//13
f 15122//13 15136//13 15135//13
v 3623.81846115019 -2829.017875249444 0
v 3624.751366789024 -2828.4792619277346 0
v 3624.751366789024 -2828.4792619277346 10
f 15137//66 15138//66 15139//66
v 3623.81846115019 -2829.017875249444 10
f 15139//66 15140//66 15137//66
v 3625.1198 -2827.467 0
v 3625.1198 -2827.467 10
f 15138//67 15141//67 15142//67
f 15142//67 15139//67 15138//67
v 3624.751366789024 -2826.4547380722656 0
v 3624.751366789024 -2826.4547380722656 10
f 15141//3 15143//3 15144//3
f 15144//3 15142//3 15141//3
v 3623.81846115019 -2825.9161247505563 0
v 3623.81846115019 -2825.9161247505563 10
f 15143//4 15145//4 15146//4
f 15146//4 15144//4 15143//4
v 3622.7576 -2826.1031831941204 0
v 3622.7576 -2826.1031831941204 10
f 15145//5 15147//5 15148//5
f 15148//5 15146//5 15145//5
v 3622.0651720607866 -2826.9283866782907 0
v 3622.0651720607866 -2826.9283866782907 10
f 15147//6 15149//6 15150//6
f 15150//6 15148//6 15147//6
v 3622.0651720607866 -2828.0056133217095 0
v 3622.0651720607866 -2828.0056133217095 10
f 15149//12 15151//12 15152//12
f 15152//12 15150//12 15149//12
v 3622.7576 -2828.8308168058797 0
v 3622.7576 -2828.8308168058797 10
f 15151//13 15153//13 15154//13
f 15154//13 15152//13 15151//13
f 15153//14 15137//14 15140//14
f 15140//14 15154//14 15153//14
v 3843.2126 -3420.8628168058794 0
v 3844.27346115019 -3421.0498752494436 0
v 3844.27346115019 -3421.0498752494436 10
f 15155//14 15156//14 15157//14
v 3843.2126 -3420.8628168058794 10
f 15157//14 15158//14 15155//14
v 3845.206366789024 -3420.5112619277343 0
v 3845.206366789024 -3420.5112619277343 10
f 15156//66 15159//66 15160//66
f 15160//66 15157//66 15156//66
v 3845.5748 -3419.499 0
v 3845.5748 -3419.499 10
f 15159//67 15161//67 15162//67
f 15162//67 15160//67 15159//67
v 3845.206366789024 -3418.4867380722653 0
v 3845.206366789024 -3418.4867380722653 10
f 15161//3 15163//3 15164//3
f 15164//3 15162//3 15161//3
v 3844.27346115019 -3417.948124750556 0
v 3844.27346115019 -3417.948124750556 10
f 15163//4 15165//4 15166//4
f 15166//4 15164//4 15163//4
v 3843.2126 -3418.13518319412 0
v 3843.2126 -3418.13518319412 10
f 15165//5 15167//5 15168//5
f 15168//5 15166//5 15165//5
v 3842.5201720607865 -3418.9603866782904 0
v 3842.5201720607865 -3418.9603866782904 10
f 15167//6 15169//6 15170//6
f 15170//6 15168//6 15167//6
v 3842.5201720607865 -3420.037613321709 0
v 3842.5201720607865 -3420.037613321709 10
f 15169//12 15171//12 15172//12
f 15172//12 15170//12 15169//12
f 15171//13 15155//13 15158//13
f 15158//13 15172//13 15171//13
v 3913.7126 -2716.8638168058797 0
v 3914.77346115019 -2717.050875249444 0
v 3914.77346115019 -2717.050875249444 10
f 15173//14 15174//14 15175//14
v 3913.7126 -2716.8638168058797 10
f 15175//14 15176//14 15173//14
v 3915.706366789024 -2716.5122619277345 0
v 3915.706366789024 -2716.5122619277345 10
f 15174//66 15177//66 15178//66
f 15178//66 15175//66 15174//66
v 3916.0748 -2715.5 0
v 3916.0748 -2715.5 10
f 15177//67 15179//67 15180//67
f 15180//67 15178//67 15177//67
v 3915.706366789024 -2714.4877380722655 0
v 3915.706366789024 -2714.4877380722655 10
f 15179//3 15181//3 15182//3
f 15182//3 15180//3 15179//3
v 3914.77346115019 -2713.949124750556 0
v 3914.77346115019 -2713.949124750556 10
f 15181//4 15183//4 15184//4
f 15184//4 15182//4 15181//4
v 3913.7126 -2714.1361831941203 0
v 3913.7126 -2714.1361831941203 10
f 15183//5 15185//5 15186//5
f 15186//5 15184//5 15183//5
v 3913.0201720607865 -2714.9613866782906 0
v 3913.0201720607865 -2714.9613866782906 10
f 15185//6 15187//6 15188//6
f 15188//6 15186//6 15185//6
v 3913.0201720607865 -2716.0386133217094 0
v 3913.0201720607865 -2716.0386133217094 10
f 15187//12 15189//12 15190//12
f 15190//12 15188//12 15187//12
f 15189//13 15173//13 15176//13
f 15176//13 15190//13 15189//13
v 3884.2126 -2617.3638168058797 0
v 3885.27346115019 -2617.550875249444 0
v 3885.27346115019 -2617.550875249444 10
f 15191//14 15192//14 15193//14
v 3884.2126 -2617.3638168058797 10
f 15193//14 15194//14 15191//14
v 3886.206366789024 -2617.0122619277345 0
v 3886.206366789024 -2617.0122619277345 10
f 15192//66 15195//66 15196//66
f 15196//66 15193//66 15192//66
v 3886.5748 -2616 0
v 3886.5748 -2616 10
f 15195//67 15197//67 15198//67
f 15198//67 15196//67 15195//67
v 3886.206366789024 -2614.9877380722655 0
v 3886.206366789024 -2614.9877380722655 10
f 15197//3 15199//3 15200//3
f 15200//3 15198//3 15197//3
v 3885.27346115019 -2614.449124750556 0
v 3885.27346115019 -2614.449124750556 10
f 15199//4 15201//4 15202//4
f 15202//4 15200//4 15199//4
v 3884.2126 -2614.6361831941203 0
v 3884.2126 -2614.6361831941203 10
f 15201//5 15203//5 15204//5
f 15204//5 15202//5 15201//5
v 3883.5201720607865 -2615.4613866782906 0
v 3883.5201720607865 -2615.4613866782906 10
f 15203//6 15205//6 15206//6
f 15206//6 15204//6 15203//6
v 3883.5201720607865 -2616.5386133217094 0
v 3883.5201720607865 -2616.5386133217094 10
f 15205//12 15207//12 15208//12
f 15208//12 15206//12 15205//12
f 15207//13 15191//13 15194//13
f 15194//13 15208//13 15207//13
v 3979.7126 -2900.3638168058797 0
v 3980.77346115019 -2900.550875249444 0
v 3980.77346115019 -2900.550875249444 10
f 15209//14 15210//14 15211//14
v 3979.7126 -2900.3638168058797 10
f 15211//14 15212//14 15209//14
v 3981.706366789024 -2900.0122619277345 0
v 3981.706366789024 -2900.0122619277345 10
f 15210//66 15213//66 15214//66
f 15214//66 15211//66 15210//66
v 3982.0748 -2899 0
v 3982.0748 -2899 10
f 15213//67 15215//67 15216//67
f 15216//67 15214//67 15213//67
v 3981.706366789024 -2897.9877380722655 0
v 3981.706366789024 -2897.9877380722655 10
f 15215//3 15217//3 15218//3
f 15218//3 15216//3 15215//3
v 3980.77346115019 -2897.449124750556 0
v 3980.77346115019 -2897.449124750556 10
f 15217//4 15219//4 15220//4
f 15220//4 15218//4 15217//4
v 3979.7126 -2897.6361831941203 0
v 3979.7126 -2897.6361831941203 10
f 15219//5 15221//5 15222//5
f 15222//5 15220//5 15219//5
v 3979.0201720607865 -2898.4613866782906 0
v 3979.0201720607865 -2898.4613866782906 10
f 15221//6 15223//6 15224//6
f 15224//6 15222//6 15221//6
v 3979.0201720607865 -2899.5386133217094 0
v 3979.0201720607865 -2899.5386133217094 10
f 15223//12 15225//12 15226//12
f 15226//12 15224//12 15223//12
f 15225//13 15209//13 15212//13
f 15212//13 15226//13 15225//13
v 3362.27346115019 -3161.550875249444 0
v 3363.206366789024 -3161.0122619277345 0
v 3363.206366789024 -3161.0122619277345 10
f 15227//66 15228//66 15229//66
v 3362.27346115019 -3161.550875249444 10
f 15229//66 15230//66 15227//66
v 3363.5748 -3160 0
v 3363.5748 -3160 10
f 15228//67 15231//67 15232//67
f 15232//67 15229//67 15228//67
v 3363.206366789024 -3158.9877380722655 0
v 3363.206366789024 -3158.9877380722655 10
f 15231//3 15233//3 15234//3
f 15234//3 15232//3 15231//3
v 3362.27346115019 -3158.449124750556 0
v 3362.27346115019 -3158.449124750556 10
f 15233//4 15235//4 15236//4
f 15236//4 15234//4 15233//4
v 3361.2126 -3158.6361831941203 0
v 3361.2126 -3158.6361831941203 10
f 15235//5 15237//5 15238//5
f 15238//5 15236//5 15235//5
v 3360.5201720607865 -3159.4613866782906 0
v 3360.5201720607865 -3159.4613866782906 10
f 15237//6 15239//6 15240//6
f 15240//6 15238//6 15237//6
v 3360.5201720607865 -3160.5386133217094 0
v 3360.5201720607865 -3160.5386133217094 10
f 15239//12 15241//12 15242//12
f 15242//12 15240//12 15239//12
v 3361.2126 -3161.3638168058797 0
v 3361.2126 -3161.3638168058797 10
f 15241//13 15243//13 15244//13
f 15244//13 15242//13 15241//13
f 15243//14 15227//14 15230//14
f 15230//14 15244//14 15243//14
v 3782.7126 -2762.3638168058797 0
v 3783.77346115019 -2762.550875249444 0
v 3783.77346115019 -2762.550875249444 10
f 15245//14 15246//14 15247//14
v 3782.7126 -2762.3638168058797 10
f 15247//14 15248//14 15245//14
v 3784.706366789024 -2762.0122619277345 0
v 3784.706366789024 -2762.0122619277345 10
f 15246//66 15249//66 15250//66
f 15250//66 15247//66 15246//66
v 3785.0748 -2761 0
v 3785.0748 -2761 10
f 15249//67 15251//67 15252//67
f 15252//67 15250//67 15249//67
v 3784.706366789024 -2759.9877380722655 0
v 3784.706366789024 -2759.9877380722655 10
f 15251//3 15253//3 15254//3
f 15254//3 15252//3 15251//3
v 3783.77346115019 -2759.449124750556 0
v 3783.77346115019 -2759.449124750556 10
f 15253//4 15255//4 15256//4
f 15256//4 15254//4 15253//4
v 3782.7126 -2759.6361831941203 0
v 3782.7126 -2759.6361831941203 10
f 15255//5 15257//5 15258//5
f 15258//5 15256//5 15255//5
v 3782.0201720607865 -2760.4613866782906 0
v 3782.0201720607865 -2760.4613866782906 10
f 15257//6 15259//6 15260//6
f 15260//6 15258//6 15257//6
v 3782.0201720607865 -2761.5386133217094 0
v 3782.0201720607865 -2761.5386133217094 10
f 15259//12 15261//12 15262//12
f 15262//12 15260//12 15259//12
f 15261//13 15245//13 15248//13
f 15248//13 15262//13 15261//13
v 3464.27346115019 -3125.5498752494436 0
v 3465.206366789024 -3125.0112619277343 0
v 3465.206366789024 -3125.0112619277343 10
f 15263//66 15264//66 15265//66
v 3464.27346115019 -3125.5498752494436 10
f 15265//66 15266//66 15263//66
v 3465.5748 -3123.999 0
v 3465.5748 -3123.999 10
f 15264//67 15267//67 15268//67
f 15268//67 15265//67 15264//67
v 3465.206366789024 -3122.9867380722653 0
v 3465.206366789024 -3122.9867380722653 10
f 15267//3 15269//3 15270//3
f 15270//3 15268//3 15267//3
v 3464.27346115019 -3122.448124750556 0
v 3464.27346115019 -3122.448124750556 10
f 15269//4 15271//4 15272//4
f 15272//4 15270//4 15269//4
v 3463.2126 -3122.63518319412 0
v 3463.2126 -3122.63518319412 10
f 15271//5 15273//5 15274//5
f 15274//5 15272//5 15271//5
v 3462.5201720607865 -3123.4603866782904 0
v 3462.5201720607865 -3123.4603866782904 10
f 15273//6 15275//6 15276//6
f 15276//6 15274//6 15273//6
v 3462.5201720607865 -3124.537613321709 0
v 3462.5201720607865 -3124.537613321709 10
f 15275//12 15277//12 15278//12
f 15278//12 15276//12 15275//12
v 3463.2126 -3125.3628168058794 0
v 3463.2126 -3125.3628168058794 10
f 15277//13 15279//13 15280//13
f 15280//13 15278//13 15277//13
f 15279//14 15263//14 15266//14
f 15266//14 15280//14 15279//14
v 3654.77346115019 -2762.550875249444 0
v 3655.706366789024 -2762.0122619277345 0
v 3655.706366789024 -2762.0122619277345 10
f 15281//66 15282//66 15283//66
v 3654.77346115019 -2762.550875249444 10
f 15283//66 15284//66 15281//66
v 3656.0748 -2761 0
v 3656.0748 -2761 10
f 15282//67 15285//67 15286//67
f 15286//67 15283//67 15282//67
v 3655.706366789024 -2759.9877380722655 0
v 3655.706366789024 -2759.9877380722655 10
f 15285//3 15287//3 15288//3
f 15288//3 15286//3 15285//3
v 3654.77346115019 -2759.449124750556 0
v 3654.77346115019 -2759.449124750556 10
f 15287//4 15289//4 15290//4
f 15290//4 15288//4 15287//4
v 3653.7126 -2759.6361831941203 0
v 3653.7126 -2759.6361831941203 10
f 15289//5 15291//5 15292//5
f 15292//5 15290//5 15289//5
v 3653.0201720607865 -2760.4613866782906 0
v 3653.0201720607865 -2760.4613866782906 10
f 15291//6 15293//6 15294//6
f 15294//6 15292//6 15291//6
v 3653.0201720607865 -2761.5386133217094 0
v 3653.0201720607865 -2761.5386133217094 10
f 15293//12 15295//12 15296//12
f 15296//12 15294//12 15293//12
v 3653.7126 -2762.3638168058797 0
v 3653.7126 -2762.3638168058797 10
f 15295//13 15297//13 15298//13
f 15298//13 15296//13 15295//13
f 15297//14 15281//14 15284//14
f 15284//14 15298//14 15297//14
v 3884.7126 -3274.3638168058797 0
v 3885.77346115019 -3274.550875249444 0
v 3885.77346115019 -3274.550875249444 10
f 15299//14 15300//14 15301//14
v 3884.7126 -3274.3638168058797 10
f 15301//14 15302//14 15299//14
v 3886.706366789024 -3274.0122619277345 0
v 3886.706366789024 -3274.0122619277345 10
f 15300//66 15303//66 15304//66
f 15304//66 15301//66 15300//66
v 3887.0748 -3273 0
v 3887.0748 -3273 10
f 15303//67 15305//67 15306//67
f 15306//67 15304//67 15303//67
v 3886.706366789024 -3271.9877380722655 0
v 3886.706366789024 -3271.9877380722655 10
f 15305//3 15307//3 15308//3
f 15308//3 15306//3 15305//3
v 3885.77346115019 -3271.449124750556 0
v 3885.77346115019 -3271.449124750556 10
f 15307//4 15309//4 15310//4
f 15310//4 15308//4 15307//4
v 3884.7126 -3271.6361831941203 0
v 3884.7126 -3271.6361831941203 10
f 15309//5 15311//5 15312//5
f 15312//5 15310//5 15309//5
v 3884.0201720607865 -3272.4613866782906 0
v 3884.0201720607865 -3272.4613866782906 10
f 15311//6 15313//6 15314//6
f 15314//6 15312//6 15311//6
v 3884.0201720607865 -3273.5386133217094 0
v 3884.0201720607865 -3273.5386133217094 10
f 15313//12 15315//12 15316//12
f 15316//12 15314//12 15313//12
f 15315//13 15299//13 15302//13
f 15302//13 15316//13 15315//13
v 3437.7126 -2978.8638168058797 0
v 3438.77346115019 -2979.050875249444 0
v 3438.77346115019 -2979.050875249444 10
f 15317//14 15318//14 15319//14
v 3437.7126 -2978.8638168058797 10
f 15319//14 15320//14 15317//14
v 3439.706366789024 -2978.5122619277345 0
v 3439.706366789024 -2978.5122619277345 10
f 15318//66 15321//66 15322//66
f 15322//66 15319//66 15318//66
v 3440.0748 -2977.5 0
v 3440.0748 -2977.5 10
f 15321//67 15323//67 15324//67
f 15324//67 15322//67 15321//67
v 3439.706366789024 -2976.4877380722655 0
v 3439.706366789024 -2976.4877380722655 10
f 15323//3 15325//3 15326//3
f 15326//3 15324//3 15323//3
v 3438.77346115019 -2975.949124750556 0
v 3438.77346115019 -2975.949124750556 10
f 15325//4 15327//4 15328//4
f 15328//4 15326//4 15325//4
v 3437.7126 -2976.1361831941203 0
v 3437.7126 -2976.1361831941203 10
f 15327//5 15329//5 15330//5
f 15330//5 15328//5 15327//5
v 3437.0201720607865 -2976.9613866782906 0
v 3437.0201720607865 -2976.9613866782906 10
f 15329//6 15331//6 15332//6
f 15332//6 15330//6 15329//6
v 3437.0201720607865 -2978.0386133217094 0
v 3437.0201720607865 -2978.0386133217094 10
f 15331//12 15333//12 15334//12
f 15334//12 15332//12 15331//12
f 15333//13 15317//13 15320//13
f 15320//13 15334//13 15333//13
v 3884.7126 -3302.3638168058797 0
v 3885.77346115019 -3302.550875249444 0
v 3885.77346115019 -3302.550875249444 10
f 15335//14 15336//14 15337//14
v 3884.7126 -3302.3638168058797 10
f 15337//14 15338//14 15335//14
v 3886.706366789024 -3302.0122619277345 0
v 3886.706366789024 -3302.0122619277345 10
f 15336//66 15339//66 15340//66
f 15340//66 15337//66 15336//66
v 3887.0748 -3301 0
v 3887.0748 -3301 10
f 15339//67 15341//67 15342//67
f 15342//67 15340//67 15339//67
v 3886.706366789024 -3299.9877380722655 0
v 3886.706366789024 -3299.9877380722655 10
f 15341//3 15343//3 15344//3
f 15344//3 15342//3 15341//3
v 3885.77346115019 -3299.449124750556 0
v 3885.77346115019 -3299.449124750556 10
f 15343//4 15345//4 15346//4
f 15346//4 15344//4 15343//4
v 3884.7126 -3299.6361831941203 0
v 3884.7126 -3299.6361831941203 10
f 15345//5 15347//5 15348//5
f 15348//5 15346//5 15345//5
v 3884.0201720607865 -3300.4613866782906 0
v 3884.0201720607865 -3300.4613866782906 10
f 15347//6 15349//6 15350//6
f 15350//6 15348//6 15347//6
v 3884.0201720607865 -3301.5386133217094 0
v 3884.0201720607865 -3301.5386133217094 10
f 15349//12 15351//12 15352//12
f 15352//12 15350//12 15349//12
f 15351//13 15335//13 15338//13
f 15338//13 15352//13 15351//13
v 3521.77346115019 -2762.550875249444 0
v 3522.706366789024 -2762.0122619277345 0
v 3522.706366789024 -2762.0122619277345 10
f 15353//66 15354//66 15355//66
v 3521.77346115019 -2762.550875249444 10
f 15355//66 15356//66 15353//66
v 3523.0748 -2761 0
v 3523.0748 -2761 10
f 15354//67 15357//67 15358//67
f 15358//67 15355//67 15354//67
v 3522.706366789024 -2759.9877380722655 0
v 3522.706366789024 -2759.9877380722655 10
f 15357//3 15359//3 15360//3
f 15360//3 15358//3 15357//3
v 3521.77346115019 -2759.449124750556 0
v 3521.77346115019 -2759.449124750556 10
f 15359//4 15361//4 15362//4
f 15362//4 15360//4 15359//4
v 3520.7126 -2759.6361831941203 0
v 3520.7126 -2759.6361831941203 10
f 15361//5 15363//5 15364//5
f 15364//5 15362//5 15361//5
v 3520.0201720607865 -2760.4613866782906 0
v 3520.0201720607865 -2760.4613866782906 10
f 15363//6 15365//6 15366//6
f 15366//6 15364//6 15363//6
v 3520.0201720607865 -2761.5386133217094 0
v 3520.0201720607865 -2761.5386133217094 10
f 15365//12 15367//12 15368//12
f 15368//12 15366//12 15365//12
v 3520.7126 -2762.3638168058797 0
v 3520.7126 -2762.3638168058797 10
f 15367//13 15369//13 15370//13
f 15370//13 15368//13 15367//13
f 15369//14 15353//14 15356//14
f 15356//14 15370//14 15369//14
v 3843.2126 -2982.8628168058794 0
v 3844.27346115019 -2983.0498752494436 0
v 3844.27346115019 -2983.0498752494436 10
f 15371//14 15372//14 15373//14
v 3843.2126 -2982.8628168058794 10
f 15373//14 15374//14 15371//14
v 3845.206366789024 -2982.5112619277343 0
v 3845.206366789024 -2982.5112619277343 10
f 15372//66 15375//66 15376//66
f 15376//66 15373//66 15372//66
v 3845.5748 -2981.499 0
v 3845.5748 -2981.499 10
f 15375//67 15377//67 15378//67
f 15378//67 15376//67 15375//67
v 3845.206366789024 -2980.4867380722653 0
v 3845.206366789024 -2980.4867380722653 10
f 15377//3 15379//3 15380//3
f 15380//3 15378//3 15377//3
v 3844.27346115019 -2979.948124750556 0
v 3844.27346115019 -2979.948124750556 10
f 15379//4 15381//4 15382//4
f 15382//4 15380//4 15379//4
v 3843.2126 -2980.13518319412 0
v 3843.2126 -2980.13518319412 10
f 15381//5 15383//5 15384//5
f 15384//5 15382//5 15381//5
v 3842.5201720607865 -2980.9603866782904 0
v 3842.5201720607865 -2980.9603866782904 10
f 15383//6 15385//6 15386//6
f 15386//6 15384//6 15383//6
v 3842.5201720607865 -2982.037613321709 0
v 3842.5201720607865 -2982.037613321709 10
f 15385//12 15387//12 15388//12
f 15388//12 15386//12 15385//12
f 15387//13 15371//13 15374//13
f 15374//13 15388//13 15387//13
v 3462.7126 -2762.3638168058797 0
v 3463.77346115019 -2762.550875249444 0
v 3463.77346115019 -2762.550875249444 10
f 15389//14 15390//14 15391//14
v 3462.7126 -2762.3638168058797 10
f 15391//14 15392//14 15389//14
v 3464.706366789024 -2762.0122619277345 0
v 3464.706366789024 -2762.0122619277345 10
f 15390//66 15393//66 15394//66
f 15394//66 15391//66 15390//66
v 3465.0748 -2761 0
v 3465.0748 -2761 10
f 15393//67 15395//67 15396//67
f 15396//67 15394//67 15393//67
v 3464.706366789024 -2759.9877380722655 0
v 3464.706366789024 -2759.9877380722655 10
f 15395//3 15397//3 15398//3
f 15398//3 15396//3 15395//3
v 3463.77346115019 -2759.449124750556 0
v 3463.77346115019 -2759.449124750556 10
f 15397//4 15399//4 15400//4
f 15400//4 15398//4 15397//4
v 3462.7126 -2759.6361831941203 0
v 3462.7126 -2759.6361831941203 10
f 15399//5 15401//5 15402//5
f 15402//5 15400//5 15399//5
v 3462.0201720607865 -2760.4613866782906 0
v 3462.0201720607865 -2760.4613866782906 10
f 15401//6 15403//6 15404//6
f 15404//6 15402//6 15401//6
v 3462.0201720607865 -2761.5386133217094 0
v 3462.0201720607865 -2761.5386133217094 10
f 15403//12 15405//12 15406//12
f 15406//12 15404//12 15403//12
f 15405//13 15389//13 15392//13
f 15392//13 15406//13 15405//13
v 3354.7126 -2923.8638168058797 0
v 3355.77346115019 -2924.050875249444 0
v 3355.77346115019 -2924.050875249444 10
f 15407//14 15408//14 15409//14
v 3354.7126 -2923.8638168058797 10
f 15409//14 15410//14 15407//14
v 3356.706366789024 -2923.5122619277345 0
v 3356.706366789024 -2923.5122619277345 10
f 15408//66 15411//66 15412//66
f 15412//66 15409//66 15408//66
v 3357.0748 -2922.5 0
v 3357.0748 -2922.5 10
f 15411//67 15413//67 15414//67
f 15414//67 15412//67 15411//67
v 3356.706366789024 -2921.4877380722655 0
v 3356.706366789024 -2921.4877380722655 10
f 15413//3 15415//3 15416//3
f 15416//3 15414//3 15413//3
v 3355.77346115019 -2920.949124750556 0
v 3355.77346115019 -2920.949124750556 10
f 15415//4 15417//4 15418//4
f 15418//4 15416//4 15415//4
v 3354.7126 -2921.1361831941203 0
v 3354.7126 -2921.1361831941203 10
f 15417//5 15419//5 15420//5
f 15420//5 15418//5 15417//5
v 3354.0201720607865 -2921.9613866782906 0
v 3354.0201720607865 -2921.9613866782906 10
f 15419//6 15421//6 15422//6
f 15422//6 15420//6 15419//6
v 3354.0201720607865 -2923.0386133217094 0
v 3354.0201720607865 -2923.0386133217094 10
f 15421//12 15423//12 15424//12
f 15424//12 15422//12 15421//12
f 15423//13 15407//13 15410//13
f 15410//13 15424//13 15423//13
v 3431.2126 -3169.3638168058797 0
v 3432.27346115019 -3169.550875249444 0
v 3432.27346115019 -3169.550875249444 10
f 15425//14 15426//14 15427//14
v 3431.2126 -3169.3638168058797 10
f 15427//14 15428//14 15425//14
v 3433.206366789024 -3169.0122619277345 0
v 3433.206366789024 -3169.0122619277345 10
f 15426//66 15429//66 15430//66
f 15430//66 15427//66 15426//66
v 3433.5748 -3168 0
v 3433.5748 -3168 10
f 15429//67 15431//67 15432//67
f 15432//67 15430//67 15429//67
v 3433.206366789024 -3166.9877380722655 0
v 3433.206366789024 -3166.9877380722655 10
f 15431//3 15433//3 15434//3
f 15434//3 15432//3 15431//3
v 3432.27346115019 -3166.449124750556 0
v 3432.27346115019 -3166.449124750556 10
f 15433//4 15435//4 15436//4
f 15436//4 15434//4 15433//4
v 3431.2126 -3166.6361831941203 0
v 3431.2126 -3166.6361831941203 10
f 15435//5 15437//5 15438//5
f 15438//5 15436//5 15435//5
v 3430.5201720607865 -3167.4613866782906 0
v 3430.5201720607865 -3167.4613866782906 10
f 15437//6 15439//6 15440//6
f 15440//6 15438//6 15437//6
v 3430.5201720607865 -3168.5386133217094 0
v 3430.5201720607865 -3168.5386133217094 10
f 15439//12 15441//12 15442//12
f 15442//12 15440//12 15439//12
f 15441//13 15425//13 15428//13
f 15428//13 15442//13 15441//13
v 3464.27346115019 -3511.0498752494436 0
v 3465.206366789024 -3510.5112619277343 0
v 3465.206366789024 -3510.5112619277343 10
f 15443//66 15444//66 15445//66
v 3464.27346115019 -3511.0498752494436 10
f 15445//66 15446//66 15443//66
v 3465.5748 -3509.499 0
v 3465.5748 -3509.499 10
f 15444//67 15447//67 15448//67
f 15448//67 15445//67 15444//67
v 3465.206366789024 -3508.4867380722653 0
v 3465.206366789024 -3508.4867380722653 10
f 15447//3 15449//3 15450//3
f 15450//3 15448//3 15447//3
v 3464.27346115019 -3507.948124750556 0
v 3464.27346115019 -3507.948124750556 10
f 15449//4 15451//4 15452//4
f 15452//4 15450//4 15449//4
v 3463.2126 -3508.13518319412 0
v 3463.2126 -3508.13518319412 10
f 15451//5 15453//5 15454//5
f 15454//5 15452//5 15451//5
v 3462.5201720607865 -3508.9603866782904 0
v 3462.5201720607865 -3508.9603866782904 10
f 15453//6 15455//6 15456//6
f 15456//6 15454//6 15453//6
v 3462.5201720607865 -3510.037613321709 0
v 3462.5201720607865 -3510.037613321709 10
f 15455//12 15457//12 15458//12
f 15458//12 15456//12 15455//12
v 3463.2126 -3510.8628168058794 0
v 3463.2126 -3510.8628168058794 10
f 15457//13 15459//13 15460//13
f 15460//13 15458//13 15457//13
f 15459//14 15443//14 15446//14
f 15446//14 15460//14 15459//14
v 3913.7126 -2816.8638168058797 0
v 3914.77346115019 -2817.050875249444 0
v 3914.77346115019 -2817.050875249444 10
f 15461//14 15462//14 15463//14
v 3913.7126 -2816.8638168058797 10
f 15463//14 15464//14 15461//14
v 3915.706366789024 -2816.5122619277345 0
v 3915.706366789024 -2816.5122619277345 10
f 15462//66 15465//66 15466//66
f 15466//66 15463//66 15462//66
v 3916.0748 -2815.5 0
v 3916.0748 -2815.5 10
f 15465//67 15467//67 15468//67
f 15468//67 15466//67 15465//67
v 3915.706366789024 -2814.4877380722655 0
v 3915.706366789024 -2814.4877380722655 10
f 15467//3 15469//3 15470//3
f 15470//3 15468//3 15467//3
v 3914.77346115019 -2813.949124750556 0
v 3914.77346115019 -2813.949124750556 10
f 15469//4 15471//4 15472//4
f 15472//4 15470//4 15469//4
v 3913.7126 -2814.1361831941203 0
v 3913.7126 -2814.1361831941203 10
f 15471//5 15473//5 15474//5
f 15474//5 15472//5 15471//5
v 3913.0201720607865 -2814.9613866782906 0
v 3913.0201720607865 -2814.9613866782906 10
f 15473//6 15475//6 15476//6
f 15476//6 15474//6 15473//6
v 3913.0201720607865 -2816.0386133217094 0
v 3913.0201720607865 -2816.0386133217094 10
f 15475//12 15477//12 15478//12
f 15478//12 15476//12 15475//12
f 15477//13 15461//13 15464//13
f 15464//13 15478//13 15477//13
v 3885.27346115019 -2914.550875249444 0
v 3886.206366789024 -2914.0122619277345 0
v 3886.206366789024 -2914.0122619277345 10
f 15479//66 15480//66 15481//66
v 3885.27346115019 -2914.550875249444 10
f 15481//66 15482//66 15479//66
v 3886.5748 -2913 0
v 3886.5748 -2913 10
f 15480//67 15483//67 15484//67
f 15484//67 15481//67 15480//67
v 3886.206366789024 -2911.9877380722655 0
v 3886.206366789024 -2911.9877380722655 10
f 15483//3 15485//3 15486//3
f 15486//3 15484//3 15483//3
v 3885.27346115019 -2911.449124750556 0
v 3885.27346115019 -2911.449124750556 10
f 15485//4 15487//4 15488//4
f 15488//4 15486//4 15485//4
v 3884.2126 -2911.6361831941203 0
v 3884.2126 -2911.6361831941203 10
f 15487//5 15489//5 15490//5
f 15490//5 15488//5 15487//5
v 3883.5201720607865 -2912.4613866782906 0
v 3883.5201720607865 -2912.4613866782906 10
f 15489//6 15491//6 15492//6
f 15492//6 15490//6 15489//6
v 3883.5201720607865 -2913.5386133217094 0
v 3883.5201720607865 -2913.5386133217094 10
f 15491//12 15493//12 15494//12
f 15494//12 15492//12 15491//12
v 3884.2126 -2914.3638168058797 0
v 3884.2126 -2914.3638168058797 10
f 15493//13 15495//13 15496//13
f 15496//13 15494//13 15493//13
f 15495//14 15479//14 15482//14
f 15482//14 15496//14 15495//14
v 3377.77346115019 -3050.550875249444 0
v 3378.706366789024 -3050.0122619277345 0
v 3378.706366789024 -3050.0122619277345 10
f 15497//66 15498//66 15499//66
v 3377.77346115019 -3050.550875249444 10
f 15499//66 15500//66 15497//66
v 3379.0748 -3049 0
v 3379.0748 -3049 10
f 15498//67 15501//67 15502//67
f 15502//67 15499//67 15498//67
v 3378.706366789024 -3047.9877380722655 0
v 3378.706366789024 -3047.9877380722655 10
f 15501//3 15503//3 15504//3
f 15504//3 15502//3 15501//3
v 3377.77346115019 -3047.449124750556 0
v 3377.77346115019 -3047.449124750556 10
f 15503//4 15505//4 15506//4
f 15506//4 15504//4 15503//4
v 3376.7126 -3047.6361831941203 0
v 3376.7126 -3047.6361831941203 10
f 15505//5 15507//5 15508//5
f 15508//5 15506//5 15505//5
v 3376.0201720607865 -3048.4613866782906 0
v 3376.0201720607865 -3048.4613866782906 10
f 15507//6 15509//6 15510//6
f 15510//6 15508//6 15507//6
v 3376.0201720607865 -3049.5386133217094 0
v 3376.0201720607865 -3049.5386133217094 10
f 15509//12 15511//12 15512//12
f 15512//12 15510//12 15509//12
v 3376.7126 -3050.3638168058797 0
v 3376.7126 -3050.3638168058797 10
f 15511//13 15513//13 15514//13
f 15514//13 15512//13 15511//13
f 15513//14 15497//14 15500//14
f 15500//14 15514//14 15513//14
v 3422.2126 -3186.8638168058797 0
v 3423.27346115019 -3187.050875249444 0
v 3423.27346115019 -3187.050875249444 10
f 15515//14 15516//14 15517//14
v 3422.2126 -3186.8638168058797 10
f 15517//14 15518//14 15515//14
v 3424.206366789024 -3186.5122619277345 0
v 3424.206366789024 -3186.5122619277345 10
f 15516//66 15519//66 15520//66
f 15520//66 15517//66 15516//66
v 3424.5748 -3185.5 0
v 3424.5748 -3185.5 10
f 15519//67 15521//67 15522//67
f 15522//67 15520//67 15519//67
v 3424.206366789024 -3184.4877380722655 0
v 3424.206366789024 -3184.4877380722655 10
f 15521//3 15523//3 15524//3
f 15524//3 15522//3 15521//3
v 3423.27346115019 -3183.949124750556 0
v 3423.27346115019 -3183.949124750556 10
f 15523//4 15525//4 15526//4
f 15526//4 15524//4 15523//4
v 3422.2126 -3184.1361831941203 0
v 3422.2126 -3184.1361831941203 10
f 15525//5 15527//5 15528//5
f 15528//5 15526//5 15525//5
v 3421.5201720607865 -3184.9613866782906 0
v 3421.5201720607865 -3184.9613866782906 10
f 15527//6 15529//6 15530//6
f 15530//6 15528//6 15527//6
v 3421.5201720607865 -3186.0386133217094 0
v 3421.5201720607865 -3186.0386133217094 10
f 15529//12 15531//12 15532//12
f 15532//12 15530//12 15529//12
f 15531//13 15515//13 15518//13
f 15518//13 15532//13 15531//13
v 3766.31846115019 -2828.517875249444 0
v 3767.251366789024 -2827.9792619277346 0
v 3767.251366789024 -2827.9792619277346 10
f 15533//66 15534//66 15535//66
v 3766.31846115019 -2828.517875249444 10
f 15535//66 15536//66 15533//66
v 3767.6198 -2826.967 0
v 3767.6198 -2826.967 10
f 15534//67 15537//67 15538//67
f 15538//67 15535//67 15534//67
v 3767.251366789024 -2825.9547380722656 0
v 3767.251366789024 -2825.9547380722656 10
f 15537//3 15539//3 15540//3
f 15540//3 15538//3 15537//3
v 3766.31846115019 -2825.4161247505563 0
v 3766.31846115019 -2825.4161247505563 10
f 15539//4 15541//4 15542//4
f 15542//4 15540//4 15539//4
v 3765.2576 -2825.6031831941204 0
v 3765.2576 -2825.6031831941204 10
f 15541//5 15543//5 15544//5
f 15544//5 15542//5 15541//5
v 3764.5651720607866 -2826.4283866782907 0
v 3764.5651720607866 -2826.4283866782907 10
f 15543//6 15545//6 15546//6
f 15546//6 15544//6 15543//6
v 3764.5651720607866 -2827.5056133217095 0
v 3764.5651720607866 -2827.5056133217095 10
f 15545//12 15547//12 15548//12
f 15548//12 15546//12 15545//12
v 3765.2576 -2828.3308168058797 0
v 3765.2576 -2828.3308168058797 10
f 15547//13 15549//13 15550//13
f 15550//13 15548//13 15547//13
f 15549//14 15533//14 15536//14
f 15536//14 15550//14 15549//14
v 3464.27346115019 -3222.0498752494436 0
v 3465.206366789024 -3221.5112619277343 0
v 3465.206366789024 -3221.5112619277343 10
f 15551//66 15552//66 15553//66
v 3464.27346115019 -3222.0498752494436 10
f 15553//66 15554//66 15551//66
v 3465.5748 -3220.499 0
v 3465.5748 -3220.499 10
f 15552//67 15555//67 15556//67
f 15556//67 15553//67 15552//67
v 3465.206366789024 -3219.4867380722653 0
v 3465.206366789024 -3219.4867380722653 10
f 15555//3 15557//3 15558//3
f 15558//3 15556//3 15555//3
v 3464.27346115019 -3218.948124750556 0
v 3464.27346115019 -3218.948124750556 10
f 15557//4 15559//4 15560//4
f 15560//4 15558//4 15557//4
v 3463.2126 -3219.13518319412 0
v 3463.2126 -3219.13518319412 10
f 15559//5 15561//5 15562//5
f 15562//5 15560//5 15559//5
v 3462.5201720607865 -3219.9603866782904 0
v 3462.5201720607865 -3219.9603866782904 10
f 15561//6 15563//6 15564//6
f 15564//6 15562//6 15561//6
v 3462.5201720607865 -3221.037613321709 0
v 3462.5201720607865 -3221.037613321709 10
f 15563//12 15565//12 15566//12
f 15566//12 15564//12 15563//12
v 3463.2126 -3221.8628168058794 0
v 3463.2126 -3221.8628168058794 10
f 15565//13 15567//13 15568//13
f 15568//13 15566//13 15565//13
f 15567//14 15551//14 15554//14
f 15554//14 15568//14 15567//14
v 3722.27346115019 -2924.050875249444 0
v 3723.206366789024 -2923.5122619277345 0
v 3723.206366789024 -2923.5122619277345 10
f 15569//66 15570//66 15571//66
v 3722.27346115019 -2924.050875249444 10
f 15571//66 15572//66 15569//66
v 3723.5748 -2922.5 0
v 3723.5748 -2922.5 10
f 15570//67 15573//67 15574//67
f 15574//67 15571//67 15570//67
v 3723.206366789024 -2921.4877380722655 0
v 3723.206366789024 -2921.4877380722655 10
f 15573//3 15575//3 15576//3
f 15576//3 15574//3 15573//3
v 3722.27346115019 -2920.949124750556 0
v 3722.27346115019 -2920.949124750556 10
f 15575//4 15577//4 15578//4
f 15578//4 15576//4 15575//4
v 3721.2126 -2921.1361831941203 0
v 3721.2126 -2921.1361831941203 10
f 15577//5 15579//5 15580//5
f 15580//5 15578//5 15577//5
v 3720.5201720607865 -2921.9613866782906 0
v 3720.5201720607865 -2921.9613866782906 10
f 15579//6 15581//6 15582//6
f 15582//6 15580//6 15579//6
v 3720.5201720607865 -2923.0386133217094 0
v 3720.5201720607865 -2923.0386133217094 10
f 15581//12 15583//12 15584//12
f 15584//12 15582//12 15581//12
v 3721.2126 -2923.8638168058797 0
v 3721.2126 -2923.8638168058797 10
f 15583//13 15585//13 15586//13
f 15586//13 15584//13 15583//13
f 15585//14 15569//14 15572//14
f 15572//14 15586//14 15585//14
v 3843.2126 -3363.8628168058794 0
v 3844.27346115019 -3364.0498752494436 0
v 3844.27346115019 -3364.0498752494436 10
f 15587//14 15588//14 15589//14
v 3843.2126 -3363.8628168058794 10
f 15589//14 15590//14 15587//14
v 3845.206366789024 -3363.5112619277343 0
v 3845.206366789024 -3363.5112619277343 10
f 15588//66 15591//66 15592//66
f 15592//66 15589//66 15588//66
v 3845.5748 -3362.499 0
v 3845.5748 -3362.499 10
f 15591//67 15593//67 15594//67
f 15594//67 15592//67 15591//67
v 3845.206366789024 -3361.4867380722653 0
v 3845.206366789024 -3361.4867380722653 10
f 15593//3 15595//3 15596//3
f 15596//3 15594//3 15593//3
v 3844.27346115019 -3360.948124750556 0
v 3844.27346115019 -3360.948124750556 10
f 15595//4 15597//4 15598//4
f 15598//4 15596//4 15595//4
v 3843.2126 -3361.13518319412 0
v 3843.2126 -3361.13518319412 10
f 15597//5 15599//5 15600//5
f 15600//5 15598//5 15597//5
v 3842.5201720607865 -3361.9603866782904 0
v 3842.5201720607865 -3361.9603866782904 10
f 15599//6 15601//6 15602//6
f 15602//6 15600//6 15599//6
v 3842.5201720607865 -3363.037613321709 0
v 3842.5201720607865 -3363.037613321709 10
f 15601//12 15603//12 15604//12
f 15604//12 15602//12 15601//12
f 15603//13 15587//13 15590//13
f 15590//13 15604//13 15603//13
v 3406.7126 -3169.3638168058797 0
v 3407.77346115019 -3169.550875249444 0
v 3407.77346115019 -3169.550875249444 10
f 15605//14 15606//14 15607//14
v 3406.7126 -3169.3638168058797 10
f 15607//14 15608//14 15605//14
v 3408.706366789024 -3169.0122619277345 0
v 3408.706366789024 -3169.0122619277345 10
f 15606//66 15609//66 15610//66
f 15610//66 15607//66 15606//66
v 3409.0748 -3168 0
v 3409.0748 -3168 10
f 15609//67 15611//67 15612//67
f 15612//67 15610//67 15609//67
v 3408.706366789024 -3166.9877380722655 0
v 3408.706366789024 -3166.9877380722655 10
f 15611//3 15613//3 15614//3
f 15614//3 15612//3 15611//3
v 3407.77346115019 -3166.449124750556 0
v 3407.77346115019 -3166.449124750556 10
f 15613//4 15615//4 15616//4
f 15616//4 15614//4 15613//4
v 3406.7126 -3166.6361831941203 0
v 3406.7126 -3166.6361831941203 10
f 15615//5 15617//5 15618//5
f 15618//5 15616//5 15615//5
v 3406.0201720607865 -3167.4613866782906 0
v 3406.0201720607865 -3167.4613866782906 10
f 15617//6 15619//6 15620//6
f 15620//6 15618//6 15617//6
v 3406.0201720607865 -3168.5386133217094 0
v 3406.0201720607865 -3168.5386133217094 10
f 15619//12 15621//12 15622//12
f 15622//12 15620//12 15619//12
f 15621//13 15605//13 15608//13
f 15608//13 15622//13 15621//13
v 3844.27346115019 -3499.5498752494436 0
v 3845.206366789024 -3499.0112619277343 0
v 3845.206366789024 -3499.0112619277343 10
f 15623//66 15624//66 15625//66
v 3844.27346115019 -3499.5498752494436 10
f 15625//66 15626//66 15623//66
v 3845.5748 -3497.999 0
v 3845.5748 -3497.999 10
f 15624//67 15627//67 15628//67
f 15628//67 15625//67 15624//67
v 3845.206366789024 -3496.9867380722653 0
v 3845.206366789024 -3496.9867380722653 10
f 15627//3 15629//3 15630//3
f 15630//3 15628//3 15627//3
v 3844.27346115019 -3496.448124750556 0
v 3844.27346115019 -3496.448124750556 10
f 15629//4 15631//4 15632//4
f 15632//4 15630//4 15629//4
v 3843.2126 -3496.63518319412 0
v 3843.2126 -3496.63518319412 10
f 15631//5 15633//5 15634//5
f 15634//5 15632//5 15631//5
v 3842.5201720607865 -3497.4603866782904 0
v 3842.5201720607865 -3497.4603866782904 10
f 15633//6 15635//6 15636//6
f 15636//6 15634//6 15633//6
v 3842.5201720607865 -3498.537613321709 0
v 3842.5201720607865 -3498.537613321709 10
f 15635//12 15637//12 15638//12
f 15638//12 15636//12 15635//12
v 3843.2126 -3499.3628168058794 0
v 3843.2126 -3499.3628168058794 10
f 15637//13 15639//13 15640//13
f 15640//13 15638//13 15637//13
f 15639//14 15623//14 15626//14
f 15626//14 15640//14 15639//14
v 3714.77346115019 -2762.550875249444 0
v 3715.706366789024 -2762.0122619277345 0
v 3715.706366789024 -2762.0122619277345 10
f 15641//66 15642//66 15643//66
v 3714.77346115019 -2762.550875249444 10
f 15643//66 15644//66 15641//66
v 3716.0748 -2761 0
v 3716.0748 -2761 10
f 15642//67 15645//67 15646//67
f 15646//67 15643//67 15642//67
v 3715.706366789024 -2759.9877380722655 0
v 3715.706366789024 -2759.9877380722655 10
f 15645//3 15647//3 15648//3
f 15648//3 15646//3 15645//3
v 3714.77346115019 -2759.449124750556 0
v 3714.77346115019 -2759.449124750556 10
f 15647//4 15649//4 15650//4
f 15650//4 15648//4 15647//4
v 3713.7126 -2759.6361831941203 0
v 3713.7126 -2759.6361831941203 10
f 15649//5 15651//5 15652//5
f 15652//5 15650//5 15649//5
v 3713.0201720607865 -2760.4613866782906 0
v 3713.0201720607865 -2760.4613866782906 10
f 15651//6 15653//6 15654//6
f 15654//6 15652//6 15651//6
v 3713.0201720607865 -2761.5386133217094 0
v 3713.0201720607865 -2761.5386133217094 10
f 15653//12 15655//12 15656//12
f 15656//12 15654//12 15653//12
v 3713.7126 -2762.3638168058797 0
v 3713.7126 -2762.3638168058797 10
f 15655//13 15657//13 15658//13
f 15658//13 15656//13 15655//13
f 15657//14 15641//14 15644//14
f 15644//14 15658//14 15657//14
v 3948.27346115019 -3053.550875249444 0
v 3949.206366789024 -3053.0122619277345 0
v 3949.206366789024 -3053.0122619277345 10
f 15659//66 15660//66 15661//66
v 3948.27346115019 -3053.550875249444 10
f 15661//66 15662//66 15659//66
v 3949.5748 -3052 0
v 3949.5748 -3052 10
f 15660//67 15663//67 15664//67
f 15664//67 15661//67 15660//67
v 3949.206366789024 -3050.9877380722655 0
v 3949.206366789024 -3050.9877380722655 10
f 15663//3 15665//3 15666//3
f 15666//3 15664//3 15663//3
v 3948.27346115019 -3050.449124750556 0
v 3948.27346115019 -3050.449124750556 10
f 15665//4 15667//4 15668//4
f 15668//4 15666//4 15665//4
v 3947.2126 -3050.6361831941203 0
v 3947.2126 -3050.6361831941203 10
f 15667//5 15669//5 15670//5
f 15670//5 15668//5 15667//5
v 3946.5201720607865 -3051.4613866782906 0
v 3946.5201720607865 -3051.4613866782906 10
f 15669//6 15671//6 15672//6
f 15672//6 15670//6 15669//6
v 3946.5201720607865 -3052.5386133217094 0
v 3946.5201720607865 -3052.5386133217094 10
f 15671//12 15673//12 15674//12
f 15674//12 15672//12 15671//12
v 3947.2126 -3053.3638168058797 0
v 3947.2126 -3053.3638168058797 10
f 15673//13 15675//13 15676//13
f 15676//13 15674//13 15673//13
f 15675//14 15659//14 15662//14
f 15662//14 15676//14 15675//14
v 3635.2126 -2695.8638168058797 0
v 3636.27346115019 -2696.050875249444 0
v 3636.27346115019 -2696.050875249444 10
f 15677//14 15678//14 15679//14
v 3635.2126 -2695.8638168058797 10
f 15679//14 15680//14 15677//14
v 3637.206366789024 -2695.5122619277345 0
v 3637.206366789024 -2695.5122619277345 10
f 15678//66 15681//66 15682//66
f 15682//66 15679//66 15678//66
v 3637.5748 -2694.5 0
v 3637.5748 -2694.5 10
f 15681//67 15683//67 15684//67
f 15684//67 15682//67 15681//67
v 3637.206366789024 -2693.4877380722655 0
v 3637.206366789024 -2693.4877380722655 10
f 15683//3 15685//3 15686//3
f 15686//3 15684//3 15683//3
v 3636.27346115019 -2692.949124750556 0
v 3636.27346115019 -2692.949124750556 10
f 15685//4 15687//4 15688//4
f 15688//4 15686//4 15685//4
v 3635.2126 -2693.1361831941203 0
v 3635.2126 -2693.1361831941203 10
f 15687//5 15689//5 15690//5
f 15690//5 15688//5 15687//5
v 3634.5201720607865 -2693.9613866782906 0
v 3634.5201720607865 -2693.9613866782906 10
f 15689//6 15691//6 15692//6
f 15692//6 15690//6 15689//6
v 3634.5201720607865 -2695.0386133217094 0
v 3634.5201720607865 -2695.0386133217094 10
f 15691//12 15693//12 15694//12
f 15694//12 15692//12 15691//12
f 15693//13 15677//13 15680//13
f 15680//13 15694//13 15693//13
v 3506.16346115019 -3091.240875249444 0
v 3507.0963667890237 -3090.7022619277345 0
v 3507.0963667890237 -3090.7022619277345 10
f 15695//66 15696//66 15697//66
v 3506.16346115019 -3091.240875249444 10
f 15697//66 15698//66 15695//66
v 3507.4647999999997 -3089.69 0
v 3507.4647999999997 -3089.69 10
f 15696//67 15699//67 15700//67
f 15700//67 15697//67 15696//67
v 3507.0963667890237 -3088.6777380722656 0
v 3507.0963667890237 -3088.6777380722656 10
f 15699//3 15701//3 15702//3
f 15702//3 15700//3 15699//3
v 3506.16346115019 -3088.139124750556 0
v 3506.16346115019 -3088.139124750556 10
f 15701//4 15703//4 15704//4
f 15704//4 15702//4 15701//4
v 3505.1025999999997 -3088.3261831941204 0
v 3505.1025999999997 -3088.3261831941204 10
f 15703//5 15705//5 15706//5
f 15706//5 15704//5 15703//5
v 3504.4101720607864 -3089.1513866782907 0
v 3504.4101720607864 -3089.1513866782907 10
f 15705//6 15707//6 15708//6
f 15708//6 15706//6 15705//6
v 3504.4101720607864 -3090.2286133217094 0
v 3504.4101720607864 -3090.2286133217094 10
f 15707//12 15709//12 15710//12
f 15710//12 15708//12 15707//12
v 3505.1025999999997 -3091.0538168058797 0
v 3505.1025999999997 -3091.0538168058797 10
f 15709//13 15711//13 15712//13
f 15712//13 15710//13 15709//13
f 15711//14 15695//14 15698//14
f 15698//14 15712//14 15711//14
v 3750.31846115019 -2828.517875249444 0
v 3751.251366789024 -2827.9792619277346 0
v 3751.251366789024 -2827.9792619277346 10
f 15713//66 15714//66 15715//66
v 3750.31846115019 -2828.517875249444 10
f 15715//66 15716//66 15713//66
v 3751.6198 -2826.967 0
v 3751.6198 -2826.967 10
f 15714//67 15717//67 15718//67
f 15718//67 15715//67 15714//67
v 3751.251366789024 -2825.9547380722656 0
v 3751.251366789024 -2825.9547380722656 10
f 15717//3 15719//3 15720//3
f 15720//3 15718//3 15717//3
v 3750.31846115019 -2825.4161247505563 0
v 3750.31846115019 -2825.4161247505563 10
f 15719//4 15721//4 15722//4
f 15722//4 15720//4 15719//4
v 3749.2576 -2825.6031831941204 0
v 3749.2576 -2825.6031831941204 10
f 15721//5 15723//5 15724//5
f 15724//5 15722//5 15721//5
v 3748.5651720607866 -2826.4283866782907 0
v 3748.5651720607866 -2826.4283866782907 10
f 15723//6 15725//6 15726//6
f 15726//6 15724//6 15723//6
v 3748.5651720607866 -2827.5056133217095 0
v 3748.5651720607866 -2827.5056133217095 10
f 15725//12 15727//12 15728//12
f 15728//12 15726//12 15725//12
v 3749.2576 -2828.3308168058797 0
v 3749.2576 -2828.3308168058797 10
f 15727//13 15729//13 15730//13
f 15730//13 15728//13 15727//13
f 15729//14 15713//14 15716//14
f 15716//14 15730//14 15729//14
v 3463.2126 -3420.8628168058794 0
v 3464.27346115019 -3421.0498752494436 0
v 3464.27346115019 -3421.0498752494436 10
f 15731//14 15732//14 15733//14
v 3463.2126 -3420.8628168058794 10
f 15733//14 15734//14 15731//14
v 3465.206366789024 -3420.5112619277343 0
v 3465.206366789024 -3420.5112619277343 10
f 15732//66 15735//66 15736//66
f 15736//66 15733//66 15732//66
v 3465.5748 -3419.499 0
v 3465.5748 -3419.499 10
f 15735//67 15737//67 15738//67
f 15738//67 15736//67 15735//67
v 3465.206366789024 -3418.4867380722653 0
v 3465.206366789024 -3418.4867380722653 10
f 15737//3 15739//3 15740//3
f 15740//3 15738//3 15737//3
v 3464.27346115019 -3417.948124750556 0
v 3464.27346115019 -3417.948124750556 10
f 15739//4 15741//4 15742//4
f 15742//4 15740//4 15739//4
v 3463.2126 -3418.13518319412 0
v 3463.2126 -3418.13518319412 10
f 15741//5 15743//5 15744//5
f 15744//5 15742//5 15741//5
v 3462.5201720607865 -3418.9603866782904 0
v 3462.5201720607865 -3418.9603866782904 10
f 15743//6 15745//6 15746//6
f 15746//6 15744//6 15743//6
v 3462.5201720607865 -3420.037613321709 0
v 3462.5201720607865 -3420.037613321709 10
f 15745//12 15747//12 15748//12
f 15748//12 15746//12 15745//12
f 15747//13 15731//13 15734//13
f 15734//13 15748//13 15747//13
v 3884.2126 -2713.3638168058797 0
v 3885.27346115019 -2713.550875249444 0
v 3885.27346115019 -2713.550875249444 10
f 15749//14 15750//14 15751//14
v 3884.2126 -2713.3638168058797 10
f 15751//14 15752//14 15749//14
v 3886.206366789024 -2713.0122619277345 0
v 3886.206366789024 -2713.0122619277345 10
f 15750//66 15753//66 15754//66
f 15754//66 15751//66 15750//66
v 3886.5748 -2712 0
v 3886.5748 -2712 10
f 15753//67 15755//67 15756//67
f 15756//67 15754//67 15753//67
v 3886.206366789024 -2710.9877380722655 0
v 3886.206366789024 -2710.9877380722655 10
f 15755//3 15757//3 15758//3
f 15758//3 15756//3 15755//3
v 3885.27346115019 -2710.449124750556 0
v 3885.27346115019 -2710.449124750556 10
f 15757//4 15759//4 15760//4
f 15760//4 15758//4 15757//4
v 3884.2126 -2710.6361831941203 0
v 3884.2126 -2710.6361831941203 10
f 15759//5 15761//5 15762//5
f 15762//5 15760//5 15759//5
v 3883.5201720607865 -2711.4613866782906 0
v 3883.5201720607865 -2711.4613866782906 10
f 15761//6 15763//6 15764//6
f 15764//6 15762//6 15761//6
v 3883.5201720607865 -2712.5386133217094 0
v 3883.5201720607865 -2712.5386133217094 10
f 15763//12 15765//12 15766//12
f 15766//12 15764//12 15763//12
f 15765//13 15749//13 15752//13
f 15752//13 15766//13 15765//13
v 3884.2126 -2609.3638168058797 0
v 3885.27346115019 -2609.550875249444 0
v 3885.27346115019 -2609.550875249444 10
f 15767//14 15768//14 15769//14
v 3884.2126 -2609.3638168058797 10
f 15769//14 15770//14 15767//14
v 3886.206366789024 -2609.0122619277345 0
v 3886.206366789024 -2609.0122619277345 10
f 15768//66 15771//66 15772//66
f 15772//66 15769//66 15768//66
v 3886.5748 -2608 0
v 3886.5748 -2608 10
f 15771//67 15773//67 15774//67
f 15774//67 15772//67 15771//67
v 3886.206366789024 -2606.9877380722655 0
v 3886.206366789024 -2606.9877380722655 10
f 15773//3 15775//3 15776//3
f 15776//3 15774//3 15773//3
v 3885.27346115019 -2606.449124750556 0
v 3885.27346115019 -2606.449124750556 10
f 15775//4 15777//4 15778//4
f 15778//4 15776//4 15775//4
v 3884.2126 -2606.6361831941203 0
v 3884.2126 -2606.6361831941203 10
f 15777//5 15779//5 15780//5
f 15780//5 15778//5 15777//5
v 3883.5201720607865 -2607.4613866782906 0
v 3883.5201720607865 -2607.4613866782906 10
f 15779//6 15781//6 15782//6
f 15782//6 15780//6 15779//6
v 3883.5201720607865 -2608.5386133217094 0
v 3883.5201720607865 -2608.5386133217094 10
f 15781//12 15783//12 15784//12
f 15784//12 15782//12 15781//12
f 15783//13 15767//13 15770//13
f 15770//13 15784//13 15783//13
v 4063.7126 -2900.3638168058797 0
v 4064.77346115019 -2900.550875249444 0
v 4064.77346115019 -2900.550875249444 10
f 15785//14 15786//14 15787//14
v 4063.7126 -2900.3638168058797 10
f 15787//14 15788//14 15785//14
v 4065.706366789024 -2900.0122619277345 0
v 4065.706366789024 -2900.0122619277345 10
f 15786//66 15789//66 15790//66
f 15790//66 15787//66 15786//66
v 4066.0748 -2899 0
v 4066.0748 -2899 10
f 15789//67 15791//67 15792//67
f 15792//67 15790//67 15789//67
v 4065.706366789024 -2897.9877380722655 0
v 4065.706366789024 -2897.9877380722655 10
f 15791//3 15793//3 15794//3
f 15794//3 15792//3 15791//3
v 4064.77346115019 -2897.449124750556 0
v 4064.77346115019 -2897.449124750556 10
f 15793//4 15795//4 15796//4
f 15796//4 15794//4 15793//4
v 4063.7126 -2897.6361831941203 0
v 4063.7126 -2897.6361831941203 10
f 15795//5 15797//5 15798//5
f 15798//5 15796//5 15795//5
v 4063.0201720607865 -2898.4613866782906 0
v 4063.0201720607865 -2898.4613866782906 10
f 15797//6 15799//6 15800//6
f 15800//6 15798//6 15797//6
v 4063.0201720607865 -2899.5386133217094 0
v 4063.0201720607865 -2899.5386133217094 10
f 15799//12 15801//12 15802//12
f 15802//12 15800//12 15799//12
f 15801//13 15785//13 15788//13
f 15788//13 15802//13 15801//13
v 3947.77346115019 -3161.550875249444 0
v 3948.706366789024 -3161.0122619277345 0
v 3948.706366789024 -3161.0122619277345 10
f 15803//66 15804//66 15805//66
v 3947.77346115019 -3161.550875249444 10
f 15805//66 15806//66 15803//66
v 3949.0748 -3160 0
v 3949.0748 -3160 10
f 15804//67 15807//67 15808//67
f 15808//67 15805//67 15804//67
v 3948.706366789024 -3158.9877380722655 0
v 3948.706366789024 -3158.9877380722655 10
f 15807//3 15809//3 15810//3
f 15810//3 15808//3 15807//3
v 3947.77346115019 -3158.449124750556 0
v 3947.77346115019 -3158.449124750556 10
f 15809//4 15811//4 15812//4
f 15812//4 15810//4 15809//4
v 3946.7126 -3158.6361831941203 0
v 3946.7126 -3158.6361831941203 10
f 15811//5 15813//5 15814//5
f 15814//5 15812//5 15811//5
v 3946.0201720607865 -3159.4613866782906 0
v 3946.0201720607865 -3159.4613866782906 10
f 15813//6 15815//6 15816//6
f 15816//6 15814//6 15813//6
v 3946.0201720607865 -3160.5386133217094 0
v 3946.0201720607865 -3160.5386133217094 10
f 15815//12 15817//12 15818//12
f 15818//12 15816//12 15815//12
v 3946.7126 -3161.3638168058797 0
v 3946.7126 -3161.3638168058797 10
f 15817//13 15819//13 15820//13
f 15820//13 15818//13 15817//13
f 15819//14 15803//14 15806//14
f 15806//14 15820//14 15819//14
v 3864.27346115019 -2762.550875249444 0
v 3865.206366789024 -2762.0122619277345 0
v 3865.206366789024 -2762.0122619277345 10
f 15821//66 15822//66 15823//66
v 3864.27346115019 -2762.550875249444 10
f 15823//66 15824//66 15821//66
v 3865.5748 -2761 0
v 3865.5748 -2761 10
f 15822//67 15825//67 15826//67
f 15826//67 15823//67 15822//67
v 3865.206366789024 -2759.9877380722655 0
v 3865.206366789024 -2759.9877380722655 10
f 15825//3 15827//3 15828//3
f 15828//3 15826//3 15825//3
v 3864.27346115019 -2759.449124750556 0
v 3864.27346115019 -2759.449124750556 10
f 15827//4 15829//4 15830//4
f 15830//4 15828//4 15827//4
v 3863.2126 -2759.6361831941203 0
v 3863.2126 -2759.6361831941203 10
f 15829//5 15831//5 15832//5
f 15832//5 15830//5 15829//5
v 3862.5201720607865 -2760.4613866782906 0
v 3862.5201720607865 -2760.4613866782906 10
f 15831//6 15833//6 15834//6
f 15834//6 15832//6 15831//6
v 3862.5201720607865 -2761.5386133217094 0
v 3862.5201720607865 -2761.5386133217094 10
f 15833//12 15835//12 15836//12
f 15836//12 15834//12 15833//12
v 3863.2126 -2762.3638168058797 0
v 3863.2126 -2762.3638168058797 10
f 15835//13 15837//13 15838//13
f 15838//13 15836//13 15835//13
f 15837//14 15821//14 15824//14
f 15824//14 15838//14 15837//14
v 3463.2126 -3137.3628168058794 0
v 3464.27346115019 -3137.5498752494436 0
v 3464.27346115019 -3137.5498752494436 10
f 15839//14 15840//14 15841//14
v 3463.2126 -3137.3628168058794 10
f 15841//14 15842//14 15839//14
v 3465.206366789024 -3137.0112619277343 0
v 3465.206366789024 -3137.0112619277343 10
f 15840//66 15843//66 15844//66
f 15844//66 15841//66 15840//66
v 3465.5748 -3135.999 0
v 3465.5748 -3135.999 10
f 15843//67 15845//67 15846//67
f 15846//67 15844//67 15843//67
v 3465.206366789024 -3134.9867380722653 0
v 3465.206366789024 -3134.9867380722653 10
f 15845//3 15847//3 15848//3
f 15848//3 15846//3 15845//3
v 3464.27346115019 -3134.448124750556 0
v 3464.27346115019 -3134.448124750556 10
f 15847//4 15849//4 15850//4
f 15850//4 15848//4 15847//4
v 3463.2126 -3134.63518319412 0
v 3463.2126 -3134.63518319412 10
f 15849//5 15851//5 15852//5
f 15852//5 15850//5 15849//5
v 3462.5201720607865 -3135.4603866782904 0
v 3462.5201720607865 -3135.4603866782904 10
f 15851//6 15853//6 15854//6
f 15854//6 15852//6 15851//6
v 3462.5201720607865 -3136.537613321709 0
v 3462.5201720607865 -3136.537613321709 10
f 15853//12 15855//12 15856//12
f 15856//12 15854//12 15853//12
f 15855//13 15839//13 15842//13
f 15842//13 15856//13 15855//13
v 3586.7126 -2762.3638168058797 0
v 3587.77346115019 -2762.550875249444 0
v 3587.77346115019 -2762.550875249444 10
f 15857//14 15858//14 15859//14
v 3586.7126 -2762.3638168058797 10
f 15859//14 15860//14 15857//14
v 3588.706366789024 -2762.0122619277345 0
v 3588.706366789024 -2762.0122619277345 10
f 15858//66 15861//66 15862//66
f 15862//66 15859//66 15858//66
v 3589.0748 -2761 0
v 3589.0748 -2761 10
f 15861//67 15863//67 15864//67
f 15864//67 15862//67 15861//67
v 3588.706366789024 -2759.9877380722655 0
v 3588.706366789024 -2759.9877380722655 10
f 15863//3 15865//3 15866//3
f 15866//3 15864//3 15863//3
v 3587.77346115019 -2759.449124750556 0
v 3587.77346115019 -2759.449124750556 10
f 15865//4 15867//4 15868//4
f 15868//4 15866//4 15865//4
v 3586.7126 -2759.6361831941203 0
v 3586.7126 -2759.6361831941203 10
f 15867//5 15869//5 15870//5
f 15870//5 15868//5 15867//5
v 3586.0201720607865 -2760.4613866782906 0
v 3586.0201720607865 -2760.4613866782906 10
f 15869//6 15871//6 15872//6
f 15872//6 15870//6 15869//6
v 3586.0201720607865 -2761.5386133217094 0
v 3586.0201720607865 -2761.5386133217094 10
f 15871//12 15873//12 15874//12
f 15874//12 15872//12 15871//12
f 15873//13 15857//13 15860//13
f 15860//13 15874//13 15873//13
v 3885.77346115019 -3266.550875249444 0
v 3886.706366789024 -3266.0122619277345 0
v 3886.706366789024 -3266.0122619277345 10
f 15875//66 15876//66 15877//66
v 3885.77346115019 -3266.550875249444 10
f 15877//66 15878//66 15875//66
v 3887.0748 -3265 0
v 3887.0748 -3265 10
f 15876//67 15879//67 15880//67
f 15880//67 15877//67 15876//67
v 3886.706366789024 -3263.9877380722655 0
v 3886.706366789024 -3263.9877380722655 10
f 15879//3 15881//3 15882//3
f 15882//3 15880//3 15879//3
v 3885.77346115019 -3263.449124750556 0
v 3885.77346115019 -3263.449124750556 10
f 15881//4 15883//4 15884//4
f 15884//4 15882//4 15881//4
v 3884.7126 -3263.6361831941203 0
v 3884.7126 -3263.6361831941203 10
f 15883//5 15885//5 15886//5
f 15886//5 15884//5 15883//5
v 3884.0201720607865 -3264.4613866782906 0
v 3884.0201720607865 -3264.4613866782906 10
f 15885//6 15887//6 15888//6
f 15888//6 15886//6 15885//6
v 3884.0201720607865 -3265.5386133217094 0
v 3884.0201720607865 -3265.5386133217094 10
f 15887//12 15889//12 15890//12
f 15890//12 15888//12 15887//12
v 3884.7126 -3266.3638168058797 0
v 3884.7126 -3266.3638168058797 10
f 15889//13 15891//13 15892//13
f 15892//13 15890//13 15889//13
f 15891//14 15875//14 15878//14
f 15878//14 15892//14 15891//14
v 3873.27346115019 -2979.050875249444 0
v 3874.206366789024 -2978.5122619277345 0
v 3874.206366789024 -2978.5122619277345 10
f 15893//66 15894//66 15895//66
v 3873.27346115019 -2979.050875249444 10
f 15895//66 15896//66 15893//66
v 3874.5748 -2977.5 0
v 3874.5748 -2977.5 10
f 15894//67 15897//67 15898//67
f 15898//67 15895//67 15894//67
v 3874.206366789024 -2976.4877380722655 0
v 3874.206366789024 -2976.4877380722655 10
f 15897//3 15899//3 15900//3
f 15900//3 15898//3 15897//3
v 3873.27346115019 -2975.949124750556 0
v 3873.27346115019 -2975.949124750556 10
f 15899//4 15901//4 15902//4
f 15902//4 15900//4 15899//4
v 3872.2126 -2976.1361831941203 0
v 3872.2126 -2976.1361831941203 10
f 15901//5 15903//5 15904//5
f 15904//5 15902//5 15901//5
v 3871.5201720607865 -2976.9613866782906 0
v 3871.5201720607865 -2976.9613866782906 10
f 15903//6 15905//6 15906//6
f 15906//6 15904//6 15903//6
v 3871.5201720607865 -2978.0386133217094 0
v 3871.5201720607865 -2978.0386133217094 10
f 15905//12 15907//12 15908//12
f 15908//12 15906//12 15905//12
v 3872.2126 -2978.8638168058797 0
v 3872.2126 -2978.8638168058797 10
f 15907//13 15909//13 15910//13
f 15910//13 15908//13 15907//13
f 15909//14 15893//14 15896//14
f 15896//14 15910//14 15909//14
v 3506.16346115019 -3302.238875249444 0
v 3507.0963667890237 -3301.7002619277346 0
v 3507.0963667890237 -3301.7002619277346 10
f 15911//66 15912//66 15913//66
v 3506.16346115019 -3302.238875249444 10
f 15913//66 15914//66 15911//66
v 3507.4647999999997 -3300.688 0
v 3507.4647999999997 -3300.688 10
f 15912//67 15915//67 15916//67
f 15916//67 15913//67 15912//67
v 3507.0963667890237 -3299.6757380722656 0
v 3507.0963667890237 -3299.6757380722656 10
f 15915//3 15917//3 15918//3
f 15918//3 15916//3 15915//3
v 3506.16346115019 -3299.1371247505563 0
v 3506.16346115019 -3299.1371247505563 10
f 15917//4 15919//4 15920//4
f 15920//4 15918//4 15917//4
v 3505.1025999999997 -3299.3241831941205 0
v 3505.1025999999997 -3299.3241831941205 10
f 15919//5 15921//5 15922//5
f 15922//5 15920//5 15919//5
v 3504.4101720607864 -3300.1493866782907 0
v 3504.4101720607864 -3300.1493866782907 10
f 15921//6 15923//6 15924//6
f 15924//6 15922//6 15921//6
v 3504.4101720607864 -3301.2266133217095 0
v 3504.4101720607864 -3301.2266133217095 10
f 15923//12 15925//12 15926//12
f 15926//12 15924//12 15923//12
v 3505.1025999999997 -3302.0518168058798 0
v 3505.1025999999997 -3302.0518168058798 10
f 15925//13 15927//13 15928//13
f 15928//13 15926//13 15925//13
f 15927//14 15911//14 15914//14
f 15914//14 15928//14 15927//14
v 3508.2126 -2696.3638168058797 0
v 3509.27346115019 -2696.550875249444 0
v 3509.27346115019 -2696.550875249444 10
f 15929//14 15930//14 15931//14
v 3508.2126 -2696.3638168058797 10
f 15931//14 15932//14 15929//14
v 3510.206366789024 -2696.0122619277345 0
v 3510.206366789024 -2696.0122619277345 10
f 15930//66 15933//66 15934//66
f 15934//66 15931//66 15930//66
v 3510.5748 -2695 0
v 3510.5748 -2695 10
f 15933//67 15935//67 15936//67
f 15936//67 15934//67 15933//67
v 3510.206366789024 -2693.9877380722655 0
v 3510.206366789024 -2693.9877380722655 10
f 15935//3 15937//3 15938//3
f 15938//3 15936//3 15935//3
v 3509.27346115019 -2693.449124750556 0
v 3509.27346115019 -2693.449124750556 10
f 15937//4 15939//4 15940//4
f 15940//4 15938//4 15937//4
v 3508.2126 -2693.6361831941203 0
v 3508.2126 -2693.6361831941203 10
f 15939//5 15941//5 15942//5
f 15942//5 15940//5 15939//5
v 3507.5201720607865 -2694.4613866782906 0
v 3507.5201720607865 -2694.4613866782906 10
f 15941//6 15943//6 15944//6
f 15944//6 15942//6 15941//6
v 3507.5201720607865 -2695.5386133217094 0
v 3507.5201720607865 -2695.5386133217094 10
f 15943//12 15945//12 15946//12
f 15946//12 15944//12 15943//12
f 15945//13 15929//13 15932//13
f 15932//13 15946//13 15945//13
v 3506.27346115019 -2986.5498752494436 0
v 3507.206366789024 -2986.0112619277343 0
v 3507.206366789024 -2986.0112619277343 10
f 15947//66 15948//66 15949//66
v 3506.27346115019 -2986.5498752494436 10
f 15949//66 15950//66 15947//66
v 3507.5748 -2984.999 0
v 3507.5748 -2984.999 10
f 15948//67 15951//67 15952//67
f 15952//67 15949//67 15948//67
v 3507.206366789024 -2983.9867380722653 0
v 3507.206366789024 -2983.9867380722653 10
f 15951//3 15953//3 15954//3
f 15954//3 15952//3 15951//3
v 3506.27346115019 -2983.448124750556 0
v 3506.27346115019 -2983.448124750556 10
f 15953//4 15955//4 15956//4
f 15956//4 15954//4 15953//4
v 3505.2126 -2983.63518319412 0
v 3505.2126 -2983.63518319412 10
f 15955//5 15957//5 15958//5
f 15958//5 15956//5 15955//5
v 3504.5201720607865 -2984.4603866782904 0
v 3504.5201720607865 -2984.4603866782904 10
f 15957//6 15959//6 15960//6
f 15960//6 15958//6 15957//6
v 3504.5201720607865 -2985.537613321709 0
v 3504.5201720607865 -2985.537613321709 10
f 15959//12 15961//12 15962//12
f 15962//12 15960//12 15959//12
v 3505.2126 -2986.3628168058794 0
v 3505.2126 -2986.3628168058794 10
f 15961//13 15963//13 15964//13
f 15964//13 15962//13 15961//13
f 15963//14 15947//14 15950//14
f 15950//14 15964//14 15963//14
v 3608.27346115019 -2696.050875249444 0
v 3609.206366789024 -2695.5122619277345 0
v 3609.206366789024 -2695.5122619277345 10
f 15965//66 15966//66 15967//66
v 3608.27346115019 -2696.050875249444 10
f 15967//66 15968//66 15965//66
v 3609.5748 -2694.5 0
v 3609.5748 -2694.5 10
f 15966//67 15969//67 15970//67
f 15970//67 15967//67 15966//67
v 3609.206366789024 -2693.4877380722655 0
v 3609.206366789024 -2693.4877380722655 10
f 15969//3 15971//3 15972//3
f 15972//3 15970//3 15969//3
v 3608.27346115019 -2692.949124750556 0
v 3608.27346115019 -2692.949124750556 10
f 15971//4 15973//4 15974//4
f 15974//4 15972//4 15971//4
v 3607.2126 -2693.1361831941203 0
v 3607.2126 -2693.1361831941203 10
f 15973//5 15975//5 15976//5
f 15976//5 15974//5 15973//5
v 3606.5201720607865 -2693.9613866782906 0
v 3606.5201720607865 -2693.9613866782906 10
f 15975//6 15977//6 15978//6
f 15978//6 15976//6 15975//6
v 3606.5201720607865 -2695.0386133217094 0
v 3606.5201720607865 -2695.0386133217094 10
f 15977//12 15979//12 15980//12
f 15980//12 15978//12 15977//12
v 3607.2126 -2695.8638168058797 0
v 3607.2126 -2695.8638168058797 10
f 15979//13 15981//13 15982//13
f 15982//13 15980//13 15979//13
f 15981//14 15965//14 15968//14
f 15968//14 15982//14 15981//14
v 3876.2126 -2978.8638168058797 0
v 3877.27346115019 -2979.050875249444 0
v 3877.27346115019 -2979.050875249444 10
f 15983//14 15984//14 15985//14
v 3876.2126 -2978.8638168058797 10
f 15985//14 15986//14 15983//14
v 3878.206366789024 -2978.5122619277345 0
v 3878.206366789024 -2978.5122619277345 10
f 15984//66 15987//66 15988//66
f 15988//66 15985//66 15984//66
v 3878.5748 -2977.5 0
v 3878.5748 -2977.5 10
f 15987//67 15989//67 15990//67
f 15990//67 15988//67 15987//67
v 3878.206366789024 -2976.4877380722655 0
v 3878.206366789024 -2976.4877380722655 10
f 15989//3 15991//3 15992//3
f 15992//3 15990//3 15989//3
v 3877.27346115019 -2975.949124750556 0
v 3877.27346115019 -2975.949124750556 10
f 15991//4 15993//4 15994//4
f 15994//4 15992//4 15991//4
v 3876.2126 -2976.1361831941203 0
v 3876.2126 -2976.1361831941203 10
f 15993//5 15995//5 15996//5
f 15996//5 15994//5 15993//5
v 3875.5201720607865 -2976.9613866782906 0
v 3875.5201720607865 -2976.9613866782906 10
f 15995//6 15997//6 15998//6
f 15998//6 15996//6 15995//6
v 3875.5201720607865 -2978.0386133217094 0
v 3875.5201720607865 -2978.0386133217094 10
f 15997//12 15999//12 16000//12
f 16000//12 15998//12 15997//12
f 15999//13 15983//13 15986//13
f 15986//13 16000//13 15999//13
v 3641.2126 -2762.3638168058797 0
v 3642.27346115019 -2762.550875249444 0
v 3642.27346115019 -2762.550875249444 10
f 16001//14 16002//14 16003//14
v 3641.2126 -2762.3638168058797 10
f 16003//14 16004//14 16001//14
v 3643.206366789024 -2762.0122619277345 0
v 3643.206366789024 -2762.0122619277345 10
f 16002//66 16005//66 16006//66
f 16006//66 16003//66 16002//66
v 3643.5748 -2761 0
v 3643.5748 -2761 10
f 16005//67 16007//67 16008//67
f 16008//67 16006//67 16005//67
v 3643.206366789024 -2759.9877380722655 0
v 3643.206366789024 -2759.9877380722655 10
f 16007//3 16009//3 16010//3
f 16010//3 16008//3 16007//3
v 3642.27346115019 -2759.449124750556 0
v 3642.27346115019 -2759.449124750556 10
f 16009//4 16011//4 16012//4
f 16012//4 16010//4 16009//4
v 3641.2126 -2759.6361831941203 0
v 3641.2126 -2759.6361831941203 10
f 16011//5 16013//5 16014//5
f 16014//5 16012//5 16011//5
v 3640.5201720607865 -2760.4613866782906 0
v 3640.5201720607865 -2760.4613866782906 10
f 16013//6 16015//6 16016//6
f 16016//6 16014//6 16013//6
v 3640.5201720607865 -2761.5386133217094 0
v 3640.5201720607865 -2761.5386133217094 10
f 16015//12 16017//12 16018//12
f 16018//12 16016//12 16015//12
f 16017//13 16001//13 16004//13
f 16004//13 16018//13 16017//13
v 3423.27346115019 -3505.550875249444 0
v 3424.206366789024 -3505.0122619277345 0
v 3424.206366789024 -3505.0122619277345 10
f 16019//66 16020//66 16021//66
v 3423.27346115019 -3505.550875249444 10
f 16021//66 16022//66 16019//66
v 3424.5748 -3504 0
v 3424.5748 -3504 10
f 16020//67 16023//67 16024//67
f 16024//67 16021//67 16020//67
v 3424.206366789024 -3502.9877380722655 0
v 3424.206366789024 -3502.9877380722655 10
f 16023//3 16025//3 16026//3
f 16026//3 16024//3 16023//3
v 3423.27346115019 -3502.449124750556 0
v 3423.27346115019 -3502.449124750556 10
f 16025//4 16027//4 16028//4
f 16028//4 16026//4 16025//4
v 3422.2126 -3502.6361831941203 0
v 3422.2126 -3502.6361831941203 10
f 16027//5 16029//5 16030//5
f 16030//5 16028//5 16027//5
v 3421.5201720607865 -3503.4613866782906 0
v 3421.5201720607865 -3503.4613866782906 10
f 16029//6 16031//6 16032//6
f 16032//6 16030//6 16029//6
v 3421.5201720607865 -3504.5386133217094 0
v 3421.5201720607865 -3504.5386133217094 10
f 16031//12 16033//12 16034//12
f 16034//12 16032//12 16031//12
v 3422.2126 -3505.3638168058797 0
v 3422.2126 -3505.3638168058797 10
f 16033//13 16035//13 16036//13
f 16036//13 16034//13 16033//13
f 16035//14 16019//14 16022//14
f 16022//14 16036//14 16035//14
v 3913.7126 -2820.8638168058797 0
v 3914.77346115019 -2821.050875249444 0
v 3914.77346115019 -2821.050875249444 10
f 16037//14 16038//14 16039//14
v 3913.7126 -2820.8638168058797 10
f 16039//14 16040//14 16037//14
v 3915.706366789024 -2820.5122619277345 0
v 3915.706366789024 -2820.5122619277345 10
f 16038//66 16041//66 16042//66
f 16042//66 16039//66 16038//66
v 3916.0748 -2819.5 0
v 3916.0748 -2819.5 10
f 16041//67 16043//67 16044//67
f 16044//67 16042//67 16041//67
v 3915.706366789024 -2818.4877380722655 0
v 3915.706366789024 -2818.4877380722655 10
f 16043//3 16045//3 16046//3
f 16046//3 16044//3 16043//3
v 3914.77346115019 -2817.949124750556 0
v 3914.77346115019 -2817.949124750556 10
f 16045//4 16047//4 16048//4
f 16048//4 16046//4 16045//4
v 3913.7126 -2818.1361831941203 0
v 3913.7126 -2818.1361831941203 10
f 16047//5 16049//5 16050//5
f 16050//5 16048//5 16047//5
v 3913.0201720607865 -2818.9613866782906 0
v 3913.0201720607865 -2818.9613866782906 10
f 16049//6 16051//6 16052//6
f 16052//6 16050//6 16049//6
v 3913.0201720607865 -2820.0386133217094 0
v 3913.0201720607865 -2820.0386133217094 10
f 16051//12 16053//12 16054//12
f 16054//12 16052//12 16051//12
f 16053//13 16037//13 16040//13
f 16040//13 16054//13 16053//13
v 3351.27346115019 -2924.050875249444 0
v 3352.206366789024 -2923.5122619277345 0
v 3352.206366789024 -2923.5122619277345 10
f 16055//66 16056//66 16057//66
v 3351.27346115019 -2924.050875249444 10
f 16057//66 16058//66 16055//66
v 3352.5748 -2922.5 0
v 3352.5748 -2922.5 10
f 16056//67 16059//67 16060//67
f 16060//67 16057//67 16056//67
v 3352.206366789024 -2921.4877380722655 0
v 3352.206366789024 -2921.4877380722655 10
f 16059//3 16061//3 16062//3
f 16062//3 16060//3 16059//3
v 3351.27346115019 -2920.949124750556 0
v 3351.27346115019 -2920.949124750556 10
f 16061//4 16063//4 16064//4
f 16064//4 16062//4 16061//4
v 3350.2126 -2921.1361831941203 0
v 3350.2126 -2921.1361831941203 10
f 16063//5 16065//5 16066//5
f 16066//5 16064//5 16063//5
v 3349.5201720607865 -2921.9613866782906 0
v 3349.5201720607865 -2921.9613866782906 10
f 16065//6 16067//6 16068//6
f 16068//6 16066//6 16065//6
v 3349.5201720607865 -2923.0386133217094 0
v 3349.5201720607865 -2923.0386133217094 10
f 16067//12 16069//12 16070//12
f 16070//12 16068//12 16067//12
v 3350.2126 -2923.8638168058797 0
v 3350.2126 -2923.8638168058797 10
f 16069//13 16071//13 16072//13
f 16072//13 16070//13 16069//13
f 16071//14 16055//14 16058//14
f 16058//14 16072//14 16071//14
v 3373.77346115019 -3050.550875249444 0
v 3374.706366789024 -3050.0122619277345 0
v 3374.706366789024 -3050.0122619277345 10
f 16073//66 16074//66 16075//66
v 3373.77346115019 -3050.550875249444 10
f 16075//66 16076//66 16073//66
v 3375.0748 -3049 0
v 3375.0748 -3049 10
f 16074//67 16077//67 16078//67
f 16078//67 16075//67 16074//67
v 3374.706366789024 -3047.9877380722655 0
v 3374.706366789024 -3047.9877380722655 10
f 16077//3 16079//3 16080//3
f 16080//3 16078//3 16077//3
v 3373.77346115019 -3047.449124750556 0
v 3373.77346115019 -3047.449124750556 10
f 16079//4 16081//4 16082//4
f 16082//4 16080//4 16079//4
v 3372.7126 -3047.6361831941203 0
v 3372.7126 -3047.6361831941203 10
f 16081//5 16083//5 16084//5
f 16084//5 16082//5 16081//5
v 3372.0201720607865 -3048.4613866782906 0
v 3372.0201720607865 -3048.4613866782906 10
f 16083//6 16085//6 16086//6
f 16086//6 16084//6 16083//6
v 3372.0201720607865 -3049.5386133217094 0
v 3372.0201720607865 -3049.5386133217094 10
f 16085//12 16087//12 16088//12
f 16088//12 16086//12 16085//12
v 3372.7126 -3050.3638168058797 0
v 3372.7126 -3050.3638168058797 10
f 16087//13 16089//13 16090//13
f 16090//13 16088//13 16087//13
f 16089//14 16073//14 16076//14
f 16076//14 16090//14 16089//14
v 3884.6025999999997 -3185.5528168058795 0
v 3885.66346115019 -3185.7398752494437 0
v 3885.66346115019 -3185.7398752494437 10
f 16091//14 16092//14 16093//14
v 3884.6025999999997 -3185.5528168058795 10
f 16093//14 16094//14 16091//14
v 3886.5963667890237 -3185.2012619277343 0
v 3886.5963667890237 -3185.2012619277343 10
f 16092//66 16095//66 16096//66
f 16096//66 16093//66 16092//66
v 3886.9647999999997 -3184.189 0
v 3886.9647999999997 -3184.189 10
f 16095//67 16097//67 16098//67
f 16098//67 16096//67 16095//67
v 3886.5963667890237 -3183.1767380722654 0
v 3886.5963667890237 -3183.1767380722654 10
f 16097//3 16099//3 16100//3
f 16100//3 16098//3 16097//3
v 3885.66346115019 -3182.638124750556 0
v 3885.66346115019 -3182.638124750556 10
f 16099//4 16101//4 16102//4
f 16102//4 16100//4 16099//4
v 3884.6025999999997 -3182.82518319412 0
v 3884.6025999999997 -3182.82518319412 10
f 16101//5 16103//5 16104//5
f 16104//5 16102//5 16101//5
v 3883.9101720607864 -3183.6503866782905 0
v 3883.9101720607864 -3183.6503866782905 10
f 16103//6 16105//6 16106//6
f 16106//6 16104//6 16103//6
v 3883.9101720607864 -3184.727613321709 0
v 3883.9101720607864 -3184.727613321709 10
f 16105//12 16107//12 16108//12
f 16108//12 16106//12 16105//12
f 16107//13 16091//13 16094//13
f 16094//13 16108//13 16107//13
v 3885.27346115019 -2809.550875249444 0
v 3886.206366789024 -2809.0122619277345 0
v 3886.206366789024 -2809.0122619277345 10
f 16109//66 16110//66 16111//66
v 3885.27346115019 -2809.550875249444 10
f 16111//66 16112//66 16109//66
v 3886.5748 -2808 0
v 3886.5748 -2808 10
f 16110//67 16113//67 16114//67
f 16114//67 16111//67 16110//67
v 3886.206366789024 -2806.9877380722655 0
v 3886.206366789024 -2806.9877380722655 10
f 16113//3 16115//3 16116//3
f 16116//3 16114//3 16113//3
v 3885.27346115019 -2806.449124750556 0
v 3885.27346115019 -2806.449124750556 10
f 16115//4 16117//4 16118//4
f 16118//4 16116//4 16115//4
v 3884.2126 -2806.6361831941203 0
v 3884.2126 -2806.6361831941203 10
f 16117//5 16119//5 16120//5
f 16120//5 16118//5 16117//5
v 3883.5201720607865 -2807.4613866782906 0
v 3883.5201720607865 -2807.4613866782906 10
f 16119//6 16121//6 16122//6
f 16122//6 16120//6 16119//6
v 3883.5201720607865 -2808.5386133217094 0
v 3883.5201720607865 -2808.5386133217094 10
f 16121//12 16123//12 16124//12
f 16124//12 16122//12 16121//12
v 3884.2126 -2809.3638168058797 0
v 3884.2126 -2809.3638168058797 10
f 16123//13 16125//13 16126//13
f 16126//13 16124//13 16123//13
f 16125//14 16109//14 16112//14
f 16112//14 16126//14 16125//14
v 3464.27346115019 -3218.0498752494436 0
v 3465.206366789024 -3217.5112619277343 0
v 3465.206366789024 -3217.5112619277343 10
f 16127//66 16128//66 16129//66
v 3464.27346115019 -3218.0498752494436 10
f 16129//66 16130//66 16127//66
v 3465.5748 -3216.499 0
v 3465.5748 -3216.499 10
f 16128//67 16131//67 16132//67
f 16132//67 16129//67 16128//67
v 3465.206366789024 -3215.4867380722653 0
v 3465.206366789024 -3215.4867380722653 10
f 16131//3 16133//3 16134//3
f 16134//3 16132//3 16131//3
v 3464.27346115019 -3214.948124750556 0
v 3464.27346115019 -3214.948124750556 10
f 16133//4 16135//4 16136//4
f 16136//4 16134//4 16133//4
v 3463.2126 -3215.13518319412 0
v 3463.2126 -3215.13518319412 10
f 16135//5 16137//5 16138//5
f 16138//5 16136//5 16135//5
v 3462.5201720607865 -3215.9603866782904 0
v 3462.5201720607865 -3215.9603866782904 10
f 16137//6 16139//6 16140//6
f 16140//6 16138//6 16137//6
v 3462.5201720607865 -3217.037613321709 0
v 3462.5201720607865 -3217.037613321709 10
f 16139//12 16141//12 16142//12
f 16142//12 16140//12 16139//12
v 3463.2126 -3217.8628168058794 0
v 3463.2126 -3217.8628168058794 10
f 16141//13 16143//13 16144//13
f 16144//13 16142//13 16141//13
f 16143//14 16127//14 16130//14
f 16130//14 16144//14 16143//14
v 3820.7126 -2923.8638168058797 0
v 3821.77346115019 -2924.050875249444 0
v 3821.77346115019 -2924.050875249444 10
f 16145//14 16146//14 16147//14
v 3820.7126 -2923.8638168058797 10
f 16147//14 16148//14 16145//14
v 3822.706366789024 -2923.5122619277345 0
v 3822.706366789024 -2923.5122619277345 10
f 16146//66 16149//66 16150//66
f 16150//66 16147//66 16146//66
v 3823.0748 -2922.5 0
v 3823.0748 -2922.5 10
f 16149//67 16151//67 16152//67
f 16152//67 16150//67 16149//67
v 3822.706366789024 -2921.4877380722655 0
v 3822.706366789024 -2921.4877380722655 10
f 16151//3 16153//3 16154//3
f 16154//3 16152//3 16151//3
v 3821.77346115019 -2920.949124750556 0
v 3821.77346115019 -2920.949124750556 10
f 16153//4 16155//4 16156//4
f 16156//4 16154//4 16153//4
v 3820.7126 -2921.1361831941203 0
v 3820.7126 -2921.1361831941203 10
f 16155//5 16157//5 16158//5
f 16158//5 16156//5 16155//5
v 3820.0201720607865 -2921.9613866782906 0
v 3820.0201720607865 -2921.9613866782906 10
f 16157//6 16159//6 16160//6
f 16160//6 16158//6 16157//6
v 3820.0201720607865 -2923.0386133217094 0
v 3820.0201720607865 -2923.0386133217094 10
f 16159//12 16161//12 16162//12
f 16162//12 16160//12 16159//12
f 16161//13 16145//13 16148//13
f 16148//13 16162//13 16161//13
v 3884.6025999999997 -3363.0528168058795 0
v 3885.66346115019 -3363.2398752494437 0
v 3885.66346115019 -3363.2398752494437 10
f 16163//14 16164//14 16165//14
v 3884.6025999999997 -3363.0528168058795 10
f 16165//14 16166//14 16163//14
v 3886.5963667890237 -3362.7012619277343 0
v 3886.5963667890237 -3362.7012619277343 10
f 16164//66 16167//66 16168//66
f 16168//66 16165//66 16164//66
v 3886.9647999999997 -3361.689 0
v 3886.9647999999997 -3361.689 10
f 16167//67 16169//67 16170//67
f 16170//67 16168//67 16167//67
v 3886.5963667890237 -3360.6767380722654 0
v 3886.5963667890237 -3360.6767380722654 10
f 16169//3 16171//3 16172//3
f 16172//3 16170//3 16169//3
v 3885.66346115019 -3360.138124750556 0
v 3885.66346115019 -3360.138124750556 10
f 16171//4 16173//4 16174//4
f 16174//4 16172//4 16171//4
v 3884.6025999999997 -3360.32518319412 0
v 3884.6025999999997 -3360.32518319412 10
f 16173//5 16175//5 16176//5
f 16176//5 16174//5 16173//5
v 3883.9101720607864 -3361.1503866782905 0
v 3883.9101720607864 -3361.1503866782905 10
f 16175//6 16177//6 16178//6
f 16178//6 16176//6 16175//6
v 3883.9101720607864 -3362.227613321709 0
v 3883.9101720607864 -3362.227613321709 10
f 16177//12 16179//12 16180//12
f 16180//12 16178//12 16177//12
f 16179//13 16163//13 16166//13
f 16166//13 16180//13 16179//13
v 3363.27346115019 -3169.550875249444 0
v 3364.206366789024 -3169.0122619277345 0
v 3364.206366789024 -3169.0122619277345 10
f 16181//66 16182//66 16183//66
v 3363.27346115019 -3169.550875249444 10
f 16183//66 16184//66 16181//66
v 3364.5748 -3168 0
v 3364.5748 -3168 10
f 16182//67 16185//67 16186//67
f 16186//67 16183//67 16182//67
v 3364.206366789024 -3166.9877380722655 0
v 3364.206366789024 -3166.9877380722655 10
f 16185//3 16187//3 16188//3
f 16188//3 16186//3 16185//3
v 3363.27346115019 -3166.449124750556 0
v 3363.27346115019 -3166.449124750556 10
f 16187//4 16189//4 16190//4
f 16190//4 16188//4 16187//4
v 3362.2126 -3166.6361831941203 0
v 3362.2126 -3166.6361831941203 10
f 16189//5 16191//5 16192//5
f 16192//5 16190//5 16189//5
v 3361.5201720607865 -3167.4613866782906 0
v 3361.5201720607865 -3167.4613866782906 10
f 16191//6 16193//6 16194//6
f 16194//6 16192//6 16191//6
v 3361.5201720607865 -3168.5386133217094 0
v 3361.5201720607865 -3168.5386133217094 10
f 16193//12 16195//12 16196//12
f 16196//12 16194//12 16193//12
v 3362.2126 -3169.3638168058797 0
v 3362.2126 -3169.3638168058797 10
f 16195//13 16197//13 16198//13
f 16198//13 16196//13 16195//13
f 16197//14 16181//14 16184//14
f 16184//14 16198//14 16197//14
v 3505.1025999999997 -3508.0518168058798 0
v 3506.16346115019 -3508.238875249444 0
v 3506.16346115019 -3508.238875249444 10
f 16199//14 16200//14 16201//14
v 3505.1025999999997 -3508.0518168058798 10
f 16201//14 16202//14 16199//14
v 3507.0963667890237 -3507.7002619277346 0
v 3507.0963667890237 -3507.7002619277346 10
f 16200//66 16203//66 16204//66
f 16204//66 16201//66 16200//66
v 3507.4647999999997 -3506.688 0
v 3507.4647999999997 -3506.688 10
f 16203//67 16205//67 16206//67
f 16206//67 16204//67 16203//67
v 3507.0963667890237 -3505.6757380722656 0
v 3507.0963667890237 -3505.6757380722656 10
f 16205//3 16207//3 16208//3
f 16208//3 16206//3 16205//3
v 3506.16346115019 -3505.1371247505563 0
v 3506.16346115019 -3505.1371247505563 10
f 16207//4 16209//4 16210//4
f 16210//4 16208//4 16207//4
v 3505.1025999999997 -3505.3241831941205 0
v 3505.1025999999997 -3505.3241831941205 10
f 16209//5 16211//5 16212//5
f 16212//5 16210//5 16209//5
v 3504.4101720607864 -3506.1493866782907 0
v 3504.4101720607864 -3506.1493866782907 10
f 16211//6 16213//6 16214//6
f 16214//6 16212//6 16211//6
v 3504.4101720607864 -3507.2266133217095 0
v 3504.4101720607864 -3507.2266133217095 10
f 16213//12 16215//12 16216//12
f 16216//12 16214//12 16213//12
f 16215//13 16199//13 16202//13
f 16202//13 16216//13 16215//13
v 3657.7126 -2762.3638168058797 0
v 3658.77346115019 -2762.550875249444 0
v 3658.77346115019 -2762.550875249444 10
f 16217//14 16218//14 16219//14
v 3657.7126 -2762.3638168058797 10
f 16219//14 16220//14 16217//14
v 3659.706366789024 -2762.0122619277345 0
v 3659.706366789024 -2762.0122619277345 10
f 16218//66 16221//66 16222//66
f 16222//66 16219//66 16218//66
v 3660.0748 -2761 0
v 3660.0748 -2761 10
f 16221//67 16223//67 16224//67
f 16224//67 16222//67 16221//67
v 3659.706366789024 -2759.9877380722655 0
v 3659.706366789024 -2759.9877380722655 10
f 16223//3 16225//3 16226//3
f 16226//3 16224//3 16223//3
v 3658.77346115019 -2759.449124750556 0
v 3658.77346115019 -2759.449124750556 10
f 16225//4 16227//4 16228//4
f 16228//4 16226//4 16225//4
v 3657.7126 -2759.6361831941203 0
v 3657.7126 -2759.6361831941203 10
f 16227//5 16229//5 16230//5
f 16230//5 16228//5 16227//5
v 3657.0201720607865 -2760.4613866782906 0
v 3657.0201720607865 -2760.4613866782906 10
f 16229//6 16231//6 16232//6
f 16232//6 16230//6 16229//6
v 3657.0201720607865 -2761.5386133217094 0
v 3657.0201720607865 -2761.5386133217094 10
f 16231//12 16233//12 16234//12
f 16234//12 16232//12 16231//12
f 16233//13 16217//13 16220//13
f 16220//13 16234//13 16233//13
v 3884.7126 -3052.3638168058797 0
v 3885.77346115019 -3052.550875249444 0
v 3885.77346115019 -3052.550875249444 10
f 16235//14 16236//14 16237//14
v 3884.7126 -3052.3638168058797 10
f 16237//14 16238//14 16235//14
v 3886.706366789024 -3052.0122619277345 0
v 3886.706366789024 -3052.0122619277345 10
f 16236//66 16239//66 16240//66
f 16240//66 16237//66 16236//66
v 3887.0748 -3051 0
v 3887.0748 -3051 10
f 16239//67 16241//67 16242//67
f 16242//67 16240//67 16239//67
v 3886.706366789024 -3049.9877380722655 0
v 3886.706366789024 -3049.9877380722655 10
f 16241//3 16243//3 16244//3
f 16244//3 16242//3 16241//3
v 3885.77346115019 -3049.449124750556 0
v 3885.77346115019 -3049.449124750556 10
f 16243//4 16245//4 16246//4
f 16246//4 16244//4 16243//4
v 3884.7126 -3049.6361831941203 0
v 3884.7126 -3049.6361831941203 10
f 16245//5 16247//5 16248//5
f 16248//5 16246//5 16245//5
v 3884.0201720607865 -3050.4613866782906 0
v 3884.0201720607865 -3050.4613866782906 10
f 16247//6 16249//6 16250//6
f 16250//6 16248//6 16247//6
v 3884.0201720607865 -3051.5386133217094 0
v 3884.0201720607865 -3051.5386133217094 10
f 16249//12 16251//12 16252//12
f 16252//12 16250//12 16249//12
f 16251//13 16235//13 16238//13
f 16238//13 16252//13 16251//13
v 3513.27346115019 -2696.550875249444 0
v 3514.206366789024 -2696.0122619277345 0
v 3514.206366789024 -2696.0122619277345 10
f 16253//66 16254//66 16255//66
v 3513.27346115019 -2696.550875249444 10
f 16255//66 16256//66 16253//66
v 3514.5748 -2695 0
v 3514.5748 -2695 10
f 16254//67 16257//67 16258//67
f 16258//67 16255//67 16254//67
v 3514.206366789024 -2693.9877380722655 0
v 3514.206366789024 -2693.9877380722655 10
f 16257//3 16259//3 16260//3
f 16260//3 16258//3 16257//3
v 3513.27346115019 -2693.449124750556 0
v 3513.27346115019 -2693.449124750556 10
f 16259//4 16261//4 16262//4
f 16262//4 16260//4 16259//4
v 3512.2126 -2693.6361831941203 0
v 3512.2126 -2693.6361831941203 10
f 16261//5 16263//5 16264//5
f 16264//5 16262//5 16261//5
v 3511.5201720607865 -2694.4613866782906 0
v 3511.5201720607865 -2694.4613866782906 10
f 16263//6 16265//6 16266//6
f 16266//6 16264//6 16263//6
v 3511.5201720607865 -2695.5386133217094 0
v 3511.5201720607865 -2695.5386133217094 10
f 16265//12 16267//12 16268//12
f 16268//12 16266//12 16265//12
v 3512.2126 -2696.3638168058797 0
v 3512.2126 -2696.3638168058797 10
f 16267//13 16269//13 16270//13
f 16270//13 16268//13 16267//13
f 16269//14 16253//14 16256//14
f 16256//14 16270//14 16269//14
v 3843.2126 -3087.3628168058794 0
v 3844.27346115019 -3087.5498752494436 0
v 3844.27346115019 -3087.5498752494436 10
f 16271//14 16272//14 16273//14
v 3843.2126 -3087.3628168058794 10
f 16273//14 16274//14 16271//14
v 3845.206366789024 -3087.0112619277343 0
v 3845.206366789024 -3087.0112619277343 10
f 16272//66 16275//66 16276//66
f 16276//66 16273//66 16272//66
v 3845.5748 -3085.999 0
v 3845.5748 -3085.999 10
f 16275//67 16277//67 16278//67
f 16278//67 16276//67 16275//67
v 3845.206366789024 -3084.9867380722653 0
v 3845.206366789024 -3084.9867380722653 10
f 16277//3 16279//3 16280//3
f 16280//3 16278//3 16277//3
v 3844.27346115019 -3084.448124750556 0
v 3844.27346115019 -3084.448124750556 10
f 16279//4 16281//4 16282//4
f 16282//4 16280//4 16279//4
v 3843.2126 -3084.63518319412 0
v 3843.2126 -3084.63518319412 10
f 16281//5 16283//5 16284//5
f 16284//5 16282//5 16281//5
v 3842.5201720607865 -3085.4603866782904 0
v 3842.5201720607865 -3085.4603866782904 10
f 16283//6 16285//6 16286//6
f 16286//6 16284//6 16283//6
v 3842.5201720607865 -3086.537613321709 0
v 3842.5201720607865 -3086.537613321709 10
f 16285//12 16287//12 16288//12
f 16288//12 16286//12 16285//12
f 16287//13 16271//13 16274//13
f 16274//13 16288//13 16287//13
v 3754.31846115019 -2828.517875249444 0
v 3755.251366789024 -2827.9792619277346 0
v 3755.251366789024 -2827.9792619277346 10
f 16289//66 16290//66 16291//66
v 3754.31846115019 -2828.517875249444 10
f 16291//66 16292//66 16289//66
v 3755.6198 -2826.967 0
v 3755.6198 -2826.967 10
f 16290//67 16293//67 16294//67
f 16294//67 16291//67 16290//67
v 3755.251366789024 -2825.9547380722656 0
v 3755.251366789024 -2825.9547380722656 10
f 16293//3 16295//3 16296//3
f 16296//3 16294//3 16293//3
v 3754.31846115019 -2825.4161247505563 0
v 3754.31846115019 -2825.4161247505563 10
f 16295//4 16297//4 16298//4
f 16298//4 16296//4 16295//4
v 3753.2576 -2825.6031831941204 0
v 3753.2576 -2825.6031831941204 10
f 16297//5 16299//5 16300//5
f 16300//5 16298//5 16297//5
v 3752.5651720607866 -2826.4283866782907 0
v 3752.5651720607866 -2826.4283866782907 10
f 16299//6 16301//6 16302//6
f 16302//6 16300//6 16299//6
v 3752.5651720607866 -2827.5056133217095 0
v 3752.5651720607866 -2827.5056133217095 10
f 16301//12 16303//12 16304//12
f 16304//12 16302//12 16301//12
v 3753.2576 -2828.3308168058797 0
v 3753.2576 -2828.3308168058797 10
f 16303//13 16305//13 16306//13
f 16306//13 16304//13 16303//13
f 16305//14 16289//14 16292//14
f 16292//14 16306//14 16305//14
v 3884.6025999999997 -3419.0528168058795 0
v 3885.66346115019 -3419.2398752494437 0
v 3885.66346115019 -3419.2398752494437 10
f 16307//14 16308//14 16309//14
v 3884.6025999999997 -3419.0528168058795 10
f 16309//14 16310//14 16307//14
v 3886.5963667890237 -3418.7012619277343 0
v 3886.5963667890237 -3418.7012619277343 10
f 16308//66 16311//66 16312//66
f 16312//66 16309//66 16308//66
v 3886.9647999999997 -3417.689 0
v 3886.9647999999997 -3417.689 10
f 16311//67 16313//67 16314//67
f 16314//67 16312//67 16311//67
v 3886.5963667890237 -3416.6767380722654 0
v 3886.5963667890237 -3416.6767380722654 10
f 16313//3 16315//3 16316//3
f 16316//3 16314//3 16313//3
v 3885.66346115019 -3416.138124750556 0
v 3885.66346115019 -3416.138124750556 10
f 16315//4 16317//4 16318//4
f 16318//4 16316//4 16315//4
v 3884.6025999999997 -3416.32518319412 0
v 3884.6025999999997 -3416.32518319412 10
f 16317//5 16319//5 16320//5
f 16320//5 16318//5 16317//5
v 3883.9101720607864 -3417.1503866782905 0
v 3883.9101720607864 -3417.1503866782905 10
f 16319//6 16321//6 16322//6
f 16322//6 16320//6 16319//6
v 3883.9101720607864 -3418.227613321709 0
v 3883.9101720607864 -3418.227613321709 10
f 16321//12 16323//12 16324//12
f 16324//12 16322//12 16321//12
f 16323//13 16307//13 16310//13
f 16310//13 16324//13 16323//13
v 3913.7126 -2712.8638168058797 0
v 3914.77346115019 -2713.050875249444 0
v 3914.77346115019 -2713.050875249444 10
f 16325//14 16326//14 16327//14
v 3913.7126 -2712.8638168058797 10
f 16327//14 16328//14 16325//14
v 3915.706366789024 -2712.5122619277345 0
v 3915.706366789024 -2712.5122619277345 10
f 16326//66 16329//66 16330//66
f 16330//66 16327//66 16326//66
v 3916.0748 -2711.5 0
v 3916.0748 -2711.5 10
f 16329//67 16331//67 16332//67
f 16332//67 16330//67 16329//67
v 3915.706366789024 -2710.4877380722655 0
v 3915.706366789024 -2710.4877380722655 10
f 16331//3 16333//3 16334//3
f 16334//3 16332//3 16331//3
v 3914.77346115019 -2709.949124750556 0
v 3914.77346115019 -2709.949124750556 10
f 16333//4 16335//4 16336//4
f 16336//4 16334//4 16333//4
v 3913.7126 -2710.1361831941203 0
v 3913.7126 -2710.1361831941203 10
f 16335//5 16337//5 16338//5
f 16338//5 16336//5 16335//5
v 3913.0201720607865 -2710.9613866782906 0
v 3913.0201720607865 -2710.9613866782906 10
f 16337//6 16339//6 16340//6
f 16340//6 16338//6 16337//6
v 3913.0201720607865 -2712.0386133217094 0
v 3913.0201720607865 -2712.0386133217094 10
f 16339//12 16341//12 16342//12
f 16342//12 16340//12 16339//12
f 16341//13 16325//13 16328//13
f 16328//13 16342//13 16341//13
v 3913.7126 -2620.8638168058797 0
v 3914.77346115019 -2621.050875249444 0
v 3914.77346115019 -2621.050875249444 10
f 16343//14 16344//14 16345//14
v 3913.7126 -2620.8638168058797 10
f 16345//14 16346//14 16343//14
v 3915.706366789024 -2620.5122619277345 0
v 3915.706366789024 -2620.5122619277345 10
f 16344//66 16347//66 16348//66
f 16348//66 16345//66 16344//66
v 3916.0748 -2619.5 0
v 3916.0748 -2619.5 10
f 16347//67 16349//67 16350//67
f 16350//67 16348//67 16347//67
v 3915.706366789024 -2618.4877380722655 0
v 3915.706366789024 -2618.4877380722655 10
f 16349//3 16351//3 16352//3
f 16352//3 16350//3 16349//3
v 3914.77346115019 -2617.949124750556 0
v 3914.77346115019 -2617.949124750556 10
f 16351//4 16353//4 16354//4
f 16354//4 16352//4 16351//4
v 3913.7126 -2618.1361831941203 0
v 3913.7126 -2618.1361831941203 10
f 16353//5 16355//5 16356//5
f 16356//5 16354//5 16353//5
v 3913.0201720607865 -2618.9613866782906 0
v 3913.0201720607865 -2618.9613866782906 10
f 16355//6 16357//6 16358//6
f 16358//6 16356//6 16355//6
v 3913.0201720607865 -2620.0386133217094 0
v 3913.0201720607865 -2620.0386133217094 10
f 16357//12 16359//12 16360//12
f 16360//12 16358//12 16357//12
f 16359//13 16343//13 16346//13
f 16346//13 16360//13 16359//13
v 3631.81846115019 -2829.017875249444 0
v 3632.751366789024 -2828.4792619277346 0
v 3632.751366789024 -2828.4792619277346 10
f 16361//66 16362//66 16363//66
v 3631.81846115019 -2829.017875249444 10
f 16363//66 16364//66 16361//66
v 3633.1198 -2827.467 0
v 3633.1198 -2827.467 10
f 16362//67 16365//67 16366//67
f 16366//67 16363//67 16362//67
v 3632.751366789024 -2826.4547380722656 0
v 3632.751366789024 -2826.4547380722656 10
f 16365//3 16367//3 16368//3
f 16368//3 16366//3 16365//3
v 3631.81846115019 -2825.9161247505563 0
v 3631.81846115019 -2825.9161247505563 10
f 16367//4 16369//4 16370//4
f 16370//4 16368//4 16367//4
v 3630.7576 -2826.1031831941204 0
v 3630.7576 -2826.1031831941204 10
f 16369//5 16371//5 16372//5
f 16372//5 16370//5 16369//5
v 3630.0651720607866 -2826.9283866782907 0
v 3630.0651720607866 -2826.9283866782907 10
f 16371//6 16373//6 16374//6
f 16374//6 16372//6 16371//6
v 3630.0651720607866 -2828.0056133217095 0
v 3630.0651720607866 -2828.0056133217095 10
f 16373//12 16375//12 16376//12
f 16376//12 16374//12 16373//12
v 3630.7576 -2828.8308168058797 0
v 3630.7576 -2828.8308168058797 10
f 16375//13 16377//13 16378//13
f 16378//13 16376//13 16375//13
f 16377//14 16361//14 16364//14
f 16364//14 16378//14 16377//14
v 3885.66346115019 -3161.2378752494437 0
v 3886.5963667890237 -3160.6992619277344 0
v 3886.5963667890237 -3160.6992619277344 10
f 16379//66 16380//66 16381//66
v 3885.66346115019 -3161.2378752494437 10
f 16381//66 16382//66 16379//66
v 3886.9647999999997 -3159.687 0
v 3886.9647999999997 -3159.687 10
f 16380//67 16383//67 16384//67
f 16384//67 16381//67 16380//67
v 3886.5963667890237 -3158.6747380722654 0
v 3886.5963667890237 -3158.6747380722654 10
f 16383//3 16385//3 16386//3
f 16386//3 16384//3 16383//3
v 3885.66346115019 -3158.136124750556 0
v 3885.66346115019 -3158.136124750556 10
f 16385//4 16387//4 16388//4
f 16388//4 16386//4 16385//4
v 3884.6025999999997 -3158.3231831941202 0
v 3884.6025999999997 -3158.3231831941202 10
f 16387//5 16389//5 16390//5
f 16390//5 16388//5 16387//5
v 3883.9101720607864 -3159.1483866782905 0
v 3883.9101720607864 -3159.1483866782905 10
f 16389//6 16391//6 16392//6
f 16392//6 16390//6 16389//6
v 3883.9101720607864 -3160.2256133217093 0
v 3883.9101720607864 -3160.2256133217093 10
f 16391//12 16393//12 16394//12
f 16394//12 16392//12 16391//12
v 3884.6025999999997 -3161.0508168058795 0
v 3884.6025999999997 -3161.0508168058795 10
f 16393//13 16395//13 16396//13
f 16396//13 16394//13 16393//13
f 16395//14 16379//14 16382//14
f 16382//14 16396//14 16395//14
v 3913.7126 -2808.8638168058797 0
v 3914.77346115019 -2809.050875249444 0
v 3914.77346115019 -2809.050875249444 10
f 16397//14 16398//14 16399//14
v 3913.7126 -2808.8638168058797 10
f 16399//14 16400//14 16397//14
v 3915.706366789024 -2808.5122619277345 0
v 3915.706366789024 -2808.5122619277345 10
f 16398//66 16401//66 16402//66
f 16402//66 16399//66 16398//66
v 3916.0748 -2807.5 0
v 3916.0748 -2807.5 10
f 16401//67 16403//67 16404//67
f 16404//67 16402//67 16401//67
v 3915.706366789024 -2806.4877380722655 0
v 3915.706366789024 -2806.4877380722655 10
f 16403//3 16405//3 16406//3
f 16406//3 16404//3 16403//3
v 3914.77346115019 -2805.949124750556 0
v 3914.77346115019 -2805.949124750556 10
f 16405//4 16407//4 16408//4
f 16408//4 16406//4 16405//4
v 3913.7126 -2806.1361831941203 0
v 3913.7126 -2806.1361831941203 10
f 16407//5 16409//5 16410//5
f 16410//5 16408//5 16407//5
v 3913.0201720607865 -2806.9613866782906 0
v 3913.0201720607865 -2806.9613866782906 10
f 16409//6 16411//6 16412//6
f 16412//6 16410//6 16409//6
v 3913.0201720607865 -2808.0386133217094 0
v 3913.0201720607865 -2808.0386133217094 10
f 16411//12 16413//12 16414//12
f 16414//12 16412//12 16411//12
f 16413//13 16397//13 16400//13
f 16400//13 16414//13 16413//13
v 3885.77346115019 -3148.050875249444 0
v 3886.706366789024 -3147.5122619277345 0
v 3886.706366789024 -3147.5122619277345 10
f 16415//66 16416//66 16417//66
v 3885.77346115019 -3148.050875249444 10
f 16417//66 16418//66 16415//66
v 3887.0748 -3146.5 0
v 3887.0748 -3146.5 10
f 16416//67 16419//67 16420//67
f 16420//67 16417//67 16416//67
v 3886.706366789024 -3145.4877380722655 0
v 3886.706366789024 -3145.4877380722655 10
f 16419//3 16421//3 16422//3
f 16422//3 16420//3 16419//3
v 3885.77346115019 -3144.949124750556 0
v 3885.77346115019 -3144.949124750556 10
f 16421//4 16423//4 16424//4
f 16424//4 16422//4 16421//4
v 3884.7126 -3145.1361831941203 0
v 3884.7126 -3145.1361831941203 10
f 16423//5 16425//5 16426//5
f 16426//5 16424//5 16423//5
v 3884.0201720607865 -3145.9613866782906 0
v 3884.0201720607865 -3145.9613866782906 10
f 16425//6 16427//6 16428//6
f 16428//6 16426//6 16425//6
v 3884.0201720607865 -3147.0386133217094 0
v 3884.0201720607865 -3147.0386133217094 10
f 16427//12 16429//12 16430//12
f 16430//12 16428//12 16427//12
v 3884.7126 -3147.8638168058797 0
v 3884.7126 -3147.8638168058797 10
f 16429//13 16431//13 16432//13
f 16432//13 16430//13 16429//13
f 16431//14 16415//14 16418//14
f 16418//14 16432//14 16431//14
v 3516.7126 -2762.3638168058797 0
v 3517.77346115019 -2762.550875249444 0
v 3517.77346115019 -2762.550875249444 10
f 16433//14 16434//14 16435//14
v 3516.7126 -2762.3638168058797 10
f 16435//14 16436//14 16433//14
v 3518.706366789024 -2762.0122619277345 0
v 3518.706366789024 -2762.0122619277345 10
f 16434//66 16437//66 16438//66
f 16438//66 16435//66 16434//66
v 3519.0748 -2761 0
v 3519.0748 -2761 10
f 16437//67 16439//67 16440//67
f 16440//67 16438//67 16437//67
v 3518.706366789024 -2759.9877380722655 0
v 3518.706366789024 -2759.9877380722655 10
f 16439//3 16441//3 16442//3
f 16442//3 16440//3 16439//3
v 3517.77346115019 -2759.449124750556 0
v 3517.77346115019 -2759.449124750556 10
f 16441//4 16443//4 16444//4
f 16444//4 16442//4 16441//4
v 3516.7126 -2759.6361831941203 0
v 3516.7126 -2759.6361831941203 10
f 16443//5 16445//5 16446//5
f 16446//5 16444//5 16443//5
v 3516.0201720607865 -2760.4613866782906 0
v 3516.0201720607865 -2760.4613866782906 10
f 16445//6 16447//6 16448//6
f 16448//6 16446//6 16445//6
v 3516.0201720607865 -2761.5386133217094 0
v 3516.0201720607865 -2761.5386133217094 10
f 16447//12 16449//12 16450//12
f 16450//12 16448//12 16447//12
f 16449//13 16433//13 16436//13
f 16436//13 16450//13 16449//13
v 3884.7126 -3262.3638168058797 0
v 3885.77346115019 -3262.550875249444 0
v 3885.77346115019 -3262.550875249444 10
f 16451//14 16452//14 16453//14
v 3884.7126 -3262.3638168058797 10
f 16453//14 16454//14 16451//14
v 3886.706366789024 -3262.0122619277345 0
v 3886.706366789024 -3262.0122619277345 10
f 16452//66 16455//66 16456//66
f 16456//66 16453//66 16452//66
v 3887.0748 -3261 0
v 3887.0748 -3261 10
f 16455//67 16457//67 16458//67
f 16458//67 16456//67 16455//67
v 3886.706366789024 -3259.9877380722655 0
v 3886.706366789024 -3259.9877380722655 10
f 16457//3 16459//3 16460//3
f 16460//3 16458//3 16457//3
v 3885.77346115019 -3259.449124750556 0
v 3885.77346115019 -3259.449124750556 10
f 16459//4 16461//4 16462//4
f 16462//4 16460//4 16459//4
v 3884.7126 -3259.6361831941203 0
v 3884.7126 -3259.6361831941203 10
f 16461//5 16463//5 16464//5
f 16464//5 16462//5 16461//5
v 3884.0201720607865 -3260.4613866782906 0
v 3884.0201720607865 -3260.4613866782906 10
f 16463//6 16465//6 16466//6
f 16466//6 16464//6 16463//6
v 3884.0201720607865 -3261.5386133217094 0
v 3884.0201720607865 -3261.5386133217094 10
f 16465//12 16467//12 16468//12
f 16468//12 16466//12 16465//12
f 16467//13 16451//13 16454//13
f 16454//13 16468//13 16467//13
v 3530.27346115019 -2979.050875249444 0
v 3531.206366789024 -2978.5122619277345 0
v 3531.206366789024 -2978.5122619277345 10
f 16469//66 16470//66 16471//66
v 3530.27346115019 -2979.050875249444 10
f 16471//66 16472//66 16469//66
v 3531.5748 -2977.5 0
v 3531.5748 -2977.5 10
f 16470//67 16473//67 16474//67
f 16474//67 16471//67 16470//67
v 3531.206366789024 -2976.4877380722655 0
v 3531.206366789024 -2976.4877380722655 10
f 16473//3 16475//3 16476//3
f 16476//3 16474//3 16473//3
v 3530.27346115019 -2975.949124750556 0
v 3530.27346115019 -2975.949124750556 10
f 16475//4 16477//4 16478//4
f 16478//4 16476//4 16475//4
v 3529.2126 -2976.1361831941203 0
v 3529.2126 -2976.1361831941203 10
f 16477//5 16479//5 16480//5
f 16480//5 16478//5 16477//5
v 3528.5201720607865 -2976.9613866782906 0
v 3528.5201720607865 -2976.9613866782906 10
f 16479//6 16481//6 16482//6
f 16482//6 16480//6 16479//6
v 3528.5201720607865 -2978.0386133217094 0
v 3528.5201720607865 -2978.0386133217094 10
f 16481//12 16483//12 16484//12
f 16484//12 16482//12 16481//12
v 3529.2126 -2978.8638168058797 0
v 3529.2126 -2978.8638168058797 10
f 16483//13 16485//13 16486//13
f 16486//13 16484//13 16483//13
f 16485//14 16469//14 16472//14
f 16472//14 16486//14 16485//14
v 3844.27346115019 -3301.0498752494436 0
v 3845.206366789024 -3300.5112619277343 0
v 3845.206366789024 -3300.5112619277343 10
f 16487//66 16488//66 16489//66
v 3844.27346115019 -3301.0498752494436 10
f 16489//66 16490//66 16487//66
v 3845.5748 -3299.499 0
v 3845.5748 -3299.499 10
f 16488//67 16491//67 16492//67
f 16492//67 16489//67 16488//67
v 3845.206366789024 -3298.4867380722653 0
v 3845.206366789024 -3298.4867380722653 10
f 16491//3 16493//3 16494//3
f 16494//3 16492//3 16491//3
v 3844.27346115019 -3297.948124750556 0
v 3844.27346115019 -3297.948124750556 10
f 16493//4 16495//4 16496//4
f 16496//4 16494//4 16493//4
v 3843.2126 -3298.13518319412 0
v 3843.2126 -3298.13518319412 10
f 16495//5 16497//5 16498//5
f 16498//5 16496//5 16495//5
v 3842.5201720607865 -3298.9603866782904 0
v 3842.5201720607865 -3298.9603866782904 10
f 16497//6 16499//6 16500//6
f 16500//6 16498//6 16497//6
v 3842.5201720607865 -3300.037613321709 0
v 3842.5201720607865 -3300.037613321709 10
f 16499//12 16501//12 16502//12
f 16502//12 16500//12 16499//12
v 3843.2126 -3300.8628168058794 0
v 3843.2126 -3300.8628168058794 10
f 16501//13 16503//13 16504//13
f 16504//13 16502//13 16501//13
f 16503//14 16487//14 16490//14
f 16490//14 16504//14 16503//14
v 3742.77346115019 -2696.550875249444 0
v 3743.706366789024 -2696.0122619277345 0
v 3743.706366789024 -2696.0122619277345 10
f 16505//66 16506//66 16507//66
v 3742.77346115019 -2696.550875249444 10
f 16507//66 16508//66 16505//66
v 3744.0748 -2695 0
v 3744.0748 -2695 10
f 16506//67 16509//67 16510//67
f 16510//67 16507//67 16506//67
v 3743.706366789024 -2693.9877380722655 0
v 3743.706366789024 -2693.9877380722655 10
f 16509//3 16511//3 16512//3
f 16512//3 16510//3 16509//3
v 3742.77346115019 -2693.449124750556 0
v 3742.77346115019 -2693.449124750556 10
f 16511//4 16513//4 16514//4
f 16514//4 16512//4 16511//4
v 3741.7126 -2693.6361831941203 0
v 3741.7126 -2693.6361831941203 10
f 16513//5 16515//5 16516//5
f 16516//5 16514//5 16513//5
v 3741.0201720607865 -2694.4613866782906 0
v 3741.0201720607865 -2694.4613866782906 10
f 16515//6 16517//6 16518//6
f 16518//6 16516//6 16515//6
v 3741.0201720607865 -2695.5386133217094 0
v 3741.0201720607865 -2695.5386133217094 10
f 16517//12 16519//12 16520//12
f 16520//12 16518//12 16517//12
v 3741.7126 -2696.3638168058797 0
v 3741.7126 -2696.3638168058797 10
f 16519//13 16521//13 16522//13
f 16522//13 16520//13 16519//13
f 16521//14 16505//14 16508//14
f 16508//14 16522//14 16521//14
v 3884.2126 -2980.3638168058797 0
v 3885.27346115019 -2980.550875249444 0
v 3885.27346115019 -2980.550875249444 10
f 16523//14 16524//14 16525//14
v 3884.2126 -2980.3638168058797 10
f 16525//14 16526//14 16523//14
v 3886.206366789024 -2980.0122619277345 0
v 3886.206366789024 -2980.0122619277345 10
f 16524//66 16527//66 16528//66
f 16528//66 16525//66 16524//66
v 3886.5748 -2979 0
v 3886.5748 -2979 10
f 16527//67 16529//67 16530//67
f 16530//67 16528//67 16527//67
v 3886.206366789024 -2977.9877380722655 0
v 3886.206366789024 -2977.9877380722655 10
f 16529//3 16531//3 16532//3
f 16532//3 16530//3 16529//3
v 3885.27346115019 -2977.449124750556 0
v 3885.27346115019 -2977.449124750556 10
f 16531//4 16533//4 16534//4
f 16534//4 16532//4 16531//4
v 3884.2126 -2977.6361831941203 0
v 3884.2126 -2977.6361831941203 10
f 16533//5 16535//5 16536//5
f 16536//5 16534//5 16533//5
v 3883.5201720607865 -2978.4613866782906 0
v 3883.5201720607865 -2978.4613866782906 10
f 16535//6 16537//6 16538//6
f 16538//6 16536//6 16535//6
v 3883.5201720607865 -2979.5386133217094 0
v 3883.5201720607865 -2979.5386133217094 10
f 16537//12 16539//12 16540//12
f 16540//12 16538//12 16537//12
f 16539//13 16523//13 16526//13
f 16526//13 16540//13 16539//13
v 3492.2126 -2696.3638168058797 0
v 3493.27346115019 -2696.550875249444 0
v 3493.27346115019 -2696.550875249444 10
f 16541//14 16542//14 16543//14
v 3492.2126 -2696.3638168058797 10
f 16543//14 16544//14 16541//14
v 3494.206366789024 -2696.0122619277345 0
v 3494.206366789024 -2696.0122619277345 10
f 16542//66 16545//66 16546//66
f 16546//66 16543//66 16542//66
v 3494.5748 -2695 0
v 3494.5748 -2695 10
f 16545//67 16547//67 16548//67
f 16548//67 16546//67 16545//67
v 3494.206366789024 -2693.9877380722655 0
v 3494.206366789024 -2693.9877380722655 10
f 16547//3 16549//3 16550//3
f 16550//3 16548//3 16547//3
v 3493.27346115019 -2693.449124750556 0
v 3493.27346115019 -2693.449124750556 10
f 16549//4 16551//4 16552//4
f 16552//4 16550//4 16549//4
v 3492.2126 -2693.6361831941203 0
v 3492.2126 -2693.6361831941203 10
f 16551//5 16553//5 16554//5
f 16554//5 16552//5 16551//5
v 3491.5201720607865 -2694.4613866782906 0
v 3491.5201720607865 -2694.4613866782906 10
f 16553//6 16555//6 16556//6
f 16556//6 16554//6 16553//6
v 3491.5201720607865 -2695.5386133217094 0
v 3491.5201720607865 -2695.5386133217094 10
f 16555//12 16557//12 16558//12
f 16558//12 16556//12 16555//12
f 16557//13 16541//13 16544//13
f 16544//13 16558//13 16557//13
v 3505.1025999999997 -3103.5538168058797 0
v 3506.16346115019 -3103.740875249444 0
v 3506.16346115019 -3103.740875249444 10
f 16559//14 16560//14 16561//14
v 3505.1025999999997 -3103.5538168058797 10
f 16561//14 16562//14 16559//14
v 3507.0963667890237 -3103.2022619277345 0
v 3507.0963667890237 -3103.2022619277345 10
f 16560//66 16563//66 16564//66
f 16564//66 16561//66 16560//66
v 3507.4647999999997 -3102.19 0
v 3507.4647999999997 -3102.19 10
f 16563//67 16565//67 16566//67
f 16566//67 16564//67 16563//67
v 3507.0963667890237 -3101.1777380722656 0
v 3507.0963667890237 -3101.1777380722656 10
f 16565//3 16567//3 16568//3
f 16568//3 16566//3 16565//3
v 3506.16346115019 -3100.639124750556 0
v 3506.16346115019 -3100.639124750556 10
f 16567//4 16569//4 16570//4
f 16570//4 16568//4 16567//4
v 3505.1025999999997 -3100.8261831941204 0
v 3505.1025999999997 -3100.8261831941204 10
f 16569//5 16571//5 16572//5
f 16572//5 16570//5 16569//5
v 3504.4101720607864 -3101.6513866782907 0
v 3504.4101720607864 -3101.6513866782907 10
f 16571//6 16573//6 16574//6
f 16574//6 16572//6 16571//6
v 3504.4101720607864 -3102.7286133217094 0
v 3504.4101720607864 -3102.7286133217094 10
f 16573//12 16575//12 16576//12
f 16576//12 16574//12 16573//12
f 16575//13 16559//13 16562//13
f 16562//13 16576//13 16575//13
v 3730.2126 -2762.3638168058797 0
v 3731.27346115019 -2762.550875249444 0
v 3731.27346115019 -2762.550875249444 10
f 16577//14 16578//14 16579//14
v 3730.2126 -2762.3638168058797 10
f 16579//14 16580//14 16577//14
v 3732.206366789024 -2762.0122619277345 0
v 3732.206366789024 -2762.0122619277345 10
f 16578//66 16581//66 16582//66
f 16582//66 16579//66 16578//66
v 3732.5748 -2761 0
v 3732.5748 -2761 10
f 16581//67 16583//67 16584//67
f 16584//67 16582//67 16581//67
v 3732.206366789024 -2759.9877380722655 0
v 3732.206366789024 -2759.9877380722655 10
f 16583//3 16585//3 16586//3
f 16586//3 16584//3 16583//3
v 3731.27346115019 -2759.449124750556 0
v 3731.27346115019 -2759.449124750556 10
f 16585//4 16587//4 16588//4
f 16588//4 16586//4 16585//4
v 3730.2126 -2759.6361831941203 0
v 3730.2126 -2759.6361831941203 10
f 16587//5 16589//5 16590//5
f 16590//5 16588//5 16587//5
v 3729.5201720607865 -2760.4613866782906 0
v 3729.5201720607865 -2760.4613866782906 10
f 16589//6 16591//6 16592//6
f 16592//6 16590//6 16589//6
v 3729.5201720607865 -2761.5386133217094 0
v 3729.5201720607865 -2761.5386133217094 10
f 16591//12 16593//12 16594//12
f 16594//12 16592//12 16591//12
f 16593//13 16577//13 16580//13
f 16580//13 16594//13 16593//13
v 3464.27346115019 -3503.0498752494436 0
v 3465.206366789024 -3502.5112619277343 0
v 3465.206366789024 -3502.5112619277343 10
f 16595//66 16596//66 16597//66
v 3464.27346115019 -3503.0498752494436 10
f 16597//66 16598//66 16595//66
v 3465.5748 -3501.499 0
v 3465.5748 -3501.499 10
f 16596//67 16599//67 16600//67
f 16600//67 16597//67 16596//67
v 3465.206366789024 -3500.4867380722653 0
v 3465.206366789024 -3500.4867380722653 10
f 16599//3 16601//3 16602//3
f 16602//3 16600//3 16599//3
v 3464.27346115019 -3499.948124750556 0
v 3464.27346115019 -3499.948124750556 10
f 16601//4 16603//4 16604//4
f 16604//4 16602//4 16601//4
v 3463.2126 -3500.13518319412 0
v 3463.2126 -3500.13518319412 10
f 16603//5 16605//5 16606//5
f 16606//5 16604//5 16603//5
v 3462.5201720607865 -3500.9603866782904 0
v 3462.5201720607865 -3500.9603866782904 10
f 16605//6 16607//6 16608//6
f 16608//6 16606//6 16605//6
v 3462.5201720607865 -3502.037613321709 0
v 3462.5201720607865 -3502.037613321709 10
f 16607//12 16609//12 16610//12
f 16610//12 16608//12 16607//12
v 3463.2126 -3502.8628168058794 0
v 3463.2126 -3502.8628168058794 10
f 16609//13 16611//13 16612//13
f 16612//13 16610//13 16609//13
f 16611//14 16595//14 16598//14
f 16598//14 16612//14 16611//14
v 3514.2115999999996 -2828.3638168058797 0
v 3515.27246115019 -2828.550875249444 0
v 3515.27246115019 -2828.550875249444 10
f 16613//14 16614//14 16615//14
v 3514.2115999999996 -2828.3638168058797 10
f 16615//14 16616//14 16613//14
v 3516.2053667890236 -2828.0122619277345 0
v 3516.2053667890236 -2828.0122619277345 10
f 16614//66 16617//66 16618//66
f 16618//66 16615//66 16614//66
v 3516.5737999999997 -2827 0
v 3516.5737999999997 -2827 10
f 16617//67 16619//67 16620//67
f 16620//67 16618//67 16617//67
v 3516.2053667890236 -2825.9877380722655 0
v 3516.2053667890236 -2825.9877380722655 10
f 16619//3 16621//3 16622//3
f 16622//3 16620//3 16619//3
v 3515.27246115019 -2825.449124750556 0
v 3515.27246115019 -2825.449124750556 10
f 16621//4 16623//4 16624//4
f 16624//4 16622//4 16621//4
v 3514.2115999999996 -2825.6361831941203 0
v 3514.2115999999996 -2825.6361831941203 10
f 16623//5 16625//5 16626//5
f 16626//5 16624//5 16623//5
v 3513.5191720607863 -2826.4613866782906 0
v 3513.5191720607863 -2826.4613866782906 10
f 16625//6 16627//6 16628//6
f 16628//6 16626//6 16625//6
v 3513.5191720607863 -2827.5386133217094 0
v 3513.5191720607863 -2827.5386133217094 10
f 16627//12 16629//12 16630//12
f 16630//12 16628//12 16627//12
f 16629//13 16613//13 16616//13
f 16616//13 16630//13 16629//13
v 3913.7126 -2608.8638168058797 0
v 3914.77346115019 -2609.050875249444 0
v 3914.77346115019 -2609.050875249444 10
f 16631//14 16632//14 16633//14
v 3913.7126 -2608.8638168058797 10
f 16633//14 16634//14 16631//14
v 3915.706366789024 -2608.5122619277345 0
v 3915.706366789024 -2608.5122619277345 10
f 16632//66 16635//66 16636//66
f 16636//66 16633//66 16632//66
v 3916.0748 -2607.5 0
v 3916.0748 -2607.5 10
f 16635//67 16637//67 16638//67
f 16638//67 16636//67 16635//67
v 3915.706366789024 -2606.4877380722655 0
v 3915.706366789024 -2606.4877380722655 10
f 16637//3 16639//3 16640//3
f 16640//3 16638//3 16637//3
v 3914.77346115019 -2605.949124750556 0
v 3914.77346115019 -2605.949124750556 10
f 16639//4 16641//4 16642//4
f 16642//4 16640//4 16639//4
v 3913.7126 -2606.1361831941203 0
v 3913.7126 -2606.1361831941203 10
f 16641//5 16643//5 16644//5
f 16644//5 16642//5 16641//5
v 3913.0201720607865 -2606.9613866782906 0
v 3913.0201720607865 -2606.9613866782906 10
f 16643//6 16645//6 16646//6
f 16646//6 16644//6 16643//6
v 3913.0201720607865 -2608.0386133217094 0
v 3913.0201720607865 -2608.0386133217094 10
f 16645//12 16647//12 16648//12
f 16648//12 16646//12 16645//12
f 16647//13 16631//13 16634//13
f 16634//13 16648//13 16647//13
v 3630.27346115019 -2979.050875249444 0
v 3631.206366789024 -2978.5122619277345 0
v 3631.206366789024 -2978.5122619277345 10
f 16649//66 16650//66 16651//66
v 3630.27346115019 -2979.050875249444 10
f 16651//66 16652//66 16649//66
v 3631.5748 -2977.5 0
v 3631.5748 -2977.5 10
f 16650//67 16653//67 16654//67
f 16654//67 16651//67 16650//67
v 3631.206366789024 -2976.4877380722655 0
v 3631.206366789024 -2976.4877380722655 10
f 16653//3 16655//3 16656//3
f 16656//3 16654//3 16653//3
v 3630.27346115019 -2975.949124750556 0
v 3630.27346115019 -2975.949124750556 10
f 16655//4 16657//4 16658//4
f 16658//4 16656//4 16655//4
v 3629.2126 -2976.1361831941203 0
v 3629.2126 -2976.1361831941203 10
f 16657//5 16659//5 16660//5
f 16660//5 16658//5 16657//5
v 3628.5201720607865 -2976.9613866782906 0
v 3628.5201720607865 -2976.9613866782906 10
f 16659//6 16661//6 16662//6
f 16662//6 16660//6 16659//6
v 3628.5201720607865 -2978.0386133217094 0
v 3628.5201720607865 -2978.0386133217094 10
f 16661//12 16663//12 16664//12
f 16664//12 16662//12 16661//12
v 3629.2126 -2978.8638168058797 0
v 3629.2126 -2978.8638168058797 10
f 16663//13 16665//13 16666//13
f 16666//13 16664//13 16663//13
f 16665//14 16649//14 16652//14
f 16652//14 16666//14 16665//14
v 3422.2126 -3182.8638168058797 0
v 3423.27346115019 -3183.050875249444 0
v 3423.27346115019 -3183.050875249444 10
f 16667//14 16668//14 16669//14
v 3422.2126 -3182.8638168058797 10
f 16669//14 16670//14 16667//14
v 3424.206366789024 -3182.5122619277345 0
v 3424.206366789024 -3182.5122619277345 10
f 16668//66 16671//66 16672//66
f 16672//66 16669//66 16668//66
v 3424.5748 -3181.5 0
v 3424.5748 -3181.5 10
f 16671//67 16673//67 16674//67
f 16674//67 16672//67 16671//67
v 3424.206366789024 -3180.4877380722655 0
v 3424.206366789024 -3180.4877380722655 10
f 16673//3 16675//3 16676//3
f 16676//3 16674//3 16673//3
v 3423.27346115019 -3179.949124750556 0
v 3423.27346115019 -3179.949124750556 10
f 16675//4 16677//4 16678//4
f 16678//4 16676//4 16675//4
v 3422.2126 -3180.1361831941203 0
v 3422.2126 -3180.1361831941203 10
f 16677//5 16679//5 16680//5
f 16680//5 16678//5 16677//5
v 3421.5201720607865 -3180.9613866782906 0
v 3421.5201720607865 -3180.9613866782906 10
f 16679//6 16681//6 16682//6
f 16682//6 16680//6 16679//6
v 3421.5201720607865 -3182.0386133217094 0
v 3421.5201720607865 -3182.0386133217094 10
f 16681//12 16683//12 16684//12
f 16684//12 16682//12 16681//12
f 16683//13 16667//13 16670//13
f 16670//13 16684//13 16683//13
v 3884.2126 -2805.3638168058797 0
v 3885.27346115019 -2805.550875249444 0
v 3885.27346115019 -2805.550875249444 10
f 16685//14 16686//14 16687//14
v 3884.2126 -2805.3638168058797 10
f 16687//14 16688//14 16685//14
v 3886.206366789024 -2805.0122619277345 0
v 3886.206366789024 -2805.0122619277345 10
f 16686//66 16689//66 16690//66
f 16690//66 16687//66 16686//66
v 3886.5748 -2804 0
v 3886.5748 -2804 10
f 16689//67 16691//67 16692//67
f 16692//67 16690//67 16689//67
v 3886.206366789024 -2802.9877380722655 0
v 3886.206366789024 -2802.9877380722655 10
f 16691//3 16693//3 16694//3
f 16694//3 16692//3 16691//3
v 3885.27346115019 -2802.449124750556 0
v 3885.27346115019 -2802.449124750556 10
f 16693//4 16695//4 16696//4
f 16696//4 16694//4 16693//4
v 3884.2126 -2802.6361831941203 0
v 3884.2126 -2802.6361831941203 10
f 16695//5 16697//5 16698//5
f 16698//5 16696//5 16695//5
v 3883.5201720607865 -2803.4613866782906 0
v 3883.5201720607865 -2803.4613866782906 10
f 16697//6 16699//6 16700//6
f 16700//6 16698//6 16697//6
v 3883.5201720607865 -2804.5386133217094 0
v 3883.5201720607865 -2804.5386133217094 10
f 16699//12 16701//12 16702//12
f 16702//12 16700//12 16699//12
f 16701//13 16685//13 16688//13
f 16688//13 16702//13 16701//13
v 3463.2126 -3234.8628168058794 0
v 3464.27346115019 -3235.0498752494436 0
v 3464.27346115019 -3235.0498752494436 10
f 16703//14 16704//14 16705//14
v 3463.2126 -3234.8628168058794 10
f 16705//14 16706//14 16703//14
v 3465.206366789024 -3234.5112619277343 0
v 3465.206366789024 -3234.5112619277343 10
f 16704//66 16707//66 16708//66
f 16708//66 16705//66 16704//66
v 3465.5748 -3233.499 0
v 3465.5748 -3233.499 10
f 16707//67 16709//67 16710//67
f 16710//67 16708//67 16707//67
v 3465.206366789024 -3232.4867380722653 0
v 3465.206366789024 -3232.4867380722653 10
f 16709//3 16711//3 16712//3
f 16712//3 16710//3 16709//3
v 3464.27346115019 -3231.948124750556 0
v 3464.27346115019 -3231.948124750556 10
f 16711//4 16713//4 16714//4
f 16714//4 16712//4 16711//4
v 3463.2126 -3232.13518319412 0
v 3463.2126 -3232.13518319412 10
f 16713//5 16715//5 16716//5
f 16716//5 16714//5 16713//5
v 3462.5201720607865 -3232.9603866782904 0
v 3462.5201720607865 -3232.9603866782904 10
f 16715//6 16717//6 16718//6
f 16718//6 16716//6 16715//6
v 3462.5201720607865 -3234.037613321709 0
v 3462.5201720607865 -3234.037613321709 10
f 16717//12 16719//12 16720//12
f 16720//12 16718//12 16717//12
f 16719//13 16703//13 16706//13
f 16706//13 16720//13 16719//13
v 3717.2126 -2923.8638168058797 0
v 3718.27346115019 -2924.050875249444 0
v 3718.27346115019 -2924.050875249444 10
f 16721//14 16722//14 16723//14
v 3717.2126 -2923.8638168058797 10
f 16723//14 16724//14 16721//14
v 3719.206366789024 -2923.5122619277345 0
v 3719.206366789024 -2923.5122619277345 10
f 16722//66 16725//66 16726//66
f 16726//66 16723//66 16722//66
v 3719.5748 -2922.5 0
v 3719.5748 -2922.5 10
f 16725//67 16727//67 16728//67
f 16728//67 16726//67 16725//67
v 3719.206366789024 -2921.4877380722655 0
v 3719.206366789024 -2921.4877380722655 10
f 16727//3 16729//3 16730//3
f 16730//3 16728//3 16727//3
v 3718.27346115019 -2920.949124750556 0
v 3718.27346115019 -2920.949124750556 10
f 16729//4 16731//4 16732//4
f 16732//4 16730//4 16729//4
v 3717.2126 -2921.1361831941203 0
v 3717.2126 -2921.1361831941203 10
f 16731//5 16733//5 16734//5
f 16734//5 16732//5 16731//5
v 3716.5201720607865 -2921.9613866782906 0
v 3716.5201720607865 -2921.9613866782906 10
f 16733//6 16735//6 16736//6
f 16736//6 16734//6 16733//6
v 3716.5201720607865 -2923.0386133217094 0
v 3716.5201720607865 -2923.0386133217094 10
f 16735//12 16737//12 16738//12
f 16738//12 16736//12 16735//12
f 16737//13 16721//13 16724//13
f 16724//13 16738//13 16737//13
v 3843.2126 -3359.3628168058794 0
v 3844.27346115019 -3359.5498752494436 0
v 3844.27346115019 -3359.5498752494436 10
f 16739//14 16740//14 16741//14
v 3843.2126 -3359.3628168058794 10
f 16741//14 16742//14 16739//14
v 3845.206366789024 -3359.0112619277343 0
v 3845.206366789024 -3359.0112619277343 10
f 16740//66 16743//66 16744//66
f 16744//66 16741//66 16740//66
v 3845.5748 -3357.999 0
v 3845.5748 -3357.999 10
f 16743//67 16745//67 16746//67
f 16746//67 16744//67 16743//67
v 3845.206366789024 -3356.9867380722653 0
v 3845.206366789024 -3356.9867380722653 10
f 16745//3 16747//3 16748//3
f 16748//3 16746//3 16745//3
v 3844.27346115019 -3356.448124750556 0
v 3844.27346115019 -3356.448124750556 10
f 16747//4 16749//4 16750//4
f 16750//4 16748//4 16747//4
v 3843.2126 -3356.63518319412 0
v 3843.2126 -3356.63518319412 10
f 16749//5 16751//5 16752//5
f 16752//5 16750//5 16749//5
v 3842.5201720607865 -3357.4603866782904 0
v 3842.5201720607865 -3357.4603866782904 10
f 16751//6 16753//6 16754//6
f 16754//6 16752//6 16751//6
v 3842.5201720607865 -3358.537613321709 0
v 3842.5201720607865 -3358.537613321709 10
f 16753//12 16755//12 16756//12
f 16756//12 16754//12 16753//12
f 16755//13 16739//13 16742//13
f 16742//13 16756//13 16755//13
v 3452.27346115019 -3169.550875249444 0
v 3453.206366789024 -3169.0122619277345 0
v 3453.206366789024 -3169.0122619277345 10
f 16757//66 16758//66 16759//66
v 3452.27346115019 -3169.550875249444 10
f 16759//66 16760//66 16757//66
v 3453.5748 -3168 0
v 3453.5748 -3168 10
f 16758//67 16761//67 16762//67
f 16762//67 16759//67 16758//67
v 3453.206366789024 -3166.9877380722655 0
v 3453.206366789024 -3166.9877380722655 10
f 16761//3 16763//3 16764//3
f 16764//3 16762//3 16761//3
v 3452.27346115019 -3166.449124750556 0
v 3452.27346115019 -3166.449124750556 10
f 16763//4 16765//4 16766//4
f 16766//4 16764//4 16763//4
v 3451.2126 -3166.6361831941203 0
v 3451.2126 -3166.6361831941203 10
f 16765//5 16767//5 16768//5
f 16768//5 16766//5 16765//5
v 3450.5201720607865 -3167.4613866782906 0
v 3450.5201720607865 -3167.4613866782906 10
f 16767//6 16769//6 16770//6
f 16770//6 16768//6 16767//6
v 3450.5201720607865 -3168.5386133217094 0
v 3450.5201720607865 -3168.5386133217094 10
f 16769//12 16771//12 16772//12
f 16772//12 16770//12 16769//12
v 3451.2126 -3169.3638168058797 0
v 3451.2126 -3169.3638168058797 10
f 16771//13 16773//13 16774//13
f 16774//13 16772//13 16771//13
f 16773//14 16757//14 16760//14
f 16760//14 16774//14 16773//14
v 3505.1025999999997 -3415.0518168058798 0
v 3506.16346115019 -3415.238875249444 0
v 3506.16346115019 -3415.238875249444 10
f 16775//14 16776//14 16777//14
v 3505.1025999999997 -3415.0518168058798 10
f 16777//14 16778//14 16775//14
v 3507.0963667890237 -3414.7002619277346 0
v 3507.0963667890237 -3414.7002619277346 10
f 16776//66 16779//66 16780//66
f 16780//66 16777//66 16776//66
v 3507.4647999999997 -3413.688 0
v 3507.4647999999997 -3413.688 10
f 16779//67 16781//67 16782//67
f 16782//67 16780//67 16779//67
v 3507.0963667890237 -3412.6757380722656 0
v 3507.0963667890237 -3412.6757380722656 10
f 16781//3 16783//3 16784//3
f 16784//3 16782//3 16781//3
v 3506.16346115019 -3412.1371247505563 0
v 3506.16346115019 -3412.1371247505563 10
f 16783//4 16785//4 16786//4
f 16786//4 16784//4 16783//4
v 3505.1025999999997 -3412.3241831941205 0
v 3505.1025999999997 -3412.3241831941205 10
f 16785//5 16787//5 16788//5
f 16788//5 16786//5 16785//5
v 3504.4101720607864 -3413.1493866782907 0
v 3504.4101720607864 -3413.1493866782907 10
f 16787//6 16789//6 16790//6
f 16790//6 16788//6 16787//6
v 3504.4101720607864 -3414.2266133217095 0
v 3504.4101720607864 -3414.2266133217095 10
f 16789//12 16791//12 16792//12
f 16792//12 16790//12 16789//12
f 16791//13 16775//13 16778//13
f 16778//13 16792//13 16791//13
v 3507.27246115019 -2828.550875249444 0
v 3508.2053667890236 -2828.0122619277345 0
v 3508.2053667890236 -2828.0122619277345 10
f 16793//66 16794//66 16795//66
v 3507.27246115019 -2828.550875249444 10
f 16795//66 16796//66 16793//66
v 3508.5737999999997 -2827 0
v 3508.5737999999997 -2827 10
f 16794//67 16797//67 16798//67
f 16798//67 16795//67 16794//67
v 3508.2053667890236 -2825.9877380722655 0
v 3508.2053667890236 -2825.9877380722655 10
f 16797//3 16799//3 16800//3
f 16800//3 16798//3 16797//3
v 3507.27246115019 -2825.449124750556 0
v 3507.27246115019 -2825.449124750556 10
f 16799//4 16801//4 16802//4
f 16802//4 16800//4 16799//4
v 3506.2115999999996 -2825.6361831941203 0
v 3506.2115999999996 -2825.6361831941203 10
f 16801//5 16803//5 16804//5
f 16804//5 16802//5 16801//5
v 3505.5191720607863 -2826.4613866782906 0
v 3505.5191720607863 -2826.4613866782906 10
f 16803//6 16805//6 16806//6
f 16806//6 16804//6 16803//6
v 3505.5191720607863 -2827.5386133217094 0
v 3505.5191720607863 -2827.5386133217094 10
f 16805//12 16807//12 16808//12
f 16808//12 16806//12 16805//12
v 3506.2115999999996 -2828.3638168058797 0
v 3506.2115999999996 -2828.3638168058797 10
f 16807//13 16809//13 16810//13
f 16810//13 16808//13 16807//13
f 16809//14 16793//14 16796//14
f 16796//14 16810//14 16809//14
v 3947.2126 -3048.8638168058797 0
v 3948.27346115019 -3049.050875249444 0
v 3948.27346115019 -3049.050875249444 10
f 16811//14 16812//14 16813//14
v 3947.2126 -3048.8638168058797 10
f 16813//14 16814//14 16811//14
v 3949.206366789024 -3048.5122619277345 0
v 3949.206366789024 -3048.5122619277345 10
f 16812//66 16815//66 16816//66
f 16816//66 16813//66 16812//66
v 3949.5748 -3047.5 0
v 3949.5748 -3047.5 10
f 16815//67 16817//67 16818//67
f 16818//67 16816//67 16815//67
v 3949.206366789024 -3046.4877380722655 0
v 3949.206366789024 -3046.4877380722655 10
f 16817//3 16819//3 16820//3
f 16820//3 16818//3 16817//3
v 3948.27346115019 -3045.949124750556 0
v 3948.27346115019 -3045.949124750556 10
f 16819//4 16821//4 16822//4
f 16822//4 16820//4 16819//4
v 3947.2126 -3046.1361831941203 0
v 3947.2126 -3046.1361831941203 10
f 16821//5 16823//5 16824//5
f 16824//5 16822//5 16821//5
v 3946.5201720607865 -3046.9613866782906 0
v 3946.5201720607865 -3046.9613866782906 10
f 16823//6 16825//6 16826//6
f 16826//6 16824//6 16823//6
v 3946.5201720607865 -3048.0386133217094 0
v 3946.5201720607865 -3048.0386133217094 10
f 16825//12 16827//12 16828//12
f 16828//12 16826//12 16825//12
f 16827//13 16811//13 16814//13
f 16814//13 16828//13 16827//13
v 3876.77346115019 -2762.550875249444 0
v 3877.706366789024 -2762.0122619277345 0
v 3877.706366789024 -2762.0122619277345 10
f 16829//66 16830//66 16831//66
v 3876.77346115019 -2762.550875249444 10
f 16831//66 16832//66 16829//66
v 3878.0748 -2761 0
v 3878.0748 -2761 10
f 16830//67 16833//67 16834//67
f 16834//67 16831//67 16830//67
v 3877.706366789024 -2759.9877380722655 0
v 3877.706366789024 -2759.9877380722655 10
f 16833//3 16835//3 16836//3
f 16836//3 16834//3 16833//3
v 3876.77346115019 -2759.449124750556 0
v 3876.77346115019 -2759.449124750556 10
f 16835//4 16837//4 16838//4
f 16838//4 16836//4 16835//4
v 3875.7126 -2759.6361831941203 0
v 3875.7126 -2759.6361831941203 10
f 16837//5 16839//5 16840//5
f 16840//5 16838//5 16837//5
v 3875.0201720607865 -2760.4613866782906 0
v 3875.0201720607865 -2760.4613866782906 10
f 16839//6 16841//6 16842//6
f 16842//6 16840//6 16839//6
v 3875.0201720607865 -2761.5386133217094 0
v 3875.0201720607865 -2761.5386133217094 10
f 16841//12 16843//12 16844//12
f 16844//12 16842//12 16841//12
v 3875.7126 -2762.3638168058797 0
v 3875.7126 -2762.3638168058797 10
f 16843//13 16845//13 16846//13
f 16846//13 16844//13 16843//13
f 16845//14 16829//14 16832//14
f 16832//14 16846//14 16845//14
v 3843.2126 -3083.3628168058794 0
v 3844.27346115019 -3083.5498752494436 0
v 3844.27346115019 -3083.5498752494436 10
f 16847//14 16848//14 16849//14
v 3843.2126 -3083.3628168058794 10
f 16849//14 16850//14 16847//14
v 3845.206366789024 -3083.0112619277343 0
v 3845.206366789024 -3083.0112619277343 10
f 16848//66 16851//66 16852//66
f 16852//66 16849//66 16848//66
v 3845.5748 -3081.999 0
v 3845.5748 -3081.999 10
f 16851//67 16853//67 16854//67
f 16854//67 16852//67 16851//67
v 3845.206366789024 -3080.9867380722653 0
v 3845.206366789024 -3080.9867380722653 10
f 16853//3 16855//3 16856//3
f 16856//3 16854//3 16853//3
v 3844.27346115019 -3080.448124750556 0
v 3844.27346115019 -3080.448124750556 10
f 16855//4 16857//4 16858//4
f 16858//4 16856//4 16855//4
v 3843.2126 -3080.63518319412 0
v 3843.2126 -3080.63518319412 10
f 16857//5 16859//5 16860//5
f 16860//5 16858//5 16857//5
v 3842.5201720607865 -3081.4603866782904 0
v 3842.5201720607865 -3081.4603866782904 10
f 16859//6 16861//6 16862//6
f 16862//6 16860//6 16859//6
v 3842.5201720607865 -3082.537613321709 0
v 3842.5201720607865 -3082.537613321709 10
f 16861//12 16863//12 16864//12
f 16864//12 16862//12 16861//12
f 16863//13 16847//13 16850//13
f 16850//13 16864//13 16863//13
v 4075.7126 -2900.3638168058797 0
v 4076.77346115019 -2900.550875249444 0
v 4076.77346115019 -2900.550875249444 10
f 16865//14 16866//14 16867//14
v 4075.7126 -2900.3638168058797 10
f 16867//14 16868//14 16865//14
v 4077.706366789024 -2900.0122619277345 0
v 4077.706366789024 -2900.0122619277345 10
f 16866//66 16869//66 16870//66
f 16870//66 16867//66 16866//66
v 4078.0748 -2899 0
v 4078.0748 -2899 10
f 16869//67 16871//67 16872//67
f 16872//67 16870//67 16869//67
v 4077.706366789024 -2897.9877380722655 0
v 4077.706366789024 -2897.9877380722655 10
f 16871//3 16873//3 16874//3
f 16874//3 16872//3 16871//3
v 4076.77346115019 -2897.449124750556 0
v 4076.77346115019 -2897.449124750556 10
f 16873//4 16875//4 16876//4
f 16876//4 16874//4 16873//4
v 4075.7126 -2897.6361831941203 0
v 4075.7126 -2897.6361831941203 10
f 16875//5 16877//5 16878//5
f 16878//5 16876//5 16875//5
v 4075.0201720607865 -2898.4613866782906 0
v 4075.0201720607865 -2898.4613866782906 10
f 16877//6 16879//6 16880//6
f 16880//6 16878//6 16877//6
v 4075.0201720607865 -2899.5386133217094 0
v 4075.0201720607865 -2899.5386133217094 10
f 16879//12 16881//12 16882//12
f 16882//12 16880//12 16879//12
f 16881//13 16865//13 16868//13
f 16868//13 16882//13 16881//13
v 3505.1025999999997 -3419.0518168058798 0
v 3506.16346115019 -3419.238875249444 0
v 3506.16346115019 -3419.238875249444 10
f 16883//14 16884//14 16885//14
v 3505.1025999999997 -3419.0518168058798 10
f 16885//14 16886//14 16883//14
v 3507.0963667890237 -3418.7002619277346 0
v 3507.0963667890237 -3418.7002619277346 10
f 16884//66 16887//66 16888//66
f 16888//66 16885//66 16884//66
v 3507.4647999999997 -3417.688 0
v 3507.4647999999997 -3417.688 10
f 16887//67 16889//67 16890//67
f 16890//67 16888//67 16887//67
v 3507.0963667890237 -3416.6757380722656 0
v 3507.0963667890237 -3416.6757380722656 10
f 16889//3 16891//3 16892//3
f 16892//3 16890//3 16889//3
v 3506.16346115019 -3416.1371247505563 0
v 3506.16346115019 -3416.1371247505563 10
f 16891//4 16893//4 16894//4
f 16894//4 16892//4 16891//4
v 3505.1025999999997 -3416.3241831941205 0
v 3505.1025999999997 -3416.3241831941205 10
f 16893//5 16895//5 16896//5
f 16896//5 16894//5 16893//5
v 3504.4101720607864 -3417.1493866782907 0
v 3504.4101720607864 -3417.1493866782907 10
f 16895//6 16897//6 16898//6
f 16898//6 16896//6 16895//6
v 3504.4101720607864 -3418.2266133217095 0
v 3504.4101720607864 -3418.2266133217095 10
f 16897//12 16899//12 16900//12
f 16900//12 16898//12 16897//12
f 16899//13 16883//13 16886//13
f 16886//13 16900//13 16899//13
v 3884.2126 -2709.3638168058797 0
v 3885.27346115019 -2709.550875249444 0
v 3885.27346115019 -2709.550875249444 10
f 16901//14 16902//14 16903//14
v 3884.2126 -2709.3638168058797 10
f 16903//14 16904//14 16901//14
v 3886.206366789024 -2709.0122619277345 0
v 3886.206366789024 -2709.0122619277345 10
f 16902//66 16905//66 16906//66
f 16906//66 16903//66 16902//66
v 3886.5748 -2708 0
v 3886.5748 -2708 10
f 16905//67 16907//67 16908//67
f 16908//67 16906//67 16905//67
v 3886.206366789024 -2706.9877380722655 0
v 3886.206366789024 -2706.9877380722655 10
f 16907//3 16909//3 16910//3
f 16910//3 16908//3 16907//3
v 3885.27346115019 -2706.449124750556 0
v 3885.27346115019 -2706.449124750556 10
f 16909//4 16911//4 16912//4
f 16912//4 16910//4 16909//4
v 3884.2126 -2706.6361831941203 0
v 3884.2126 -2706.6361831941203 10
f 16911//5 16913//5 16914//5
f 16914//5 16912//5 16911//5
v 3883.5201720607865 -2707.4613866782906 0
v 3883.5201720607865 -2707.4613866782906 10
f 16913//6 16915//6 16916//6
f 16916//6 16914//6 16913//6
v 3883.5201720607865 -2708.5386133217094 0
v 3883.5201720607865 -2708.5386133217094 10
f 16915//12 16917//12 16918//12
f 16918//12 16916//12 16915//12
f 16917//13 16901//13 16904//13
f 16904//13 16918//13 16917//13
v 3885.27346115019 -2621.550875249444 0
v 3886.206366789024 -2621.0122619277345 0
v 3886.206366789024 -2621.0122619277345 10
f 16919//66 16920//66 16921//66
v 3885.27346115019 -2621.550875249444 10
f 16921//66 16922//66 16919//66
v 3886.5748 -2620 0
v 3886.5748 -2620 10
f 16920//67 16923//67 16924//67
f 16924//67 16921//67 16920//67
v 3886.206366789024 -2618.9877380722655 0
v 3886.206366789024 -2618.9877380722655 10
f 16923//3 16925//3 16926//3
f 16926//3 16924//3 16923//3
v 3885.27346115019 -2618.449124750556 0
v 3885.27346115019 -2618.449124750556 10
f 16925//4 16927//4 16928//4
f 16928//4 16926//4 16925//4
v 3884.2126 -2618.6361831941203 0
v 3884.2126 -2618.6361831941203 10
f 16927//5 16929//5 16930//5
f 16930//5 16928//5 16927//5
v 3883.5201720607865 -2619.4613866782906 0
v 3883.5201720607865 -2619.4613866782906 10
f 16929//6 16931//6 16932//6
f 16932//6 16930//6 16929//6
v 3883.5201720607865 -2620.5386133217094 0
v 3883.5201720607865 -2620.5386133217094 10
f 16931//12 16933//12 16934//12
f 16934//12 16932//12 16931//12
v 3884.2126 -2621.3638168058797 0
v 3884.2126 -2621.3638168058797 10
f 16933//13 16935//13 16936//13
f 16936//13 16934//13 16933//13
f 16935//14 16919//14 16922//14
f 16922//14 16936//14 16935//14
v 3895.7126 -2900.3638168058797 0
v 3896.77346115019 -2900.550875249444 0
v 3896.77346115019 -2900.550875249444 10
f 16937//14 16938//14 16939//14
v 3895.7126 -2900.3638168058797 10
f 16939//14 16940//14 16937//14
v 3897.706366789024 -2900.0122619277345 0
v 3897.706366789024 -2900.0122619277345 10
f 16938//66 16941//66 16942//66
f 16942//66 16939//66 16938//66
v 3898.0748 -2899 0
v 3898.0748 -2899 10
f 16941//67 16943//67 16944//67
f 16944//67 16942//67 16941//67
v 3897.706366789024 -2897.9877380722655 0
v 3897.706366789024 -2897.9877380722655 10
f 16943//3 16945//3 16946//3
f 16946//3 16944//3 16943//3
v 3896.77346115019 -2897.449124750556 0
v 3896.77346115019 -2897.449124750556 10
f 16945//4 16947//4 16948//4
f 16948//4 16946//4 16945//4
v 3895.7126 -2897.6361831941203 0
v 3895.7126 -2897.6361831941203 10
f 16947//5 16949//5 16950//5
f 16950//5 16948//5 16947//5
v 3895.0201720607865 -2898.4613866782906 0
v 3895.0201720607865 -2898.4613866782906 10
f 16949//6 16951//6 16952//6
f 16952//6 16950//6 16949//6
v 3895.0201720607865 -2899.5386133217094 0
v 3895.0201720607865 -2899.5386133217094 10
f 16951//12 16953//12 16954//12
f 16954//12 16952//12 16951//12
f 16953//13 16937//13 16940//13
f 16940//13 16954//13 16953//13
v 3464.27346115019 -3158.0498752494436 0
v 3465.206366789024 -3157.5112619277343 0
v 3465.206366789024 -3157.5112619277343 10
f 16955//66 16956//66 16957//66
v 3464.27346115019 -3158.0498752494436 10
f 16957//66 16958//66 16955//66
v 3465.5748 -3156.499 0
v 3465.5748 -3156.499 10
f 16956//67 16959//67 16960//67
f 16960//67 16957//67 16956//67
v 3465.206366789024 -3155.4867380722653 0
v 3465.206366789024 -3155.4867380722653 10
f 16959//3 16961//3 16962//3
f 16962//3 16960//3 16959//3
v 3464.27346115019 -3154.948124750556 0
v 3464.27346115019 -3154.948124750556 10
f 16961//4 16963//4 16964//4
f 16964//4 16962//4 16961//4
v 3463.2126 -3155.13518319412 0
v 3463.2126 -3155.13518319412 10
f 16963//5 16965//5 16966//5
f 16966//5 16964//5 16963//5
v 3462.5201720607865 -3155.9603866782904 0
v 3462.5201720607865 -3155.9603866782904 10
f 16965//6 16967//6 16968//6
f 16968//6 16966//6 16965//6
v 3462.5201720607865 -3157.037613321709 0
v 3462.5201720607865 -3157.037613321709 10
f 16967//12 16969//12 16970//12
f 16970//12 16968//12 16967//12
v 3463.2126 -3157.8628168058794 0
v 3463.2126 -3157.8628168058794 10
f 16969//13 16971//13 16972//13
f 16972//13 16970//13 16969//13
f 16971//14 16955//14 16958//14
f 16958//14 16972//14 16971//14
v 3913.7126 -2804.8638168058797 0
v 3914.77346115019 -2805.050875249444 0
v 3914.77346115019 -2805.050875249444 10
f 16973//14 16974//14 16975//14
v 3913.7126 -2804.8638168058797 10
f 16975//14 16976//14 16973//14
v 3915.706366789024 -2804.5122619277345 0
v 3915.706366789024 -2804.5122619277345 10
f 16974//66 16977//66 16978//66
f 16978//66 16975//66 16974//66
v 3916.0748 -2803.5 0
v 3916.0748 -2803.5 10
f 16977//67 16979//67 16980//67
f 16980//67 16978//67 16977//67
v 3915.706366789024 -2802.4877380722655 0
v 3915.706366789024 -2802.4877380722655 10
f 16979//3 16981//3 16982//3
f 16982//3 16980//3 16979//3
v 3914.77346115019 -2801.949124750556 0
v 3914.77346115019 -2801.949124750556 10
f 16981//4 16983//4 16984//4
f 16984//4 16982//4 16981//4
v 3913.7126 -2802.1361831941203 0
v 3913.7126 -2802.1361831941203 10
f 16983//5 16985//5 16986//5
f 16986//5 16984//5 16983//5
v 3913.0201720607865 -2802.9613866782906 0
v 3913.0201720607865 -2802.9613866782906 10
f 16985//6 16987//6 16988//6
f 16988//6 16986//6 16985//6
v 3913.0201720607865 -2804.0386133217094 0
v 3913.0201720607865 -2804.0386133217094 10
f 16987//12 16989//12 16990//12
f 16990//12 16988//12 16987//12
f 16989//13 16973//13 16976//13
f 16976//13 16990//13 16989//13
v 3884.6025999999997 -3139.5528168058795 0
v 3885.66346115019 -3139.7398752494437 0
v 3885.66346115019 -3139.7398752494437 10
f 16991//14 16992//14 16993//14
v 3884.6025999999997 -3139.5528168058795 10
f 16993//14 16994//14 16991//14
v 3886.5963667890237 -3139.2012619277343 0
v 3886.5963667890237 -3139.2012619277343 10
f 16992//66 16995//66 16996//66
f 16996//66 16993//66 16992//66
v 3886.9647999999997 -3138.189 0
v 3886.9647999999997 -3138.189 10
f 16995//67 16997//67 16998//67
f 16998//67 16996//67 16995//67
v 3886.5963667890237 -3137.1767380722654 0
v 3886.5963667890237 -3137.1767380722654 10
f 16997//3 16999//3 17000//3
f 17000//3 16998//3 16997//3
v 3885.66346115019 -3136.638124750556 0
v 3885.66346115019 -3136.638124750556 10
f 16999//4 17001//4 17002//4
f 17002//4 17000//4 16999//4
v 3884.6025999999997 -3136.82518319412 0
v 3884.6025999999997 -3136.82518319412 10
f 17001//5 17003//5 17004//5
f 17004//5 17002//5 17001//5
v 3883.9101720607864 -3137.6503866782905 0
v 3883.9101720607864 -3137.6503866782905 10
f 17003//6 17005//6 17006//6
f 17006//6 17004//6 17003//6
v 3883.9101720607864 -3138.727613321709 0
v 3883.9101720607864 -3138.727613321709 10
f 17005//12 17007//12 17008//12
f 17008//12 17006//12 17005//12
f 17007//13 16991//13 16994//13
f 16994//13 17008//13 17007//13
v 3472.77346115019 -2762.550875249444 0
v 3473.706366789024 -2762.0122619277345 0
v 3473.706366789024 -2762.0122619277345 10
f 17009//66 17010//66 17011//66
v 3472.77346115019 -2762.550875249444 10
f 17011//66 17012//66 17009//66
v 3474.0748 -2761 0
v 3474.0748 -2761 10
f 17010//67 17013//67 17014//67
f 17014//67 17011//67 17010//67
v 3473.706366789024 -2759.9877380722655 0
v 3473.706366789024 -2759.9877380722655 10
f 17013//3 17015//3 17016//3
f 17016//3 17014//3 17013//3
v 3472.77346115019 -2759.449124750556 0
v 3472.77346115019 -2759.449124750556 10
f 17015//4 17017//4 17018//4
f 17018//4 17016//4 17015//4
v 3471.7126 -2759.6361831941203 0
v 3471.7126 -2759.6361831941203 10
f 17017//5 17019//5 17020//5
f 17020//5 17018//5 17017//5
v 3471.0201720607865 -2760.4613866782906 0
v 3471.0201720607865 -2760.4613866782906 10
f 17019//6 17021//6 17022//6
f 17022//6 17020//6 17019//6
v 3471.0201720607865 -2761.5386133217094 0
v 3471.0201720607865 -2761.5386133217094 10
f 17021//12 17023//12 17024//12
f 17024//12 17022//12 17021//12
v 3471.7126 -2762.3638168058797 0
v 3471.7126 -2762.3638168058797 10
f 17023//13 17025//13 17026//13
f 17026//13 17024//13 17023//13
f 17025//14 17009//14 17012//14
f 17012//14 17026//14 17025//14
v 3885.77346115019 -3258.550875249444 0
v 3886.706366789024 -3258.0122619277345 0
v 3886.706366789024 -3258.0122619277345 10
f 17027//66 17028//66 17029//66
v 3885.77346115019 -3258.550875249444 10
f 17029//66 17030//66 17027//66
v 3887.0748 -3257 0
v 3887.0748 -3257 10
f 17028//67 17031//67 17032//67
f 17032//67 17029//67 17028//67
v 3886.706366789024 -3255.9877380722655 0
v 3886.706366789024 -3255.9877380722655 10
f 17031//3 17033//3 17034//3
f 17034//3 17032//3 17031//3
v 3885.77346115019 -3255.449124750556 0
v 3885.77346115019 -3255.449124750556 10
f 17033//4 17035//4 17036//4
f 17036//4 17034//4 17033//4
v 3884.7126 -3255.6361831941203 0
v 3884.7126 -3255.6361831941203 10
f 17035//5 17037//5 17038//5
f 17038//5 17036//5 17035//5
v 3884.0201720607865 -3256.4613866782906 0
v 3884.0201720607865 -3256.4613866782906 10
f 17037//6 17039//6 17040//6
f 17040//6 17038//6 17037//6
v 3884.0201720607865 -3257.5386133217094 0
v 3884.0201720607865 -3257.5386133217094 10
f 17039//12 17041//12 17042//12
f 17042//12 17040//12 17039//12
v 3884.7126 -3258.3638168058797 0
v 3884.7126 -3258.3638168058797 10
f 17041//13 17043//13 17044//13
f 17044//13 17042//13 17041//13
f 17043//14 17027//14 17030//14
f 17030//14 17044//14 17043//14
v 3812.7126 -2923.8638168058797 0
v 3813.77346115019 -2924.050875249444 0
v 3813.77346115019 -2924.050875249444 10
f 17045//14 17046//14 17047//14
v 3812.7126 -2923.8638168058797 10
f 17047//14 17048//14 17045//14
v 3814.706366789024 -2923.5122619277345 0
v 3814.706366789024 -2923.5122619277345 10
f 17046//66 17049//66 17050//66
f 17050//66 17047//66 17046//66
v 3815.0748 -2922.5 0
v 3815.0748 -2922.5 10
f 17049//67 17051//67 17052//67
f 17052//67 17050//67 17049//67
v 3814.706366789024 -2921.4877380722655 0
v 3814.706366789024 -2921.4877380722655 10
f 17051//3 17053//3 17054//3
f 17054//3 17052//3 17051//3
v 3813.77346115019 -2920.949124750556 0
v 3813.77346115019 -2920.949124750556 10
f 17053//4 17055//4 17056//4
f 17056//4 17054//4 17053//4
v 3812.7126 -2921.1361831941203 0
v 3812.7126 -2921.1361831941203 10
f 17055//5 17057//5 17058//5
f 17058//5 17056//5 17055//5
v 3812.0201720607865 -2921.9613866782906 0
v 3812.0201720607865 -2921.9613866782906 10
f 17057//6 17059//6 17060//6
f 17060//6 17058//6 17057//6
v 3812.0201720607865 -2923.0386133217094 0
v 3812.0201720607865 -2923.0386133217094 10
f 17059//12 17061//12 17062//12
f 17062//12 17060//12 17059//12
f 17061//13 17045//13 17048//13
f 17048//13 17062//13 17061//13
v 3884.7126 -3298.3638168058797 0
v 3885.77346115019 -3298.550875249444 0
v 3885.77346115019 -3298.550875249444 10
f 17063//14 17064//14 17065//14
v 3884.7126 -3298.3638168058797 10
f 17065//14 17066//14 17063//14
v 3886.706366789024 -3298.0122619277345 0
v 3886.706366789024 -3298.0122619277345 10
f 17064//66 17067//66 17068//66
f 17068//66 17065//66 17064//66
v 3887.0748 -3297 0
v 3887.0748 -3297 10
f 17067//67 17069//67 17070//67
f 17070//67 17068//67 17067//67
v 3886.706366789024 -3295.9877380722655 0
v 3886.706366789024 -3295.9877380722655 10
f 17069//3 17071//3 17072//3
f 17072//3 17070//3 17069//3
v 3885.77346115019 -3295.449124750556 0
v 3885.77346115019 -3295.449124750556 10
f 17071//4 17073//4 17074//4
f 17074//4 17072//4 17071//4
v 3884.7126 -3295.6361831941203 0
v 3884.7126 -3295.6361831941203 10
f 17073//5 17075//5 17076//5
f 17076//5 17074//5 17073//5
v 3884.0201720607865 -3296.4613866782906 0
v 3884.0201720607865 -3296.4613866782906 10
f 17075//6 17077//6 17078//6
f 17078//6 17076//6 17075//6
v 3884.0201720607865 -3297.5386133217094 0
v 3884.0201720607865 -3297.5386133217094 10
f 17077//12 17079//12 17080//12
f 17080//12 17078//12 17077//12
f 17079//13 17063//13 17066//13
f 17066//13 17080//13 17079//13
v 3583.27346115019 -2762.550875249444 0
v 3584.206366789024 -2762.0122619277345 0
v 3584.206366789024 -2762.0122619277345 10
f 17081//66 17082//66 17083//66
v 3583.27346115019 -2762.550875249444 10
f 17083//66 17084//66 17081//66
v 3584.5748 -2761 0
v 3584.5748 -2761 10
f 17082//67 17085//67 17086//67
f 17086//67 17083//67 17082//67
v 3584.206366789024 -2759.9877380722655 0
v 3584.206366789024 -2759.9877380722655 10
f 17085//3 17087//3 17088//3
f 17088//3 17086//3 17085//3
v 3583.27346115019 -2759.449124750556 0
v 3583.27346115019 -2759.449124750556 10
f 17087//4 17089//4 17090//4
f 17090//4 17088//4 17087//4
v 3582.2126 -2759.6361831941203 0
v 3582.2126 -2759.6361831941203 10
f 17089//5 17091//5 17092//5
f 17092//5 17090//5 17089//5
v 3581.5201720607865 -2760.4613866782906 0
v 3581.5201720607865 -2760.4613866782906 10
f 17091//6 17093//6 17094//6
f 17094//6 17092//6 17091//6
v 3581.5201720607865 -2761.5386133217094 0
v 3581.5201720607865 -2761.5386133217094 10
f 17093//12 17095//12 17096//12
f 17096//12 17094//12 17093//12
v 3582.2126 -2762.3638168058797 0
v 3582.2126 -2762.3638168058797 10
f 17095//13 17097//13 17098//13
f 17098//13 17096//13 17095//13
f 17097//14 17081//14 17084//14
f 17084//14 17098//14 17097//14
v 3844.27346115019 -2987.0498752494436 0
v 3845.206366789024 -2986.5112619277343 0
v 3845.206366789024 -2986.5112619277343 10
f 17099//66 17100//66 17101//66
v 3844.27346115019 -2987.0498752494436 10
f 17101//66 17102//66 17099//66
v 3845.5748 -2985.499 0
v 3845.5748 -2985.499 10
f 17100//67 17103//67 17104//67
f 17104//67 17101//67 17100//67
v 3845.206366789024 -2984.4867380722653 0
v 3845.206366789024 -2984.4867380722653 10
f 17103//3 17105//3 17106//3
f 17106//3 17104//3 17103//3
v 3844.27346115019 -2983.948124750556 0
v 3844.27346115019 -2983.948124750556 10
f 17105//4 17107//4 17108//4
f 17108//4 17106//4 17105//4
v 3843.2126 -2984.13518319412 0
v 3843.2126 -2984.13518319412 10
f 17107//5 17109//5 17110//5
f 17110//5 17108//5 17107//5
v 3842.5201720607865 -2984.9603866782904 0
v 3842.5201720607865 -2984.9603866782904 10
f 17109//6 17111//6 17112//6
f 17112//6 17110//6 17109//6
v 3842.5201720607865 -2986.037613321709 0
v 3842.5201720607865 -2986.037613321709 10
f 17111//12 17113//12 17114//12
f 17114//12 17112//12 17111//12
v 3843.2126 -2986.8628168058794 0
v 3843.2126 -2986.8628168058794 10
f 17113//13 17115//13 17116//13
f 17116//13 17114//13 17113//13
f 17115//14 17099//14 17102//14
f 17102//14 17116//14 17115//14
v 3921.77346115019 -2900.550875249444 0
v 3922.706366789024 -2900.0122619277345 0
v 3922.706366789024 -2900.0122619277345 10
f 17117//66 17118//66 17119//66
v 3921.77346115019 -2900.550875249444 10
f 17119//66 17120//66 17117//66
v 3923.0748 -2899 0
v 3923.0748 -2899 10
f 17118//67 17121//67 17122//67
f 17122//67 17119//67 17118//67
v 3922.706366789024 -2897.9877380722655 0
v 3922.706366789024 -2897.9877380722655 10
f 17121//3 17123//3 17124//3
f 17124//3 17122//3 17121//3
v 3921.77346115019 -2897.449124750556 0
v 3921.77346115019 -2897.449124750556 10
f 17123//4 17125//4 17126//4
f 17126//4 17124//4 17123//4
v 3920.7126 -2897.6361831941203 0
v 3920.7126 -2897.6361831941203 10
f 17125//5 17127//5 17128//5
f 17128//5 17126//5 17125//5
v 3920.0201720607865 -2898.4613866782906 0
v 3920.0201720607865 -2898.4613866782906 10
f 17127//6 17129//6 17130//6
f 17130//6 17128//6 17127//6
v 3920.0201720607865 -2899.5386133217094 0
v 3920.0201720607865 -2899.5386133217094 10
f 17129//12 17131//12 17132//12
f 17132//12 17130//12 17129//12
v 3920.7126 -2900.3638168058797 0
v 3920.7126 -2900.3638168058797 10
f 17131//13 17133//13 17134//13
f 17134//13 17132//13 17131//13
f 17133//14 17117//14 17120//14
f 17120//14 17134//14 17133//14
v 3843.2126 -3079.3628168058794 0
v 3844.27346115019 -3079.5498752494436 0
v 3844.27346115019 -3079.5498752494436 10
f 17135//14 17136//14 17137//14
v 3843.2126 -3079.3628168058794 10
f 17137//14 17138//14 17135//14
v 3845.206366789024 -3079.0112619277343 0
v 3845.206366789024 -3079.0112619277343 10
f 17136//66 17139//66 17140//66
f 17140//66 17137//66 17136//66
v 3845.5748 -3077.999 0
v 3845.5748 -3077.999 10
f 17139//67 17141//67 17142//67
f 17142//67 17140//67 17139//67
v 3845.206366789024 -3076.9867380722653 0
v 3845.206366789024 -3076.9867380722653 10
f 17141//3 17143//3 17144//3
f 17144//3 17142//3 17141//3
v 3844.27346115019 -3076.448124750556 0
v 3844.27346115019 -3076.448124750556 10
f 17143//4 17145//4 17146//4
f 17146//4 17144//4 17143//4
v 3843.2126 -3076.63518319412 0
v 3843.2126 -3076.63518319412 10
f 17145//5 17147//5 17148//5
f 17148//5 17146//5 17145//5
v 3842.5201720607865 -3077.4603866782904 0
v 3842.5201720607865 -3077.4603866782904 10
f 17147//6 17149//6 17150//6
f 17150//6 17148//6 17147//6
v 3842.5201720607865 -3078.537613321709 0
v 3842.5201720607865 -3078.537613321709 10
f 17149//12 17151//12 17152//12
f 17152//12 17150//12 17149//12
f 17151//13 17135//13 17138//13
f 17138//13 17152//13 17151//13
v 3763.77346115019 -2762.550875249444 0
v 3764.706366789024 -2762.0122619277345 0
v 3764.706366789024 -2762.0122619277345 10
f 17153//66 17154//66 17155//66
v 3763.77346115019 -2762.550875249444 10
f 17155//66 17156//66 17153//66
v 3765.0748 -2761 0
v 3765.0748 -2761 10
f 17154//67 17157//67 17158//67
f 17158//67 17155//67 17154//67
v 3764.706366789024 -2759.9877380722655 0
v 3764.706366789024 -2759.9877380722655 10
f 17157//3 17159//3 17160//3
f 17160//3 17158//3 17157//3
v 3763.77346115019 -2759.449124750556 0
v 3763.77346115019 -2759.449124750556 10
f 17159//4 17161//4 17162//4
f 17162//4 17160//4 17159//4
v 3762.7126 -2759.6361831941203 0
v 3762.7126 -2759.6361831941203 10
f 17161//5 17163//5 17164//5
f 17164//5 17162//5 17161//5
v 3762.0201720607865 -2760.4613866782906 0
v 3762.0201720607865 -2760.4613866782906 10
f 17163//6 17165//6 17166//6
f 17166//6 17164//6 17163//6
v 3762.0201720607865 -2761.5386133217094 0
v 3762.0201720607865 -2761.5386133217094 10
f 17165//12 17167//12 17168//12
f 17168//12 17166//12 17165//12
v 3762.7126 -2762.3638168058797 0
v 3762.7126 -2762.3638168058797 10
f 17167//13 17169//13 17170//13
f 17170//13 17168//13 17167//13
f 17169//14 17153//14 17156//14
f 17156//14 17170//14 17169//14
v 3422.2126 -3501.3638168058797 0
v 3423.27346115019 -3501.550875249444 0
v 3423.27346115019 -3501.550875249444 10
f 17171//14 17172//14 17173//14
v 3422.2126 -3501.3638168058797 10
f 17173//14 17174//14 17171//14
v 3424.206366789024 -3501.0122619277345 0
v 3424.206366789024 -3501.0122619277345 10
f 17172//66 17175//66 17176//66
f 17176//66 17173//66 17172//66
v 3424.5748 -3500 0
v 3424.5748 -3500 10
f 17175//67 17177//67 17178//67
f 17178//67 17176//67 17175//67
v 3424.206366789024 -3498.9877380722655 0
v 3424.206366789024 -3498.9877380722655 10
f 17177//3 17179//3 17180//3
f 17180//3 17178//3 17177//3
v 3423.27346115019 -3498.449124750556 0
v 3423.27346115019 -3498.449124750556 10
f 17179//4 17181//4 17182//4
f 17182//4 17180//4 17179//4
v 3422.2126 -3498.6361831941203 0
v 3422.2126 -3498.6361831941203 10
f 17181//5 17183//5 17184//5
f 17184//5 17182//5 17181//5
v 3421.5201720607865 -3499.4613866782906 0
v 3421.5201720607865 -3499.4613866782906 10
f 17183//6 17185//6 17186//6
f 17186//6 17184//6 17183//6
v 3421.5201720607865 -3500.5386133217094 0
v 3421.5201720607865 -3500.5386133217094 10
f 17185//12 17187//12 17188//12
f 17188//12 17186//12 17185//12
f 17187//13 17171//13 17174//13
f 17174//13 17188//13 17187//13
v 3885.27346115019 -2821.550875249444 0
v 3886.206366789024 -2821.0122619277345 0
v 3886.206366789024 -2821.0122619277345 10
f 17189//66 17190//66 17191//66
v 3885.27346115019 -2821.550875249444 10
f 17191//66 17192//66 17189//66
v 3886.5748 -2820 0
v 3886.5748 -2820 10
f 17190//67 17193//67 17194//67
f 17194//67 17191//67 17190//67
v 3886.206366789024 -2818.9877380722655 0
v 3886.206366789024 -2818.9877380722655 10
f 17193//3 17195//3 17196//3
f 17196//3 17194//3 17193//3
v 3885.27346115019 -2818.449124750556 0
v 3885.27346115019 -2818.449124750556 10
f 17195//4 17197//4 17198//4
f 17198//4 17196//4 17195//4
v 3884.2126 -2818.6361831941203 0
v 3884.2126 -2818.6361831941203 10
f 17197//5 17199//5 17200//5
f 17200//5 17198//5 17197//5
v 3883.5201720607865 -2819.4613866782906 0
v 3883.5201720607865 -2819.4613866782906 10
f 17199//6 17201//6 17202//6
f 17202//6 17200//6 17199//6
v 3883.5201720607865 -2820.5386133217094 0
v 3883.5201720607865 -2820.5386133217094 10
f 17201//12 17203//12 17204//12
f 17204//12 17202//12 17201//12
v 3884.2126 -2821.3638168058797 0
v 3884.2126 -2821.3638168058797 10
f 17203//13 17205//13 17206//13
f 17206//13 17204//13 17203//13
f 17205//14 17189//14 17192//14
f 17192//14 17206//14 17205//14
v 3884.2126 -2605.3638168058797 0
v 3885.27346115019 -2605.550875249444 0
v 3885.27346115019 -2605.550875249444 10
f 17207//14 17208//14 17209//14
v 3884.2126 -2605.3638168058797 10
f 17209//14 17210//14 17207//14
v 3886.206366789024 -2605.0122619277345 0
v 3886.206366789024 -2605.0122619277345 10
f 17208//66 17211//66 17212//66
f 17212//66 17209//66 17208//66
v 3886.5748 -2604 0
v 3886.5748 -2604 10
f 17211//67 17213//67 17214//67
f 17214//67 17212//67 17211//67
v 3886.206366789024 -2602.9877380722655 0
v 3886.206366789024 -2602.9877380722655 10
f 17213//3 17215//3 17216//3
f 17216//3 17214//3 17213//3
v 3885.27346115019 -2602.449124750556 0
v 3885.27346115019 -2602.449124750556 10
f 17215//4 17217//4 17218//4
f 17218//4 17216//4 17215//4
v 3884.2126 -2602.6361831941203 0
v 3884.2126 -2602.6361831941203 10
f 17217//5 17219//5 17220//5
f 17220//5 17218//5 17217//5
v 3883.5201720607865 -2603.4613866782906 0
v 3883.5201720607865 -2603.4613866782906 10
f 17219//6 17221//6 17222//6
f 17222//6 17220//6 17219//6
v 3883.5201720607865 -2604.5386133217094 0
v 3883.5201720607865 -2604.5386133217094 10
f 17221//12 17223//12 17224//12
f 17224//12 17222//12 17221//12
f 17223//13 17207//13 17210//13
f 17210//13 17224//13 17223//13
v 3714.77346115019 -2979.050875249444 0
v 3715.706366789024 -2978.5122619277345 0
v 3715.706366789024 -2978.5122619277345 10
f 17225//66 17226//66 17227//66
v 3714.77346115019 -2979.050875249444 10
f 17227//66 17228//66 17225//66
v 3716.0748 -2977.5 0
v 3716.0748 -2977.5 10
f 17226//67 17229//67 17230//67
f 17230//67 17227//67 17226//67
v 3715.706366789024 -2976.4877380722655 0
v 3715.706366789024 -2976.4877380722655 10
f 17229//3 17231//3 17232//3
f 17232//3 17230//3 17229//3
v 3714.77346115019 -2975.949124750556 0
v 3714.77346115019 -2975.949124750556 10
f 17231//4 17233//4 17234//4
f 17234//4 17232//4 17231//4
v 3713.7126 -2976.1361831941203 0
v 3713.7126 -2976.1361831941203 10
f 17233//5 17235//5 17236//5
f 17236//5 17234//5 17233//5
v 3713.0201720607865 -2976.9613866782906 0
v 3713.0201720607865 -2976.9613866782906 10
f 17235//6 17237//6 17238//6
f 17238//6 17236//6 17235//6
v 3713.0201720607865 -2978.0386133217094 0
v 3713.0201720607865 -2978.0386133217094 10
f 17237//12 17239//12 17240//12
f 17240//12 17238//12 17237//12
v 3713.7126 -2978.8638168058797 0
v 3713.7126 -2978.8638168058797 10
f 17239//13 17241//13 17242//13
f 17242//13 17240//13 17239//13
f 17241//14 17225//14 17228//14
f 17228//14 17242//14 17241//14
v 3885.66346115019 -3181.7398752494437 0
v 3886.5963667890237 -3181.2012619277343 0
v 3886.5963667890237 -3181.2012619277343 10
f 17243//66 17244//66 17245//66
v 3885.66346115019 -3181.7398752494437 10
f 17245//66 17246//66 17243//66
v 3886.9647999999997 -3180.189 0
v 3886.9647999999997 -3180.189 10
f 17244//67 17247//67 17248//67
f 17248//67 17245//67 17244//67
v 3886.5963667890237 -3179.1767380722654 0
v 3886.5963667890237 -3179.1767380722654 10
f 17247//3 17249//3 17250//3
f 17250//3 17248//3 17247//3
v 3885.66346115019 -3178.638124750556 0
v 3885.66346115019 -3178.638124750556 10
f 17249//4 17251//4 17252//4
f 17252//4 17250//4 17249//4
v 3884.6025999999997 -3178.82518319412 0
v 3884.6025999999997 -3178.82518319412 10
f 17251//5 17253//5 17254//5
f 17254//5 17252//5 17251//5
v 3883.9101720607864 -3179.6503866782905 0
v 3883.9101720607864 -3179.6503866782905 10
f 17253//6 17255//6 17256//6
f 17256//6 17254//6 17253//6
v 3883.9101720607864 -3180.727613321709 0
v 3883.9101720607864 -3180.727613321709 10
f 17255//12 17257//12 17258//12
f 17258//12 17256//12 17255//12
v 3884.6025999999997 -3181.5528168058795 0
v 3884.6025999999997 -3181.5528168058795 10
f 17257//13 17259//13 17260//13
f 17260//13 17258//13 17257//13
f 17259//14 17243//14 17246//14
f 17246//14 17260//14 17259//14
v 3358.2126 -3169.3638168058797 0
v 3359.27346115019 -3169.550875249444 0
v 3359.27346115019 -3169.550875249444 10
f 17261//14 17262//14 17263//14
v 3358.2126 -3169.3638168058797 10
f 17263//14 17264//14 17261//14
v 3360.206366789024 -3169.0122619277345 0
v 3360.206366789024 -3169.0122619277345 10
f 17262//66 17265//66 17266//66
f 17266//66 17263//66 17262//66
v 3360.5748 -3168 0
v 3360.5748 -3168 10
f 17265//67 17267//67 17268//67
f 17268//67 17266//67 17265//67
v 3360.206366789024 -3166.9877380722655 0
v 3360.206366789024 -3166.9877380722655 10
f 17267//3 17269//3 17270//3
f 17270//3 17268//3 17267//3
v 3359.27346115019 -3166.449124750556 0
v 3359.27346115019 -3166.449124750556 10
f 17269//4 17271//4 17272//4
f 17272//4 17270//4 17269//4
v 3358.2126 -3166.6361831941203 0
v 3358.2126 -3166.6361831941203 10
f 17271//5 17273//5 17274//5
f 17274//5 17272//5 17271//5
v 3357.5201720607865 -3167.4613866782906 0
v 3357.5201720607865 -3167.4613866782906 10
f 17273//6 17275//6 17276//6
f 17276//6 17274//6 17273//6
v 3357.5201720607865 -3168.5386133217094 0
v 3357.5201720607865 -3168.5386133217094 10
f 17275//12 17277//12 17278//12
f 17278//12 17276//12 17275//12
f 17277//13 17261//13 17264//13
f 17264//13 17278//13 17277//13
v 3843.2126 -3296.8628168058794 0
v 3844.27346115019 -3297.0498752494436 0
v 3844.27346115019 -3297.0498752494436 10
f 17279//14 17280//14 17281//14
v 3843.2126 -3296.8628168058794 10
f 17281//14 17282//14 17279//14
v 3845.206366789024 -3296.5112619277343 0
v 3845.206366789024 -3296.5112619277343 10
f 17280//66 17283//66 17284//66
f 17284//66 17281//66 17280//66
v 3845.5748 -3295.499 0
v 3845.5748 -3295.499 10
f 17283//67 17285//67 17286//67
f 17286//67 17284//67 17283//67
v 3845.206366789024 -3294.4867380722653 0
v 3845.206366789024 -3294.4867380722653 10
f 17285//3 17287//3 17288//3
f 17288//3 17286//3 17285//3
v 3844.27346115019 -3293.948124750556 0
v 3844.27346115019 -3293.948124750556 10
f 17287//4 17289//4 17290//4
f 17290//4 17288//4 17287//4
v 3843.2126 -3294.13518319412 0
v 3843.2126 -3294.13518319412 10
f 17289//5 17291//5 17292//5
f 17292//5 17290//5 17289//5
v 3842.5201720607865 -3294.9603866782904 0
v 3842.5201720607865 -3294.9603866782904 10
f 17291//6 17293//6 17294//6
f 17294//6 17292//6 17291//6
v 3842.5201720607865 -3296.037613321709 0
v 3842.5201720607865 -3296.037613321709 10
f 17293//12 17295//12 17296//12
f 17296//12 17294//12 17293//12
f 17295//13 17279//13 17282//13
f 17282//13 17296//13 17295//13
v 3624.7126 -2923.8638168058797 0
v 3625.77346115019 -2924.050875249444 0
v 3625.77346115019 -2924.050875249444 10
f 17297//14 17298//14 17299//14
v 3624.7126 -2923.8638168058797 10
f 17299//14 17300//14 17297//14
v 3626.706366789024 -2923.5122619277345 0
v 3626.706366789024 -2923.5122619277345 10
f 17298//66 17301//66 17302//66
f 17302//66 17299//66 17298//66
v 3627.0748 -2922.5 0
v 3627.0748 -2922.5 10
f 17301//67 17303//67 17304//67
f 17304//67 17302//67 17301//67
v 3626.706366789024 -2921.4877380722655 0
v 3626.706366789024 -2921.4877380722655 10
f 17303//3 17305//3 17306//3
f 17306//3 17304//3 17303//3
v 3625.77346115019 -2920.949124750556 0
v 3625.77346115019 -2920.949124750556 10
f 17305//4 17307//4 17308//4
f 17308//4 17306//4 17305//4
v 3624.7126 -2921.1361831941203 0
v 3624.7126 -2921.1361831941203 10
f 17307//5 17309//5 17310//5
f 17310//5 17308//5 17307//5
v 3624.0201720607865 -2921.9613866782906 0
v 3624.0201720607865 -2921.9613866782906 10
f 17309//6 17311//6 17312//6
f 17312//6 17310//6 17309//6
v 3624.0201720607865 -2923.0386133217094 0
v 3624.0201720607865 -2923.0386133217094 10
f 17311//12 17313//12 17314//12
f 17314//12 17312//12 17311//12
f 17313//13 17297//13 17300//13
f 17300//13 17314//13 17313//13
v 3884.6025999999997 -3359.0528168058795 0
v 3885.66346115019 -3359.2398752494437 0
v 3885.66346115019 -3359.2398752494437 10
f 17315//14 17316//14 17317//14
v 3884.6025999999997 -3359.0528168058795 10
f 17317//14 17318//14 17315//14
v 3886.5963667890237 -3358.7012619277343 0
v 3886.5963667890237 -3358.7012619277343 10
f 17316//66 17319//66 17320//66
f 17320//66 17317//66 17316//66
v 3886.9647999999997 -3357.689 0
v 3886.9647999999997 -3357.689 10
f 17319//67 17321//67 17322//67
f 17322//67 17320//67 17319//67
v 3886.5963667890237 -3356.6767380722654 0
v 3886.5963667890237 -3356.6767380722654 10
f 17321//3 17323//3 17324//3
f 17324//3 17322//3 17321//3
v 3885.66346115019 -3356.138124750556 0
v 3885.66346115019 -3356.138124750556 10
f 17323//4 17325//4 17326//4
f 17326//4 17324//4 17323//4
v 3884.6025999999997 -3356.32518319412 0
v 3884.6025999999997 -3356.32518319412 10
f 17325//5 17327//5 17328//5
f 17328//5 17326//5 17325//5
v 3883.9101720607864 -3357.1503866782905 0
v 3883.9101720607864 -3357.1503866782905 10
f 17327//6 17329//6 17330//6
f 17330//6 17328//6 17327//6
v 3883.9101720607864 -3358.227613321709 0
v 3883.9101720607864 -3358.227613321709 10
f 17329//12 17331//12 17332//12
f 17332//12 17330//12 17329//12
f 17331//13 17315//13 17318//13
f 17318//13 17332//13 17331//13
v 3913.7126 -2708.8638168058797 0
v 3914.77346115019 -2709.050875249444 0
v 3914.77346115019 -2709.050875249444 10
f 17333//14 17334//14 17335//14
v 3913.7126 -2708.8638168058797 10
f 17335//14 17336//14 17333//14
v 3915.706366789024 -2708.5122619277345 0
v 3915.706366789024 -2708.5122619277345 10
f 17334//66 17337//66 17338//66
f 17338//66 17335//66 17334//66
v 3916.0748 -2707.5 0
v 3916.0748 -2707.5 10
f 17337//67 17339//67 17340//67
f 17340//67 17338//67 17337//67
v 3915.706366789024 -2706.4877380722655 0
v 3915.706366789024 -2706.4877380722655 10
f 17339//3 17341//3 17342//3
f 17342//3 17340//3 17339//3
v 3914.77346115019 -2705.949124750556 0
v 3914.77346115019 -2705.949124750556 10
f 17341//4 17343//4 17344//4
f 17344//4 17342//4 17341//4
v 3913.7126 -2706.1361831941203 0
v 3913.7126 -2706.1361831941203 10
f 17343//5 17345//5 17346//5
f 17346//5 17344//5 17343//5
v 3913.0201720607865 -2706.9613866782906 0
v 3913.0201720607865 -2706.9613866782906 10
f 17345//6 17347//6 17348//6
f 17348//6 17346//6 17345//6
v 3913.0201720607865 -2708.0386133217094 0
v 3913.0201720607865 -2708.0386133217094 10
f 17347//12 17349//12 17350//12
f 17350//12 17348//12 17347//12
f 17349//13 17333//13 17336//13
f 17336//13 17350//13 17349//13
v 3843.2126 -3412.8628168058794 0
v 3844.27346115019 -3413.0498752494436 0
v 3844.27346115019 -3413.0498752494436 10
f 17351//14 17352//14 17353//14
v 3843.2126 -3412.8628168058794 10
f 17353//14 17354//14 17351//14
v 3845.206366789024 -3412.5112619277343 0
v 3845.206366789024 -3412.5112619277343 10
f 17352//66 17355//66 17356//66
f 17356//66 17353//66 17352//66
v 3845.5748 -3411.499 0
v 3845.5748 -3411.499 10
f 17355//67 17357//67 17358//67
f 17358//67 17356//67 17355//67
v 3845.206366789024 -3410.4867380722653 0
v 3845.206366789024 -3410.4867380722653 10
f 17357//3 17359//3 17360//3
f 17360//3 17358//3 17357//3
v 3844.27346115019 -3409.948124750556 0
v 3844.27346115019 -3409.948124750556 10
f 17359//4 17361//4 17362//4
f 17362//4 17360//4 17359//4
v 3843.2126 -3410.13518319412 0
v 3843.2126 -3410.13518319412 10
f 17361//5 17363//5 17364//5
f 17364//5 17362//5 17361//5
v 3842.5201720607865 -3410.9603866782904 0
v 3842.5201720607865 -3410.9603866782904 10
f 17363//6 17365//6 17366//6
f 17366//6 17364//6 17363//6
v 3842.5201720607865 -3412.037613321709 0
v 3842.5201720607865 -3412.037613321709 10
f 17365//12 17367//12 17368//12
f 17368//12 17366//12 17365//12
f 17367//13 17351//13 17354//13
f 17354//13 17368//13 17367//13
v 3499.27246115019 -2828.550875249444 0
v 3500.2053667890236 -2828.0122619277345 0
v 3500.2053667890236 -2828.0122619277345 10
f 17369//66 17370//66 17371//66
v 3499.27246115019 -2828.550875249444 10
f 17371//66 17372//66 17369//66
v 3500.5737999999997 -2827 0
v 3500.5737999999997 -2827 10
f 17370//67 17373//67 17374//67
f 17374//67 17371//67 17370//67
v 3500.2053667890236 -2825.9877380722655 0
v 3500.2053667890236 -2825.9877380722655 10
f 17373//3 17375//3 17376//3
f 17376//3 17374//3 17373//3
v 3499.27246115019 -2825.449124750556 0
v 3499.27246115019 -2825.449124750556 10
f 17375//4 17377//4 17378//4
f 17378//4 17376//4 17375//4
v 3498.2115999999996 -2825.6361831941203 0
v 3498.2115999999996 -2825.6361831941203 10
f 17377//5 17379//5 17380//5
f 17380//5 17378//5 17377//5
v 3497.5191720607863 -2826.4613866782906 0
v 3497.5191720607863 -2826.4613866782906 10
f 17379//6 17381//6 17382//6
f 17382//6 17380//6 17379//6
v 3497.5191720607863 -2827.5386133217094 0
v 3497.5191720607863 -2827.5386133217094 10
f 17381//12 17383//12 17384//12
f 17384//12 17382//12 17381//12
v 3498.2115999999996 -2828.3638168058797 0
v 3498.2115999999996 -2828.3638168058797 10
f 17383//13 17385//13 17386//13
f 17386//13 17384//13 17383//13
f 17385//14 17369//14 17372//14
f 17372//14 17386//14 17385//14
v 3884.7126 -3047.8638168058797 0
v 3885.77346115019 -3048.050875249444 0
v 3885.77346115019 -3048.050875249444 10
f 17387//14 17388//14 17389//14
v 3884.7126 -3047.8638168058797 10
f 17389//14 17390//14 17387//14
v 3886.706366789024 -3047.5122619277345 0
v 3886.706366789024 -3047.5122619277345 10
f 17388//66 17391//66 17392//66
f 17392//66 17389//66 17388//66
v 3887.0748 -3046.5 0
v 3887.0748 -3046.5 10
f 17391//67 17393//67 17394//67
f 17394//67 17392//67 17391//67
v 3886.706366789024 -3045.4877380722655 0
v 3886.706366789024 -3045.4877380722655 10
f 17393//3 17395//3 17396//3
f 17396//3 17394//3 17393//3
v 3885.77346115019 -3044.949124750556 0
v 3885.77346115019 -3044.949124750556 10
f 17395//4 17397//4 17398//4
f 17398//4 17396//4 17395//4
v 3884.7126 -3045.1361831941203 0
v 3884.7126 -3045.1361831941203 10
f 17397//5 17399//5 17400//5
f 17400//5 17398//5 17397//5
v 3884.0201720607865 -3045.9613866782906 0
v 3884.0201720607865 -3045.9613866782906 10
f 17399//6 17401//6 17402//6
f 17402//6 17400//6 17399//6
v 3884.0201720607865 -3047.0386133217094 0
v 3884.0201720607865 -3047.0386133217094 10
f 17401//12 17403//12 17404//12
f 17404//12 17402//12 17401//12
f 17403//13 17387//13 17390//13
f 17390//13 17404//13 17403//13
v 3729.2126 -2923.8638168058797 0
v 3730.27346115019 -2924.050875249444 0
v 3730.27346115019 -2924.050875249444 10
f 17405//14 17406//14 17407//14
v 3729.2126 -2923.8638168058797 10
f 17407//14 17408//14 17405//14
v 3731.206366789024 -2923.5122619277345 0
v 3731.206366789024 -2923.5122619277345 10
f 17406//66 17409//66 17410//66
f 17410//66 17407//66 17406//66
v 3731.5748 -2922.5 0
v 3731.5748 -2922.5 10
f 17409//67 17411//67 17412//67
f 17412//67 17410//67 17409//67
v 3731.206366789024 -2921.4877380722655 0
v 3731.206366789024 -2921.4877380722655 10
f 17411//3 17413//3 17414//3
f 17414//3 17412//3 17411//3
v 3730.27346115019 -2920.949124750556 0
v 3730.27346115019 -2920.949124750556 10
f 17413//4 17415//4 17416//4
f 17416//4 17414//4 17413//4
v 3729.2126 -2921.1361831941203 0
v 3729.2126 -2921.1361831941203 10
f 17415//5 17417//5 17418//5
f 17418//5 17416//5 17415//5
v 3728.5201720607865 -2921.9613866782906 0
v 3728.5201720607865 -2921.9613866782906 10
f 17417//6 17419//6 17420//6
f 17420//6 17418//6 17417//6
v 3728.5201720607865 -2923.0386133217094 0
v 3728.5201720607865 -2923.0386133217094 10
f 17419//12 17421//12 17422//12
f 17422//12 17420//12 17419//12
f 17421//13 17405//13 17408//13
f 17408//13 17422//13 17421//13
v 3844.27346115019 -3075.5498752494436 0
v 3845.206366789024 -3075.0112619277343 0
v 3845.206366789024 -3075.0112619277343 10
f 17423//66 17424//66 17425//66
v 3844.27346115019 -3075.5498752494436 10
f 17425//66 17426//66 17423//66
v 3845.5748 -3073.999 0
v 3845.5748 -3073.999 10
f 17424//67 17427//67 17428//67
f 17428//67 17425//67 17424//67
v 3845.206366789024 -3072.9867380722653 0
v 3845.206366789024 -3072.9867380722653 10
f 17427//3 17429//3 17430//3
f 17430//3 17428//3 17427//3
v 3844.27346115019 -3072.448124750556 0
v 3844.27346115019 -3072.448124750556 10
f 17429//4 17431//4 17432//4
f 17432//4 17430//4 17429//4
v 3843.2126 -3072.63518319412 0
v 3843.2126 -3072.63518319412 10
f 17431//5 17433//5 17434//5
f 17434//5 17432//5 17431//5
v 3842.5201720607865 -3073.4603866782904 0
v 3842.5201720607865 -3073.4603866782904 10
f 17433//6 17435//6 17436//6
f 17436//6 17434//6 17433//6
v 3842.5201720607865 -3074.537613321709 0
v 3842.5201720607865 -3074.537613321709 10
f 17435//12 17437//12 17438//12
f 17438//12 17436//12 17435//12
v 3843.2126 -3075.3628168058794 0
v 3843.2126 -3075.3628168058794 10
f 17437//13 17439//13 17440//13
f 17440//13 17438//13 17437//13
f 17439//14 17423//14 17426//14
f 17426//14 17440//14 17439//14
v 3619.81846115019 -2829.017875249444 0
v 3620.751366789024 -2828.4792619277346 0
v 3620.751366789024 -2828.4792619277346 10
f 17441//66 17442//66 17443//66
v 3619.81846115019 -2829.017875249444 10
f 17443//66 17444//66 17441//66
v 3621.1198 -2827.467 0
v 3621.1198 -2827.467 10
f 17442//67 17445//67 17446//67
f 17446//67 17443//67 17442//67
v 3620.751366789024 -2826.4547380722656 0
v 3620.751366789024 -2826.4547380722656 10
f 17445//3 17447//3 17448//3
f 17448//3 17446//3 17445//3
v 3619.81846115019 -2825.9161247505563 0
v 3619.81846115019 -2825.9161247505563 10
f 17447//4 17449//4 17450//4
f 17450//4 17448//4 17447//4
v 3618.7576 -2826.1031831941204 0
v 3618.7576 -2826.1031831941204 10
f 17449//5 17451//5 17452//5
f 17452//5 17450//5 17449//5
v 3618.0651720607866 -2826.9283866782907 0
v 3618.0651720607866 -2826.9283866782907 10
f 17451//6 17453//6 17454//6
f 17454//6 17452//6 17451//6
v 3618.0651720607866 -2828.0056133217095 0
v 3618.0651720607866 -2828.0056133217095 10
f 17453//12 17455//12 17456//12
f 17456//12 17454//12 17453//12
v 3618.7576 -2828.8308168058797 0
v 3618.7576 -2828.8308168058797 10
f 17455//13 17457//13 17458//13
f 17458//13 17456//13 17455//13
f 17457//14 17441//14 17444//14
f 17444//14 17458//14 17457//14
v 3422.2126 -3417.3638168058797 0
v 3423.27346115019 -3417.550875249444 0
v 3423.27346115019 -3417.550875249444 10
f 17459//14 17460//14 17461//14
v 3422.2126 -3417.3638168058797 10
f 17461//14 17462//14 17459//14
v 3424.206366789024 -3417.0122619277345 0
v 3424.206366789024 -3417.0122619277345 10
f 17460//66 17463//66 17464//66
f 17464//66 17461//66 17460//66
v 3424.5748 -3416 0
v 3424.5748 -3416 10
f 17463//67 17465//67 17466//67
f 17466//67 17464//67 17463//67
v 3424.206366789024 -3414.9877380722655 0
v 3424.206366789024 -3414.9877380722655 10
f 17465//3 17467//3 17468//3
f 17468//3 17466//3 17465//3
v 3423.27346115019 -3414.449124750556 0
v 3423.27346115019 -3414.449124750556 10
f 17467//4 17469//4 17470//4
f 17470//4 17468//4 17467//4
v 3422.2126 -3414.6361831941203 0
v 3422.2126 -3414.6361831941203 10
f 17469//5 17471//5 17472//5
f 17472//5 17470//5 17469//5
v 3421.5201720607865 -3415.4613866782906 0
v 3421.5201720607865 -3415.4613866782906 10
f 17471//6 17473//6 17474//6
f 17474//6 17472//6 17471//6
v 3421.5201720607865 -3416.5386133217094 0
v 3421.5201720607865 -3416.5386133217094 10
f 17473//12 17475//12 17476//12
f 17476//12 17474//12 17473//12
f 17475//13 17459//13 17462//13
f 17462//13 17476//13 17475//13
v 3888.77346115019 -2900.550875249444 0
v 3889.706366789024 -2900.0122619277345 0
v 3889.706366789024 -2900.0122619277345 10
f 17477//66 17478//66 17479//66
v 3888.77346115019 -2900.550875249444 10
f 17479//66 17480//66 17477//66
v 3890.0748 -2899 0
v 3890.0748 -2899 10
f 17478//67 17481//67 17482//67
f 17482//67 17479//67 17478//67
v 3889.706366789024 -2897.9877380722655 0
v 3889.706366789024 -2897.9877380722655 10
f 17481//3 17483//3 17484//3
f 17484//3 17482//3 17481//3
v 3888.77346115019 -2897.449124750556 0
v 3888.77346115019 -2897.449124750556 10
f 17483//4 17485//4 17486//4
f 17486//4 17484//4 17483//4
v 3887.7126 -2897.6361831941203 0
v 3887.7126 -2897.6361831941203 10
f 17485//5 17487//5 17488//5
f 17488//5 17486//5 17485//5
v 3887.0201720607865 -2898.4613866782906 0
v 3887.0201720607865 -2898.4613866782906 10
f 17487//6 17489//6 17490//6
f 17490//6 17488//6 17487//6
v 3887.0201720607865 -2899.5386133217094 0
v 3887.0201720607865 -2899.5386133217094 10
f 17489//12 17491//12 17492//12
f 17492//12 17490//12 17489//12
v 3887.7126 -2900.3638168058797 0
v 3887.7126 -2900.3638168058797 10
f 17491//13 17493//13 17494//13
f 17494//13 17492//13 17491//13
f 17493//14 17477//14 17480//14
f 17480//14 17494//14 17493//14
v 3463.2126 -3300.8628168058794 0
v 3464.27346115019 -3301.0498752494436 0
v 3464.27346115019 -3301.0498752494436 10
f 17495//14 17496//14 17497//14
v 3463.2126 -3300.8628168058794 10
f 17497//14 17498//14 17495//14
v 3465.206366789024 -3300.5112619277343 0
v 3465.206366789024 -3300.5112619277343 10
f 17496//66 17499//66 17500//66
f 17500//66 17497//66 17496//66
v 3465.5748 -3299.499 0
v 3465.5748 -3299.499 10
f 17499//67 17501//67 17502//67
f 17502//67 17500//67 17499//67
v 3465.206366789024 -3298.4867380722653 0
v 3465.206366789024 -3298.4867380722653 10
f 17501//3 17503//3 17504//3
f 17504//3 17502//3 17501//3
v 3464.27346115019 -3297.948124750556 0
v 3464.27346115019 -3297.948124750556 10
f 17503//4 17505//4 17506//4
f 17506//4 17504//4 17503//4
v 3463.2126 -3298.13518319412 0
v 3463.2126 -3298.13518319412 10
f 17505//5 17507//5 17508//5
f 17508//5 17506//5 17505//5
v 3462.5201720607865 -3298.9603866782904 0
v 3462.5201720607865 -3298.9603866782904 10
f 17507//6 17509//6 17510//6
f 17510//6 17508//6 17507//6
v 3462.5201720607865 -3300.037613321709 0
v 3462.5201720607865 -3300.037613321709 10
f 17509//12 17511//12 17512//12
f 17512//12 17510//12 17509//12
f 17511//13 17495//13 17498//13
f 17498//13 17512//13 17511//13
v 3968.77346115019 -2900.550875249444 0
v 3969.706366789024 -2900.0122619277345 0
v 3969.706366789024 -2900.0122619277345 10
f 17513//66 17514//66 17515//66
v 3968.77346115019 -2900.550875249444 10
f 17515//66 17516//66 17513//66
v 3970.0748 -2899 0
v 3970.0748 -2899 10
f 17514//67 17517//67 17518//67
f 17518//67 17515//67 17514//67
v 3969.706366789024 -2897.9877380722655 0
v 3969.706366789024 -2897.9877380722655 10
f 17517//3 17519//3 17520//3
f 17520//3 17518//3 17517//3
v 3968.77346115019 -2897.449124750556 0
v 3968.77346115019 -2897.449124750556 10
f 17519//4 17521//4 17522//4
f 17522//4 17520//4 17519//4
v 3967.7126 -2897.6361831941203 0
v 3967.7126 -2897.6361831941203 10
f 17521//5 17523//5 17524//5
f 17524//5 17522//5 17521//5
v 3967.0201720607865 -2898.4613866782906 0
v 3967.0201720607865 -2898.4613866782906 10
f 17523//6 17525//6 17526//6
f 17526//6 17524//6 17523//6
v 3967.0201720607865 -2899.5386133217094 0
v 3967.0201720607865 -2899.5386133217094 10
f 17525//12 17527//12 17528//12
f 17528//12 17526//12 17525//12
v 3967.7126 -2900.3638168058797 0
v 3967.7126 -2900.3638168058797 10
f 17527//13 17529//13 17530//13
f 17530//13 17528//13 17527//13
f 17529//14 17513//14 17516//14
f 17516//14 17530//14 17529//14
v 3946.7126 -3165.8638168058797 0
v 3947.77346115019 -3166.050875249444 0
v 3947.77346115019 -3166.050875249444 10
f 17531//14 17532//14 17533//14
v 3946.7126 -3165.8638168058797 10
f 17533//14 17534//14 17531//14
v 3948.706366789024 -3165.5122619277345 0
v 3948.706366789024 -3165.5122619277345 10
f 17532//66 17535//66 17536//66
f 17536//66 17533//66 17532//66
v 3949.0748 -3164.5 0
v 3949.0748 -3164.5 10
f 17535//67 17537//67 17538//67
f 17538//67 17536//67 17535//67
v 3948.706366789024 -3163.4877380722655 0
v 3948.706366789024 -3163.4877380722655 10
f 17537//3 17539//3 17540//3
f 17540//3 17538//3 17537//3
v 3947.77346115019 -3162.949124750556 0
v 3947.77346115019 -3162.949124750556 10
f 17539//4 17541//4 17542//4
f 17542//4 17540//4 17539//4
v 3946.7126 -3163.1361831941203 0
v 3946.7126 -3163.1361831941203 10
f 17541//5 17543//5 17544//5
f 17544//5 17542//5 17541//5
v 3946.0201720607865 -3163.9613866782906 0
v 3946.0201720607865 -3163.9613866782906 10
f 17543//6 17545//6 17546//6
f 17546//6 17544//6 17543//6
v 3946.0201720607865 -3165.0386133217094 0
v 3946.0201720607865 -3165.0386133217094 10
f 17545//12 17547//12 17548//12
f 17548//12 17546//12 17545//12
f 17547//13 17531//13 17534//13
f 17534//13 17548//13 17547//13
v 3843.2126 -3120.3628168058794 0
v 3844.27346115019 -3120.5498752494436 0
v 3844.27346115019 -3120.5498752494436 10
f 17549//14 17550//14 17551//14
v 3843.2126 -3120.3628168058794 10
f 17551//14 17552//14 17549//14
v 3845.206366789024 -3120.0112619277343 0
v 3845.206366789024 -3120.0112619277343 10
f 17550//66 17553//66 17554//66
f 17554//66 17551//66 17550//66
v 3845.5748 -3118.999 0
v 3845.5748 -3118.999 10
f 17553//67 17555//67 17556//67
f 17556//67 17554//67 17553//67
v 3845.206366789024 -3117.9867380722653 0
v 3845.206366789024 -3117.9867380722653 10
f 17555//3 17557//3 17558//3
f 17558//3 17556//3 17555//3
v 3844.27346115019 -3117.448124750556 0
v 3844.27346115019 -3117.448124750556 10
f 17557//4 17559//4 17560//4
f 17560//4 17558//4 17557//4
v 3843.2126 -3117.63518319412 0
v 3843.2126 -3117.63518319412 10
f 17559//5 17561//5 17562//5
f 17562//5 17560//5 17559//5
v 3842.5201720607865 -3118.4603866782904 0
v 3842.5201720607865 -3118.4603866782904 10
f 17561//6 17563//6 17564//6
f 17564//6 17562//6 17561//6
v 3842.5201720607865 -3119.537613321709 0
v 3842.5201720607865 -3119.537613321709 10
f 17563//12 17565//12 17566//12
f 17566//12 17564//12 17563//12
f 17565//13 17549//13 17552//13
f 17552//13 17566//13 17565//13
v 3885.77346115019 -3135.050875249444 0
v 3886.706366789024 -3134.5122619277345 0
v 3886.706366789024 -3134.5122619277345 10
f 17567//66 17568//66 17569//66
v 3885.77346115019 -3135.050875249444 10
f 17569//66 17570//66 17567//66
v 3887.0748 -3133.5 0
v 3887.0748 -3133.5 10
f 17568//67 17571//67 17572//67
f 17572//67 17569//67 17568//67
v 3886.706366789024 -3132.4877380722655 0
v 3886.706366789024 -3132.4877380722655 10
f 17571//3 17573//3 17574//3
f 17574//3 17572//3 17571//3
v 3885.77346115019 -3131.949124750556 0
v 3885.77346115019 -3131.949124750556 10
f 17573//4 17575//4 17576//4
f 17576//4 17574//4 17573//4
v 3884.7126 -3132.1361831941203 0
v 3884.7126 -3132.1361831941203 10
f 17575//5 17577//5 17578//5
f 17578//5 17576//5 17575//5
v 3884.0201720607865 -3132.9613866782906 0
v 3884.0201720607865 -3132.9613866782906 10
f 17577//6 17579//6 17580//6
f 17580//6 17578//6 17577//6
v 3884.0201720607865 -3134.0386133217094 0
v 3884.0201720607865 -3134.0386133217094 10
f 17579//12 17581//12 17582//12
f 17582//12 17580//12 17579//12
v 3884.7126 -3134.8638168058797 0
v 3884.7126 -3134.8638168058797 10
f 17581//13 17583//13 17584//13
f 17584//13 17582//13 17581//13
f 17583//14 17567//14 17570//14
f 17570//14 17584//14 17583//14
v 3628.27346115019 -2696.050875249444 0
v 3629.206366789024 -2695.5122619277345 0
v 3629.206366789024 -2695.5122619277345 10
f 17585//66 17586//66 17587//66
v 3628.27346115019 -2696.050875249444 10
f 17587//66 17588//66 17585//66
v 3629.5748 -2694.5 0
v 3629.5748 -2694.5 10
f 17586//67 17589//67 17590//67
f 17590//67 17587//67 17586//67
v 3629.206366789024 -2693.4877380722655 0
v 3629.206366789024 -2693.4877380722655 10
f 17589//3 17591//3 17592//3
f 17592//3 17590//3 17589//3
v 3628.27346115019 -2692.949124750556 0
v 3628.27346115019 -2692.949124750556 10
f 17591//4 17593//4 17594//4
f 17594//4 17592//4 17591//4
v 3627.2126 -2693.1361831941203 0
v 3627.2126 -2693.1361831941203 10
f 17593//5 17595//5 17596//5
f 17596//5 17594//5 17593//5
v 3626.5201720607865 -2693.9613866782906 0
v 3626.5201720607865 -2693.9613866782906 10
f 17595//6 17597//6 17598//6
f 17598//6 17596//6 17595//6
v 3626.5201720607865 -2695.0386133217094 0
v 3626.5201720607865 -2695.0386133217094 10
f 17597//12 17599//12 17600//12
f 17600//12 17598//12 17597//12
v 3627.2126 -2695.8638168058797 0
v 3627.2126 -2695.8638168058797 10
f 17599//13 17601//13 17602//13
f 17602//13 17600//13 17599//13
f 17601//14 17585//14 17588//14
f 17588//14 17602//14 17601//14
v 3463.2126 -3256.3628168058794 0
v 3464.27346115019 -3256.5498752494436 0
v 3464.27346115019 -3256.5498752494436 10
f 17603//14 17604//14 17605//14
v 3463.2126 -3256.3628168058794 10
f 17605//14 17606//14 17603//14
v 3465.206366789024 -3256.0112619277343 0
v 3465.206366789024 -3256.0112619277343 10
f 17604//66 17607//66 17608//66
f 17608//66 17605//66 17604//66
v 3465.5748 -3254.999 0
v 3465.5748 -3254.999 10
f 17607//67 17609//67 17610//67
f 17610//67 17608//67 17607//67
v 3465.206366789024 -3253.9867380722653 0
v 3465.206366789024 -3253.9867380722653 10
f 17609//3 17611//3 17612//3
f 17612//3 17610//3 17609//3
v 3464.27346115019 -3253.448124750556 0
v 3464.27346115019 -3253.448124750556 10
f 17611//4 17613//4 17614//4
f 17614//4 17612//4 17611//4
v 3463.2126 -3253.63518319412 0
v 3463.2126 -3253.63518319412 10
f 17613//5 17615//5 17616//5
f 17616//5 17614//5 17613//5
v 3462.5201720607865 -3254.4603866782904 0
v 3462.5201720607865 -3254.4603866782904 10
f 17615//6 17617//6 17618//6
f 17618//6 17616//6 17615//6
v 3462.5201720607865 -3255.537613321709 0
v 3462.5201720607865 -3255.537613321709 10
f 17617//12 17619//12 17620//12
f 17620//12 17618//12 17617//12
f 17619//13 17603//13 17606//13
f 17606//13 17620//13 17619//13
v 3488.2126 -2696.3638168058797 0
v 3489.27346115019 -2696.550875249444 0
v 3489.27346115019 -2696.550875249444 10
f 17621//14 17622//14 17623//14
v 3488.2126 -2696.3638168058797 10
f 17623//14 17624//14 17621//14
v 3490.206366789024 -2696.0122619277345 0
v 3490.206366789024 -2696.0122619277345 10
f 17622//66 17625//66 17626//66
f 17626//66 17623//66 17622//66
v 3490.5748 -2695 0
v 3490.5748 -2695 10
f 17625//67 17627//67 17628//67
f 17628//67 17626//67 17625//67
v 3490.206366789024 -2693.9877380722655 0
v 3490.206366789024 -2693.9877380722655 10
f 17627//3 17629//3 17630//3
f 17630//3 17628//3 17627//3
v 3489.27346115019 -2693.449124750556 0
v 3489.27346115019 -2693.449124750556 10
f 17629//4 17631//4 17632//4
f 17632//4 17630//4 17629//4
v 3488.2126 -2693.6361831941203 0
v 3488.2126 -2693.6361831941203 10
f 17631//5 17633//5 17634//5
f 17634//5 17632//5 17631//5
v 3487.5201720607865 -2694.4613866782906 0
v 3487.5201720607865 -2694.4613866782906 10
f 17633//6 17635//6 17636//6
f 17636//6 17634//6 17633//6
v 3487.5201720607865 -2695.5386133217094 0
v 3487.5201720607865 -2695.5386133217094 10
f 17635//12 17637//12 17638//12
f 17638//12 17636//12 17635//12
f 17637//13 17621//13 17624//13
f 17624//13 17638//13 17637//13
v 3505.1025999999997 -3500.0518168058798 0
v 3506.16346115019 -3500.238875249444 0
v 3506.16346115019 -3500.238875249444 10
f 17639//14 17640//14 17641//14
v 3505.1025999999997 -3500.0518168058798 10
f 17641//14 17642//14 17639//14
v 3507.0963667890237 -3499.7002619277346 0
v 3507.0963667890237 -3499.7002619277346 10
f 17640//66 17643//66 17644//66
f 17644//66 17641//66 17640//66
v 3507.4647999999997 -3498.688 0
v 3507.4647999999997 -3498.688 10
f 17643//67 17645//67 17646//67
f 17646//67 17644//67 17643//67
v 3507.0963667890237 -3497.6757380722656 0
v 3507.0963667890237 -3497.6757380722656 10
f 17645//3 17647//3 17648//3
f 17648//3 17646//3 17645//3
v 3506.16346115019 -3497.1371247505563 0
v 3506.16346115019 -3497.1371247505563 10
f 17647//4 17649//4 17650//4
f 17650//4 17648//4 17647//4
v 3505.1025999999997 -3497.3241831941205 0
v 3505.1025999999997 -3497.3241831941205 10
f 17649//5 17651//5 17652//5
f 17652//5 17650//5 17649//5
v 3504.4101720607864 -3498.1493866782907 0
v 3504.4101720607864 -3498.1493866782907 10
f 17651//6 17653//6 17654//6
f 17654//6 17652//6 17651//6
v 3504.4101720607864 -3499.2266133217095 0
v 3504.4101720607864 -3499.2266133217095 10
f 17653//12 17655//12 17656//12
f 17656//12 17654//12 17653//12
f 17655//13 17639//13 17642//13
f 17642//13 17656//13 17655//13
v 3497.27346115019 -2696.550875249444 0
v 3498.206366789024 -2696.0122619277345 0
v 3498.206366789024 -2696.0122619277345 10
f 17657//66 17658//66 17659//66
v 3497.27346115019 -2696.550875249444 10
f 17659//66 17660//66 17657//66
v 3498.5748 -2695 0
v 3498.5748 -2695 10
f 17658//67 17661//67 17662//67
f 17662//67 17659//67 17658//67
v 3498.206366789024 -2693.9877380722655 0
v 3498.206366789024 -2693.9877380722655 10
f 17661//3 17663//3 17664//3
f 17664//3 17662//3 17661//3
v 3497.27346115019 -2693.449124750556 0
v 3497.27346115019 -2693.449124750556 10
f 17663//4 17665//4 17666//4
f 17666//4 17664//4 17663//4
v 3496.2126 -2693.6361831941203 0
v 3496.2126 -2693.6361831941203 10
f 17665//5 17667//5 17668//5
f 17668//5 17666//5 17665//5
v 3495.5201720607865 -2694.4613866782906 0
v 3495.5201720607865 -2694.4613866782906 10
f 17667//6 17669//6 17670//6
f 17670//6 17668//6 17667//6
v 3495.5201720607865 -2695.5386133217094 0
v 3495.5201720607865 -2695.5386133217094 10
f 17669//12 17671//12 17672//12
f 17672//12 17670//12 17669//12
v 3496.2126 -2696.3638168058797 0
v 3496.2126 -2696.3638168058797 10
f 17671//13 17673//13 17674//13
f 17674//13 17672//13 17671//13
f 17673//14 17657//14 17660//14
f 17660//14 17674//14 17673//14
v 3881.77346115019 -2979.050875249444 0
v 3882.706366789024 -2978.5122619277345 0
v 3882.706366789024 -2978.5122619277345 10
f 17675//66 17676//66 17677//66
v 3881.77346115019 -2979.050875249444 10
f 17677//66 17678//66 17675//66
v 3883.0748 -2977.5 0
v 3883.0748 -2977.5 10
f 17676//67 17679//67 17680//67
f 17680//67 17677//67 17676//67
v 3882.706366789024 -2976.4877380722655 0
v 3882.706366789024 -2976.4877380722655 10
f 17679//3 17681//3 17682//3
f 17682//3 17680//3 17679//3
v 3881.77346115019 -2975.949124750556 0
v 3881.77346115019 -2975.949124750556 10
f 17681//4 17683//4 17684//4
f 17684//4 17682//4 17681//4
v 3880.7126 -2976.1361831941203 0
v 3880.7126 -2976.1361831941203 10
f 17683//5 17685//5 17686//5
f 17686//5 17684//5 17683//5
v 3880.0201720607865 -2976.9613866782906 0
v 3880.0201720607865 -2976.9613866782906 10
f 17685//6 17687//6 17688//6
f 17688//6 17686//6 17685//6
v 3880.0201720607865 -2978.0386133217094 0
v 3880.0201720607865 -2978.0386133217094 10
f 17687//12 17689//12 17690//12
f 17690//12 17688//12 17687//12
v 3880.7126 -2978.8638168058797 0
v 3880.7126 -2978.8638168058797 10
f 17689//13 17691//13 17692//13
f 17692//13 17690//13 17689//13
f 17691//14 17675//14 17678//14
f 17678//14 17692//14 17691//14
v 3830.27346115019 -2924.050875249444 0
v 3831.206366789024 -2923.5122619277345 0
v 3831.206366789024 -2923.5122619277345 10
f 17693//66 17694//66 17695//66
v 3830.27346115019 -2924.050875249444 10
f 17695//66 17696//66 17693//66
v 3831.5748 -2922.5 0
v 3831.5748 -2922.5 10
f 17694//67 17697//67 17698//67
f 17698//67 17695//67 17694//67
v 3831.206366789024 -2921.4877380722655 0
v 3831.206366789024 -2921.4877380722655 10
f 17697//3 17699//3 17700//3
f 17700//3 17698//3 17697//3
v 3830.27346115019 -2920.949124750556 0
v 3830.27346115019 -2920.949124750556 10
f 17699//4 17701//4 17702//4
f 17702//4 17700//4 17699//4
v 3829.2126 -2921.1361831941203 0
v 3829.2126 -2921.1361831941203 10
f 17701//5 17703//5 17704//5
f 17704//5 17702//5 17701//5
v 3828.5201720607865 -2921.9613866782906 0
v 3828.5201720607865 -2921.9613866782906 10
f 17703//6 17705//6 17706//6
f 17706//6 17704//6 17703//6
v 3828.5201720607865 -2923.0386133217094 0
v 3828.5201720607865 -2923.0386133217094 10
f 17705//12 17707//12 17708//12
f 17708//12 17706//12 17705//12
v 3829.2126 -2923.8638168058797 0
v 3829.2126 -2923.8638168058797 10
f 17707//13 17709//13 17710//13
f 17710//13 17708//13 17707//13
f 17709//14 17693//14 17696//14
f 17696//14 17710//14 17709//14
v 3464.27346115019 -3060.0498752494436 0
v 3465.206366789024 -3059.5112619277343 0
v 3465.206366789024 -3059.5112619277343 10
f 17711//66 17712//66 17713//66
v 3464.27346115019 -3060.0498752494436 10
f 17713//66 17714//66 17711//66
v 3465.5748 -3058.499 0
v 3465.5748 -3058.499 10
f 17712//67 17715//67 17716//67
f 17716//67 17713//67 17712//67
v 3465.206366789024 -3057.4867380722653 0
v 3465.206366789024 -3057.4867380722653 10
f 17715//3 17717//3 17718//3
f 17718//3 17716//3 17715//3
v 3464.27346115019 -3056.948124750556 0
v 3464.27346115019 -3056.948124750556 10
f 17717//4 17719//4 17720//4
f 17720//4 17718//4 17717//4
v 3463.2126 -3057.13518319412 0
v 3463.2126 -3057.13518319412 10
f 17719//5 17721//5 17722//5
f 17722//5 17720//5 17719//5
v 3462.5201720607865 -3057.9603866782904 0
v 3462.5201720607865 -3057.9603866782904 10
f 17721//6 17723//6 17724//6
f 17724//6 17722//6 17721//6
v 3462.5201720607865 -3059.037613321709 0
v 3462.5201720607865 -3059.037613321709 10
f 17723//12 17725//12 17726//12
f 17726//12 17724//12 17723//12
v 3463.2126 -3059.8628168058794 0
v 3463.2126 -3059.8628168058794 10
f 17725//13 17727//13 17728//13
f 17728//13 17726//13 17725//13
f 17727//14 17711//14 17714//14
f 17714//14 17728//14 17727//14
v 3599.7126 -2762.3638168058797 0
v 3600.77346115019 -2762.550875249444 0
v 3600.77346115019 -2762.550875249444 10
f 17729//14 17730//14 17731//14
v 3599.7126 -2762.3638168058797 10
f 17731//14 17732//14 17729//14
v 3601.706366789024 -2762.0122619277345 0
v 3601.706366789024 -2762.0122619277345 10
f 17730//66 17733//66 17734//66
f 17734//66 17731//66 17730//66
v 3602.0748 -2761 0
v 3602.0748 -2761 10
f 17733//67 17735//67 17736//67
f 17736//67 17734//67 17733//67
v 3601.706366789024 -2759.9877380722655 0
v 3601.706366789024 -2759.9877380722655 10
f 17735//3 17737//3 17738//3
f 17738//3 17736//3 17735//3
v 3600.77346115019 -2759.449124750556 0
v 3600.77346115019 -2759.449124750556 10
f 17737//4 17739//4 17740//4
f 17740//4 17738//4 17737//4
v 3599.7126 -2759.6361831941203 0
v 3599.7126 -2759.6361831941203 10
f 17739//5 17741//5 17742//5
f 17742//5 17740//5 17739//5
v 3599.0201720607865 -2760.4613866782906 0
v 3599.0201720607865 -2760.4613866782906 10
f 17741//6 17743//6 17744//6
f 17744//6 17742//6 17741//6
v 3599.0201720607865 -2761.5386133217094 0
v 3599.0201720607865 -2761.5386133217094 10
f 17743//12 17745//12 17746//12
f 17746//12 17744//12 17743//12
f 17745//13 17729//13 17732//13
f 17732//13 17746//13 17745//13
v 3464.27346115019 -3499.5498752494436 0
v 3465.206366789024 -3499.0112619277343 0
v 3465.206366789024 -3499.0112619277343 10
f 17747//66 17748//66 17749//66
v 3464.27346115019 -3499.5498752494436 10
f 17749//66 17750//66 17747//66
v 3465.5748 -3497.999 0
v 3465.5748 -3497.999 10
f 17748//67 17751//67 17752//67
f 17752//67 17749//67 17748//67
v 3465.206366789024 -3496.9867380722653 0
v 3465.206366789024 -3496.9867380722653 10
f 17751//3 17753//3 17754//3
f 17754//3 17752//3 17751//3
v 3464.27346115019 -3496.448124750556 0
v 3464.27346115019 -3496.448124750556 10
f 17753//4 17755//4 17756//4
f 17756//4 17754//4 17753//4
v 3463.2126 -3496.63518319412 0
v 3463.2126 -3496.63518319412 10
f 17755//5 17757//5 17758//5
f 17758//5 17756//5 17755//5
v 3462.5201720607865 -3497.4603866782904 0
v 3462.5201720607865 -3497.4603866782904 10
f 17757//6 17759//6 17760//6
f 17760//6 17758//6 17757//6
v 3462.5201720607865 -3498.537613321709 0
v 3462.5201720607865 -3498.537613321709 10
f 17759//12 17761//12 17762//12
f 17762//12 17760//12 17759//12
v 3463.2126 -3499.3628168058794 0
v 3463.2126 -3499.3628168058794 10
f 17761//13 17763//13 17764//13
f 17764//13 17762//13 17761//13
f 17763//14 17747//14 17750//14
f 17750//14 17764//14 17763//14
v 3516.2126 -2696.3638168058797 0
v 3517.27346115019 -2696.550875249444 0
v 3517.27346115019 -2696.550875249444 10
f 17765//14 17766//14 17767//14
v 3516.2126 -2696.3638168058797 10
f 17767//14 17768//14 17765//14
v 3518.206366789024 -2696.0122619277345 0
v 3518.206366789024 -2696.0122619277345 10
f 17766//66 17769//66 17770//66
f 17770//66 17767//66 17766//66
v 3518.5748 -2695 0
v 3518.5748 -2695 10
f 17769//67 17771//67 17772//67
f 17772//67 17770//67 17769//67
v 3518.206366789024 -2693.9877380722655 0
v 3518.206366789024 -2693.9877380722655 10
f 17771//3 17773//3 17774//3
f 17774//3 17772//3 17771//3
v 3517.27346115019 -2693.449124750556 0
v 3517.27346115019 -2693.449124750556 10
f 17773//4 17775//4 17776//4
f 17776//4 17774//4 17773//4
v 3516.2126 -2693.6361831941203 0
v 3516.2126 -2693.6361831941203 10
f 17775//5 17777//5 17778//5
f 17778//5 17776//5 17775//5
v 3515.5201720607865 -2694.4613866782906 0
v 3515.5201720607865 -2694.4613866782906 10
f 17777//6 17779//6 17780//6
f 17780//6 17778//6 17777//6
v 3515.5201720607865 -2695.5386133217094 0
v 3515.5201720607865 -2695.5386133217094 10
f 17779//12 17781//12 17782//12
f 17782//12 17780//12 17779//12
f 17781//13 17765//13 17768//13
f 17768//13 17782//13 17781//13
v 3505.1025999999997 -3298.0518168058798 0
v 3506.16346115019 -3298.238875249444 0
v 3506.16346115019 -3298.238875249444 10
f 17783//14 17784//14 17785//14
v 3505.1025999999997 -3298.0518168058798 10
f 17785//14 17786//14 17783//14
v 3507.0963667890237 -3297.7002619277346 0
v 3507.0963667890237 -3297.7002619277346 10
f 17784//66 17787//66 17788//66
f 17788//66 17785//66 17784//66
v 3507.4647999999997 -3296.688 0
v 3507.4647999999997 -3296.688 10
f 17787//67 17789//67 17790//67
f 17790//67 17788//67 17787//67
v 3507.0963667890237 -3295.6757380722656 0
v 3507.0963667890237 -3295.6757380722656 10
f 17789//3 17791//3 17792//3
f 17792//3 17790//3 17789//3
v 3506.16346115019 -3295.1371247505563 0
v 3506.16346115019 -3295.1371247505563 10
f 17791//4 17793//4 17794//4
f 17794//4 17792//4 17791//4
v 3505.1025999999997 -3295.3241831941205 0
v 3505.1025999999997 -3295.3241831941205 10
f 17793//5 17795//5 17796//5
f 17796//5 17794//5 17793//5
v 3504.4101720607864 -3296.1493866782907 0
v 3504.4101720607864 -3296.1493866782907 10
f 17795//6 17797//6 17798//6
f 17798//6 17796//6 17795//6
v 3504.4101720607864 -3297.2266133217095 0
v 3504.4101720607864 -3297.2266133217095 10
f 17797//12 17799//12 17800//12
f 17800//12 17798//12 17797//12
f 17799//13 17783//13 17786//13
f 17786//13 17800//13 17799//13
v 3618.27346115019 -2979.050875249444 0
v 3619.206366789024 -2978.5122619277345 0
v 3619.206366789024 -2978.5122619277345 10
f 17801//66 17802//66 17803//66
v 3618.27346115019 -2979.050875249444 10
f 17803//66 17804//66 17801//66
v 3619.5748 -2977.5 0
v 3619.5748 -2977.5 10
f 17802//67 17805//67 17806//67
f 17806//67 17803//67 17802//67
v 3619.206366789024 -2976.4877380722655 0
v 3619.206366789024 -2976.4877380722655 10
f 17805//3 17807//3 17808//3
f 17808//3 17806//3 17805//3
v 3618.27346115019 -2975.949124750556 0
v 3618.27346115019 -2975.949124750556 10
f 17807//4 17809//4 17810//4
f 17810//4 17808//4 17807//4
v 3617.2126 -2976.1361831941203 0
v 3617.2126 -2976.1361831941203 10
f 17809//5 17811//5 17812//5
f 17812//5 17810//5 17809//5
v 3616.5201720607865 -2976.9613866782906 0
v 3616.5201720607865 -2976.9613866782906 10
f 17811//6 17813//6 17814//6
f 17814//6 17812//6 17811//6
v 3616.5201720607865 -2978.0386133217094 0
v 3616.5201720607865 -2978.0386133217094 10
f 17813//12 17815//12 17816//12
f 17816//12 17814//12 17813//12
v 3617.2126 -2978.8638168058797 0
v 3617.2126 -2978.8638168058797 10
f 17815//13 17817//13 17818//13
f 17818//13 17816//13 17815//13
f 17817//14 17801//14 17804//14
f 17804//14 17818//14 17817//14
v 3463.2126 -3209.8628168058794 0
v 3464.27346115019 -3210.0498752494436 0
v 3464.27346115019 -3210.0498752494436 10
f 17819//14 17820//14 17821//14
v 3463.2126 -3209.8628168058794 10
f 17821//14 17822//14 17819//14
v 3465.206366789024 -3209.5112619277343 0
v 3465.206366789024 -3209.5112619277343 10
f 17820//66 17823//66 17824//66
f 17824//66 17821//66 17820//66
v 3465.5748 -3208.499 0
v 3465.5748 -3208.499 10
f 17823//67 17825//67 17826//67
f 17826//67 17824//67 17823//67
v 3465.206366789024 -3207.4867380722653 0
v 3465.206366789024 -3207.4867380722653 10
f 17825//3 17827//3 17828//3
f 17828//3 17826//3 17825//3
v 3464.27346115019 -3206.948124750556 0
v 3464.27346115019 -3206.948124750556 10
f 17827//4 17829//4 17830//4
f 17830//4 17828//4 17827//4
v 3463.2126 -3207.13518319412 0
v 3463.2126 -3207.13518319412 10
f 17829//5 17831//5 17832//5
f 17832//5 17830//5 17829//5
v 3462.5201720607865 -3207.9603866782904 0
v 3462.5201720607865 -3207.9603866782904 10
f 17831//6 17833//6 17834//6
f 17834//6 17832//6 17831//6
v 3462.5201720607865 -3209.037613321709 0
v 3462.5201720607865 -3209.037613321709 10
f 17833//12 17835//12 17836//12
f 17836//12 17834//12 17833//12
f 17835//13 17819//13 17822//13
f 17822//13 17836//13 17835//13
v 3456.27346115019 -3120.550875249444 0
v 3457.206366789024 -3120.0122619277345 0
v 3457.206366789024 -3120.0122619277345 10
f 17837//66 17838//66 17839//66
v 3456.27346115019 -3120.550875249444 10
f 17839//66 17840//66 17837//66
v 3457.5748 -3119 0
v 3457.5748 -3119 10
f 17838//67 17841//67 17842//67
f 17842//67 17839//67 17838//67
v 3457.206366789024 -3117.9877380722655 0
v 3457.206366789024 -3117.9877380722655 10
f 17841//3 17843//3 17844//3
f 17844//3 17842//3 17841//3
v 3456.27346115019 -3117.449124750556 0
v 3456.27346115019 -3117.449124750556 10
f 17843//4 17845//4 17846//4
f 17846//4 17844//4 17843//4
v 3455.2126 -3117.6361831941203 0
v 3455.2126 -3117.6361831941203 10
f 17845//5 17847//5 17848//5
f 17848//5 17846//5 17845//5
v 3454.5201720607865 -3118.4613866782906 0
v 3454.5201720607865 -3118.4613866782906 10
f 17847//6 17849//6 17850//6
f 17850//6 17848//6 17847//6
v 3454.5201720607865 -3119.5386133217094 0
v 3454.5201720607865 -3119.5386133217094 10
f 17849//12 17851//12 17852//12
f 17852//12 17850//12 17849//12
v 3455.2126 -3120.3638168058797 0
v 3455.2126 -3120.3638168058797 10
f 17851//13 17853//13 17854//13
f 17854//13 17852//13 17851//13
f 17853//14 17837//14 17840//14
f 17840//14 17854//14 17853//14
v 3884.7126 -3294.3638168058797 0
v 3885.77346115019 -3294.550875249444 0
v 3885.77346115019 -3294.550875249444 10
f 17855//14 17856//14 17857//14
v 3884.7126 -3294.3638168058797 10
f 17857//14 17858//14 17855//14
v 3886.706366789024 -3294.0122619277345 0
v 3886.706366789024 -3294.0122619277345 10
f 17856//66 17859//66 17860//66
f 17860//66 17857//66 17856//66
v 3887.0748 -3293 0
v 3887.0748 -3293 10
f 17859//67 17861//67 17862//67
f 17862//67 17860//67 17859//67
v 3886.706366789024 -3291.9877380722655 0
v 3886.706366789024 -3291.9877380722655 10
f 17861//3 17863//3 17864//3
f 17864//3 17862//3 17861//3
v 3885.77346115019 -3291.449124750556 0
v 3885.77346115019 -3291.449124750556 10
f 17863//4 17865//4 17866//4
f 17866//4 17864//4 17863//4
v 3884.7126 -3291.6361831941203 0
v 3884.7126 -3291.6361831941203 10
f 17865//5 17867//5 17868//5
f 17868//5 17866//5 17865//5
v 3884.0201720607865 -3292.4613866782906 0
v 3884.0201720607865 -3292.4613866782906 10
f 17867//6 17869//6 17870//6
f 17870//6 17868//6 17867//6
v 3884.0201720607865 -3293.5386133217094 0
v 3884.0201720607865 -3293.5386133217094 10
f 17869//12 17871//12 17872//12
f 17872//12 17870//12 17869//12
f 17871//13 17855//13 17858//13
f 17858//13 17872//13 17871//13
v 4067.7126 -2900.3638168058797 0
v 4068.77346115019 -2900.550875249444 0
v 4068.77346115019 -2900.550875249444 10
f 17873//14 17874//14 17875//14
v 4067.7126 -2900.3638168058797 10
f 17875//14 17876//14 17873//14
v 4069.706366789024 -2900.0122619277345 0
v 4069.706366789024 -2900.0122619277345 10
f 17874//66 17877//66 17878//66
f 17878//66 17875//66 17874//66
v 4070.0748 -2899 0
v 4070.0748 -2899 10
f 17877//67 17879//67 17880//67
f 17880//67 17878//67 17877//67
v 4069.706366789024 -2897.9877380722655 0
v 4069.706366789024 -2897.9877380722655 10
f 17879//3 17881//3 17882//3
f 17882//3 17880//3 17879//3
v 4068.77346115019 -2897.449124750556 0
v 4068.77346115019 -2897.449124750556 10
f 17881//4 17883//4 17884//4
f 17884//4 17882//4 17881//4
v 4067.7126 -2897.6361831941203 0
v 4067.7126 -2897.6361831941203 10
f 17883//5 17885//5 17886//5
f 17886//5 17884//5 17883//5
v 4067.0201720607865 -2898.4613866782906 0
v 4067.0201720607865 -2898.4613866782906 10
f 17885//6 17887//6 17888//6
f 17888//6 17886//6 17885//6
v 4067.0201720607865 -2899.5386133217094 0
v 4067.0201720607865 -2899.5386133217094 10
f 17887//12 17889//12 17890//12
f 17890//12 17888//12 17887//12
f 17889//13 17873//13 17876//13
f 17876//13 17890//13 17889//13
v 3885.66346115019 -3355.2398752494437 0
v 3886.5963667890237 -3354.7012619277343 0
v 3886.5963667890237 -3354.7012619277343 10
f 17891//66 17892//66 17893//66
v 3885.66346115019 -3355.2398752494437 10
f 17893//66 17894//66 17891//66
v 3886.9647999999997 -3353.689 0
v 3886.9647999999997 -3353.689 10
f 17892//67 17895//67 17896//67
f 17896//67 17893//67 17892//67
v 3886.5963667890237 -3352.6767380722654 0
v 3886.5963667890237 -3352.6767380722654 10
f 17895//3 17897//3 17898//3
f 17898//3 17896//3 17895//3
v 3885.66346115019 -3352.138124750556 0
v 3885.66346115019 -3352.138124750556 10
f 17897//4 17899//4 17900//4
f 17900//4 17898//4 17897//4
v 3884.6025999999997 -3352.32518319412 0
v 3884.6025999999997 -3352.32518319412 10
f 17899//5 17901//5 17902//5
f 17902//5 17900//5 17899//5
v 3883.9101720607864 -3353.1503866782905 0
v 3883.9101720607864 -3353.1503866782905 10
f 17901//6 17903//6 17904//6
f 17904//6 17902//6 17901//6
v 3883.9101720607864 -3354.227613321709 0
v 3883.9101720607864 -3354.227613321709 10
f 17903//12 17905//12 17906//12
f 17906//12 17904//12 17903//12
v 3884.6025999999997 -3355.0528168058795 0
v 3884.6025999999997 -3355.0528168058795 10
f 17905//13 17907//13 17908//13
f 17908//13 17906//13 17905//13
f 17907//14 17891//14 17894//14
f 17894//14 17908//14 17907//14
v 3880.2126 -2762.3638168058797 0
v 3881.27346115019 -2762.550875249444 0
v 3881.27346115019 -2762.550875249444 10
f 17909//14 17910//14 17911//14
v 3880.2126 -2762.3638168058797 10
f 17911//14 17912//14 17909//14
v 3882.206366789024 -2762.0122619277345 0
v 3882.206366789024 -2762.0122619277345 10
f 17910//66 17913//66 17914//66
f 17914//66 17911//66 17910//66
v 3882.5748 -2761 0
v 3882.5748 -2761 10
f 17913//67 17915//67 17916//67
f 17916//67 17914//67 17913//67
v 3882.206366789024 -2759.9877380722655 0
v 3882.206366789024 -2759.9877380722655 10
f 17915//3 17917//3 17918//3
f 17918//3 17916//3 17915//3
v 3881.27346115019 -2759.449124750556 0
v 3881.27346115019 -2759.449124750556 10
f 17917//4 17919//4 17920//4
f 17920//4 17918//4 17917//4
v 3880.2126 -2759.6361831941203 0
v 3880.2126 -2759.6361831941203 10
f 17919//5 17921//5 17922//5
f 17922//5 17920//5 17919//5
v 3879.5201720607865 -2760.4613866782906 0
v 3879.5201720607865 -2760.4613866782906 10
f 17921//6 17923//6 17924//6
f 17924//6 17922//6 17921//6
v 3879.5201720607865 -2761.5386133217094 0
v 3879.5201720607865 -2761.5386133217094 10
f 17923//12 17925//12 17926//12
f 17926//12 17924//12 17923//12
f 17925//13 17909//13 17912//13
f 17912//13 17926//13 17925//13
v 3464.27346115019 -3401.0498752494436 0
v 3465.206366789024 -3400.5112619277343 0
v 3465.206366789024 -3400.5112619277343 10
f 17927//66 17928//66 17929//66
v 3464.27346115019 -3401.0498752494436 10
f 17929//66 17930//66 17927//66
v 3465.5748 -3399.499 0
v 3465.5748 -3399.499 10
f 17928//67 17931//67 17932//67
f 17932//67 17929//67 17928//67
v 3465.206366789024 -3398.4867380722653 0
v 3465.206366789024 -3398.4867380722653 10
f 17931//3 17933//3 17934//3
f 17934//3 17932//3 17931//3
v 3464.27346115019 -3397.948124750556 0
v 3464.27346115019 -3397.948124750556 10
f 17933//4 17935//4 17936//4
f 17936//4 17934//4 17933//4
v 3463.2126 -3398.13518319412 0
v 3463.2126 -3398.13518319412 10
f 17935//5 17937//5 17938//5
f 17938//5 17936//5 17935//5
v 3462.5201720607865 -3398.9603866782904 0
v 3462.5201720607865 -3398.9603866782904 10
f 17937//6 17939//6 17940//6
f 17940//6 17938//6 17937//6
v 3462.5201720607865 -3400.037613321709 0
v 3462.5201720607865 -3400.037613321709 10
f 17939//12 17941//12 17942//12
f 17942//12 17940//12 17939//12
v 3463.2126 -3400.8628168058794 0
v 3463.2126 -3400.8628168058794 10
f 17941//13 17943//13 17944//13
f 17944//13 17942//13 17941//13
f 17943//14 17927//14 17930//14
f 17930//14 17944//14 17943//14
v 3610.7576 -2828.8308168058797 0
v 3611.81846115019 -2829.017875249444 0
v 3611.81846115019 -2829.017875249444 10
f 17945//14 17946//14 17947//14
v 3610.7576 -2828.8308168058797 10
f 17947//14 17948//14 17945//14
v 3612.751366789024 -2828.4792619277346 0
v 3612.751366789024 -2828.4792619277346 10
f 17946//66 17949//66 17950//66
f 17950//66 17947//66 17946//66
v 3613.1198 -2827.467 0
v 3613.1198 -2827.467 10
f 17949//67 17951//67 17952//67
f 17952//67 17950//67 17949//67
v 3612.751366789024 -2826.4547380722656 0
v 3612.751366789024 -2826.4547380722656 10
f 17951//3 17953//3 17954//3
f 17954//3 17952//3 17951//3
v 3611.81846115019 -2825.9161247505563 0
v 3611.81846115019 -2825.9161247505563 10
f 17953//4 17955//4 17956//4
f 17956//4 17954//4 17953//4
v 3610.7576 -2826.1031831941204 0
v 3610.7576 -2826.1031831941204 10
f 17955//5 17957//5 17958//5
f 17958//5 17956//5 17955//5
v 3610.0651720607866 -2826.9283866782907 0
v 3610.0651720607866 -2826.9283866782907 10
f 17957//6 17959//6 17960//6
f 17960//6 17958//6 17957//6
v 3610.0651720607866 -2828.0056133217095 0
v 3610.0651720607866 -2828.0056133217095 10
f 17959//12 17961//12 17962//12
f 17962//12 17960//12 17959//12
f 17961//13 17945//13 17948//13
f 17948//13 17962//13 17961//13
v 3947.77346115019 -3066.550875249444 0
v 3948.706366789024 -3066.0122619277345 0
v 3948.706366789024 -3066.0122619277345 10
f 17963//66 17964//66 17965//66
v 3947.77346115019 -3066.550875249444 10
f 17965//66 17966//66 17963//66
v 3949.0748 -3065 0
v 3949.0748 -3065 10
f 17964//67 17967//67 17968//67
f 17968//67 17965//67 17964//67
v 3948.706366789024 -3063.9877380722655 0
v 3948.706366789024 -3063.9877380722655 10
f 17967//3 17969//3 17970//3
f 17970//3 17968//3 17967//3
v 3947.77346115019 -3063.449124750556 0
v 3947.77346115019 -3063.449124750556 10
f 17969//4 17971//4 17972//4
f 17972//4 17970//4 17969//4
v 3946.7126 -3063.6361831941203 0
v 3946.7126 -3063.6361831941203 10
f 17971//5 17973//5 17974//5
f 17974//5 17972//5 17971//5
v 3946.0201720607865 -3064.4613866782906 0
v 3946.0201720607865 -3064.4613866782906 10
f 17973//6 17975//6 17976//6
f 17976//6 17974//6 17973//6
v 3946.0201720607865 -3065.5386133217094 0
v 3946.0201720607865 -3065.5386133217094 10
f 17975//12 17977//12 17978//12
f 17978//12 17976//12 17975//12
v 3946.7126 -3066.3638168058797 0
v 3946.7126 -3066.3638168058797 10
f 17977//13 17979//13 17980//13
f 17980//13 17978//13 17977//13
f 17979//14 17963//14 17966//14
f 17966//14 17980//14 17979//14
v 3868.77346115019 -2924.050875249444 0
v 3869.706366789024 -2923.5122619277345 0
v 3869.706366789024 -2923.5122619277345 10
f 17981//66 17982//66 17983//66
v 3868.77346115019 -2924.050875249444 10
f 17983//66 17984//66 17981//66
v 3870.0748 -2922.5 0
v 3870.0748 -2922.5 10
f 17982//67 17985//67 17986//67
f 17986//67 17983//67 17982//67
v 3869.706366789024 -2921.4877380722655 0
v 3869.706366789024 -2921.4877380722655 10
f 17985//3 17987//3 17988//3
f 17988//3 17986//3 17985//3
v 3868.77346115019 -2920.949124750556 0
v 3868.77346115019 -2920.949124750556 10
f 17987//4 17989//4 17990//4
f 17990//4 17988//4 17987//4
v 3867.7126 -2921.1361831941203 0
v 3867.7126 -2921.1361831941203 10
f 17989//5 17991//5 17992//5
f 17992//5 17990//5 17989//5
v 3867.0201720607865 -2921.9613866782906 0
v 3867.0201720607865 -2921.9613866782906 10
f 17991//6 17993//6 17994//6
f 17994//6 17992//6 17991//6
v 3867.0201720607865 -2923.0386133217094 0
v 3867.0201720607865 -2923.0386133217094 10
f 17993//12 17995//12 17996//12
f 17996//12 17994//12 17993//12
v 3867.7126 -2923.8638168058797 0
v 3867.7126 -2923.8638168058797 10
f 17995//13 17997//13 17998//13
f 17998//13 17996//13 17995//13
f 17997//14 17981//14 17984//14
f 17984//14 17998//14 17997//14
v 3463.2126 -3055.8638168058797 0
v 3464.27346115019 -3056.050875249444 0
v 3464.27346115019 -3056.050875249444 10
f 17999//14 18000//14 18001//14
v 3463.2126 -3055.8638168058797 10
f 18001//14 18002//14 17999//14
v 3465.206366789024 -3055.5122619277345 0
v 3465.206366789024 -3055.5122619277345 10
f 18000//66 18003//66 18004//66
f 18004//66 18001//66 18000//66
v 3465.5748 -3054.5 0
v 3465.5748 -3054.5 10
f 18003//67 18005//67 18006//67
f 18006//67 18004//67 18003//67
v 3465.206366789024 -3053.4877380722655 0
v 3465.206366789024 -3053.4877380722655 10
f 18005//3 18007//3 18008//3
f 18008//3 18006//3 18005//3
v 3464.27346115019 -3052.949124750556 0
v 3464.27346115019 -3052.949124750556 10
f 18007//4 18009//4 18010//4
f 18010//4 18008//4 18007//4
v 3463.2126 -3053.1361831941203 0
v 3463.2126 -3053.1361831941203 10
f 18009//5 18011//5 18012//5
f 18012//5 18010//5 18009//5
v 3462.5201720607865 -3053.9613866782906 0
v 3462.5201720607865 -3053.9613866782906 10
f 18011//6 18013//6 18014//6
f 18014//6 18012//6 18011//6
v 3462.5201720607865 -3055.0386133217094 0
v 3462.5201720607865 -3055.0386133217094 10
f 18013//12 18015//12 18016//12
f 18016//12 18014//12 18013//12
f 18015//13 17999//13 18002//13
f 18002//13 18016//13 18015//13
v 3650.77346115019 -2762.550875249444 0
v 3651.706366789024 -2762.0122619277345 0
v 3651.706366789024 -2762.0122619277345 10
f 18017//66 18018//66 18019//66
v 3650.77346115019 -2762.550875249444 10
f 18019//66 18020//66 18017//66
v 3652.0748 -2761 0
v 3652.0748 -2761 10
f 18018//67 18021//67 18022//67
f 18022//67 18019//67 18018//67
v 3651.706366789024 -2759.9877380722655 0
v 3651.706366789024 -2759.9877380722655 10
f 18021//3 18023//3 18024//3
f 18024//3 18022//3 18021//3
v 3650.77346115019 -2759.449124750556 0
v 3650.77346115019 -2759.449124750556 10
f 18023//4 18025//4 18026//4
f 18026//4 18024//4 18023//4
v 3649.7126 -2759.6361831941203 0
v 3649.7126 -2759.6361831941203 10
f 18025//5 18027//5 18028//5
f 18028//5 18026//5 18025//5
v 3649.0201720607865 -2760.4613866782906 0
v 3649.0201720607865 -2760.4613866782906 10
f 18027//6 18029//6 18030//6
f 18030//6 18028//6 18027//6
v 3649.0201720607865 -2761.5386133217094 0
v 3649.0201720607865 -2761.5386133217094 10
f 18029//12 18031//12 18032//12
f 18032//12 18030//12 18029//12
v 3649.7126 -2762.3638168058797 0
v 3649.7126 -2762.3638168058797 10
f 18031//13 18033//13 18034//13
f 18034//13 18032//13 18031//13
f 18033//14 18017//14 18020//14
f 18020//14 18034//14 18033//14
v 3844.27346115019 -3417.0498752494436 0
v 3845.206366789024 -3416.5112619277343 0
v 3845.206366789024 -3416.5112619277343 10
f 18035//66 18036//66 18037//66
v 3844.27346115019 -3417.0498752494436 10
f 18037//66 18038//66 18035//66
v 3845.5748 -3415.499 0
v 3845.5748 -3415.499 10
f 18036//67 18039//67 18040//67
f 18040//67 18037//67 18036//67
v 3845.206366789024 -3414.4867380722653 0
v 3845.206366789024 -3414.4867380722653 10
f 18039//3 18041//3 18042//3
f 18042//3 18040//3 18039//3
v 3844.27346115019 -3413.948124750556 0
v 3844.27346115019 -3413.948124750556 10
f 18041//4 18043//4 18044//4
f 18044//4 18042//4 18041//4
v 3843.2126 -3414.13518319412 0
v 3843.2126 -3414.13518319412 10
f 18043//5 18045//5 18046//5
f 18046//5 18044//5 18043//5
v 3842.5201720607865 -3414.9603866782904 0
v 3842.5201720607865 -3414.9603866782904 10
f 18045//6 18047//6 18048//6
f 18048//6 18046//6 18045//6
v 3842.5201720607865 -3416.037613321709 0
v 3842.5201720607865 -3416.037613321709 10
f 18047//12 18049//12 18050//12
f 18050//12 18048//12 18047//12
v 3843.2126 -3416.8628168058794 0
v 3843.2126 -3416.8628168058794 10
f 18049//13 18051//13 18052//13
f 18052//13 18050//13 18049//13
f 18051//14 18035//14 18038//14
f 18038//14 18052//14 18051//14
v 3355.27346115019 -2762.550875249444 0
v 3356.206366789024 -2762.0122619277345 0
v 3356.206366789024 -2762.0122619277345 10
f 18053//66 18054//66 18055//66
v 3355.27346115019 -2762.550875249444 10
f 18055//66 18056//66 18053//66
v 3356.5748 -2761 0
v 3356.5748 -2761 10
f 18054//67 18057//67 18058//67
f 18058//67 18055//67 18054//67
v 3356.206366789024 -2759.9877380722655 0
v 3356.206366789024 -2759.9877380722655 10
f 18057//3 18059//3 18060//3
f 18060//3 18058//3 18057//3
v 3355.27346115019 -2759.449124750556 0
v 3355.27346115019 -2759.449124750556 10
f 18059//4 18061//4 18062//4
f 18062//4 18060//4 18059//4
v 3354.2126 -2759.6361831941203 0
v 3354.2126 -2759.6361831941203 10
f 18061//5 18063//5 18064//5
f 18064//5 18062//5 18061//5
v 3353.5201720607865 -2760.4613866782906 0
v 3353.5201720607865 -2760.4613866782906 10
f 18063//6 18065//6 18066//6
f 18066//6 18064//6 18063//6
v 3353.5201720607865 -2761.5386133217094 0
v 3353.5201720607865 -2761.5386133217094 10
f 18065//12 18067//12 18068//12
f 18068//12 18066//12 18065//12
v 3354.2126 -2762.3638168058797 0
v 3354.2126 -2762.3638168058797 10
f 18067//13 18069//13 18070//13
f 18070//13 18068//13 18067//13
f 18069//14 18053//14 18056//14
f 18056//14 18070//14 18069//14
v 3464.27346115019 -3297.0498752494436 0
v 3465.206366789024 -3296.5112619277343 0
v 3465.206366789024 -3296.5112619277343 10
f 18071//66 18072//66 18073//66
v 3464.27346115019 -3297.0498752494436 10
f 18073//66 18074//66 18071//66
v 3465.5748 -3295.499 0
v 3465.5748 -3295.499 10
f 18072//67 18075//67 18076//67
f 18076//67 18073//67 18072//67
v 3465.206366789024 -3294.4867380722653 0
v 3465.206366789024 -3294.4867380722653 10
f 18075//3 18077//3 18078//3
f 18078//3 18076//3 18075//3
v 3464.27346115019 -3293.948124750556 0
v 3464.27346115019 -3293.948124750556 10
f 18077//4 18079//4 18080//4
f 18080//4 18078//4 18077//4
v 3463.2126 -3294.13518319412 0
v 3463.2126 -3294.13518319412 10
f 18079//5 18081//5 18082//5
f 18082//5 18080//5 18079//5
v 3462.5201720607865 -3294.9603866782904 0
v 3462.5201720607865 -3294.9603866782904 10
f 18081//6 18083//6 18084//6
f 18084//6 18082//6 18081//6
v 3462.5201720607865 -3296.037613321709 0
v 3462.5201720607865 -3296.037613321709 10
f 18083//12 18085//12 18086//12
f 18086//12 18084//12 18083//12
v 3463.2126 -3296.8628168058794 0
v 3463.2126 -3296.8628168058794 10
f 18085//13 18087//13 18088//13
f 18088//13 18086//13 18085//13
f 18087//14 18071//14 18074//14
f 18074//14 18088//14 18087//14
v 3525.2126 -2978.8638168058797 0
v 3526.27346115019 -2979.050875249444 0
v 3526.27346115019 -2979.050875249444 10
f 18089//14 18090//14 18091//14
v 3525.2126 -2978.8638168058797 10
f 18091//14 18092//14 18089//14
v 3527.206366789024 -2978.5122619277345 0
v 3527.206366789024 -2978.5122619277345 10
f 18090//66 18093//66 18094//66
f 18094//66 18091//66 18090//66
v 3527.5748 -2977.5 0
v 3527.5748 -2977.5 10
f 18093//67 18095//67 18096//67
f 18096//67 18094//67 18093//67
v 3527.206366789024 -2976.4877380722655 0
v 3527.206366789024 -2976.4877380722655 10
f 18095//3 18097//3 18098//3
f 18098//3 18096//3 18095//3
v 3526.27346115019 -2975.949124750556 0
v 3526.27346115019 -2975.949124750556 10
f 18097//4 18099//4 18100//4
f 18100//4 18098//4 18097//4
v 3525.2126 -2976.1361831941203 0
v 3525.2126 -2976.1361831941203 10
f 18099//5 18101//5 18102//5
f 18102//5 18100//5 18099//5
v 3524.5201720607865 -2976.9613866782906 0
v 3524.5201720607865 -2976.9613866782906 10
f 18101//6 18103//6 18104//6
f 18104//6 18102//6 18101//6
v 3524.5201720607865 -2978.0386133217094 0
v 3524.5201720607865 -2978.0386133217094 10
f 18103//12 18105//12 18106//12
f 18106//12 18104//12 18103//12
f 18105//13 18089//13 18092//13
f 18092//13 18106//13 18105//13
v 3947.77346115019 -3157.550875249444 0
v 3948.706366789024 -3157.0122619277345 0
v 3948.706366789024 -3157.0122619277345 10
f 18107//66 18108//66 18109//66
v 3947.77346115019 -3157.550875249444 10
f 18109//66 18110//66 18107//66
v 3949.0748 -3156 0
v 3949.0748 -3156 10
f 18108//67 18111//67 18112//67
f 18112//67 18109//67 18108//67
v 3948.706366789024 -3154.9877380722655 0
v 3948.706366789024 -3154.9877380722655 10
f 18111//3 18113//3 18114//3
f 18114//3 18112//3 18111//3
v 3947.77346115019 -3154.449124750556 0
v 3947.77346115019 -3154.449124750556 10
f 18113//4 18115//4 18116//4
f 18116//4 18114//4 18113//4
v 3946.7126 -3154.6361831941203 0
v 3946.7126 -3154.6361831941203 10
f 18115//5 18117//5 18118//5
f 18118//5 18116//5 18115//5
v 3946.0201720607865 -3155.4613866782906 0
v 3946.0201720607865 -3155.4613866782906 10
f 18117//6 18119//6 18120//6
f 18120//6 18118//6 18117//6
v 3946.0201720607865 -3156.5386133217094 0
v 3946.0201720607865 -3156.5386133217094 10
f 18119//12 18121//12 18122//12
f 18122//12 18120//12 18119//12
v 3946.7126 -3157.3638168058797 0
v 3946.7126 -3157.3638168058797 10
f 18121//13 18123//13 18124//13
f 18124//13 18122//13 18121//13
f 18123//14 18107//14 18110//14
f 18110//14 18124//14 18123//14
v 3374.27346115019 -3120.550875249444 0
v 3375.206366789024 -3120.0122619277345 0
v 3375.206366789024 -3120.0122619277345 10
f 18125//66 18126//66 18127//66
v 3374.27346115019 -3120.550875249444 10
f 18127//66 18128//66 18125//66
v 3375.5748 -3119 0
v 3375.5748 -3119 10
f 18126//67 18129//67 18130//67
f 18130//67 18127//67 18126//67
v 3375.206366789024 -3117.9877380722655 0
v 3375.206366789024 -3117.9877380722655 10
f 18129//3 18131//3 18132//3
f 18132//3 18130//3 18129//3
v 3374.27346115019 -3117.449124750556 0
v 3374.27346115019 -3117.449124750556 10
f 18131//4 18133//4 18134//4
f 18134//4 18132//4 18131//4
v 3373.2126 -3117.6361831941203 0
v 3373.2126 -3117.6361831941203 10
f 18133//5 18135//5 18136//5
f 18136//5 18134//5 18133//5
v 3372.5201720607865 -3118.4613866782906 0
v 3372.5201720607865 -3118.4613866782906 10
f 18135//6 18137//6 18138//6
f 18138//6 18136//6 18135//6
v 3372.5201720607865 -3119.5386133217094 0
v 3372.5201720607865 -3119.5386133217094 10
f 18137//12 18139//12 18140//12
f 18140//12 18138//12 18137//12
v 3373.2126 -3120.3638168058797 0
v 3373.2126 -3120.3638168058797 10
f 18139//13 18141//13 18142//13
f 18142//13 18140//13 18139//13
f 18141//14 18125//14 18128//14
f 18128//14 18142//14 18141//14
v 3884.7126 -3130.3658168058796 0
v 3885.77346115019 -3130.552875249444 0
v 3885.77346115019 -3130.552875249444 10
f 18143//14 18144//14 18145//14
v 3884.7126 -3130.3658168058796 10
f 18145//14 18146//14 18143//14
v 3886.706366789024 -3130.0142619277344 0
v 3886.706366789024 -3130.0142619277344 10
f 18144//66 18147//66 18148//66
f 18148//66 18145//66 18144//66
v 3887.0748 -3129.002 0
v 3887.0748 -3129.002 10
f 18147//67 18149//67 18150//67
f 18150//67 18148//67 18147//67
v 3886.706366789024 -3127.9897380722655 0
v 3886.706366789024 -3127.9897380722655 10
f 18149//3 18151//3 18152//3
f 18152//3 18150//3 18149//3
v 3885.77346115019 -3127.451124750556 0
v 3885.77346115019 -3127.451124750556 10
f 18151//4 18153//4 18154//4
f 18154//4 18152//4 18151//4
v 3884.7126 -3127.6381831941203 0
v 3884.7126 -3127.6381831941203 10
f 18153//5 18155//5 18156//5
f 18156//5 18154//5 18153//5
v 3884.0201720607865 -3128.4633866782906 0
v 3884.0201720607865 -3128.4633866782906 10
f 18155//6 18157//6 18158//6
f 18158//6 18156//6 18155//6
v 3884.0201720607865 -3129.5406133217093 0
v 3884.0201720607865 -3129.5406133217093 10
f 18157//12 18159//12 18160//12
f 18160//12 18158//12 18157//12
f 18159//13 18143//13 18146//13
f 18146//13 18160//13 18159//13
v 3616.27346115019 -2696.050875249444 0
v 3617.206366789024 -2695.5122619277345 0
v 3617.206366789024 -2695.5122619277345 10
f 18161//66 18162//66 18163//66
v 3616.27346115019 -2696.050875249444 10
f 18163//66 18164//66 18161//66
v 3617.5748 -2694.5 0
v 3617.5748 -2694.5 10
f 18162//67 18165//67 18166//67
f 18166//67 18163//67 18162//67
v 3617.206366789024 -2693.4877380722655 0
v 3617.206366789024 -2693.4877380722655 10
f 18165//3 18167//3 18168//3
f 18168//3 18166//3 18165//3
v 3616.27346115019 -2692.949124750556 0
v 3616.27346115019 -2692.949124750556 10
f 18167//4 18169//4 18170//4
f 18170//4 18168//4 18167//4
v 3615.2126 -2693.1361831941203 0
v 3615.2126 -2693.1361831941203 10
f 18169//5 18171//5 18172//5
f 18172//5 18170//5 18169//5
v 3614.5201720607865 -2693.9613866782906 0
v 3614.5201720607865 -2693.9613866782906 10
f 18171//6 18173//6 18174//6
f 18174//6 18172//6 18171//6
v 3614.5201720607865 -2695.0386133217094 0
v 3614.5201720607865 -2695.0386133217094 10
f 18173//12 18175//12 18176//12
f 18176//12 18174//12 18173//12
v 3615.2126 -2695.8638168058797 0
v 3615.2126 -2695.8638168058797 10
f 18175//13 18177//13 18178//13
f 18178//13 18176//13 18175//13
f 18177//14 18161//14 18164//14
f 18164//14 18178//14 18177//14
v 3884.7126 -3254.3638168058797 0
v 3885.77346115019 -3254.550875249444 0
v 3885.77346115019 -3254.550875249444 10
f 18179//14 18180//14 18181//14
v 3884.7126 -3254.3638168058797 10
f 18181//14 18182//14 18179//14
v 3886.706366789024 -3254.0122619277345 0
v 3886.706366789024 -3254.0122619277345 10
f 18180//66 18183//66 18184//66
f 18184//66 18181//66 18180//66
v 3887.0748 -3253 0
v 3887.0748 -3253 10
f 18183//67 18185//67 18186//67
f 18186//67 18184//67 18183//67
v 3886.706366789024 -3251.9877380722655 0
v 3886.706366789024 -3251.9877380722655 10
f 18185//3 18187//3 18188//3
f 18188//3 18186//3 18185//3
v 3885.77346115019 -3251.449124750556 0
v 3885.77346115019 -3251.449124750556 10
f 18187//4 18189//4 18190//4
f 18190//4 18188//4 18187//4
v 3884.7126 -3251.6361831941203 0
v 3884.7126 -3251.6361831941203 10
f 18189//5 18191//5 18192//5
f 18192//5 18190//5 18189//5
v 3884.0201720607865 -3252.4613866782906 0
v 3884.0201720607865 -3252.4613866782906 10
f 18191//6 18193//6 18194//6
f 18194//6 18192//6 18191//6
v 3884.0201720607865 -3253.5386133217094 0
v 3884.0201720607865 -3253.5386133217094 10
f 18193//12 18195//12 18196//12
f 18196//12 18194//12 18193//12
f 18195//13 18179//13 18182//13
f 18182//13 18196//13 18195//13
v 3358.7126 -2762.3638168058797 0
v 3359.77346115019 -2762.550875249444 0
v 3359.77346115019 -2762.550875249444 10
f 18197//14 18198//14 18199//14
v 3358.7126 -2762.3638168058797 10
f 18199//14 18200//14 18197//14
v 3360.706366789024 -2762.0122619277345 0
v 3360.706366789024 -2762.0122619277345 10
f 18198//66 18201//66 18202//66
f 18202//66 18199//66 18198//66
v 3361.0748 -2761 0
v 3361.0748 -2761 10
f 18201//67 18203//67 18204//67
f 18204//67 18202//67 18201//67
v 3360.706366789024 -2759.9877380722655 0
v 3360.706366789024 -2759.9877380722655 10
f 18203//3 18205//3 18206//3
f 18206//3 18204//3 18203//3
v 3359.77346115019 -2759.449124750556 0
v 3359.77346115019 -2759.449124750556 10
f 18205//4 18207//4 18208//4
f 18208//4 18206//4 18205//4
v 3358.7126 -2759.6361831941203 0
v 3358.7126 -2759.6361831941203 10
f 18207//5 18209//5 18210//5
f 18210//5 18208//5 18207//5
v 3358.0201720607865 -2760.4613866782906 0
v 3358.0201720607865 -2760.4613866782906 10
f 18209//6 18211//6 18212//6
f 18212//6 18210//6 18209//6
v 3358.0201720607865 -2761.5386133217094 0
v 3358.0201720607865 -2761.5386133217094 10
f 18211//12 18213//12 18214//12
f 18214//12 18212//12 18211//12
f 18213//13 18197//13 18200//13
f 18200//13 18214//13 18213//13
v 3464.27346115019 -3396.5498752494436 0
v 3465.206366789024 -3396.0112619277343 0
v 3465.206366789024 -3396.0112619277343 10
f 18215//66 18216//66 18217//66
v 3464.27346115019 -3396.5498752494436 10
f 18217//66 18218//66 18215//66
v 3465.5748 -3394.999 0
v 3465.5748 -3394.999 10
f 18216//67 18219//67 18220//67
f 18220//67 18217//67 18216//67
v 3465.206366789024 -3393.9867380722653 0
v 3465.206366789024 -3393.9867380722653 10
f 18219//3 18221//3 18222//3
f 18222//3 18220//3 18219//3
v 3464.27346115019 -3393.448124750556 0
v 3464.27346115019 -3393.448124750556 10
f 18221//4 18223//4 18224//4
f 18224//4 18222//4 18221//4
v 3463.2126 -3393.63518319412 0
v 3463.2126 -3393.63518319412 10
f 18223//5 18225//5 18226//5
f 18226//5 18224//5 18223//5
v 3462.5201720607865 -3394.4603866782904 0
v 3462.5201720607865 -3394.4603866782904 10
f 18225//6 18227//6 18228//6
f 18228//6 18226//6 18225//6
v 3462.5201720607865 -3395.537613321709 0
v 3462.5201720607865 -3395.537613321709 10
f 18227//12 18229//12 18230//12
f 18230//12 18228//12 18227//12
v 3463.2126 -3396.3628168058794 0
v 3463.2126 -3396.3628168058794 10
f 18229//13 18231//13 18232//13
f 18232//13 18230//13 18229//13
f 18231//14 18215//14 18218//14
f 18218//14 18232//14 18231//14
v 3414.7126 -3169.3638168058797 0
v 3415.77346115019 -3169.550875249444 0
v 3415.77346115019 -3169.550875249444 10
f 18233//14 18234//14 18235//14
v 3414.7126 -3169.3638168058797 10
f 18235//14 18236//14 18233//14
v 3416.706366789024 -3169.0122619277345 0
v 3416.706366789024 -3169.0122619277345 10
f 18234//66 18237//66 18238//66
f 18238//66 18235//66 18234//66
v 3417.0748 -3168 0
v 3417.0748 -3168 10
f 18237//67 18239//67 18240//67
f 18240//67 18238//67 18237//67
v 3416.706366789024 -3166.9877380722655 0
v 3416.706366789024 -3166.9877380722655 10
f 18239//3 18241//3 18242//3
f 18242//3 18240//3 18239//3
v 3415.77346115019 -3166.449124750556 0
v 3415.77346115019 -3166.449124750556 10
f 18241//4 18243//4 18244//4
f 18244//4 18242//4 18241//4
v 3414.7126 -3166.6361831941203 0
v 3414.7126 -3166.6361831941203 10
f 18243//5 18245//5 18246//5
f 18246//5 18244//5 18243//5
v 3414.0201720607865 -3167.4613866782906 0
v 3414.0201720607865 -3167.4613866782906 10
f 18245//6 18247//6 18248//6
f 18248//6 18246//6 18245//6
v 3414.0201720607865 -3168.5386133217094 0
v 3414.0201720607865 -3168.5386133217094 10
f 18247//12 18249//12 18250//12
f 18250//12 18248//12 18247//12
f 18249//13 18233//13 18236//13
f 18236//13 18250//13 18249//13
v 3349.7126 -2978.8638168058797 0
v 3350.77346115019 -2979.050875249444 0
v 3350.77346115019 -2979.050875249444 10
f 18251//14 18252//14 18253//14
v 3349.7126 -2978.8638168058797 10
f 18253//14 18254//14 18251//14
v 3351.706366789024 -2978.5122619277345 0
v 3351.706366789024 -2978.5122619277345 10
f 18252//66 18255//66 18256//66
f 18256//66 18253//66 18252//66
v 3352.0748 -2977.5 0
v 3352.0748 -2977.5 10
f 18255//67 18257//67 18258//67
f 18258//67 18256//67 18255//67
v 3351.706366789024 -2976.4877380722655 0
v 3351.706366789024 -2976.4877380722655 10
f 18257//3 18259//3 18260//3
f 18260//3 18258//3 18257//3
v 3350.77346115019 -2975.949124750556 0
v 3350.77346115019 -2975.949124750556 10
f 18259//4 18261//4 18262//4
f 18262//4 18260//4 18259//4
v 3349.7126 -2976.1361831941203 0
v 3349.7126 -2976.1361831941203 10
f 18261//5 18263//5 18264//5
f 18264//5 18262//5 18261//5
v 3349.0201720607865 -2976.9613866782906 0
v 3349.0201720607865 -2976.9613866782906 10
f 18263//6 18265//6 18266//6
f 18266//6 18264//6 18263//6
v 3349.0201720607865 -2978.0386133217094 0
v 3349.0201720607865 -2978.0386133217094 10
f 18265//12 18267//12 18268//12
f 18268//12 18266//12 18265//12
f 18267//13 18251//13 18254//13
f 18254//13 18268//13 18267//13
v 3875.7126 -2923.8638168058797 0
v 3876.77346115019 -2924.050875249444 0
v 3876.77346115019 -2924.050875249444 10
f 18269//14 18270//14 18271//14
v 3875.7126 -2923.8638168058797 10
f 18271//14 18272//14 18269//14
v 3877.706366789024 -2923.5122619277345 0
v 3877.706366789024 -2923.5122619277345 10
f 18270//66 18273//66 18274//66
f 18274//66 18271//66 18270//66
v 3878.0748 -2922.5 0
v 3878.0748 -2922.5 10
f 18273//67 18275//67 18276//67
f 18276//67 18274//67 18273//67
v 3877.706366789024 -2921.4877380722655 0
v 3877.706366789024 -2921.4877380722655 10
f 18275//3 18277//3 18278//3
f 18278//3 18276//3 18275//3
v 3876.77346115019 -2920.949124750556 0
v 3876.77346115019 -2920.949124750556 10
f 18277//4 18279//4 18280//4
f 18280//4 18278//4 18277//4
v 3875.7126 -2921.1361831941203 0
v 3875.7126 -2921.1361831941203 10
f 18279//5 18281//5 18282//5
f 18282//5 18280//5 18279//5
v 3875.0201720607865 -2921.9613866782906 0
v 3875.0201720607865 -2921.9613866782906 10
f 18281//6 18283//6 18284//6
f 18284//6 18282//6 18281//6
v 3875.0201720607865 -2923.0386133217094 0
v 3875.0201720607865 -2923.0386133217094 10
f 18283//12 18285//12 18286//12
f 18286//12 18284//12 18283//12
f 18285//13 18269//13 18272//13
f 18272//13 18286//13 18285//13
v 3463.2126 -3051.8638168058797 0
v 3464.27346115019 -3052.050875249444 0
v 3464.27346115019 -3052.050875249444 10
f 18287//14 18288//14 18289//14
v 3463.2126 -3051.8638168058797 10
f 18289//14 18290//14 18287//14
v 3465.206366789024 -3051.5122619277345 0
v 3465.206366789024 -3051.5122619277345 10
f 18288//66 18291//66 18292//66
f 18292//66 18289//66 18288//66
v 3465.5748 -3050.5 0
v 3465.5748 -3050.5 10
f 18291//67 18293//67 18294//67
f 18294//67 18292//67 18291//67
v 3465.206366789024 -3049.4877380722655 0
v 3465.206366789024 -3049.4877380722655 10
f 18293//3 18295//3 18296//3
f 18296//3 18294//3 18293//3
v 3464.27346115019 -3048.949124750556 0
v 3464.27346115019 -3048.949124750556 10
f 18295//4 18297//4 18298//4
f 18298//4 18296//4 18295//4
v 3463.2126 -3049.1361831941203 0
v 3463.2126 -3049.1361831941203 10
f 18297//5 18299//5 18300//5
f 18300//5 18298//5 18297//5
v 3462.5201720607865 -3049.9613866782906 0
v 3462.5201720607865 -3049.9613866782906 10
f 18299//6 18301//6 18302//6
f 18302//6 18300//6 18299//6
v 3462.5201720607865 -3051.0386133217094 0
v 3462.5201720607865 -3051.0386133217094 10
f 18301//12 18303//12 18304//12
f 18304//12 18302//12 18301//12
f 18303//13 18287//13 18290//13
f 18290//13 18304//13 18303//13
v 3505.77346115019 -2762.550875249444 0
v 3506.706366789024 -2762.0122619277345 0
v 3506.706366789024 -2762.0122619277345 10
f 18305//66 18306//66 18307//66
v 3505.77346115019 -2762.550875249444 10
f 18307//66 18308//66 18305//66
v 3507.0748 -2761 0
v 3507.0748 -2761 10
f 18306//67 18309//67 18310//67
f 18310//67 18307//67 18306//67
v 3506.706366789024 -2759.9877380722655 0
v 3506.706366789024 -2759.9877380722655 10
f 18309//3 18311//3 18312//3
f 18312//3 18310//3 18309//3
v 3505.77346115019 -2759.449124750556 0
v 3505.77346115019 -2759.449124750556 10
f 18311//4 18313//4 18314//4
f 18314//4 18312//4 18311//4
v 3504.7126 -2759.6361831941203 0
v 3504.7126 -2759.6361831941203 10
f 18313//5 18315//5 18316//5
f 18316//5 18314//5 18313//5
v 3504.0201720607865 -2760.4613866782906 0
v 3504.0201720607865 -2760.4613866782906 10
f 18315//6 18317//6 18318//6
f 18318//6 18316//6 18315//6
v 3504.0201720607865 -2761.5386133217094 0
v 3504.0201720607865 -2761.5386133217094 10
f 18317//12 18319//12 18320//12
f 18320//12 18318//12 18317//12
v 3504.7126 -2762.3638168058797 0
v 3504.7126 -2762.3638168058797 10
f 18319//13 18321//13 18322//13
f 18322//13 18320//13 18319//13
f 18321//14 18305//14 18308//14
f 18308//14 18322//14 18321//14
v 3422.2126 -3497.3638168058797 0
v 3423.27346115019 -3497.550875249444 0
v 3423.27346115019 -3497.550875249444 10
f 18323//14 18324//14 18325//14
v 3422.2126 -3497.3638168058797 10
f 18325//14 18326//14 18323//14
v 3424.206366789024 -3497.0122619277345 0
v 3424.206366789024 -3497.0122619277345 10
f 18324//66 18327//66 18328//66
f 18328//66 18325//66 18324//66
v 3424.5748 -3496 0
v 3424.5748 -3496 10
f 18327//67 18329//67 18330//67
f 18330//67 18328//67 18327//67
v 3424.206366789024 -3494.9877380722655 0
v 3424.206366789024 -3494.9877380722655 10
f 18329//3 18331//3 18332//3
f 18332//3 18330//3 18329//3
v 3423.27346115019 -3494.449124750556 0
v 3423.27346115019 -3494.449124750556 10
f 18331//4 18333//4 18334//4
f 18334//4 18332//4 18331//4
v 3422.2126 -3494.6361831941203 0
v 3422.2126 -3494.6361831941203 10
f 18333//5 18335//5 18336//5
f 18336//5 18334//5 18333//5
v 3421.5201720607865 -3495.4613866782906 0
v 3421.5201720607865 -3495.4613866782906 10
f 18335//6 18337//6 18338//6
f 18338//6 18336//6 18335//6
v 3421.5201720607865 -3496.5386133217094 0
v 3421.5201720607865 -3496.5386133217094 10
f 18337//12 18339//12 18340//12
f 18340//12 18338//12 18337//12
f 18339//13 18323//13 18326//13
f 18326//13 18340//13 18339//13
v 3451.2126 -3120.3638168058797 0
v 3452.27346115019 -3120.550875249444 0
v 3452.27346115019 -3120.550875249444 10
f 18341//14 18342//14 18343//14
v 3451.2126 -3120.3638168058797 10
f 18343//14 18344//14 18341//14
v 3453.206366789024 -3120.0122619277345 0
v 3453.206366789024 -3120.0122619277345 10
f 18342//66 18345//66 18346//66
f 18346//66 18343//66 18342//66
v 3453.5748 -3119 0
v 3453.5748 -3119 10
f 18345//67 18347//67 18348//67
f 18348//67 18346//67 18345//67
v 3453.206366789024 -3117.9877380722655 0
v 3453.206366789024 -3117.9877380722655 10
f 18347//3 18349//3 18350//3
f 18350//3 18348//3 18347//3
v 3452.27346115019 -3117.449124750556 0
v 3452.27346115019 -3117.449124750556 10
f 18349//4 18351//4 18352//4
f 18352//4 18350//4 18349//4
v 3451.2126 -3117.6361831941203 0
v 3451.2126 -3117.6361831941203 10
f 18351//5 18353//5 18354//5
f 18354//5 18352//5 18351//5
v 3450.5201720607865 -3118.4613866782906 0
v 3450.5201720607865 -3118.4613866782906 10
f 18353//6 18355//6 18356//6
f 18356//6 18354//6 18353//6
v 3450.5201720607865 -3119.5386133217094 0
v 3450.5201720607865 -3119.5386133217094 10
f 18355//12 18357//12 18358//12
f 18358//12 18356//12 18355//12
f 18357//13 18341//13 18344//13
f 18344//13 18358//13 18357//13
v 3506.16346115019 -3371.238875249444 0
v 3507.0963667890237 -3370.7002619277346 0
v 3507.0963667890237 -3370.7002619277346 10
f 18359//66 18360//66 18361//66
v 3506.16346115019 -3371.238875249444 10
f 18361//66 18362//66 18359//66
v 3507.4647999999997 -3369.688 0
v 3507.4647999999997 -3369.688 10
f 18360//67 18363//67 18364//67
f 18364//67 18361//67 18360//67
v 3507.0963667890237 -3368.6757380722656 0
v 3507.0963667890237 -3368.6757380722656 10
f 18363//3 18365//3 18366//3
f 18366//3 18364//3 18363//3
v 3506.16346115019 -3368.1371247505563 0
v 3506.16346115019 -3368.1371247505563 10
f 18365//4 18367//4 18368//4
f 18368//4 18366//4 18365//4
v 3505.1025999999997 -3368.3241831941205 0
v 3505.1025999999997 -3368.3241831941205 10
f 18367//5 18369//5 18370//5
f 18370//5 18368//5 18367//5
v 3504.4101720607864 -3369.1493866782907 0
v 3504.4101720607864 -3369.1493866782907 10
f 18369//6 18371//6 18372//6
f 18372//6 18370//6 18369//6
v 3504.4101720607864 -3370.2266133217095 0
v 3504.4101720607864 -3370.2266133217095 10
f 18371//12 18373//12 18374//12
f 18374//12 18372//12 18371//12
v 3505.1025999999997 -3371.0518168058798 0
v 3505.1025999999997 -3371.0518168058798 10
f 18373//13 18375//13 18376//13
f 18376//13 18374//13 18373//13
f 18375//14 18359//14 18362//14
f 18362//14 18376//14 18375//14
v 3459.77346115019 -2979.050875249444 0
v 3460.706366789024 -2978.5122619277345 0
v 3460.706366789024 -2978.5122619277345 10
f 18377//66 18378//66 18379//66
v 3459.77346115019 -2979.050875249444 10
f 18379//66 18380//66 18377//66
v 3461.0748 -2977.5 0
v 3461.0748 -2977.5 10
f 18378//67 18381//67 18382//67
f 18382//67 18379//67 18378//67
v 3460.706366789024 -2976.4877380722655 0
v 3460.706366789024 -2976.4877380722655 10
f 18381//3 18383//3 18384//3
f 18384//3 18382//3 18381//3
v 3459.77346115019 -2975.949124750556 0
v 3459.77346115019 -2975.949124750556 10
f 18383//4 18385//4 18386//4
f 18386//4 18384//4 18383//4
v 3458.7126 -2976.1361831941203 0
v 3458.7126 -2976.1361831941203 10
f 18385//5 18387//5 18388//5
f 18388//5 18386//5 18385//5
v 3458.0201720607865 -2976.9613866782906 0
v 3458.0201720607865 -2976.9613866782906 10
f 18387//6 18389//6 18390//6
f 18390//6 18388//6 18387//6
v 3458.0201720607865 -2978.0386133217094 0
v 3458.0201720607865 -2978.0386133217094 10
f 18389//12 18391//12 18392//12
f 18392//12 18390//12 18389//12
v 3458.7126 -2978.8638168058797 0
v 3458.7126 -2978.8638168058797 10
f 18391//13 18393//13 18394//13
f 18394//13 18392//13 18391//13
f 18393//14 18377//14 18380//14
f 18380//14 18394//14 18393//14
v 3947.2126 -3180.3638168058797 0
v 3948.27346115019 -3180.550875249444 0
v 3948.27346115019 -3180.550875249444 10
f 18395//14 18396//14 18397//14
v 3947.2126 -3180.3638168058797 10
f 18397//14 18398//14 18395//14
v 3949.206366789024 -3180.0122619277345 0
v 3949.206366789024 -3180.0122619277345 10
f 18396//66 18399//66 18400//66
f 18400//66 18397//66 18396//66
v 3949.5748 -3179 0
v 3949.5748 -3179 10
f 18399//67 18401//67 18402//67
f 18402//67 18400//67 18399//67
v 3949.206366789024 -3177.9877380722655 0
v 3949.206366789024 -3177.9877380722655 10
f 18401//3 18403//3 18404//3
f 18404//3 18402//3 18401//3
v 3948.27346115019 -3177.449124750556 0
v 3948.27346115019 -3177.449124750556 10
f 18403//4 18405//4 18406//4
f 18406//4 18404//4 18403//4
v 3947.2126 -3177.6361831941203 0
v 3947.2126 -3177.6361831941203 10
f 18405//5 18407//5 18408//5
f 18408//5 18406//5 18405//5
v 3946.5201720607865 -3178.4613866782906 0
v 3946.5201720607865 -3178.4613866782906 10
f 18407//6 18409//6 18410//6
f 18410//6 18408//6 18407//6
v 3946.5201720607865 -3179.5386133217094 0
v 3946.5201720607865 -3179.5386133217094 10
f 18409//12 18411//12 18412//12
f 18412//12 18410//12 18409//12
f 18411//13 18395//13 18398//13
f 18398//13 18412//13 18411//13
v 3613.2126 -2978.8638168058797 0
v 3614.27346115019 -2979.050875249444 0
v 3614.27346115019 -2979.050875249444 10
f 18413//14 18414//14 18415//14
v 3613.2126 -2978.8638168058797 10
f 18415//14 18416//14 18413//14
v 3615.206366789024 -2978.5122619277345 0
v 3615.206366789024 -2978.5122619277345 10
f 18414//66 18417//66 18418//66
f 18418//66 18415//66 18414//66
v 3615.5748 -2977.5 0
v 3615.5748 -2977.5 10
f 18417//67 18419//67 18420//67
f 18420//67 18418//67 18417//67
v 3615.206366789024 -2976.4877380722655 0
v 3615.206366789024 -2976.4877380722655 10
f 18419//3 18421//3 18422//3
f 18422//3 18420//3 18419//3
v 3614.27346115019 -2975.949124750556 0
v 3614.27346115019 -2975.949124750556 10
f 18421//4 18423//4 18424//4
f 18424//4 18422//4 18421//4
v 3613.2126 -2976.1361831941203 0
v 3613.2126 -2976.1361831941203 10
f 18423//5 18425//5 18426//5
f 18426//5 18424//5 18423//5
v 3612.5201720607865 -2976.9613866782906 0
v 3612.5201720607865 -2976.9613866782906 10
f 18425//6 18427//6 18428//6
f 18428//6 18426//6 18425//6
v 3612.5201720607865 -2978.0386133217094 0
v 3612.5201720607865 -2978.0386133217094 10
f 18427//12 18429//12 18430//12
f 18430//12 18428//12 18427//12
f 18429//13 18413//13 18416//13
f 18416//13 18430//13 18429//13
v 3463.2126 -3239.3628168058794 0
v 3464.27346115019 -3239.5498752494436 0
v 3464.27346115019 -3239.5498752494436 10
f 18431//14 18432//14 18433//14
v 3463.2126 -3239.3628168058794 10
f 18433//14 18434//14 18431//14
v 3465.206366789024 -3239.0112619277343 0
v 3465.206366789024 -3239.0112619277343 10
f 18432//66 18435//66 18436//66
f 18436//66 18433//66 18432//66
v 3465.5748 -3237.999 0
v 3465.5748 -3237.999 10
f 18435//67 18437//67 18438//67
f 18438//67 18436//67 18435//67
v 3465.206366789024 -3236.9867380722653 0
v 3465.206366789024 -3236.9867380722653 10
f 18437//3 18439//3 18440//3
f 18440//3 18438//3 18437//3
v 3464.27346115019 -3236.448124750556 0
v 3464.27346115019 -3236.448124750556 10
f 18439//4 18441//4 18442//4
f 18442//4 18440//4 18439//4
v 3463.2126 -3236.63518319412 0
v 3463.2126 -3236.63518319412 10
f 18441//5 18443//5 18444//5
f 18444//5 18442//5 18441//5
v 3462.5201720607865 -3237.4603866782904 0
v 3462.5201720607865 -3237.4603866782904 10
f 18443//6 18445//6 18446//6
f 18446//6 18444//6 18443//6
v 3462.5201720607865 -3238.537613321709 0
v 3462.5201720607865 -3238.537613321709 10
f 18445//12 18447//12 18448//12
f 18448//12 18446//12 18445//12
f 18447//13 18431//13 18434//13
f 18434//13 18448//13 18447//13
v 3975.7126 -2900.3638168058797 0
v 3976.77346115019 -2900.550875249444 0
v 3976.77346115019 -2900.550875249444 10
f 18449//14 18450//14 18451//14
v 3975.7126 -2900.3638168058797 10
f 18451//14 18452//14 18449//14
v 3977.706366789024 -2900.0122619277345 0
v 3977.706366789024 -2900.0122619277345 10
f 18450//66 18453//66 18454//66
f 18454//66 18451//66 18450//66
v 3978.0748 -2899 0
v 3978.0748 -2899 10
f 18453//67 18455//67 18456//67
f 18456//67 18454//67 18453//67
v 3977.706366789024 -2897.9877380722655 0
v 3977.706366789024 -2897.9877380722655 10
f 18455//3 18457//3 18458//3
f 18458//3 18456//3 18455//3
v 3976.77346115019 -2897.449124750556 0
v 3976.77346115019 -2897.449124750556 10
f 18457//4 18459//4 18460//4
f 18460//4 18458//4 18457//4
v 3975.7126 -2897.6361831941203 0
v 3975.7126 -2897.6361831941203 10
f 18459//5 18461//5 18462//5
f 18462//5 18460//5 18459//5
v 3975.0201720607865 -2898.4613866782906 0
v 3975.0201720607865 -2898.4613866782906 10
f 18461//6 18463//6 18464//6
f 18464//6 18462//6 18461//6
v 3975.0201720607865 -2899.5386133217094 0
v 3975.0201720607865 -2899.5386133217094 10
f 18463//12 18465//12 18466//12
f 18466//12 18464//12 18463//12
f 18465//13 18449//13 18452//13
f 18452//13 18466//13 18465//13
v 3843.2126 -3354.8628168058794 0
v 3844.27346115019 -3355.0498752494436 0
v 3844.27346115019 -3355.0498752494436 10
f 18467//14 18468//14 18469//14
v 3843.2126 -3354.8628168058794 10
f 18469//14 18470//14 18467//14
v 3845.206366789024 -3354.5112619277343 0
v 3845.206366789024 -3354.5112619277343 10
f 18468//66 18471//66 18472//66
f 18472//66 18469//66 18468//66
v 3845.5748 -3353.499 0
v 3845.5748 -3353.499 10
f 18471//67 18473//67 18474//67
f 18474//67 18472//67 18471//67
v 3845.206366789024 -3352.4867380722653 0
v 3845.206366789024 -3352.4867380722653 10
f 18473//3 18475//3 18476//3
f 18476//3 18474//3 18473//3
v 3844.27346115019 -3351.948124750556 0
v 3844.27346115019 -3351.948124750556 10
f 18475//4 18477//4 18478//4
f 18478//4 18476//4 18475//4
v 3843.2126 -3352.13518319412 0
v 3843.2126 -3352.13518319412 10
f 18477//5 18479//5 18480//5
f 18480//5 18478//5 18477//5
v 3842.5201720607865 -3352.9603866782904 0
v 3842.5201720607865 -3352.9603866782904 10
f 18479//6 18481//6 18482//6
f 18482//6 18480//6 18479//6
v 3842.5201720607865 -3354.037613321709 0
v 3842.5201720607865 -3354.037613321709 10
f 18481//12 18483//12 18484//12
f 18484//12 18482//12 18481//12
f 18483//13 18467//13 18470//13
f 18470//13 18484//13 18483//13
v 3369.2126 -3120.3638168058797 0
v 3370.27346115019 -3120.550875249444 0
v 3370.27346115019 -3120.550875249444 10
f 18485//14 18486//14 18487//14
v 3369.2126 -3120.3638168058797 10
f 18487//14 18488//14 18485//14
v 3371.206366789024 -3120.0122619277345 0
v 3371.206366789024 -3120.0122619277345 10
f 18486//66 18489//66 18490//66
f 18490//66 18487//66 18486//66
v 3371.5748 -3119 0
v 3371.5748 -3119 10
f 18489//67 18491//67 18492//67
f 18492//67 18490//67 18489//67
v 3371.206366789024 -3117.9877380722655 0
v 3371.206366789024 -3117.9877380722655 10
f 18491//3 18493//3 18494//3
f 18494//3 18492//3 18491//3
v 3370.27346115019 -3117.449124750556 0
v 3370.27346115019 -3117.449124750556 10
f 18493//4 18495//4 18496//4
f 18496//4 18494//4 18493//4
v 3369.2126 -3117.6361831941203 0
v 3369.2126 -3117.6361831941203 10
f 18495//5 18497//5 18498//5
f 18498//5 18496//5 18495//5
v 3368.5201720607865 -3118.4613866782906 0
v 3368.5201720607865 -3118.4613866782906 10
f 18497//6 18499//6 18500//6
f 18500//6 18498//6 18497//6
v 3368.5201720607865 -3119.5386133217094 0
v 3368.5201720607865 -3119.5386133217094 10
f 18499//12 18501//12 18502//12
f 18502//12 18500//12 18499//12
f 18501//13 18485//13 18488//13
f 18488//13 18502//13 18501//13
v 3843.2126 -3502.8628168058794 0
v 3844.27346115019 -3503.0498752494436 0
v 3844.27346115019 -3503.0498752494436 10
f 18503//14 18504//14 18505//14
v 3843.2126 -3502.8628168058794 10
f 18505//14 18506//14 18503//14
v 3845.206366789024 -3502.5112619277343 0
v 3845.206366789024 -3502.5112619277343 10
f 18504//66 18507//66 18508//66
f 18508//66 18505//66 18504//66
v 3845.5748 -3501.499 0
v 3845.5748 -3501.499 10
f 18507//67 18509//67 18510//67
f 18510//67 18508//67 18507//67
v 3845.206366789024 -3500.4867380722653 0
v 3845.206366789024 -3500.4867380722653 10
f 18509//3 18511//3 18512//3
f 18512//3 18510//3 18509//3
v 3844.27346115019 -3499.948124750556 0
v 3844.27346115019 -3499.948124750556 10
f 18511//4 18513//4 18514//4
f 18514//4 18512//4 18511//4
v 3843.2126 -3500.13518319412 0
v 3843.2126 -3500.13518319412 10
f 18513//5 18515//5 18516//5
f 18516//5 18514//5 18513//5
v 3842.5201720607865 -3500.9603866782904 0
v 3842.5201720607865 -3500.9603866782904 10
f 18515//6 18517//6 18518//6
f 18518//6 18516//6 18515//6
v 3842.5201720607865 -3502.037613321709 0
v 3842.5201720607865 -3502.037613321709 10
f 18517//12 18519//12 18520//12
f 18520//12 18518//12 18517//12
f 18519//13 18503//13 18506//13
f 18506//13 18520//13 18519//13
v 3444.27346115019 -3169.550875249444 0
v 3445.206366789024 -3169.0122619277345 0
v 3445.206366789024 -3169.0122619277345 10
f 18521//66 18522//66 18523//66
v 3444.27346115019 -3169.550875249444 10
f 18523//66 18524//66 18521//66
v 3445.5748 -3168 0
v 3445.5748 -3168 10
f 18522//67 18525//67 18526//67
f 18526//67 18523//67 18522//67
v 3445.206366789024 -3166.9877380722655 0
v 3445.206366789024 -3166.9877380722655 10
f 18525//3 18527//3 18528//3
f 18528//3 18526//3 18525//3
v 3444.27346115019 -3166.449124750556 0
v 3444.27346115019 -3166.449124750556 10
f 18527//4 18529//4 18530//4
f 18530//4 18528//4 18527//4
v 3443.2126 -3166.6361831941203 0
v 3443.2126 -3166.6361831941203 10
f 18529//5 18531//5 18532//5
f 18532//5 18530//5 18529//5
v 3442.5201720607865 -3167.4613866782906 0
v 3442.5201720607865 -3167.4613866782906 10
f 18531//6 18533//6 18534//6
f 18534//6 18532//6 18531//6
v 3442.5201720607865 -3168.5386133217094 0
v 3442.5201720607865 -3168.5386133217094 10
f 18533//12 18535//12 18536//12
f 18536//12 18534//12 18533//12
v 3443.2126 -3169.3638168058797 0
v 3443.2126 -3169.3638168058797 10
f 18535//13 18537//13 18538//13
f 18538//13 18536//13 18535//13
f 18537//14 18521//14 18524//14
f 18524//14 18538//14 18537//14
v 3948.27346115019 -3045.050875249444 0
v 3949.206366789024 -3044.5122619277345 0
v 3949.206366789024 -3044.5122619277345 10
f 18539//66 18540//66 18541//66
v 3948.27346115019 -3045.050875249444 10
f 18541//66 18542//66 18539//66
v 3949.5748 -3043.5 0
v 3949.5748 -3043.5 10
f 18540//67 18543//67 18544//67
f 18544//67 18541//67 18540//67
v 3949.206366789024 -3042.4877380722655 0
v 3949.206366789024 -3042.4877380722655 10
f 18543//3 18545//3 18546//3
f 18546//3 18544//3 18543//3
v 3948.27346115019 -3041.949124750556 0
v 3948.27346115019 -3041.949124750556 10
f 18545//4 18547//4 18548//4
f 18548//4 18546//4 18545//4
v 3947.2126 -3042.1361831941203 0
v 3947.2126 -3042.1361831941203 10
f 18547//5 18549//5 18550//5
f 18550//5 18548//5 18547//5
v 3946.5201720607865 -3042.9613866782906 0
v 3946.5201720607865 -3042.9613866782906 10
f 18549//6 18551//6 18552//6
f 18552//6 18550//6 18549//6
v 3946.5201720607865 -3044.0386133217094 0
v 3946.5201720607865 -3044.0386133217094 10
f 18551//12 18553//12 18554//12
f 18554//12 18552//12 18551//12
v 3947.2126 -3044.8638168058797 0
v 3947.2126 -3044.8638168058797 10
f 18553//13 18555//13 18556//13
f 18556//13 18554//13 18553//13
f 18555//14 18539//14 18542//14
f 18542//14 18556//14 18555//14
v 3512.7126 -2923.8638168058797 0
v 3513.77346115019 -2924.050875249444 0
v 3513.77346115019 -2924.050875249444 10
f 18557//14 18558//14 18559//14
v 3512.7126 -2923.8638168058797 10
f 18559//14 18560//14 18557//14
v 3514.706366789024 -2923.5122619277345 0
v 3514.706366789024 -2923.5122619277345 10
f 18558//66 18561//66 18562//66
f 18562//66 18559//66 18558//66
v 3515.0748 -2922.5 0
v 3515.0748 -2922.5 10
f 18561//67 18563//67 18564//67
f 18564//67 18562//67 18561//67
v 3514.706366789024 -2921.4877380722655 0
v 3514.706366789024 -2921.4877380722655 10
f 18563//3 18565//3 18566//3
f 18566//3 18564//3 18563//3
v 3513.77346115019 -2920.949124750556 0
v 3513.77346115019 -2920.949124750556 10
f 18565//4 18567//4 18568//4
f 18568//4 18566//4 18565//4
v 3512.7126 -2921.1361831941203 0
v 3512.7126 -2921.1361831941203 10
f 18567//5 18569//5 18570//5
f 18570//5 18568//5 18567//5
v 3512.0201720607865 -2921.9613866782906 0
v 3512.0201720607865 -2921.9613866782906 10
f 18569//6 18571//6 18572//6
f 18572//6 18570//6 18569//6
v 3512.0201720607865 -2923.0386133217094 0
v 3512.0201720607865 -2923.0386133217094 10
f 18571//12 18573//12 18574//12
f 18574//12 18572//12 18571//12
f 18573//13 18557//13 18560//13
f 18560//13 18574//13 18573//13
v 3506.27346115019 -3108.051875249444 0
v 3507.206366789024 -3107.5132619277347 0
v 3507.206366789024 -3107.5132619277347 10
f 18575//66 18576//66 18577//66
v 3506.27346115019 -3108.051875249444 10
f 18577//66 18578//66 18575//66
v 3507.5748 -3106.501 0
v 3507.5748 -3106.501 10
f 18576//67 18579//67 18580//67
f 18580//67 18577//67 18576//67
v 3507.206366789024 -3105.4887380722657 0
v 3507.206366789024 -3105.4887380722657 10
f 18579//3 18581//3 18582//3
f 18582//3 18580//3 18579//3
v 3506.27346115019 -3104.9501247505564 0
v 3506.27346115019 -3104.9501247505564 10
f 18581//4 18583//4 18584//4
f 18584//4 18582//4 18581//4
v 3505.2126 -3105.1371831941206 0
v 3505.2126 -3105.1371831941206 10
f 18583//5 18585//5 18586//5
f 18586//5 18584//5 18583//5
v 3504.5201720607865 -3105.962386678291 0
v 3504.5201720607865 -3105.962386678291 10
f 18585//6 18587//6 18588//6
f 18588//6 18586//6 18585//6
v 3504.5201720607865 -3107.0396133217096 0
v 3504.5201720607865 -3107.0396133217096 10
f 18587//12 18589//12 18590//12
f 18590//12 18588//12 18587//12
v 3505.2126 -3107.86481680588 0
v 3505.2126 -3107.86481680588 10
f 18589//13 18591//13 18592//13
f 18592//13 18590//13 18589//13
f 18591//14 18575//14 18578//14
f 18578//14 18592//14 18591//14
v 3723.27346115019 -2762.550875249444 0
v 3724.206366789024 -2762.0122619277345 0
v 3724.206366789024 -2762.0122619277345 10
f 18593//66 18594//66 18595//66
v 3723.27346115019 -2762.550875249444 10
f 18595//66 18596//66 18593//66
v 3724.5748 -2761 0
v 3724.5748 -2761 10
f 18594//67 18597//67 18598//67
f 18598//67 18595//67 18594//67
v 3724.206366789024 -2759.9877380722655 0
v 3724.206366789024 -2759.9877380722655 10
f 18597//3 18599//3 18600//3
f 18600//3 18598//3 18597//3
v 3723.27346115019 -2759.449124750556 0
v 3723.27346115019 -2759.449124750556 10
f 18599//4 18601//4 18602//4
f 18602//4 18600//4 18599//4
v 3722.2126 -2759.6361831941203 0
v 3722.2126 -2759.6361831941203 10
f 18601//5 18603//5 18604//5
f 18604//5 18602//5 18601//5
v 3721.5201720607865 -2760.4613866782906 0
v 3721.5201720607865 -2760.4613866782906 10
f 18603//6 18605//6 18606//6
f 18606//6 18604//6 18603//6
v 3721.5201720607865 -2761.5386133217094 0
v 3721.5201720607865 -2761.5386133217094 10
f 18605//12 18607//12 18608//12
f 18608//12 18606//12 18605//12
v 3722.2126 -2762.3638168058797 0
v 3722.2126 -2762.3638168058797 10
f 18607//13 18609//13 18610//13
f 18610//13 18608//13 18607//13
f 18609//14 18593//14 18596//14
f 18596//14 18610//14 18609//14
v 3463.2126 -3416.8628168058794 0
v 3464.27346115019 -3417.0498752494436 0
v 3464.27346115019 -3417.0498752494436 10
f 18611//14 18612//14 18613//14
v 3463.2126 -3416.8628168058794 10
f 18613//14 18614//14 18611//14
v 3465.206366789024 -3416.5112619277343 0
v 3465.206366789024 -3416.5112619277343 10
f 18612//66 18615//66 18616//66
f 18616//66 18613//66 18612//66
v 3465.5748 -3415.499 0
v 3465.5748 -3415.499 10
f 18615//67 18617//67 18618//67
f 18618//67 18616//67 18615//67
v 3465.206366789024 -3414.4867380722653 0
v 3465.206366789024 -3414.4867380722653 10
f 18617//3 18619//3 18620//3
f 18620//3 18618//3 18617//3
v 3464.27346115019 -3413.948124750556 0
v 3464.27346115019 -3413.948124750556 10
f 18619//4 18621//4 18622//4
f 18622//4 18620//4 18619//4
v 3463.2126 -3414.13518319412 0
v 3463.2126 -3414.13518319412 10
f 18621//5 18623//5 18624//5
f 18624//5 18622//5 18621//5
v 3462.5201720607865 -3414.9603866782904 0
v 3462.5201720607865 -3414.9603866782904 10
f 18623//6 18625//6 18626//6
f 18626//6 18624//6 18623//6
v 3462.5201720607865 -3416.037613321709 0
v 3462.5201720607865 -3416.037613321709 10
f 18625//12 18627//12 18628//12
f 18628//12 18626//12 18625//12
f 18627//13 18611//13 18614//13
f 18614//13 18628//13 18627//13
v 3459.7126 -3050.3638168058797 0
v 3460.77346115019 -3050.550875249444 0
v 3460.77346115019 -3050.550875249444 10
f 18629//14 18630//14 18631//14
v 3459.7126 -3050.3638168058797 10
f 18631//14 18632//14 18629//14
v 3461.706366789024 -3050.0122619277345 0
v 3461.706366789024 -3050.0122619277345 10
f 18630//66 18633//66 18634//66
f 18634//66 18631//66 18630//66
v 3462.0748 -3049 0
v 3462.0748 -3049 10
f 18633//67 18635//67 18636//67
f 18636//67 18634//67 18633//67
v 3461.706366789024 -3047.9877380722655 0
v 3461.706366789024 -3047.9877380722655 10
f 18635//3 18637//3 18638//3
f 18638//3 18636//3 18635//3
v 3460.77346115019 -3047.449124750556 0
v 3460.77346115019 -3047.449124750556 10
f 18637//4 18639//4 18640//4
f 18640//4 18638//4 18637//4
v 3459.7126 -3047.6361831941203 0
v 3459.7126 -3047.6361831941203 10
f 18639//5 18641//5 18642//5
f 18642//5 18640//5 18639//5
v 3459.0201720607865 -3048.4613866782906 0
v 3459.0201720607865 -3048.4613866782906 10
f 18641//6 18643//6 18644//6
f 18644//6 18642//6 18641//6
v 3459.0201720607865 -3049.5386133217094 0
v 3459.0201720607865 -3049.5386133217094 10
f 18643//12 18645//12 18646//12
f 18646//12 18644//12 18643//12
f 18645//13 18629//13 18632//13
f 18632//13 18646//13 18645//13
v 3464.27346115019 -3293.0498752494436 0
v 3465.206366789024 -3292.5112619277343 0
v 3465.206366789024 -3292.5112619277343 10
f 18647//66 18648//66 18649//66
v 3464.27346115019 -3293.0498752494436 10
f 18649//66 18650//66 18647//66
v 3465.5748 -3291.499 0
v 3465.5748 -3291.499 10
f 18648//67 18651//67 18652//67
f 18652//67 18649//67 18648//67
v 3465.206366789024 -3290.4867380722653 0
v 3465.206366789024 -3290.4867380722653 10
f 18651//3 18653//3 18654//3
f 18654//3 18652//3 18651//3
v 3464.27346115019 -3289.948124750556 0
v 3464.27346115019 -3289.948124750556 10
f 18653//4 18655//4 18656//4
f 18656//4 18654//4 18653//4
v 3463.2126 -3290.13518319412 0
v 3463.2126 -3290.13518319412 10
f 18655//5 18657//5 18658//5
f 18658//5 18656//5 18655//5
v 3462.5201720607865 -3290.9603866782904 0
v 3462.5201720607865 -3290.9603866782904 10
f 18657//6 18659//6 18660//6
f 18660//6 18658//6 18657//6
v 3462.5201720607865 -3292.037613321709 0
v 3462.5201720607865 -3292.037613321709 10
f 18659//12 18661//12 18662//12
f 18662//12 18660//12 18659//12
v 3463.2126 -3292.8628168058794 0
v 3463.2126 -3292.8628168058794 10
f 18661//13 18663//13 18664//13
f 18664//13 18662//13 18661//13
f 18663//14 18647//14 18650//14
f 18650//14 18664//14 18663//14
v 3522.27346115019 -2979.050875249444 0
v 3523.206366789024 -2978.5122619277345 0
v 3523.206366789024 -2978.5122619277345 10
f 18665//66 18666//66 18667//66
v 3522.27346115019 -2979.050875249444 10
f 18667//66 18668//66 18665//66
v 3523.5748 -2977.5 0
v 3523.5748 -2977.5 10
f 18666//67 18669//67 18670//67
f 18670//67 18667//67 18666//67
v 3523.206366789024 -2976.4877380722655 0
v 3523.206366789024 -2976.4877380722655 10
f 18669//3 18671//3 18672//3
f 18672//3 18670//3 18669//3
v 3522.27346115019 -2975.949124750556 0
v 3522.27346115019 -2975.949124750556 10
f 18671//4 18673//4 18674//4
f 18674//4 18672//4 18671//4
v 3521.2126 -2976.1361831941203 0
v 3521.2126 -2976.1361831941203 10
f 18673//5 18675//5 18676//5
f 18676//5 18674//5 18673//5
v 3520.5201720607865 -2976.9613866782906 0
v 3520.5201720607865 -2976.9613866782906 10
f 18675//6 18677//6 18678//6
f 18678//6 18676//6 18675//6
v 3520.5201720607865 -2978.0386133217094 0
v 3520.5201720607865 -2978.0386133217094 10
f 18677//12 18679//12 18680//12
f 18680//12 18678//12 18677//12
v 3521.2126 -2978.8638168058797 0
v 3521.2126 -2978.8638168058797 10
f 18679//13 18681//13 18682//13
f 18682//13 18680//13 18679//13
f 18681//14 18665//14 18668//14
f 18668//14 18682//14 18681//14
v 3885.66346115019 -3157.2378752494437 0
v 3886.5963667890237 -3156.6992619277344 0
v 3886.5963667890237 -3156.6992619277344 10
f 18683//66 18684//66 18685//66
v 3885.66346115019 -3157.2378752494437 10
f 18685//66 18686//66 18683//66
v 3886.9647999999997 -3155.687 0
v 3886.9647999999997 -3155.687 10
f 18684//67 18687//67 18688//67
f 18688//67 18685//67 18684//67
v 3886.5963667890237 -3154.6747380722654 0
v 3886.5963667890237 -3154.6747380722654 10
f 18687//3 18689//3 18690//3
f 18690//3 18688//3 18687//3
v 3885.66346115019 -3154.136124750556 0
v 3885.66346115019 -3154.136124750556 10
f 18689//4 18691//4 18692//4
f 18692//4 18690//4 18689//4
v 3884.6025999999997 -3154.3231831941202 0
v 3884.6025999999997 -3154.3231831941202 10
f 18691//5 18693//5 18694//5
f 18694//5 18692//5 18691//5
v 3883.9101720607864 -3155.1483866782905 0
v 3883.9101720607864 -3155.1483866782905 10
f 18693//6 18695//6 18696//6
f 18696//6 18694//6 18693//6
v 3883.9101720607864 -3156.2256133217093 0
v 3883.9101720607864 -3156.2256133217093 10
f 18695//12 18697//12 18698//12
f 18698//12 18696//12 18695//12
v 3884.6025999999997 -3157.0508168058795 0
v 3884.6025999999997 -3157.0508168058795 10
f 18697//13 18699//13 18700//13
f 18700//13 18698//13 18697//13
f 18699//14 18683//14 18686//14
f 18686//14 18700//14 18699//14
v 3467.27346115019 -2924.050875249444 0
v 3468.206366789024 -2923.5122619277345 0
v 3468.206366789024 -2923.5122619277345 10
f 18701//66 18702//66 18703//66
v 3467.27346115019 -2924.050875249444 10
f 18703//66 18704//66 18701//66
v 3468.5748 -2922.5 0
v 3468.5748 -2922.5 10
f 18702//67 18705//67 18706//67
f 18706//67 18703//67 18702//67
v 3468.206366789024 -2921.4877380722655 0
v 3468.206366789024 -2921.4877380722655 10
f 18705//3 18707//3 18708//3
f 18708//3 18706//3 18705//3
v 3467.27346115019 -2920.949124750556 0
v 3467.27346115019 -2920.949124750556 10
f 18707//4 18709//4 18710//4
f 18710//4 18708//4 18707//4
v 3466.2126 -2921.1361831941203 0
v 3466.2126 -2921.1361831941203 10
f 18709//5 18711//5 18712//5
f 18712//5 18710//5 18709//5
v 3465.5201720607865 -2921.9613866782906 0
v 3465.5201720607865 -2921.9613866782906 10
f 18711//6 18713//6 18714//6
f 18714//6 18712//6 18711//6
v 3465.5201720607865 -2923.0386133217094 0
v 3465.5201720607865 -2923.0386133217094 10
f 18713//12 18715//12 18716//12
f 18716//12 18714//12 18713//12
v 3466.2126 -2923.8638168058797 0
v 3466.2126 -2923.8638168058797 10
f 18715//13 18717//13 18718//13
f 18718//13 18716//13 18715//13
f 18717//14 18701//14 18704//14
f 18704//14 18718//14 18717//14
v 3884.6025999999997 -3121.0528168058795 0
v 3885.66346115019 -3121.2398752494437 0
v 3885.66346115019 -3121.2398752494437 10
f 18719//14 18720//14 18721//14
v 3884.6025999999997 -3121.0528168058795 10
f 18721//14 18722//14 18719//14
v 3886.5963667890237 -3120.7012619277343 0
v 3886.5963667890237 -3120.7012619277343 10
f 18720//66 18723//66 18724//66
f 18724//66 18721//66 18720//66
v 3886.9647999999997 -3119.689 0
v 3886.9647999999997 -3119.689 10
f 18723//67 18725//67 18726//67
f 18726//67 18724//67 18723//67
v 3886.5963667890237 -3118.6767380722654 0
v 3886.5963667890237 -3118.6767380722654 10
f 18725//3 18727//3 18728//3
f 18728//3 18726//3 18725//3
v 3885.66346115019 -3118.138124750556 0
v 3885.66346115019 -3118.138124750556 10
f 18727//4 18729//4 18730//4
f 18730//4 18728//4 18727//4
v 3884.6025999999997 -3118.32518319412 0
v 3884.6025999999997 -3118.32518319412 10
f 18729//5 18731//5 18732//5
f 18732//5 18730//5 18729//5
v 3883.9101720607864 -3119.1503866782905 0
v 3883.9101720607864 -3119.1503866782905 10
f 18731//6 18733//6 18734//6
f 18734//6 18732//6 18731//6
v 3883.9101720607864 -3120.227613321709 0
v 3883.9101720607864 -3120.227613321709 10
f 18733//12 18735//12 18736//12
f 18736//12 18734//12 18733//12
f 18735//13 18719//13 18722//13
f 18722//13 18736//13 18735//13
v 3504.2126 -2696.3638168058797 0
v 3505.27346115019 -2696.550875249444 0
v 3505.27346115019 -2696.550875249444 10
f 18737//14 18738//14 18739//14
v 3504.2126 -2696.3638168058797 10
f 18739//14 18740//14 18737//14
v 3506.206366789024 -2696.0122619277345 0
v 3506.206366789024 -2696.0122619277345 10
f 18738//66 18741//66 18742//66
f 18742//66 18739//66 18738//66
v 3506.5748 -2695 0
v 3506.5748 -2695 10
f 18741//67 18743//67 18744//67
f 18744//67 18742//67 18741//67
v 3506.206366789024 -2693.9877380722655 0
v 3506.206366789024 -2693.9877380722655 10
f 18743//3 18745//3 18746//3
f 18746//3 18744//3 18743//3
v 3505.27346115019 -2693.449124750556 0
v 3505.27346115019 -2693.449124750556 10
f 18745//4 18747//4 18748//4
f 18748//4 18746//4 18745//4
v 3504.2126 -2693.6361831941203 0
v 3504.2126 -2693.6361831941203 10
f 18747//5 18749//5 18750//5
f 18750//5 18748//5 18747//5
v 3503.5201720607865 -2694.4613866782906 0
v 3503.5201720607865 -2694.4613866782906 10
f 18749//6 18751//6 18752//6
f 18752//6 18750//6 18749//6
v 3503.5201720607865 -2695.5386133217094 0
v 3503.5201720607865 -2695.5386133217094 10
f 18751//12 18753//12 18754//12
f 18754//12 18752//12 18751//12
f 18753//13 18737//13 18740//13
f 18740//13 18754//13 18753//13
v 3464.27346115019 -3252.5498752494436 0
v 3465.206366789024 -3252.0112619277343 0
v 3465.206366789024 -3252.0112619277343 10
f 18755//66 18756//66 18757//66
v 3464.27346115019 -3252.5498752494436 10
f 18757//66 18758//66 18755//66
v 3465.5748 -3250.999 0
v 3465.5748 -3250.999 10
f 18756//67 18759//67 18760//67
f 18760//67 18757//67 18756//67
v 3465.206366789024 -3249.9867380722653 0
v 3465.206366789024 -3249.9867380722653 10
f 18759//3 18761//3 18762//3
f 18762//3 18760//3 18759//3
v 3464.27346115019 -3249.448124750556 0
v 3464.27346115019 -3249.448124750556 10
f 18761//4 18763//4 18764//4
f 18764//4 18762//4 18761//4
v 3463.2126 -3249.63518319412 0
v 3463.2126 -3249.63518319412 10
f 18763//5 18765//5 18766//5
f 18766//5 18764//5 18763//5
v 3462.5201720607865 -3250.4603866782904 0
v 3462.5201720607865 -3250.4603866782904 10
f 18765//6 18767//6 18768//6
f 18768//6 18766//6 18765//6
v 3462.5201720607865 -3251.537613321709 0
v 3462.5201720607865 -3251.537613321709 10
f 18767//12 18769//12 18770//12
f 18770//12 18768//12 18767//12
v 3463.2126 -3252.3628168058794 0
v 3463.2126 -3252.3628168058794 10
f 18769//13 18771//13 18772//13
f 18772//13 18770//13 18769//13
f 18771//14 18755//14 18758//14
f 18758//14 18772//14 18771//14
v 3453.7126 -2923.8638168058797 0
v 3454.77346115019 -2924.050875249444 0
v 3454.77346115019 -2924.050875249444 10
f 18773//14 18774//14 18775//14
v 3453.7126 -2923.8638168058797 10
f 18775//14 18776//14 18773//14
v 3455.706366789024 -2923.5122619277345 0
v 3455.706366789024 -2923.5122619277345 10
f 18774//66 18777//66 18778//66
f 18778//66 18775//66 18774//66
v 3456.0748 -2922.5 0
v 3456.0748 -2922.5 10
f 18777//67 18779//67 18780//67
f 18780//67 18778//67 18777//67
v 3455.706366789024 -2921.4877380722655 0
v 3455.706366789024 -2921.4877380722655 10
f 18779//3 18781//3 18782//3
f 18782//3 18780//3 18779//3
v 3454.77346115019 -2920.949124750556 0
v 3454.77346115019 -2920.949124750556 10
f 18781//4 18783//4 18784//4
f 18784//4 18782//4 18781//4
v 3453.7126 -2921.1361831941203 0
v 3453.7126 -2921.1361831941203 10
f 18783//5 18785//5 18786//5
f 18786//5 18784//5 18783//5
v 3453.0201720607865 -2921.9613866782906 0
v 3453.0201720607865 -2921.9613866782906 10
f 18785//6 18787//6 18788//6
f 18788//6 18786//6 18785//6
v 3453.0201720607865 -2923.0386133217094 0
v 3453.0201720607865 -2923.0386133217094 10
f 18787//12 18789//12 18790//12
f 18790//12 18788//12 18787//12
f 18789//13 18773//13 18776//13
f 18776//13 18790//13 18789//13
v 3463.2126 -3384.3628168058794 0
v 3464.27346115019 -3384.5498752494436 0
v 3464.27346115019 -3384.5498752494436 10
f 18791//14 18792//14 18793//14
v 3463.2126 -3384.3628168058794 10
f 18793//14 18794//14 18791//14
v 3465.206366789024 -3384.0112619277343 0
v 3465.206366789024 -3384.0112619277343 10
f 18792//66 18795//66 18796//66
f 18796//66 18793//66 18792//66
v 3465.5748 -3382.999 0
v 3465.5748 -3382.999 10
f 18795//67 18797//67 18798//67
f 18798//67 18796//67 18795//67
v 3465.206366789024 -3381.9867380722653 0
v 3465.206366789024 -3381.9867380722653 10
f 18797//3 18799//3 18800//3
f 18800//3 18798//3 18797//3
v 3464.27346115019 -3381.448124750556 0
v 3464.27346115019 -3381.448124750556 10
f 18799//4 18801//4 18802//4
f 18802//4 18800//4 18799//4
v 3463.2126 -3381.63518319412 0
v 3463.2126 -3381.63518319412 10
f 18801//5 18803//5 18804//5
f 18804//5 18802//5 18801//5
v 3462.5201720607865 -3382.4603866782904 0
v 3462.5201720607865 -3382.4603866782904 10
f 18803//6 18805//6 18806//6
f 18806//6 18804//6 18803//6
v 3462.5201720607865 -3383.537613321709 0
v 3462.5201720607865 -3383.537613321709 10
f 18805//12 18807//12 18808//12
f 18808//12 18806//12 18805//12
f 18807//13 18791//13 18794//13
f 18794//13 18808//13 18807//13
v 3451.7126 -3050.3638168058797 0
v 3452.77346115019 -3050.550875249444 0
v 3452.77346115019 -3050.550875249444 10
f 18809//14 18810//14 18811//14
v 3451.7126 -3050.3638168058797 10
f 18811//14 18812//14 18809//14
v 3453.706366789024 -3050.0122619277345 0
v 3453.706366789024 -3050.0122619277345 10
f 18810//66 18813//66 18814//66
f 18814//66 18811//66 18810//66
v 3454.0748 -3049 0
v 3454.0748 -3049 10
f 18813//67 18815//67 18816//67
f 18816//67 18814//67 18813//67
v 3453.706366789024 -3047.9877380722655 0
v 3453.706366789024 -3047.9877380722655 10
f 18815//3 18817//3 18818//3
f 18818//3 18816//3 18815//3
v 3452.77346115019 -3047.449124750556 0
v 3452.77346115019 -3047.449124750556 10
f 18817//4 18819//4 18820//4
f 18820//4 18818//4 18817//4
v 3451.7126 -3047.6361831941203 0
v 3451.7126 -3047.6361831941203 10
f 18819//5 18821//5 18822//5
f 18822//5 18820//5 18819//5
v 3451.0201720607865 -3048.4613866782906 0
v 3451.0201720607865 -3048.4613866782906 10
f 18821//6 18823//6 18824//6
f 18824//6 18822//6 18821//6
v 3451.0201720607865 -3049.5386133217094 0
v 3451.0201720607865 -3049.5386133217094 10
f 18823//12 18825//12 18826//12
f 18826//12 18824//12 18823//12
f 18825//13 18809//13 18812//13
f 18812//13 18826//13 18825//13
v 3884.2126 -2976.3638168058797 0
v 3885.27346115019 -2976.550875249444 0
v 3885.27346115019 -2976.550875249444 10
f 18827//14 18828//14 18829//14
v 3884.2126 -2976.3638168058797 10
f 18829//14 18830//14 18827//14
v 3886.206366789024 -2976.0122619277345 0
v 3886.206366789024 -2976.0122619277345 10
f 18828//66 18831//66 18832//66
f 18832//66 18829//66 18828//66
v 3886.5748 -2975 0
v 3886.5748 -2975 10
f 18831//67 18833//67 18834//67
f 18834//67 18832//67 18831//67
v 3886.206366789024 -2973.9877380722655 0
v 3886.206366789024 -2973.9877380722655 10
f 18833//3 18835//3 18836//3
f 18836//3 18834//3 18833//3
v 3885.27346115019 -2973.449124750556 0
v 3885.27346115019 -2973.449124750556 10
f 18835//4 18837//4 18838//4
f 18838//4 18836//4 18835//4
v 3884.2126 -2973.6361831941203 0
v 3884.2126 -2973.6361831941203 10
f 18837//5 18839//5 18840//5
f 18840//5 18838//5 18837//5
v 3883.5201720607865 -2974.4613866782906 0
v 3883.5201720607865 -2974.4613866782906 10
f 18839//6 18841//6 18842//6
f 18842//6 18840//6 18839//6
v 3883.5201720607865 -2975.5386133217094 0
v 3883.5201720607865 -2975.5386133217094 10
f 18841//12 18843//12 18844//12
f 18844//12 18842//12 18841//12
f 18843//13 18827//13 18830//13
f 18830//13 18844//13 18843//13
v 3369.77346115019 -3050.550875249444 0
v 3370.706366789024 -3050.0122619277345 0
v 3370.706366789024 -3050.0122619277345 10
f 18845//66 18846//66 18847//66
v 3369.77346115019 -3050.550875249444 10
f 18847//66 18848//66 18845//66
v 3371.0748 -3049 0
v 3371.0748 -3049 10
f 18846//67 18849//67 18850//67
f 18850//67 18847//67 18846//67
v 3370.706366789024 -3047.9877380722655 0
v 3370.706366789024 -3047.9877380722655 10
f 18849//3 18851//3 18852//3
f 18852//3 18850//3 18849//3
v 3369.77346115019 -3047.449124750556 0
v 3369.77346115019 -3047.449124750556 10
f 18851//4 18853//4 18854//4
f 18854//4 18852//4 18851//4
v 3368.7126 -3047.6361831941203 0
v 3368.7126 -3047.6361831941203 10
f 18853//5 18855//5 18856//5
f 18856//5 18854//5 18853//5
v 3368.0201720607865 -3048.4613866782906 0
v 3368.0201720607865 -3048.4613866782906 10
f 18855//6 18857//6 18858//6
f 18858//6 18856//6 18855//6
v 3368.0201720607865 -3049.5386133217094 0
v 3368.0201720607865 -3049.5386133217094 10
f 18857//12 18859//12 18860//12
f 18860//12 18858//12 18857//12
v 3368.7126 -3050.3638168058797 0
v 3368.7126 -3050.3638168058797 10
f 18859//13 18861//13 18862//13
f 18862//13 18860//13 18859//13
f 18861//14 18845//14 18848//14
f 18848//14 18862//14 18861//14
v 3364.7126 -3050.3638168058797 0
v 3365.77346115019 -3050.550875249444 0
v 3365.77346115019 -3050.550875249444 10
f 18863//14 18864//14 18865//14
v 3364.7126 -3050.3638168058797 10
f 18865//14 18866//14 18863//14
v 3366.706366789024 -3050.0122619277345 0
v 3366.706366789024 -3050.0122619277345 10
f 18864//66 18867//66 18868//66
f 18868//66 18865//66 18864//66
v 3367.0748 -3049 0
v 3367.0748 -3049 10
f 18867//67 18869//67 18870//67
f 18870//67 18868//67 18867//67
v 3366.706366789024 -3047.9877380722655 0
v 3366.706366789024 -3047.9877380722655 10
f 18869//3 18871//3 18872//3
f 18872//3 18870//3 18869//3
v 3365.77346115019 -3047.449124750556 0
v 3365.77346115019 -3047.449124750556 10
f 18871//4 18873//4 18874//4
f 18874//4 18872//4 18871//4
v 3364.7126 -3047.6361831941203 0
v 3364.7126 -3047.6361831941203 10
f 18873//5 18875//5 18876//5
f 18876//5 18874//5 18873//5
v 3364.0201720607865 -3048.4613866782906 0
v 3364.0201720607865 -3048.4613866782906 10
f 18875//6 18877//6 18878//6
f 18878//6 18876//6 18875//6
v 3364.0201720607865 -3049.5386133217094 0
v 3364.0201720607865 -3049.5386133217094 10
f 18877//12 18879//12 18880//12
f 18880//12 18878//12 18877//12
f 18879//13 18863//13 18866//13
f 18866//13 18880//13 18879//13
v 3485.77346115019 -2762.550875249444 0
v 3486.706366789024 -2762.0122619277345 0
v 3486.706366789024 -2762.0122619277345 10
f 18881//66 18882//66 18883//66
v 3485.77346115019 -2762.550875249444 10
f 18883//66 18884//66 18881//66
v 3487.0748 -2761 0
v 3487.0748 -2761 10
f 18882//67 18885//67 18886//67
f 18886//67 18883//67 18882//67
v 3486.706366789024 -2759.9877380722655 0
v 3486.706366789024 -2759.9877380722655 10
f 18885//3 18887//3 18888//3
f 18888//3 18886//3 18885//3
v 3485.77346115019 -2759.449124750556 0
v 3485.77346115019 -2759.449124750556 10
f 18887//4 18889//4 18890//4
f 18890//4 18888//4 18887//4
v 3484.7126 -2759.6361831941203 0
v 3484.7126 -2759.6361831941203 10
f 18889//5 18891//5 18892//5
f 18892//5 18890//5 18889//5
v 3484.0201720607865 -2760.4613866782906 0
v 3484.0201720607865 -2760.4613866782906 10
f 18891//6 18893//6 18894//6
f 18894//6 18892//6 18891//6
v 3484.0201720607865 -2761.5386133217094 0
v 3484.0201720607865 -2761.5386133217094 10
f 18893//12 18895//12 18896//12
f 18896//12 18894//12 18893//12
v 3484.7126 -2762.3638168058797 0
v 3484.7126 -2762.3638168058797 10
f 18895//13 18897//13 18898//13
f 18898//13 18896//13 18895//13
f 18897//14 18881//14 18884//14
f 18884//14 18898//14 18897//14
v 3885.66346115019 -3496.2398752494437 0
v 3886.5963667890237 -3495.7012619277343 0
v 3886.5963667890237 -3495.7012619277343 10
f 18899//66 18900//66 18901//66
v 3885.66346115019 -3496.2398752494437 10
f 18901//66 18902//66 18899//66
v 3886.9647999999997 -3494.689 0
v 3886.9647999999997 -3494.689 10
f 18900//67 18903//67 18904//67
f 18904//67 18901//67 18900//67
v 3886.5963667890237 -3493.6767380722654 0
v 3886.5963667890237 -3493.6767380722654 10
f 18903//3 18905//3 18906//3
f 18906//3 18904//3 18903//3
v 3885.66346115019 -3493.138124750556 0
v 3885.66346115019 -3493.138124750556 10
f 18905//4 18907//4 18908//4
f 18908//4 18906//4 18905//4
v 3884.6025999999997 -3493.32518319412 0
v 3884.6025999999997 -3493.32518319412 10
f 18907//5 18909//5 18910//5
f 18910//5 18908//5 18907//5
v 3883.9101720607864 -3494.1503866782905 0
v 3883.9101720607864 -3494.1503866782905 10
f 18909//6 18911//6 18912//6
f 18912//6 18910//6 18909//6
v 3883.9101720607864 -3495.227613321709 0
v 3883.9101720607864 -3495.227613321709 10
f 18911//12 18913//12 18914//12
f 18914//12 18912//12 18911//12
v 3884.6025999999997 -3496.0528168058795 0
v 3884.6025999999997 -3496.0528168058795 10
f 18913//13 18915//13 18916//13
f 18916//13 18914//13 18913//13
f 18915//14 18899//14 18902//14
f 18902//14 18916//14 18915//14
v 3814.27346115019 -2979.050875249444 0
v 3815.206366789024 -2978.5122619277345 0
v 3815.206366789024 -2978.5122619277345 10
f 18917//66 18918//66 18919//66
v 3814.27346115019 -2979.050875249444 10
f 18919//66 18920//66 18917//66
v 3815.5748 -2977.5 0
v 3815.5748 -2977.5 10
f 18918//67 18921//67 18922//67
f 18922//67 18919//67 18918//67
v 3815.206366789024 -2976.4877380722655 0
v 3815.206366789024 -2976.4877380722655 10
f 18921//3 18923//3 18924//3
f 18924//3 18922//3 18921//3
v 3814.27346115019 -2975.949124750556 0
v 3814.27346115019 -2975.949124750556 10
f 18923//4 18925//4 18926//4
f 18926//4 18924//4 18923//4
v 3813.2126 -2976.1361831941203 0
v 3813.2126 -2976.1361831941203 10
f 18925//5 18927//5 18928//5
f 18928//5 18926//5 18925//5
v 3812.5201720607865 -2976.9613866782906 0
v 3812.5201720607865 -2976.9613866782906 10
f 18927//6 18929//6 18930//6
f 18930//6 18928//6 18927//6
v 3812.5201720607865 -2978.0386133217094 0
v 3812.5201720607865 -2978.0386133217094 10
f 18929//12 18931//12 18932//12
f 18932//12 18930//12 18929//12
v 3813.2126 -2978.8638168058797 0
v 3813.2126 -2978.8638168058797 10
f 18931//13 18933//13 18934//13
f 18934//13 18932//13 18931//13
f 18933//14 18917//14 18920//14
f 18920//14 18934//14 18933//14
v 3885.77346115019 -3291.050875249444 0
v 3886.706366789024 -3290.5122619277345 0
v 3886.706366789024 -3290.5122619277345 10
f 18935//66 18936//66 18937//66
v 3885.77346115019 -3291.050875249444 10
f 18937//66 18938//66 18935//66
v 3887.0748 -3289.5 0
v 3887.0748 -3289.5 10
f 18936//67 18939//67 18940//67
f 18940//67 18937//67 18936//67
v 3886.706366789024 -3288.4877380722655 0
v 3886.706366789024 -3288.4877380722655 10
f 18939//3 18941//3 18942//3
f 18942//3 18940//3 18939//3
v 3885.77346115019 -3287.949124750556 0
v 3885.77346115019 -3287.949124750556 10
f 18941//4 18943//4 18944//4
f 18944//4 18942//4 18941//4
v 3884.7126 -3288.1361831941203 0
v 3884.7126 -3288.1361831941203 10
f 18943//5 18945//5 18946//5
f 18946//5 18944//5 18943//5
v 3884.0201720607865 -3288.9613866782906 0
v 3884.0201720607865 -3288.9613866782906 10
f 18945//6 18947//6 18948//6
f 18948//6 18946//6 18945//6
v 3884.0201720607865 -3290.0386133217094 0
v 3884.0201720607865 -3290.0386133217094 10
f 18947//12 18949//12 18950//12
f 18950//12 18948//12 18947//12
v 3884.7126 -3290.8638168058797 0
v 3884.7126 -3290.8638168058797 10
f 18949//13 18951//13 18952//13
f 18952//13 18950//13 18949//13
f 18951//14 18935//14 18938//14
f 18938//14 18952//14 18951//14
v 3818.27346115019 -2979.050875249444 0
v 3819.206366789024 -2978.5122619277345 0
v 3819.206366789024 -2978.5122619277345 10
f 18953//66 18954//66 18955//66
v 3818.27346115019 -2979.050875249444 10
f 18955//66 18956//66 18953//66
v 3819.5748 -2977.5 0
v 3819.5748 -2977.5 10
f 18954//67 18957//67 18958//67
f 18958//67 18955//67 18954//67
v 3819.206366789024 -2976.4877380722655 0
v 3819.206366789024 -2976.4877380722655 10
f 18957//3 18959//3 18960//3
f 18960//3 18958//3 18957//3
v 3818.27346115019 -2975.949124750556 0
v 3818.27346115019 -2975.949124750556 10
f 18959//4 18961//4 18962//4
f 18962//4 18960//4 18959//4
v 3817.2126 -2976.1361831941203 0
v 3817.2126 -2976.1361831941203 10
f 18961//5 18963//5 18964//5
f 18964//5 18962//5 18961//5
v 3816.5201720607865 -2976.9613866782906 0
v 3816.5201720607865 -2976.9613866782906 10
f 18963//6 18965//6 18966//6
f 18966//6 18964//6 18963//6
v 3816.5201720607865 -2978.0386133217094 0
v 3816.5201720607865 -2978.0386133217094 10
f 18965//12 18967//12 18968//12
f 18968//12 18966//12 18965//12
v 3817.2126 -2978.8638168058797 0
v 3817.2126 -2978.8638168058797 10
f 18967//13 18969//13 18970//13
f 18970//13 18968//13 18967//13
f 18969//14 18953//14 18956//14
f 18956//14 18970//14 18969//14
v 3423.27346115019 -3178.550875249444 0
v 3424.206366789024 -3178.0122619277345 0
v 3424.206366789024 -3178.0122619277345 10
f 18971//66 18972//66 18973//66
v 3423.27346115019 -3178.550875249444 10
f 18973//66 18974//66 18971//66
v 3424.5748 -3177 0
v 3424.5748 -3177 10
f 18972//67 18975//67 18976//67
f 18976//67 18973//67 18972//67
v 3424.206366789024 -3175.9877380722655 0
v 3424.206366789024 -3175.9877380722655 10
f 18975//3 18977//3 18978//3
f 18978//3 18976//3 18975//3
v 3423.27346115019 -3175.449124750556 0
v 3423.27346115019 -3175.449124750556 10
f 18977//4 18979//4 18980//4
f 18980//4 18978//4 18977//4
v 3422.2126 -3175.6361831941203 0
v 3422.2126 -3175.6361831941203 10
f 18979//5 18981//5 18982//5
f 18982//5 18980//5 18979//5
v 3421.5201720607865 -3176.4613866782906 0
v 3421.5201720607865 -3176.4613866782906 10
f 18981//6 18983//6 18984//6
f 18984//6 18982//6 18981//6
v 3421.5201720607865 -3177.5386133217094 0
v 3421.5201720607865 -3177.5386133217094 10
f 18983//12 18985//12 18986//12
f 18986//12 18984//12 18983//12
v 3422.2126 -3178.3638168058797 0
v 3422.2126 -3178.3638168058797 10
f 18985//13 18987//13 18988//13
f 18988//13 18986//13 18985//13
f 18987//14 18971//14 18974//14
f 18974//14 18988//14 18987//14
v 3518.27346115019 -2979.050875249444 0
v 3519.206366789024 -2978.5122619277345 0
v 3519.206366789024 -2978.5122619277345 10
f 18989//66 18990//66 18991//66
v 3518.27346115019 -2979.050875249444 10
f 18991//66 18992//66 18989//66
v 3519.5748 -2977.5 0
v 3519.5748 -2977.5 10
f 18990//67 18993//67 18994//67
f 18994//67 18991//67 18990//67
v 3519.206366789024 -2976.4877380722655 0
v 3519.206366789024 -2976.4877380722655 10
f 18993//3 18995//3 18996//3
f 18996//3 18994//3 18993//3
v 3518.27346115019 -2975.949124750556 0
v 3518.27346115019 -2975.949124750556 10
f 18995//4 18997//4 18998//4
f 18998//4 18996//4 18995//4
v 3517.2126 -2976.1361831941203 0
v 3517.2126 -2976.1361831941203 10
f 18997//5 18999//5 19000//5
f 19000//5 18998//5 18997//5
v 3516.5201720607865 -2976.9613866782906 0
v 3516.5201720607865 -2976.9613866782906 10
f 18999//6 19001//6 19002//6
f 19002//6 19000//6 18999//6
v 3516.5201720607865 -2978.0386133217094 0
v 3516.5201720607865 -2978.0386133217094 10
f 19001//12 19003//12 19004//12
f 19004//12 19002//12 19001//12
v 3517.2126 -2978.8638168058797 0
v 3517.2126 -2978.8638168058797 10
f 19003//13 19005//13 19006//13
f 19006//13 19004//13 19003//13
f 19005//14 18989//14 18992//14
f 18992//14 19006//14 19005//14
v 3505.1025999999997 -3250.0518168058798 0
v 3506.16346115019 -3250.238875249444 0
v 3506.16346115019 -3250.238875249444 10
f 19007//14 19008//14 19009//14
v 3505.1025999999997 -3250.0518168058798 10
f 19009//14 19010//14 19007//14
v 3507.0963667890237 -3249.7002619277346 0
v 3507.0963667890237 -3249.7002619277346 10
f 19008//66 19011//66 19012//66
f 19012//66 19009//66 19008//66
v 3507.4647999999997 -3248.688 0
v 3507.4647999999997 -3248.688 10
f 19011//67 19013//67 19014//67
f 19014//67 19012//67 19011//67
v 3507.0963667890237 -3247.6757380722656 0
v 3507.0963667890237 -3247.6757380722656 10
f 19013//3 19015//3 19016//3
f 19016//3 19014//3 19013//3
v 3506.16346115019 -3247.1371247505563 0
v 3506.16346115019 -3247.1371247505563 10
f 19015//4 19017//4 19018//4
f 19018//4 19016//4 19015//4
v 3505.1025999999997 -3247.3241831941205 0
v 3505.1025999999997 -3247.3241831941205 10
f 19017//5 19019//5 19020//5
f 19020//5 19018//5 19017//5
v 3504.4101720607864 -3248.1493866782907 0
v 3504.4101720607864 -3248.1493866782907 10
f 19019//6 19021//6 19022//6
f 19022//6 19020//6 19019//6
v 3504.4101720607864 -3249.2266133217095 0
v 3504.4101720607864 -3249.2266133217095 10
f 19021//12 19023//12 19024//12
f 19024//12 19022//12 19021//12
f 19023//13 19007//13 19010//13
f 19010//13 19024//13 19023//13
v 3913.27346115019 -2900.550875249444 0
v 3914.206366789024 -2900.0122619277345 0
v 3914.206366789024 -2900.0122619277345 10
f 19025//66 19026//66 19027//66
v 3913.27346115019 -2900.550875249444 10
f 19027//66 19028//66 19025//66
v 3914.5748 -2899 0
v 3914.5748 -2899 10
f 19026//67 19029//67 19030//67
f 19030//67 19027//67 19026//67
v 3914.206366789024 -2897.9877380722655 0
v 3914.206366789024 -2897.9877380722655 10
f 19029//3 19031//3 19032//3
f 19032//3 19030//3 19029//3
v 3913.27346115019 -2897.449124750556 0
v 3913.27346115019 -2897.449124750556 10
f 19031//4 19033//4 19034//4
f 19034//4 19032//4 19031//4
v 3912.2126 -2897.6361831941203 0
v 3912.2126 -2897.6361831941203 10
f 19033//5 19035//5 19036//5
f 19036//5 19034//5 19033//5
v 3911.5201720607865 -2898.4613866782906 0
v 3911.5201720607865 -2898.4613866782906 10
f 19035//6 19037//6 19038//6
f 19038//6 19036//6 19035//6
v 3911.5201720607865 -2899.5386133217094 0
v 3911.5201720607865 -2899.5386133217094 10
f 19037//12 19039//12 19040//12
f 19040//12 19038//12 19037//12
v 3912.2126 -2900.3638168058797 0
v 3912.2126 -2900.3638168058797 10
f 19039//13 19041//13 19042//13
f 19042//13 19040//13 19039//13
f 19041//14 19025//14 19028//14
f 19028//14 19042//14 19041//14
v 3463.2126 -3376.3628168058794 0
v 3464.27346115019 -3376.5498752494436 0
v 3464.27346115019 -3376.5498752494436 10
f 19043//14 19044//14 19045//14
v 3463.2126 -3376.3628168058794 10
f 19045//14 19046//14 19043//14
v 3465.206366789024 -3376.0112619277343 0
v 3465.206366789024 -3376.0112619277343 10
f 19044//66 19047//66 19048//66
f 19048//66 19045//66 19044//66
v 3465.5748 -3374.999 0
v 3465.5748 -3374.999 10
f 19047//67 19049//67 19050//67
f 19050//67 19048//67 19047//67
v 3465.206366789024 -3373.9867380722653 0
v 3465.206366789024 -3373.9867380722653 10
f 19049//3 19051//3 19052//3
f 19052//3 19050//3 19049//3
v 3464.27346115019 -3373.448124750556 0
v 3464.27346115019 -3373.448124750556 10
f 19051//4 19053//4 19054//4
f 19054//4 19052//4 19051//4
v 3463.2126 -3373.63518319412 0
v 3463.2126 -3373.63518319412 10
f 19053//5 19055//5 19056//5
f 19056//5 19054//5 19053//5
v 3462.5201720607865 -3374.4603866782904 0
v 3462.5201720607865 -3374.4603866782904 10
f 19055//6 19057//6 19058//6
f 19058//6 19056//6 19055//6
v 3462.5201720607865 -3375.537613321709 0
v 3462.5201720607865 -3375.537613321709 10
f 19057//12 19059//12 19060//12
f 19060//12 19058//12 19057//12
f 19059//13 19043//13 19046//13
f 19046//13 19060//13 19059//13
v 3380.7126 -3050.3638168058797 0
v 3381.77346115019 -3050.550875249444 0
v 3381.77346115019 -3050.550875249444 10
f 19061//14 19062//14 19063//14
v 3380.7126 -3050.3638168058797 10
f 19063//14 19064//14 19061//14
v 3382.706366789024 -3050.0122619277345 0
v 3382.706366789024 -3050.0122619277345 10
f 19062//66 19065//66 19066//66
f 19066//66 19063//66 19062//66
v 3383.0748 -3049 0
v 3383.0748 -3049 10
f 19065//67 19067//67 19068//67
f 19068//67 19066//67 19065//67
v 3382.706366789024 -3047.9877380722655 0
v 3382.706366789024 -3047.9877380722655 10
f 19067//3 19069//3 19070//3
f 19070//3 19068//3 19067//3
v 3381.77346115019 -3047.449124750556 0
v 3381.77346115019 -3047.449124750556 10
f 19069//4 19071//4 19072//4
f 19072//4 19070//4 19069//4
v 3380.7126 -3047.6361831941203 0
v 3380.7126 -3047.6361831941203 10
f 19071//5 19073//5 19074//5
f 19074//5 19072//5 19071//5
v 3380.0201720607865 -3048.4613866782906 0
v 3380.0201720607865 -3048.4613866782906 10
f 19073//6 19075//6 19076//6
f 19076//6 19074//6 19073//6
v 3380.0201720607865 -3049.5386133217094 0
v 3380.0201720607865 -3049.5386133217094 10
f 19075//12 19077//12 19078//12
f 19078//12 19076//12 19075//12
f 19077//13 19061//13 19064//13
f 19064//13 19078//13 19077//13
v 3464.27346115019 -3380.5498752494436 0
v 3465.206366789024 -3380.0112619277343 0
v 3465.206366789024 -3380.0112619277343 10
f 19079//66 19080//66 19081//66
v 3464.27346115019 -3380.5498752494436 10
f 19081//66 19082//66 19079//66
v 3465.5748 -3378.999 0
v 3465.5748 -3378.999 10
f 19080//67 19083//67 19084//67
f 19084//67 19081//67 19080//67
v 3465.206366789024 -3377.9867380722653 0
v 3465.206366789024 -3377.9867380722653 10
f 19083//3 19085//3 19086//3
f 19086//3 19084//3 19083//3
v 3464.27346115019 -3377.448124750556 0
v 3464.27346115019 -3377.448124750556 10
f 19085//4 19087//4 19088//4
f 19088//4 19086//4 19085//4
v 3463.2126 -3377.63518319412 0
v 3463.2126 -3377.63518319412 10
f 19087//5 19089//5 19090//5
f 19090//5 19088//5 19087//5
v 3462.5201720607865 -3378.4603866782904 0
v 3462.5201720607865 -3378.4603866782904 10
f 19089//6 19091//6 19092//6
f 19092//6 19090//6 19089//6
v 3462.5201720607865 -3379.537613321709 0
v 3462.5201720607865 -3379.537613321709 10
f 19091//12 19093//12 19094//12
f 19094//12 19092//12 19091//12
v 3463.2126 -3380.3628168058794 0
v 3463.2126 -3380.3628168058794 10
f 19093//13 19095//13 19096//13
f 19096//13 19094//13 19093//13
f 19095//14 19079//14 19082//14
f 19082//14 19096//14 19095//14
v 3626.27346115019 -2979.050875249444 0
v 3627.206366789024 -2978.5122619277345 0
v 3627.206366789024 -2978.5122619277345 10
f 19097//66 19098//66 19099//66
v 3626.27346115019 -2979.050875249444 10
f 19099//66 19100//66 19097//66
v 3627.5748 -2977.5 0
v 3627.5748 -2977.5 10
f 19098//67 19101//67 19102//67
f 19102//67 19099//67 19098//67
v 3627.206366789024 -2976.4877380722655 0
v 3627.206366789024 -2976.4877380722655 10
f 19101//3 19103//3 19104//3
f 19104//3 19102//3 19101//3
v 3626.27346115019 -2975.949124750556 0
v 3626.27346115019 -2975.949124750556 10
f 19103//4 19105//4 19106//4
f 19106//4 19104//4 19103//4
v 3625.2126 -2976.1361831941203 0
v 3625.2126 -2976.1361831941203 10
f 19105//5 19107//5 19108//5
f 19108//5 19106//5 19105//5
v 3624.5201720607865 -2976.9613866782906 0
v 3624.5201720607865 -2976.9613866782906 10
f 19107//6 19109//6 19110//6
f 19110//6 19108//6 19107//6
v 3624.5201720607865 -2978.0386133217094 0
v 3624.5201720607865 -2978.0386133217094 10
f 19109//12 19111//12 19112//12
f 19112//12 19110//12 19109//12
v 3625.2126 -2978.8638168058797 0
v 3625.2126 -2978.8638168058797 10
f 19111//13 19113//13 19114//13
f 19114//13 19112//13 19111//13
f 19113//14 19097//14 19100//14
f 19100//14 19114//14 19113//14
v 3946.7126 -3070.3638168058797 0
v 3947.77346115019 -3070.550875249444 0
v 3947.77346115019 -3070.550875249444 10
f 19115//14 19116//14 19117//14
v 3946.7126 -3070.3638168058797 10
f 19117//14 19118//14 19115//14
v 3948.706366789024 -3070.0122619277345 0
v 3948.706366789024 -3070.0122619277345 10
f 19116//66 19119//66 19120//66
f 19120//66 19117//66 19116//66
v 3949.0748 -3069 0
v 3949.0748 -3069 10
f 19119//67 19121//67 19122//67
f 19122//67 19120//67 19119//67
v 3948.706366789024 -3067.9877380722655 0
v 3948.706366789024 -3067.9877380722655 10
f 19121//3 19123//3 19124//3
f 19124//3 19122//3 19121//3
v 3947.77346115019 -3067.449124750556 0
v 3947.77346115019 -3067.449124750556 10
f 19123//4 19125//4 19126//4
f 19126//4 19124//4 19123//4
v 3946.7126 -3067.6361831941203 0
v 3946.7126 -3067.6361831941203 10
f 19125//5 19127//5 19128//5
f 19128//5 19126//5 19125//5
v 3946.0201720607865 -3068.4613866782906 0
v 3946.0201720607865 -3068.4613866782906 10
f 19127//6 19129//6 19130//6
f 19130//6 19128//6 19127//6
v 3946.0201720607865 -3069.5386133217094 0
v 3946.0201720607865 -3069.5386133217094 10
f 19129//12 19131//12 19132//12
f 19132//12 19130//12 19129//12
f 19131//13 19115//13 19118//13
f 19118//13 19132//13 19131//13
v 3462.7126 -2978.8638168058797 0
v 3463.77346115019 -2979.050875249444 0
v 3463.77346115019 -2979.050875249444 10
f 19133//14 19134//14 19135//14
v 3462.7126 -2978.8638168058797 10
f 19135//14 19136//14 19133//14
v 3464.706366789024 -2978.5122619277345 0
v 3464.706366789024 -2978.5122619277345 10
f 19134//66 19137//66 19138//66
f 19138//66 19135//66 19134//66
v 3465.0748 -2977.5 0
v 3465.0748 -2977.5 10
f 19137//67 19139//67 19140//67
f 19140//67 19138//67 19137//67
v 3464.706366789024 -2976.4877380722655 0
v 3464.706366789024 -2976.4877380722655 10
f 19139//3 19141//3 19142//3
f 19142//3 19140//3 19139//3
v 3463.77346115019 -2975.949124750556 0
v 3463.77346115019 -2975.949124750556 10
f 19141//4 19143//4 19144//4
f 19144//4 19142//4 19141//4
v 3462.7126 -2976.1361831941203 0
v 3462.7126 -2976.1361831941203 10
f 19143//5 19145//5 19146//5
f 19146//5 19144//5 19143//5
v 3462.0201720607865 -2976.9613866782906 0
v 3462.0201720607865 -2976.9613866782906 10
f 19145//6 19147//6 19148//6
f 19148//6 19146//6 19145//6
v 3462.0201720607865 -2978.0386133217094 0
v 3462.0201720607865 -2978.0386133217094 10
f 19147//12 19149//12 19150//12
f 19150//12 19148//12 19147//12
f 19149//13 19133//13 19136//13
f 19136//13 19150//13 19149//13
v 3464.27346115019 -3047.5498752494436 0
v 3465.206366789024 -3047.0112619277343 0
v 3465.206366789024 -3047.0112619277343 10
f 19151//66 19152//66 19153//66
v 3464.27346115019 -3047.5498752494436 10
f 19153//66 19154//66 19151//66
v 3465.5748 -3045.999 0
v 3465.5748 -3045.999 10
f 19152//67 19155//67 19156//67
f 19156//67 19153//67 19152//67
v 3465.206366789024 -3044.9867380722653 0
v 3465.206366789024 -3044.9867380722653 10
f 19155//3 19157//3 19158//3
f 19158//3 19156//3 19155//3
v 3464.27346115019 -3044.448124750556 0
v 3464.27346115019 -3044.448124750556 10
f 19157//4 19159//4 19160//4
f 19160//4 19158//4 19157//4
v 3463.2126 -3044.63518319412 0
v 3463.2126 -3044.63518319412 10
f 19159//5 19161//5 19162//5
f 19162//5 19160//5 19159//5
v 3462.5201720607865 -3045.4603866782904 0
v 3462.5201720607865 -3045.4603866782904 10
f 19161//6 19163//6 19164//6
f 19164//6 19162//6 19161//6
v 3462.5201720607865 -3046.537613321709 0
v 3462.5201720607865 -3046.537613321709 10
f 19163//12 19165//12 19166//12
f 19166//12 19164//12 19163//12
v 3463.2126 -3047.3628168058794 0
v 3463.2126 -3047.3628168058794 10
f 19165//13 19167//13 19168//13
f 19168//13 19166//13 19165//13
f 19167//14 19151//14 19154//14
f 19154//14 19168//14 19167//14
v 3771.77346115019 -2762.550875249444 0
v 3772.706366789024 -2762.0122619277345 0
v 3772.706366789024 -2762.0122619277345 10
f 19169//66 19170//66 19171//66
v 3771.77346115019 -2762.550875249444 10
f 19171//66 19172//66 19169//66
v 3773.0748 -2761 0
v 3773.0748 -2761 10
f 19170//67 19173//67 19174//67
f 19174//67 19171//67 19170//67
v 3772.706366789024 -2759.9877380722655 0
v 3772.706366789024 -2759.9877380722655 10
f 19173//3 19175//3 19176//3
f 19176//3 19174//3 19173//3
v 3771.77346115019 -2759.449124750556 0
v 3771.77346115019 -2759.449124750556 10
f 19175//4 19177//4 19178//4
f 19178//4 19176//4 19175//4
v 3770.7126 -2759.6361831941203 0
v 3770.7126 -2759.6361831941203 10
f 19177//5 19179//5 19180//5
f 19180//5 19178//5 19177//5
v 3770.0201720607865 -2760.4613866782906 0
v 3770.0201720607865 -2760.4613866782906 10
f 19179//6 19181//6 19182//6
f 19182//6 19180//6 19179//6
v 3770.0201720607865 -2761.5386133217094 0
v 3770.0201720607865 -2761.5386133217094 10
f 19181//12 19183//12 19184//12
f 19184//12 19182//12 19181//12
v 3770.7126 -2762.3638168058797 0
v 3770.7126 -2762.3638168058797 10
f 19183//13 19185//13 19186//13
f 19186//13 19184//13 19183//13
f 19185//14 19169//14 19172//14
f 19172//14 19186//14 19185//14
v 3884.6025999999997 -3415.0528168058795 0
v 3885.66346115019 -3415.2398752494437 0
v 3885.66346115019 -3415.2398752494437 10
f 19187//14 19188//14 19189//14
v 3884.6025999999997 -3415.0528168058795 10
f 19189//14 19190//14 19187//14
v 3886.5963667890237 -3414.7012619277343 0
v 3886.5963667890237 -3414.7012619277343 10
f 19188//66 19191//66 19192//66
f 19192//66 19189//66 19188//66
v 3886.9647999999997 -3413.689 0
v 3886.9647999999997 -3413.689 10
f 19191//67 19193//67 19194//67
f 19194//67 19192//67 19191//67
v 3886.5963667890237 -3412.6767380722654 0
v 3886.5963667890237 -3412.6767380722654 10
f 19193//3 19195//3 19196//3
f 19196//3 19194//3 19193//3
v 3885.66346115019 -3412.138124750556 0
v 3885.66346115019 -3412.138124750556 10
f 19195//4 19197//4 19198//4
f 19198//4 19196//4 19195//4
v 3884.6025999999997 -3412.32518319412 0
v 3884.6025999999997 -3412.32518319412 10
f 19197//5 19199//5 19200//5
f 19200//5 19198//5 19197//5
v 3883.9101720607864 -3413.1503866782905 0
v 3883.9101720607864 -3413.1503866782905 10
f 19199//6 19201//6 19202//6
f 19202//6 19200//6 19199//6
v 3883.9101720607864 -3414.227613321709 0
v 3883.9101720607864 -3414.227613321709 10
f 19201//12 19203//12 19204//12
f 19204//12 19202//12 19201//12
f 19203//13 19187//13 19190//13
f 19190//13 19204//13 19203//13
v 3443.7126 -3050.3638168058797 0
v 3444.77346115019 -3050.550875249444 0
v 3444.77346115019 -3050.550875249444 10
f 19205//14 19206//14 19207//14
v 3443.7126 -3050.3638168058797 10
f 19207//14 19208//14 19205//14
v 3445.706366789024 -3050.0122619277345 0
v 3445.706366789024 -3050.0122619277345 10
f 19206//66 19209//66 19210//66
f 19210//66 19207//66 19206//66
v 3446.0748 -3049 0
v 3446.0748 -3049 10
f 19209//67 19211//67 19212//67
f 19212//67 19210//67 19209//67
v 3445.706366789024 -3047.9877380722655 0
v 3445.706366789024 -3047.9877380722655 10
f 19211//3 19213//3 19214//3
f 19214//3 19212//3 19211//3
v 3444.77346115019 -3047.449124750556 0
v 3444.77346115019 -3047.449124750556 10
f 19213//4 19215//4 19216//4
f 19216//4 19214//4 19213//4
v 3443.7126 -3047.6361831941203 0
v 3443.7126 -3047.6361831941203 10
f 19215//5 19217//5 19218//5
f 19218//5 19216//5 19215//5
v 3443.0201720607865 -3048.4613866782906 0
v 3443.0201720607865 -3048.4613866782906 10
f 19217//6 19219//6 19220//6
f 19220//6 19218//6 19217//6
v 3443.0201720607865 -3049.5386133217094 0
v 3443.0201720607865 -3049.5386133217094 10
f 19219//12 19221//12 19222//12
f 19222//12 19220//12 19219//12
f 19221//13 19205//13 19208//13
f 19208//13 19222//13 19221//13
v 3464.27346115019 -3289.0498752494436 0
v 3465.206366789024 -3288.5112619277343 0
v 3465.206366789024 -3288.5112619277343 10
f 19223//66 19224//66 19225//66
v 3464.27346115019 -3289.0498752494436 10
f 19225//66 19226//66 19223//66
v 3465.5748 -3287.499 0
v 3465.5748 -3287.499 10
f 19224//67 19227//67 19228//67
f 19228//67 19225//67 19224//67
v 3465.206366789024 -3286.4867380722653 0
v 3465.206366789024 -3286.4867380722653 10
f 19227//3 19229//3 19230//3
f 19230//3 19228//3 19227//3
v 3464.27346115019 -3285.948124750556 0
v 3464.27346115019 -3285.948124750556 10
f 19229//4 19231//4 19232//4
f 19232//4 19230//4 19229//4
v 3463.2126 -3286.13518319412 0
v 3463.2126 -3286.13518319412 10
f 19231//5 19233//5 19234//5
f 19234//5 19232//5 19231//5
v 3462.5201720607865 -3286.9603866782904 0
v 3462.5201720607865 -3286.9603866782904 10
f 19233//6 19235//6 19236//6
f 19236//6 19234//6 19233//6
v 3462.5201720607865 -3288.037613321709 0
v 3462.5201720607865 -3288.037613321709 10
f 19235//12 19237//12 19238//12
f 19238//12 19236//12 19235//12
v 3463.2126 -3288.8628168058794 0
v 3463.2126 -3288.8628168058794 10
f 19237//13 19239//13 19240//13
f 19240//13 19238//13 19237//13
f 19239//14 19223//14 19226//14
f 19226//14 19240//14 19239//14
v 3726.77346115019 -2979.050875249444 0
v 3727.706366789024 -2978.5122619277345 0
v 3727.706366789024 -2978.5122619277345 10
f 19241//66 19242//66 19243//66
v 3726.77346115019 -2979.050875249444 10
f 19243//66 19244//66 19241//66
v 3728.0748 -2977.5 0
v 3728.0748 -2977.5 10
f 19242//67 19245//67 19246//67
f 19246//67 19243//67 19242//67
v 3727.706366789024 -2976.4877380722655 0
v 3727.706366789024 -2976.4877380722655 10
f 19245//3 19247//3 19248//3
f 19248//3 19246//3 19245//3
v 3726.77346115019 -2975.949124750556 0
v 3726.77346115019 -2975.949124750556 10
f 19247//4 19249//4 19250//4
f 19250//4 19248//4 19247//4
v 3725.7126 -2976.1361831941203 0
v 3725.7126 -2976.1361831941203 10
f 19249//5 19251//5 19252//5
f 19252//5 19250//5 19249//5
v 3725.0201720607865 -2976.9613866782906 0
v 3725.0201720607865 -2976.9613866782906 10
f 19251//6 19253//6 19254//6
f 19254//6 19252//6 19251//6
v 3725.0201720607865 -2978.0386133217094 0
v 3725.0201720607865 -2978.0386133217094 10
f 19253//12 19255//12 19256//12
f 19256//12 19254//12 19253//12
v 3725.7126 -2978.8638168058797 0
v 3725.7126 -2978.8638168058797 10
f 19255//13 19257//13 19258//13
f 19258//13 19256//13 19255//13
f 19257//14 19241//14 19244//14
f 19244//14 19258//14 19257//14
v 3946.7126 -3153.3638168058797 0
v 3947.77346115019 -3153.550875249444 0
v 3947.77346115019 -3153.550875249444 10
f 19259//14 19260//14 19261//14
v 3946.7126 -3153.3638168058797 10
f 19261//14 19262//14 19259//14
v 3948.706366789024 -3153.0122619277345 0
v 3948.706366789024 -3153.0122619277345 10
f 19260//66 19263//66 19264//66
f 19264//66 19261//66 19260//66
v 3949.0748 -3152 0
v 3949.0748 -3152 10
f 19263//67 19265//67 19266//67
f 19266//67 19264//67 19263//67
v 3948.706366789024 -3150.9877380722655 0
v 3948.706366789024 -3150.9877380722655 10
f 19265//3 19267//3 19268//3
f 19268//3 19266//3 19265//3
v 3947.77346115019 -3150.449124750556 0
v 3947.77346115019 -3150.449124750556 10
f 19267//4 19269//4 19270//4
f 19270//4 19268//4 19267//4
v 3946.7126 -3150.6361831941203 0
v 3946.7126 -3150.6361831941203 10
f 19269//5 19271//5 19272//5
f 19272//5 19270//5 19269//5
v 3946.0201720607865 -3151.4613866782906 0
v 3946.0201720607865 -3151.4613866782906 10
f 19271//6 19273//6 19274//6
f 19274//6 19272//6 19271//6
v 3946.0201720607865 -3152.5386133217094 0
v 3946.0201720607865 -3152.5386133217094 10
f 19273//12 19275//12 19276//12
f 19276//12 19274//12 19273//12
f 19275//13 19259//13 19262//13
f 19262//13 19276//13 19275//13
v 3500.2126 -2696.3638168058797 0
v 3501.27346115019 -2696.550875249444 0
v 3501.27346115019 -2696.550875249444 10
f 19277//14 19278//14 19279//14
v 3500.2126 -2696.3638168058797 10
f 19279//14 19280//14 19277//14
v 3502.206366789024 -2696.0122619277345 0
v 3502.206366789024 -2696.0122619277345 10
f 19278//66 19281//66 19282//66
f 19282//66 19279//66 19278//66
v 3502.5748 -2695 0
v 3502.5748 -2695 10
f 19281//67 19283//67 19284//67
f 19284//67 19282//67 19281//67
v 3502.206366789024 -2693.9877380722655 0
v 3502.206366789024 -2693.9877380722655 10
f 19283//3 19285//3 19286//3
f 19286//3 19284//3 19283//3
v 3501.27346115019 -2693.449124750556 0
v 3501.27346115019 -2693.449124750556 10
f 19285//4 19287//4 19288//4
f 19288//4 19286//4 19285//4
v 3500.2126 -2693.6361831941203 0
v 3500.2126 -2693.6361831941203 10
f 19287//5 19289//5 19290//5
f 19290//5 19288//5 19287//5
v 3499.5201720607865 -2694.4613866782906 0
v 3499.5201720607865 -2694.4613866782906 10
f 19289//6 19291//6 19292//6
f 19292//6 19290//6 19289//6
v 3499.5201720607865 -2695.5386133217094 0
v 3499.5201720607865 -2695.5386133217094 10
f 19291//12 19293//12 19294//12
f 19294//12 19292//12 19291//12
f 19293//13 19277//13 19280//13
f 19280//13 19294//13 19293//13
v 3464.27346115019 -3141.5498752494436 0
v 3465.206366789024 -3141.0112619277343 0
v 3465.206366789024 -3141.0112619277343 10
f 19295//66 19296//66 19297//66
v 3464.27346115019 -3141.5498752494436 10
f 19297//66 19298//66 19295//66
v 3465.5748 -3139.999 0
v 3465.5748 -3139.999 10
f 19296//67 19299//67 19300//67
f 19300//67 19297//67 19296//67
v 3465.206366789024 -3138.9867380722653 0
v 3465.206366789024 -3138.9867380722653 10
f 19299//3 19301//3 19302//3
f 19302//3 19300//3 19299//3
v 3464.27346115019 -3138.448124750556 0
v 3464.27346115019 -3138.448124750556 10
f 19301//4 19303//4 19304//4
f 19304//4 19302//4 19301//4
v 3463.2126 -3138.63518319412 0
v 3463.2126 -3138.63518319412 10
f 19303//5 19305//5 19306//5
f 19306//5 19304//5 19303//5
v 3462.5201720607865 -3139.4603866782904 0
v 3462.5201720607865 -3139.4603866782904 10
f 19305//6 19307//6 19308//6
f 19308//6 19306//6 19305//6
v 3462.5201720607865 -3140.537613321709 0
v 3462.5201720607865 -3140.537613321709 10
f 19307//12 19309//12 19310//12
f 19310//12 19308//12 19307//12
v 3463.2126 -3141.3628168058794 0
v 3463.2126 -3141.3628168058794 10
f 19309//13 19311//13 19312//13
f 19312//13 19310//13 19309//13
f 19311//14 19295//14 19298//14
f 19298//14 19312//14 19311//14
v 3718.77346115019 -2979.050875249444 0
v 3719.706366789024 -2978.5122619277345 0
v 3719.706366789024 -2978.5122619277345 10
f 19313//66 19314//66 19315//66
v 3718.77346115019 -2979.050875249444 10
f 19315//66 19316//66 19313//66
v 3720.0748 -2977.5 0
v 3720.0748 -2977.5 10
f 19314//67 19317//67 19318//67
f 19318//67 19315//67 19314//67
v 3719.706366789024 -2976.4877380722655 0
v 3719.706366789024 -2976.4877380722655 10
f 19317//3 19319//3 19320//3
f 19320//3 19318//3 19317//3
v 3718.77346115019 -2975.949124750556 0
v 3718.77346115019 -2975.949124750556 10
f 19319//4 19321//4 19322//4
f 19322//4 19320//4 19319//4
v 3717.7126 -2976.1361831941203 0
v 3717.7126 -2976.1361831941203 10
f 19321//5 19323//5 19324//5
f 19324//5 19322//5 19321//5
v 3717.0201720607865 -2976.9613866782906 0
v 3717.0201720607865 -2976.9613866782906 10
f 19323//6 19325//6 19326//6
f 19326//6 19324//6 19323//6
v 3717.0201720607865 -2978.0386133217094 0
v 3717.0201720607865 -2978.0386133217094 10
f 19325//12 19327//12 19328//12
f 19328//12 19326//12 19325//12
v 3717.7126 -2978.8638168058797 0
v 3717.7126 -2978.8638168058797 10
f 19327//13 19329//13 19330//13
f 19330//13 19328//13 19327//13
f 19329//14 19313//14 19316//14
f 19316//14 19330//14 19329//14
v 3884.6025999999997 -3250.0528168058795 0
v 3885.66346115019 -3250.2398752494437 0
v 3885.66346115019 -3250.2398752494437 10
f 19331//14 19332//14 19333//14
v 3884.6025999999997 -3250.0528168058795 10
f 19333//14 19334//14 19331//14
v 3886.5963667890237 -3249.7012619277343 0
v 3886.5963667890237 -3249.7012619277343 10
f 19332//66 19335//66 19336//66
f 19336//66 19333//66 19332//66
v 3886.9647999999997 -3248.689 0
v 3886.9647999999997 -3248.689 10
f 19335//67 19337//67 19338//67
f 19338//67 19336//67 19335//67
v 3886.5963667890237 -3247.6767380722654 0
v 3886.5963667890237 -3247.6767380722654 10
f 19337//3 19339//3 19340//3
f 19340//3 19338//3 19337//3
v 3885.66346115019 -3247.138124750556 0
v 3885.66346115019 -3247.138124750556 10
f 19339//4 19341//4 19342//4
f 19342//4 19340//4 19339//4
v 3884.6025999999997 -3247.32518319412 0
v 3884.6025999999997 -3247.32518319412 10
f 19341//5 19343//5 19344//5
f 19344//5 19342//5 19341//5
v 3883.9101720607864 -3248.1503866782905 0
v 3883.9101720607864 -3248.1503866782905 10
f 19343//6 19345//6 19346//6
f 19346//6 19344//6 19343//6
v 3883.9101720607864 -3249.227613321709 0
v 3883.9101720607864 -3249.227613321709 10
f 19345//12 19347//12 19348//12
f 19348//12 19346//12 19345//12
f 19347//13 19331//13 19334//13
f 19334//13 19348//13 19347//13
v 3638.27346115019 -2762.550875249444 0
v 3639.206366789024 -2762.0122619277345 0
v 3639.206366789024 -2762.0122619277345 10
f 19349//66 19350//66 19351//66
v 3638.27346115019 -2762.550875249444 10
f 19351//66 19352//66 19349//66
v 3639.5748 -2761 0
v 3639.5748 -2761 10
f 19350//67 19353//67 19354//67
f 19354//67 19351//67 19350//67
v 3639.206366789024 -2759.9877380722655 0
v 3639.206366789024 -2759.9877380722655 10
f 19353//3 19355//3 19356//3
f 19356//3 19354//3 19353//3
v 3638.27346115019 -2759.449124750556 0
v 3638.27346115019 -2759.449124750556 10
f 19355//4 19357//4 19358//4
f 19358//4 19356//4 19355//4
v 3637.2126 -2759.6361831941203 0
v 3637.2126 -2759.6361831941203 10
f 19357//5 19359//5 19360//5
f 19360//5 19358//5 19357//5
v 3636.5201720607865 -2760.4613866782906 0
v 3636.5201720607865 -2760.4613866782906 10
f 19359//6 19361//6 19362//6
f 19362//6 19360//6 19359//6
v 3636.5201720607865 -2761.5386133217094 0
v 3636.5201720607865 -2761.5386133217094 10
f 19361//12 19363//12 19364//12
f 19364//12 19362//12 19361//12
v 3637.2126 -2762.3638168058797 0
v 3637.2126 -2762.3638168058797 10
f 19363//13 19365//13 19366//13
f 19366//13 19364//13 19363//13
f 19365//14 19349//14 19352//14
f 19352//14 19366//14 19365//14
v 3913.7126 -2604.8638168058797 0
v 3914.77346115019 -2605.050875249444 0
v 3914.77346115019 -2605.050875249444 10
f 19367//14 19368//14 19369//14
v 3913.7126 -2604.8638168058797 10
f 19369//14 19370//14 19367//14
v 3915.706366789024 -2604.5122619277345 0
v 3915.706366789024 -2604.5122619277345 10
f 19368//66 19371//66 19372//66
f 19372//66 19369//66 19368//66
v 3916.0748 -2603.5 0
v 3916.0748 -2603.5 10
f 19371//67 19373//67 19374//67
f 19374//67 19372//67 19371//67
v 3915.706366789024 -2602.4877380722655 0
v 3915.706366789024 -2602.4877380722655 10
f 19373//3 19375//3 19376//3
f 19376//3 19374//3 19373//3
v 3914.77346115019 -2601.949124750556 0
v 3914.77346115019 -2601.949124750556 10
f 19375//4 19377//4 19378//4
f 19378//4 19376//4 19375//4
v 3913.7126 -2602.1361831941203 0
v 3913.7126 -2602.1361831941203 10
f 19377//5 19379//5 19380//5
f 19380//5 19378//5 19377//5
v 3913.0201720607865 -2602.9613866782906 0
v 3913.0201720607865 -2602.9613866782906 10
f 19379//6 19381//6 19382//6
f 19382//6 19380//6 19379//6
v 3913.0201720607865 -2604.0386133217094 0
v 3913.0201720607865 -2604.0386133217094 10
f 19381//12 19383//12 19384//12
f 19384//12 19382//12 19381//12
f 19383//13 19367//13 19370//13
f 19370//13 19384//13 19383//13
v 3825.2126 -2978.8638168058797 0
v 3826.27346115019 -2979.050875249444 0
v 3826.27346115019 -2979.050875249444 10
f 19385//14 19386//14 19387//14
v 3825.2126 -2978.8638168058797 10
f 19387//14 19388//14 19385//14
v 3827.206366789024 -2978.5122619277345 0
v 3827.206366789024 -2978.5122619277345 10
f 19386//66 19389//66 19390//66
f 19390//66 19387//66 19386//66
v 3827.5748 -2977.5 0
v 3827.5748 -2977.5 10
f 19389//67 19391//67 19392//67
f 19392//67 19390//67 19389//67
v 3827.206366789024 -2976.4877380722655 0
v 3827.206366789024 -2976.4877380722655 10
f 19391//3 19393//3 19394//3
f 19394//3 19392//3 19391//3
v 3826.27346115019 -2975.949124750556 0
v 3826.27346115019 -2975.949124750556 10
f 19393//4 19395//4 19396//4
f 19396//4 19394//4 19393//4
v 3825.2126 -2976.1361831941203 0
v 3825.2126 -2976.1361831941203 10
f 19395//5 19397//5 19398//5
f 19398//5 19396//5 19395//5
v 3824.5201720607865 -2976.9613866782906 0
v 3824.5201720607865 -2976.9613866782906 10
f 19397//6 19399//6 19400//6
f 19400//6 19398//6 19397//6
v 3824.5201720607865 -2978.0386133217094 0
v 3824.5201720607865 -2978.0386133217094 10
f 19399//12 19401//12 19402//12
f 19402//12 19400//12 19399//12
f 19401//13 19385//13 19388//13
f 19388//13 19402//13 19401//13
v 3885.27346115019 -2972.550875249444 0
v 3886.206366789024 -2972.0122619277345 0
v 3886.206366789024 -2972.0122619277345 10
f 19403//66 19404//66 19405//66
v 3885.27346115019 -2972.550875249444 10
f 19405//66 19406//66 19403//66
v 3886.5748 -2971 0
v 3886.5748 -2971 10
f 19404//67 19407//67 19408//67
f 19408//67 19405//67 19404//67
v 3886.206366789024 -2969.9877380722655 0
v 3886.206366789024 -2969.9877380722655 10
f 19407//3 19409//3 19410//3
f 19410//3 19408//3 19407//3
v 3885.27346115019 -2969.449124750556 0
v 3885.27346115019 -2969.449124750556 10
f 19409//4 19411//4 19412//4
f 19412//4 19410//4 19409//4
v 3884.2126 -2969.6361831941203 0
v 3884.2126 -2969.6361831941203 10
f 19411//5 19413//5 19414//5
f 19414//5 19412//5 19411//5
v 3883.5201720607865 -2970.4613866782906 0
v 3883.5201720607865 -2970.4613866782906 10
f 19413//6 19415//6 19416//6
f 19416//6 19414//6 19413//6
v 3883.5201720607865 -2971.5386133217094 0
v 3883.5201720607865 -2971.5386133217094 10
f 19415//12 19417//12 19418//12
f 19418//12 19416//12 19415//12
v 3884.2126 -2972.3638168058797 0
v 3884.2126 -2972.3638168058797 10
f 19417//13 19419//13 19420//13
f 19420//13 19418//13 19417//13
f 19419//14 19403//14 19406//14
f 19406//14 19420//14 19419//14
v 3971.7126 -2900.3638168058797 0
v 3972.77346115019 -2900.550875249444 0
v 3972.77346115019 -2900.550875249444 10
f 19421//14 19422//14 19423//14
v 3971.7126 -2900.3638168058797 10
f 19423//14 19424//14 19421//14
v 3973.706366789024 -2900.0122619277345 0
v 3973.706366789024 -2900.0122619277345 10
f 19422//66 19425//66 19426//66
f 19426//66 19423//66 19422//66
v 3974.0748 -2899 0
v 3974.0748 -2899 10
f 19425//67 19427//67 19428//67
f 19428//67 19426//67 19425//67
v 3973.706366789024 -2897.9877380722655 0
v 3973.706366789024 -2897.9877380722655 10
f 19427//3 19429//3 19430//3
f 19430//3 19428//3 19427//3
v 3972.77346115019 -2897.449124750556 0
v 3972.77346115019 -2897.449124750556 10
f 19429//4 19431//4 19432//4
f 19432//4 19430//4 19429//4
v 3971.7126 -2897.6361831941203 0
v 3971.7126 -2897.6361831941203 10
f 19431//5 19433//5 19434//5
f 19434//5 19432//5 19431//5
v 3971.0201720607865 -2898.4613866782906 0
v 3971.0201720607865 -2898.4613866782906 10
f 19433//6 19435//6 19436//6
f 19436//6 19434//6 19433//6
v 3971.0201720607865 -2899.5386133217094 0
v 3971.0201720607865 -2899.5386133217094 10
f 19435//12 19437//12 19438//12
f 19438//12 19436//12 19435//12
f 19437//13 19421//13 19424//13
f 19424//13 19438//13 19437//13
v 3506.16346115019 -3006.740875249444 0
v 3507.0963667890237 -3006.2022619277345 0
v 3507.0963667890237 -3006.2022619277345 10
f 19439//66 19440//66 19441//66
v 3506.16346115019 -3006.740875249444 10
f 19441//66 19442//66 19439//66
v 3507.4647999999997 -3005.19 0
v 3507.4647999999997 -3005.19 10
f 19440//67 19443//67 19444//67
f 19444//67 19441//67 19440//67
v 3507.0963667890237 -3004.1777380722656 0
v 3507.0963667890237 -3004.1777380722656 10
f 19443//3 19445//3 19446//3
f 19446//3 19444//3 19443//3
v 3506.16346115019 -3003.639124750556 0
v 3506.16346115019 -3003.639124750556 10
f 19445//4 19447//4 19448//4
f 19448//4 19446//4 19445//4
v 3505.1025999999997 -3003.8261831941204 0
v 3505.1025999999997 -3003.8261831941204 10
f 19447//5 19449//5 19450//5
f 19450//5 19448//5 19447//5
v 3504.4101720607864 -3004.6513866782907 0
v 3504.4101720607864 -3004.6513866782907 10
f 19449//6 19451//6 19452//6
f 19452//6 19450//6 19449//6
v 3504.4101720607864 -3005.7286133217094 0
v 3504.4101720607864 -3005.7286133217094 10
f 19451//12 19453//12 19454//12
f 19454//12 19452//12 19451//12
v 3505.1025999999997 -3006.5538168058797 0
v 3505.1025999999997 -3006.5538168058797 10
f 19453//13 19455//13 19456//13
f 19456//13 19454//13 19453//13
f 19455//14 19439//14 19442//14
f 19442//14 19456//14 19455//14
v 3621.2126 -2978.8638168058797 0
v 3622.27346115019 -2979.050875249444 0
v 3622.27346115019 -2979.050875249444 10
f 19457//14 19458//14 19459//14
v 3621.2126 -2978.8638168058797 10
f 19459//14 19460//14 19457//14
v 3623.206366789024 -2978.5122619277345 0
v 3623.206366789024 -2978.5122619277345 10
f 19458//66 19461//66 19462//66
f 19462//66 19459//66 19458//66
v 3623.5748 -2977.5 0
v 3623.5748 -2977.5 10
f 19461//67 19463//67 19464//67
f 19464//67 19462//67 19461//67
v 3623.206366789024 -2976.4877380722655 0
v 3623.206366789024 -2976.4877380722655 10
f 19463//3 19465//3 19466//3
f 19466//3 19464//3 19463//3
v 3622.27346115019 -2975.949124750556 0
v 3622.27346115019 -2975.949124750556 10
f 19465//4 19467//4 19468//4
f 19468//4 19466//4 19465//4
v 3621.2126 -2976.1361831941203 0
v 3621.2126 -2976.1361831941203 10
f 19467//5 19469//5 19470//5
f 19470//5 19468//5 19467//5
v 3620.5201720607865 -2976.9613866782906 0
v 3620.5201720607865 -2976.9613866782906 10
f 19469//6 19471//6 19472//6
f 19472//6 19470//6 19469//6
v 3620.5201720607865 -2978.0386133217094 0
v 3620.5201720607865 -2978.0386133217094 10
f 19471//12 19473//12 19474//12
f 19474//12 19472//12 19471//12
f 19473//13 19457//13 19460//13
f 19460//13 19474//13 19473//13
v 3843.2126 -3495.3628168058794 0
v 3844.27346115019 -3495.5498752494436 0
v 3844.27346115019 -3495.5498752494436 10
f 19475//14 19476//14 19477//14
v 3843.2126 -3495.3628168058794 10
f 19477//14 19478//14 19475//14
v 3845.206366789024 -3495.0112619277343 0
v 3845.206366789024 -3495.0112619277343 10
f 19476//66 19479//66 19480//66
f 19480//66 19477//66 19476//66
v 3845.5748 -3493.999 0
v 3845.5748 -3493.999 10
f 19479//67 19481//67 19482//67
f 19482//67 19480//67 19479//67
v 3845.206366789024 -3492.9867380722653 0
v 3845.206366789024 -3492.9867380722653 10
f 19481//3 19483//3 19484//3
f 19484//3 19482//3 19481//3
v 3844.27346115019 -3492.448124750556 0
v 3844.27346115019 -3492.448124750556 10
f 19483//4 19485//4 19486//4
f 19486//4 19484//4 19483//4
v 3843.2126 -3492.63518319412 0
v 3843.2126 -3492.63518319412 10
f 19485//5 19487//5 19488//5
f 19488//5 19486//5 19485//5
v 3842.5201720607865 -3493.4603866782904 0
v 3842.5201720607865 -3493.4603866782904 10
f 19487//6 19489//6 19490//6
f 19490//6 19488//6 19487//6
v 3842.5201720607865 -3494.537613321709 0
v 3842.5201720607865 -3494.537613321709 10
f 19489//12 19491//12 19492//12
f 19492//12 19490//12 19489//12
f 19491//13 19475//13 19478//13
f 19478//13 19492//13 19491//13
v 3753.7126 -2696.3638168058797 0
v 3754.77346115019 -2696.550875249444 0
v 3754.77346115019 -2696.550875249444 10
f 19493//14 19494//14 19495//14
v 3753.7126 -2696.3638168058797 10
f 19495//14 19496//14 19493//14
v 3755.706366789024 -2696.0122619277345 0
v 3755.706366789024 -2696.0122619277345 10
f 19494//66 19497//66 19498//66
f 19498//66 19495//66 19494//66
v 3756.0748 -2695 0
v 3756.0748 -2695 10
f 19497//67 19499//67 19500//67
f 19500//67 19498//67 19497//67
v 3755.706366789024 -2693.9877380722655 0
v 3755.706366789024 -2693.9877380722655 10
f 19499//3 19501//3 19502//3
f 19502//3 19500//3 19499//3
v 3754.77346115019 -2693.449124750556 0
v 3754.77346115019 -2693.449124750556 10
f 19501//4 19503//4 19504//4
f 19504//4 19502//4 19501//4
v 3753.7126 -2693.6361831941203 0
v 3753.7126 -2693.6361831941203 10
f 19503//5 19505//5 19506//5
f 19506//5 19504//5 19503//5
v 3753.0201720607865 -2694.4613866782906 0
v 3753.0201720607865 -2694.4613866782906 10
f 19505//6 19507//6 19508//6
f 19508//6 19506//6 19505//6
v 3753.0201720607865 -2695.5386133217094 0
v 3753.0201720607865 -2695.5386133217094 10
f 19507//12 19509//12 19510//12
f 19510//12 19508//12 19507//12
f 19509//13 19493//13 19496//13
f 19496//13 19510//13 19509//13
v 3464.27346115019 -3285.0498752494436 0
v 3465.206366789024 -3284.5112619277343 0
v 3465.206366789024 -3284.5112619277343 10
f 19511//66 19512//66 19513//66
v 3464.27346115019 -3285.0498752494436 10
f 19513//66 19514//66 19511//66
v 3465.5748 -3283.499 0
v 3465.5748 -3283.499 10
f 19512//67 19515//67 19516//67
f 19516//67 19513//67 19512//67
v 3465.206366789024 -3282.4867380722653 0
v 3465.206366789024 -3282.4867380722653 10
f 19515//3 19517//3 19518//3
f 19518//3 19516//3 19515//3
v 3464.27346115019 -3281.948124750556 0
v 3464.27346115019 -3281.948124750556 10
f 19517//4 19519//4 19520//4
f 19520//4 19518//4 19517//4
v 3463.2126 -3282.13518319412 0
v 3463.2126 -3282.13518319412 10
f 19519//5 19521//5 19522//5
f 19522//5 19520//5 19519//5
v 3462.5201720607865 -3282.9603866782904 0
v 3462.5201720607865 -3282.9603866782904 10
f 19521//6 19523//6 19524//6
f 19524//6 19522//6 19521//6
v 3462.5201720607865 -3284.037613321709 0
v 3462.5201720607865 -3284.037613321709 10
f 19523//12 19525//12 19526//12
f 19526//12 19524//12 19523//12
v 3463.2126 -3284.8628168058794 0
v 3463.2126 -3284.8628168058794 10
f 19525//13 19527//13 19528//13
f 19528//13 19526//13 19525//13
f 19527//14 19511//14 19514//14
f 19514//14 19528//14 19527//14
v 3442.77346115019 -2979.050875249444 0
v 3443.706366789024 -2978.5122619277345 0
v 3443.706366789024 -2978.5122619277345 10
f 19529//66 19530//66 19531//66
v 3442.77346115019 -2979.050875249444 10
f 19531//66 19532//66 19529//66
v 3444.0748 -2977.5 0
v 3444.0748 -2977.5 10
f 19530//67 19533//67 19534//67
f 19534//67 19531//67 19530//67
v 3443.706366789024 -2976.4877380722655 0
v 3443.706366789024 -2976.4877380722655 10
f 19533//3 19535//3 19536//3
f 19536//3 19534//3 19533//3
v 3442.77346115019 -2975.949124750556 0
v 3442.77346115019 -2975.949124750556 10
f 19535//4 19537//4 19538//4
f 19538//4 19536//4 19535//4
v 3441.7126 -2976.1361831941203 0
v 3441.7126 -2976.1361831941203 10
f 19537//5 19539//5 19540//5
f 19540//5 19538//5 19537//5
v 3441.0201720607865 -2976.9613866782906 0
v 3441.0201720607865 -2976.9613866782906 10
f 19539//6 19541//6 19542//6
f 19542//6 19540//6 19539//6
v 3441.0201720607865 -2978.0386133217094 0
v 3441.0201720607865 -2978.0386133217094 10
f 19541//12 19543//12 19544//12
f 19544//12 19542//12 19541//12
v 3441.7126 -2978.8638168058797 0
v 3441.7126 -2978.8638168058797 10
f 19543//13 19545//13 19546//13
f 19546//13 19544//13 19543//13
f 19545//14 19529//14 19532//14
f 19532//14 19546//14 19545//14
v 3884.6025999999997 -3177.5528168058795 0
v 3885.66346115019 -3177.7398752494437 0
v 3885.66346115019 -3177.7398752494437 10
f 19547//14 19548//14 19549//14
v 3884.6025999999997 -3177.5528168058795 10
f 19549//14 19550//14 19547//14
v 3886.5963667890237 -3177.2012619277343 0
v 3886.5963667890237 -3177.2012619277343 10
f 19548//66 19551//66 19552//66
f 19552//66 19549//66 19548//66
v 3886.9647999999997 -3176.189 0
v 3886.9647999999997 -3176.189 10
f 19551//67 19553//67 19554//67
f 19554//67 19552//67 19551//67
v 3886.5963667890237 -3175.1767380722654 0
v 3886.5963667890237 -3175.1767380722654 10
f 19553//3 19555//3 19556//3
f 19556//3 19554//3 19553//3
v 3885.66346115019 -3174.638124750556 0
v 3885.66346115019 -3174.638124750556 10
f 19555//4 19557//4 19558//4
f 19558//4 19556//4 19555//4
v 3884.6025999999997 -3174.82518319412 0
v 3884.6025999999997 -3174.82518319412 10
f 19557//5 19559//5 19560//5
f 19560//5 19558//5 19557//5
v 3883.9101720607864 -3175.6503866782905 0
v 3883.9101720607864 -3175.6503866782905 10
f 19559//6 19561//6 19562//6
f 19562//6 19560//6 19559//6
v 3883.9101720607864 -3176.727613321709 0
v 3883.9101720607864 -3176.727613321709 10
f 19561//12 19563//12 19564//12
f 19564//12 19562//12 19561//12
f 19563//13 19547//13 19550//13
f 19550//13 19564//13 19563//13
v 3745.7126 -2696.3638168058797 0
v 3746.77346115019 -2696.550875249444 0
v 3746.77346115019 -2696.550875249444 10
f 19565//14 19566//14 19567//14
v 3745.7126 -2696.3638168058797 10
f 19567//14 19568//14 19565//14
v 3747.706366789024 -2696.0122619277345 0
v 3747.706366789024 -2696.0122619277345 10
f 19566//66 19569//66 19570//66
f 19570//66 19567//66 19566//66
v 3748.0748 -2695 0
v 3748.0748 -2695 10
f 19569//67 19571//67 19572//67
f 19572//67 19570//67 19569//67
v 3747.706366789024 -2693.9877380722655 0
v 3747.706366789024 -2693.9877380722655 10
f 19571//3 19573//3 19574//3
f 19574//3 19572//3 19571//3
v 3746.77346115019 -2693.449124750556 0
v 3746.77346115019 -2693.449124750556 10
f 19573//4 19575//4 19576//4
f 19576//4 19574//4 19573//4
v 3745.7126 -2693.6361831941203 0
v 3745.7126 -2693.6361831941203 10
f 19575//5 19577//5 19578//5
f 19578//5 19576//5 19575//5
v 3745.0201720607865 -2694.4613866782906 0
v 3745.0201720607865 -2694.4613866782906 10
f 19577//6 19579//6 19580//6
f 19580//6 19578//6 19577//6
v 3745.0201720607865 -2695.5386133217094 0
v 3745.0201720607865 -2695.5386133217094 10
f 19579//12 19581//12 19582//12
f 19582//12 19580//12 19579//12
f 19581//13 19565//13 19568//13
f 19568//13 19582//13 19581//13
v 3843.2126 -3248.3628168058794 0
v 3844.27346115019 -3248.5498752494436 0
v 3844.27346115019 -3248.5498752494436 10
f 19583//14 19584//14 19585//14
v 3843.2126 -3248.3628168058794 10
f 19585//14 19586//14 19583//14
v 3845.206366789024 -3248.0112619277343 0
v 3845.206366789024 -3248.0112619277343 10
f 19584//66 19587//66 19588//66
f 19588//66 19585//66 19584//66
v 3845.5748 -3246.999 0
v 3845.5748 -3246.999 10
f 19587//67 19589//67 19590//67
f 19590//67 19588//67 19587//67
v 3845.206366789024 -3245.9867380722653 0
v 3845.206366789024 -3245.9867380722653 10
f 19589//3 19591//3 19592//3
f 19592//3 19590//3 19589//3
v 3844.27346115019 -3245.448124750556 0
v 3844.27346115019 -3245.448124750556 10
f 19591//4 19593//4 19594//4
f 19594//4 19592//4 19591//4
v 3843.2126 -3245.63518319412 0
v 3843.2126 -3245.63518319412 10
f 19593//5 19595//5 19596//5
f 19596//5 19594//5 19593//5
v 3842.5201720607865 -3246.4603866782904 0
v 3842.5201720607865 -3246.4603866782904 10
f 19595//6 19597//6 19598//6
f 19598//6 19596//6 19595//6
v 3842.5201720607865 -3247.537613321709 0
v 3842.5201720607865 -3247.537613321709 10
f 19597//12 19599//12 19600//12
f 19600//12 19598//12 19597//12
f 19599//13 19583//13 19586//13
f 19586//13 19600//13 19599//13
v 3454.2126 -2978.8638168058797 0
v 3455.27346115019 -2979.050875249444 0
v 3455.27346115019 -2979.050875249444 10
f 19601//14 19602//14 19603//14
v 3454.2126 -2978.8638168058797 10
f 19603//14 19604//14 19601//14
v 3456.206366789024 -2978.5122619277345 0
v 3456.206366789024 -2978.5122619277345 10
f 19602//66 19605//66 19606//66
f 19606//66 19603//66 19602//66
v 3456.5748 -2977.5 0
v 3456.5748 -2977.5 10
f 19605//67 19607//67 19608//67
f 19608//67 19606//67 19605//67
v 3456.206366789024 -2976.4877380722655 0
v 3456.206366789024 -2976.4877380722655 10
f 19607//3 19609//3 19610//3
f 19610//3 19608//3 19607//3
v 3455.27346115019 -2975.949124750556 0
v 3455.27346115019 -2975.949124750556 10
f 19609//4 19611//4 19612//4
f 19612//4 19610//4 19609//4
v 3454.2126 -2976.1361831941203 0
v 3454.2126 -2976.1361831941203 10
f 19611//5 19613//5 19614//5
f 19614//5 19612//5 19611//5
v 3453.5201720607865 -2976.9613866782906 0
v 3453.5201720607865 -2976.9613866782906 10
f 19613//6 19615//6 19616//6
f 19616//6 19614//6 19613//6
v 3453.5201720607865 -2978.0386133217094 0
v 3453.5201720607865 -2978.0386133217094 10
f 19615//12 19617//12 19618//12
f 19618//12 19616//12 19615//12
f 19617//13 19601//13 19604//13
f 19604//13 19618//13 19617//13
v 3884.7126 -3379.3638168058797 0
v 3885.77346115019 -3379.550875249444 0
v 3885.77346115019 -3379.550875249444 10
f 19619//14 19620//14 19621//14
v 3884.7126 -3379.3638168058797 10
f 19621//14 19622//14 19619//14
v 3886.706366789024 -3379.0122619277345 0
v 3886.706366789024 -3379.0122619277345 10
f 19620//66 19623//66 19624//66
f 19624//66 19621//66 19620//66
v 3887.0748 -3378 0
v 3887.0748 -3378 10
f 19623//67 19625//67 19626//67
f 19626//67 19624//67 19623//67
v 3886.706366789024 -3376.9877380722655 0
v 3886.706366789024 -3376.9877380722655 10
f 19625//3 19627//3 19628//3
f 19628//3 19626//3 19625//3
v 3885.77346115019 -3376.449124750556 0
v 3885.77346115019 -3376.449124750556 10
f 19627//4 19629//4 19630//4
f 19630//4 19628//4 19627//4
v 3884.7126 -3376.6361831941203 0
v 3884.7126 -3376.6361831941203 10
f 19629//5 19631//5 19632//5
f 19632//5 19630//5 19629//5
v 3884.0201720607865 -3377.4613866782906 0
v 3884.0201720607865 -3377.4613866782906 10
f 19631//6 19633//6 19634//6
f 19634//6 19632//6 19631//6
v 3884.0201720607865 -3378.5386133217094 0
v 3884.0201720607865 -3378.5386133217094 10
f 19633//12 19635//12 19636//12
f 19636//12 19634//12 19633//12
f 19635//13 19619//13 19622//13
f 19622//13 19636//13 19635//13
v 3735.77346115019 -2762.550875249444 0
v 3736.706366789024 -2762.0122619277345 0
v 3736.706366789024 -2762.0122619277345 10
f 19637//66 19638//66 19639//66
v 3735.77346115019 -2762.550875249444 10
f 19639//66 19640//66 19637//66
v 3737.0748 -2761 0
v 3737.0748 -2761 10
f 19638//67 19641//67 19642//67
f 19642//67 19639//67 19638//67
v 3736.706366789024 -2759.9877380722655 0
v 3736.706366789024 -2759.9877380722655 10
f 19641//3 19643//3 19644//3
f 19644//3 19642//3 19641//3
v 3735.77346115019 -2759.449124750556 0
v 3735.77346115019 -2759.449124750556 10
f 19643//4 19645//4 19646//4
f 19646//4 19644//4 19643//4
v 3734.7126 -2759.6361831941203 0
v 3734.7126 -2759.6361831941203 10
f 19645//5 19647//5 19648//5
f 19648//5 19646//5 19645//5
v 3734.0201720607865 -2760.4613866782906 0
v 3734.0201720607865 -2760.4613866782906 10
f 19647//6 19649//6 19650//6
f 19650//6 19648//6 19647//6
v 3734.0201720607865 -2761.5386133217094 0
v 3734.0201720607865 -2761.5386133217094 10
f 19649//12 19651//12 19652//12
f 19652//12 19650//12 19649//12
v 3734.7126 -2762.3638168058797 0
v 3734.7126 -2762.3638168058797 10
f 19651//13 19653//13 19654//13
f 19654//13 19652//13 19651//13
f 19653//14 19637//14 19640//14
f 19640//14 19654//14 19653//14
v 3464.27346115019 -3368.5498752494436 0
v 3465.206366789024 -3368.0112619277343 0
v 3465.206366789024 -3368.0112619277343 10
f 19655//66 19656//66 19657//66
v 3464.27346115019 -3368.5498752494436 10
f 19657//66 19658//66 19655//66
v 3465.5748 -3366.999 0
v 3465.5748 -3366.999 10
f 19656//67 19659//67 19660//67
f 19660//67 19657//67 19656//67
v 3465.206366789024 -3365.9867380722653 0
v 3465.206366789024 -3365.9867380722653 10
f 19659//3 19661//3 19662//3
f 19662//3 19660//3 19659//3
v 3464.27346115019 -3365.448124750556 0
v 3464.27346115019 -3365.448124750556 10
f 19661//4 19663//4 19664//4
f 19664//4 19662//4 19661//4
v 3463.2126 -3365.63518319412 0
v 3463.2126 -3365.63518319412 10
f 19663//5 19665//5 19666//5
f 19666//5 19664//5 19663//5
v 3462.5201720607865 -3366.4603866782904 0
v 3462.5201720607865 -3366.4603866782904 10
f 19665//6 19667//6 19668//6
f 19668//6 19666//6 19665//6
v 3462.5201720607865 -3367.537613321709 0
v 3462.5201720607865 -3367.537613321709 10
f 19667//12 19669//12 19670//12
f 19670//12 19668//12 19667//12
v 3463.2126 -3368.3628168058794 0
v 3463.2126 -3368.3628168058794 10
f 19669//13 19671//13 19672//13
f 19672//13 19670//13 19669//13
f 19671//14 19655//14 19658//14
f 19658//14 19672//14 19671//14
v 3628.7126 -2923.8638168058797 0
v 3629.77346115019 -2924.050875249444 0
v 3629.77346115019 -2924.050875249444 10
f 19673//14 19674//14 19675//14
v 3628.7126 -2923.8638168058797 10
f 19675//14 19676//14 19673//14
v 3630.706366789024 -2923.5122619277345 0
v 3630.706366789024 -2923.5122619277345 10
f 19674//66 19677//66 19678//66
f 19678//66 19675//66 19674//66
v 3631.0748 -2922.5 0
v 3631.0748 -2922.5 10
f 19677//67 19679//67 19680//67
f 19680//67 19678//67 19677//67
v 3630.706366789024 -2921.4877380722655 0
v 3630.706366789024 -2921.4877380722655 10
f 19679//3 19681//3 19682//3
f 19682//3 19680//3 19679//3
v 3629.77346115019 -2920.949124750556 0
v 3629.77346115019 -2920.949124750556 10
f 19681//4 19683//4 19684//4
f 19684//4 19682//4 19681//4
v 3628.7126 -2921.1361831941203 0
v 3628.7126 -2921.1361831941203 10
f 19683//5 19685//5 19686//5
f 19686//5 19684//5 19683//5
v 3628.0201720607865 -2921.9613866782906 0
v 3628.0201720607865 -2921.9613866782906 10
f 19685//6 19687//6 19688//6
f 19688//6 19686//6 19685//6
v 3628.0201720607865 -2923.0386133217094 0
v 3628.0201720607865 -2923.0386133217094 10
f 19687//12 19689//12 19690//12
f 19690//12 19688//12 19687//12
f 19689//13 19673//13 19676//13
f 19676//13 19690//13 19689//13
v 3885.77346115019 -3039.050875249444 0
v 3886.706366789024 -3038.5122619277345 0
v 3886.706366789024 -3038.5122619277345 10
f 19691//66 19692//66 19693//66
v 3885.77346115019 -3039.050875249444 10
f 19693//66 19694//66 19691//66
v 3887.0748 -3037.5 0
v 3887.0748 -3037.5 10
f 19692//67 19695//67 19696//67
f 19696//67 19693//67 19692//67
v 3886.706366789024 -3036.4877380722655 0
v 3886.706366789024 -3036.4877380722655 10
f 19695//3 19697//3 19698//3
f 19698//3 19696//3 19695//3
v 3885.77346115019 -3035.949124750556 0
v 3885.77346115019 -3035.949124750556 10
f 19697//4 19699//4 19700//4
f 19700//4 19698//4 19697//4
v 3884.7126 -3036.1361831941203 0
v 3884.7126 -3036.1361831941203 10
f 19699//5 19701//5 19702//5
f 19702//5 19700//5 19699//5
v 3884.0201720607865 -3036.9613866782906 0
v 3884.0201720607865 -3036.9613866782906 10
f 19701//6 19703//6 19704//6
f 19704//6 19702//6 19701//6
v 3884.0201720607865 -3038.0386133217094 0
v 3884.0201720607865 -3038.0386133217094 10
f 19703//12 19705//12 19706//12
f 19706//12 19704//12 19703//12
v 3884.7126 -3038.8638168058797 0
v 3884.7126 -3038.8638168058797 10
f 19705//13 19707//13 19708//13
f 19708//13 19706//13 19705//13
f 19707//14 19691//14 19694//14
f 19694//14 19708//14 19707//14
v 3901.27346115019 -2900.550875249444 0
v 3902.206366789024 -2900.0122619277345 0
v 3902.206366789024 -2900.0122619277345 10
f 19709//66 19710//66 19711//66
v 3901.27346115019 -2900.550875249444 10
f 19711//66 19712//66 19709//66
v 3902.5748 -2899 0
v 3902.5748 -2899 10
f 19710//67 19713//67 19714//67
f 19714//67 19711//67 19710//67
v 3902.206366789024 -2897.9877380722655 0
v 3902.206366789024 -2897.9877380722655 10
f 19713//3 19715//3 19716//3
f 19716//3 19714//3 19713//3
v 3901.27346115019 -2897.449124750556 0
v 3901.27346115019 -2897.449124750556 10
f 19715//4 19717//4 19718//4
f 19718//4 19716//4 19715//4
v 3900.2126 -2897.6361831941203 0
v 3900.2126 -2897.6361831941203 10
f 19717//5 19719//5 19720//5
f 19720//5 19718//5 19717//5
v 3899.5201720607865 -2898.4613866782906 0
v 3899.5201720607865 -2898.4613866782906 10
f 19719//6 19721//6 19722//6
f 19722//6 19720//6 19719//6
v 3899.5201720607865 -2899.5386133217094 0
v 3899.5201720607865 -2899.5386133217094 10
f 19721//12 19723//12 19724//12
f 19724//12 19722//12 19721//12
v 3900.2126 -2900.3638168058797 0
v 3900.2126 -2900.3638168058797 10
f 19723//13 19725//13 19726//13
f 19726//13 19724//13 19723//13
f 19725//14 19709//14 19712//14
f 19712//14 19726//14 19725//14
v 3505.1025999999997 -3002.5538168058797 0
v 3506.16346115019 -3002.740875249444 0
v 3506.16346115019 -3002.740875249444 10
f 19727//14 19728//14 19729//14
v 3505.1025999999997 -3002.5538168058797 10
f 19729//14 19730//14 19727//14
v 3507.0963667890237 -3002.2022619277345 0
v 3507.0963667890237 -3002.2022619277345 10
f 19728//66 19731//66 19732//66
f 19732//66 19729//66 19728//66
v 3507.4647999999997 -3001.19 0
v 3507.4647999999997 -3001.19 10
f 19731//67 19733//67 19734//67
f 19734//67 19732//67 19731//67
v 3507.0963667890237 -3000.1777380722656 0
v 3507.0963667890237 -3000.1777380722656 10
f 19733//3 19735//3 19736//3
f 19736//3 19734//3 19733//3
v 3506.16346115019 -2999.639124750556 0
v 3506.16346115019 -2999.639124750556 10
f 19735//4 19737//4 19738//4
f 19738//4 19736//4 19735//4
v 3505.1025999999997 -2999.8261831941204 0
v 3505.1025999999997 -2999.8261831941204 10
f 19737//5 19739//5 19740//5
f 19740//5 19738//5 19737//5
v 3504.4101720607864 -3000.6513866782907 0
v 3504.4101720607864 -3000.6513866782907 10
f 19739//6 19741//6 19742//6
f 19742//6 19740//6 19739//6
v 3504.4101720607864 -3001.7286133217094 0
v 3504.4101720607864 -3001.7286133217094 10
f 19741//12 19743//12 19744//12
f 19744//12 19742//12 19741//12
f 19743//13 19727//13 19730//13
f 19730//13 19744//13 19743//13
v 3822.27346115019 -2979.050875249444 0
v 3823.206366789024 -2978.5122619277345 0
v 3823.206366789024 -2978.5122619277345 10
f 19745//66 19746//66 19747//66
v 3822.27346115019 -2979.050875249444 10
f 19747//66 19748//66 19745//66
v 3823.5748 -2977.5 0
v 3823.5748 -2977.5 10
f 19746//67 19749//67 19750//67
f 19750//67 19747//67 19746//67
v 3823.206366789024 -2976.4877380722655 0
v 3823.206366789024 -2976.4877380722655 10
f 19749//3 19751//3 19752//3
f 19752//3 19750//3 19749//3
v 3822.27346115019 -2975.949124750556 0
v 3822.27346115019 -2975.949124750556 10
f 19751//4 19753//4 19754//4
f 19754//4 19752//4 19751//4
v 3821.2126 -2976.1361831941203 0
v 3821.2126 -2976.1361831941203 10
f 19753//5 19755//5 19756//5
f 19756//5 19754//5 19753//5
v 3820.5201720607865 -2976.9613866782906 0
v 3820.5201720607865 -2976.9613866782906 10
f 19755//6 19757//6 19758//6
f 19758//6 19756//6 19755//6
v 3820.5201720607865 -2978.0386133217094 0
v 3820.5201720607865 -2978.0386133217094 10
f 19757//12 19759//12 19760//12
f 19760//12 19758//12 19757//12
v 3821.2126 -2978.8638168058797 0
v 3821.2126 -2978.8638168058797 10
f 19759//13 19761//13 19762//13
f 19762//13 19760//13 19759//13
f 19761//14 19745//14 19748//14
f 19748//14 19762//14 19761//14
v 3843.2126 -3424.8628168058794 0
v 3844.27346115019 -3425.0498752494436 0
v 3844.27346115019 -3425.0498752494436 10
f 19763//14 19764//14 19765//14
v 3843.2126 -3424.8628168058794 10
f 19765//14 19766//14 19763//14
v 3845.206366789024 -3424.5112619277343 0
v 3845.206366789024 -3424.5112619277343 10
f 19764//66 19767//66 19768//66
f 19768//66 19765//66 19764//66
v 3845.5748 -3423.499 0
v 3845.5748 -3423.499 10
f 19767//67 19769//67 19770//67
f 19770//67 19768//67 19767//67
v 3845.206366789024 -3422.4867380722653 0
v 3845.206366789024 -3422.4867380722653 10
f 19769//3 19771//3 19772//3
f 19772//3 19770//3 19769//3
v 3844.27346115019 -3421.948124750556 0
v 3844.27346115019 -3421.948124750556 10
f 19771//4 19773//4 19774//4
f 19774//4 19772//4 19771//4
v 3843.2126 -3422.13518319412 0
v 3843.2126 -3422.13518319412 10
f 19773//5 19775//5 19776//5
f 19776//5 19774//5 19773//5
v 3842.5201720607865 -3422.9603866782904 0
v 3842.5201720607865 -3422.9603866782904 10
f 19775//6 19777//6 19778//6
f 19778//6 19776//6 19775//6
v 3842.5201720607865 -3424.037613321709 0
v 3842.5201720607865 -3424.037613321709 10
f 19777//12 19779//12 19780//12
f 19780//12 19778//12 19777//12
f 19779//13 19763//13 19766//13
f 19766//13 19780//13 19779//13
v 3592.27346115019 -2762.550875249444 0
v 3593.206366789024 -2762.0122619277345 0
v 3593.206366789024 -2762.0122619277345 10
f 19781//66 19782//66 19783//66
v 3592.27346115019 -2762.550875249444 10
f 19783//66 19784//66 19781//66
v 3593.5748 -2761 0
v 3593.5748 -2761 10
f 19782//67 19785//67 19786//67
f 19786//67 19783//67 19782//67
v 3593.206366789024 -2759.9877380722655 0
v 3593.206366789024 -2759.9877380722655 10
f 19785//3 19787//3 19788//3
f 19788//3 19786//3 19785//3
v 3592.27346115019 -2759.449124750556 0
v 3592.27346115019 -2759.449124750556 10
f 19787//4 19789//4 19790//4
f 19790//4 19788//4 19787//4
v 3591.2126 -2759.6361831941203 0
v 3591.2126 -2759.6361831941203 10
f 19789//5 19791//5 19792//5
f 19792//5 19790//5 19789//5
v 3590.5201720607865 -2760.4613866782906 0
v 3590.5201720607865 -2760.4613866782906 10
f 19791//6 19793//6 19794//6
f 19794//6 19792//6 19791//6
v 3590.5201720607865 -2761.5386133217094 0
v 3590.5201720607865 -2761.5386133217094 10
f 19793//12 19795//12 19796//12
f 19796//12 19794//12 19793//12
v 3591.2126 -2762.3638168058797 0
v 3591.2126 -2762.3638168058797 10
f 19795//13 19797//13 19798//13
f 19798//13 19796//13 19795//13
f 19797//14 19781//14 19784//14
f 19784//14 19798//14 19797//14
v 3844.27346115019 -3368.5498752494436 0
v 3845.206366789024 -3368.0112619277343 0
v 3845.206366789024 -3368.0112619277343 10
f 19799//66 19800//66 19801//66
v 3844.27346115019 -3368.5498752494436 10
f 19801//66 19802//66 19799//66
v 3845.5748 -3366.999 0
v 3845.5748 -3366.999 10
f 19800//67 19803//67 19804//67
f 19804//67 19801//67 19800//67
v 3845.206366789024 -3365.9867380722653 0
v 3845.206366789024 -3365.9867380722653 10
f 19803//3 19805//3 19806//3
f 19806//3 19804//3 19803//3
v 3844.27346115019 -3365.448124750556 0
v 3844.27346115019 -3365.448124750556 10
f 19805//4 19807//4 19808//4
f 19808//4 19806//4 19805//4
v 3843.2126 -3365.63518319412 0
v 3843.2126 -3365.63518319412 10
f 19807//5 19809//5 19810//5
f 19810//5 19808//5 19807//5
v 3842.5201720607865 -3366.4603866782904 0
v 3842.5201720607865 -3366.4603866782904 10
f 19809//6 19811//6 19812//6
f 19812//6 19810//6 19809//6
v 3842.5201720607865 -3367.537613321709 0
v 3842.5201720607865 -3367.537613321709 10
f 19811//12 19813//12 19814//12
f 19814//12 19812//12 19811//12
v 3843.2126 -3368.3628168058794 0
v 3843.2126 -3368.3628168058794 10
f 19813//13 19815//13 19816//13
f 19816//13 19814//13 19813//13
f 19815//14 19799//14 19802//14
f 19802//14 19816//14 19815//14
v 3714.27346115019 -2924.050875249444 0
v 3715.206366789024 -2923.5122619277345 0
v 3715.206366789024 -2923.5122619277345 10
f 19817//66 19818//66 19819//66
v 3714.27346115019 -2924.050875249444 10
f 19819//66 19820//66 19817//66
v 3715.5748 -2922.5 0
v 3715.5748 -2922.5 10
f 19818//67 19821//67 19822//67
f 19822//67 19819//67 19818//67
v 3715.206366789024 -2921.4877380722655 0
v 3715.206366789024 -2921.4877380722655 10
f 19821//3 19823//3 19824//3
f 19824//3 19822//3 19821//3
v 3714.27346115019 -2920.949124750556 0
v 3714.27346115019 -2920.949124750556 10
f 19823//4 19825//4 19826//4
f 19826//4 19824//4 19823//4
v 3713.2126 -2921.1361831941203 0
v 3713.2126 -2921.1361831941203 10
f 19825//5 19827//5 19828//5
f 19828//5 19826//5 19825//5
v 3712.5201720607865 -2921.9613866782906 0
v 3712.5201720607865 -2921.9613866782906 10
f 19827//6 19829//6 19830//6
f 19830//6 19828//6 19827//6
v 3712.5201720607865 -2923.0386133217094 0
v 3712.5201720607865 -2923.0386133217094 10
f 19829//12 19831//12 19832//12
f 19832//12 19830//12 19829//12
v 3713.2126 -2923.8638168058797 0
v 3713.2126 -2923.8638168058797 10
f 19831//13 19833//13 19834//13
f 19834//13 19832//13 19831//13
f 19833//14 19817//14 19820//14
f 19820//14 19834//14 19833//14
v 3884.7126 -3152.3618168058797 0
v 3885.77346115019 -3152.548875249444 0
v 3885.77346115019 -3152.548875249444 10
f 19835//14 19836//14 19837//14
v 3884.7126 -3152.3618168058797 10
f 19837//14 19838//14 19835//14
v 3886.706366789024 -3152.0102619277345 0
v 3886.706366789024 -3152.0102619277345 10
f 19836//66 19839//66 19840//66
f 19840//66 19837//66 19836//66
v 3887.0748 -3150.998 0
v 3887.0748 -3150.998 10
f 19839//67 19841//67 19842//67
f 19842//67 19840//67 19839//67
v 3886.706366789024 -3149.9857380722656 0
v 3886.706366789024 -3149.9857380722656 10
f 19841//3 19843//3 19844//3
f 19844//3 19842//3 19841//3
v 3885.77346115019 -3149.447124750556 0
v 3885.77346115019 -3149.447124750556 10
f 19843//4 19845//4 19846//4
f 19846//4 19844//4 19843//4
v 3884.7126 -3149.6341831941204 0
v 3884.7126 -3149.6341831941204 10
f 19845//5 19847//5 19848//5
f 19848//5 19846//5 19845//5
v 3884.0201720607865 -3150.4593866782907 0
v 3884.0201720607865 -3150.4593866782907 10
f 19847//6 19849//6 19850//6
f 19850//6 19848//6 19847//6
v 3884.0201720607865 -3151.5366133217094 0
v 3884.0201720607865 -3151.5366133217094 10
f 19849//12 19851//12 19852//12
f 19852//12 19850//12 19849//12
f 19851//13 19835//13 19838//13
f 19838//13 19852//13 19851//13
v 3502.2115999999996 -2828.3638168058797 0
v 3503.27246115019 -2828.550875249444 0
v 3503.27246115019 -2828.550875249444 10
f 19853//14 19854//14 19855//14
v 3502.2115999999996 -2828.3638168058797 10
f 19855//14 19856//14 19853//14
v 3504.2053667890236 -2828.0122619277345 0
v 3504.2053667890236 -2828.0122619277345 10
f 19854//66 19857//66 19858//66
f 19858//66 19855//66 19854//66
v 3504.5737999999997 -2827 0
v 3504.5737999999997 -2827 10
f 19857//67 19859//67 19860//67
f 19860//67 19858//67 19857//67
v 3504.2053667890236 -2825.9877380722655 0
v 3504.2053667890236 -2825.9877380722655 10
f 19859//3 19861//3 19862//3
f 19862//3 19860//3 19859//3
v 3503.27246115019 -2825.449124750556 0
v 3503.27246115019 -2825.449124750556 10
f 19861//4 19863//4 19864//4
f 19864//4 19862//4 19861//4
v 3502.2115999999996 -2825.6361831941203 0
v 3502.2115999999996 -2825.6361831941203 10
f 19863//5 19865//5 19866//5
f 19866//5 19864//5 19863//5
v 3501.5191720607863 -2826.4613866782906 0
v 3501.5191720607863 -2826.4613866782906 10
f 19865//6 19867//6 19868//6
f 19868//6 19866//6 19865//6
v 3501.5191720607863 -2827.5386133217094 0
v 3501.5191720607863 -2827.5386133217094 10
f 19867//12 19869//12 19870//12
f 19870//12 19868//12 19867//12
f 19869//13 19853//13 19856//13
f 19856//13 19870//13 19869//13
v 3884.6025999999997 -3117.0528168058795 0
v 3885.66346115019 -3117.2398752494437 0
v 3885.66346115019 -3117.2398752494437 10
f 19871//14 19872//14 19873//14
v 3884.6025999999997 -3117.0528168058795 10
f 19873//14 19874//14 19871//14
v 3886.5963667890237 -3116.7012619277343 0
v 3886.5963667890237 -3116.7012619277343 10
f 19872//66 19875//66 19876//66
f 19876//66 19873//66 19872//66
v 3886.9647999999997 -3115.689 0
v 3886.9647999999997 -3115.689 10
f 19875//67 19877//67 19878//67
f 19878//67 19876//67 19875//67
v 3886.5963667890237 -3114.6767380722654 0
v 3886.5963667890237 -3114.6767380722654 10
f 19877//3 19879//3 19880//3
f 19880//3 19878//3 19877//3
v 3885.66346115019 -3114.138124750556 0
v 3885.66346115019 -3114.138124750556 10
f 19879//4 19881//4 19882//4
f 19882//4 19880//4 19879//4
v 3884.6025999999997 -3114.32518319412 0
v 3884.6025999999997 -3114.32518319412 10
f 19881//5 19883//5 19884//5
f 19884//5 19882//5 19881//5
v 3883.9101720607864 -3115.1503866782905 0
v 3883.9101720607864 -3115.1503866782905 10
f 19883//6 19885//6 19886//6
f 19886//6 19884//6 19883//6
v 3883.9101720607864 -3116.227613321709 0
v 3883.9101720607864 -3116.227613321709 10
f 19885//12 19887//12 19888//12
f 19888//12 19886//12 19885//12
f 19887//13 19871//13 19874//13
f 19874//13 19888//13 19887//13
v 3816.7126 -2923.8638168058797 0
v 3817.77346115019 -2924.050875249444 0
v 3817.77346115019 -2924.050875249444 10
f 19889//14 19890//14 19891//14
v 3816.7126 -2923.8638168058797 10
f 19891//14 19892//14 19889//14
v 3818.706366789024 -2923.5122619277345 0
v 3818.706366789024 -2923.5122619277345 10
f 19890//66 19893//66 19894//66
f 19894//66 19891//66 19890//66
v 3819.0748 -2922.5 0
v 3819.0748 -2922.5 10
f 19893//67 19895//67 19896//67
f 19896//67 19894//67 19893//67
v 3818.706366789024 -2921.4877380722655 0
v 3818.706366789024 -2921.4877380722655 10
f 19895//3 19897//3 19898//3
f 19898//3 19896//3 19895//3
v 3817.77346115019 -2920.949124750556 0
v 3817.77346115019 -2920.949124750556 10
f 19897//4 19899//4 19900//4
f 19900//4 19898//4 19897//4
v 3816.7126 -2921.1361831941203 0
v 3816.7126 -2921.1361831941203 10
f 19899//5 19901//5 19902//5
f 19902//5 19900//5 19899//5
v 3816.0201720607865 -2921.9613866782906 0
v 3816.0201720607865 -2921.9613866782906 10
f 19901//6 19903//6 19904//6
f 19904//6 19902//6 19901//6
v 3816.0201720607865 -2923.0386133217094 0
v 3816.0201720607865 -2923.0386133217094 10
f 19903//12 19905//12 19906//12
f 19906//12 19904//12 19903//12
f 19905//13 19889//13 19892//13
f 19892//13 19906//13 19905//13
v 3885.77346115019 -3278.550875249444 0
v 3886.706366789024 -3278.0122619277345 0
v 3886.706366789024 -3278.0122619277345 10
f 19907//66 19908//66 19909//66
v 3885.77346115019 -3278.550875249444 10
f 19909//66 19910//66 19907//66
v 3887.0748 -3277 0
v 3887.0748 -3277 10
f 19908//67 19911//67 19912//67
f 19912//67 19909//67 19908//67
v 3886.706366789024 -3275.9877380722655 0
v 3886.706366789024 -3275.9877380722655 10
f 19911//3 19913//3 19914//3
f 19914//3 19912//3 19911//3
v 3885.77346115019 -3275.449124750556 0
v 3885.77346115019 -3275.449124750556 10
f 19913//4 19915//4 19916//4
f 19916//4 19914//4 19913//4
v 3884.7126 -3275.6361831941203 0
v 3884.7126 -3275.6361831941203 10
f 19915//5 19917//5 19918//5
f 19918//5 19916//5 19915//5
v 3884.0201720607865 -3276.4613866782906 0
v 3884.0201720607865 -3276.4613866782906 10
f 19917//6 19919//6 19920//6
f 19920//6 19918//6 19917//6
v 3884.0201720607865 -3277.5386133217094 0
v 3884.0201720607865 -3277.5386133217094 10
f 19919//12 19921//12 19922//12
f 19922//12 19920//12 19919//12
v 3884.7126 -3278.3638168058797 0
v 3884.7126 -3278.3638168058797 10
f 19921//13 19923//13 19924//13
f 19924//13 19922//13 19921//13
f 19923//14 19907//14 19910//14
f 19910//14 19924//14 19923//14
v 3759.77346115019 -2762.550875249444 0
v 3760.706366789024 -2762.0122619277345 0
v 3760.706366789024 -2762.0122619277345 10
f 19925//66 19926//66 19927//66
v 3759.77346115019 -2762.550875249444 10
f 19927//66 19928//66 19925//66
v 3761.0748 -2761 0
v 3761.0748 -2761 10
f 19926//67 19929//67 19930//67
f 19930//67 19927//67 19926//67
v 3760.706366789024 -2759.9877380722655 0
v 3760.706366789024 -2759.9877380722655 10
f 19929//3 19931//3 19932//3
f 19932//3 19930//3 19929//3
v 3759.77346115019 -2759.449124750556 0
v 3759.77346115019 -2759.449124750556 10
f 19931//4 19933//4 19934//4
f 19934//4 19932//4 19931//4
v 3758.7126 -2759.6361831941203 0
v 3758.7126 -2759.6361831941203 10
f 19933//5 19935//5 19936//5
f 19936//5 19934//5 19933//5
v 3758.0201720607865 -2760.4613866782906 0
v 3758.0201720607865 -2760.4613866782906 10
f 19935//6 19937//6 19938//6
f 19938//6 19936//6 19935//6
v 3758.0201720607865 -2761.5386133217094 0
v 3758.0201720607865 -2761.5386133217094 10
f 19937//12 19939//12 19940//12
f 19940//12 19938//12 19937//12
v 3758.7126 -2762.3638168058797 0
v 3758.7126 -2762.3638168058797 10
f 19939//13 19941//13 19942//13
f 19942//13 19940//13 19939//13
f 19941//14 19925//14 19928//14
f 19928//14 19942//14 19941//14
v 3505.1025999999997 -3367.0518168058798 0
v 3506.16346115019 -3367.238875249444 0
v 3506.16346115019 -3367.238875249444 10
f 19943//14 19944//14 19945//14
v 3505.1025999999997 -3367.0518168058798 10
f 19945//14 19946//14 19943//14
v 3507.0963667890237 -3366.7002619277346 0
v 3507.0963667890237 -3366.7002619277346 10
f 19944//66 19947//66 19948//66
f 19948//66 19945//66 19944//66
v 3507.4647999999997 -3365.688 0
v 3507.4647999999997 -3365.688 10
f 19947//67 19949//67 19950//67
f 19950//67 19948//67 19947//67
v 3507.0963667890237 -3364.6757380722656 0
v 3507.0963667890237 -3364.6757380722656 10
f 19949//3 19951//3 19952//3
f 19952//3 19950//3 19949//3
v 3506.16346115019 -3364.1371247505563 0
v 3506.16346115019 -3364.1371247505563 10
f 19951//4 19953//4 19954//4
f 19954//4 19952//4 19951//4
v 3505.1025999999997 -3364.3241831941205 0
v 3505.1025999999997 -3364.3241831941205 10
f 19953//5 19955//5 19956//5
f 19956//5 19954//5 19953//5
v 3504.4101720607864 -3365.1493866782907 0
v 3504.4101720607864 -3365.1493866782907 10
f 19955//6 19957//6 19958//6
f 19958//6 19956//6 19955//6
v 3504.4101720607864 -3366.2266133217095 0
v 3504.4101720607864 -3366.2266133217095 10
f 19957//12 19959//12 19960//12
f 19960//12 19958//12 19957//12
f 19959//13 19943//13 19946//13
f 19946//13 19960//13 19959//13
v 3726.27346115019 -2924.050875249444 0
v 3727.206366789024 -2923.5122619277345 0
v 3727.206366789024 -2923.5122619277345 10
f 19961//66 19962//66 19963//66
v 3726.27346115019 -2924.050875249444 10
f 19963//66 19964//66 19961//66
v 3727.5748 -2922.5 0
v 3727.5748 -2922.5 10
f 19962//67 19965//67 19966//67
f 19966//67 19963//67 19962//67
v 3727.206366789024 -2921.4877380722655 0
v 3727.206366789024 -2921.4877380722655 10
f 19965//3 19967//3 19968//3
f 19968//3 19966//3 19965//3
v 3726.27346115019 -2920.949124750556 0
v 3726.27346115019 -2920.949124750556 10
f 19967//4 19969//4 19970//4
f 19970//4 19968//4 19967//4
v 3725.2126 -2921.1361831941203 0
v 3725.2126 -2921.1361831941203 10
f 19969//5 19971//5 19972//5
f 19972//5 19970//5 19969//5
v 3724.5201720607865 -2921.9613866782906 0
v 3724.5201720607865 -2921.9613866782906 10
f 19971//6 19973//6 19974//6
f 19974//6 19972//6 19971//6
v 3724.5201720607865 -2923.0386133217094 0
v 3724.5201720607865 -2923.0386133217094 10
f 19973//12 19975//12 19976//12
f 19976//12 19974//12 19973//12
v 3725.2126 -2923.8638168058797 0
v 3725.2126 -2923.8638168058797 10
f 19975//13 19977//13 19978//13
f 19978//13 19976//13 19975//13
f 19977//14 19961//14 19964//14
f 19964//14 19978//14 19977//14
v 3884.2126 -2967.86481680588 0
v 3885.27346115019 -2968.051875249444 0
v 3885.27346115019 -2968.051875249444 10
f 19979//14 19980//14 19981//14
v 3884.2126 -2967.86481680588 10
f 19981//14 19982//14 19979//14
v 3886.206366789024 -2967.5132619277347 0
v 3886.206366789024 -2967.5132619277347 10
f 19980//66 19983//66 19984//66
f 19984//66 19981//66 19980//66
v 3886.5748 -2966.501 0
v 3886.5748 -2966.501 10
f 19983//67 19985//67 19986//67
f 19986//67 19984//67 19983//67
v 3886.206366789024 -2965.4887380722657 0
v 3886.206366789024 -2965.4887380722657 10
f 19985//3 19987//3 19988//3
f 19988//3 19986//3 19985//3
v 3885.27346115019 -2964.9501247505564 0
v 3885.27346115019 -2964.9501247505564 10
f 19987//4 19989//4 19990//4
f 19990//4 19988//4 19987//4
v 3884.2126 -2965.1371831941206 0
v 3884.2126 -2965.1371831941206 10
f 19989//5 19991//5 19992//5
f 19992//5 19990//5 19989//5
v 3883.5201720607865 -2965.962386678291 0
v 3883.5201720607865 -2965.962386678291 10
f 19991//6 19993//6 19994//6
f 19994//6 19992//6 19991//6
v 3883.5201720607865 -2967.0396133217096 0
v 3883.5201720607865 -2967.0396133217096 10
f 19993//12 19995//12 19996//12
f 19996//12 19994//12 19993//12
f 19995//13 19979//13 19982//13
f 19982//13 19996//13 19995//13
v 3626.7576 -2828.8308168058797 0
v 3627.81846115019 -2829.017875249444 0
v 3627.81846115019 -2829.017875249444 10
f 19997//14 19998//14 19999//14
v 3626.7576 -2828.8308168058797 10
f 19999//14 20000//14 19997//14
v 3628.751366789024 -2828.4792619277346 0
v 3628.751366789024 -2828.4792619277346 10
f 19998//66 20001//66 20002//66
f 20002//66 19999//66 19998//66
v 3629.1198 -2827.467 0
v 3629.1198 -2827.467 10
f 20001//67 20003//67 20004//67
f 20004//67 20002//67 20001//67
v 3628.751366789024 -2826.4547380722656 0
v 3628.751366789024 -2826.4547380722656 10
f 20003//3 20005//3 20006//3
f 20006//3 20004//3 20003//3
v 3627.81846115019 -2825.9161247505563 0
v 3627.81846115019 -2825.9161247505563 10
f 20005//4 20007//4 20008//4
f 20008//4 20006//4 20005//4
v 3626.7576 -2826.1031831941204 0
v 3626.7576 -2826.1031831941204 10
f 20007//5 20009//5 20010//5
f 20010//5 20008//5 20007//5
v 3626.0651720607866 -2826.9283866782907 0
v 3626.0651720607866 -2826.9283866782907 10
f 20009//6 20011//6 20012//6
f 20012//6 20010//6 20009//6
v 3626.0651720607866 -2828.0056133217095 0
v 3626.0651720607866 -2828.0056133217095 10
f 20011//12 20013//12 20014//12
f 20014//12 20012//12 20011//12
f 20013//13 19997//13 20000//13
f 20000//13 20014//13 20013//13
v 3843.2126 -2999.3628168058794 0
v 3844.27346115019 -2999.5498752494436 0
v 3844.27346115019 -2999.5498752494436 10
f 20015//14 20016//14 20017//14
v 3843.2126 -2999.3628168058794 10
f 20017//14 20018//14 20015//14
v 3845.206366789024 -2999.0112619277343 0
v 3845.206366789024 -2999.0112619277343 10
f 20016//66 20019//66 20020//66
f 20020//66 20017//66 20016//66
v 3845.5748 -2997.999 0
v 3845.5748 -2997.999 10
f 20019//67 20021//67 20022//67
f 20022//67 20020//67 20019//67
v 3845.206366789024 -2996.9867380722653 0
v 3845.206366789024 -2996.9867380722653 10
f 20021//3 20023//3 20024//3
f 20024//3 20022//3 20021//3
v 3844.27346115019 -2996.448124750556 0
v 3844.27346115019 -2996.448124750556 10
f 20023//4 20025//4 20026//4
f 20026//4 20024//4 20023//4
v 3843.2126 -2996.63518319412 0
v 3843.2126 -2996.63518319412 10
f 20025//5 20027//5 20028//5
f 20028//5 20026//5 20025//5
v 3842.5201720607865 -2997.4603866782904 0
v 3842.5201720607865 -2997.4603866782904 10
f 20027//6 20029//6 20030//6
f 20030//6 20028//6 20027//6
v 3842.5201720607865 -2998.537613321709 0
v 3842.5201720607865 -2998.537613321709 10
f 20029//12 20031//12 20032//12
f 20032//12 20030//12 20029//12
f 20031//13 20015//13 20018//13
f 20018//13 20032//13 20031//13
v 3825.77346115019 -2924.050875249444 0
v 3826.706366789024 -2923.5122619277345 0
v 3826.706366789024 -2923.5122619277345 10
f 20033//66 20034//66 20035//66
v 3825.77346115019 -2924.050875249444 10
f 20035//66 20036//66 20033//66
v 3827.0748 -2922.5 0
v 3827.0748 -2922.5 10
f 20034//67 20037//67 20038//67
f 20038//67 20035//67 20034//67
v 3826.706366789024 -2921.4877380722655 0
v 3826.706366789024 -2921.4877380722655 10
f 20037//3 20039//3 20040//3
f 20040//3 20038//3 20037//3
v 3825.77346115019 -2920.949124750556 0
v 3825.77346115019 -2920.949124750556 10
f 20039//4 20041//4 20042//4
f 20042//4 20040//4 20039//4
v 3824.7126 -2921.1361831941203 0
v 3824.7126 -2921.1361831941203 10
f 20041//5 20043//5 20044//5
f 20044//5 20042//5 20041//5
v 3824.0201720607865 -2921.9613866782906 0
v 3824.0201720607865 -2921.9613866782906 10
f 20043//6 20045//6 20046//6
f 20046//6 20044//6 20043//6
v 3824.0201720607865 -2923.0386133217094 0
v 3824.0201720607865 -2923.0386133217094 10
f 20045//12 20047//12 20048//12
f 20048//12 20046//12 20045//12
v 3824.7126 -2923.8638168058797 0
v 3824.7126 -2923.8638168058797 10
f 20047//13 20049//13 20050//13
f 20050//13 20048//13 20047//13
f 20049//14 20033//14 20036//14
f 20036//14 20050//14 20049//14
v 3464.27346115019 -3495.5498752494436 0
v 3465.206366789024 -3495.0112619277343 0
v 3465.206366789024 -3495.0112619277343 10
f 20051//66 20052//66 20053//66
v 3464.27346115019 -3495.5498752494436 10
f 20053//66 20054//66 20051//66
v 3465.5748 -3493.999 0
v 3465.5748 -3493.999 10
f 20052//67 20055//67 20056//67
f 20056//67 20053//67 20052//67
v 3465.206366789024 -3492.9867380722653 0
v 3465.206366789024 -3492.9867380722653 10
f 20055//3 20057//3 20058//3
f 20058//3 20056//3 20055//3
v 3464.27346115019 -3492.448124750556 0
v 3464.27346115019 -3492.448124750556 10
f 20057//4 20059//4 20060//4
f 20060//4 20058//4 20057//4
v 3463.2126 -3492.63518319412 0
v 3463.2126 -3492.63518319412 10
f 20059//5 20061//5 20062//5
f 20062//5 20060//5 20059//5
v 3462.5201720607865 -3493.4603866782904 0
v 3462.5201720607865 -3493.4603866782904 10
f 20061//6 20063//6 20064//6
f 20064//6 20062//6 20061//6
v 3462.5201720607865 -3494.537613321709 0
v 3462.5201720607865 -3494.537613321709 10
f 20063//12 20065//12 20066//12
f 20066//12 20064//12 20063//12
v 3463.2126 -3495.3628168058794 0
v 3463.2126 -3495.3628168058794 10
f 20065//13 20067//13 20068//13
f 20068//13 20066//13 20065//13
f 20067//14 20051//14 20054//14
f 20054//14 20068//14 20067//14
v 3513.77346115019 -2762.550875249444 0
v 3514.706366789024 -2762.0122619277345 0
v 3514.706366789024 -2762.0122619277345 10
f 20069//66 20070//66 20071//66
v 3513.77346115019 -2762.550875249444 10
f 20071//66 20072//66 20069//66
v 3515.0748 -2761 0
v 3515.0748 -2761 10
f 20070//67 20073//67 20074//67
f 20074//67 20071//67 20070//67
v 3514.706366789024 -2759.9877380722655 0
v 3514.706366789024 -2759.9877380722655 10
f 20073//3 20075//3 20076//3
f 20076//3 20074//3 20073//3
v 3513.77346115019 -2759.449124750556 0
v 3513.77346115019 -2759.449124750556 10
f 20075//4 20077//4 20078//4
f 20078//4 20076//4 20075//4
v 3512.7126 -2759.6361831941203 0
v 3512.7126 -2759.6361831941203 10
f 20077//5 20079//5 20080//5
f 20080//5 20078//5 20077//5
v 3512.0201720607865 -2760.4613866782906 0
v 3512.0201720607865 -2760.4613866782906 10
f 20079//6 20081//6 20082//6
f 20082//6 20080//6 20079//6
v 3512.0201720607865 -2761.5386133217094 0
v 3512.0201720607865 -2761.5386133217094 10
f 20081//12 20083//12 20084//12
f 20084//12 20082//12 20081//12
v 3512.7126 -2762.3638168058797 0
v 3512.7126 -2762.3638168058797 10
f 20083//13 20085//13 20086//13
f 20086//13 20084//13 20083//13
f 20085//14 20069//14 20072//14
f 20072//14 20086//14 20085//14
v 3464.27346115019 -3281.0498752494436 0
v 3465.206366789024 -3280.5112619277343 0
v 3465.206366789024 -3280.5112619277343 10
f 20087//66 20088//66 20089//66
v 3464.27346115019 -3281.0498752494436 10
f 20089//66 20090//66 20087//66
v 3465.5748 -3279.499 0
v 3465.5748 -3279.499 10
f 20088//67 20091//67 20092//67
f 20092//67 20089//67 20088//67
v 3465.206366789024 -3278.4867380722653 0
v 3465.206366789024 -3278.4867380722653 10
f 20091//3 20093//3 20094//3
f 20094//3 20092//3 20091//3
v 3464.27346115019 -3277.948124750556 0
v 3464.27346115019 -3277.948124750556 10
f 20093//4 20095//4 20096//4
f 20096//4 20094//4 20093//4
v 3463.2126 -3278.13518319412 0
v 3463.2126 -3278.13518319412 10
f 20095//5 20097//5 20098//5
f 20098//5 20096//5 20095//5
v 3462.5201720607865 -3278.9603866782904 0
v 3462.5201720607865 -3278.9603866782904 10
f 20097//6 20099//6 20100//6
f 20100//6 20098//6 20097//6
v 3462.5201720607865 -3280.037613321709 0
v 3462.5201720607865 -3280.037613321709 10
f 20099//12 20101//12 20102//12
f 20102//12 20100//12 20099//12
v 3463.2126 -3280.8628168058794 0
v 3463.2126 -3280.8628168058794 10
f 20101//13 20103//13 20104//13
f 20104//13 20102//13 20101//13
f 20103//14 20087//14 20090//14
f 20090//14 20104//14 20103//14
v 3872.77346115019 -2924.050875249444 0
v 3873.706366789024 -2923.5122619277345 0
v 3873.706366789024 -2923.5122619277345 10
f 20105//66 20106//66 20107//66
v 3872.77346115019 -2924.050875249444 10
f 20107//66 20108//66 20105//66
v 3874.0748 -2922.5 0
v 3874.0748 -2922.5 10
f 20106//67 20109//67 20110//67
f 20110//67 20107//67 20106//67
v 3873.706366789024 -2921.4877380722655 0
v 3873.706366789024 -2921.4877380722655 10
f 20109//3 20111//3 20112//3
f 20112//3 20110//3 20109//3
v 3872.77346115019 -2920.949124750556 0
v 3872.77346115019 -2920.949124750556 10
f 20111//4 20113//4 20114//4
f 20114//4 20112//4 20111//4
v 3871.7126 -2921.1361831941203 0
v 3871.7126 -2921.1361831941203 10
f 20113//5 20115//5 20116//5
f 20116//5 20114//5 20113//5
v 3871.0201720607865 -2921.9613866782906 0
v 3871.0201720607865 -2921.9613866782906 10
f 20115//6 20117//6 20118//6
f 20118//6 20116//6 20115//6
v 3871.0201720607865 -2923.0386133217094 0
v 3871.0201720607865 -2923.0386133217094 10
f 20117//12 20119//12 20120//12
f 20120//12 20118//12 20117//12
v 3871.7126 -2923.8638168058797 0
v 3871.7126 -2923.8638168058797 10
f 20119//13 20121//13 20122//13
f 20122//13 20120//13 20119//13
f 20121//14 20105//14 20108//14
f 20108//14 20122//14 20121//14
v 3506.16346115019 -3177.738875249444 0
v 3507.0963667890237 -3177.2002619277346 0
v 3507.0963667890237 -3177.2002619277346 10
f 20123//66 20124//66 20125//66
v 3506.16346115019 -3177.738875249444 10
f 20125//66 20126//66 20123//66
v 3507.4647999999997 -3176.188 0
v 3507.4647999999997 -3176.188 10
f 20124//67 20127//67 20128//67
f 20128//67 20125//67 20124//67
v 3507.0963667890237 -3175.1757380722656 0
v 3507.0963667890237 -3175.1757380722656 10
f 20127//3 20129//3 20130//3
f 20130//3 20128//3 20127//3
v 3506.16346115019 -3174.6371247505563 0
v 3506.16346115019 -3174.6371247505563 10
f 20129//4 20131//4 20132//4
f 20132//4 20130//4 20129//4
v 3505.1025999999997 -3174.8241831941205 0
v 3505.1025999999997 -3174.8241831941205 10
f 20131//5 20133//5 20134//5
f 20134//5 20132//5 20131//5
v 3504.4101720607864 -3175.6493866782907 0
v 3504.4101720607864 -3175.6493866782907 10
f 20133//6 20135//6 20136//6
f 20136//6 20134//6 20133//6
v 3504.4101720607864 -3176.7266133217095 0
v 3504.4101720607864 -3176.7266133217095 10
f 20135//12 20137//12 20138//12
f 20138//12 20136//12 20135//12
v 3505.1025999999997 -3177.5518168058798 0
v 3505.1025999999997 -3177.5518168058798 10
f 20137//13 20139//13 20140//13
f 20140//13 20138//13 20137//13
f 20139//14 20123//14 20126//14
f 20126//14 20140//14 20139//14
v 3614.7576 -2828.8308168058797 0
v 3615.81846115019 -2829.017875249444 0
v 3615.81846115019 -2829.017875249444 10
f 20141//14 20142//14 20143//14
v 3614.7576 -2828.8308168058797 10
f 20143//14 20144//14 20141//14
v 3616.751366789024 -2828.4792619277346 0
v 3616.751366789024 -2828.4792619277346 10
f 20142//66 20145//66 20146//66
f 20146//66 20143//66 20142//66
v 3617.1198 -2827.467 0
v 3617.1198 -2827.467 10
f 20145//67 20147//67 20148//67
f 20148//67 20146//67 20145//67
v 3616.751366789024 -2826.4547380722656 0
v 3616.751366789024 -2826.4547380722656 10
f 20147//3 20149//3 20150//3
f 20150//3 20148//3 20147//3
v 3615.81846115019 -2825.9161247505563 0
v 3615.81846115019 -2825.9161247505563 10
f 20149//4 20151//4 20152//4
f 20152//4 20150//4 20149//4
v 3614.7576 -2826.1031831941204 0
v 3614.7576 -2826.1031831941204 10
f 20151//5 20153//5 20154//5
f 20154//5 20152//5 20151//5
v 3614.0651720607866 -2826.9283866782907 0
v 3614.0651720607866 -2826.9283866782907 10
f 20153//6 20155//6 20156//6
f 20156//6 20154//6 20153//6
v 3614.0651720607866 -2828.0056133217095 0
v 3614.0651720607866 -2828.0056133217095 10
f 20155//12 20157//12 20158//12
f 20158//12 20156//12 20155//12
f 20157//13 20141//13 20144//13
f 20144//13 20158//13 20157//13
v 3506.16346115019 -3185.738875249444 0
v 3507.0963667890237 -3185.2002619277346 0
v 3507.0963667890237 -3185.2002619277346 10
f 20159//66 20160//66 20161//66
v 3506.16346115019 -3185.738875249444 10
f 20161//66 20162//66 20159//66
v 3507.4647999999997 -3184.188 0
v 3507.4647999999997 -3184.188 10
f 20160//67 20163//67 20164//67
f 20164//67 20161//67 20160//67
v 3507.0963667890237 -3183.1757380722656 0
v 3507.0963667890237 -3183.1757380722656 10
f 20163//3 20165//3 20166//3
f 20166//3 20164//3 20163//3
v 3506.16346115019 -3182.6371247505563 0
v 3506.16346115019 -3182.6371247505563 10
f 20165//4 20167//4 20168//4
f 20168//4 20166//4 20165//4
v 3505.1025999999997 -3182.8241831941205 0
v 3505.1025999999997 -3182.8241831941205 10
f 20167//5 20169//5 20170//5
f 20170//5 20168//5 20167//5
v 3504.4101720607864 -3183.6493866782907 0
v 3504.4101720607864 -3183.6493866782907 10
f 20169//6 20171//6 20172//6
f 20172//6 20170//6 20169//6
v 3504.4101720607864 -3184.7266133217095 0
v 3504.4101720607864 -3184.7266133217095 10
f 20171//12 20173//12 20174//12
f 20174//12 20172//12 20171//12
v 3505.1025999999997 -3185.5518168058798 0
v 3505.1025999999997 -3185.5518168058798 10
f 20173//13 20175//13 20176//13
f 20176//13 20174//13 20173//13
f 20175//14 20159//14 20162//14
f 20162//14 20176//14 20175//14
v 3612.7126 -2923.8638168058797 0
v 3613.77346115019 -2924.050875249444 0
v 3613.77346115019 -2924.050875249444 10
f 20177//14 20178//14 20179//14
v 3612.7126 -2923.8638168058797 10
f 20179//14 20180//14 20177//14
v 3614.706366789024 -2923.5122619277345 0
v 3614.706366789024 -2923.5122619277345 10
f 20178//66 20181//66 20182//66
f 20182//66 20179//66 20178//66
v 3615.0748 -2922.5 0
v 3615.0748 -2922.5 10
f 20181//67 20183//67 20184//67
f 20184//67 20182//67 20181//67
v 3614.706366789024 -2921.4877380722655 0
v 3614.706366789024 -2921.4877380722655 10
f 20183//3 20185//3 20186//3
f 20186//3 20184//3 20183//3
v 3613.77346115019 -2920.949124750556 0
v 3613.77346115019 -2920.949124750556 10
f 20185//4 20187//4 20188//4
f 20188//4 20186//4 20185//4
v 3612.7126 -2921.1361831941203 0
v 3612.7126 -2921.1361831941203 10
f 20187//5 20189//5 20190//5
f 20190//5 20188//5 20187//5
v 3612.0201720607865 -2921.9613866782906 0
v 3612.0201720607865 -2921.9613866782906 10
f 20189//6 20191//6 20192//6
f 20192//6 20190//6 20189//6
v 3612.0201720607865 -2923.0386133217094 0
v 3612.0201720607865 -2923.0386133217094 10
f 20191//12 20193//12 20194//12
f 20194//12 20192//12 20191//12
f 20193//13 20177//13 20180//13
f 20180//13 20194//13 20193//13
v 3884.7126 -3383.3638168058797 0
v 3885.77346115019 -3383.550875249444 0
v 3885.77346115019 -3383.550875249444 10
f 20195//14 20196//14 20197//14
v 3884.7126 -3383.3638168058797 10
f 20197//14 20198//14 20195//14
v 3886.706366789024 -3383.0122619277345 0
v 3886.706366789024 -3383.0122619277345 10
f 20196//66 20199//66 20200//66
f 20200//66 20197//66 20196//66
v 3887.0748 -3382 0
v 3887.0748 -3382 10
f 20199//67 20201//67 20202//67
f 20202//67 20200//67 20199//67
v 3886.706366789024 -3380.9877380722655 0
v 3886.706366789024 -3380.9877380722655 10
f 20201//3 20203//3 20204//3
f 20204//3 20202//3 20201//3
v 3885.77346115019 -3380.449124750556 0
v 3885.77346115019 -3380.449124750556 10
f 20203//4 20205//4 20206//4
f 20206//4 20204//4 20203//4
v 3884.7126 -3380.6361831941203 0
v 3884.7126 -3380.6361831941203 10
f 20205//5 20207//5 20208//5
f 20208//5 20206//5 20205//5
v 3884.0201720607865 -3381.4613866782906 0
v 3884.0201720607865 -3381.4613866782906 10
f 20207//6 20209//6 20210//6
f 20210//6 20208//6 20207//6
v 3884.0201720607865 -3382.5386133217094 0
v 3884.0201720607865 -3382.5386133217094 10
f 20209//12 20211//12 20212//12
f 20212//12 20210//12 20209//12
f 20211//13 20195//13 20198//13
f 20198//13 20212//13 20211//13
v 3605.27346115019 -2762.550875249444 0
v 3606.206366789024 -2762.0122619277345 0
v 3606.206366789024 -2762.0122619277345 10
f 20213//66 20214//66 20215//66
v 3605.27346115019 -2762.550875249444 10
f 20215//66 20216//66 20213//66
v 3606.5748 -2761 0
v 3606.5748 -2761 10
f 20214//67 20217//67 20218//67
f 20218//67 20215//67 20214//67
v 3606.206366789024 -2759.9877380722655 0
v 3606.206366789024 -2759.9877380722655 10
f 20217//3 20219//3 20220//3
f 20220//3 20218//3 20217//3
v 3605.27346115019 -2759.449124750556 0
v 3605.27346115019 -2759.449124750556 10
f 20219//4 20221//4 20222//4
f 20222//4 20220//4 20219//4
v 3604.2126 -2759.6361831941203 0
v 3604.2126 -2759.6361831941203 10
f 20221//5 20223//5 20224//5
f 20224//5 20222//5 20221//5
v 3603.5201720607865 -2760.4613866782906 0
v 3603.5201720607865 -2760.4613866782906 10
f 20223//6 20225//6 20226//6
f 20226//6 20224//6 20223//6
v 3603.5201720607865 -2761.5386133217094 0
v 3603.5201720607865 -2761.5386133217094 10
f 20225//12 20227//12 20228//12
f 20228//12 20226//12 20225//12
v 3604.2126 -2762.3638168058797 0
v 3604.2126 -2762.3638168058797 10
f 20227//13 20229//13 20230//13
f 20230//13 20228//13 20227//13
f 20229//14 20213//14 20216//14
f 20216//14 20230//14 20229//14
v 3464.27346115019 -3364.0498752494436 0
v 3465.206366789024 -3363.5112619277343 0
v 3465.206366789024 -3363.5112619277343 10
f 20231//66 20232//66 20233//66
v 3464.27346115019 -3364.0498752494436 10
f 20233//66 20234//66 20231//66
v 3465.5748 -3362.499 0
v 3465.5748 -3362.499 10
f 20232//67 20235//67 20236//67
f 20236//67 20233//67 20232//67
v 3465.206366789024 -3361.4867380722653 0
v 3465.206366789024 -3361.4867380722653 10
f 20235//3 20237//3 20238//3
f 20238//3 20236//3 20235//3
v 3464.27346115019 -3360.948124750556 0
v 3464.27346115019 -3360.948124750556 10
f 20237//4 20239//4 20240//4
f 20240//4 20238//4 20237//4
v 3463.2126 -3361.13518319412 0
v 3463.2126 -3361.13518319412 10
f 20239//5 20241//5 20242//5
f 20242//5 20240//5 20239//5
v 3462.5201720607865 -3361.9603866782904 0
v 3462.5201720607865 -3361.9603866782904 10
f 20241//6 20243//6 20244//6
f 20244//6 20242//6 20241//6
v 3462.5201720607865 -3363.037613321709 0
v 3462.5201720607865 -3363.037613321709 10
f 20243//12 20245//12 20246//12
f 20246//12 20244//12 20243//12
v 3463.2126 -3363.8628168058794 0
v 3463.2126 -3363.8628168058794 10
f 20245//13 20247//13 20248//13
f 20248//13 20246//13 20245//13
f 20247//14 20231//14 20234//14
f 20234//14 20248//14 20247//14
v 3528.7126 -2923.8638168058797 0
v 3529.77346115019 -2924.050875249444 0
v 3529.77346115019 -2924.050875249444 10
f 20249//14 20250//14 20251//14
v 3528.7126 -2923.8638168058797 10
f 20251//14 20252//14 20249//14
v 3530.706366789024 -2923.5122619277345 0
v 3530.706366789024 -2923.5122619277345 10
f 20250//66 20253//66 20254//66
f 20254//66 20251//66 20250//66
v 3531.0748 -2922.5 0
v 3531.0748 -2922.5 10
f 20253//67 20255//67 20256//67
f 20256//67 20254//67 20253//67
v 3530.706366789024 -2921.4877380722655 0
v 3530.706366789024 -2921.4877380722655 10
f 20255//3 20257//3 20258//3
f 20258//3 20256//3 20255//3
v 3529.77346115019 -2920.949124750556 0
v 3529.77346115019 -2920.949124750556 10
f 20257//4 20259//4 20260//4
f 20260//4 20258//4 20257//4
v 3528.7126 -2921.1361831941203 0
v 3528.7126 -2921.1361831941203 10
f 20259//5 20261//5 20262//5
f 20262//5 20260//5 20259//5
v 3528.0201720607865 -2921.9613866782906 0
v 3528.0201720607865 -2921.9613866782906 10
f 20261//6 20263//6 20264//6
f 20264//6 20262//6 20261//6
v 3528.0201720607865 -2923.0386133217094 0
v 3528.0201720607865 -2923.0386133217094 10
f 20263//12 20265//12 20266//12
f 20266//12 20264//12 20263//12
f 20265//13 20249//13 20252//13
f 20252//13 20266//13 20265//13
v 3885.77346115019 -3034.050875249444 0
v 3886.706366789024 -3033.5122619277345 0
v 3886.706366789024 -3033.5122619277345 10
f 20267//66 20268//66 20269//66
v 3885.77346115019 -3034.050875249444 10
f 20269//66 20270//66 20267//66
v 3887.0748 -3032.5 0
v 3887.0748 -3032.5 10
f 20268//67 20271//67 20272//67
f 20272//67 20269//67 20268//67
v 3886.706366789024 -3031.4877380722655 0
v 3886.706366789024 -3031.4877380722655 10
f 20271//3 20273//3 20274//3
f 20274//3 20272//3 20271//3
v 3885.77346115019 -3030.949124750556 0
v 3885.77346115019 -3030.949124750556 10
f 20273//4 20275//4 20276//4
f 20276//4 20274//4 20273//4
v 3884.7126 -3031.1361831941203 0
v 3884.7126 -3031.1361831941203 10
f 20275//5 20277//5 20278//5
f 20278//5 20276//5 20275//5
v 3884.0201720607865 -3031.9613866782906 0
v 3884.0201720607865 -3031.9613866782906 10
f 20277//6 20279//6 20280//6
f 20280//6 20278//6 20277//6
v 3884.0201720607865 -3033.0386133217094 0
v 3884.0201720607865 -3033.0386133217094 10
f 20279//12 20281//12 20282//12
f 20282//12 20280//12 20279//12
v 3884.7126 -3033.8638168058797 0
v 3884.7126 -3033.8638168058797 10
f 20281//13 20283//13 20284//13
f 20284//13 20282//13 20281//13
f 20283//14 20267//14 20270//14
f 20270//14 20284//14 20283//14
v 3746.31846115019 -2828.517875249444 0
v 3747.251366789024 -2827.9792619277346 0
v 3747.251366789024 -2827.9792619277346 10
f 20285//66 20286//66 20287//66
v 3746.31846115019 -2828.517875249444 10
f 20287//66 20288//66 20285//66
v 3747.6198 -2826.967 0
v 3747.6198 -2826.967 10
f 20286//67 20289//67 20290//67
f 20290//67 20287//67 20286//67
v 3747.251366789024 -2825.9547380722656 0
v 3747.251366789024 -2825.9547380722656 10
f 20289//3 20291//3 20292//3
f 20292//3 20290//3 20289//3
v 3746.31846115019 -2825.4161247505563 0
v 3746.31846115019 -2825.4161247505563 10
f 20291//4 20293//4 20294//4
f 20294//4 20292//4 20291//4
v 3745.2576 -2825.6031831941204 0
v 3745.2576 -2825.6031831941204 10
f 20293//5 20295//5 20296//5
f 20296//5 20294//5 20293//5
v 3744.5651720607866 -2826.4283866782907 0
v 3744.5651720607866 -2826.4283866782907 10
f 20295//6 20297//6 20298//6
f 20298//6 20296//6 20295//6
v 3744.5651720607866 -2827.5056133217095 0
v 3744.5651720607866 -2827.5056133217095 10
f 20297//12 20299//12 20300//12
f 20300//12 20298//12 20297//12
v 3745.2576 -2828.3308168058797 0
v 3745.2576 -2828.3308168058797 10
f 20299//13 20301//13 20302//13
f 20302//13 20300//13 20299//13
f 20301//14 20285//14 20288//14
f 20288//14 20302//14 20301//14
v 3505.1025999999997 -3117.0518168058798 0
v 3506.16346115019 -3117.238875249444 0
v 3506.16346115019 -3117.238875249444 10
f 20303//14 20304//14 20305//14
v 3505.1025999999997 -3117.0518168058798 10
f 20305//14 20306//14 20303//14
v 3507.0963667890237 -3116.7002619277346 0
v 3507.0963667890237 -3116.7002619277346 10
f 20304//66 20307//66 20308//66
f 20308//66 20305//66 20304//66
v 3507.4647999999997 -3115.688 0
v 3507.4647999999997 -3115.688 10
f 20307//67 20309//67 20310//67
f 20310//67 20308//67 20307//67
v 3507.0963667890237 -3114.6757380722656 0
v 3507.0963667890237 -3114.6757380722656 10
f 20309//3 20311//3 20312//3
f 20312//3 20310//3 20309//3
v 3506.16346115019 -3114.1371247505563 0
v 3506.16346115019 -3114.1371247505563 10
f 20311//4 20313//4 20314//4
f 20314//4 20312//4 20311//4
v 3505.1025999999997 -3114.3241831941205 0
v 3505.1025999999997 -3114.3241831941205 10
f 20313//5 20315//5 20316//5
f 20316//5 20314//5 20313//5
v 3504.4101720607864 -3115.1493866782907 0
v 3504.4101720607864 -3115.1493866782907 10
f 20315//6 20317//6 20318//6
f 20318//6 20316//6 20315//6
v 3504.4101720607864 -3116.2266133217095 0
v 3504.4101720607864 -3116.2266133217095 10
f 20317//12 20319//12 20320//12
f 20320//12 20318//12 20317//12
f 20319//13 20303//13 20306//13
f 20306//13 20320//13 20319//13
v 3517.77346115019 -2924.050875249444 0
v 3518.706366789024 -2923.5122619277345 0
v 3518.706366789024 -2923.5122619277345 10
f 20321//66 20322//66 20323//66
v 3517.77346115019 -2924.050875249444 10
f 20323//66 20324//66 20321//66
v 3519.0748 -2922.5 0
v 3519.0748 -2922.5 10
f 20322//67 20325//67 20326//67
f 20326//67 20323//67 20322//67
v 3518.706366789024 -2921.4877380722655 0
v 3518.706366789024 -2921.4877380722655 10
f 20325//3 20327//3 20328//3
f 20328//3 20326//3 20325//3
v 3517.77346115019 -2920.949124750556 0
v 3517.77346115019 -2920.949124750556 10
f 20327//4 20329//4 20330//4
f 20330//4 20328//4 20327//4
v 3516.7126 -2921.1361831941203 0
v 3516.7126 -2921.1361831941203 10
f 20329//5 20331//5 20332//5
f 20332//5 20330//5 20329//5
v 3516.0201720607865 -2921.9613866782906 0
v 3516.0201720607865 -2921.9613866782906 10
f 20331//6 20333//6 20334//6
f 20334//6 20332//6 20331//6
v 3516.0201720607865 -2923.0386133217094 0
v 3516.0201720607865 -2923.0386133217094 10
f 20333//12 20335//12 20336//12
f 20336//12 20334//12 20333//12
v 3516.7126 -2923.8638168058797 0
v 3516.7126 -2923.8638168058797 10
f 20335//13 20337//13 20338//13
f 20338//13 20336//13 20335//13
f 20337//14 20321//14 20324//14
f 20324//14 20338//14 20337//14
v 3422.2126 -3425.3638168058797 0
v 3423.27346115019 -3425.550875249444 0
v 3423.27346115019 -3425.550875249444 10
f 20339//14 20340//14 20341//14
v 3422.2126 -3425.3638168058797 10
f 20341//14 20342//14 20339//14
v 3424.206366789024 -3425.0122619277345 0
v 3424.206366789024 -3425.0122619277345 10
f 20340//66 20343//66 20344//66
f 20344//66 20341//66 20340//66
v 3424.5748 -3424 0
v 3424.5748 -3424 10
f 20343//67 20345//67 20346//67
f 20346//67 20344//67 20343//67
v 3424.206366789024 -3422.9877380722655 0
v 3424.206366789024 -3422.9877380722655 10
f 20345//3 20347//3 20348//3
f 20348//3 20346//3 20345//3
v 3423.27346115019 -3422.449124750556 0
v 3423.27346115019 -3422.449124750556 10
f 20347//4 20349//4 20350//4
f 20350//4 20348//4 20347//4
v 3422.2126 -3422.6361831941203 0
v 3422.2126 -3422.6361831941203 10
f 20349//5 20351//5 20352//5
f 20352//5 20350//5 20349//5
v 3421.5201720607865 -3423.4613866782906 0
v 3421.5201720607865 -3423.4613866782906 10
f 20351//6 20353//6 20354//6
f 20354//6 20352//6 20351//6
v 3421.5201720607865 -3424.5386133217094 0
v 3421.5201720607865 -3424.5386133217094 10
f 20353//12 20355//12 20356//12
f 20356//12 20354//12 20353//12
f 20355//13 20339//13 20342//13
f 20342//13 20356//13 20355//13
v 3477.27346115019 -2762.550875249444 0
v 3478.206366789024 -2762.0122619277345 0
v 3478.206366789024 -2762.0122619277345 10
f 20357//66 20358//66 20359//66
v 3477.27346115019 -2762.550875249444 10
f 20359//66 20360//66 20357//66
v 3478.5748 -2761 0
v 3478.5748 -2761 10
f 20358//67 20361//67 20362//67
f 20362//67 20359//67 20358//67
v 3478.206366789024 -2759.9877380722655 0
v 3478.206366789024 -2759.9877380722655 10
f 20361//3 20363//3 20364//3
f 20364//3 20362//3 20361//3
v 3477.27346115019 -2759.449124750556 0
v 3477.27346115019 -2759.449124750556 10
f 20363//4 20365//4 20366//4
f 20366//4 20364//4 20363//4
v 3476.2126 -2759.6361831941203 0
v 3476.2126 -2759.6361831941203 10
f 20365//5 20367//5 20368//5
f 20368//5 20366//5 20365//5
v 3475.5201720607865 -2760.4613866782906 0
v 3475.5201720607865 -2760.4613866782906 10
f 20367//6 20369//6 20370//6
f 20370//6 20368//6 20367//6
v 3475.5201720607865 -2761.5386133217094 0
v 3475.5201720607865 -2761.5386133217094 10
f 20369//12 20371//12 20372//12
f 20372//12 20370//12 20369//12
v 3476.2126 -2762.3638168058797 0
v 3476.2126 -2762.3638168058797 10
f 20371//13 20373//13 20374//13
f 20374//13 20372//13 20371//13
f 20373//14 20357//14 20360//14
f 20360//14 20374//14 20373//14
v 3463.2126 -3276.3628168058794 0
v 3464.27346115019 -3276.5498752494436 0
v 3464.27346115019 -3276.5498752494436 10
f 20375//14 20376//14 20377//14
v 3463.2126 -3276.3628168058794 10
f 20377//14 20378//14 20375//14
v 3465.206366789024 -3276.0112619277343 0
v 3465.206366789024 -3276.0112619277343 10
f 20376//66 20379//66 20380//66
f 20380//66 20377//66 20376//66
v 3465.5748 -3274.999 0
v 3465.5748 -3274.999 10
f 20379//67 20381//67 20382//67
f 20382//67 20380//67 20379//67
v 3465.206366789024 -3273.9867380722653 0
v 3465.206366789024 -3273.9867380722653 10
f 20381//3 20383//3 20384//3
f 20384//3 20382//3 20381//3
v 3464.27346115019 -3273.448124750556 0
v 3464.27346115019 -3273.448124750556 10
f 20383//4 20385//4 20386//4
f 20386//4 20384//4 20383//4
v 3463.2126 -3273.63518319412 0
v 3463.2126 -3273.63518319412 10
f 20385//5 20387//5 20388//5
f 20388//5 20386//5 20385//5
v 3462.5201720607865 -3274.4603866782904 0
v 3462.5201720607865 -3274.4603866782904 10
f 20387//6 20389//6 20390//6
f 20390//6 20388//6 20387//6
v 3462.5201720607865 -3275.537613321709 0
v 3462.5201720607865 -3275.537613321709 10
f 20389//12 20391//12 20392//12
f 20392//12 20390//12 20389//12
f 20391//13 20375//13 20378//13
f 20378//13 20392//13 20391//13
v 3463.27346115019 -2924.050875249444 0
v 3464.206366789024 -2923.5122619277345 0
v 3464.206366789024 -2923.5122619277345 10
f 20393//66 20394//66 20395//66
v 3463.27346115019 -2924.050875249444 10
f 20395//66 20396//66 20393//66
v 3464.5748 -2922.5 0
v 3464.5748 -2922.5 10
f 20394//67 20397//67 20398//67
f 20398//67 20395//67 20394//67
v 3464.206366789024 -2921.4877380722655 0
v 3464.206366789024 -2921.4877380722655 10
f 20397//3 20399//3 20400//3
f 20400//3 20398//3 20397//3
v 3463.27346115019 -2920.949124750556 0
v 3463.27346115019 -2920.949124750556 10
f 20399//4 20401//4 20402//4
f 20402//4 20400//4 20399//4
v 3462.2126 -2921.1361831941203 0
v 3462.2126 -2921.1361831941203 10
f 20401//5 20403//5 20404//5
f 20404//5 20402//5 20401//5
v 3461.5201720607865 -2921.9613866782906 0
v 3461.5201720607865 -2921.9613866782906 10
f 20403//6 20405//6 20406//6
f 20406//6 20404//6 20403//6
v 3461.5201720607865 -2923.0386133217094 0
v 3461.5201720607865 -2923.0386133217094 10
f 20405//12 20407//12 20408//12
f 20408//12 20406//12 20405//12
v 3462.2126 -2923.8638168058797 0
v 3462.2126 -2923.8638168058797 10
f 20407//13 20409//13 20410//13
f 20410//13 20408//13 20407//13
f 20409//14 20393//14 20396//14
f 20396//14 20410//14 20409//14
v 3463.2126 -3166.3628168058794 0
v 3464.27346115019 -3166.5498752494436 0
v 3464.27346115019 -3166.5498752494436 10
f 20411//14 20412//14 20413//14
v 3463.2126 -3166.3628168058794 10
f 20413//14 20414//14 20411//14
v 3465.206366789024 -3166.0112619277343 0
v 3465.206366789024 -3166.0112619277343 10
f 20412//66 20415//66 20416//66
f 20416//66 20413//66 20412//66
v 3465.5748 -3164.999 0
v 3465.5748 -3164.999 10
f 20415//67 20417//67 20418//67
f 20418//67 20416//67 20415//67
v 3465.206366789024 -3163.9867380722653 0
v 3465.206366789024 -3163.9867380722653 10
f 20417//3 20419//3 20420//3
f 20420//3 20418//3 20417//3
v 3464.27346115019 -3163.448124750556 0
v 3464.27346115019 -3163.448124750556 10
f 20419//4 20421//4 20422//4
f 20422//4 20420//4 20419//4
v 3463.2126 -3163.63518319412 0
v 3463.2126 -3163.63518319412 10
f 20421//5 20423//5 20424//5
f 20424//5 20422//5 20421//5
v 3462.5201720607865 -3164.4603866782904 0
v 3462.5201720607865 -3164.4603866782904 10
f 20423//6 20425//6 20426//6
f 20426//6 20424//6 20423//6
v 3462.5201720607865 -3165.537613321709 0
v 3462.5201720607865 -3165.537613321709 10
f 20425//12 20427//12 20428//12
f 20428//12 20426//12 20425//12
f 20427//13 20411//13 20414//13
f 20414//13 20428//13 20427//13
v 3419.2126 -3169.3638168058797 0
v 3420.27346115019 -3169.550875249444 0
v 3420.27346115019 -3169.550875249444 10
f 20429//14 20430//14 20431//14
v 3419.2126 -3169.3638168058797 10
f 20431//14 20432//14 20429//14
v 3421.206366789024 -3169.0122619277345 0
v 3421.206366789024 -3169.0122619277345 10
f 20430//66 20433//66 20434//66
f 20434//66 20431//66 20430//66
v 3421.5748 -3168 0
v 3421.5748 -3168 10
f 20433//67 20435//67 20436//67
f 20436//67 20434//67 20433//67
v 3421.206366789024 -3166.9877380722655 0
v 3421.206366789024 -3166.9877380722655 10
f 20435//3 20437//3 20438//3
f 20438//3 20436//3 20435//3
v 3420.27346115019 -3166.449124750556 0
v 3420.27346115019 -3166.449124750556 10
f 20437//4 20439//4 20440//4
f 20440//4 20438//4 20437//4
v 3419.2126 -3166.6361831941203 0
v 3419.2126 -3166.6361831941203 10
f 20439//5 20441//5 20442//5
f 20442//5 20440//5 20439//5
v 3418.5201720607865 -3167.4613866782906 0
v 3418.5201720607865 -3167.4613866782906 10
f 20441//6 20443//6 20444//6
f 20444//6 20442//6 20441//6
v 3418.5201720607865 -3168.5386133217094 0
v 3418.5201720607865 -3168.5386133217094 10
f 20443//12 20445//12 20446//12
f 20446//12 20444//12 20443//12
f 20445//13 20429//13 20432//13
f 20432//13 20446//13 20445//13
v 3843.2126 -3116.3628168058794 0
v 3844.27346115019 -3116.5498752494436 0
v 3844.27346115019 -3116.5498752494436 10
f 20447//14 20448//14 20449//14
v 3843.2126 -3116.3628168058794 10
f 20449//14 20450//14 20447//14
v 3845.206366789024 -3116.0112619277343 0
v 3845.206366789024 -3116.0112619277343 10
f 20448//66 20451//66 20452//66
f 20452//66 20449//66 20448//66
v 3845.5748 -3114.999 0
v 3845.5748 -3114.999 10
f 20451//67 20453//67 20454//67
f 20454//67 20452//67 20451//67
v 3845.206366789024 -3113.9867380722653 0
v 3845.206366789024 -3113.9867380722653 10
f 20453//3 20455//3 20456//3
f 20456//3 20454//3 20453//3
v 3844.27346115019 -3113.448124750556 0
v 3844.27346115019 -3113.448124750556 10
f 20455//4 20457//4 20458//4
f 20458//4 20456//4 20455//4
v 3843.2126 -3113.63518319412 0
v 3843.2126 -3113.63518319412 10
f 20457//5 20459//5 20460//5
f 20460//5 20458//5 20457//5
v 3842.5201720607865 -3114.4603866782904 0
v 3842.5201720607865 -3114.4603866782904 10
f 20459//6 20461//6 20462//6
f 20462//6 20460//6 20459//6
v 3842.5201720607865 -3115.537613321709 0
v 3842.5201720607865 -3115.537613321709 10
f 20461//12 20463//12 20464//12
f 20464//12 20462//12 20461//12
f 20463//13 20447//13 20450//13
f 20450//13 20464//13 20463//13
v 3459.27346115019 -2924.050875249444 0
v 3460.206366789024 -2923.5122619277345 0
v 3460.206366789024 -2923.5122619277345 10
f 20465//66 20466//66 20467//66
v 3459.27346115019 -2924.050875249444 10
f 20467//66 20468//66 20465//66
v 3460.5748 -2922.5 0
v 3460.5748 -2922.5 10
f 20466//67 20469//67 20470//67
f 20470//67 20467//67 20466//67
v 3460.206366789024 -2921.4877380722655 0
v 3460.206366789024 -2921.4877380722655 10
f 20469//3 20471//3 20472//3
f 20472//3 20470//3 20469//3
v 3459.27346115019 -2920.949124750556 0
v 3459.27346115019 -2920.949124750556 10
f 20471//4 20473//4 20474//4
f 20474//4 20472//4 20471//4
v 3458.2126 -2921.1361831941203 0
v 3458.2126 -2921.1361831941203 10
f 20473//5 20475//5 20476//5
f 20476//5 20474//5 20473//5
v 3457.5201720607865 -2921.9613866782906 0
v 3457.5201720607865 -2921.9613866782906 10
f 20475//6 20477//6 20478//6
f 20478//6 20476//6 20475//6
v 3457.5201720607865 -2923.0386133217094 0
v 3457.5201720607865 -2923.0386133217094 10
f 20477//12 20479//12 20480//12
f 20480//12 20478//12 20477//12
v 3458.2126 -2923.8638168058797 0
v 3458.2126 -2923.8638168058797 10
f 20479//13 20481//13 20482//13
f 20482//13 20480//13 20479//13
f 20481//14 20465//14 20468//14
f 20468//14 20482//14 20481//14
v 3885.66346115019 -3246.2398752494437 0
v 3886.5963667890237 -3245.7012619277343 0
v 3886.5963667890237 -3245.7012619277343 10
f 20483//66 20484//66 20485//66
v 3885.66346115019 -3246.2398752494437 10
f 20485//66 20486//66 20483//66
v 3886.9647999999997 -3244.689 0
v 3886.9647999999997 -3244.689 10
f 20484//67 20487//67 20488//67
f 20488//67 20485//67 20484//67
v 3886.5963667890237 -3243.6767380722654 0
v 3886.5963667890237 -3243.6767380722654 10
f 20487//3 20489//3 20490//3
f 20490//3 20488//3 20487//3
v 3885.66346115019 -3243.138124750556 0
v 3885.66346115019 -3243.138124750556 10
f 20489//4 20491//4 20492//4
f 20492//4 20490//4 20489//4
v 3884.6025999999997 -3243.32518319412 0
v 3884.6025999999997 -3243.32518319412 10
f 20491//5 20493//5 20494//5
f 20494//5 20492//5 20491//5
v 3883.9101720607864 -3244.1503866782905 0
v 3883.9101720607864 -3244.1503866782905 10
f 20493//6 20495//6 20496//6
f 20496//6 20494//6 20493//6
v 3883.9101720607864 -3245.227613321709 0
v 3883.9101720607864 -3245.227613321709 10
f 20495//12 20497//12 20498//12
f 20498//12 20496//12 20495//12
v 3884.6025999999997 -3246.0528168058795 0
v 3884.6025999999997 -3246.0528168058795 10
f 20497//13 20499//13 20500//13
f 20500//13 20498//13 20497//13
f 20499//14 20483//14 20486//14
f 20486//14 20500//14 20499//14
v 3501.77346115019 -2762.550875249444 0
v 3502.706366789024 -2762.0122619277345 0
v 3502.706366789024 -2762.0122619277345 10
f 20501//66 20502//66 20503//66
v 3501.77346115019 -2762.550875249444 10
f 20503//66 20504//66 20501//66
v 3503.0748 -2761 0
v 3503.0748 -2761 10
f 20502//67 20505//67 20506//67
f 20506//67 20503//67 20502//67
v 3502.706366789024 -2759.9877380722655 0
v 3502.706366789024 -2759.9877380722655 10
f 20505//3 20507//3 20508//3
f 20508//3 20506//3 20505//3
v 3501.77346115019 -2759.449124750556 0
v 3501.77346115019 -2759.449124750556 10
f 20507//4 20509//4 20510//4
f 20510//4 20508//4 20507//4
v 3500.7126 -2759.6361831941203 0
v 3500.7126 -2759.6361831941203 10
f 20509//5 20511//5 20512//5
f 20512//5 20510//5 20509//5
v 3500.0201720607865 -2760.4613866782906 0
v 3500.0201720607865 -2760.4613866782906 10
f 20511//6 20513//6 20514//6
f 20514//6 20512//6 20511//6
v 3500.0201720607865 -2761.5386133217094 0
v 3500.0201720607865 -2761.5386133217094 10
f 20513//12 20515//12 20516//12
f 20516//12 20514//12 20513//12
v 3500.7126 -2762.3638168058797 0
v 3500.7126 -2762.3638168058797 10
f 20515//13 20517//13 20518//13
f 20518//13 20516//13 20515//13
f 20517//14 20501//14 20504//14
f 20504//14 20518//14 20517//14
v 3505.1025999999997 -3363.0518168058798 0
v 3506.16346115019 -3363.238875249444 0
v 3506.16346115019 -3363.238875249444 10
f 20519//14 20520//14 20521//14
v 3505.1025999999997 -3363.0518168058798 10
f 20521//14 20522//14 20519//14
v 3507.0963667890237 -3362.7002619277346 0
v 3507.0963667890237 -3362.7002619277346 10
f 20520//66 20523//66 20524//66
f 20524//66 20521//66 20520//66
v 3507.4647999999997 -3361.688 0
v 3507.4647999999997 -3361.688 10
f 20523//67 20525//67 20526//67
f 20526//67 20524//67 20523//67
v 3507.0963667890237 -3360.6757380722656 0
v 3507.0963667890237 -3360.6757380722656 10
f 20525//3 20527//3 20528//3
f 20528//3 20526//3 20525//3
v 3506.16346115019 -3360.1371247505563 0
v 3506.16346115019 -3360.1371247505563 10
f 20527//4 20529//4 20530//4
f 20530//4 20528//4 20527//4
v 3505.1025999999997 -3360.3241831941205 0
v 3505.1025999999997 -3360.3241831941205 10
f 20529//5 20531//5 20532//5
f 20532//5 20530//5 20529//5
v 3504.4101720607864 -3361.1493866782907 0
v 3504.4101720607864 -3361.1493866782907 10
f 20531//6 20533//6 20534//6
f 20534//6 20532//6 20531//6
v 3504.4101720607864 -3362.2266133217095 0
v 3504.4101720607864 -3362.2266133217095 10
f 20533//12 20535//12 20536//12
f 20536//12 20534//12 20533//12
f 20535//13 20519//13 20522//13
f 20522//13 20536//13 20535//13
v 3757.2576 -2828.3308168058797 0
v 3758.31846115019 -2828.517875249444 0
v 3758.31846115019 -2828.517875249444 10
f 20537//14 20538//14 20539//14
v 3757.2576 -2828.3308168058797 10
f 20539//14 20540//14 20537//14
v 3759.251366789024 -2827.9792619277346 0
v 3759.251366789024 -2827.9792619277346 10
f 20538//66 20541//66 20542//66
f 20542//66 20539//66 20538//66
v 3759.6198 -2826.967 0
v 3759.6198 -2826.967 10
f 20541//67 20543//67 20544//67
f 20544//67 20542//67 20541//67
v 3759.251366789024 -2825.9547380722656 0
v 3759.251366789024 -2825.9547380722656 10
f 20543//3 20545//3 20546//3
f 20546//3 20544//3 20543//3
v 3758.31846115019 -2825.4161247505563 0
v 3758.31846115019 -2825.4161247505563 10
f 20545//4 20547//4 20548//4
f 20548//4 20546//4 20545//4
v 3757.2576 -2825.6031831941204 0
v 3757.2576 -2825.6031831941204 10
f 20547//5 20549//5 20550//5
f 20550//5 20548//5 20547//5
v 3756.5651720607866 -2826.4283866782907 0
v 3756.5651720607866 -2826.4283866782907 10
f 20549//6 20551//6 20552//6
f 20552//6 20550//6 20549//6
v 3756.5651720607866 -2827.5056133217095 0
v 3756.5651720607866 -2827.5056133217095 10
f 20551//12 20553//12 20554//12
f 20554//12 20552//12 20551//12
f 20553//13 20537//13 20540//13
f 20540//13 20554//13 20553//13
v 3884.2126 -2963.86481680588 0
v 3885.27346115019 -2964.051875249444 0
v 3885.27346115019 -2964.051875249444 10
f 20555//14 20556//14 20557//14
v 3884.2126 -2963.86481680588 10
f 20557//14 20558//14 20555//14
v 3886.206366789024 -2963.5132619277347 0
v 3886.206366789024 -2963.5132619277347 10
f 20556//66 20559//66 20560//66
f 20560//66 20557//66 20556//66
v 3886.5748 -2962.501 0
v 3886.5748 -2962.501 10
f 20559//67 20561//67 20562//67
f 20562//67 20560//67 20559//67
v 3886.206366789024 -2961.4887380722657 0
v 3886.206366789024 -2961.4887380722657 10
f 20561//3 20563//3 20564//3
f 20564//3 20562//3 20561//3
v 3885.27346115019 -2960.9501247505564 0
v 3885.27346115019 -2960.9501247505564 10
f 20563//4 20565//4 20566//4
f 20566//4 20564//4 20563//4
v 3884.2126 -2961.1371831941206 0
v 3884.2126 -2961.1371831941206 10
f 20565//5 20567//5 20568//5
f 20568//5 20566//5 20565//5
v 3883.5201720607865 -2961.962386678291 0
v 3883.5201720607865 -2961.962386678291 10
f 20567//6 20569//6 20570//6
f 20570//6 20568//6 20567//6
v 3883.5201720607865 -2963.0396133217096 0
v 3883.5201720607865 -2963.0396133217096 10
f 20569//12 20571//12 20572//12
f 20572//12 20570//12 20569//12
f 20571//13 20555//13 20558//13
f 20558//13 20572//13 20571//13
v 3623.2126 -2695.8638168058797 0
v 3624.27346115019 -2696.050875249444 0
v 3624.27346115019 -2696.050875249444 10
f 20573//14 20574//14 20575//14
v 3623.2126 -2695.8638168058797 10
f 20575//14 20576//14 20573//14
v 3625.206366789024 -2695.5122619277345 0
v 3625.206366789024 -2695.5122619277345 10
f 20574//66 20577//66 20578//66
f 20578//66 20575//66 20574//66
v 3625.5748 -2694.5 0
v 3625.5748 -2694.5 10
f 20577//67 20579//67 20580//67
f 20580//67 20578//67 20577//67
v 3625.206366789024 -2693.4877380722655 0
v 3625.206366789024 -2693.4877380722655 10
f 20579//3 20581//3 20582//3
f 20582//3 20580//3 20579//3
v 3624.27346115019 -2692.949124750556 0
v 3624.27346115019 -2692.949124750556 10
f 20581//4 20583//4 20584//4
f 20584//4 20582//4 20581//4
v 3623.2126 -2693.1361831941203 0
v 3623.2126 -2693.1361831941203 10
f 20583//5 20585//5 20586//5
f 20586//5 20584//5 20583//5
v 3622.5201720607865 -2693.9613866782906 0
v 3622.5201720607865 -2693.9613866782906 10
f 20585//6 20587//6 20588//6
f 20588//6 20586//6 20585//6
v 3622.5201720607865 -2695.0386133217094 0
v 3622.5201720607865 -2695.0386133217094 10
f 20587//12 20589//12 20590//12
f 20590//12 20588//12 20587//12
f 20589//13 20573//13 20576//13
f 20576//13 20590//13 20589//13
v 3467.77346115019 -2979.050875249444 0
v 3468.706366789024 -2978.5122619277345 0
v 3468.706366789024 -2978.5122619277345 10
f 20591//66 20592//66 20593//66
v 3467.77346115019 -2979.050875249444 10
f 20593//66 20594//66 20591//66
v 3469.0748 -2977.5 0
v 3469.0748 -2977.5 10
f 20592//67 20595//67 20596//67
f 20596//67 20593//67 20592//67
v 3468.706366789024 -2976.4877380722655 0
v 3468.706366789024 -2976.4877380722655 10
f 20595//3 20597//3 20598//3
f 20598//3 20596//3 20595//3
v 3467.77346115019 -2975.949124750556 0
v 3467.77346115019 -2975.949124750556 10
f 20597//4 20599//4 20600//4
f 20600//4 20598//4 20597//4
v 3466.7126 -2976.1361831941203 0
v 3466.7126 -2976.1361831941203 10
f 20599//5 20601//5 20602//5
f 20602//5 20600//5 20599//5
v 3466.0201720607865 -2976.9613866782906 0
v 3466.0201720607865 -2976.9613866782906 10
f 20601//6 20603//6 20604//6
f 20604//6 20602//6 20601//6
v 3466.0201720607865 -2978.0386133217094 0
v 3466.0201720607865 -2978.0386133217094 10
f 20603//12 20605//12 20606//12
f 20606//12 20604//12 20603//12
v 3466.7126 -2978.8638168058797 0
v 3466.7126 -2978.8638168058797 10
f 20605//13 20607//13 20608//13
f 20608//13 20606//13 20605//13
f 20607//14 20591//14 20594//14
f 20594//14 20608//14 20607//14
v 3439.2126 -3169.3638168058797 0
v 3440.27346115019 -3169.550875249444 0
v 3440.27346115019 -3169.550875249444 10
f 20609//14 20610//14 20611//14
v 3439.2126 -3169.3638168058797 10
f 20611//14 20612//14 20609//14
v 3441.206366789024 -3169.0122619277345 0
v 3441.206366789024 -3169.0122619277345 10
f 20610//66 20613//66 20614//66
f 20614//66 20611//66 20610//66
v 3441.5748 -3168 0
v 3441.5748 -3168 10
f 20613//67 20615//67 20616//67
f 20616//67 20614//67 20613//67
v 3441.206366789024 -3166.9877380722655 0
v 3441.206366789024 -3166.9877380722655 10
f 20615//3 20617//3 20618//3
f 20618//3 20616//3 20615//3
v 3440.27346115019 -3166.449124750556 0
v 3440.27346115019 -3166.449124750556 10
f 20617//4 20619//4 20620//4
f 20620//4 20618//4 20617//4
v 3439.2126 -3166.6361831941203 0
v 3439.2126 -3166.6361831941203 10
f 20619//5 20621//5 20622//5
f 20622//5 20620//5 20619//5
v 3438.5201720607865 -3167.4613866782906 0
v 3438.5201720607865 -3167.4613866782906 10
f 20621//6 20623//6 20624//6
f 20624//6 20622//6 20621//6
v 3438.5201720607865 -3168.5386133217094 0
v 3438.5201720607865 -3168.5386133217094 10
f 20623//12 20625//12 20626//12
f 20626//12 20624//12 20623//12
f 20625//13 20609//13 20612//13
f 20612//13 20626//13 20625//13
v 3464.27346115019 -3514.5498752494436 0
v 3465.206366789024 -3514.0112619277343 0
v 3465.206366789024 -3514.0112619277343 10
f 20627//66 20628//66 20629//66
v 3464.27346115019 -3514.5498752494436 10
f 20629//66 20630//66 20627//66
v 3465.5748 -3512.999 0
v 3465.5748 -3512.999 10
f 20628//67 20631//67 20632//67
f 20632//67 20629//67 20628//67
v 3465.206366789024 -3511.9867380722653 0
v 3465.206366789024 -3511.9867380722653 10
f 20631//3 20633//3 20634//3
f 20634//3 20632//3 20631//3
v 3464.27346115019 -3511.448124750556 0
v 3464.27346115019 -3511.448124750556 10
f 20633//4 20635//4 20636//4
f 20636//4 20634//4 20633//4
v 3463.2126 -3511.63518319412 0
v 3463.2126 -3511.63518319412 10
f 20635//5 20637//5 20638//5
f 20638//5 20636//5 20635//5
v 3462.5201720607865 -3512.4603866782904 0
v 3462.5201720607865 -3512.4603866782904 10
f 20637//6 20639//6 20640//6
f 20640//6 20638//6 20637//6
v 3462.5201720607865 -3513.537613321709 0
v 3462.5201720607865 -3513.537613321709 10
f 20639//12 20641//12 20642//12
f 20642//12 20640//12 20639//12
v 3463.2126 -3514.3628168058794 0
v 3463.2126 -3514.3628168058794 10
f 20641//13 20643//13 20644//13
f 20644//13 20642//13 20641//13
f 20643//14 20627//14 20630//14
f 20630//14 20644//14 20643//14
v 3489.77346115019 -2762.550875249444 0
v 3490.706366789024 -2762.0122619277345 0
v 3490.706366789024 -2762.0122619277345 10
f 20645//66 20646//66 20647//66
v 3489.77346115019 -2762.550875249444 10
f 20647//66 20648//66 20645//66
v 3491.0748 -2761 0
v 3491.0748 -2761 10
f 20646//67 20649//67 20650//67
f 20650//67 20647//67 20646//67
v 3490.706366789024 -2759.9877380722655 0
v 3490.706366789024 -2759.9877380722655 10
f 20649//3 20651//3 20652//3
f 20652//3 20650//3 20649//3
v 3489.77346115019 -2759.449124750556 0
v 3489.77346115019 -2759.449124750556 10
f 20651//4 20653//4 20654//4
f 20654//4 20652//4 20651//4
v 3488.7126 -2759.6361831941203 0
v 3488.7126 -2759.6361831941203 10
f 20653//5 20655//5 20656//5
f 20656//5 20654//5 20653//5
v 3488.0201720607865 -2760.4613866782906 0
v 3488.0201720607865 -2760.4613866782906 10
f 20655//6 20657//6 20658//6
f 20658//6 20656//6 20655//6
v 3488.0201720607865 -2761.5386133217094 0
v 3488.0201720607865 -2761.5386133217094 10
f 20657//12 20659//12 20660//12
f 20660//12 20658//12 20657//12
v 3488.7126 -2762.3638168058797 0
v 3488.7126 -2762.3638168058797 10
f 20659//13 20661//13 20662//13
f 20662//13 20660//13 20659//13
f 20661//14 20645//14 20648//14
f 20648//14 20662//14 20661//14
v 3463.2126 -3350.3628168058794 0
v 3464.27346115019 -3350.5498752494436 0
v 3464.27346115019 -3350.5498752494436 10
f 20663//14 20664//14 20665//14
v 3463.2126 -3350.3628168058794 10
f 20665//14 20666//14 20663//14
v 3465.206366789024 -3350.0112619277343 0
v 3465.206366789024 -3350.0112619277343 10
f 20664//66 20667//66 20668//66
f 20668//66 20665//66 20664//66
v 3465.5748 -3348.999 0
v 3465.5748 -3348.999 10
f 20667//67 20669//67 20670//67
f 20670//67 20668//67 20667//67
v 3465.206366789024 -3347.9867380722653 0
v 3465.206366789024 -3347.9867380722653 10
f 20669//3 20671//3 20672//3
f 20672//3 20670//3 20669//3
v 3464.27346115019 -3347.448124750556 0
v 3464.27346115019 -3347.448124750556 10
f 20671//4 20673//4 20674//4
f 20674//4 20672//4 20671//4
v 3463.2126 -3347.63518319412 0
v 3463.2126 -3347.63518319412 10
f 20673//5 20675//5 20676//5
f 20676//5 20674//5 20673//5
v 3462.5201720607865 -3348.4603866782904 0
v 3462.5201720607865 -3348.4603866782904 10
f 20675//6 20677//6 20678//6
f 20678//6 20676//6 20675//6
v 3462.5201720607865 -3349.537613321709 0
v 3462.5201720607865 -3349.537613321709 10
f 20677//12 20679//12 20680//12
f 20680//12 20678//12 20677//12
f 20679//13 20663//13 20666//13
f 20666//13 20680//13 20679//13
v 3446.2126 -2978.8638168058797 0
v 3447.27346115019 -2979.050875249444 0
v 3447.27346115019 -2979.050875249444 10
f 20681//14 20682//14 20683//14
v 3446.2126 -2978.8638168058797 10
f 20683//14 20684//14 20681//14
v 3448.206366789024 -2978.5122619277345 0
v 3448.206366789024 -2978.5122619277345 10
f 20682//66 20685//66 20686//66
f 20686//66 20683//66 20682//66
v 3448.5748 -2977.5 0
v 3448.5748 -2977.5 10
f 20685//67 20687//67 20688//67
f 20688//67 20686//67 20685//67
v 3448.206366789024 -2976.4877380722655 0
v 3448.206366789024 -2976.4877380722655 10
f 20687//3 20689//3 20690//3
f 20690//3 20688//3 20687//3
v 3447.27346115019 -2975.949124750556 0
v 3447.27346115019 -2975.949124750556 10
f 20689//4 20691//4 20692//4
f 20692//4 20690//4 20689//4
v 3446.2126 -2976.1361831941203 0
v 3446.2126 -2976.1361831941203 10
f 20691//5 20693//5 20694//5
f 20694//5 20692//5 20691//5
v 3445.5201720607865 -2976.9613866782906 0
v 3445.5201720607865 -2976.9613866782906 10
f 20693//6 20695//6 20696//6
f 20696//6 20694//6 20693//6
v 3445.5201720607865 -2978.0386133217094 0
v 3445.5201720607865 -2978.0386133217094 10
f 20695//12 20697//12 20698//12
f 20698//12 20696//12 20695//12
f 20697//13 20681//13 20684//13
f 20684//13 20698//13 20697//13
v 3422.2126 -3207.3638168058797 0
v 3423.27346115019 -3207.550875249444 0
v 3423.27346115019 -3207.550875249444 10
f 20699//14 20700//14 20701//14
v 3422.2126 -3207.3638168058797 10
f 20701//14 20702//14 20699//14
v 3424.206366789024 -3207.0122619277345 0
v 3424.206366789024 -3207.0122619277345 10
f 20700//66 20703//66 20704//66
f 20704//66 20701//66 20700//66
v 3424.5748 -3206 0
v 3424.5748 -3206 10
f 20703//67 20705//67 20706//67
f 20706//67 20704//67 20703//67
v 3424.206366789024 -3204.9877380722655 0
v 3424.206366789024 -3204.9877380722655 10
f 20705//3 20707//3 20708//3
f 20708//3 20706//3 20705//3
v 3423.27346115019 -3204.449124750556 0
v 3423.27346115019 -3204.449124750556 10
f 20707//4 20709//4 20710//4
f 20710//4 20708//4 20707//4
v 3422.2126 -3204.6361831941203 0
v 3422.2126 -3204.6361831941203 10
f 20709//5 20711//5 20712//5
f 20712//5 20710//5 20709//5
v 3421.5201720607865 -3205.4613866782906 0
v 3421.5201720607865 -3205.4613866782906 10
f 20711//6 20713//6 20714//6
f 20714//6 20712//6 20711//6
v 3421.5201720607865 -3206.5386133217094 0
v 3421.5201720607865 -3206.5386133217094 10
f 20713//12 20715//12 20716//12
f 20716//12 20714//12 20713//12
f 20715//13 20699//13 20702//13
f 20702//13 20716//13 20715//13
v 3619.2126 -2695.8638168058797 0
v 3620.27346115019 -2696.050875249444 0
v 3620.27346115019 -2696.050875249444 10
f 20717//14 20718//14 20719//14
v 3619.2126 -2695.8638168058797 10
f 20719//14 20720//14 20717//14
v 3621.206366789024 -2695.5122619277345 0
v 3621.206366789024 -2695.5122619277345 10
f 20718//66 20721//66 20722//66
f 20722//66 20719//66 20718//66
v 3621.5748 -2694.5 0
v 3621.5748 -2694.5 10
f 20721//67 20723//67 20724//67
f 20724//67 20722//67 20721//67
v 3621.206366789024 -2693.4877380722655 0
v 3621.206366789024 -2693.4877380722655 10
f 20723//3 20725//3 20726//3
f 20726//3 20724//3 20723//3
v 3620.27346115019 -2692.949124750556 0
v 3620.27346115019 -2692.949124750556 10
f 20725//4 20727//4 20728//4
f 20728//4 20726//4 20725//4
v 3619.2126 -2693.1361831941203 0
v 3619.2126 -2693.1361831941203 10
f 20727//5 20729//5 20730//5
f 20730//5 20728//5 20727//5
v 3618.5201720607865 -2693.9613866782906 0
v 3618.5201720607865 -2693.9613866782906 10
f 20729//6 20731//6 20732//6
f 20732//6 20730//6 20729//6
v 3618.5201720607865 -2695.0386133217094 0
v 3618.5201720607865 -2695.0386133217094 10
f 20731//12 20733//12 20734//12
f 20734//12 20732//12 20731//12
f 20733//13 20717//13 20720//13
f 20720//13 20734//13 20733//13
v 3506.16346115019 -3181.738875249444 0
v 3507.0963667890237 -3181.2002619277346 0
v 3507.0963667890237 -3181.2002619277346 10
f 20735//66 20736//66 20737//66
v 3506.16346115019 -3181.738875249444 10
f 20737//66 20738//66 20735//66
v 3507.4647999999997 -3180.188 0
v 3507.4647999999997 -3180.188 10
f 20736//67 20739//67 20740//67
f 20740//67 20737//67 20736//67
v 3507.0963667890237 -3179.1757380722656 0
v 3507.0963667890237 -3179.1757380722656 10
f 20739//3 20741//3 20742//3
f 20742//3 20740//3 20739//3
v 3506.16346115019 -3178.6371247505563 0
v 3506.16346115019 -3178.6371247505563 10
f 20741//4 20743//4 20744//4
f 20744//4 20742//4 20741//4
v 3505.1025999999997 -3178.8241831941205 0
v 3505.1025999999997 -3178.8241831941205 10
f 20743//5 20745//5 20746//5
f 20746//5 20744//5 20743//5
v 3504.4101720607864 -3179.6493866782907 0
v 3504.4101720607864 -3179.6493866782907 10
f 20745//6 20747//6 20748//6
f 20748//6 20746//6 20745//6
v 3504.4101720607864 -3180.7266133217095 0
v 3504.4101720607864 -3180.7266133217095 10
f 20747//12 20749//12 20750//12
f 20750//12 20748//12 20747//12
v 3505.1025999999997 -3181.5518168058798 0
v 3505.1025999999997 -3181.5518168058798 10
f 20749//13 20751//13 20752//13
f 20752//13 20750//13 20749//13
f 20751//14 20735//14 20738//14
f 20738//14 20752//14 20751//14
v 3450.2126 -2978.8638168058797 0
v 3451.27346115019 -2979.050875249444 0
v 3451.27346115019 -2979.050875249444 10
f 20753//14 20754//14 20755//14
v 3450.2126 -2978.8638168058797 10
f 20755//14 20756//14 20753//14
v 3452.206366789024 -2978.5122619277345 0
v 3452.206366789024 -2978.5122619277345 10
f 20754//66 20757//66 20758//66
f 20758//66 20755//66 20754//66
v 3452.5748 -2977.5 0
v 3452.5748 -2977.5 10
f 20757//67 20759//67 20760//67
f 20760//67 20758//67 20757//67
v 3452.206366789024 -2976.4877380722655 0
v 3452.206366789024 -2976.4877380722655 10
f 20759//3 20761//3 20762//3
f 20762//3 20760//3 20759//3
v 3451.27346115019 -2975.949124750556 0
v 3451.27346115019 -2975.949124750556 10
f 20761//4 20763//4 20764//4
f 20764//4 20762//4 20761//4
v 3450.2126 -2976.1361831941203 0
v 3450.2126 -2976.1361831941203 10
f 20763//5 20765//5 20766//5
f 20766//5 20764//5 20763//5
v 3449.5201720607865 -2976.9613866782906 0
v 3449.5201720607865 -2976.9613866782906 10
f 20765//6 20767//6 20768//6
f 20768//6 20766//6 20765//6
v 3449.5201720607865 -2978.0386133217094 0
v 3449.5201720607865 -2978.0386133217094 10
f 20767//12 20769//12 20770//12
f 20770//12 20768//12 20767//12
f 20769//13 20753//13 20756//13
f 20756//13 20770//13 20769//13
v 3422.2126 -3325.3638168058797 0
v 3423.27346115019 -3325.550875249444 0
v 3423.27346115019 -3325.550875249444 10
f 20771//14 20772//14 20773//14
v 3422.2126 -3325.3638168058797 10
f 20773//14 20774//14 20771//14
v 3424.206366789024 -3325.0122619277345 0
v 3424.206366789024 -3325.0122619277345 10
f 20772//66 20775//66 20776//66
f 20776//66 20773//66 20772//66
v 3424.5748 -3324 0
v 3424.5748 -3324 10
f 20775//67 20777//67 20778//67
f 20778//67 20776//67 20775//67
v 3424.206366789024 -3322.9877380722655 0
v 3424.206366789024 -3322.9877380722655 10
f 20777//3 20779//3 20780//3
f 20780//3 20778//3 20777//3
v 3423.27346115019 -3322.449124750556 0
v 3423.27346115019 -3322.449124750556 10
f 20779//4 20781//4 20782//4
f 20782//4 20780//4 20779//4
v 3422.2126 -3322.6361831941203 0
v 3422.2126 -3322.6361831941203 10
f 20781//5 20783//5 20784//5
f 20784//5 20782//5 20781//5
v 3421.5201720607865 -3323.4613866782906 0
v 3421.5201720607865 -3323.4613866782906 10
f 20783//6 20785//6 20786//6
f 20786//6 20784//6 20783//6
v 3421.5201720607865 -3324.5386133217094 0
v 3421.5201720607865 -3324.5386133217094 10
f 20785//12 20787//12 20788//12
f 20788//12 20786//12 20785//12
f 20787//13 20771//13 20774//13
f 20774//13 20788//13 20787//13
v 3633.2126 -2762.3638168058797 0
v 3634.27346115019 -2762.550875249444 0
v 3634.27346115019 -2762.550875249444 10
f 20789//14 20790//14 20791//14
v 3633.2126 -2762.3638168058797 10
f 20791//14 20792//14 20789//14
v 3635.206366789024 -2762.0122619277345 0
v 3635.206366789024 -2762.0122619277345 10
f 20790//66 20793//66 20794//66
f 20794//66 20791//66 20790//66
v 3635.5748 -2761 0
v 3635.5748 -2761 10
f 20793//67 20795//67 20796//67
f 20796//67 20794//67 20793//67
v 3635.206366789024 -2759.9877380722655 0
v 3635.206366789024 -2759.9877380722655 10
f 20795//3 20797//3 20798//3
f 20798//3 20796//3 20795//3
v 3634.27346115019 -2759.449124750556 0
v 3634.27346115019 -2759.449124750556 10
f 20797//4 20799//4 20800//4
f 20800//4 20798//4 20797//4
v 3633.2126 -2759.6361831941203 0
v 3633.2126 -2759.6361831941203 10
f 20799//5 20801//5 20802//5
f 20802//5 20800//5 20799//5
v 3632.5201720607865 -2760.4613866782906 0
v 3632.5201720607865 -2760.4613866782906 10
f 20801//6 20803//6 20804//6
f 20804//6 20802//6 20801//6
v 3632.5201720607865 -2761.5386133217094 0
v 3632.5201720607865 -2761.5386133217094 10
f 20803//12 20805//12 20806//12
f 20806//12 20804//12 20803//12
f 20805//13 20789//13 20792//13
f 20792//13 20806//13 20805//13
v 3464.27346115019 -3359.5498752494436 0
v 3465.206366789024 -3359.0112619277343 0
v 3465.206366789024 -3359.0112619277343 10
f 20807//66 20808//66 20809//66
v 3464.27346115019 -3359.5498752494436 10
f 20809//66 20810//66 20807//66
v 3465.5748 -3357.999 0
v 3465.5748 -3357.999 10
f 20808//67 20811//67 20812//67
f 20812//67 20809//67 20808//67
v 3465.206366789024 -3356.9867380722653 0
v 3465.206366789024 -3356.9867380722653 10
f 20811//3 20813//3 20814//3
f 20814//3 20812//3 20811//3
v 3464.27346115019 -3356.448124750556 0
v 3464.27346115019 -3356.448124750556 10
f 20813//4 20815//4 20816//4
f 20816//4 20814//4 20813//4
v 3463.2126 -3356.63518319412 0
v 3463.2126 -3356.63518319412 10
f 20815//5 20817//5 20818//5
f 20818//5 20816//5 20815//5
v 3462.5201720607865 -3357.4603866782904 0
v 3462.5201720607865 -3357.4603866782904 10
f 20817//6 20819//6 20820//6
f 20820//6 20818//6 20817//6
v 3462.5201720607865 -3358.537613321709 0
v 3462.5201720607865 -3358.537613321709 10
f 20819//12 20821//12 20822//12
f 20822//12 20820//12 20819//12
v 3463.2126 -3359.3628168058794 0
v 3463.2126 -3359.3628168058794 10
f 20821//13 20823//13 20824//13
f 20824//13 20822//13 20821//13
f 20823//14 20807//14 20810//14
f 20810//14 20824//14 20823//14
v 3721.7126 -2978.8638168058797 0
v 3722.77346115019 -2979.050875249444 0
v 3722.77346115019 -2979.050875249444 10
f 20825//14 20826//14 20827//14
v 3721.7126 -2978.8638168058797 10
f 20827//14 20828//14 20825//14
v 3723.706366789024 -2978.5122619277345 0
v 3723.706366789024 -2978.5122619277345 10
f 20826//66 20829//66 20830//66
f 20830//66 20827//66 20826//66
v 3724.0748 -2977.5 0
v 3724.0748 -2977.5 10
f 20829//67 20831//67 20832//67
f 20832//67 20830//67 20829//67
v 3723.706366789024 -2976.4877380722655 0
v 3723.706366789024 -2976.4877380722655 10
f 20831//3 20833//3 20834//3
f 20834//3 20832//3 20831//3
v 3722.77346115019 -2975.949124750556 0
v 3722.77346115019 -2975.949124750556 10
f 20833//4 20835//4 20836//4
f 20836//4 20834//4 20833//4
v 3721.7126 -2976.1361831941203 0
v 3721.7126 -2976.1361831941203 10
f 20835//5 20837//5 20838//5
f 20838//5 20836//5 20835//5
v 3721.0201720607865 -2976.9613866782906 0
v 3721.0201720607865 -2976.9613866782906 10
f 20837//6 20839//6 20840//6
f 20840//6 20838//6 20837//6
v 3721.0201720607865 -2978.0386133217094 0
v 3721.0201720607865 -2978.0386133217094 10
f 20839//12 20841//12 20842//12
f 20842//12 20840//12 20839//12
f 20841//13 20825//13 20828//13
f 20828//13 20842//13 20841//13
v 3884.7126 -3029.3638168058797 0
v 3885.77346115019 -3029.550875249444 0
v 3885.77346115019 -3029.550875249444 10
f 20843//14 20844//14 20845//14
v 3884.7126 -3029.3638168058797 10
f 20845//14 20846//14 20843//14
v 3886.706366789024 -3029.0122619277345 0
v 3886.706366789024 -3029.0122619277345 10
f 20844//66 20847//66 20848//66
f 20848//66 20845//66 20844//66
v 3887.0748 -3028 0
v 3887.0748 -3028 10
f 20847//67 20849//67 20850//67
f 20850//67 20848//67 20847//67
v 3886.706366789024 -3026.9877380722655 0
v 3886.706366789024 -3026.9877380722655 10
f 20849//3 20851//3 20852//3
f 20852//3 20850//3 20849//3
v 3885.77346115019 -3026.449124750556 0
v 3885.77346115019 -3026.449124750556 10
f 20851//4 20853//4 20854//4
f 20854//4 20852//4 20851//4
v 3884.7126 -3026.6361831941203 0
v 3884.7126 -3026.6361831941203 10
f 20853//5 20855//5 20856//5
f 20856//5 20854//5 20853//5
v 3884.0201720607865 -3027.4613866782906 0
v 3884.0201720607865 -3027.4613866782906 10
f 20855//6 20857//6 20858//6
f 20858//6 20856//6 20855//6
v 3884.0201720607865 -3028.5386133217094 0
v 3884.0201720607865 -3028.5386133217094 10
f 20857//12 20859//12 20860//12
f 20860//12 20858//12 20857//12
f 20859//13 20843//13 20846//13
f 20846//13 20860//13 20859//13
v 3749.7126 -2696.3638168058797 0
v 3750.77346115019 -2696.550875249444 0
v 3750.77346115019 -2696.550875249444 10
f 20861//14 20862//14 20863//14
v 3749.7126 -2696.3638168058797 10
f 20863//14 20864//14 20861//14
v 3751.706366789024 -2696.0122619277345 0
v 3751.706366789024 -2696.0122619277345 10
f 20862//66 20865//66 20866//66
f 20866//66 20863//66 20862//66
v 3752.0748 -2695 0
v 3752.0748 -2695 10
f 20865//67 20867//67 20868//67
f 20868//67 20866//67 20865//67
v 3751.706366789024 -2693.9877380722655 0
v 3751.706366789024 -2693.9877380722655 10
f 20867//3 20869//3 20870//3
f 20870//3 20868//3 20867//3
v 3750.77346115019 -2693.449124750556 0
v 3750.77346115019 -2693.449124750556 10
f 20869//4 20871//4 20872//4
f 20872//4 20870//4 20869//4
v 3749.7126 -2693.6361831941203 0
v 3749.7126 -2693.6361831941203 10
f 20871//5 20873//5 20874//5
f 20874//5 20872//5 20871//5
v 3749.0201720607865 -2694.4613866782906 0
v 3749.0201720607865 -2694.4613866782906 10
f 20873//6 20875//6 20876//6
f 20876//6 20874//6 20873//6
v 3749.0201720607865 -2695.5386133217094 0
v 3749.0201720607865 -2695.5386133217094 10
f 20875//12 20877//12 20878//12
f 20878//12 20876//12 20875//12
f 20877//13 20861//13 20864//13
f 20864//13 20878//13 20877//13
v 3513.2126 -2978.8638168058797 0
v 3514.27346115019 -2979.050875249444 0
v 3514.27346115019 -2979.050875249444 10
f 20879//14 20880//14 20881//14
v 3513.2126 -2978.8638168058797 10
f 20881//14 20882//14 20879//14
v 3515.206366789024 -2978.5122619277345 0
v 3515.206366789024 -2978.5122619277345 10
f 20880//66 20883//66 20884//66
f 20884//66 20881//66 20880//66
v 3515.5748 -2977.5 0
v 3515.5748 -2977.5 10
f 20883//67 20885//67 20886//67
f 20886//67 20884//67 20883//67
v 3515.206366789024 -2976.4877380722655 0
v 3515.206366789024 -2976.4877380722655 10
f 20885//3 20887//3 20888//3
f 20888//3 20886//3 20885//3
v 3514.27346115019 -2975.949124750556 0
v 3514.27346115019 -2975.949124750556 10
f 20887//4 20889//4 20890//4
f 20890//4 20888//4 20887//4
v 3513.2126 -2976.1361831941203 0
v 3513.2126 -2976.1361831941203 10
f 20889//5 20891//5 20892//5
f 20892//5 20890//5 20889//5
v 3512.5201720607865 -2976.9613866782906 0
v 3512.5201720607865 -2976.9613866782906 10
f 20891//6 20893//6 20894//6
f 20894//6 20892//6 20891//6
v 3512.5201720607865 -2978.0386133217094 0
v 3512.5201720607865 -2978.0386133217094 10
f 20893//12 20895//12 20896//12
f 20896//12 20894//12 20893//12
f 20895//13 20879//13 20882//13
f 20882//13 20896//13 20895//13
v 3621.77346115019 -2924.050875249444 0
v 3622.706366789024 -2923.5122619277345 0
v 3622.706366789024 -2923.5122619277345 10
f 20897//66 20898//66 20899//66
v 3621.77346115019 -2924.050875249444 10
f 20899//66 20900//66 20897//66
v 3623.0748 -2922.5 0
v 3623.0748 -2922.5 10
f 20898//67 20901//67 20902//67
f 20902//67 20899//67 20898//67
v 3622.706366789024 -2921.4877380722655 0
v 3622.706366789024 -2921.4877380722655 10
f 20901//3 20903//3 20904//3
f 20904//3 20902//3 20901//3
v 3621.77346115019 -2920.949124750556 0
v 3621.77346115019 -2920.949124750556 10
f 20903//4 20905//4 20906//4
f 20906//4 20904//4 20903//4
v 3620.7126 -2921.1361831941203 0
v 3620.7126 -2921.1361831941203 10
f 20905//5 20907//5 20908//5
f 20908//5 20906//5 20905//5
v 3620.0201720607865 -2921.9613866782906 0
v 3620.0201720607865 -2921.9613866782906 10
f 20907//6 20909//6 20910//6
f 20910//6 20908//6 20907//6
v 3620.0201720607865 -2923.0386133217094 0
v 3620.0201720607865 -2923.0386133217094 10
f 20909//12 20911//12 20912//12
f 20912//12 20910//12 20909//12
v 3620.7126 -2923.8638168058797 0
v 3620.7126 -2923.8638168058797 10
f 20911//13 20913//13 20914//13
f 20914//13 20912//13 20911//13
f 20913//14 20897//14 20900//14
f 20900//14 20914//14 20913//14
v 3422.2126 -3413.3638168058797 0
v 3423.27346115019 -3413.550875249444 0
v 3423.27346115019 -3413.550875249444 10
f 20915//14 20916//14 20917//14
v 3422.2126 -3413.3638168058797 10
f 20917//14 20918//14 20915//14
v 3424.206366789024 -3413.0122619277345 0
v 3424.206366789024 -3413.0122619277345 10
f 20916//66 20919//66 20920//66
f 20920//66 20917//66 20916//66
v 3424.5748 -3412 0
v 3424.5748 -3412 10
f 20919//67 20921//67 20922//67
f 20922//67 20920//67 20919//67
v 3424.206366789024 -3410.9877380722655 0
v 3424.206366789024 -3410.9877380722655 10
f 20921//3 20923//3 20924//3
f 20924//3 20922//3 20921//3
v 3423.27346115019 -3410.449124750556 0
v 3423.27346115019 -3410.449124750556 10
f 20923//4 20925//4 20926//4
f 20926//4 20924//4 20923//4
v 3422.2126 -3410.6361831941203 0
v 3422.2126 -3410.6361831941203 10
f 20925//5 20927//5 20928//5
f 20928//5 20926//5 20925//5
v 3421.5201720607865 -3411.4613866782906 0
v 3421.5201720607865 -3411.4613866782906 10
f 20927//6 20929//6 20930//6
f 20930//6 20928//6 20927//6
v 3421.5201720607865 -3412.5386133217094 0
v 3421.5201720607865 -3412.5386133217094 10
f 20929//12 20931//12 20932//12
f 20932//12 20930//12 20929//12
f 20931//13 20915//13 20918//13
f 20918//13 20932//13 20931//13
v 3738.7126 -2762.3638168058797 0
v 3739.77346115019 -2762.550875249444 0
v 3739.77346115019 -2762.550875249444 10
f 20933//14 20934//14 20935//14
v 3738.7126 -2762.3638168058797 10
f 20935//14 20936//14 20933//14
v 3740.706366789024 -2762.0122619277345 0
v 3740.706366789024 -2762.0122619277345 10
f 20934//66 20937//66 20938//66
f 20938//66 20935//66 20934//66
v 3741.0748 -2761 0
v 3741.0748 -2761 10
f 20937//67 20939//67 20940//67
f 20940//67 20938//67 20937//67
v 3740.706366789024 -2759.9877380722655 0
v 3740.706366789024 -2759.9877380722655 10
f 20939//3 20941//3 20942//3
f 20942//3 20940//3 20939//3
v 3739.77346115019 -2759.449124750556 0
v 3739.77346115019 -2759.449124750556 10
f 20941//4 20943//4 20944//4
f 20944//4 20942//4 20941//4
v 3738.7126 -2759.6361831941203 0
v 3738.7126 -2759.6361831941203 10
f 20943//5 20945//5 20946//5
f 20946//5 20944//5 20943//5
v 3738.0201720607865 -2760.4613866782906 0
v 3738.0201720607865 -2760.4613866782906 10
f 20945//6 20947//6 20948//6
f 20948//6 20946//6 20945//6
v 3738.0201720607865 -2761.5386133217094 0
v 3738.0201720607865 -2761.5386133217094 10
f 20947//12 20949//12 20950//12
f 20950//12 20948//12 20947//12
f 20949//13 20933//13 20936//13
f 20936//13 20950//13 20949//13
v 3463.2126 -3264.3628168058794 0
v 3464.27346115019 -3264.5498752494436 0
v 3464.27346115019 -3264.5498752494436 10
f 20951//14 20952//14 20953//14
v 3463.2126 -3264.3628168058794 10
f 20953//14 20954//14 20951//14
v 3465.206366789024 -3264.0112619277343 0
v 3465.206366789024 -3264.0112619277343 10
f 20952//66 20955//66 20956//66
f 20956//66 20953//66 20952//66
v 3465.5748 -3262.999 0
v 3465.5748 -3262.999 10
f 20955//67 20957//67 20958//67
f 20958//67 20956//67 20955//67
v 3465.206366789024 -3261.9867380722653 0
v 3465.206366789024 -3261.9867380722653 10
f 20957//3 20959//3 20960//3
f 20960//3 20958//3 20957//3
v 3464.27346115019 -3261.448124750556 0
v 3464.27346115019 -3261.448124750556 10
f 20959//4 20961//4 20962//4
f 20962//4 20960//4 20959//4
v 3463.2126 -3261.63518319412 0
v 3463.2126 -3261.63518319412 10
f 20961//5 20963//5 20964//5
f 20964//5 20962//5 20961//5
v 3462.5201720607865 -3262.4603866782904 0
v 3462.5201720607865 -3262.4603866782904 10
f 20963//6 20965//6 20966//6
f 20966//6 20964//6 20963//6
v 3462.5201720607865 -3263.537613321709 0
v 3462.5201720607865 -3263.537613321709 10
f 20965//12 20967//12 20968//12
f 20968//12 20966//12 20965//12
f 20967//13 20951//13 20954//13
f 20954//13 20968//13 20967//13
v 3423.2126 -3169.3638168058797 0
v 3424.27346115019 -3169.550875249444 0
v 3424.27346115019 -3169.550875249444 10
f 20969//14 20970//14 20971//14
v 3423.2126 -3169.3638168058797 10
f 20971//14 20972//14 20969//14
v 3425.206366789024 -3169.0122619277345 0
v 3425.206366789024 -3169.0122619277345 10
f 20970//66 20973//66 20974//66
f 20974//66 20971//66 20970//66
v 3425.5748 -3168 0
v 3425.5748 -3168 10
f 20973//67 20975//67 20976//67
f 20976//67 20974//67 20973//67
v 3425.206366789024 -3166.9877380722655 0
v 3425.206366789024 -3166.9877380722655 10
f 20975//3 20977//3 20978//3
f 20978//3 20976//3 20975//3
v 3424.27346115019 -3166.449124750556 0
v 3424.27346115019 -3166.449124750556 10
f 20977//4 20979//4 20980//4
f 20980//4 20978//4 20977//4
v 3423.2126 -3166.6361831941203 0
v 3423.2126 -3166.6361831941203 10
f 20979//5 20981//5 20982//5
f 20982//5 20980//5 20979//5
v 3422.5201720607865 -3167.4613866782906 0
v 3422.5201720607865 -3167.4613866782906 10
f 20981//6 20983//6 20984//6
f 20984//6 20982//6 20981//6
v 3422.5201720607865 -3168.5386133217094 0
v 3422.5201720607865 -3168.5386133217094 10
f 20983//12 20985//12 20986//12
f 20986//12 20984//12 20983//12
f 20985//13 20969//13 20972//13
f 20972//13 20986//13 20985//13
v 3464.27346115019 -3121.550875249444 0
v 3465.206366789024 -3121.0122619277345 0
v 3465.206366789024 -3121.0122619277345 10
f 20987//66 20988//66 20989//66
v 3464.27346115019 -3121.550875249444 10
f 20989//66 20990//66 20987//66
v 3465.5748 -3120 0
v 3465.5748 -3120 10
f 20988//67 20991//67 20992//67
f 20992//67 20989//67 20988//67
v 3465.206366789024 -3118.9877380722655 0
v 3465.206366789024 -3118.9877380722655 10
f 20991//3 20993//3 20994//3
f 20994//3 20992//3 20991//3
v 3464.27346115019 -3118.449124750556 0
v 3464.27346115019 -3118.449124750556 10
f 20993//4 20995//4 20996//4
f 20996//4 20994//4 20993//4
v 3463.2126 -3118.6361831941203 0
v 3463.2126 -3118.6361831941203 10
f 20995//5 20997//5 20998//5
f 20998//5 20996//5 20995//5
v 3462.5201720607865 -3119.4613866782906 0
v 3462.5201720607865 -3119.4613866782906 10
f 20997//6 20999//6 21000//6
f 21000//6 20998//6 20997//6
v 3462.5201720607865 -3120.5386133217094 0
v 3462.5201720607865 -3120.5386133217094 10
f 20999//12 21001//12 21002//12
f 21002//12 21000//12 20999//12
v 3463.2126 -3121.3638168058797 0
v 3463.2126 -3121.3638168058797 10
f 21001//13 21003//13 21004//13
f 21004//13 21002//13 21001//13
f 21003//14 20987//14 20990//14
f 20990//14 21004//14 21003//14
v 3754.7126 -2762.3638168058797 0
v 3755.77346115019 -2762.550875249444 0
v 3755.77346115019 -2762.550875249444 10
f 21005//14 21006//14 21007//14
v 3754.7126 -2762.3638168058797 10
f 21007//14 21008//14 21005//14
v 3756.706366789024 -2762.0122619277345 0
v 3756.706366789024 -2762.0122619277345 10
f 21006//66 21009//66 21010//66
f 21010//66 21007//66 21006//66
v 3757.0748 -2761 0
v 3757.0748 -2761 10
f 21009//67 21011//67 21012//67
f 21012//67 21010//67 21009//67
v 3756.706366789024 -2759.9877380722655 0
v 3756.706366789024 -2759.9877380722655 10
f 21011//3 21013//3 21014//3
f 21014//3 21012//3 21011//3
v 3755.77346115019 -2759.449124750556 0
v 3755.77346115019 -2759.449124750556 10
f 21013//4 21015//4 21016//4
f 21016//4 21014//4 21013//4
v 3754.7126 -2759.6361831941203 0
v 3754.7126 -2759.6361831941203 10
f 21015//5 21017//5 21018//5
f 21018//5 21016//5 21015//5
v 3754.0201720607865 -2760.4613866782906 0
v 3754.0201720607865 -2760.4613866782906 10
f 21017//6 21019//6 21020//6
f 21020//6 21018//6 21017//6
v 3754.0201720607865 -2761.5386133217094 0
v 3754.0201720607865 -2761.5386133217094 10
f 21019//12 21021//12 21022//12
f 21022//12 21020//12 21019//12
f 21021//13 21005//13 21008//13
f 21008//13 21022//13 21021//13
v 3505.1025999999997 -3113.0518168058798 0
v 3506.16346115019 -3113.238875249444 0
v 3506.16346115019 -3113.238875249444 10
f 21023//14 21024//14 21025//14
v 3505.1025999999997 -3113.0518168058798 10
f 21025//14 21026//14 21023//14
v 3507.0963667890237 -3112.7002619277346 0
v 3507.0963667890237 -3112.7002619277346 10
f 21024//66 21027//66 21028//66
f 21028//66 21025//66 21024//66
v 3507.4647999999997 -3111.688 0
v 3507.4647999999997 -3111.688 10
f 21027//67 21029//67 21030//67
f 21030//67 21028//67 21027//67
v 3507.0963667890237 -3110.6757380722656 0
v 3507.0963667890237 -3110.6757380722656 10
f 21029//3 21031//3 21032//3
f 21032//3 21030//3 21029//3
v 3506.16346115019 -3110.1371247505563 0
v 3506.16346115019 -3110.1371247505563 10
f 21031//4 21033//4 21034//4
f 21034//4 21032//4 21031//4
v 3505.1025999999997 -3110.3241831941205 0
v 3505.1025999999997 -3110.3241831941205 10
f 21033//5 21035//5 21036//5
f 21036//5 21034//5 21033//5
v 3504.4101720607864 -3111.1493866782907 0
v 3504.4101720607864 -3111.1493866782907 10
f 21035//6 21037//6 21038//6
f 21038//6 21036//6 21035//6
v 3504.4101720607864 -3112.2266133217095 0
v 3504.4101720607864 -3112.2266133217095 10
f 21037//12 21039//12 21040//12
f 21040//12 21038//12 21037//12
f 21039//13 21023//13 21026//13
f 21026//13 21040//13 21039//13
v 3435.2126 -3169.3638168058797 0
v 3436.27346115019 -3169.550875249444 0
v 3436.27346115019 -3169.550875249444 10
f 21041//14 21042//14 21043//14
v 3435.2126 -3169.3638168058797 10
f 21043//14 21044//14 21041//14
v 3437.206366789024 -3169.0122619277345 0
v 3437.206366789024 -3169.0122619277345 10
f 21042//66 21045//66 21046//66
f 21046//66 21043//66 21042//66
v 3437.5748 -3168 0
v 3437.5748 -3168 10
f 21045//67 21047//67 21048//67
f 21048//67 21046//67 21045//67
v 3437.206366789024 -3166.9877380722655 0
v 3437.206366789024 -3166.9877380722655 10
f 21047//3 21049//3 21050//3
f 21050//3 21048//3 21047//3
v 3436.27346115019 -3166.449124750556 0
v 3436.27346115019 -3166.449124750556 10
f 21049//4 21051//4 21052//4
f 21052//4 21050//4 21049//4
v 3435.2126 -3166.6361831941203 0
v 3435.2126 -3166.6361831941203 10
f 21051//5 21053//5 21054//5
f 21054//5 21052//5 21051//5
v 3434.5201720607865 -3167.4613866782906 0
v 3434.5201720607865 -3167.4613866782906 10
f 21053//6 21055//6 21056//6
f 21056//6 21054//6 21053//6
v 3434.5201720607865 -3168.5386133217094 0
v 3434.5201720607865 -3168.5386133217094 10
f 21055//12 21057//12 21058//12
f 21058//12 21056//12 21055//12
f 21057//13 21041//13 21044//13
f 21044//13 21058//13 21057//13
v 3843.2126 -3243.8628168058794 0
v 3844.27346115019 -3244.0498752494436 0
v 3844.27346115019 -3244.0498752494436 10
f 21059//14 21060//14 21061//14
v 3843.2126 -3243.8628168058794 10
f 21061//14 21062//14 21059//14
v 3845.206366789024 -3243.5112619277343 0
v 3845.206366789024 -3243.5112619277343 10
f 21060//66 21063//66 21064//66
f 21064//66 21061//66 21060//66
v 3845.5748 -3242.499 0
v 3845.5748 -3242.499 10
f 21063//67 21065//67 21066//67
f 21066//67 21064//67 21063//67
v 3845.206366789024 -3241.4867380722653 0
v 3845.206366789024 -3241.4867380722653 10
f 21065//3 21067//3 21068//3
f 21068//3 21066//3 21065//3
v 3844.27346115019 -3240.948124750556 0
v 3844.27346115019 -3240.948124750556 10
f 21067//4 21069//4 21070//4
f 21070//4 21068//4 21067//4
v 3843.2126 -3241.13518319412 0
v 3843.2126 -3241.13518319412 10
f 21069//5 21071//5 21072//5
f 21072//5 21070//5 21069//5
v 3842.5201720607865 -3241.9603866782904 0
v 3842.5201720607865 -3241.9603866782904 10
f 21071//6 21073//6 21074//6
f 21074//6 21072//6 21071//6
v 3842.5201720607865 -3243.037613321709 0
v 3842.5201720607865 -3243.037613321709 10
f 21073//12 21075//12 21076//12
f 21076//12 21074//12 21073//12
f 21075//13 21059//13 21062//13
f 21062//13 21076//13 21075//13
v 3608.2126 -2762.3638168058797 0
v 3609.27346115019 -2762.550875249444 0
v 3609.27346115019 -2762.550875249444 10
f 21077//14 21078//14 21079//14
v 3608.2126 -2762.3638168058797 10
f 21079//14 21080//14 21077//14
v 3610.206366789024 -2762.0122619277345 0
v 3610.206366789024 -2762.0122619277345 10
f 21078//66 21081//66 21082//66
f 21082//66 21079//66 21078//66
v 3610.5748 -2761 0
v 3610.5748 -2761 10
f 21081//67 21083//67 21084//67
f 21084//67 21082//67 21081//67
v 3610.206366789024 -2759.9877380722655 0
v 3610.206366789024 -2759.9877380722655 10
f 21083//3 21085//3 21086//3
f 21086//3 21084//3 21083//3
v 3609.27346115019 -2759.449124750556 0
v 3609.27346115019 -2759.449124750556 10
f 21085//4 21087//4 21088//4
f 21088//4 21086//4 21085//4
v 3608.2126 -2759.6361831941203 0
v 3608.2126 -2759.6361831941203 10
f 21087//5 21089//5 21090//5
f 21090//5 21088//5 21087//5
v 3607.5201720607865 -2760.4613866782906 0
v 3607.5201720607865 -2760.4613866782906 10
f 21089//6 21091//6 21092//6
f 21092//6 21090//6 21089//6
v 3607.5201720607865 -2761.5386133217094 0
v 3607.5201720607865 -2761.5386133217094 10
f 21091//12 21093//12 21094//12
f 21094//12 21092//12 21091//12
f 21093//13 21077//13 21080//13
f 21080//13 21094//13 21093//13
v 3505.1025999999997 -3359.0518168058798 0
v 3506.16346115019 -3359.238875249444 0
v 3506.16346115019 -3359.238875249444 10
f 21095//14 21096//14 21097//14
v 3505.1025999999997 -3359.0518168058798 10
f 21097//14 21098//14 21095//14
v 3507.0963667890237 -3358.7002619277346 0
v 3507.0963667890237 -3358.7002619277346 10
f 21096//66 21099//66 21100//66
f 21100//66 21097//66 21096//66
v 3507.4647999999997 -3357.688 0
v 3507.4647999999997 -3357.688 10
f 21099//67 21101//67 21102//67
f 21102//67 21100//67 21099//67
v 3507.0963667890237 -3356.6757380722656 0
v 3507.0963667890237 -3356.6757380722656 10
f 21101//3 21103//3 21104//3
f 21104//3 21102//3 21101//3
v 3506.16346115019 -3356.1371247505563 0
v 3506.16346115019 -3356.1371247505563 10
f 21103//4 21105//4 21106//4
f 21106//4 21104//4 21103//4
v 3505.1025999999997 -3356.3241831941205 0
v 3505.1025999999997 -3356.3241831941205 10
f 21105//5 21107//5 21108//5
f 21108//5 21106//5 21105//5
v 3504.4101720607864 -3357.1493866782907 0
v 3504.4101720607864 -3357.1493866782907 10
f 21107//6 21109//6 21110//6
f 21110//6 21108//6 21107//6
v 3504.4101720607864 -3358.2266133217095 0
v 3504.4101720607864 -3358.2266133217095 10
f 21109//12 21111//12 21112//12
f 21112//12 21110//12 21109//12
f 21111//13 21095//13 21098//13
f 21098//13 21112//13 21111//13
v 3645.2126 -2762.3638168058797 0
v 3646.27346115019 -2762.550875249444 0
v 3646.27346115019 -2762.550875249444 10
f 21113//14 21114//14 21115//14
v 3645.2126 -2762.3638168058797 10
f 21115//14 21116//14 21113//14
v 3647.206366789024 -2762.0122619277345 0
v 3647.206366789024 -2762.0122619277345 10
f 21114//66 21117//66 21118//66
f 21118//66 21115//66 21114//66
v 3647.5748 -2761 0
v 3647.5748 -2761 10
f 21117//67 21119//67 21120//67
f 21120//67 21118//67 21117//67
v 3647.206366789024 -2759.9877380722655 0
v 3647.206366789024 -2759.9877380722655 10
f 21119//3 21121//3 21122//3
f 21122//3 21120//3 21119//3
v 3646.27346115019 -2759.449124750556 0
v 3646.27346115019 -2759.449124750556 10
f 21121//4 21123//4 21124//4
f 21124//4 21122//4 21121//4
v 3645.2126 -2759.6361831941203 0
v 3645.2126 -2759.6361831941203 10
f 21123//5 21125//5 21126//5
f 21126//5 21124//5 21123//5
v 3644.5201720607865 -2760.4613866782906 0
v 3644.5201720607865 -2760.4613866782906 10
f 21125//6 21127//6 21128//6
f 21128//6 21126//6 21125//6
v 3644.5201720607865 -2761.5386133217094 0
v 3644.5201720607865 -2761.5386133217094 10
f 21127//12 21129//12 21130//12
f 21130//12 21128//12 21127//12
f 21129//13 21113//13 21116//13
f 21116//13 21130//13 21129//13
v 3884.2126 -2959.86481680588 0
v 3885.27346115019 -2960.051875249444 0
v 3885.27346115019 -2960.051875249444 10
f 21131//14 21132//14 21133//14
v 3884.2126 -2959.86481680588 10
f 21133//14 21134//14 21131//14
v 3886.206366789024 -2959.5132619277347 0
v 3886.206366789024 -2959.5132619277347 10
f 21132//66 21135//66 21136//66
f 21136//66 21133//66 21132//66
v 3886.5748 -2958.501 0
v 3886.5748 -2958.501 10
f 21135//67 21137//67 21138//67
f 21138//67 21136//67 21135//67
v 3886.206366789024 -2957.4887380722657 0
v 3886.206366789024 -2957.4887380722657 10
f 21137//3 21139//3 21140//3
f 21140//3 21138//3 21137//3
v 3885.27346115019 -2956.9501247505564 0
v 3885.27346115019 -2956.9501247505564 10
f 21139//4 21141//4 21142//4
f 21142//4 21140//4 21139//4
v 3884.2126 -2957.1371831941206 0
v 3884.2126 -2957.1371831941206 10
f 21141//5 21143//5 21144//5
f 21144//5 21142//5 21141//5
v 3883.5201720607865 -2957.962386678291 0
v 3883.5201720607865 -2957.962386678291 10
f 21143//6 21145//6 21146//6
f 21146//6 21144//6 21143//6
v 3883.5201720607865 -2959.0396133217096 0
v 3883.5201720607865 -2959.0396133217096 10
f 21145//12 21147//12 21148//12
f 21148//12 21146//12 21145//12
f 21147//13 21131//13 21134//13
f 21134//13 21148//13 21147//13
v 3496.7126 -2762.3638168058797 0
v 3497.77346115019 -2762.550875249444 0
v 3497.77346115019 -2762.550875249444 10
f 21149//14 21150//14 21151//14
v 3496.7126 -2762.3638168058797 10
f 21151//14 21152//14 21149//14
v 3498.706366789024 -2762.0122619277345 0
v 3498.706366789024 -2762.0122619277345 10
f 21150//66 21153//66 21154//66
f 21154//66 21151//66 21150//66
v 3499.0748 -2761 0
v 3499.0748 -2761 10
f 21153//67 21155//67 21156//67
f 21156//67 21154//67 21153//67
v 3498.706366789024 -2759.9877380722655 0
v 3498.706366789024 -2759.9877380722655 10
f 21155//3 21157//3 21158//3
f 21158//3 21156//3 21155//3
v 3497.77346115019 -2759.449124750556 0
v 3497.77346115019 -2759.449124750556 10
f 21157//4 21159//4 21160//4
f 21160//4 21158//4 21157//4
v 3496.7126 -2759.6361831941203 0
v 3496.7126 -2759.6361831941203 10
f 21159//5 21161//5 21162//5
f 21162//5 21160//5 21159//5
v 3496.0201720607865 -2760.4613866782906 0
v 3496.0201720607865 -2760.4613866782906 10
f 21161//6 21163//6 21164//6
f 21164//6 21162//6 21161//6
v 3496.0201720607865 -2761.5386133217094 0
v 3496.0201720607865 -2761.5386133217094 10
f 21163//12 21165//12 21166//12
f 21166//12 21164//12 21163//12
f 21165//13 21149//13 21152//13
f 21152//13 21166//13 21165//13
v 3366.27346115019 -3120.550875249444 0
v 3367.206366789024 -3120.0122619277345 0
v 3367.206366789024 -3120.0122619277345 10
f 21167//66 21168//66 21169//66
v 3366.27346115019 -3120.550875249444 10
f 21169//66 21170//66 21167//66
v 3367.5748 -3119 0
v 3367.5748 -3119 10
f 21168//67 21171//67 21172//67
f 21172//67 21169//67 21168//67
v 3367.206366789024 -3117.9877380722655 0
v 3367.206366789024 -3117.9877380722655 10
f 21171//3 21173//3 21174//3
f 21174//3 21172//3 21171//3
v 3366.27346115019 -3117.449124750556 0
v 3366.27346115019 -3117.449124750556 10
f 21173//4 21175//4 21176//4
f 21176//4 21174//4 21173//4
v 3365.2126 -3117.6361831941203 0
v 3365.2126 -3117.6361831941203 10
f 21175//5 21177//5 21178//5
f 21178//5 21176//5 21175//5
v 3364.5201720607865 -3118.4613866782906 0
v 3364.5201720607865 -3118.4613866782906 10
f 21177//6 21179//6 21180//6
f 21180//6 21178//6 21177//6
v 3364.5201720607865 -3119.5386133217094 0
v 3364.5201720607865 -3119.5386133217094 10
f 21179//12 21181//12 21182//12
f 21182//12 21180//12 21179//12
v 3365.2126 -3120.3638168058797 0
v 3365.2126 -3120.3638168058797 10
f 21181//13 21183//13 21184//13
f 21184//13 21182//13 21181//13
f 21183//14 21167//14 21170//14
f 21170//14 21184//14 21183//14
v 3727.27346115019 -2762.550875249444 0
v 3728.206366789024 -2762.0122619277345 0
v 3728.206366789024 -2762.0122619277345 10
f 21185//66 21186//66 21187//66
v 3727.27346115019 -2762.550875249444 10
f 21187//66 21188//66 21185//66
v 3728.5748 -2761 0
v 3728.5748 -2761 10
f 21186//67 21189//67 21190//67
f 21190//67 21187//67 21186//67
v 3728.206366789024 -2759.9877380722655 0
v 3728.206366789024 -2759.9877380722655 10
f 21189//3 21191//3 21192//3
f 21192//3 21190//3 21189//3
v 3727.27346115019 -2759.449124750556 0
v 3727.27346115019 -2759.449124750556 10
f 21191//4 21193//4 21194//4
f 21194//4 21192//4 21191//4
v 3726.2126 -2759.6361831941203 0
v 3726.2126 -2759.6361831941203 10
f 21193//5 21195//5 21196//5
f 21196//5 21194//5 21193//5
v 3725.5201720607865 -2760.4613866782906 0
v 3725.5201720607865 -2760.4613866782906 10
f 21195//6 21197//6 21198//6
f 21198//6 21196//6 21195//6
v 3725.5201720607865 -2761.5386133217094 0
v 3725.5201720607865 -2761.5386133217094 10
f 21197//12 21199//12 21200//12
f 21200//12 21198//12 21197//12
v 3726.2126 -2762.3638168058797 0
v 3726.2126 -2762.3638168058797 10
f 21199//13 21201//13 21202//13
f 21202//13 21200//13 21199//13
f 21201//14 21185//14 21188//14
f 21188//14 21202//14 21201//14
v 3505.1025999999997 -3512.0518168058798 0
v 3506.16346115019 -3512.238875249444 0
v 3506.16346115019 -3512.238875249444 10
f 21203//14 21204//14 21205//14
v 3505.1025999999997 -3512.0518168058798 10
f 21205//14 21206//14 21203//14
v 3507.0963667890237 -3511.7002619277346 0
v 3507.0963667890237 -3511.7002619277346 10
f 21204//66 21207//66 21208//66
f 21208//66 21205//66 21204//66
v 3507.4647999999997 -3510.688 0
v 3507.4647999999997 -3510.688 10
f 21207//67 21209//67 21210//67
f 21210//67 21208//67 21207//67
v 3507.0963667890237 -3509.6757380722656 0
v 3507.0963667890237 -3509.6757380722656 10
f 21209//3 21211//3 21212//3
f 21212//3 21210//3 21209//3
v 3506.16346115019 -3509.1371247505563 0
v 3506.16346115019 -3509.1371247505563 10
f 21211//4 21213//4 21214//4
f 21214//4 21212//4 21211//4
v 3505.1025999999997 -3509.3241831941205 0
v 3505.1025999999997 -3509.3241831941205 10
f 21213//5 21215//5 21216//5
f 21216//5 21214//5 21213//5
v 3504.4101720607864 -3510.1493866782907 0
v 3504.4101720607864 -3510.1493866782907 10
f 21215//6 21217//6 21218//6
f 21218//6 21216//6 21215//6
v 3504.4101720607864 -3511.2266133217095 0
v 3504.4101720607864 -3511.2266133217095 10
f 21217//12 21219//12 21220//12
f 21220//12 21218//12 21217//12
f 21219//13 21203//13 21206//13
f 21206//13 21220//13 21219//13
v 3492.7126 -2762.3638168058797 0
v 3493.77346115019 -2762.550875249444 0
v 3493.77346115019 -2762.550875249444 10
f 21221//14 21222//14 21223//14
v 3492.7126 -2762.3638168058797 10
f 21223//14 21224//14 21221//14
v 3494.706366789024 -2762.0122619277345 0
v 3494.706366789024 -2762.0122619277345 10
f 21222//66 21225//66 21226//66
f 21226//66 21223//66 21222//66
v 3495.0748 -2761 0
v 3495.0748 -2761 10
f 21225//67 21227//67 21228//67
f 21228//67 21226//67 21225//67
v 3494.706366789024 -2759.9877380722655 0
v 3494.706366789024 -2759.9877380722655 10
f 21227//3 21229//3 21230//3
f 21230//3 21228//3 21227//3
v 3493.77346115019 -2759.449124750556 0
v 3493.77346115019 -2759.449124750556 10
f 21229//4 21231//4 21232//4
f 21232//4 21230//4 21229//4
v 3492.7126 -2759.6361831941203 0
v 3492.7126 -2759.6361831941203 10
f 21231//5 21233//5 21234//5
f 21234//5 21232//5 21231//5
v 3492.0201720607865 -2760.4613866782906 0
v 3492.0201720607865 -2760.4613866782906 10
f 21233//6 21235//6 21236//6
f 21236//6 21234//6 21233//6
v 3492.0201720607865 -2761.5386133217094 0
v 3492.0201720607865 -2761.5386133217094 10
f 21235//12 21237//12 21238//12
f 21238//12 21236//12 21235//12
f 21237//13 21221//13 21224//13
f 21224//13 21238//13 21237//13
v 3463.2126 -3260.3628168058794 0
v 3464.27346115019 -3260.5498752494436 0
v 3464.27346115019 -3260.5498752494436 10
f 21239//14 21240//14 21241//14
v 3463.2126 -3260.3628168058794 10
f 21241//14 21242//14 21239//14
v 3465.206366789024 -3260.0112619277343 0
v 3465.206366789024 -3260.0112619277343 10
f 21240//66 21243//66 21244//66
f 21244//66 21241//66 21240//66
v 3465.5748 -3258.999 0
v 3465.5748 -3258.999 10
f 21243//67 21245//67 21246//67
f 21246//67 21244//67 21243//67
v 3465.206366789024 -3257.9867380722653 0
v 3465.206366789024 -3257.9867380722653 10
f 21245//3 21247//3 21248//3
f 21248//3 21246//3 21245//3
v 3464.27346115019 -3257.448124750556 0
v 3464.27346115019 -3257.448124750556 10
f 21247//4 21249//4 21250//4
f 21250//4 21248//4 21247//4
v 3463.2126 -3257.63518319412 0
v 3463.2126 -3257.63518319412 10
f 21249//5 21251//5 21252//5
f 21252//5 21250//5 21249//5
v 3462.5201720607865 -3258.4603866782904 0
v 3462.5201720607865 -3258.4603866782904 10
f 21251//6 21253//6 21254//6
f 21254//6 21252//6 21251//6
v 3462.5201720607865 -3259.537613321709 0
v 3462.5201720607865 -3259.537613321709 10
f 21253//12 21255//12 21256//12
f 21256//12 21254//12 21253//12
f 21255//13 21239//13 21242//13
f 21242//13 21256//13 21255//13
v 3766.7126 -2762.3638168058797 0
v 3767.77346115019 -2762.550875249444 0
v 3767.77346115019 -2762.550875249444 10
f 21257//14 21258//14 21259//14
v 3766.7126 -2762.3638168058797 10
f 21259//14 21260//14 21257//14
v 3768.706366789024 -2762.0122619277345 0
v 3768.706366789024 -2762.0122619277345 10
f 21258//66 21261//66 21262//66
f 21262//66 21259//66 21258//66
v 3769.0748 -2761 0
v 3769.0748 -2761 10
f 21261//67 21263//67 21264//67
f 21264//67 21262//67 21261//67
v 3768.706366789024 -2759.9877380722655 0
v 3768.706366789024 -2759.9877380722655 10
f 21263//3 21265//3 21266//3
f 21266//3 21264//3 21263//3
v 3767.77346115019 -2759.449124750556 0
v 3767.77346115019 -2759.449124750556 10
f 21265//4 21267//4 21268//4
f 21268//4 21266//4 21265//4
v 3766.7126 -2759.6361831941203 0
v 3766.7126 -2759.6361831941203 10
f 21267//5 21269//5 21270//5
f 21270//5 21268//5 21267//5
v 3766.0201720607865 -2760.4613866782906 0
v 3766.0201720607865 -2760.4613866782906 10
f 21269//6 21271//6 21272//6
f 21272//6 21270//6 21269//6
v 3766.0201720607865 -2761.5386133217094 0
v 3766.0201720607865 -2761.5386133217094 10
f 21271//12 21273//12 21274//12
f 21274//12 21272//12 21271//12
f 21273//13 21257//13 21260//13
f 21260//13 21274//13 21273//13
v 3463.2126 -3174.8628168058794 0
v 3464.27346115019 -3175.0498752494436 0
v 3464.27346115019 -3175.0498752494436 10
f 21275//14 21276//14 21277//14
v 3463.2126 -3174.8628168058794 10
f 21277//14 21278//14 21275//14
v 3465.206366789024 -3174.5112619277343 0
v 3465.206366789024 -3174.5112619277343 10
f 21276//66 21279//66 21280//66
f 21280//66 21277//66 21276//66
v 3465.5748 -3173.499 0
v 3465.5748 -3173.499 10
f 21279//67 21281//67 21282//67
f 21282//67 21280//67 21279//67
v 3465.206366789024 -3172.4867380722653 0
v 3465.206366789024 -3172.4867380722653 10
f 21281//3 21283//3 21284//3
f 21284//3 21282//3 21281//3
v 3464.27346115019 -3171.948124750556 0
v 3464.27346115019 -3171.948124750556 10
f 21283//4 21285//4 21286//4
f 21286//4 21284//4 21283//4
v 3463.2126 -3172.13518319412 0
v 3463.2126 -3172.13518319412 10
f 21285//5 21287//5 21288//5
f 21288//5 21286//5 21285//5
v 3462.5201720607865 -3172.9603866782904 0
v 3462.5201720607865 -3172.9603866782904 10
f 21287//6 21289//6 21290//6
f 21290//6 21288//6 21287//6
v 3462.5201720607865 -3174.037613321709 0
v 3462.5201720607865 -3174.037613321709 10
f 21289//12 21291//12 21292//12
f 21292//12 21290//12 21289//12
f 21291//13 21275//13 21278//13
f 21278//13 21292//13 21291//13
v 3630.27346115019 -2762.550875249444 0
v 3631.206366789024 -2762.0122619277345 0
v 3631.206366789024 -2762.0122619277345 10
f 21293//66 21294//66 21295//66
v 3630.27346115019 -2762.550875249444 10
f 21295//66 21296//66 21293//66
v 3631.5748 -2761 0
v 3631.5748 -2761 10
f 21294//67 21297//67 21298//67
f 21298//67 21295//67 21294//67
v 3631.206366789024 -2759.9877380722655 0
v 3631.206366789024 -2759.9877380722655 10
f 21297//3 21299//3 21300//3
f 21300//3 21298//3 21297//3
v 3630.27346115019 -2759.449124750556 0
v 3630.27346115019 -2759.449124750556 10
f 21299//4 21301//4 21302//4
f 21302//4 21300//4 21299//4
v 3629.2126 -2759.6361831941203 0
v 3629.2126 -2759.6361831941203 10
f 21301//5 21303//5 21304//5
f 21304//5 21302//5 21301//5
v 3628.5201720607865 -2760.4613866782906 0
v 3628.5201720607865 -2760.4613866782906 10
f 21303//6 21305//6 21306//6
f 21306//6 21304//6 21303//6
v 3628.5201720607865 -2761.5386133217094 0
v 3628.5201720607865 -2761.5386133217094 10
f 21305//12 21307//12 21308//12
f 21308//12 21306//12 21305//12
v 3629.2126 -2762.3638168058797 0
v 3629.2126 -2762.3638168058797 10
f 21307//13 21309//13 21310//13
f 21310//13 21308//13 21307//13
f 21309//14 21293//14 21296//14
f 21296//14 21310//14 21309//14
v 3843.2126 -3174.8628168058794 0
v 3844.27346115019 -3175.0498752494436 0
v 3844.27346115019 -3175.0498752494436 10
f 21311//14 21312//14 21313//14
v 3843.2126 -3174.8628168058794 10
f 21313//14 21314//14 21311//14
v 3845.206366789024 -3174.5112619277343 0
v 3845.206366789024 -3174.5112619277343 10
f 21312//66 21315//66 21316//66
f 21316//66 21313//66 21312//66
v 3845.5748 -3173.499 0
v 3845.5748 -3173.499 10
f 21315//67 21317//67 21318//67
f 21318//67 21316//67 21315//67
v 3845.206366789024 -3172.4867380722653 0
v 3845.206366789024 -3172.4867380722653 10
f 21317//3 21319//3 21320//3
f 21320//3 21318//3 21317//3
v 3844.27346115019 -3171.948124750556 0
v 3844.27346115019 -3171.948124750556 10
f 21319//4 21321//4 21322//4
f 21322//4 21320//4 21319//4
v 3843.2126 -3172.13518319412 0
v 3843.2126 -3172.13518319412 10
f 21321//5 21323//5 21324//5
f 21324//5 21322//5 21321//5
v 3842.5201720607865 -3172.9603866782904 0
v 3842.5201720607865 -3172.9603866782904 10
f 21323//6 21325//6 21326//6
f 21326//6 21324//6 21323//6
v 3842.5201720607865 -3174.037613321709 0
v 3842.5201720607865 -3174.037613321709 10
f 21325//12 21327//12 21328//12
f 21328//12 21326//12 21325//12
f 21327//13 21311//13 21314//13
f 21314//13 21328//13 21327//13
v 3596.77346115019 -2762.550875249444 0
v 3597.706366789024 -2762.0122619277345 0
v 3597.706366789024 -2762.0122619277345 10
f 21329//66 21330//66 21331//66
v 3596.77346115019 -2762.550875249444 10
f 21331//66 21332//66 21329//66
v 3598.0748 -2761 0
v 3598.0748 -2761 10
f 21330//67 21333//67 21334//67
f 21334//67 21331//67 21330//67
v 3597.706366789024 -2759.9877380722655 0
v 3597.706366789024 -2759.9877380722655 10
f 21333//3 21335//3 21336//3
f 21336//3 21334//3 21333//3
v 3596.77346115019 -2759.449124750556 0
v 3596.77346115019 -2759.449124750556 10
f 21335//4 21337//4 21338//4
f 21338//4 21336//4 21335//4
v 3595.7126 -2759.6361831941203 0
v 3595.7126 -2759.6361831941203 10
f 21337//5 21339//5 21340//5
f 21340//5 21338//5 21337//5
v 3595.0201720607865 -2760.4613866782906 0
v 3595.0201720607865 -2760.4613866782906 10
f 21339//6 21341//6 21342//6
f 21342//6 21340//6 21339//6
v 3595.0201720607865 -2761.5386133217094 0
v 3595.0201720607865 -2761.5386133217094 10
f 21341//12 21343//12 21344//12
f 21344//12 21342//12 21341//12
v 3595.7126 -2762.3638168058797 0
v 3595.7126 -2762.3638168058797 10
f 21343//13 21345//13 21346//13
f 21346//13 21344//13 21343//13
f 21345//14 21329//14 21332//14
f 21332//14 21346//14 21345//14
v 3422.2126 -3321.3638168058797 0
v 3423.27346115019 -3321.550875249444 0
v 3423.27346115019 -3321.550875249444 10
f 21347//14 21348//14 21349//14
v 3422.2126 -3321.3638168058797 10
f 21349//14 21350//14 21347//14
v 3424.206366789024 -3321.0122619277345 0
v 3424.206366789024 -3321.0122619277345 10
f 21348//66 21351//66 21352//66
f 21352//66 21349//66 21348//66
v 3424.5748 -3320 0
v 3424.5748 -3320 10
f 21351//67 21353//67 21354//67
f 21354//67 21352//67 21351//67
v 3424.206366789024 -3318.9877380722655 0
v 3424.206366789024 -3318.9877380722655 10
f 21353//3 21355//3 21356//3
f 21356//3 21354//3 21353//3
v 3423.27346115019 -3318.449124750556 0
v 3423.27346115019 -3318.449124750556 10
f 21355//4 21357//4 21358//4
f 21358//4 21356//4 21355//4
v 3422.2126 -3318.6361831941203 0
v 3422.2126 -3318.6361831941203 10
f 21357//5 21359//5 21360//5
f 21360//5 21358//5 21357//5
v 3421.5201720607865 -3319.4613866782906 0
v 3421.5201720607865 -3319.4613866782906 10
f 21359//6 21361//6 21362//6
f 21362//6 21360//6 21359//6
v 3421.5201720607865 -3320.5386133217094 0
v 3421.5201720607865 -3320.5386133217094 10
f 21361//12 21363//12 21364//12
f 21364//12 21362//12 21361//12
f 21363//13 21347//13 21350//13
f 21350//13 21364//13 21363//13
v 3742.7126 -2762.3638168058797 0
v 3743.77346115019 -2762.550875249444 0
v 3743.77346115019 -2762.550875249444 10
f 21365//14 21366//14 21367//14
v 3742.7126 -2762.3638168058797 10
f 21367//14 21368//14 21365//14
v 3744.706366789024 -2762.0122619277345 0
v 3744.706366789024 -2762.0122619277345 10
f 21366//66 21369//66 21370//66
f 21370//66 21367//66 21366//66
v 3745.0748 -2761 0
v 3745.0748 -2761 10
f 21369//67 21371//67 21372//67
f 21372//67 21370//67 21369//67
v 3744.706366789024 -2759.9877380722655 0
v 3744.706366789024 -2759.9877380722655 10
f 21371//3 21373//3 21374//3
f 21374//3 21372//3 21371//3
v 3743.77346115019 -2759.449124750556 0
v 3743.77346115019 -2759.449124750556 10
f 21373//4 21375//4 21376//4
f 21376//4 21374//4 21373//4
v 3742.7126 -2759.6361831941203 0
v 3742.7126 -2759.6361831941203 10
f 21375//5 21377//5 21378//5
f 21378//5 21376//5 21375//5
v 3742.0201720607865 -2760.4613866782906 0
v 3742.0201720607865 -2760.4613866782906 10
f 21377//6 21379//6 21380//6
f 21380//6 21378//6 21377//6
v 3742.0201720607865 -2761.5386133217094 0
v 3742.0201720607865 -2761.5386133217094 10
f 21379//12 21381//12 21382//12
f 21382//12 21380//12 21379//12
f 21381//13 21365//13 21368//13
f 21368//13 21382//13 21381//13
v 3505.1025999999997 -3355.0518168058798 0
v 3506.16346115019 -3355.238875249444 0
v 3506.16346115019 -3355.238875249444 10
f 21383//14 21384//14 21385//14
v 3505.1025999999997 -3355.0518168058798 10
f 21385//14 21386//14 21383//14
v 3507.0963667890237 -3354.7002619277346 0
v 3507.0963667890237 -3354.7002619277346 10
f 21384//66 21387//66 21388//66
f 21388//66 21385//66 21384//66
v 3507.4647999999997 -3353.688 0
v 3507.4647999999997 -3353.688 10
f 21387//67 21389//67 21390//67
f 21390//67 21388//67 21387//67
v 3507.0963667890237 -3352.6757380722656 0
v 3507.0963667890237 -3352.6757380722656 10
f 21389//3 21391//3 21392//3
f 21392//3 21390//3 21389//3
v 3506.16346115019 -3352.1371247505563 0
v 3506.16346115019 -3352.1371247505563 10
f 21391//4 21393//4 21394//4
f 21394//4 21392//4 21391//4
v 3505.1025999999997 -3352.3241831941205 0
v 3505.1025999999997 -3352.3241831941205 10
f 21393//5 21395//5 21396//5
f 21396//5 21394//5 21393//5
v 3504.4101720607864 -3353.1493866782907 0
v 3504.4101720607864 -3353.1493866782907 10
f 21395//6 21397//6 21398//6
f 21398//6 21396//6 21395//6
v 3504.4101720607864 -3354.2266133217095 0
v 3504.4101720607864 -3354.2266133217095 10
f 21397//12 21399//12 21400//12
f 21400//12 21398//12 21397//12
f 21399//13 21383//13 21386//13
f 21386//13 21400//13 21399//13
v 3750.7126 -2762.3638168058797 0
v 3751.77346115019 -2762.550875249444 0
v 3751.77346115019 -2762.550875249444 10
f 21401//14 21402//14 21403//14
v 3750.7126 -2762.3638168058797 10
f 21403//14 21404//14 21401//14
v 3752.706366789024 -2762.0122619277345 0
v 3752.706366789024 -2762.0122619277345 10
f 21402//66 21405//66 21406//66
f 21406//66 21403//66 21402//66
v 3753.0748 -2761 0
v 3753.0748 -2761 10
f 21405//67 21407//67 21408//67
f 21408//67 21406//67 21405//67
v 3752.706366789024 -2759.9877380722655 0
v 3752.706366789024 -2759.9877380722655 10
f 21407//3 21409//3 21410//3
f 21410//3 21408//3 21407//3
v 3751.77346115019 -2759.449124750556 0
v 3751.77346115019 -2759.449124750556 10
f 21409//4 21411//4 21412//4
f 21412//4 21410//4 21409//4
v 3750.7126 -2759.6361831941203 0
v 3750.7126 -2759.6361831941203 10
f 21411//5 21413//5 21414//5
f 21414//5 21412//5 21411//5
v 3750.0201720607865 -2760.4613866782906 0
v 3750.0201720607865 -2760.4613866782906 10
f 21413//6 21415//6 21416//6
f 21416//6 21414//6 21413//6
v 3750.0201720607865 -2761.5386133217094 0
v 3750.0201720607865 -2761.5386133217094 10
f 21415//12 21417//12 21418//12
f 21418//12 21416//12 21415//12
f 21417//13 21401//13 21404//13
f 21404//13 21418//13 21417//13
v 3884.7126 -3024.8638168058797 0
v 3885.77346115019 -3025.050875249444 0
v 3885.77346115019 -3025.050875249444 10
f 21419//14 21420//14 21421//14
v 3884.7126 -3024.8638168058797 10
f 21421//14 21422//14 21419//14
v 3886.706366789024 -3024.5122619277345 0
v 3886.706366789024 -3024.5122619277345 10
f 21420//66 21423//66 21424//66
f 21424//66 21421//66 21420//66
v 3887.0748 -3023.5 0
v 3887.0748 -3023.5 10
f 21423//67 21425//67 21426//67
f 21426//67 21424//67 21423//67
v 3886.706366789024 -3022.4877380722655 0
v 3886.706366789024 -3022.4877380722655 10
f 21425//3 21427//3 21428//3
f 21428//3 21426//3 21425//3
v 3885.77346115019 -3021.949124750556 0
v 3885.77346115019 -3021.949124750556 10
f 21427//4 21429//4 21430//4
f 21430//4 21428//4 21427//4
v 3884.7126 -3022.1361831941203 0
v 3884.7126 -3022.1361831941203 10
f 21429//5 21431//5 21432//5
f 21432//5 21430//5 21429//5
v 3884.0201720607865 -3022.9613866782906 0
v 3884.0201720607865 -3022.9613866782906 10
f 21431//6 21433//6 21434//6
f 21434//6 21432//6 21431//6
v 3884.0201720607865 -3024.0386133217094 0
v 3884.0201720607865 -3024.0386133217094 10
f 21433//12 21435//12 21436//12
f 21436//12 21434//12 21433//12
f 21435//13 21419//13 21422//13
f 21422//13 21436//13 21435//13
v 3613.27346115019 -2762.550875249444 0
v 3614.206366789024 -2762.0122619277345 0
v 3614.206366789024 -2762.0122619277345 10
f 21437//66 21438//66 21439//66
v 3613.27346115019 -2762.550875249444 10
f 21439//66 21440//66 21437//66
v 3614.5748 -2761 0
v 3614.5748 -2761 10
f 21438//67 21441//67 21442//67
f 21442//67 21439//67 21438//67
v 3614.206366789024 -2759.9877380722655 0
v 3614.206366789024 -2759.9877380722655 10
f 21441//3 21443//3 21444//3
f 21444//3 21442//3 21441//3
v 3613.27346115019 -2759.449124750556 0
v 3613.27346115019 -2759.449124750556 10
f 21443//4 21445//4 21446//4
f 21446//4 21444//4 21443//4
v 3612.2126 -2759.6361831941203 0
v 3612.2126 -2759.6361831941203 10
f 21445//5 21447//5 21448//5
f 21448//5 21446//5 21445//5
v 3611.5201720607865 -2760.4613866782906 0
v 3611.5201720607865 -2760.4613866782906 10
f 21447//6 21449//6 21450//6
f 21450//6 21448//6 21447//6
v 3611.5201720607865 -2761.5386133217094 0
v 3611.5201720607865 -2761.5386133217094 10
f 21449//12 21451//12 21452//12
f 21452//12 21450//12 21449//12
v 3612.2126 -2762.3638168058797 0
v 3612.2126 -2762.3638168058797 10
f 21451//13 21453//13 21454//13
f 21454//13 21452//13 21451//13
f 21453//14 21437//14 21440//14
f 21440//14 21454//14 21453//14
v 3448.27346115019 -3120.550875249444 0
v 3449.206366789024 -3120.0122619277345 0
v 3449.206366789024 -3120.0122619277345 10
f 21455//66 21456//66 21457//66
v 3448.27346115019 -3120.550875249444 10
f 21457//66 21458//66 21455//66
v 3449.5748 -3119 0
v 3449.5748 -3119 10
f 21456//67 21459//67 21460//67
f 21460//67 21457//67 21456//67
v 3449.206366789024 -3117.9877380722655 0
v 3449.206366789024 -3117.9877380722655 10
f 21459//3 21461//3 21462//3
f 21462//3 21460//3 21459//3
v 3448.27346115019 -3117.449124750556 0
v 3448.27346115019 -3117.449124750556 10
f 21461//4 21463//4 21464//4
f 21464//4 21462//4 21461//4
v 3447.2126 -3117.6361831941203 0
v 3447.2126 -3117.6361831941203 10
f 21463//5 21465//5 21466//5
f 21466//5 21464//5 21463//5
v 3446.5201720607865 -3118.4613866782906 0
v 3446.5201720607865 -3118.4613866782906 10
f 21465//6 21467//6 21468//6
f 21468//6 21466//6 21465//6
v 3446.5201720607865 -3119.5386133217094 0
v 3446.5201720607865 -3119.5386133217094 10
f 21467//12 21469//12 21470//12
f 21470//12 21468//12 21467//12
v 3447.2126 -3120.3638168058797 0
v 3447.2126 -3120.3638168058797 10
f 21469//13 21471//13 21472//13
f 21472//13 21470//13 21469//13
f 21471//14 21455//14 21458//14
f 21458//14 21472//14 21471//14
v 3625.77346115019 -2762.550875249444 0
v 3626.706366789024 -2762.0122619277345 0
v 3626.706366789024 -2762.0122619277345 10
f 21473//66 21474//66 21475//66
v 3625.77346115019 -2762.550875249444 10
f 21475//66 21476//66 21473//66
v 3627.0748 -2761 0
v 3627.0748 -2761 10
f 21474//67 21477//67 21478//67
f 21478//67 21475//67 21474//67
v 3626.706366789024 -2759.9877380722655 0
v 3626.706366789024 -2759.9877380722655 10
f 21477//3 21479//3 21480//3
f 21480//3 21478//3 21477//3
v 3625.77346115019 -2759.449124750556 0
v 3625.77346115019 -2759.449124750556 10
f 21479//4 21481//4 21482//4
f 21482//4 21480//4 21479//4
v 3624.7126 -2759.6361831941203 0
v 3624.7126 -2759.6361831941203 10
f 21481//5 21483//5 21484//5
f 21484//5 21482//5 21481//5
v 3624.0201720607865 -2760.4613866782906 0
v 3624.0201720607865 -2760.4613866782906 10
f 21483//6 21485//6 21486//6
f 21486//6 21484//6 21483//6
v 3624.0201720607865 -2761.5386133217094 0
v 3624.0201720607865 -2761.5386133217094 10
f 21485//12 21487//12 21488//12
f 21488//12 21486//12 21485//12
v 3624.7126 -2762.3638168058797 0
v 3624.7126 -2762.3638168058797 10
f 21487//13 21489//13 21490//13
f 21490//13 21488//13 21487//13
f 21489//14 21473//14 21476//14
f 21476//14 21490//14 21489//14
v 3463.2126 -3412.8628168058794 0
v 3464.27346115019 -3413.0498752494436 0
v 3464.27346115019 -3413.0498752494436 10
f 21491//14 21492//14 21493//14
v 3463.2126 -3412.8628168058794 10
f 21493//14 21494//14 21491//14
v 3465.206366789024 -3412.5112619277343 0
v 3465.206366789024 -3412.5112619277343 10
f 21492//66 21495//66 21496//66
f 21496//66 21493//66 21492//66
v 3465.5748 -3411.499 0
v 3465.5748 -3411.499 10
f 21495//67 21497//67 21498//67
f 21498//67 21496//67 21495//67
v 3465.206366789024 -3410.4867380722653 0
v 3465.206366789024 -3410.4867380722653 10
f 21497//3 21499//3 21500//3
f 21500//3 21498//3 21497//3
v 3464.27346115019 -3409.948124750556 0
v 3464.27346115019 -3409.948124750556 10
f 21499//4 21501//4 21502//4
f 21502//4 21500//4 21499//4
v 3463.2126 -3410.13518319412 0
v 3463.2126 -3410.13518319412 10
f 21501//5 21503//5 21504//5
f 21504//5 21502//5 21501//5
v 3462.5201720607865 -3410.9603866782904 0
v 3462.5201720607865 -3410.9603866782904 10
f 21503//6 21505//6 21506//6
f 21506//6 21504//6 21503//6
v 3462.5201720607865 -3412.037613321709 0
v 3462.5201720607865 -3412.037613321709 10
f 21505//12 21507//12 21508//12
f 21508//12 21506//12 21505//12
f 21507//13 21491//13 21494//13
f 21494//13 21508//13 21507//13
v 3746.7126 -2762.3638168058797 0
v 3747.77346115019 -2762.550875249444 0
v 3747.77346115019 -2762.550875249444 10
f 21509//14 21510//14 21511//14
v 3746.7126 -2762.3638168058797 10
f 21511//14 21512//14 21509//14
v 3748.706366789024 -2762.0122619277345 0
v 3748.706366789024 -2762.0122619277345 10
f 21510//66 21513//66 21514//66
f 21514//66 21511//66 21510//66
v 3749.0748 -2761 0
v 3749.0748 -2761 10
f 21513//67 21515//67 21516//67
f 21516//67 21514//67 21513//67
v 3748.706366789024 -2759.9877380722655 0
v 3748.706366789024 -2759.9877380722655 10
f 21515//3 21517//3 21518//3
f 21518//3 21516//3 21515//3
v 3747.77346115019 -2759.449124750556 0
v 3747.77346115019 -2759.449124750556 10
f 21517//4 21519//4 21520//4
f 21520//4 21518//4 21517//4
v 3746.7126 -2759.6361831941203 0
v 3746.7126 -2759.6361831941203 10
f 21519//5 21521//5 21522//5
f 21522//5 21520//5 21519//5
v 3746.0201720607865 -2760.4613866782906 0
v 3746.0201720607865 -2760.4613866782906 10
f 21521//6 21523//6 21524//6
f 21524//6 21522//6 21521//6
v 3746.0201720607865 -2761.5386133217094 0
v 3746.0201720607865 -2761.5386133217094 10
f 21523//12 21525//12 21526//12
f 21526//12 21524//12 21523//12
f 21525//13 21509//13 21512//13
f 21512//13 21526//13 21525//13
v 3463.2126 -3354.8628168058794 0
v 3464.27346115019 -3355.0498752494436 0
v 3464.27346115019 -3355.0498752494436 10
f 21527//14 21528//14 21529//14
v 3463.2126 -3354.8628168058794 10
f 21529//14 21530//14 21527//14
v 3465.206366789024 -3354.5112619277343 0
v 3465.206366789024 -3354.5112619277343 10
f 21528//66 21531//66 21532//66
f 21532//66 21529//66 21528//66
v 3465.5748 -3353.499 0
v 3465.5748 -3353.499 10
f 21531//67 21533//67 21534//67
f 21534//67 21532//67 21531//67
v 3465.206366789024 -3352.4867380722653 0
v 3465.206366789024 -3352.4867380722653 10
f 21533//3 21535//3 21536//3
f 21536//3 21534//3 21533//3
v 3464.27346115019 -3351.948124750556 0
v 3464.27346115019 -3351.948124750556 10
f 21535//4 21537//4 21538//4
f 21538//4 21536//4 21535//4
v 3463.2126 -3352.13518319412 0
v 3463.2126 -3352.13518319412 10
f 21537//5 21539//5 21540//5
f 21540//5 21538//5 21537//5
v 3462.5201720607865 -3352.9603866782904 0
v 3462.5201720607865 -3352.9603866782904 10
f 21539//6 21541//6 21542//6
f 21542//6 21540//6 21539//6
v 3462.5201720607865 -3354.037613321709 0
v 3462.5201720607865 -3354.037613321709 10
f 21541//12 21543//12 21544//12
f 21544//12 21542//12 21541//12
f 21543//13 21527//13 21530//13
f 21530//13 21544//13 21543//13
v 3616.2126 -2762.3638168058797 0
v 3617.27346115019 -2762.550875249444 0
v 3617.27346115019 -2762.550875249444 10
f 21545//14 21546//14 21547//14
v 3616.2126 -2762.3638168058797 10
f 21547//14 21548//14 21545//14
v 3618.206366789024 -2762.0122619277345 0
v 3618.206366789024 -2762.0122619277345 10
f 21546//66 21549//66 21550//66
f 21550//66 21547//66 21546//66
v 3618.5748 -2761 0
v 3618.5748 -2761 10
f 21549//67 21551//67 21552//67
f 21552//67 21550//67 21549//67
v 3618.206366789024 -2759.9877380722655 0
v 3618.206366789024 -2759.9877380722655 10
f 21551//3 21553//3 21554//3
f 21554//3 21552//3 21551//3
v 3617.27346115019 -2759.449124750556 0
v 3617.27346115019 -2759.449124750556 10
f 21553//4 21555//4 21556//4
f 21556//4 21554//4 21553//4
v 3616.2126 -2759.6361831941203 0
v 3616.2126 -2759.6361831941203 10
f 21555//5 21557//5 21558//5
f 21558//5 21556//5 21555//5
v 3615.5201720607865 -2760.4613866782906 0
v 3615.5201720607865 -2760.4613866782906 10
f 21557//6 21559//6 21560//6
f 21560//6 21558//6 21557//6
v 3615.5201720607865 -2761.5386133217094 0
v 3615.5201720607865 -2761.5386133217094 10
f 21559//12 21561//12 21562//12
f 21562//12 21560//12 21559//12
f 21561//13 21545//13 21548//13
f 21548//13 21562//13 21561//13
v 3843.2126 -3166.3628168058794 0
v 3844.27346115019 -3166.5498752494436 0
v 3844.27346115019 -3166.5498752494436 10
f 21563//14 21564//14 21565//14
v 3843.2126 -3166.3628168058794 10
f 21565//14 21566//14 21563//14
v 3845.206366789024 -3166.0112619277343 0
v 3845.206366789024 -3166.0112619277343 10
f 21564//66 21567//66 21568//66
f 21568//66 21565//66 21564//66
v 3845.5748 -3164.999 0
v 3845.5748 -3164.999 10
f 21567//67 21569//67 21570//67
f 21570//67 21568//67 21567//67
v 3845.206366789024 -3163.9867380722653 0
v 3845.206366789024 -3163.9867380722653 10
f 21569//3 21571//3 21572//3
f 21572//3 21570//3 21569//3
v 3844.27346115019 -3163.448124750556 0
v 3844.27346115019 -3163.448124750556 10
f 21571//4 21573//4 21574//4
f 21574//4 21572//4 21571//4
v 3843.2126 -3163.63518319412 0
v 3843.2126 -3163.63518319412 10
f 21573//5 21575//5 21576//5
f 21576//5 21574//5 21573//5
v 3842.5201720607865 -3164.4603866782904 0
v 3842.5201720607865 -3164.4603866782904 10
f 21575//6 21577//6 21578//6
f 21578//6 21576//6 21575//6
v 3842.5201720607865 -3165.537613321709 0
v 3842.5201720607865 -3165.537613321709 10
f 21577//12 21579//12 21580//12
f 21580//12 21578//12 21577//12
f 21579//13 21563//13 21566//13
f 21566//13 21580//13 21579//13
v 3620.7126 -2762.3638168058797 0
v 3621.77346115019 -2762.550875249444 0
v 3621.77346115019 -2762.550875249444 10
f 21581//14 21582//14 21583//14
v 3620.7126 -2762.3638168058797 10
f 21583//14 21584//14 21581//14
v 3622.706366789024 -2762.0122619277345 0
v 3622.706366789024 -2762.0122619277345 10
f 21582//66 21585//66 21586//66
f 21586//66 21583//66 21582//66
v 3623.0748 -2761 0
v 3623.0748 -2761 10
f 21585//67 21587//67 21588//67
f 21588//67 21586//67 21585//67
v 3622.706366789024 -2759.9877380722655 0
v 3622.706366789024 -2759.9877380722655 10
f 21587//3 21589//3 21590//3
f 21590//3 21588//3 21587//3
v 3621.77346115019 -2759.449124750556 0
v 3621.77346115019 -2759.449124750556 10
f 21589//4 21591//4 21592//4
f 21592//4 21590//4 21589//4
v 3620.7126 -2759.6361831941203 0
v 3620.7126 -2759.6361831941203 10
f 21591//5 21593//5 21594//5
f 21594//5 21592//5 21591//5
v 3620.0201720607865 -2760.4613866782906 0
v 3620.0201720607865 -2760.4613866782906 10
f 21593//6 21595//6 21596//6
f 21596//6 21594//6 21593//6
v 3620.0201720607865 -2761.5386133217094 0
v 3620.0201720607865 -2761.5386133217094 10
f 21595//12 21597//12 21598//12
f 21598//12 21596//12 21595//12
f 21597//13 21581//13 21584//13
f 21584//13 21598//13 21597//13
v 3884.7126 -3112.3638168058797 0
v 3885.77346115019 -3112.550875249444 0
v 3885.77346115019 -3112.550875249444 10
f 21599//14 21600//14 21601//14
v 3884.7126 -3112.3638168058797 10
f 21601//14 21602//14 21599//14
v 3886.706366789024 -3112.0122619277345 0
v 3886.706366789024 -3112.0122619277345 10
f 21600//66 21603//66 21604//66
f 21604//66 21601//66 21600//66
v 3887.0748 -3111 0
v 3887.0748 -3111 10
f 21603//67 21605//67 21606//67
f 21606//67 21604//67 21603//67
v 3886.706366789024 -3109.9877380722655 0
v 3886.706366789024 -3109.9877380722655 10
f 21605//3 21607//3 21608//3
f 21608//3 21606//3 21605//3
v 3885.77346115019 -3109.449124750556 0
v 3885.77346115019 -3109.449124750556 10
f 21607//4 21609//4 21610//4
f 21610//4 21608//4 21607//4
v 3884.7126 -3109.6361831941203 0
v 3884.7126 -3109.6361831941203 10
f 21609//5 21611//5 21612//5
f 21612//5 21610//5 21609//5
v 3884.0201720607865 -3110.4613866782906 0
v 3884.0201720607865 -3110.4613866782906 10
f 21611//6 21613//6 21614//6
f 21614//6 21612//6 21611//6
v 3884.0201720607865 -3111.5386133217094 0
v 3884.0201720607865 -3111.5386133217094 10
f 21613//12 21615//12 21616//12
f 21616//12 21614//12 21613//12
f 21615//13 21599//13 21602//13
f 21602//13 21616//13 21615//13
v 3885.66346115019 -3242.2398752494437 0
v 3886.5963667890237 -3241.7012619277343 0
v 3886.5963667890237 -3241.7012619277343 10
f 21617//66 21618//66 21619//66
v 3885.66346115019 -3242.2398752494437 10
f 21619//66 21620//66 21617//66
v 3886.9647999999997 -3240.689 0
v 3886.9647999999997 -3240.689 10
f 21618//67 21621//67 21622//67
f 21622//67 21619//67 21618//67
v 3886.5963667890237 -3239.6767380722654 0
v 3886.5963667890237 -3239.6767380722654 10
f 21621//3 21623//3 21624//3
f 21624//3 21622//3 21621//3
v 3885.66346115019 -3239.138124750556 0
v 3885.66346115019 -3239.138124750556 10
f 21623//4 21625//4 21626//4
f 21626//4 21624//4 21623//4
v 3884.6025999999997 -3239.32518319412 0
v 3884.6025999999997 -3239.32518319412 10
f 21625//5 21627//5 21628//5
f 21628//5 21626//5 21625//5
v 3883.9101720607864 -3240.1503866782905 0
v 3883.9101720607864 -3240.1503866782905 10
f 21627//6 21629//6 21630//6
f 21630//6 21628//6 21627//6
v 3883.9101720607864 -3241.227613321709 0
v 3883.9101720607864 -3241.227613321709 10
f 21629//12 21631//12 21632//12
f 21632//12 21630//12 21629//12
v 3884.6025999999997 -3242.0528168058795 0
v 3884.6025999999997 -3242.0528168058795 10
f 21631//13 21633//13 21634//13
f 21634//13 21632//13 21631//13
f 21633//14 21617//14 21620//14
f 21620//14 21634//14 21633//14
v 3464.27346115019 -3248.5498752494436 0
v 3465.206366789024 -3248.0112619277343 0
v 3465.206366789024 -3248.0112619277343 10
f 21635//66 21636//66 21637//66
v 3464.27346115019 -3248.5498752494436 10
f 21637//66 21638//66 21635//66
v 3465.5748 -3246.999 0
v 3465.5748 -3246.999 10
f 21636//67 21639//67 21640//67
f 21640//67 21637//67 21636//67
v 3465.206366789024 -3245.9867380722653 0
v 3465.206366789024 -3245.9867380722653 10
f 21639//3 21641//3 21642//3
f 21642//3 21640//3 21639//3
v 3464.27346115019 -3245.448124750556 0
v 3464.27346115019 -3245.448124750556 10
f 21641//4 21643//4 21644//4
f 21644//4 21642//4 21641//4
v 3463.2126 -3245.63518319412 0
v 3463.2126 -3245.63518319412 10
f 21643//5 21645//5 21646//5
f 21646//5 21644//5 21643//5
v 3462.5201720607865 -3246.4603866782904 0
v 3462.5201720607865 -3246.4603866782904 10
f 21645//6 21647//6 21648//6
f 21648//6 21646//6 21645//6
v 3462.5201720607865 -3247.537613321709 0
v 3462.5201720607865 -3247.537613321709 10
f 21647//12 21649//12 21650//12
f 21650//12 21648//12 21647//12
v 3463.2126 -3248.3628168058794 0
v 3463.2126 -3248.3628168058794 10
f 21649//13 21651//13 21652//13
f 21652//13 21650//13 21649//13
f 21651//14 21635//14 21638//14
f 21638//14 21652//14 21651//14
v 3463.1025999999997 -2987.0538168058797 0
v 3464.16346115019 -2987.240875249444 0
v 3464.16346115019 -2987.240875249444 10
f 21653//14 21654//14 21655//14
v 3463.1025999999997 -2987.0538168058797 10
f 21655//14 21656//14 21653//14
v 3465.0963667890237 -2986.7022619277345 0
v 3465.0963667890237 -2986.7022619277345 10
f 21654//66 21657//66 21658//66
f 21658//66 21655//66 21654//66
v 3465.4647999999997 -2985.69 0
v 3465.4647999999997 -2985.69 10
f 21657//67 21659//67 21660//67
f 21660//67 21658//67 21657//67
v 3465.0963667890237 -2984.6777380722656 0
v 3465.0963667890237 -2984.6777380722656 10
f 21659//3 21661//3 21662//3
f 21662//3 21660//3 21659//3
v 3464.16346115019 -2984.139124750556 0
v 3464.16346115019 -2984.139124750556 10
f 21661//4 21663//4 21664//4
f 21664//4 21662//4 21661//4
v 3463.1025999999997 -2984.3261831941204 0
v 3463.1025999999997 -2984.3261831941204 10
f 21663//5 21665//5 21666//5
f 21666//5 21664//5 21663//5
v 3462.4101720607864 -2985.1513866782907 0
v 3462.4101720607864 -2985.1513866782907 10
f 21665//6 21667//6 21668//6
f 21668//6 21666//6 21665//6
v 3462.4101720607864 -2986.2286133217094 0
v 3462.4101720607864 -2986.2286133217094 10
f 21667//12 21669//12 21670//12
f 21670//12 21668//12 21667//12
f 21669//13 21653//13 21656//13
f 21656//13 21670//13 21669//13
v 3434.27346115019 -2979.050875249444 0
v 3435.206366789024 -2978.5122619277345 0
v 3435.206366789024 -2978.5122619277345 10
f 21671//66 21672//66 21673//66
v 3434.27346115019 -2979.050875249444 10
f 21673//66 21674//66 21671//66
v 3435.5748 -2977.5 0
v 3435.5748 -2977.5 10
f 21672//67 21675//67 21676//67
f 21676//67 21673//67 21672//67
v 3435.206366789024 -2976.4877380722655 0
v 3435.206366789024 -2976.4877380722655 10
f 21675//3 21677//3 21678//3
f 21678//3 21676//3 21675//3
v 3434.27346115019 -2975.949124750556 0
v 3434.27346115019 -2975.949124750556 10
f 21677//4 21679//4 21680//4
f 21680//4 21678//4 21677//4
v 3433.2126 -2976.1361831941203 0
v 3433.2126 -2976.1361831941203 10
f 21679//5 21681//5 21682//5
f 21682//5 21680//5 21679//5
v 3432.5201720607865 -2976.9613866782906 0
v 3432.5201720607865 -2976.9613866782906 10
f 21681//6 21683//6 21684//6
f 21684//6 21682//6 21681//6
v 3432.5201720607865 -2978.0386133217094 0
v 3432.5201720607865 -2978.0386133217094 10
f 21683//12 21685//12 21686//12
f 21686//12 21684//12 21683//12
v 3433.2126 -2978.8638168058797 0
v 3433.2126 -2978.8638168058797 10
f 21685//13 21687//13 21688//13
f 21688//13 21686//13 21685//13
f 21687//14 21671//14 21674//14
f 21674//14 21688//14 21687//14
v 3423.27346115019 -3513.550875249444 0
v 3424.206366789024 -3513.0122619277345 0
v 3424.206366789024 -3513.0122619277345 10
f 21689//66 21690//66 21691//66
v 3423.27346115019 -3513.550875249444 10
f 21691//66 21692//66 21689//66
v 3424.5748 -3512 0
v 3424.5748 -3512 10
f 21690//67 21693//67 21694//67
f 21694//67 21691//67 21690//67
v 3424.206366789024 -3510.9877380722655 0
v 3424.206366789024 -3510.9877380722655 10
f 21693//3 21695//3 21696//3
f 21696//3 21694//3 21693//3
v 3423.27346115019 -3510.449124750556 0
v 3423.27346115019 -3510.449124750556 10
f 21695//4 21697//4 21698//4
f 21698//4 21696//4 21695//4
v 3422.2126 -3510.6361831941203 0
v 3422.2126 -3510.6361831941203 10
f 21697//5 21699//5 21700//5
f 21700//5 21698//5 21697//5
v 3421.5201720607865 -3511.4613866782906 0
v 3421.5201720607865 -3511.4613866782906 10
f 21699//6 21701//6 21702//6
f 21702//6 21700//6 21699//6
v 3421.5201720607865 -3512.5386133217094 0
v 3421.5201720607865 -3512.5386133217094 10
f 21701//12 21703//12 21704//12
f 21704//12 21702//12 21701//12
v 3422.2126 -3513.3638168058797 0
v 3422.2126 -3513.3638168058797 10
f 21703//13 21705//13 21706//13
f 21706//13 21704//13 21703//13
f 21705//14 21689//14 21692//14
f 21692//14 21706//14 21705//14
v 3505.1025999999997 -3246.0518168058798 0
v 3506.16346115019 -3246.238875249444 0
v 3506.16346115019 -3246.238875249444 10
f 21707//14 21708//14 21709//14
v 3505.1025999999997 -3246.0518168058798 10
f 21709//14 21710//14 21707//14
v 3507.0963667890237 -3245.7002619277346 0
v 3507.0963667890237 -3245.7002619277346 10
f 21708//66 21711//66 21712//66
f 21712//66 21709//66 21708//66
v 3507.4647999999997 -3244.688 0
v 3507.4647999999997 -3244.688 10
f 21711//67 21713//67 21714//67
f 21714//67 21712//67 21711//67
v 3507.0963667890237 -3243.6757380722656 0
v 3507.0963667890237 -3243.6757380722656 10
f 21713//3 21715//3 21716//3
f 21716//3 21714//3 21713//3
v 3506.16346115019 -3243.1371247505563 0
v 3506.16346115019 -3243.1371247505563 10
f 21715//4 21717//4 21718//4
f 21718//4 21716//4 21715//4
v 3505.1025999999997 -3243.3241831941205 0
v 3505.1025999999997 -3243.3241831941205 10
f 21717//5 21719//5 21720//5
f 21720//5 21718//5 21717//5
v 3504.4101720607864 -3244.1493866782907 0
v 3504.4101720607864 -3244.1493866782907 10
f 21719//6 21721//6 21722//6
f 21722//6 21720//6 21719//6
v 3504.4101720607864 -3245.2266133217095 0
v 3504.4101720607864 -3245.2266133217095 10
f 21721//12 21723//12 21724//12
f 21724//12 21722//12 21721//12
f 21723//13 21707//13 21710//13
f 21710//13 21724//13 21723//13
v 3422.2126 -3174.3638168058797 0
v 3423.27346115019 -3174.550875249444 0
v 3423.27346115019 -3174.550875249444 10
f 21725//14 21726//14 21727//14
v 3422.2126 -3174.3638168058797 10
f 21727//14 21728//14 21725//14
v 3424.206366789024 -3174.0122619277345 0
v 3424.206366789024 -3174.0122619277345 10
f 21726//66 21729//66 21730//66
f 21730//66 21727//66 21726//66
v 3424.5748 -3173 0
v 3424.5748 -3173 10
f 21729//67 21731//67 21732//67
f 21732//67 21730//67 21729//67
v 3424.206366789024 -3171.9877380722655 0
v 3424.206366789024 -3171.9877380722655 10
f 21731//3 21733//3 21734//3
f 21734//3 21732//3 21731//3
v 3423.27346115019 -3171.449124750556 0
v 3423.27346115019 -3171.449124750556 10
f 21733//4 21735//4 21736//4
f 21736//4 21734//4 21733//4
v 3422.2126 -3171.6361831941203 0
v 3422.2126 -3171.6361831941203 10
f 21735//5 21737//5 21738//5
f 21738//5 21736//5 21735//5
v 3421.5201720607865 -3172.4613866782906 0
v 3421.5201720607865 -3172.4613866782906 10
f 21737//6 21739//6 21740//6
f 21740//6 21738//6 21737//6
v 3421.5201720607865 -3173.5386133217094 0
v 3421.5201720607865 -3173.5386133217094 10
f 21739//12 21741//12 21742//12
f 21742//12 21740//12 21739//12
f 21741//13 21725//13 21728//13
f 21728//13 21742//13 21741//13
v 3505.1025999999997 -3169.5518168058798 0
v 3506.16346115019 -3169.738875249444 0
v 3506.16346115019 -3169.738875249444 10
f 21743//14 21744//14 21745//14
v 3505.1025999999997 -3169.5518168058798 10
f 21745//14 21746//14 21743//14
v 3507.0963667890237 -3169.2002619277346 0
v 3507.0963667890237 -3169.2002619277346 10
f 21744//66 21747//66 21748//66
f 21748//66 21745//66 21744//66
v 3507.4647999999997 -3168.188 0
v 3507.4647999999997 -3168.188 10
f 21747//67 21749//67 21750//67
f 21750//67 21748//67 21747//67
v 3507.0963667890237 -3167.1757380722656 0
v 3507.0963667890237 -3167.1757380722656 10
f 21749//3 21751//3 21752//3
f 21752//3 21750//3 21749//3
v 3506.16346115019 -3166.6371247505563 0
v 3506.16346115019 -3166.6371247505563 10
f 21751//4 21753//4 21754//4
f 21754//4 21752//4 21751//4
v 3505.1025999999997 -3166.8241831941205 0
v 3505.1025999999997 -3166.8241831941205 10
f 21753//5 21755//5 21756//5
f 21756//5 21754//5 21753//5
v 3504.4101720607864 -3167.6493866782907 0
v 3504.4101720607864 -3167.6493866782907 10
f 21755//6 21757//6 21758//6
f 21758//6 21756//6 21755//6
v 3504.4101720607864 -3168.7266133217095 0
v 3504.4101720607864 -3168.7266133217095 10
f 21757//12 21759//12 21760//12
f 21760//12 21758//12 21757//12
f 21759//13 21743//13 21746//13
f 21746//13 21760//13 21759//13
v 3422.2126 -3317.3638168058797 0
v 3423.27346115019 -3317.550875249444 0
v 3423.27346115019 -3317.550875249444 10
f 21761//14 21762//14 21763//14
v 3422.2126 -3317.3638168058797 10
f 21763//14 21764//14 21761//14
v 3424.206366789024 -3317.0122619277345 0
v 3424.206366789024 -3317.0122619277345 10
f 21762//66 21765//66 21766//66
f 21766//66 21763//66 21762//66
v 3424.5748 -3316 0
v 3424.5748 -3316 10
f 21765//67 21767//67 21768//67
f 21768//67 21766//67 21765//67
v 3424.206366789024 -3314.9877380722655 0
v 3424.206366789024 -3314.9877380722655 10
f 21767//3 21769//3 21770//3
f 21770//3 21768//3 21767//3
v 3423.27346115019 -3314.449124750556 0
v 3423.27346115019 -3314.449124750556 10
f 21769//4 21771//4 21772//4
f 21772//4 21770//4 21769//4
v 3422.2126 -3314.6361831941203 0
v 3422.2126 -3314.6361831941203 10
f 21771//5 21773//5 21774//5
f 21774//5 21772//5 21771//5
v 3421.5201720607865 -3315.4613866782906 0
v 3421.5201720607865 -3315.4613866782906 10
f 21773//6 21775//6 21776//6
f 21776//6 21774//6 21773//6
v 3421.5201720607865 -3316.5386133217094 0
v 3421.5201720607865 -3316.5386133217094 10
f 21775//12 21777//12 21778//12
f 21778//12 21776//12 21775//12
f 21777//13 21761//13 21764//13
f 21764//13 21778//13 21777//13
v 3463.2126 -3243.8628168058794 0
v 3464.27346115019 -3244.0498752494436 0
v 3464.27346115019 -3244.0498752494436 10
f 21779//14 21780//14 21781//14
v 3463.2126 -3243.8628168058794 10
f 21781//14 21782//14 21779//14
v 3465.206366789024 -3243.5112619277343 0
v 3465.206366789024 -3243.5112619277343 10
f 21780//66 21783//66 21784//66
f 21784//66 21781//66 21780//66
v 3465.5748 -3242.499 0
v 3465.5748 -3242.499 10
f 21783//67 21785//67 21786//67
f 21786//67 21784//67 21783//67
v 3465.206366789024 -3241.4867380722653 0
v 3465.206366789024 -3241.4867380722653 10
f 21785//3 21787//3 21788//3
f 21788//3 21786//3 21785//3
v 3464.27346115019 -3240.948124750556 0
v 3464.27346115019 -3240.948124750556 10
f 21787//4 21789//4 21790//4
f 21790//4 21788//4 21787//4
v 3463.2126 -3241.13518319412 0
v 3463.2126 -3241.13518319412 10
f 21789//5 21791//5 21792//5
f 21792//5 21790//5 21789//5
v 3462.5201720607865 -3241.9603866782904 0
v 3462.5201720607865 -3241.9603866782904 10
f 21791//6 21793//6 21794//6
f 21794//6 21792//6 21791//6
v 3462.5201720607865 -3243.037613321709 0
v 3462.5201720607865 -3243.037613321709 10
f 21793//12 21795//12 21796//12
f 21796//12 21794//12 21793//12
f 21795//13 21779//13 21782//13
f 21782//13 21796//13 21795//13
v 3362.27346115019 -3099.050875249444 0
v 3363.206366789024 -3098.5122619277345 0
v 3363.206366789024 -3098.5122619277345 10
f 21797//66 21798//66 21799//66
v 3362.27346115019 -3099.050875249444 10
f 21799//66 21800//66 21797//66
v 3363.5748 -3097.5 0
v 3363.5748 -3097.5 10
f 21798//67 21801//67 21802//67
f 21802//67 21799//67 21798//67
v 3363.206366789024 -3096.4877380722655 0
v 3363.206366789024 -3096.4877380722655 10
f 21801//3 21803//3 21804//3
f 21804//3 21802//3 21801//3
v 3362.27346115019 -3095.949124750556 0
v 3362.27346115019 -3095.949124750556 10
f 21803//4 21805//4 21806//4
f 21806//4 21804//4 21803//4
v 3361.2126 -3096.1361831941203 0
v 3361.2126 -3096.1361831941203 10
f 21805//5 21807//5 21808//5
f 21808//5 21806//5 21805//5
v 3360.5201720607865 -3096.9613866782906 0
v 3360.5201720607865 -3096.9613866782906 10
f 21807//6 21809//6 21810//6
f 21810//6 21808//6 21807//6
v 3360.5201720607865 -3098.0386133217094 0
v 3360.5201720607865 -3098.0386133217094 10
f 21809//12 21811//12 21812//12
f 21812//12 21810//12 21809//12
v 3361.2126 -3098.8638168058797 0
v 3361.2126 -3098.8638168058797 10
f 21811//13 21813//13 21814//13
f 21814//13 21812//13 21811//13
f 21813//14 21797//14 21800//14
f 21800//14 21814//14 21813//14
v 3844.27346115019 -3112.5498752494436 0
v 3845.206366789024 -3112.0112619277343 0
v 3845.206366789024 -3112.0112619277343 10
f 21815//66 21816//66 21817//66
v 3844.27346115019 -3112.5498752494436 10
f 21817//66 21818//66 21815//66
v 3845.5748 -3110.999 0
v 3845.5748 -3110.999 10
f 21816//67 21819//67 21820//67
f 21820//67 21817//67 21816//67
v 3845.206366789024 -3109.9867380722653 0
v 3845.206366789024 -3109.9867380722653 10
f 21819//3 21821//3 21822//3
f 21822//3 21820//3 21819//3
v 3844.27346115019 -3109.448124750556 0
v 3844.27346115019 -3109.448124750556 10
f 21821//4 21823//4 21824//4
f 21824//4 21822//4 21821//4
v 3843.2126 -3109.63518319412 0
v 3843.2126 -3109.63518319412 10
f 21823//5 21825//5 21826//5
f 21826//5 21824//5 21823//5
v 3842.5201720607865 -3110.4603866782904 0
v 3842.5201720607865 -3110.4603866782904 10
f 21825//6 21827//6 21828//6
f 21828//6 21826//6 21825//6
v 3842.5201720607865 -3111.537613321709 0
v 3842.5201720607865 -3111.537613321709 10
f 21827//12 21829//12 21830//12
f 21830//12 21828//12 21827//12
v 3843.2126 -3112.3628168058794 0
v 3843.2126 -3112.3628168058794 10
f 21829//13 21831//13 21832//13
f 21832//13 21830//13 21829//13
f 21831//14 21815//14 21818//14
f 21818//14 21832//14 21831//14
v 3463.2126 -3424.8628168058794 0
v 3464.27346115019 -3425.0498752494436 0
v 3464.27346115019 -3425.0498752494436 10
f 21833//14 21834//14 21835//14
v 3463.2126 -3424.8628168058794 10
f 21835//14 21836//14 21833//14
v 3465.206366789024 -3424.5112619277343 0
v 3465.206366789024 -3424.5112619277343 10
f 21834//66 21837//66 21838//66
f 21838//66 21835//66 21834//66
v 3465.5748 -3423.499 0
v 3465.5748 -3423.499 10
f 21837//67 21839//67 21840//67
f 21840//67 21838//67 21837//67
v 3465.206366789024 -3422.4867380722653 0
v 3465.206366789024 -3422.4867380722653 10
f 21839//3 21841//3 21842//3
f 21842//3 21840//3 21839//3
v 3464.27346115019 -3421.948124750556 0
v 3464.27346115019 -3421.948124750556 10
f 21841//4 21843//4 21844//4
f 21844//4 21842//4 21841//4
v 3463.2126 -3422.13518319412 0
v 3463.2126 -3422.13518319412 10
f 21843//5 21845//5 21846//5
f 21846//5 21844//5 21843//5
v 3462.5201720607865 -3422.9603866782904 0
v 3462.5201720607865 -3422.9603866782904 10
f 21845//6 21847//6 21848//6
f 21848//6 21846//6 21845//6
v 3462.5201720607865 -3424.037613321709 0
v 3462.5201720607865 -3424.037613321709 10
f 21847//12 21849//12 21850//12
f 21850//12 21848//12 21847//12
f 21849//13 21833//13 21836//13
f 21836//13 21850//13 21849//13
v 3402.7126 -3169.3638168058797 0
v 3403.77346115019 -3169.550875249444 0
v 3403.77346115019 -3169.550875249444 10
f 21851//14 21852//14 21853//14
v 3402.7126 -3169.3638168058797 10
f 21853//14 21854//14 21851//14
v 3404.706366789024 -3169.0122619277345 0
v 3404.706366789024 -3169.0122619277345 10
f 21852//66 21855//66 21856//66
f 21856//66 21853//66 21852//66
v 3405.0748 -3168 0
v 3405.0748 -3168 10
f 21855//67 21857//67 21858//67
f 21858//67 21856//67 21855//67
v 3404.706366789024 -3166.9877380722655 0
v 3404.706366789024 -3166.9877380722655 10
f 21857//3 21859//3 21860//3
f 21860//3 21858//3 21857//3
v 3403.77346115019 -3166.449124750556 0
v 3403.77346115019 -3166.449124750556 10
f 21859//4 21861//4 21862//4
f 21862//4 21860//4 21859//4
v 3402.7126 -3166.6361831941203 0
v 3402.7126 -3166.6361831941203 10
f 21861//5 21863//5 21864//5
f 21864//5 21862//5 21861//5
v 3402.0201720607865 -3167.4613866782906 0
v 3402.0201720607865 -3167.4613866782906 10
f 21863//6 21865//6 21866//6
f 21866//6 21864//6 21863//6
v 3402.0201720607865 -3168.5386133217094 0
v 3402.0201720607865 -3168.5386133217094 10
f 21865//12 21867//12 21868//12
f 21868//12 21866//12 21865//12
f 21867//13 21851//13 21854//13
f 21854//13 21868//13 21867//13
v 3361.2126 -3120.3638168058797 0
v 3362.27346115019 -3120.550875249444 0
v 3362.27346115019 -3120.550875249444 10
f 21869//14 21870//14 21871//14
v 3361.2126 -3120.3638168058797 10
f 21871//14 21872//14 21869//14
v 3363.206366789024 -3120.0122619277345 0
v 3363.206366789024 -3120.0122619277345 10
f 21870//66 21873//66 21874//66
f 21874//66 21871//66 21870//66
v 3363.5748 -3119 0
v 3363.5748 -3119 10
f 21873//67 21875//67 21876//67
f 21876//67 21874//67 21873//67
v 3363.206366789024 -3117.9877380722655 0
v 3363.206366789024 -3117.9877380722655 10
f 21875//3 21877//3 21878//3
f 21878//3 21876//3 21875//3
v 3362.27346115019 -3117.449124750556 0
v 3362.27346115019 -3117.449124750556 10
f 21877//4 21879//4 21880//4
f 21880//4 21878//4 21877//4
v 3361.2126 -3117.6361831941203 0
v 3361.2126 -3117.6361831941203 10
f 21879//5 21881//5 21882//5
f 21882//5 21880//5 21879//5
v 3360.5201720607865 -3118.4613866782906 0
v 3360.5201720607865 -3118.4613866782906 10
f 21881//6 21883//6 21884//6
f 21884//6 21882//6 21881//6
v 3360.5201720607865 -3119.5386133217094 0
v 3360.5201720607865 -3119.5386133217094 10
f 21883//12 21885//12 21886//12
f 21886//12 21884//12 21883//12
f 21885//13 21869//13 21872//13
f 21872//13 21886//13 21885//13
v 3844.27346115019 -3108.5498752494436 0
v 3845.206366789024 -3108.0112619277343 0
v 3845.206366789024 -3108.0112619277343 10
f 21887//66 21888//66 21889//66
v 3844.27346115019 -3108.5498752494436 10
f 21889//66 21890//66 21887//66
v 3845.5748 -3106.999 0
v 3845.5748 -3106.999 10
f 21888//67 21891//67 21892//67
f 21892//67 21889//67 21888//67
v 3845.206366789024 -3105.9867380722653 0
v 3845.206366789024 -3105.9867380722653 10
f 21891//3 21893//3 21894//3
f 21894//3 21892//3 21891//3
v 3844.27346115019 -3105.448124750556 0
v 3844.27346115019 -3105.448124750556 10
f 21893//4 21895//4 21896//4
f 21896//4 21894//4 21893//4
v 3843.2126 -3105.63518319412 0
v 3843.2126 -3105.63518319412 10
f 21895//5 21897//5 21898//5
f 21898//5 21896//5 21895//5
v 3842.5201720607865 -3106.4603866782904 0
v 3842.5201720607865 -3106.4603866782904 10
f 21897//6 21899//6 21900//6
f 21900//6 21898//6 21897//6
v 3842.5201720607865 -3107.537613321709 0
v 3842.5201720607865 -3107.537613321709 10
f 21899//12 21901//12 21902//12
f 21902//12 21900//12 21899//12
v 3843.2126 -3108.3628168058794 0
v 3843.2126 -3108.3628168058794 10
f 21901//13 21903//13 21904//13
f 21904//13 21902//13 21901//13
f 21903//14 21887//14 21890//14
f 21890//14 21904//14 21903//14
v 3843.2126 -3239.3628168058794 0
v 3844.27346115019 -3239.5498752494436 0
v 3844.27346115019 -3239.5498752494436 10
f 21905//14 21906//14 21907//14
v 3843.2126 -3239.3628168058794 10
f 21907//14 21908//14 21905//14
v 3845.206366789024 -3239.0112619277343 0
v 3845.206366789024 -3239.0112619277343 10
f 21906//66 21909//66 21910//66
f 21910//66 21907//66 21906//66
v 3845.5748 -3237.999 0
v 3845.5748 -3237.999 10
f 21909//67 21911//67 21912//67
f 21912//67 21910//67 21909//67
v 3845.206366789024 -3236.9867380722653 0
v 3845.206366789024 -3236.9867380722653 10
f 21911//3 21913//3 21914//3
f 21914//3 21912//3 21911//3
v 3844.27346115019 -3236.448124750556 0
v 3844.27346115019 -3236.448124750556 10
f 21913//4 21915//4 21916//4
f 21916//4 21914//4 21913//4
v 3843.2126 -3236.63518319412 0
v 3843.2126 -3236.63518319412 10
f 21915//5 21917//5 21918//5
f 21918//5 21916//5 21915//5
v 3842.5201720607865 -3237.4603866782904 0
v 3842.5201720607865 -3237.4603866782904 10
f 21917//6 21919//6 21920//6
f 21920//6 21918//6 21917//6
v 3842.5201720607865 -3238.537613321709 0
v 3842.5201720607865 -3238.537613321709 10
f 21919//12 21921//12 21922//12
f 21922//12 21920//12 21919//12
f 21921//13 21905//13 21908//13
f 21908//13 21922//13 21921//13
v 3367.27346115019 -3169.550875249444 0
v 3368.206366789024 -3169.0122619277345 0
v 3368.206366789024 -3169.0122619277345 10
f 21923//66 21924//66 21925//66
v 3367.27346115019 -3169.550875249444 10
f 21925//66 21926//66 21923//66
v 3368.5748 -3168 0
v 3368.5748 -3168 10
f 21924//67 21927//67 21928//67
f 21928//67 21925//67 21924//67
v 3368.206366789024 -3166.9877380722655 0
v 3368.206366789024 -3166.9877380722655 10
f 21927//3 21929//3 21930//3
f 21930//3 21928//3 21927//3
v 3367.27346115019 -3166.449124750556 0
v 3367.27346115019 -3166.449124750556 10
f 21929//4 21931//4 21932//4
f 21932//4 21930//4 21929//4
v 3366.2126 -3166.6361831941203 0
v 3366.2126 -3166.6361831941203 10
f 21931//5 21933//5 21934//5
f 21934//5 21932//5 21931//5
v 3365.5201720607865 -3167.4613866782906 0
v 3365.5201720607865 -3167.4613866782906 10
f 21933//6 21935//6 21936//6
f 21936//6 21934//6 21933//6
v 3365.5201720607865 -3168.5386133217094 0
v 3365.5201720607865 -3168.5386133217094 10
f 21935//12 21937//12 21938//12
f 21938//12 21936//12 21935//12
v 3366.2126 -3169.3638168058797 0
v 3366.2126 -3169.3638168058797 10
f 21937//13 21939//13 21940//13
f 21940//13 21938//13 21937//13
f 21939//14 21923//14 21926//14
f 21926//14 21940//14 21939//14
v 3361.2126 -2987.3638168058797 0
v 3362.27346115019 -2987.550875249444 0
v 3362.27346115019 -2987.550875249444 10
f 21941//14 21942//14 21943//14
v 3361.2126 -2987.3638168058797 10
f 21943//14 21944//14 21941//14
v 3363.206366789024 -2987.0122619277345 0
v 3363.206366789024 -2987.0122619277345 10
f 21942//66 21945//66 21946//66
f 21946//66 21943//66 21942//66
v 3363.5748 -2986 0
v 3363.5748 -2986 10
f 21945//67 21947//67 21948//67
f 21948//67 21946//67 21945//67
v 3363.206366789024 -2984.9877380722655 0
v 3363.206366789024 -2984.9877380722655 10
f 21947//3 21949//3 21950//3
f 21950//3 21948//3 21947//3
v 3362.27346115019 -2984.449124750556 0
v 3362.27346115019 -2984.449124750556 10
f 21949//4 21951//4 21952//4
f 21952//4 21950//4 21949//4
v 3361.2126 -2984.6361831941203 0
v 3361.2126 -2984.6361831941203 10
f 21951//5 21953//5 21954//5
f 21954//5 21952//5 21951//5
v 3360.5201720607865 -2985.4613866782906 0
v 3360.5201720607865 -2985.4613866782906 10
f 21953//6 21955//6 21956//6
f 21956//6 21954//6 21953//6
v 3360.5201720607865 -2986.5386133217094 0
v 3360.5201720607865 -2986.5386133217094 10
f 21955//12 21957//12 21958//12
f 21958//12 21956//12 21955//12
f 21957//13 21941//13 21944//13
f 21944//13 21958//13 21957//13
v 3884.7126 -3107.8658168058796 0
v 3885.77346115019 -3108.052875249444 0
v 3885.77346115019 -3108.052875249444 10
f 21959//14 21960//14 21961//14
v 3884.7126 -3107.8658168058796 10
f 21961//14 21962//14 21959//14
v 3886.706366789024 -3107.5142619277344 0
v 3886.706366789024 -3107.5142619277344 10
f 21960//66 21963//66 21964//66
f 21964//66 21961//66 21960//66
v 3887.0748 -3106.502 0
v 3887.0748 -3106.502 10
f 21963//67 21965//67 21966//67
f 21966//67 21964//67 21963//67
v 3886.706366789024 -3105.4897380722655 0
v 3886.706366789024 -3105.4897380722655 10
f 21965//3 21967//3 21968//3
f 21968//3 21966//3 21965//3
v 3885.77346115019 -3104.951124750556 0
v 3885.77346115019 -3104.951124750556 10
f 21967//4 21969//4 21970//4
f 21970//4 21968//4 21967//4
v 3884.7126 -3105.1381831941203 0
v 3884.7126 -3105.1381831941203 10
f 21969//5 21971//5 21972//5
f 21972//5 21970//5 21969//5
v 3884.0201720607865 -3105.9633866782906 0
v 3884.0201720607865 -3105.9633866782906 10
f 21971//6 21973//6 21974//6
f 21974//6 21972//6 21971//6
v 3884.0201720607865 -3107.0406133217093 0
v 3884.0201720607865 -3107.0406133217093 10
f 21973//12 21975//12 21976//12
f 21976//12 21974//12 21973//12
f 21975//13 21959//13 21962//13
f 21962//13 21976//13 21975//13
v 3885.77346115019 -3514.050875249444 0
v 3886.706366789024 -3513.5122619277345 0
v 3886.706366789024 -3513.5122619277345 10
f 21977//66 21978//66 21979//66
v 3885.77346115019 -3514.050875249444 10
f 21979//66 21980//66 21977//66
v 3887.0748 -3512.5 0
v 3887.0748 -3512.5 10
f 21978//67 21981//67 21982//67
f 21982//67 21979//67 21978//67
v 3886.706366789024 -3511.4877380722655 0
v 3886.706366789024 -3511.4877380722655 10
f 21981//3 21983//3 21984//3
f 21984//3 21982//3 21981//3
v 3885.77346115019 -3510.949124750556 0
v 3885.77346115019 -3510.949124750556 10
f 21983//4 21985//4 21986//4
f 21986//4 21984//4 21983//4
v 3884.7126 -3511.1361831941203 0
v 3884.7126 -3511.1361831941203 10
f 21985//5 21987//5 21988//5
f 21988//5 21986//5 21985//5
v 3884.0201720607865 -3511.9613866782906 0
v 3884.0201720607865 -3511.9613866782906 10
f 21987//6 21989//6 21990//6
f 21990//6 21988//6 21987//6
v 3884.0201720607865 -3513.0386133217094 0
v 3884.0201720607865 -3513.0386133217094 10
f 21989//12 21991//12 21992//12
f 21992//12 21990//12 21989//12
v 3884.7126 -3513.8638168058797 0
v 3884.7126 -3513.8638168058797 10
f 21991//13 21993//13 21994//13
f 21994//13 21992//13 21991//13
f 21993//14 21977//14 21980//14
f 21980//14 21994//14 21993//14
v 3455.2126 -3169.3638168058797 0
v 3456.27346115019 -3169.550875249444 0
v 3456.27346115019 -3169.550875249444 10
f 21995//14 21996//14 21997//14
v 3455.2126 -3169.3638168058797 10
f 21997//14 21998//14 21995//14
v 3457.206366789024 -3169.0122619277345 0
v 3457.206366789024 -3169.0122619277345 10
f 21996//66 21999//66 22000//66
f 22000//66 21997//66 21996//66
v 3457.5748 -3168 0
v 3457.5748 -3168 10
f 21999//67 22001//67 22002//67
f 22002//67 22000//67 21999//67
v 3457.206366789024 -3166.9877380722655 0
v 3457.206366789024 -3166.9877380722655 10
f 22001//3 22003//3 22004//3
f 22004//3 22002//3 22001//3
v 3456.27346115019 -3166.449124750556 0
v 3456.27346115019 -3166.449124750556 10
f 22003//4 22005//4 22006//4
f 22006//4 22004//4 22003//4
v 3455.2126 -3166.6361831941203 0
v 3455.2126 -3166.6361831941203 10
f 22005//5 22007//5 22008//5
f 22008//5 22006//5 22005//5
v 3454.5201720607865 -3167.4613866782906 0
v 3454.5201720607865 -3167.4613866782906 10
f 22007//6 22009//6 22010//6
f 22010//6 22008//6 22007//6
v 3454.5201720607865 -3168.5386133217094 0
v 3454.5201720607865 -3168.5386133217094 10
f 22009//12 22011//12 22012//12
f 22012//12 22010//12 22009//12
f 22011//13 21995//13 21998//13
f 21998//13 22012//13 22011//13
v 3884.6025999999997 -3173.5528168058795 0
v 3885.66346115019 -3173.7398752494437 0
v 3885.66346115019 -3173.7398752494437 10
f 22013//14 22014//14 22015//14
v 3884.6025999999997 -3173.5528168058795 10
f 22015//14 22016//14 22013//14
v 3886.5963667890237 -3173.2012619277343 0
v 3886.5963667890237 -3173.2012619277343 10
f 22014//66 22017//66 22018//66
f 22018//66 22015//66 22014//66
v 3886.9647999999997 -3172.189 0
v 3886.9647999999997 -3172.189 10
f 22017//67 22019//67 22020//67
f 22020//67 22018//67 22017//67
v 3886.5963667890237 -3171.1767380722654 0
v 3886.5963667890237 -3171.1767380722654 10
f 22019//3 22021//3 22022//3
f 22022//3 22020//3 22019//3
v 3885.66346115019 -3170.638124750556 0
v 3885.66346115019 -3170.638124750556 10
f 22021//4 22023//4 22024//4
f 22024//4 22022//4 22021//4
v 3884.6025999999997 -3170.82518319412 0
v 3884.6025999999997 -3170.82518319412 10
f 22023//5 22025//5 22026//5
f 22026//5 22024//5 22023//5
v 3883.9101720607864 -3171.6503866782905 0
v 3883.9101720607864 -3171.6503866782905 10
f 22025//6 22027//6 22028//6
f 22028//6 22026//6 22025//6
v 3883.9101720607864 -3172.727613321709 0
v 3883.9101720607864 -3172.727613321709 10
f 22027//12 22029//12 22030//12
f 22030//12 22028//12 22027//12
f 22029//13 22013//13 22016//13
f 22016//13 22030//13 22029//13
v 3843.2126 -3103.8628168058794 0
v 3844.27346115019 -3104.0498752494436 0
v 3844.27346115019 -3104.0498752494436 10
f 22031//14 22032//14 22033//14
v 3843.2126 -3103.8628168058794 10
f 22033//14 22034//14 22031//14
v 3845.206366789024 -3103.5112619277343 0
v 3845.206366789024 -3103.5112619277343 10
f 22032//66 22035//66 22036//66
f 22036//66 22033//66 22032//66
v 3845.5748 -3102.499 0
v 3845.5748 -3102.499 10
f 22035//67 22037//67 22038//67
f 22038//67 22036//67 22035//67
v 3845.206366789024 -3101.4867380722653 0
v 3845.206366789024 -3101.4867380722653 10
f 22037//3 22039//3 22040//3
f 22040//3 22038//3 22037//3
v 3844.27346115019 -3100.948124750556 0
v 3844.27346115019 -3100.948124750556 10
f 22039//4 22041//4 22042//4
f 22042//4 22040//4 22039//4
v 3843.2126 -3101.13518319412 0
v 3843.2126 -3101.13518319412 10
f 22041//5 22043//5 22044//5
f 22044//5 22042//5 22041//5
v 3842.5201720607865 -3101.9603866782904 0
v 3842.5201720607865 -3101.9603866782904 10
f 22043//6 22045//6 22046//6
f 22046//6 22044//6 22043//6
v 3842.5201720607865 -3103.037613321709 0
v 3842.5201720607865 -3103.037613321709 10
f 22045//12 22047//12 22048//12
f 22048//12 22046//12 22045//12
f 22047//13 22031//13 22034//13
f 22034//13 22048//13 22047//13
v 3422.2126 -3313.3638168058797 0
v 3423.27346115019 -3313.550875249444 0
v 3423.27346115019 -3313.550875249444 10
f 22049//14 22050//14 22051//14
v 3422.2126 -3313.3638168058797 10
f 22051//14 22052//14 22049//14
v 3424.206366789024 -3313.0122619277345 0
v 3424.206366789024 -3313.0122619277345 10
f 22050//66 22053//66 22054//66
f 22054//66 22051//66 22050//66
v 3424.5748 -3312 0
v 3424.5748 -3312 10
f 22053//67 22055//67 22056//67
f 22056//67 22054//67 22053//67
v 3424.206366789024 -3310.9877380722655 0
v 3424.206366789024 -3310.9877380722655 10
f 22055//3 22057//3 22058//3
f 22058//3 22056//3 22055//3
v 3423.27346115019 -3310.449124750556 0
v 3423.27346115019 -3310.449124750556 10
f 22057//4 22059//4 22060//4
f 22060//4 22058//4 22057//4
v 3422.2126 -3310.6361831941203 0
v 3422.2126 -3310.6361831941203 10
f 22059//5 22061//5 22062//5
f 22062//5 22060//5 22059//5
v 3421.5201720607865 -3311.4613866782906 0
v 3421.5201720607865 -3311.4613866782906 10
f 22061//6 22063//6 22064//6
f 22064//6 22062//6 22061//6
v 3421.5201720607865 -3312.5386133217094 0
v 3421.5201720607865 -3312.5386133217094 10
f 22063//12 22065//12 22066//12
f 22066//12 22064//12 22063//12
f 22065//13 22049//13 22052//13
f 22052//13 22066//13 22065//13
v 3355.27346115019 -3169.550875249444 0
v 3356.206366789024 -3169.0122619277345 0
v 3356.206366789024 -3169.0122619277345 10
f 22067//66 22068//66 22069//66
v 3355.27346115019 -3169.550875249444 10
f 22069//66 22070//66 22067//66
v 3356.5748 -3168 0
v 3356.5748 -3168 10
f 22068//67 22071//67 22072//67
f 22072//67 22069//67 22068//67
v 3356.206366789024 -3166.9877380722655 0
v 3356.206366789024 -3166.9877380722655 10
f 22071//3 22073//3 22074//3
f 22074//3 22072//3 22071//3
v 3355.27346115019 -3166.449124750556 0
v 3355.27346115019 -3166.449124750556 10
f 22073//4 22075//4 22076//4
f 22076//4 22074//4 22073//4
v 3354.2126 -3166.6361831941203 0
v 3354.2126 -3166.6361831941203 10
f 22075//5 22077//5 22078//5
f 22078//5 22076//5 22075//5
v 3353.5201720607865 -3167.4613866782906 0
v 3353.5201720607865 -3167.4613866782906 10
f 22077//6 22079//6 22080//6
f 22080//6 22078//6 22077//6
v 3353.5201720607865 -3168.5386133217094 0
v 3353.5201720607865 -3168.5386133217094 10
f 22079//12 22081//12 22082//12
f 22082//12 22080//12 22079//12
v 3354.2126 -3169.3638168058797 0
v 3354.2126 -3169.3638168058797 10
f 22081//13 22083//13 22084//13
f 22084//13 22082//13 22081//13
f 22083//14 22067//14 22070//14
f 22070//14 22084//14 22083//14
v 3361.1025999999997 -3003.5548168058795 0
v 3362.16346115019 -3003.7418752494436 0
v 3362.16346115019 -3003.7418752494436 10
f 22085//14 22086//14 22087//14
v 3361.1025999999997 -3003.5548168058795 10
f 22087//14 22088//14 22085//14
v 3363.0963667890237 -3003.2032619277343 0
v 3363.0963667890237 -3003.2032619277343 10
f 22086//66 22089//66 22090//66
f 22090//66 22087//66 22086//66
v 3363.4647999999997 -3002.191 0
v 3363.4647999999997 -3002.191 10
f 22089//67 22091//67 22092//67
f 22092//67 22090//67 22089//67
v 3363.0963667890237 -3001.1787380722653 0
v 3363.0963667890237 -3001.1787380722653 10
f 22091//3 22093//3 22094//3
f 22094//3 22092//3 22091//3
v 3362.16346115019 -3000.640124750556 0
v 3362.16346115019 -3000.640124750556 10
f 22093//4 22095//4 22096//4
f 22096//4 22094//4 22093//4
v 3361.1025999999997 -3000.82718319412 0
v 3361.1025999999997 -3000.82718319412 10
f 22095//5 22097//5 22098//5
f 22098//5 22096//5 22095//5
v 3360.4101720607864 -3001.6523866782904 0
v 3360.4101720607864 -3001.6523866782904 10
f 22097//6 22099//6 22100//6
f 22100//6 22098//6 22097//6
v 3360.4101720607864 -3002.729613321709 0
v 3360.4101720607864 -3002.729613321709 10
f 22099//12 22101//12 22102//12
f 22102//12 22100//12 22099//12
f 22101//13 22085//13 22088//13
f 22088//13 22102//13 22101//13
v 3885.77346115019 -3103.550875249444 0
v 3886.706366789024 -3103.0122619277345 0
v 3886.706366789024 -3103.0122619277345 10
f 22103//66 22104//66 22105//66
v 3885.77346115019 -3103.550875249444 10
f 22105//66 22106//66 22103//66
v 3887.0748 -3102 0
v 3887.0748 -3102 10
f 22104//67 22107//67 22108//67
f 22108//67 22105//67 22104//67
v 3886.706366789024 -3100.9877380722655 0
v 3886.706366789024 -3100.9877380722655 10
f 22107//3 22109//3 22110//3
f 22110//3 22108//3 22107//3
v 3885.77346115019 -3100.449124750556 0
v 3885.77346115019 -3100.449124750556 10
f 22109//4 22111//4 22112//4
f 22112//4 22110//4 22109//4
v 3884.7126 -3100.6361831941203 0
v 3884.7126 -3100.6361831941203 10
f 22111//5 22113//5 22114//5
f 22114//5 22112//5 22111//5
v 3884.0201720607865 -3101.4613866782906 0
v 3884.0201720607865 -3101.4613866782906 10
f 22113//6 22115//6 22116//6
f 22116//6 22114//6 22113//6
v 3884.0201720607865 -3102.5386133217094 0
v 3884.0201720607865 -3102.5386133217094 10
f 22115//12 22117//12 22118//12
f 22118//12 22116//12 22115//12
v 3884.7126 -3103.3638168058797 0
v 3884.7126 -3103.3638168058797 10
f 22117//13 22119//13 22120//13
f 22120//13 22118//13 22117//13
f 22119//14 22103//14 22106//14
f 22106//14 22120//14 22119//14
v 3423.27346115019 -3409.550875249444 0
v 3424.206366789024 -3409.0122619277345 0
v 3424.206366789024 -3409.0122619277345 10
f 22121//66 22122//66 22123//66
v 3423.27346115019 -3409.550875249444 10
f 22123//66 22124//66 22121//66
v 3424.5748 -3408 0
v 3424.5748 -3408 10
f 22122//67 22125//67 22126//67
f 22126//67 22123//67 22122//67
v 3424.206366789024 -3406.9877380722655 0
v 3424.206366789024 -3406.9877380722655 10
f 22125//3 22127//3 22128//3
f 22128//3 22126//3 22125//3
v 3423.27346115019 -3406.449124750556 0
v 3423.27346115019 -3406.449124750556 10
f 22127//4 22129//4 22130//4
f 22130//4 22128//4 22127//4
v 3422.2126 -3406.6361831941203 0
v 3422.2126 -3406.6361831941203 10
f 22129//5 22131//5 22132//5
f 22132//5 22130//5 22129//5
v 3421.5201720607865 -3407.4613866782906 0
v 3421.5201720607865 -3407.4613866782906 10
f 22131//6 22133//6 22134//6
f 22134//6 22132//6 22131//6
v 3421.5201720607865 -3408.5386133217094 0
v 3421.5201720607865 -3408.5386133217094 10
f 22133//12 22135//12 22136//12
f 22136//12 22134//12 22133//12
v 3422.2126 -3409.3638168058797 0
v 3422.2126 -3409.3638168058797 10
f 22135//13 22137//13 22138//13
f 22138//13 22136//13 22135//13
f 22137//14 22121//14 22124//14
f 22124//14 22138//14 22137//14
v 3505.1025999999997 -3165.5518168058798 0
v 3506.16346115019 -3165.738875249444 0
v 3506.16346115019 -3165.738875249444 10
f 22139//14 22140//14 22141//14
v 3505.1025999999997 -3165.5518168058798 10
f 22141//14 22142//14 22139//14
v 3507.0963667890237 -3165.2002619277346 0
v 3507.0963667890237 -3165.2002619277346 10
f 22140//66 22143//66 22144//66
f 22144//66 22141//66 22140//66
v 3507.4647999999997 -3164.188 0
v 3507.4647999999997 -3164.188 10
f 22143//67 22145//67 22146//67
f 22146//67 22144//67 22143//67
v 3507.0963667890237 -3163.1757380722656 0
v 3507.0963667890237 -3163.1757380722656 10
f 22145//3 22147//3 22148//3
f 22148//3 22146//3 22145//3
v 3506.16346115019 -3162.6371247505563 0
v 3506.16346115019 -3162.6371247505563 10
f 22147//4 22149//4 22150//4
f 22150//4 22148//4 22147//4
v 3505.1025999999997 -3162.8241831941205 0
v 3505.1025999999997 -3162.8241831941205 10
f 22149//5 22151//5 22152//5
f 22152//5 22150//5 22149//5
v 3504.4101720607864 -3163.6493866782907 0
v 3504.4101720607864 -3163.6493866782907 10
f 22151//6 22153//6 22154//6
f 22154//6 22152//6 22151//6
v 3504.4101720607864 -3164.7266133217095 0
v 3504.4101720607864 -3164.7266133217095 10
f 22153//12 22155//12 22156//12
f 22156//12 22154//12 22153//12
f 22155//13 22139//13 22142//13
f 22142//13 22156//13 22155//13
v 3463.2126 -3117.8638168058797 0
v 3464.27346115019 -3118.050875249444 0
v 3464.27346115019 -3118.050875249444 10
f 22157//14 22158//14 22159//14
v 3463.2126 -3117.8638168058797 10
f 22159//14 22160//14 22157//14
v 3465.206366789024 -3117.5122619277345 0
v 3465.206366789024 -3117.5122619277345 10
f 22158//66 22161//66 22162//66
f 22162//66 22159//66 22158//66
v 3465.5748 -3116.5 0
v 3465.5748 -3116.5 10
f 22161//67 22163//67 22164//67
f 22164//67 22162//67 22161//67
v 3465.206366789024 -3115.4877380722655 0
v 3465.206366789024 -3115.4877380722655 10
f 22163//3 22165//3 22166//3
f 22166//3 22164//3 22163//3
v 3464.27346115019 -3114.949124750556 0
v 3464.27346115019 -3114.949124750556 10
f 22165//4 22167//4 22168//4
f 22168//4 22166//4 22165//4
v 3463.2126 -3115.1361831941203 0
v 3463.2126 -3115.1361831941203 10
f 22167//5 22169//5 22170//5
f 22170//5 22168//5 22167//5
v 3462.5201720607865 -3115.9613866782906 0
v 3462.5201720607865 -3115.9613866782906 10
f 22169//6 22171//6 22172//6
f 22172//6 22170//6 22169//6
v 3462.5201720607865 -3117.0386133217094 0
v 3462.5201720607865 -3117.0386133217094 10
f 22171//12 22173//12 22174//12
f 22174//12 22172//12 22171//12
f 22173//13 22157//13 22160//13
f 22160//13 22174//13 22173//13
v 3844.27346115019 -3100.0498752494436 0
v 3845.206366789024 -3099.5112619277343 0
v 3845.206366789024 -3099.5112619277343 10
f 22175//66 22176//66 22177//66
v 3844.27346115019 -3100.0498752494436 10
f 22177//66 22178//66 22175//66
v 3845.5748 -3098.499 0
v 3845.5748 -3098.499 10
f 22176//67 22179//67 22180//67
f 22180//67 22177//67 22176//67
v 3845.206366789024 -3097.4867380722653 0
v 3845.206366789024 -3097.4867380722653 10
f 22179//3 22181//3 22182//3
f 22182//3 22180//3 22179//3
v 3844.27346115019 -3096.948124750556 0
v 3844.27346115019 -3096.948124750556 10
f 22181//4 22183//4 22184//4
f 22184//4 22182//4 22181//4
v 3843.2126 -3097.13518319412 0
v 3843.2126 -3097.13518319412 10
f 22183//5 22185//5 22186//5
f 22186//5 22184//5 22183//5
v 3842.5201720607865 -3097.9603866782904 0
v 3842.5201720607865 -3097.9603866782904 10
f 22185//6 22187//6 22188//6
f 22188//6 22186//6 22185//6
v 3842.5201720607865 -3099.037613321709 0
v 3842.5201720607865 -3099.037613321709 10
f 22187//12 22189//12 22190//12
f 22190//12 22188//12 22187//12
v 3843.2126 -3099.8628168058794 0
v 3843.2126 -3099.8628168058794 10
f 22189//13 22191//13 22192//13
f 22192//13 22190//13 22189//13
f 22191//14 22175//14 22178//14
f 22178//14 22192//14 22191//14
v 3884.6025999999997 -3238.0528168058795 0
v 3885.66346115019 -3238.2398752494437 0
v 3885.66346115019 -3238.2398752494437 10
f 22193//14 22194//14 22195//14
v 3884.6025999999997 -3238.0528168058795 10
f 22195//14 22196//14 22193//14
v 3886.5963667890237 -3237.7012619277343 0
v 3886.5963667890237 -3237.7012619277343 10
f 22194//66 22197//66 22198//66
f 22198//66 22195//66 22194//66
v 3886.9647999999997 -3236.689 0
v 3886.9647999999997 -3236.689 10
f 22197//67 22199//67 22200//67
f 22200//67 22198//67 22197//67
v 3886.5963667890237 -3235.6767380722654 0
v 3886.5963667890237 -3235.6767380722654 10
f 22199//3 22201//3 22202//3
f 22202//3 22200//3 22199//3
v 3885.66346115019 -3235.138124750556 0
v 3885.66346115019 -3235.138124750556 10
f 22201//4 22203//4 22204//4
f 22204//4 22202//4 22201//4
v 3884.6025999999997 -3235.32518319412 0
v 3884.6025999999997 -3235.32518319412 10
f 22203//5 22205//5 22206//5
f 22206//5 22204//5 22203//5
v 3883.9101720607864 -3236.1503866782905 0
v 3883.9101720607864 -3236.1503866782905 10
f 22205//6 22207//6 22208//6
f 22208//6 22206//6 22205//6
v 3883.9101720607864 -3237.227613321709 0
v 3883.9101720607864 -3237.227613321709 10
f 22207//12 22209//12 22210//12
f 22210//12 22208//12 22207//12
f 22209//13 22193//13 22196//13
f 22196//13 22210//13 22209//13
v 3505.1025999999997 -3242.0518168058798 0
v 3506.16346115019 -3242.238875249444 0
v 3506.16346115019 -3242.238875249444 10
f 22211//14 22212//14 22213//14
v 3505.1025999999997 -3242.0518168058798 10
f 22213//14 22214//14 22211//14
v 3507.0963667890237 -3241.7002619277346 0
v 3507.0963667890237 -3241.7002619277346 10
f 22212//66 22215//66 22216//66
f 22216//66 22213//66 22212//66
v 3507.4647999999997 -3240.688 0
v 3507.4647999999997 -3240.688 10
f 22215//67 22217//67 22218//67
f 22218//67 22216//67 22215//67
v 3507.0963667890237 -3239.6757380722656 0
v 3507.0963667890237 -3239.6757380722656 10
f 22217//3 22219//3 22220//3
f 22220//3 22218//3 22217//3
v 3506.16346115019 -3239.1371247505563 0
v 3506.16346115019 -3239.1371247505563 10
f 22219//4 22221//4 22222//4
f 22222//4 22220//4 22219//4
v 3505.1025999999997 -3239.3241831941205 0
v 3505.1025999999997 -3239.3241831941205 10
f 22221//5 22223//5 22224//5
f 22224//5 22222//5 22221//5
v 3504.4101720607864 -3240.1493866782907 0
v 3504.4101720607864 -3240.1493866782907 10
f 22223//6 22225//6 22226//6
f 22226//6 22224//6 22223//6
v 3504.4101720607864 -3241.2266133217095 0
v 3504.4101720607864 -3241.2266133217095 10
f 22225//12 22227//12 22228//12
f 22228//12 22226//12 22225//12
f 22227//13 22211//13 22214//13
f 22214//13 22228//13 22227//13
v 3884.7126 -2989.3638168058797 0
v 3885.77346115019 -2989.550875249444 0
v 3885.77346115019 -2989.550875249444 10
f 22229//14 22230//14 22231//14
v 3884.7126 -2989.3638168058797 10
f 22231//14 22232//14 22229//14
v 3886.706366789024 -2989.0122619277345 0
v 3886.706366789024 -2989.0122619277345 10
f 22230//66 22233//66 22234//66
f 22234//66 22231//66 22230//66
v 3887.0748 -2988 0
v 3887.0748 -2988 10
f 22233//67 22235//67 22236//67
f 22236//67 22234//67 22233//67
v 3886.706366789024 -2986.9877380722655 0
v 3886.706366789024 -2986.9877380722655 10
f 22235//3 22237//3 22238//3
f 22238//3 22236//3 22235//3
v 3885.77346115019 -2986.449124750556 0
v 3885.77346115019 -2986.449124750556 10
f 22237//4 22239//4 22240//4
f 22240//4 22238//4 22237//4
v 3884.7126 -2986.6361831941203 0
v 3884.7126 -2986.6361831941203 10
f 22239//5 22241//5 22242//5
f 22242//5 22240//5 22239//5
v 3884.0201720607865 -2987.4613866782906 0
v 3884.0201720607865 -2987.4613866782906 10
f 22241//6 22243//6 22244//6
f 22244//6 22242//6 22241//6
v 3884.0201720607865 -2988.5386133217094 0
v 3884.0201720607865 -2988.5386133217094 10
f 22243//12 22245//12 22246//12
f 22246//12 22244//12 22243//12
f 22245//13 22229//13 22232//13
f 22232//13 22246//13 22245//13
v 3506.16346115019 -3121.238875249444 0
v 3507.0963667890237 -3120.7002619277346 0
v 3507.0963667890237 -3120.7002619277346 10
f 22247//66 22248//66 22249//66
v 3506.16346115019 -3121.238875249444 10
f 22249//66 22250//66 22247//66
v 3507.4647999999997 -3119.688 0
v 3507.4647999999997 -3119.688 10
f 22248//67 22251//67 22252//67
f 22252//67 22249//67 22248//67
v 3507.0963667890237 -3118.6757380722656 0
v 3507.0963667890237 -3118.6757380722656 10
f 22251//3 22253//3 22254//3
f 22254//3 22252//3 22251//3
v 3506.16346115019 -3118.1371247505563 0
v 3506.16346115019 -3118.1371247505563 10
f 22253//4 22255//4 22256//4
f 22256//4 22254//4 22253//4
v 3505.1025999999997 -3118.3241831941205 0
v 3505.1025999999997 -3118.3241831941205 10
f 22255//5 22257//5 22258//5
f 22258//5 22256//5 22255//5
v 3504.4101720607864 -3119.1493866782907 0
v 3504.4101720607864 -3119.1493866782907 10
f 22257//6 22259//6 22260//6
f 22260//6 22258//6 22257//6
v 3504.4101720607864 -3120.2266133217095 0
v 3504.4101720607864 -3120.2266133217095 10
f 22259//12 22261//12 22262//12
f 22262//12 22260//12 22259//12
v 3505.1025999999997 -3121.0518168058798 0
v 3505.1025999999997 -3121.0518168058798 10
f 22261//13 22263//13 22264//13
f 22264//13 22262//13 22261//13
f 22263//14 22247//14 22250//14
f 22250//14 22264//14 22263//14
v 3844.38346115019 -3514.858875249444 0
v 3845.316366789024 -3514.3202619277345 0
v 3845.316366789024 -3514.3202619277345 10
f 22265//66 22266//66 22267//66
v 3844.38346115019 -3514.858875249444 10
f 22267//66 22268//66 22265//66
v 3845.6848 -3513.308 0
v 3845.6848 -3513.308 10
f 22266//67 22269//67 22270//67
f 22270//67 22267//67 22266//67
v 3845.316366789024 -3512.2957380722655 0
v 3845.316366789024 -3512.2957380722655 10
f 22269//3 22271//3 22272//3
f 22272//3 22270//3 22269//3
v 3844.38346115019 -3511.757124750556 0
v 3844.38346115019 -3511.757124750556 10
f 22271//4 22273//4 22274//4
f 22274//4 22272//4 22271//4
v 3843.3226 -3511.9441831941203 0
v 3843.3226 -3511.9441831941203 10
f 22273//5 22275//5 22276//5
f 22276//5 22274//5 22273//5
v 3842.6301720607867 -3512.7693866782906 0
v 3842.6301720607867 -3512.7693866782906 10
f 22275//6 22277//6 22278//6
f 22278//6 22276//6 22275//6
v 3842.6301720607867 -3513.8466133217094 0
v 3842.6301720607867 -3513.8466133217094 10
f 22277//12 22279//12 22280//12
f 22280//12 22278//12 22277//12
v 3843.3226 -3514.6718168058796 0
v 3843.3226 -3514.6718168058796 10
f 22279//13 22281//13 22282//13
f 22282//13 22280//13 22279//13
f 22281//14 22265//14 22268//14
f 22268//14 22282//14 22281//14
v 3463.2126 -3153.3628168058794 0
v 3464.27346115019 -3153.5498752494436 0
v 3464.27346115019 -3153.5498752494436 10
f 22283//14 22284//14 22285//14
v 3463.2126 -3153.3628168058794 10
f 22285//14 22286//14 22283//14
v 3465.206366789024 -3153.0112619277343 0
v 3465.206366789024 -3153.0112619277343 10
f 22284//66 22287//66 22288//66
f 22288//66 22285//66 22284//66
v 3465.5748 -3151.999 0
v 3465.5748 -3151.999 10
f 22287//67 22289//67 22290//67
f 22290//67 22288//67 22287//67
v 3465.206366789024 -3150.9867380722653 0
v 3465.206366789024 -3150.9867380722653 10
f 22289//3 22291//3 22292//3
f 22292//3 22290//3 22289//3
v 3464.27346115019 -3150.448124750556 0
v 3464.27346115019 -3150.448124750556 10
f 22291//4 22293//4 22294//4
f 22294//4 22292//4 22291//4
v 3463.2126 -3150.63518319412 0
v 3463.2126 -3150.63518319412 10
f 22293//5 22295//5 22296//5
f 22296//5 22294//5 22293//5
v 3462.5201720607865 -3151.4603866782904 0
v 3462.5201720607865 -3151.4603866782904 10
f 22295//6 22297//6 22298//6
f 22298//6 22296//6 22295//6
v 3462.5201720607865 -3152.537613321709 0
v 3462.5201720607865 -3152.537613321709 10
f 22297//12 22299//12 22300//12
f 22300//12 22298//12 22297//12
f 22299//13 22283//13 22286//13
f 22286//13 22300//13 22299//13
v 3505.1025999999997 -3173.5518168058798 0
v 3506.16346115019 -3173.738875249444 0
v 3506.16346115019 -3173.738875249444 10
f 22301//14 22302//14 22303//14
v 3505.1025999999997 -3173.5518168058798 10
f 22303//14 22304//14 22301//14
v 3507.0963667890237 -3173.2002619277346 0
v 3507.0963667890237 -3173.2002619277346 10
f 22302//66 22305//66 22306//66
f 22306//66 22303//66 22302//66
v 3507.4647999999997 -3172.188 0
v 3507.4647999999997 -3172.188 10
f 22305//67 22307//67 22308//67
f 22308//67 22306//67 22305//67
v 3507.0963667890237 -3171.1757380722656 0
v 3507.0963667890237 -3171.1757380722656 10
f 22307//3 22309//3 22310//3
f 22310//3 22308//3 22307//3
v 3506.16346115019 -3170.6371247505563 0
v 3506.16346115019 -3170.6371247505563 10
f 22309//4 22311//4 22312//4
f 22312//4 22310//4 22309//4
v 3505.1025999999997 -3170.8241831941205 0
v 3505.1025999999997 -3170.8241831941205 10
f 22311//5 22313//5 22314//5
f 22314//5 22312//5 22311//5
v 3504.4101720607864 -3171.6493866782907 0
v 3504.4101720607864 -3171.6493866782907 10
f 22313//6 22315//6 22316//6
f 22316//6 22314//6 22313//6
v 3504.4101720607864 -3172.7266133217095 0
v 3504.4101720607864 -3172.7266133217095 10
f 22315//12 22317//12 22318//12
f 22318//12 22316//12 22315//12
f 22317//13 22301//13 22304//13
f 22304//13 22318//13 22317//13
v 3459.7126 -3120.3638168058797 0
v 3460.77346115019 -3120.550875249444 0
v 3460.77346115019 -3120.550875249444 10
f 22319//14 22320//14 22321//14
v 3459.7126 -3120.3638168058797 10
f 22321//14 22322//14 22319//14
v 3461.706366789024 -3120.0122619277345 0
v 3461.706366789024 -3120.0122619277345 10
f 22320//66 22323//66 22324//66
f 22324//66 22321//66 22320//66
v 3462.0748 -3119 0
v 3462.0748 -3119 10
f 22323//67 22325//67 22326//67
f 22326//67 22324//67 22323//67
v 3461.706366789024 -3117.9877380722655 0
v 3461.706366789024 -3117.9877380722655 10
f 22325//3 22327//3 22328//3
f 22328//3 22326//3 22325//3
v 3460.77346115019 -3117.449124750556 0
v 3460.77346115019 -3117.449124750556 10
f 22327//4 22329//4 22330//4
f 22330//4 22328//4 22327//4
v 3459.7126 -3117.6361831941203 0
v 3459.7126 -3117.6361831941203 10
f 22329//5 22331//5 22332//5
f 22332//5 22330//5 22329//5
v 3459.0201720607865 -3118.4613866782906 0
v 3459.0201720607865 -3118.4613866782906 10
f 22331//6 22333//6 22334//6
f 22334//6 22332//6 22331//6
v 3459.0201720607865 -3119.5386133217094 0
v 3459.0201720607865 -3119.5386133217094 10
f 22333//12 22335//12 22336//12
f 22336//12 22334//12 22333//12
f 22335//13 22319//13 22322//13
f 22322//13 22336//13 22335//13
v 3884.7126 -3310.3638168058797 0
v 3885.77346115019 -3310.550875249444 0
v 3885.77346115019 -3310.550875249444 10
f 22337//14 22338//14 22339//14
v 3884.7126 -3310.3638168058797 10
f 22339//14 22340//14 22337//14
v 3886.706366789024 -3310.0122619277345 0
v 3886.706366789024 -3310.0122619277345 10
f 22338//66 22341//66 22342//66
f 22342//66 22339//66 22338//66
v 3887.0748 -3309 0
v 3887.0748 -3309 10
f 22341//67 22343//67 22344//67
f 22344//67 22342//67 22341//67
v 3886.706366789024 -3307.9877380722655 0
v 3886.706366789024 -3307.9877380722655 10
f 22343//3 22345//3 22346//3
f 22346//3 22344//3 22343//3
v 3885.77346115019 -3307.449124750556 0
v 3885.77346115019 -3307.449124750556 10
f 22345//4 22347//4 22348//4
f 22348//4 22346//4 22345//4
v 3884.7126 -3307.6361831941203 0
v 3884.7126 -3307.6361831941203 10
f 22347//5 22349//5 22350//5
f 22350//5 22348//5 22347//5
v 3884.0201720607865 -3308.4613866782906 0
v 3884.0201720607865 -3308.4613866782906 10
f 22349//6 22351//6 22352//6
f 22352//6 22350//6 22349//6
v 3884.0201720607865 -3309.5386133217094 0
v 3884.0201720607865 -3309.5386133217094 10
f 22351//12 22353//12 22354//12
f 22354//12 22352//12 22351//12
f 22353//13 22337//13 22340//13
f 22340//13 22354//13 22353//13
v 3463.2126 -3149.3628168058794 0
v 3464.27346115019 -3149.5498752494436 0
v 3464.27346115019 -3149.5498752494436 10
f 22355//14 22356//14 22357//14
v 3463.2126 -3149.3628168058794 10
f 22357//14 22358//14 22355//14
v 3465.206366789024 -3149.0112619277343 0
v 3465.206366789024 -3149.0112619277343 10
f 22356//66 22359//66 22360//66
f 22360//66 22357//66 22356//66
v 3465.5748 -3147.999 0
v 3465.5748 -3147.999 10
f 22359//67 22361//67 22362//67
f 22362//67 22360//67 22359//67
v 3465.206366789024 -3146.9867380722653 0
v 3465.206366789024 -3146.9867380722653 10
f 22361//3 22363//3 22364//3
f 22364//3 22362//3 22361//3
v 3464.27346115019 -3146.448124750556 0
v 3464.27346115019 -3146.448124750556 10
f 22363//4 22365//4 22366//4
f 22366//4 22364//4 22363//4
v 3463.2126 -3146.63518319412 0
v 3463.2126 -3146.63518319412 10
f 22365//5 22367//5 22368//5
f 22368//5 22366//5 22365//5
v 3462.5201720607865 -3147.4603866782904 0
v 3462.5201720607865 -3147.4603866782904 10
f 22367//6 22369//6 22370//6
f 22370//6 22368//6 22367//6
v 3462.5201720607865 -3148.537613321709 0
v 3462.5201720607865 -3148.537613321709 10
f 22369//12 22371//12 22372//12
f 22372//12 22370//12 22369//12
f 22371//13 22355//13 22358//13
f 22358//13 22372//13 22371//13
v 3361.1025999999997 -2999.5548168058795 0
v 3362.16346115019 -2999.7418752494436 0
v 3362.16346115019 -2999.7418752494436 10
f 22373//14 22374//14 22375//14
v 3361.1025999999997 -2999.5548168058795 10
f 22375//14 22376//14 22373//14
v 3363.0963667890237 -2999.2032619277343 0
v 3363.0963667890237 -2999.2032619277343 10
f 22374//66 22377//66 22378//66
f 22378//66 22375//66 22374//66
v 3363.4647999999997 -2998.191 0
v 3363.4647999999997 -2998.191 10
f 22377//67 22379//67 22380//67
f 22380//67 22378//67 22377//67
v 3363.0963667890237 -2997.1787380722653 0
v 3363.0963667890237 -2997.1787380722653 10
f 22379//3 22381//3 22382//3
f 22382//3 22380//3 22379//3
v 3362.16346115019 -2996.640124750556 0
v 3362.16346115019 -2996.640124750556 10
f 22381//4 22383//4 22384//4
f 22384//4 22382//4 22381//4
v 3361.1025999999997 -2996.82718319412 0
v 3361.1025999999997 -2996.82718319412 10
f 22383//5 22385//5 22386//5
f 22386//5 22384//5 22383//5
v 3360.4101720607864 -2997.6523866782904 0
v 3360.4101720607864 -2997.6523866782904 10
f 22385//6 22387//6 22388//6
f 22388//6 22386//6 22385//6
v 3360.4101720607864 -2998.729613321709 0
v 3360.4101720607864 -2998.729613321709 10
f 22387//12 22389//12 22390//12
f 22390//12 22388//12 22387//12
f 22389//13 22373//13 22376//13
f 22376//13 22390//13 22389//13
v 3885.66346115019 -3143.7398752494437 0
v 3886.5963667890237 -3143.2012619277343 0
v 3886.5963667890237 -3143.2012619277343 10
f 22391//66 22392//66 22393//66
v 3885.66346115019 -3143.7398752494437 10
f 22393//66 22394//66 22391//66
v 3886.9647999999997 -3142.189 0
v 3886.9647999999997 -3142.189 10
f 22392//67 22395//67 22396//67
f 22396//67 22393//67 22392//67
v 3886.5963667890237 -3141.1767380722654 0
v 3886.5963667890237 -3141.1767380722654 10
f 22395//3 22397//3 22398//3
f 22398//3 22396//3 22395//3
v 3885.66346115019 -3140.638124750556 0
v 3885.66346115019 -3140.638124750556 10
f 22397//4 22399//4 22400//4
f 22400//4 22398//4 22397//4
v 3884.6025999999997 -3140.82518319412 0
v 3884.6025999999997 -3140.82518319412 10
f 22399//5 22401//5 22402//5
f 22402//5 22400//5 22399//5
v 3883.9101720607864 -3141.6503866782905 0
v 3883.9101720607864 -3141.6503866782905 10
f 22401//6 22403//6 22404//6
f 22404//6 22402//6 22401//6
v 3883.9101720607864 -3142.727613321709 0
v 3883.9101720607864 -3142.727613321709 10
f 22403//12 22405//12 22406//12
f 22406//12 22404//12 22403//12
v 3884.6025999999997 -3143.5528168058795 0
v 3884.6025999999997 -3143.5528168058795 10
f 22405//13 22407//13 22408//13
f 22408//13 22406//13 22405//13
f 22407//14 22391//14 22394//14
f 22394//14 22408//14 22407//14
v 3463.2126 -3408.8628168058794 0
v 3464.27346115019 -3409.0498752494436 0
v 3464.27346115019 -3409.0498752494436 10
f 22409//14 22410//14 22411//14
v 3463.2126 -3408.8628168058794 10
f 22411//14 22412//14 22409//14
v 3465.206366789024 -3408.5112619277343 0
v 3465.206366789024 -3408.5112619277343 10
f 22410//66 22413//66 22414//66
f 22414//66 22411//66 22410//66
v 3465.5748 -3407.499 0
v 3465.5748 -3407.499 10
f 22413//67 22415//67 22416//67
f 22416//67 22414//67 22413//67
v 3465.206366789024 -3406.4867380722653 0
v 3465.206366789024 -3406.4867380722653 10
f 22415//3 22417//3 22418//3
f 22418//3 22416//3 22415//3
v 3464.27346115019 -3405.948124750556 0
v 3464.27346115019 -3405.948124750556 10
f 22417//4 22419//4 22420//4
f 22420//4 22418//4 22417//4
v 3463.2126 -3406.13518319412 0
v 3463.2126 -3406.13518319412 10
f 22419//5 22421//5 22422//5
f 22422//5 22420//5 22419//5
v 3462.5201720607865 -3406.9603866782904 0
v 3462.5201720607865 -3406.9603866782904 10
f 22421//6 22423//6 22424//6
f 22424//6 22422//6 22421//6
v 3462.5201720607865 -3408.037613321709 0
v 3462.5201720607865 -3408.037613321709 10
f 22423//12 22425//12 22426//12
f 22426//12 22424//12 22423//12
f 22425//13 22409//13 22412//13
f 22412//13 22426//13 22425//13
v 3463.2126 -3145.3628168058794 0
v 3464.27346115019 -3145.5498752494436 0
v 3464.27346115019 -3145.5498752494436 10
f 22427//14 22428//14 22429//14
v 3463.2126 -3145.3628168058794 10
f 22429//14 22430//14 22427//14
v 3465.206366789024 -3145.0112619277343 0
v 3465.206366789024 -3145.0112619277343 10
f 22428//66 22431//66 22432//66
f 22432//66 22429//66 22428//66
v 3465.5748 -3143.999 0
v 3465.5748 -3143.999 10
f 22431//67 22433//67 22434//67
f 22434//67 22432//67 22431//67
v 3465.206366789024 -3142.9867380722653 0
v 3465.206366789024 -3142.9867380722653 10
f 22433//3 22435//3 22436//3
f 22436//3 22434//3 22433//3
v 3464.27346115019 -3142.448124750556 0
v 3464.27346115019 -3142.448124750556 10
f 22435//4 22437//4 22438//4
f 22438//4 22436//4 22435//4
v 3463.2126 -3142.63518319412 0
v 3463.2126 -3142.63518319412 10
f 22437//5 22439//5 22440//5
f 22440//5 22438//5 22437//5
v 3462.5201720607865 -3143.4603866782904 0
v 3462.5201720607865 -3143.4603866782904 10
f 22439//6 22441//6 22442//6
f 22442//6 22440//6 22439//6
v 3462.5201720607865 -3144.537613321709 0
v 3462.5201720607865 -3144.537613321709 10
f 22441//12 22443//12 22444//12
f 22444//12 22442//12 22441//12
f 22443//13 22427//13 22430//13
f 22430//13 22444//13 22443//13
v 3361.1025999999997 -3115.5548168058795 0
v 3362.16346115019 -3115.7418752494436 0
v 3362.16346115019 -3115.7418752494436 10
f 22445//14 22446//14 22447//14
v 3361.1025999999997 -3115.5548168058795 10
f 22447//14 22448//14 22445//14
v 3363.0963667890237 -3115.2032619277343 0
v 3363.0963667890237 -3115.2032619277343 10
f 22446//66 22449//66 22450//66
f 22450//66 22447//66 22446//66
v 3363.4647999999997 -3114.191 0
v 3363.4647999999997 -3114.191 10
f 22449//67 22451//67 22452//67
f 22452//67 22450//67 22449//67
v 3363.0963667890237 -3113.1787380722653 0
v 3363.0963667890237 -3113.1787380722653 10
f 22451//3 22453//3 22454//3
f 22454//3 22452//3 22451//3
v 3362.16346115019 -3112.640124750556 0
v 3362.16346115019 -3112.640124750556 10
f 22453//4 22455//4 22456//4
f 22456//4 22454//4 22453//4
v 3361.1025999999997 -3112.82718319412 0
v 3361.1025999999997 -3112.82718319412 10
f 22455//5 22457//5 22458//5
f 22458//5 22456//5 22455//5
v 3360.4101720607864 -3113.6523866782904 0
v 3360.4101720607864 -3113.6523866782904 10
f 22457//6 22459//6 22460//6
f 22460//6 22458//6 22457//6
v 3360.4101720607864 -3114.729613321709 0
v 3360.4101720607864 -3114.729613321709 10
f 22459//12 22461//12 22462//12
f 22462//12 22460//12 22459//12
f 22461//13 22445//13 22448//13
f 22448//13 22462//13 22461//13
v 3377.7126 -3120.3638168058797 0
v 3378.77346115019 -3120.550875249444 0
v 3378.77346115019 -3120.550875249444 10
f 22463//14 22464//14 22465//14
v 3377.7126 -3120.3638168058797 10
f 22465//14 22466//14 22463//14
v 3379.706366789024 -3120.0122619277345 0
v 3379.706366789024 -3120.0122619277345 10
f 22464//66 22467//66 22468//66
f 22468//66 22465//66 22464//66
v 3380.0748 -3119 0
v 3380.0748 -3119 10
f 22467//67 22469//67 22470//67
f 22470//67 22468//67 22467//67
v 3379.706366789024 -3117.9877380722655 0
v 3379.706366789024 -3117.9877380722655 10
f 22469//3 22471//3 22472//3
f 22472//3 22470//3 22469//3
v 3378.77346115019 -3117.449124750556 0
v 3378.77346115019 -3117.449124750556 10
f 22471//4 22473//4 22474//4
f 22474//4 22472//4 22471//4
v 3377.7126 -3117.6361831941203 0
v 3377.7126 -3117.6361831941203 10
f 22473//5 22475//5 22476//5
f 22476//5 22474//5 22473//5
v 3377.0201720607865 -3118.4613866782906 0
v 3377.0201720607865 -3118.4613866782906 10
f 22475//6 22477//6 22478//6
f 22478//6 22476//6 22475//6
v 3377.0201720607865 -3119.5386133217094 0
v 3377.0201720607865 -3119.5386133217094 10
f 22477//12 22479//12 22480//12
f 22480//12 22478//12 22477//12
f 22479//13 22463//13 22466//13
f 22466//13 22480//13 22479//13
v 3844.27346115019 -3235.0498752494436 0
v 3845.206366789024 -3234.5112619277343 0
v 3845.206366789024 -3234.5112619277343 10
f 22481//66 22482//66 22483//66
v 3844.27346115019 -3235.0498752494436 10
f 22483//66 22484//66 22481//66
v 3845.5748 -3233.499 0
v 3845.5748 -3233.499 10
f 22482//67 22485//67 22486//67
f 22486//67 22483//67 22482//67
v 3845.206366789024 -3232.4867380722653 0
v 3845.206366789024 -3232.4867380722653 10
f 22485//3 22487//3 22488//3
f 22488//3 22486//3 22485//3
v 3844.27346115019 -3231.948124750556 0
v 3844.27346115019 -3231.948124750556 10
f 22487//4 22489//4 22490//4
f 22490//4 22488//4 22487//4
v 3843.2126 -3232.13518319412 0
v 3843.2126 -3232.13518319412 10
f 22489//5 22491//5 22492//5
f 22492//5 22490//5 22489//5
v 3842.5201720607865 -3232.9603866782904 0
v 3842.5201720607865 -3232.9603866782904 10
f 22491//6 22493//6 22494//6
f 22494//6 22492//6 22491//6
v 3842.5201720607865 -3234.037613321709 0
v 3842.5201720607865 -3234.037613321709 10
f 22493//12 22495//12 22496//12
f 22496//12 22494//12 22493//12
v 3843.2126 -3234.8628168058794 0
v 3843.2126 -3234.8628168058794 10
f 22495//13 22497//13 22498//13
f 22498//13 22496//13 22495//13
f 22497//14 22481//14 22484//14
f 22484//14 22498//14 22497//14
v 3506.16346115019 -2990.740875249444 0
v 3507.0963667890237 -2990.2022619277345 0
v 3507.0963667890237 -2990.2022619277345 10
f 22499//66 22500//66 22501//66
v 3506.16346115019 -2990.740875249444 10
f 22501//66 22502//66 22499//66
v 3507.4647999999997 -2989.19 0
v 3507.4647999999997 -2989.19 10
f 22500//67 22503//67 22504//67
f 22504//67 22501//67 22500//67
v 3507.0963667890237 -2988.1777380722656 0
v 3507.0963667890237 -2988.1777380722656 10
f 22503//3 22505//3 22506//3
f 22506//3 22504//3 22503//3
v 3506.16346115019 -2987.639124750556 0
v 3506.16346115019 -2987.639124750556 10
f 22505//4 22507//4 22508//4
f 22508//4 22506//4 22505//4
v 3505.1025999999997 -2987.8261831941204 0
v 3505.1025999999997 -2987.8261831941204 10
f 22507//5 22509//5 22510//5
f 22510//5 22508//5 22507//5
v 3504.4101720607864 -2988.6513866782907 0
v 3504.4101720607864 -2988.6513866782907 10
f 22509//6 22511//6 22512//6
f 22512//6 22510//6 22509//6
v 3504.4101720607864 -2989.7286133217094 0
v 3504.4101720607864 -2989.7286133217094 10
f 22511//12 22513//12 22514//12
f 22514//12 22512//12 22511//12
v 3505.1025999999997 -2990.5538168058797 0
v 3505.1025999999997 -2990.5538168058797 10
f 22513//13 22515//13 22516//13
f 22516//13 22514//13 22513//13
f 22515//14 22499//14 22502//14
f 22502//14 22516//14 22515//14
v 3885.66346115019 -3431.7398752494437 0
v 3886.5963667890237 -3431.2012619277343 0
v 3886.5963667890237 -3431.2012619277343 10
f 22517//66 22518//66 22519//66
v 3885.66346115019 -3431.7398752494437 10
f 22519//66 22520//66 22517//66
v 3886.9647999999997 -3430.189 0
v 3886.9647999999997 -3430.189 10
f 22518//67 22521//67 22522//67
f 22522//67 22519//67 22518//67
v 3886.5963667890237 -3429.1767380722654 0
v 3886.5963667890237 -3429.1767380722654 10
f 22521//3 22523//3 22524//3
f 22524//3 22522//3 22521//3
v 3885.66346115019 -3428.638124750556 0
v 3885.66346115019 -3428.638124750556 10
f 22523//4 22525//4 22526//4
f 22526//4 22524//4 22523//4
v 3884.6025999999997 -3428.82518319412 0
v 3884.6025999999997 -3428.82518319412 10
f 22525//5 22527//5 22528//5
f 22528//5 22526//5 22525//5
v 3883.9101720607864 -3429.6503866782905 0
v 3883.9101720607864 -3429.6503866782905 10
f 22527//6 22529//6 22530//6
f 22530//6 22528//6 22527//6
v 3883.9101720607864 -3430.727613321709 0
v 3883.9101720607864 -3430.727613321709 10
f 22529//12 22531//12 22532//12
f 22532//12 22530//12 22529//12
v 3884.6025999999997 -3431.5528168058795 0
v 3884.6025999999997 -3431.5528168058795 10
f 22531//13 22533//13 22534//13
f 22534//13 22532//13 22531//13
f 22533//14 22517//14 22520//14
f 22520//14 22534//14 22533//14
v 3843.2126 -3170.3628168058794 0
v 3844.27346115019 -3170.5498752494436 0
v 3844.27346115019 -3170.5498752494436 10
f 22535//14 22536//14 22537//14
v 3843.2126 -3170.3628168058794 10
f 22537//14 22538//14 22535//14
v 3845.206366789024 -3170.0112619277343 0
v 3845.206366789024 -3170.0112619277343 10
f 22536//66 22539//66 22540//66
f 22540//66 22537//66 22536//66
v 3845.5748 -3168.999 0
v 3845.5748 -3168.999 10
f 22539//67 22541//67 22542//67
f 22542//67 22540//67 22539//67
v 3845.206366789024 -3167.9867380722653 0
v 3845.206366789024 -3167.9867380722653 10
f 22541//3 22543//3 22544//3
f 22544//3 22542//3 22541//3
v 3844.27346115019 -3167.448124750556 0
v 3844.27346115019 -3167.448124750556 10
f 22543//4 22545//4 22546//4
f 22546//4 22544//4 22543//4
v 3843.2126 -3167.63518319412 0
v 3843.2126 -3167.63518319412 10
f 22545//5 22547//5 22548//5
f 22548//5 22546//5 22545//5
v 3842.5201720607865 -3168.4603866782904 0
v 3842.5201720607865 -3168.4603866782904 10
f 22547//6 22549//6 22550//6
f 22550//6 22548//6 22547//6
v 3842.5201720607865 -3169.537613321709 0
v 3842.5201720607865 -3169.537613321709 10
f 22549//12 22551//12 22552//12
f 22552//12 22550//12 22549//12
f 22551//13 22535//13 22538//13
f 22538//13 22552//13 22551//13
v 3422.2126 -3309.3638168058797 0
v 3423.27346115019 -3309.550875249444 0
v 3423.27346115019 -3309.550875249444 10
f 22553//14 22554//14 22555//14
v 3422.2126 -3309.3638168058797 10
f 22555//14 22556//14 22553//14
v 3424.206366789024 -3309.0122619277345 0
v 3424.206366789024 -3309.0122619277345 10
f 22554//66 22557//66 22558//66
f 22558//66 22555//66 22554//66
v 3424.5748 -3308 0
v 3424.5748 -3308 10
f 22557//67 22559//67 22560//67
f 22560//67 22558//67 22557//67
v 3424.206366789024 -3306.9877380722655 0
v 3424.206366789024 -3306.9877380722655 10
f 22559//3 22561//3 22562//3
f 22562//3 22560//3 22559//3
v 3423.27346115019 -3306.449124750556 0
v 3423.27346115019 -3306.449124750556 10
f 22561//4 22563//4 22564//4
f 22564//4 22562//4 22561//4
v 3422.2126 -3306.6361831941203 0
v 3422.2126 -3306.6361831941203 10
f 22563//5 22565//5 22566//5
f 22566//5 22564//5 22563//5
v 3421.5201720607865 -3307.4613866782906 0
v 3421.5201720607865 -3307.4613866782906 10
f 22565//6 22567//6 22568//6
f 22568//6 22566//6 22565//6
v 3421.5201720607865 -3308.5386133217094 0
v 3421.5201720607865 -3308.5386133217094 10
f 22567//12 22569//12 22570//12
f 22570//12 22568//12 22567//12
f 22569//13 22553//13 22556//13
f 22556//13 22570//13 22569//13
v 3506.16346115019 -2998.740875249444 0
v 3507.0963667890237 -2998.2022619277345 0
v 3507.0963667890237 -2998.2022619277345 10
f 22571//66 22572//66 22573//66
v 3506.16346115019 -2998.740875249444 10
f 22573//66 22574//66 22571//66
v 3507.4647999999997 -2997.19 0
v 3507.4647999999997 -2997.19 10
f 22572//67 22575//67 22576//67
f 22576//67 22573//67 22572//67
v 3507.0963667890237 -2996.1777380722656 0
v 3507.0963667890237 -2996.1777380722656 10
f 22575//3 22577//3 22578//3
f 22578//3 22576//3 22575//3
v 3506.16346115019 -2995.639124750556 0
v 3506.16346115019 -2995.639124750556 10
f 22577//4 22579//4 22580//4
f 22580//4 22578//4 22577//4
v 3505.1025999999997 -2995.8261831941204 0
v 3505.1025999999997 -2995.8261831941204 10
f 22579//5 22581//5 22582//5
f 22582//5 22580//5 22579//5
v 3504.4101720607864 -2996.6513866782907 0
v 3504.4101720607864 -2996.6513866782907 10
f 22581//6 22583//6 22584//6
f 22584//6 22582//6 22581//6
v 3504.4101720607864 -2997.7286133217094 0
v 3504.4101720607864 -2997.7286133217094 10
f 22583//12 22585//12 22586//12
f 22586//12 22584//12 22583//12
v 3505.1025999999997 -2998.5538168058797 0
v 3505.1025999999997 -2998.5538168058797 10
f 22585//13 22587//13 22588//13
f 22588//13 22586//13 22585//13
f 22587//14 22571//14 22574//14
f 22574//14 22588//14 22587//14
v 3506.16346115019 -3427.238875249444 0
v 3507.0963667890237 -3426.7002619277346 0
v 3507.0963667890237 -3426.7002619277346 10
f 22589//66 22590//66 22591//66
v 3506.16346115019 -3427.238875249444 10
f 22591//66 22592//66 22589//66
v 3507.4647999999997 -3425.688 0
v 3507.4647999999997 -3425.688 10
f 22590//67 22593//67 22594//67
f 22594//67 22591//67 22590//67
v 3507.0963667890237 -3424.6757380722656 0
v 3507.0963667890237 -3424.6757380722656 10
f 22593//3 22595//3 22596//3
f 22596//3 22594//3 22593//3
v 3506.16346115019 -3424.1371247505563 0
v 3506.16346115019 -3424.1371247505563 10
f 22595//4 22597//4 22598//4
f 22598//4 22596//4 22595//4
v 3505.1025999999997 -3424.3241831941205 0
v 3505.1025999999997 -3424.3241831941205 10
f 22597//5 22599//5 22600//5
f 22600//5 22598//5 22597//5
v 3504.4101720607864 -3425.1493866782907 0
v 3504.4101720607864 -3425.1493866782907 10
f 22599//6 22601//6 22602//6
f 22602//6 22600//6 22599//6
v 3504.4101720607864 -3426.2266133217095 0
v 3504.4101720607864 -3426.2266133217095 10
f 22601//12 22603//12 22604//12
f 22604//12 22602//12 22601//12
v 3505.1025999999997 -3427.0518168058798 0
v 3505.1025999999997 -3427.0518168058798 10
f 22603//13 22605//13 22606//13
f 22606//13 22604//13 22603//13
f 22605//14 22589//14 22592//14
f 22592//14 22606//14 22605//14
v 3464.27346115019 -3114.050875249444 0
v 3465.206366789024 -3113.5122619277345 0
v 3465.206366789024 -3113.5122619277345 10
f 22607//66 22608//66 22609//66
v 3464.27346115019 -3114.050875249444 10
f 22609//66 22610//66 22607//66
v 3465.5748 -3112.5 0
v 3465.5748 -3112.5 10
f 22608//67 22611//67 22612//67
f 22612//67 22609//67 22608//67
v 3465.206366789024 -3111.4877380722655 0
v 3465.206366789024 -3111.4877380722655 10
f 22611//3 22613//3 22614//3
f 22614//3 22612//3 22611//3
v 3464.27346115019 -3110.949124750556 0
v 3464.27346115019 -3110.949124750556 10
f 22613//4 22615//4 22616//4
f 22616//4 22614//4 22613//4
v 3463.2126 -3111.1361831941203 0
v 3463.2126 -3111.1361831941203 10
f 22615//5 22617//5 22618//5
f 22618//5 22616//5 22615//5
v 3462.5201720607865 -3111.9613866782906 0
v 3462.5201720607865 -3111.9613866782906 10
f 22617//6 22619//6 22620//6
f 22620//6 22618//6 22617//6
v 3462.5201720607865 -3113.0386133217094 0
v 3462.5201720607865 -3113.0386133217094 10
f 22619//12 22621//12 22622//12
f 22622//12 22620//12 22619//12
v 3463.2126 -3113.8638168058797 0
v 3463.2126 -3113.8638168058797 10
f 22621//13 22623//13 22624//13
f 22624//13 22622//13 22621//13
f 22623//14 22607//14 22610//14
f 22610//14 22624//14 22623//14
v 3884.6025999999997 -3234.0528168058795 0
v 3885.66346115019 -3234.2398752494437 0
v 3885.66346115019 -3234.2398752494437 10
f 22625//14 22626//14 22627//14
v 3884.6025999999997 -3234.0528168058795 10
f 22627//14 22628//14 22625//14
v 3886.5963667890237 -3233.7012619277343 0
v 3886.5963667890237 -3233.7012619277343 10
f 22626//66 22629//66 22630//66
f 22630//66 22627//66 22626//66
v 3886.9647999999997 -3232.689 0
v 3886.9647999999997 -3232.689 10
f 22629//67 22631//67 22632//67
f 22632//67 22630//67 22629//67
v 3886.5963667890237 -3231.6767380722654 0
v 3886.5963667890237 -3231.6767380722654 10
f 22631//3 22633//3 22634//3
f 22634//3 22632//3 22631//3
v 3885.66346115019 -3231.138124750556 0
v 3885.66346115019 -3231.138124750556 10
f 22633//4 22635//4 22636//4
f 22636//4 22634//4 22633//4
v 3884.6025999999997 -3231.32518319412 0
v 3884.6025999999997 -3231.32518319412 10
f 22635//5 22637//5 22638//5
f 22638//5 22636//5 22635//5
v 3883.9101720607864 -3232.1503866782905 0
v 3883.9101720607864 -3232.1503866782905 10
f 22637//6 22639//6 22640//6
f 22640//6 22638//6 22637//6
v 3883.9101720607864 -3233.227613321709 0
v 3883.9101720607864 -3233.227613321709 10
f 22639//12 22641//12 22642//12
f 22642//12 22640//12 22639//12
f 22641//13 22625//13 22628//13
f 22628//13 22642//13 22641//13
v 3843.2126 -2990.8628168058794 0
v 3844.27346115019 -2991.0498752494436 0
v 3844.27346115019 -2991.0498752494436 10
f 22643//14 22644//14 22645//14
v 3843.2126 -2990.8628168058794 10
f 22645//14 22646//14 22643//14
v 3845.206366789024 -2990.5112619277343 0
v 3845.206366789024 -2990.5112619277343 10
f 22644//66 22647//66 22648//66
f 22648//66 22645//66 22644//66
v 3845.5748 -2989.499 0
v 3845.5748 -2989.499 10
f 22647//67 22649//67 22650//67
f 22650//67 22648//67 22647//67
v 3845.206366789024 -2988.4867380722653 0
v 3845.206366789024 -2988.4867380722653 10
f 22649//3 22651//3 22652//3
f 22652//3 22650//3 22649//3
v 3844.27346115019 -2987.948124750556 0
v 3844.27346115019 -2987.948124750556 10
f 22651//4 22653//4 22654//4
f 22654//4 22652//4 22651//4
v 3843.2126 -2988.13518319412 0
v 3843.2126 -2988.13518319412 10
f 22653//5 22655//5 22656//5
f 22656//5 22654//5 22653//5
v 3842.5201720607865 -2988.9603866782904 0
v 3842.5201720607865 -2988.9603866782904 10
f 22655//6 22657//6 22658//6
f 22658//6 22656//6 22655//6
v 3842.5201720607865 -2990.037613321709 0
v 3842.5201720607865 -2990.037613321709 10
f 22657//12 22659//12 22660//12
f 22660//12 22658//12 22657//12
f 22659//13 22643//13 22646//13
f 22646//13 22660//13 22659//13
v 3844.27346115019 -3429.0498752494436 0
v 3845.206366789024 -3428.5112619277343 0
v 3845.206366789024 -3428.5112619277343 10
f 22661//66 22662//66 22663//66
v 3844.27346115019 -3429.0498752494436 10
f 22663//66 22664//66 22661//66
v 3845.5748 -3427.499 0
v 3845.5748 -3427.499 10
f 22662//67 22665//67 22666//67
f 22666//67 22663//67 22662//67
v 3845.206366789024 -3426.4867380722653 0
v 3845.206366789024 -3426.4867380722653 10
f 22665//3 22667//3 22668//3
f 22668//3 22666//3 22665//3
v 3844.27346115019 -3425.948124750556 0
v 3844.27346115019 -3425.948124750556 10
f 22667//4 22669//4 22670//4
f 22670//4 22668//4 22667//4
v 3843.2126 -3426.13518319412 0
v 3843.2126 -3426.13518319412 10
f 22669//5 22671//5 22672//5
f 22672//5 22670//5 22669//5
v 3842.5201720607865 -3426.9603866782904 0
v 3842.5201720607865 -3426.9603866782904 10
f 22671//6 22673//6 22674//6
f 22674//6 22672//6 22671//6
v 3842.5201720607865 -3428.037613321709 0
v 3842.5201720607865 -3428.037613321709 10
f 22673//12 22675//12 22676//12
f 22676//12 22674//12 22673//12
v 3843.2126 -3428.8628168058794 0
v 3843.2126 -3428.8628168058794 10
f 22675//13 22677//13 22678//13
f 22678//13 22676//13 22675//13
f 22677//14 22661//14 22664//14
f 22664//14 22678//14 22677//14
v 3463.2126 -3170.3628168058794 0
v 3464.27346115019 -3170.5498752494436 0
v 3464.27346115019 -3170.5498752494436 10
f 22679//14 22680//14 22681//14
v 3463.2126 -3170.3628168058794 10
f 22681//14 22682//14 22679//14
v 3465.206366789024 -3170.0112619277343 0
v 3465.206366789024 -3170.0112619277343 10
f 22680//66 22683//66 22684//66
f 22684//66 22681//66 22680//66
v 3465.5748 -3168.999 0
v 3465.5748 -3168.999 10
f 22683//67 22685//67 22686//67
f 22686//67 22684//67 22683//67
v 3465.206366789024 -3167.9867380722653 0
v 3465.206366789024 -3167.9867380722653 10
f 22685//3 22687//3 22688//3
f 22688//3 22686//3 22685//3
v 3464.27346115019 -3167.448124750556 0
v 3464.27346115019 -3167.448124750556 10
f 22687//4 22689//4 22690//4
f 22690//4 22688//4 22687//4
v 3463.2126 -3167.63518319412 0
v 3463.2126 -3167.63518319412 10
f 22689//5 22691//5 22692//5
f 22692//5 22690//5 22689//5
v 3462.5201720607865 -3168.4603866782904 0
v 3462.5201720607865 -3168.4603866782904 10
f 22691//6 22693//6 22694//6
f 22694//6 22692//6 22691//6
v 3462.5201720607865 -3169.537613321709 0
v 3462.5201720607865 -3169.537613321709 10
f 22693//12 22695//12 22696//12
f 22696//12 22694//12 22693//12
f 22695//13 22679//13 22682//13
f 22682//13 22696//13 22695//13
v 3884.7126 -3387.3638168058797 0
v 3885.77346115019 -3387.550875249444 0
v 3885.77346115019 -3387.550875249444 10
f 22697//14 22698//14 22699//14
v 3884.7126 -3387.3638168058797 10
f 22699//14 22700//14 22697//14
v 3886.706366789024 -3387.0122619277345 0
v 3886.706366789024 -3387.0122619277345 10
f 22698//66 22701//66 22702//66
f 22702//66 22699//66 22698//66
v 3887.0748 -3386 0
v 3887.0748 -3386 10
f 22701//67 22703//67 22704//67
f 22704//67 22702//67 22701//67
v 3886.706366789024 -3384.9877380722655 0
v 3886.706366789024 -3384.9877380722655 10
f 22703//3 22705//3 22706//3
f 22706//3 22704//3 22703//3
v 3885.77346115019 -3384.449124750556 0
v 3885.77346115019 -3384.449124750556 10
f 22705//4 22707//4 22708//4
f 22708//4 22706//4 22705//4
v 3884.7126 -3384.6361831941203 0
v 3884.7126 -3384.6361831941203 10
f 22707//5 22709//5 22710//5
f 22710//5 22708//5 22707//5
v 3884.0201720607865 -3385.4613866782906 0
v 3884.0201720607865 -3385.4613866782906 10
f 22709//6 22711//6 22712//6
f 22712//6 22710//6 22709//6
v 3884.0201720607865 -3386.5386133217094 0
v 3884.0201720607865 -3386.5386133217094 10
f 22711//12 22713//12 22714//12
f 22714//12 22712//12 22711//12
f 22713//13 22697//13 22700//13
f 22700//13 22714//13 22713//13
v 3361.1025999999997 -2995.5548168058795 0
v 3362.16346115019 -2995.7418752494436 0
v 3362.16346115019 -2995.7418752494436 10
f 22715//14 22716//14 22717//14
v 3361.1025999999997 -2995.5548168058795 10
f 22717//14 22718//14 22715//14
v 3363.0963667890237 -2995.2032619277343 0
v 3363.0963667890237 -2995.2032619277343 10
f 22716//66 22719//66 22720//66
f 22720//66 22717//66 22716//66
v 3363.4647999999997 -2994.191 0
v 3363.4647999999997 -2994.191 10
f 22719//67 22721//67 22722//67
f 22722//67 22720//67 22719//67
v 3363.0963667890237 -2993.1787380722653 0
v 3363.0963667890237 -2993.1787380722653 10
f 22721//3 22723//3 22724//3
f 22724//3 22722//3 22721//3
v 3362.16346115019 -2992.640124750556 0
v 3362.16346115019 -2992.640124750556 10
f 22723//4 22725//4 22726//4
f 22726//4 22724//4 22723//4
v 3361.1025999999997 -2992.82718319412 0
v 3361.1025999999997 -2992.82718319412 10
f 22725//5 22727//5 22728//5
f 22728//5 22726//5 22725//5
v 3360.4101720607864 -2993.6523866782904 0
v 3360.4101720607864 -2993.6523866782904 10
f 22727//6 22729//6 22730//6
f 22730//6 22728//6 22727//6
v 3360.4101720607864 -2994.729613321709 0
v 3360.4101720607864 -2994.729613321709 10
f 22729//12 22731//12 22732//12
f 22732//12 22730//12 22729//12
f 22731//13 22715//13 22718//13
f 22718//13 22732//13 22731//13
v 3463.2126 -3404.8628168058794 0
v 3464.27346115019 -3405.0498752494436 0
v 3464.27346115019 -3405.0498752494436 10
f 22733//14 22734//14 22735//14
v 3463.2126 -3404.8628168058794 10
f 22735//14 22736//14 22733//14
v 3465.206366789024 -3404.5112619277343 0
v 3465.206366789024 -3404.5112619277343 10
f 22734//66 22737//66 22738//66
f 22738//66 22735//66 22734//66
v 3465.5748 -3403.499 0
v 3465.5748 -3403.499 10
f 22737//67 22739//67 22740//67
f 22740//67 22738//67 22737//67
v 3465.206366789024 -3402.4867380722653 0
v 3465.206366789024 -3402.4867380722653 10
f 22739//3 22741//3 22742//3
f 22742//3 22740//3 22739//3
v 3464.27346115019 -3401.948124750556 0
v 3464.27346115019 -3401.948124750556 10
f 22741//4 22743//4 22744//4
f 22744//4 22742//4 22741//4
v 3463.2126 -3402.13518319412 0
v 3463.2126 -3402.13518319412 10
f 22743//5 22745//5 22746//5
f 22746//5 22744//5 22743//5
v 3462.5201720607865 -3402.9603866782904 0
v 3462.5201720607865 -3402.9603866782904 10
f 22745//6 22747//6 22748//6
f 22748//6 22746//6 22745//6
v 3462.5201720607865 -3404.037613321709 0
v 3462.5201720607865 -3404.037613321709 10
f 22747//12 22749//12 22750//12
f 22750//12 22748//12 22747//12
f 22749//13 22733//13 22736//13
f 22736//13 22750//13 22749//13
v 3362.16346115019 -3111.7418752494436 0
v 3363.0963667890237 -3111.2032619277343 0
v 3363.0963667890237 -3111.2032619277343 10
f 22751//66 22752//66 22753//66
v 3362.16346115019 -3111.7418752494436 10
f 22753//66 22754//66 22751//66
v 3363.4647999999997 -3110.191 0
v 3363.4647999999997 -3110.191 10
f 22752//67 22755//67 22756//67
f 22756//67 22753//67 22752//67
v 3363.0963667890237 -3109.1787380722653 0
v 3363.0963667890237 -3109.1787380722653 10
f 22755//3 22757//3 22758//3
f 22758//3 22756//3 22755//3
v 3362.16346115019 -3108.640124750556 0
v 3362.16346115019 -3108.640124750556 10
f 22757//4 22759//4 22760//4
f 22760//4 22758//4 22757//4
v 3361.1025999999997 -3108.82718319412 0
v 3361.1025999999997 -3108.82718319412 10
f 22759//5 22761//5 22762//5
f 22762//5 22760//5 22759//5
v 3360.4101720607864 -3109.6523866782904 0
v 3360.4101720607864 -3109.6523866782904 10
f 22761//6 22763//6 22764//6
f 22764//6 22762//6 22761//6
v 3360.4101720607864 -3110.729613321709 0
v 3360.4101720607864 -3110.729613321709 10
f 22763//12 22765//12 22766//12
f 22766//12 22764//12 22763//12
v 3361.1025999999997 -3111.5548168058795 0
v 3361.1025999999997 -3111.5548168058795 10
f 22765//13 22767//13 22768//13
f 22768//13 22766//13 22765//13
f 22767//14 22751//14 22754//14
f 22754//14 22768//14 22767//14
v 3464.27346115019 -3230.5498752494436 0
v 3465.206366789024 -3230.0112619277343 0
v 3465.206366789024 -3230.0112619277343 10
f 22769//66 22770//66 22771//66
v 3464.27346115019 -3230.5498752494436 10
f 22771//66 22772//66 22769//66
v 3465.5748 -3228.999 0
v 3465.5748 -3228.999 10
f 22770//67 22773//67 22774//67
f 22774//67 22771//67 22770//67
v 3465.206366789024 -3227.9867380722653 0
v 3465.206366789024 -3227.9867380722653 10
f 22773//3 22775//3 22776//3
f 22776//3 22774//3 22773//3
v 3464.27346115019 -3227.448124750556 0
v 3464.27346115019 -3227.448124750556 10
f 22775//4 22777//4 22778//4
f 22778//4 22776//4 22775//4
v 3463.2126 -3227.63518319412 0
v 3463.2126 -3227.63518319412 10
f 22777//5 22779//5 22780//5
f 22780//5 22778//5 22777//5
v 3462.5201720607865 -3228.4603866782904 0
v 3462.5201720607865 -3228.4603866782904 10
f 22779//6 22781//6 22782//6
f 22782//6 22780//6 22779//6
v 3462.5201720607865 -3229.537613321709 0
v 3462.5201720607865 -3229.537613321709 10
f 22781//12 22783//12 22784//12
f 22784//12 22782//12 22781//12
v 3463.2126 -3230.3628168058794 0
v 3463.2126 -3230.3628168058794 10
f 22783//13 22785//13 22786//13
f 22786//13 22784//13 22783//13
f 22785//14 22769//14 22772//14
f 22772//14 22786//14 22785//14
v 3463.1025999999997 -2991.0538168058797 0
v 3464.16346115019 -2991.240875249444 0
v 3464.16346115019 -2991.240875249444 10
f 22787//14 22788//14 22789//14
v 3463.1025999999997 -2991.0538168058797 10
f 22789//14 22790//14 22787//14
v 3465.0963667890237 -2990.7022619277345 0
v 3465.0963667890237 -2990.7022619277345 10
f 22788//66 22791//66 22792//66
f 22792//66 22789//66 22788//66
v 3465.4647999999997 -2989.69 0
v 3465.4647999999997 -2989.69 10
f 22791//67 22793//67 22794//67
f 22794//67 22792//67 22791//67
v 3465.0963667890237 -2988.6777380722656 0
v 3465.0963667890237 -2988.6777380722656 10
f 22793//3 22795//3 22796//3
f 22796//3 22794//3 22793//3
v 3464.16346115019 -2988.139124750556 0
v 3464.16346115019 -2988.139124750556 10
f 22795//4 22797//4 22798//4
f 22798//4 22796//4 22795//4
v 3463.1025999999997 -2988.3261831941204 0
v 3463.1025999999997 -2988.3261831941204 10
f 22797//5 22799//5 22800//5
f 22800//5 22798//5 22797//5
v 3462.4101720607864 -2989.1513866782907 0
v 3462.4101720607864 -2989.1513866782907 10
f 22799//6 22801//6 22802//6
f 22802//6 22800//6 22799//6
v 3462.4101720607864 -2990.2286133217094 0
v 3462.4101720607864 -2990.2286133217094 10
f 22801//12 22803//12 22804//12
f 22804//12 22802//12 22801//12
f 22803//13 22787//13 22790//13
f 22790//13 22804//13 22803//13
v 3463.2126 -3428.8628168058794 0
v 3464.27346115019 -3429.0498752494436 0
v 3464.27346115019 -3429.0498752494436 10
f 22805//14 22806//14 22807//14
v 3463.2126 -3428.8628168058794 10
f 22807//14 22808//14 22805//14
v 3465.206366789024 -3428.5112619277343 0
v 3465.206366789024 -3428.5112619277343 10
f 22806//66 22809//66 22810//66
f 22810//66 22807//66 22806//66
v 3465.5748 -3427.499 0
v 3465.5748 -3427.499 10
f 22809//67 22811//67 22812//67
f 22812//67 22810//67 22809//67
v 3465.206366789024 -3426.4867380722653 0
v 3465.206366789024 -3426.4867380722653 10
f 22811//3 22813//3 22814//3
f 22814//3 22812//3 22811//3
v 3464.27346115019 -3425.948124750556 0
v 3464.27346115019 -3425.948124750556 10
f 22813//4 22815//4 22816//4
f 22816//4 22814//4 22813//4
v 3463.2126 -3426.13518319412 0
v 3463.2126 -3426.13518319412 10
f 22815//5 22817//5 22818//5
f 22818//5 22816//5 22815//5
v 3462.5201720607865 -3426.9603866782904 0
v 3462.5201720607865 -3426.9603866782904 10
f 22817//6 22819//6 22820//6
f 22820//6 22818//6 22817//6
v 3462.5201720607865 -3428.037613321709 0
v 3462.5201720607865 -3428.037613321709 10
f 22819//12 22821//12 22822//12
f 22822//12 22820//12 22819//12
f 22821//13 22805//13 22808//13
f 22808//13 22822//13 22821//13
v 3947.77346115019 -3170.050875249444 0
v 3948.706366789024 -3169.5122619277345 0
v 3948.706366789024 -3169.5122619277345 10
f 22823//66 22824//66 22825//66
v 3947.77346115019 -3170.050875249444 10
f 22825//66 22826//66 22823//66
v 3949.0748 -3168.5 0
v 3949.0748 -3168.5 10
f 22824//67 22827//67 22828//67
f 22828//67 22825//67 22824//67
v 3948.706366789024 -3167.4877380722655 0
v 3948.706366789024 -3167.4877380722655 10
f 22827//3 22829//3 22830//3
f 22830//3 22828//3 22827//3
v 3947.77346115019 -3166.949124750556 0
v 3947.77346115019 -3166.949124750556 10
f 22829//4 22831//4 22832//4
f 22832//4 22830//4 22829//4
v 3946.7126 -3167.1361831941203 0
v 3946.7126 -3167.1361831941203 10
f 22831//5 22833//5 22834//5
f 22834//5 22832//5 22831//5
v 3946.0201720607865 -3167.9613866782906 0
v 3946.0201720607865 -3167.9613866782906 10
f 22833//6 22835//6 22836//6
f 22836//6 22834//6 22833//6
v 3946.0201720607865 -3169.0386133217094 0
v 3946.0201720607865 -3169.0386133217094 10
f 22835//12 22837//12 22838//12
f 22838//12 22836//12 22835//12
v 3946.7126 -3169.8638168058797 0
v 3946.7126 -3169.8638168058797 10
f 22837//13 22839//13 22840//13
f 22840//13 22838//13 22837//13
f 22839//14 22823//14 22826//14
f 22826//14 22840//14 22839//14
v 3464.27346115019 -3388.5498752494436 0
v 3465.206366789024 -3388.0112619277343 0
v 3465.206366789024 -3388.0112619277343 10
f 22841//66 22842//66 22843//66
v 3464.27346115019 -3388.5498752494436 10
f 22843//66 22844//66 22841//66
v 3465.5748 -3386.999 0
v 3465.5748 -3386.999 10
f 22842//67 22845//67 22846//67
f 22846//67 22843//67 22842//67
v 3465.206366789024 -3385.9867380722653 0
v 3465.206366789024 -3385.9867380722653 10
f 22845//3 22847//3 22848//3
f 22848//3 22846//3 22845//3
v 3464.27346115019 -3385.448124750556 0
v 3464.27346115019 -3385.448124750556 10
f 22847//4 22849//4 22850//4
f 22850//4 22848//4 22847//4
v 3463.2126 -3385.63518319412 0
v 3463.2126 -3385.63518319412 10
f 22849//5 22851//5 22852//5
f 22852//5 22850//5 22849//5
v 3462.5201720607865 -3386.4603866782904 0
v 3462.5201720607865 -3386.4603866782904 10
f 22851//6 22853//6 22854//6
f 22854//6 22852//6 22851//6
v 3462.5201720607865 -3387.537613321709 0
v 3462.5201720607865 -3387.537613321709 10
f 22853//12 22855//12 22856//12
f 22856//12 22854//12 22853//12
v 3463.2126 -3388.3628168058794 0
v 3463.2126 -3388.3628168058794 10
f 22855//13 22857//13 22858//13
f 22858//13 22856//13 22855//13
f 22857//14 22841//14 22844//14
f 22844//14 22858//14 22857//14
v 3844.27346115019 -2995.0498752494436 0
v 3845.206366789024 -2994.5112619277343 0
v 3845.206366789024 -2994.5112619277343 10
f 22859//66 22860//66 22861//66
v 3844.27346115019 -2995.0498752494436 10
f 22861//66 22862//66 22859//66
v 3845.5748 -2993.499 0
v 3845.5748 -2993.499 10
f 22860//67 22863//67 22864//67
f 22864//67 22861//67 22860//67
v 3845.206366789024 -2992.4867380722653 0
v 3845.206366789024 -2992.4867380722653 10
f 22863//3 22865//3 22866//3
f 22866//3 22864//3 22863//3
v 3844.27346115019 -2991.948124750556 0
v 3844.27346115019 -2991.948124750556 10
f 22865//4 22867//4 22868//4
f 22868//4 22866//4 22865//4
v 3843.2126 -2992.13518319412 0
v 3843.2126 -2992.13518319412 10
f 22867//5 22869//5 22870//5
f 22870//5 22868//5 22867//5
v 3842.5201720607865 -2992.9603866782904 0
v 3842.5201720607865 -2992.9603866782904 10
f 22869//6 22871//6 22872//6
f 22872//6 22870//6 22869//6
v 3842.5201720607865 -2994.037613321709 0
v 3842.5201720607865 -2994.037613321709 10
f 22871//12 22873//12 22874//12
f 22874//12 22872//12 22871//12
v 3843.2126 -2994.8628168058794 0
v 3843.2126 -2994.8628168058794 10
f 22873//13 22875//13 22876//13
f 22876//13 22874//13 22873//13
f 22875//14 22859//14 22862//14
f 22862//14 22876//14 22875//14
v 3884.6025999999997 -3427.0528168058795 0
v 3885.66346115019 -3427.2398752494437 0
v 3885.66346115019 -3427.2398752494437 10
f 22877//14 22878//14 22879//14
v 3884.6025999999997 -3427.0528168058795 10
f 22879//14 22880//14 22877//14
v 3886.5963667890237 -3426.7012619277343 0
v 3886.5963667890237 -3426.7012619277343 10
f 22878//66 22881//66 22882//66
f 22882//66 22879//66 22878//66
v 3886.9647999999997 -3425.689 0
v 3886.9647999999997 -3425.689 10
f 22881//67 22883//67 22884//67
f 22884//67 22882//67 22881//67
v 3886.5963667890237 -3424.6767380722654 0
v 3886.5963667890237 -3424.6767380722654 10
f 22883//3 22885//3 22886//3
f 22886//3 22884//3 22883//3
v 3885.66346115019 -3424.138124750556 0
v 3885.66346115019 -3424.138124750556 10
f 22885//4 22887//4 22888//4
f 22888//4 22886//4 22885//4
v 3884.6025999999997 -3424.32518319412 0
v 3884.6025999999997 -3424.32518319412 10
f 22887//5 22889//5 22890//5
f 22890//5 22888//5 22887//5
v 3883.9101720607864 -3425.1503866782905 0
v 3883.9101720607864 -3425.1503866782905 10
f 22889//6 22891//6 22892//6
f 22892//6 22890//6 22889//6
v 3883.9101720607864 -3426.227613321709 0
v 3883.9101720607864 -3426.227613321709 10
f 22891//12 22893//12 22894//12
f 22894//12 22892//12 22891//12
f 22893//13 22877//13 22880//13
f 22880//13 22894//13 22893//13
v 3464.27346115019 -3109.551875249444 0
v 3465.206366789024 -3109.0132619277347 0
v 3465.206366789024 -3109.0132619277347 10
f 22895//66 22896//66 22897//66
v 3464.27346115019 -3109.551875249444 10
f 22897//66 22898//66 22895//66
v 3465.5748 -3108.001 0
v 3465.5748 -3108.001 10
f 22896//67 22899//67 22900//67
f 22900//67 22897//67 22896//67
v 3465.206366789024 -3106.9887380722657 0
v 3465.206366789024 -3106.9887380722657 10
f 22899//3 22901//3 22902//3
f 22902//3 22900//3 22899//3
v 3464.27346115019 -3106.4501247505564 0
v 3464.27346115019 -3106.4501247505564 10
f 22901//4 22903//4 22904//4
f 22904//4 22902//4 22901//4
v 3463.2126 -3106.6371831941206 0
v 3463.2126 -3106.6371831941206 10
f 22903//5 22905//5 22906//5
f 22906//5 22904//5 22903//5
v 3462.5201720607865 -3107.462386678291 0
v 3462.5201720607865 -3107.462386678291 10
f 22905//6 22907//6 22908//6
f 22908//6 22906//6 22905//6
v 3462.5201720607865 -3108.5396133217096 0
v 3462.5201720607865 -3108.5396133217096 10
f 22907//12 22909//12 22910//12
f 22910//12 22908//12 22907//12
v 3463.2126 -3109.36481680588 0
v 3463.2126 -3109.36481680588 10
f 22909//13 22911//13 22912//13
f 22912//13 22910//13 22909//13
f 22911//14 22895//14 22898//14
f 22898//14 22912//14 22911//14
v 3884.6025999999997 -3230.0528168058795 0
v 3885.66346115019 -3230.2398752494437 0
v 3885.66346115019 -3230.2398752494437 10
f 22913//14 22914//14 22915//14
v 3884.6025999999997 -3230.0528168058795 10
f 22915//14 22916//14 22913//14
v 3886.5963667890237 -3229.7012619277343 0
v 3886.5963667890237 -3229.7012619277343 10
f 22914//66 22917//66 22918//66
f 22918//66 22915//66 22914//66
v 3886.9647999999997 -3228.689 0
v 3886.9647999999997 -3228.689 10
f 22917//67 22919//67 22920//67
f 22920//67 22918//67 22917//67
v 3886.5963667890237 -3227.6767380722654 0
v 3886.5963667890237 -3227.6767380722654 10
f 22919//3 22921//3 22922//3
f 22922//3 22920//3 22919//3
v 3885.66346115019 -3227.138124750556 0
v 3885.66346115019 -3227.138124750556 10
f 22921//4 22923//4 22924//4
f 22924//4 22922//4 22921//4
v 3884.6025999999997 -3227.32518319412 0
v 3884.6025999999997 -3227.32518319412 10
f 22923//5 22925//5 22926//5
f 22926//5 22924//5 22923//5
v 3883.9101720607864 -3228.1503866782905 0
v 3883.9101720607864 -3228.1503866782905 10
f 22925//6 22927//6 22928//6
f 22928//6 22926//6 22925//6
v 3883.9101720607864 -3229.227613321709 0
v 3883.9101720607864 -3229.227613321709 10
f 22927//12 22929//12 22930//12
f 22930//12 22928//12 22927//12
f 22929//13 22913//13 22916//13
f 22916//13 22930//13 22929//13
v 3361.1025999999997 -2991.5548168058795 0
v 3362.16346115019 -2991.7418752494436 0
v 3362.16346115019 -2991.7418752494436 10
f 22931//14 22932//14 22933//14
v 3361.1025999999997 -2991.5548168058795 10
f 22933//14 22934//14 22931//14
v 3363.0963667890237 -2991.2032619277343 0
v 3363.0963667890237 -2991.2032619277343 10
f 22932//66 22935//66 22936//66
f 22936//66 22933//66 22932//66
v 3363.4647999999997 -2990.191 0
v 3363.4647999999997 -2990.191 10
f 22935//67 22937//67 22938//67
f 22938//67 22936//67 22935//67
v 3363.0963667890237 -2989.1787380722653 0
v 3363.0963667890237 -2989.1787380722653 10
f 22937//3 22939//3 22940//3
f 22940//3 22938//3 22937//3
v 3362.16346115019 -2988.640124750556 0
v 3362.16346115019 -2988.640124750556 10
f 22939//4 22941//4 22942//4
f 22942//4 22940//4 22939//4
v 3361.1025999999997 -2988.82718319412 0
v 3361.1025999999997 -2988.82718319412 10
f 22941//5 22943//5 22944//5
f 22944//5 22942//5 22941//5
v 3360.4101720607864 -2989.6523866782904 0
v 3360.4101720607864 -2989.6523866782904 10
f 22943//6 22945//6 22946//6
f 22946//6 22944//6 22943//6
v 3360.4101720607864 -2990.729613321709 0
v 3360.4101720607864 -2990.729613321709 10
f 22945//12 22947//12 22948//12
f 22948//12 22946//12 22945//12
f 22947//13 22931//13 22934//13
f 22934//13 22948//13 22947//13
v 3884.7126 -3403.8638168058797 0
v 3885.77346115019 -3404.050875249444 0
v 3885.77346115019 -3404.050875249444 10
f 22949//14 22950//14 22951//14
v 3884.7126 -3403.8638168058797 10
f 22951//14 22952//14 22949//14
v 3886.706366789024 -3403.5122619277345 0
v 3886.706366789024 -3403.5122619277345 10
f 22950//66 22953//66 22954//66
f 22954//66 22951//66 22950//66
v 3887.0748 -3402.5 0
v 3887.0748 -3402.5 10
f 22953//67 22955//67 22956//67
f 22956//67 22954//67 22953//67
v 3886.706366789024 -3401.4877380722655 0
v 3886.706366789024 -3401.4877380722655 10
f 22955//3 22957//3 22958//3
f 22958//3 22956//3 22955//3
v 3885.77346115019 -3400.949124750556 0
v 3885.77346115019 -3400.949124750556 10
f 22957//4 22959//4 22960//4
f 22960//4 22958//4 22957//4
v 3884.7126 -3401.1361831941203 0
v 3884.7126 -3401.1361831941203 10
f 22959//5 22961//5 22962//5
f 22962//5 22960//5 22959//5
v 3884.0201720607865 -3401.9613866782906 0
v 3884.0201720607865 -3401.9613866782906 10
f 22961//6 22963//6 22964//6
f 22964//6 22962//6 22961//6
v 3884.0201720607865 -3403.0386133217094 0
v 3884.0201720607865 -3403.0386133217094 10
f 22963//12 22965//12 22966//12
f 22966//12 22964//12 22963//12
f 22965//13 22949//13 22952//13
f 22952//13 22966//13 22965//13
v 3423.27346115019 -3211.550875249444 0
v 3424.206366789024 -3211.0122619277345 0
v 3424.206366789024 -3211.0122619277345 10
f 22967//66 22968//66 22969//66
v 3423.27346115019 -3211.550875249444 10
f 22969//66 22970//66 22967//66
v 3424.5748 -3210 0
v 3424.5748 -3210 10
f 22968//67 22971//67 22972//67
f 22972//67 22969//67 22968//67
v 3424.206366789024 -3208.9877380722655 0
v 3424.206366789024 -3208.9877380722655 10
f 22971//3 22973//3 22974//3
f 22974//3 22972//3 22971//3
v 3423.27346115019 -3208.449124750556 0
v 3423.27346115019 -3208.449124750556 10
f 22973//4 22975//4 22976//4
f 22976//4 22974//4 22973//4
v 3422.2126 -3208.6361831941203 0
v 3422.2126 -3208.6361831941203 10
f 22975//5 22977//5 22978//5
f 22978//5 22976//5 22975//5
v 3421.5201720607865 -3209.4613866782906 0
v 3421.5201720607865 -3209.4613866782906 10
f 22977//6 22979//6 22980//6
f 22980//6 22978//6 22977//6
v 3421.5201720607865 -3210.5386133217094 0
v 3421.5201720607865 -3210.5386133217094 10
f 22979//12 22981//12 22982//12
f 22982//12 22980//12 22979//12
v 3422.2126 -3211.3638168058797 0
v 3422.2126 -3211.3638168058797 10
f 22981//13 22983//13 22984//13
f 22984//13 22982//13 22981//13
f 22983//14 22967//14 22970//14
f 22970//14 22984//14 22983//14
v 3884.7126 -3391.3638168058797 0
v 3885.77346115019 -3391.550875249444 0
v 3885.77346115019 -3391.550875249444 10
f 22985//14 22986//14 22987//14
v 3884.7126 -3391.3638168058797 10
f 22987//14 22988//14 22985//14
v 3886.706366789024 -3391.0122619277345 0
v 3886.706366789024 -3391.0122619277345 10
f 22986//66 22989//66 22990//66
f 22990//66 22987//66 22986//66
v 3887.0748 -3390 0
v 3887.0748 -3390 10
f 22989//67 22991//67 22992//67
f 22992//67 22990//67 22989//67
v 3886.706366789024 -3388.9877380722655 0
v 3886.706366789024 -3388.9877380722655 10
f 22991//3 22993//3 22994//3
f 22994//3 22992//3 22991//3
v 3885.77346115019 -3388.449124750556 0
v 3885.77346115019 -3388.449124750556 10
f 22993//4 22995//4 22996//4
f 22996//4 22994//4 22993//4
v 3884.7126 -3388.6361831941203 0
v 3884.7126 -3388.6361831941203 10
f 22995//5 22997//5 22998//5
f 22998//5 22996//5 22995//5
v 3884.0201720607865 -3389.4613866782906 0
v 3884.0201720607865 -3389.4613866782906 10
f 22997//6 22999//6 23000//6
f 23000//6 22998//6 22997//6
v 3884.0201720607865 -3390.5386133217094 0
v 3884.0201720607865 -3390.5386133217094 10
f 22999//12 23001//12 23002//12
f 23002//12 23000//12 22999//12
f 23001//13 22985//13 22988//13
f 22988//13 23002//13 23001//13
v 3506.16346115019 -2994.740875249444 0
v 3507.0963667890237 -2994.2022619277345 0
v 3507.0963667890237 -2994.2022619277345 10
f 23003//66 23004//66 23005//66
v 3506.16346115019 -2994.740875249444 10
f 23005//66 23006//66 23003//66
v 3507.4647999999997 -2993.19 0
v 3507.4647999999997 -2993.19 10
f 23004//67 23007//67 23008//67
f 23008//67 23005//67 23004//67
v 3507.0963667890237 -2992.1777380722656 0
v 3507.0963667890237 -2992.1777380722656 10
f 23007//3 23009//3 23010//3
f 23010//3 23008//3 23007//3
v 3506.16346115019 -2991.639124750556 0
v 3506.16346115019 -2991.639124750556 10
f 23009//4 23011//4 23012//4
f 23012//4 23010//4 23009//4
v 3505.1025999999997 -2991.8261831941204 0
v 3505.1025999999997 -2991.8261831941204 10
f 23011//5 23013//5 23014//5
f 23014//5 23012//5 23011//5
v 3504.4101720607864 -2992.6513866782907 0
v 3504.4101720607864 -2992.6513866782907 10
f 23013//6 23015//6 23016//6
f 23016//6 23014//6 23013//6
v 3504.4101720607864 -2993.7286133217094 0
v 3504.4101720607864 -2993.7286133217094 10
f 23015//12 23017//12 23018//12
f 23018//12 23016//12 23015//12
v 3505.1025999999997 -2994.5538168058797 0
v 3505.1025999999997 -2994.5538168058797 10
f 23017//13 23019//13 23020//13
f 23020//13 23018//13 23017//13
f 23019//14 23003//14 23006//14
f 23006//14 23020//14 23019//14
v 3885.77346115019 -3400.050875249444 0
v 3886.706366789024 -3399.5122619277345 0
v 3886.706366789024 -3399.5122619277345 10
f 23021//66 23022//66 23023//66
v 3885.77346115019 -3400.050875249444 10
f 23023//66 23024//66 23021//66
v 3887.0748 -3398.5 0
v 3887.0748 -3398.5 10
f 23022//67 23025//67 23026//67
f 23026//67 23023//67 23022//67
v 3886.706366789024 -3397.4877380722655 0
v 3886.706366789024 -3397.4877380722655 10
f 23025//3 23027//3 23028//3
f 23028//3 23026//3 23025//3
v 3885.77346115019 -3396.949124750556 0
v 3885.77346115019 -3396.949124750556 10
f 23027//4 23029//4 23030//4
f 23030//4 23028//4 23027//4
v 3884.7126 -3397.1361831941203 0
v 3884.7126 -3397.1361831941203 10
f 23029//5 23031//5 23032//5
f 23032//5 23030//5 23029//5
v 3884.0201720607865 -3397.9613866782906 0
v 3884.0201720607865 -3397.9613866782906 10
f 23031//6 23033//6 23034//6
f 23034//6 23032//6 23031//6
v 3884.0201720607865 -3399.0386133217094 0
v 3884.0201720607865 -3399.0386133217094 10
f 23033//12 23035//12 23036//12
f 23036//12 23034//12 23033//12
v 3884.7126 -3399.8638168058797 0
v 3884.7126 -3399.8638168058797 10
f 23035//13 23037//13 23038//13
f 23038//13 23036//13 23035//13
f 23037//14 23021//14 23024//14
f 23024//14 23038//14 23037//14
v 3362.16346115019 -3107.7418752494436 0
v 3363.0963667890237 -3107.2032619277343 0
v 3363.0963667890237 -3107.2032619277343 10
f 23039//66 23040//66 23041//66
v 3362.16346115019 -3107.7418752494436 10
f 23041//66 23042//66 23039//66
v 3363.4647999999997 -3106.191 0
v 3363.4647999999997 -3106.191 10
f 23040//67 23043//67 23044//67
f 23044//67 23041//67 23040//67
v 3363.0963667890237 -3105.1787380722653 0
v 3363.0963667890237 -3105.1787380722653 10
f 23043//3 23045//3 23046//3
f 23046//3 23044//3 23043//3
v 3362.16346115019 -3104.640124750556 0
v 3362.16346115019 -3104.640124750556 10
f 23045//4 23047//4 23048//4
f 23048//4 23046//4 23045//4
v 3361.1025999999997 -3104.82718319412 0
v 3361.1025999999997 -3104.82718319412 10
f 23047//5 23049//5 23050//5
f 23050//5 23048//5 23047//5
v 3360.4101720607864 -3105.6523866782904 0
v 3360.4101720607864 -3105.6523866782904 10
f 23049//6 23051//6 23052//6
f 23052//6 23050//6 23049//6
v 3360.4101720607864 -3106.729613321709 0
v 3360.4101720607864 -3106.729613321709 10
f 23051//12 23053//12 23054//12
f 23054//12 23052//12 23051//12
v 3361.1025999999997 -3107.5548168058795 0
v 3361.1025999999997 -3107.5548168058795 10
f 23053//13 23055//13 23056//13
f 23056//13 23054//13 23053//13
f 23055//14 23039//14 23042//14
f 23042//14 23056//14 23055//14
v 3884.7126 -3282.8638168058797 0
v 3885.77346115019 -3283.050875249444 0
v 3885.77346115019 -3283.050875249444 10
f 23057//14 23058//14 23059//14
v 3884.7126 -3282.8638168058797 10
f 23059//14 23060//14 23057//14
v 3886.706366789024 -3282.5122619277345 0
v 3886.706366789024 -3282.5122619277345 10
f 23058//66 23061//66 23062//66
f 23062//66 23059//66 23058//66
v 3887.0748 -3281.5 0
v 3887.0748 -3281.5 10
f 23061//67 23063//67 23064//67
f 23064//67 23062//67 23061//67
v 3886.706366789024 -3280.4877380722655 0
v 3886.706366789024 -3280.4877380722655 10
f 23063//3 23065//3 23066//3
f 23066//3 23064//3 23063//3
v 3885.77346115019 -3279.949124750556 0
v 3885.77346115019 -3279.949124750556 10
f 23065//4 23067//4 23068//4
f 23068//4 23066//4 23065//4
v 3884.7126 -3280.1361831941203 0
v 3884.7126 -3280.1361831941203 10
f 23067//5 23069//5 23070//5
f 23070//5 23068//5 23067//5
v 3884.0201720607865 -3280.9613866782906 0
v 3884.0201720607865 -3280.9613866782906 10
f 23069//6 23071//6 23072//6
f 23072//6 23070//6 23069//6
v 3884.0201720607865 -3282.0386133217094 0
v 3884.0201720607865 -3282.0386133217094 10
f 23071//12 23073//12 23074//12
f 23074//12 23072//12 23071//12
f 23073//13 23057//13 23060//13
f 23060//13 23074//13 23073//13
v 3884.7126 -2994.3638168058797 0
v 3885.77346115019 -2994.550875249444 0
v 3885.77346115019 -2994.550875249444 10
f 23075//14 23076//14 23077//14
v 3884.7126 -2994.3638168058797 10
f 23077//14 23078//14 23075//14
v 3886.706366789024 -2994.0122619277345 0
v 3886.706366789024 -2994.0122619277345 10
f 23076//66 23079//66 23080//66
f 23080//66 23077//66 23076//66
v 3887.0748 -2993 0
v 3887.0748 -2993 10
f 23079//67 23081//67 23082//67
f 23082//67 23080//67 23079//67
v 3886.706366789024 -2991.9877380722655 0
v 3886.706366789024 -2991.9877380722655 10
f 23081//3 23083//3 23084//3
f 23084//3 23082//3 23081//3
v 3885.77346115019 -2991.449124750556 0
v 3885.77346115019 -2991.449124750556 10
f 23083//4 23085//4 23086//4
f 23086//4 23084//4 23083//4
v 3884.7126 -2991.6361831941203 0
v 3884.7126 -2991.6361831941203 10
f 23085//5 23087//5 23088//5
f 23088//5 23086//5 23085//5
v 3884.0201720607865 -2992.4613866782906 0
v 3884.0201720607865 -2992.4613866782906 10
f 23087//6 23089//6 23090//6
f 23090//6 23088//6 23087//6
v 3884.0201720607865 -2993.5386133217094 0
v 3884.0201720607865 -2993.5386133217094 10
f 23089//12 23091//12 23092//12
f 23092//12 23090//12 23089//12
f 23091//13 23075//13 23078//13
f 23078//13 23092//13 23091//13
v 3884.7126 -3395.3638168058797 0
v 3885.77346115019 -3395.550875249444 0
v 3885.77346115019 -3395.550875249444 10
f 23093//14 23094//14 23095//14
v 3884.7126 -3395.3638168058797 10
f 23095//14 23096//14 23093//14
v 3886.706366789024 -3395.0122619277345 0
v 3886.706366789024 -3395.0122619277345 10
f 23094//66 23097//66 23098//66
f 23098//66 23095//66 23094//66
v 3887.0748 -3394 0
v 3887.0748 -3394 10
f 23097//67 23099//67 23100//67
f 23100//67 23098//67 23097//67
v 3886.706366789024 -3392.9877380722655 0
v 3886.706366789024 -3392.9877380722655 10
f 23099//3 23101//3 23102//3
f 23102//3 23100//3 23099//3
v 3885.77346115019 -3392.449124750556 0
v 3885.77346115019 -3392.449124750556 10
f 23101//4 23103//4 23104//4
f 23104//4 23102//4 23101//4
v 3884.7126 -3392.6361831941203 0
v 3884.7126 -3392.6361831941203 10
f 23103//5 23105//5 23106//5
f 23106//5 23104//5 23103//5
v 3884.0201720607865 -3393.4613866782906 0
v 3884.0201720607865 -3393.4613866782906 10
f 23105//6 23107//6 23108//6
f 23108//6 23106//6 23105//6
v 3884.0201720607865 -3394.5386133217094 0
v 3884.0201720607865 -3394.5386133217094 10
f 23107//12 23109//12 23110//12
f 23110//12 23108//12 23107//12
f 23109//13 23093//13 23096//13
f 23096//13 23110//13 23109//13
v 3885.66346115019 -3169.7398752494437 0
v 3886.5963667890237 -3169.2012619277343 0
v 3886.5963667890237 -3169.2012619277343 10
f 23111//66 23112//66 23113//66
v 3885.66346115019 -3169.7398752494437 10
f 23113//66 23114//66 23111//66
v 3886.9647999999997 -3168.189 0
v 3886.9647999999997 -3168.189 10
f 23112//67 23115//67 23116//67
f 23116//67 23113//67 23112//67
v 3886.5963667890237 -3167.1767380722654 0
v 3886.5963667890237 -3167.1767380722654 10
f 23115//3 23117//3 23118//3
f 23118//3 23116//3 23115//3
v 3885.66346115019 -3166.638124750556 0
v 3885.66346115019 -3166.638124750556 10
f 23117//4 23119//4 23120//4
f 23120//4 23118//4 23117//4
v 3884.6025999999997 -3166.82518319412 0
v 3884.6025999999997 -3166.82518319412 10
f 23119//5 23121//5 23122//5
f 23122//5 23120//5 23119//5
v 3883.9101720607864 -3167.6503866782905 0
v 3883.9101720607864 -3167.6503866782905 10
f 23121//6 23123//6 23124//6
f 23124//6 23122//6 23121//6
v 3883.9101720607864 -3168.727613321709 0
v 3883.9101720607864 -3168.727613321709 10
f 23123//12 23125//12 23126//12
f 23126//12 23124//12 23123//12
v 3884.6025999999997 -3169.5528168058795 0
v 3884.6025999999997 -3169.5528168058795 10
f 23125//13 23127//13 23128//13
f 23128//13 23126//13 23125//13
f 23127//14 23111//14 23114//14
f 23114//14 23128//14 23127//14
v 3885.77346115019 -3287.050875249444 0
v 3886.706366789024 -3286.5122619277345 0
v 3886.706366789024 -3286.5122619277345 10
f 23129//66 23130//66 23131//66
v 3885.77346115019 -3287.050875249444 10
f 23131//66 23132//66 23129//66
v 3887.0748 -3285.5 0
v 3887.0748 -3285.5 10
f 23130//67 23133//67 23134//67
f 23134//67 23131//67 23130//67
v 3886.706366789024 -3284.4877380722655 0
v 3886.706366789024 -3284.4877380722655 10
f 23133//3 23135//3 23136//3
f 23136//3 23134//3 23133//3
v 3885.77346115019 -3283.949124750556 0
v 3885.77346115019 -3283.949124750556 10
f 23135//4 23137//4 23138//4
f 23138//4 23136//4 23135//4
v 3884.7126 -3284.1361831941203 0
v 3884.7126 -3284.1361831941203 10
f 23137//5 23139//5 23140//5
f 23140//5 23138//5 23137//5
v 3884.0201720607865 -3284.9613866782906 0
v 3884.0201720607865 -3284.9613866782906 10
f 23139//6 23141//6 23142//6
f 23142//6 23140//6 23139//6
v 3884.0201720607865 -3286.0386133217094 0
v 3884.0201720607865 -3286.0386133217094 10
f 23141//12 23143//12 23144//12
f 23144//12 23142//12 23141//12
v 3884.7126 -3286.8638168058797 0
v 3884.7126 -3286.8638168058797 10
f 23143//13 23145//13 23146//13
f 23146//13 23144//13 23143//13
f 23145//14 23129//14 23132//14
f 23132//14 23146//14 23145//14
v 3463.2126 -3105.36481680588 0
v 3464.27346115019 -3105.551875249444 0
v 3464.27346115019 -3105.551875249444 10
f 23147//14 23148//14 23149//14
v 3463.2126 -3105.36481680588 10
f 23149//14 23150//14 23147//14
v 3465.206366789024 -3105.0132619277347 0
v 3465.206366789024 -3105.0132619277347 10
f 23148//66 23151//66 23152//66
f 23152//66 23149//66 23148//66
v 3465.5748 -3104.001 0
v 3465.5748 -3104.001 10
f 23151//67 23153//67 23154//67
f 23154//67 23152//67 23151//67
v 3465.206366789024 -3102.9887380722657 0
v 3465.206366789024 -3102.9887380722657 10
f 23153//3 23155//3 23156//3
f 23156//3 23154//3 23153//3
v 3464.27346115019 -3102.4501247505564 0
v 3464.27346115019 -3102.4501247505564 10
f 23155//4 23157//4 23158//4
f 23158//4 23156//4 23155//4
v 3463.2126 -3102.6371831941206 0
v 3463.2126 -3102.6371831941206 10
f 23157//5 23159//5 23160//5
f 23160//5 23158//5 23157//5
v 3462.5201720607865 -3103.462386678291 0
v 3462.5201720607865 -3103.462386678291 10
f 23159//6 23161//6 23162//6
f 23162//6 23160//6 23159//6
v 3462.5201720607865 -3104.5396133217096 0
v 3462.5201720607865 -3104.5396133217096 10
f 23161//12 23163//12 23164//12
f 23164//12 23162//12 23161//12
f 23163//13 23147//13 23150//13
f 23150//13 23164//13 23163//13
v 3464.27346115019 -3392.5498752494436 0
v 3465.206366789024 -3392.0112619277343 0
v 3465.206366789024 -3392.0112619277343 10
f 23165//66 23166//66 23167//66
v 3464.27346115019 -3392.5498752494436 10
f 23167//66 23168//66 23165//66
v 3465.5748 -3390.999 0
v 3465.5748 -3390.999 10
f 23166//67 23169//67 23170//67
f 23170//67 23167//67 23166//67
v 3465.206366789024 -3389.9867380722653 0
v 3465.206366789024 -3389.9867380722653 10
f 23169//3 23171//3 23172//3
f 23172//3 23170//3 23169//3
v 3464.27346115019 -3389.448124750556 0
v 3464.27346115019 -3389.448124750556 10
f 23171//4 23173//4 23174//4
f 23174//4 23172//4 23171//4
v 3463.2126 -3389.63518319412 0
v 3463.2126 -3389.63518319412 10
f 23173//5 23175//5 23176//5
f 23176//5 23174//5 23173//5
v 3462.5201720607865 -3390.4603866782904 0
v 3462.5201720607865 -3390.4603866782904 10
f 23175//6 23177//6 23178//6
f 23178//6 23176//6 23175//6
v 3462.5201720607865 -3391.537613321709 0
v 3462.5201720607865 -3391.537613321709 10
f 23177//12 23179//12 23180//12
f 23180//12 23178//12 23177//12
v 3463.2126 -3392.3628168058794 0
v 3463.2126 -3392.3628168058794 10
f 23179//13 23181//13 23182//13
f 23182//13 23180//13 23179//13
f 23181//14 23165//14 23168//14
f 23168//14 23182//14 23181//14
v 3460.77346115019 -3169.550875249444 0
v 3461.706366789024 -3169.0122619277345 0
v 3461.706366789024 -3169.0122619277345 10
f 23183//66 23184//66 23185//66
v 3460.77346115019 -3169.550875249444 10
f 23185//66 23186//66 23183//66
v 3462.0748 -3168 0
v 3462.0748 -3168 10
f 23184//67 23187//67 23188//67
f 23188//67 23185//67 23184//67
v 3461.706366789024 -3166.9877380722655 0
v 3461.706366789024 -3166.9877380722655 10
f 23187//3 23189//3 23190//3
f 23190//3 23188//3 23187//3
v 3460.77346115019 -3166.449124750556 0
v 3460.77346115019 -3166.449124750556 10
f 23189//4 23191//4 23192//4
f 23192//4 23190//4 23189//4
v 3459.7126 -3166.6361831941203 0
v 3459.7126 -3166.6361831941203 10
f 23191//5 23193//5 23194//5
f 23194//5 23192//5 23191//5
v 3459.0201720607865 -3167.4613866782906 0
v 3459.0201720607865 -3167.4613866782906 10
f 23193//6 23195//6 23196//6
f 23196//6 23194//6 23193//6
v 3459.0201720607865 -3168.5386133217094 0
v 3459.0201720607865 -3168.5386133217094 10
f 23195//12 23197//12 23198//12
f 23198//12 23196//12 23195//12
v 3459.7126 -3169.3638168058797 0
v 3459.7126 -3169.3638168058797 10
f 23197//13 23199//13 23200//13
f 23200//13 23198//13 23197//13
f 23199//14 23183//14 23186//14
f 23186//14 23200//14 23199//14
v 3464.27346115019 -3214.0498752494436 0
v 3465.206366789024 -3213.5112619277343 0
v 3465.206366789024 -3213.5112619277343 10
f 23201//66 23202//66 23203//66
v 3464.27346115019 -3214.0498752494436 10
f 23203//66 23204//66 23201//66
v 3465.5748 -3212.499 0
v 3465.5748 -3212.499 10
f 23202//67 23205//67 23206//67
f 23206//67 23203//67 23202//67
v 3465.206366789024 -3211.4867380722653 0
v 3465.206366789024 -3211.4867380722653 10
f 23205//3 23207//3 23208//3
f 23208//3 23206//3 23205//3
v 3464.27346115019 -3210.948124750556 0
v 3464.27346115019 -3210.948124750556 10
f 23207//4 23209//4 23210//4
f 23210//4 23208//4 23207//4
v 3463.2126 -3211.13518319412 0
v 3463.2126 -3211.13518319412 10
f 23209//5 23211//5 23212//5
f 23212//5 23210//5 23209//5
v 3462.5201720607865 -3211.9603866782904 0
v 3462.5201720607865 -3211.9603866782904 10
f 23211//6 23213//6 23214//6
f 23214//6 23212//6 23211//6
v 3462.5201720607865 -3213.037613321709 0
v 3462.5201720607865 -3213.037613321709 10
f 23213//12 23215//12 23216//12
f 23216//12 23214//12 23213//12
v 3463.2126 -3213.8628168058794 0
v 3463.2126 -3213.8628168058794 10
f 23215//13 23217//13 23218//13
f 23218//13 23216//13 23215//13
f 23217//14 23201//14 23204//14
f 23204//14 23218//14 23217//14
v 3361.1025999999997 -3103.5548168058795 0
v 3362.16346115019 -3103.7418752494436 0
v 3362.16346115019 -3103.7418752494436 10
f 23219//14 23220//14 23221//14
v 3361.1025999999997 -3103.5548168058795 10
f 23221//14 23222//14 23219//14
v 3363.0963667890237 -3103.2032619277343 0
v 3363.0963667890237 -3103.2032619277343 10
f 23220//66 23223//66 23224//66
f 23224//66 23221//66 23220//66
v 3363.4647999999997 -3102.191 0
v 3363.4647999999997 -3102.191 10
f 23223//67 23225//67 23226//67
f 23226//67 23224//67 23223//67
v 3363.0963667890237 -3101.1787380722653 0
v 3363.0963667890237 -3101.1787380722653 10
f 23225//3 23227//3 23228//3
f 23228//3 23226//3 23225//3
v 3362.16346115019 -3100.640124750556 0
v 3362.16346115019 -3100.640124750556 10
f 23227//4 23229//4 23230//4
f 23230//4 23228//4 23227//4
v 3361.1025999999997 -3100.82718319412 0
v 3361.1025999999997 -3100.82718319412 10
f 23229//5 23231//5 23232//5
f 23232//5 23230//5 23229//5
v 3360.4101720607864 -3101.6523866782904 0
v 3360.4101720607864 -3101.6523866782904 10
f 23231//6 23233//6 23234//6
f 23234//6 23232//6 23231//6
v 3360.4101720607864 -3102.729613321709 0
v 3360.4101720607864 -3102.729613321709 10
f 23233//12 23235//12 23236//12
f 23236//12 23234//12 23233//12
f 23235//13 23219//13 23222//13
f 23222//13 23236//13 23235//13
v 3350.2126 -3169.3638168058797 0
v 3351.27346115019 -3169.550875249444 0
v 3351.27346115019 -3169.550875249444 10
f 23237//14 23238//14 23239//14
v 3350.2126 -3169.3638168058797 10
f 23239//14 23240//14 23237//14
v 3352.206366789024 -3169.0122619277345 0
v 3352.206366789024 -3169.0122619277345 10
f 23238//66 23241//66 23242//66
f 23242//66 23239//66 23238//66
v 3352.5748 -3168 0
v 3352.5748 -3168 10
f 23241//67 23243//67 23244//67
f 23244//67 23242//67 23241//67
v 3352.206366789024 -3166.9877380722655 0
v 3352.206366789024 -3166.9877380722655 10
f 23243//3 23245//3 23246//3
f 23246//3 23244//3 23243//3
v 3351.27346115019 -3166.449124750556 0
v 3351.27346115019 -3166.449124750556 10
f 23245//4 23247//4 23248//4
f 23248//4 23246//4 23245//4
v 3350.2126 -3166.6361831941203 0
v 3350.2126 -3166.6361831941203 10
f 23247//5 23249//5 23250//5
f 23250//5 23248//5 23247//5
v 3349.5201720607865 -3167.4613866782906 0
v 3349.5201720607865 -3167.4613866782906 10
f 23249//6 23251//6 23252//6
f 23252//6 23250//6 23249//6
v 3349.5201720607865 -3168.5386133217094 0
v 3349.5201720607865 -3168.5386133217094 10
f 23251//12 23253//12 23254//12
f 23254//12 23252//12 23251//12
f 23253//13 23237//13 23240//13
f 23240//13 23254//13 23253//13
v 3464.27346115019 -3101.551875249444 0
v 3465.206366789024 -3101.0132619277347 0
v 3465.206366789024 -3101.0132619277347 10
f 23255//66 23256//66 23257//66
v 3464.27346115019 -3101.551875249444 10
f 23257//66 23258//66 23255//66
v 3465.5748 -3100.001 0
v 3465.5748 -3100.001 10
f 23256//67 23259//67 23260//67
f 23260//67 23257//67 23256//67
v 3465.206366789024 -3098.9887380722657 0
v 3465.206366789024 -3098.9887380722657 10
f 23259//3 23261//3 23262//3
f 23262//3 23260//3 23259//3
v 3464.27346115019 -3098.4501247505564 0
v 3464.27346115019 -3098.4501247505564 10
f 23261//4 23263//4 23264//4
f 23264//4 23262//4 23261//4
v 3463.2126 -3098.6371831941206 0
v 3463.2126 -3098.6371831941206 10
f 23263//5 23265//5 23266//5
f 23266//5 23264//5 23263//5
v 3462.5201720607865 -3099.462386678291 0
v 3462.5201720607865 -3099.462386678291 10
f 23265//6 23267//6 23268//6
f 23268//6 23266//6 23265//6
v 3462.5201720607865 -3100.5396133217096 0
v 3462.5201720607865 -3100.5396133217096 10
f 23267//12 23269//12 23270//12
f 23270//12 23268//12 23267//12
v 3463.2126 -3101.36481680588 0
v 3463.2126 -3101.36481680588 10
f 23269//13 23271//13 23272//13
f 23272//13 23270//13 23269//13
f 23271//14 23255//14 23258//14
f 23258//14 23272//14 23271//14
v 4879.902122646055 -3515.0563898468877 0
vn 0 0 -1843.3955478375344
f 2//355 23273//355 1//355
v 4879.902122646055 -3515.0563898468877 10
f 3//355 23274//355 4//355
v 3507.331757170176 -3515.053532170762 0
v 4879.902125767493 -3515.053532170762 0
vn 0 0 -3.9223615730277337
f 23275//356 23276//356 23273//356
v 3507.331757170176 -3515.053532170762 10
v 4879.902125767493 -3515.053532170762 10
f 23277//356 23278//356 23274//356
vn 0 0 -3.922364536402473
f 23273//357 2//357 23275//357
f 23274//357 3//357 23277//357
v 3504.4101720607864 -3514.900586796926 0
vn 0 0 -23.90691770024497
f 17//358 23279//358 15//358
v 3504.4101720607864 -3514.900586796926 10
f 18//358 23280//358 16//358
v 3507.3874247337208 -3514.900586796926 0
v 4879.902292829616 -3514.900586796926 0
vn 0 0 -209.91979959673301
f 23281//359 23282//359 23276//359
v 3507.3874247337208 -3514.900586796926 10
v 4879.902292829616 -3514.900586796926 10
f 23283//359 23284//359 23278//359
vn 0 0 -209.92828814167103
f 23276//360 23275//360 23281//360
f 23278//360 23277//360 23283//360
v 3348.1 -3514.858875249444 0
v 3504.4101720607864 -3514.858875249444 0
vn 0 0 -6.519939163834545
f 23285//361 23286//361 23279//361
v 3348.1 -3514.858875249444 10
v 3504.4101720607864 -3514.858875249444 10
f 23287//361 23288//361 23280//361
f 23279//361 17//361 23285//361
f 23280//361 18//361 23287//361
v 3507.4026064954296 -3514.858875249444 0
v 4879.90233839111 -3514.858875249444 0
vn 0 0 -57.24908773601175
f 23289//362 23290//362 23282//362
v 3507.4026064954296 -3514.858875249444 10
v 4879.90233839111 -3514.858875249444 10
f 23291//362 23292//362 23284//362
vn 0 0 -57.24971909034573
f 23282//363 23281//363 23289//363
f 23284//363 23283//363 23291//363
v 3348.1 -3514.688 0
v 3504.4101720607864 -3514.688 0
vn 0 0 -26.70953964147845
f 23293//364 23294//364 23286//364
v 3348.1 -3514.688 10
v 3504.4101720607864 -3514.688 10
f 23295//364 23296//364 23288//364
f 23286//364 23285//364 23293//364
f 23288//364 23287//364 23295//364
v 3843.4143794545985 -3514.688 0
vn 0 0 -57.40546818981903
f 5//365 23297//365 22265//365
v 3843.4143794545985 -3514.688 10
f 6//365 23298//365 22268//365
vn 0 0 -57.581687596891825
f 22265//366 23289//366 5//366
f 22268//366 23291//366 6//366
v 3844.6794257639826 -3514.688 0
v 4879.902525038024 -3514.688 0
vn 0 0 -176.89400531835776
f 23299//367 23300//367 23290//367
v 3844.6794257639826 -3514.688 10
v 4879.902525038024 -3514.688 10
f 23301//367 23302//367 23292//367
vn 0 0 -176.94454645222808
f 23290//368 22265//368 23299//368
f 23292//368 22268//368 23301//368
v 3348.1 -3514.6718168058796 0
v 3504.4101720607864 -3514.6718168058796 0
vn 0 0 -2.5295978574619316
f 23303//369 23304//369 23294//369
v 3348.1 -3514.6718168058796 10
v 3504.4101720607864 -3514.6718168058796 10
f 23305//369 23306//369 23296//369
f 23294//369 23293//369 23303//369
f 23296//369 23295//369 23305//369
v 3507.4589097990447 -3514.6718168058796 0
vn 0 0 -5.435347296535497
f 23307//370 22281//370 23297//370
v 3507.4589097990447 -3514.6718168058796 10
f 23308//370 22282//370 23298//370
vn 0 0 -5.436737259000071
f 23297//371 5//371 23307//371
f 23298//371 6//371 23308//371
v 3844.707455878428 -3514.6718168058796 0
v 4879.902542714915 -3514.6718168058796 0
vn 0 0 -16.75276304281947
f 23309//372 23310//372 23300//372
v 3844.707455878428 -3514.6718168058796 10
v 4879.902542714915 -3514.6718168058796 10
f 23311//372 23312//372 23302//372
vn 0 0 -16.753216373534187
f 23300//373 23299//373 23309//373
f 23302//373 23301//373 23311//373
v 3348.1 -3514.5498752494436 0
v 3504.4101720607864 -3514.5498752494436 0
vn 0 0 -19.060705667873354
f 23313//374 23314//374 23304//374
v 3348.1 -3514.5498752494436 10
v 3504.4101720607864 -3514.5498752494436 10
f 23315//374 23316//374 23306//374
f 23304//374 23303//374 23313//374
f 23306//374 23305//374 23315//374
v 3507.414526702182 -3514.5498752494436 0
v 3843.2202788849695 -3514.5498752494436 0
vn 0 0 -40.94867608133532
f 23317//375 23318//375 22281//375
v 3507.414526702182 -3514.5498752494436 10
v 3843.2202788849695 -3514.5498752494436 10
f 23319//375 23320//375 22282//375
vn 0 0 -40.95574113344749
f 22281//376 23307//376 23317//376
f 22282//376 23308//376 23319//376
v 3844.9186648497293 -3514.5498752494436 0
v 4879.90267591159 -3514.5498752494436 0
vn 0 0 -126.2075611952714
f 23321//377 23322//377 23310//377
v 3844.9186648497293 -3514.5498752494436 10
v 4879.90267591159 -3514.5498752494436 10
f 23323//377 23324//377 23312//377
vn 0 0 -126.23330010375527
f 23310//378 23309//378 23321//378
f 23312//378 23311//378 23323//378
v 3348.1 -3514.3628168058794 0
vn 0 0 -21.53278379062637
f 23325//379 20643//379 20627//379
v 3348.1 -3514.3628168058794 10
f 23326//379 20644//379 20630//379
vn 0 0 -21.73122682621867
f 20627//380 23313//380 23325//380
f 20630//380 23315//380 23326//380
v 3464.597455878428 -3514.3628168058794 0
v 3504.4101720607864 -3514.3628168058794 0
vn 0 0 -7.4473047231345655
f 23327//381 23328//381 23314//381
v 3464.597455878428 -3514.3628168058794 10
v 3504.4101720607864 -3514.3628168058794 10
f 23329//381 23330//381 23316//381
vn 0 0 -7.507910672721715
f 23314//382 20627//382 23327//382
f 23316//382 20630//382 23329//382
v 3507.346442996656 -3514.3628168058794 0
v 3843.063318213966 -3514.3628168058794 0
vn 0 0 -62.798676156381035
f 23331//383 23332//383 23318//383
v 3507.346442996656 -3514.3628168058794 10
v 3843.063318213966 -3514.3628168058794 10
f 23333//383 23334//383 23320//383
vn 0 0 -62.815301343212056
f 23318//384 23317//384 23331//384
f 23320//384 23319//384 23333//384
v 3845.242659577967 -3514.3628168058794 0
v 4879.902880235396 -3514.3628168058794 0
vn 0 0 -193.54193049395292
f 23335//385 23336//385 23322//385
v 3845.242659577967 -3514.3628168058794 10
v 4879.902880235396 -3514.3628168058794 10
f 23337//385 23338//385 23324//385
vn 0 0 -193.602498223047
f 23322//386 23321//386 23335//386
f 23324//386 23323//386 23337//386
v 3348.1 -3514.3202619277345 0
v 3463.1768922174438 -3514.3202619277345 0
vn 0 0 -4.897083125616709
f 23339//387 23340//387 20643//387
v 3348.1 -3514.3202619277345 10
v 3463.1768922174438 -3514.3202619277345 10
f 23341//387 23342//387 20644//387
vn 0 0 -4.89860266595221
f 20643//388 23325//388 23339//388
f 20644//388 23326//388 23341//388
v 3464.6711630894847 -3514.3202619277345 0
v 3504.4101720607864 -3514.3202619277345 0
vn 0 0 -1.691088684376145
f 23343//389 23344//389 23328//389
v 3464.6711630894847 -3514.3202619277345 10
v 3504.4101720607864 -3514.3202619277345 10
f 23345//389 23346//389 23330//389
vn 0 0 -1.694225285761078
f 23328//390 23327//390 23343//390
f 23330//390 23329//390 23345//390
v 3507.3309542876887 -3514.3202619277345 0
v 3843.02761043141 -3514.3202619277345 0
vn 0 0 -14.28553029587444
f 23347//391 23348//391 23332//391
v 3507.3309542876887 -3514.3202619277345 10
v 3843.02761043141 -3514.3202619277345 10
f 23349//391 23350//391 23334//391
vn 0 0 -14.286390716087206
f 23332//392 23331//392 23347//392
f 23334//392 23333//392 23349//392
v 4879.902926718059 -3514.3202619277345 0
vn 0 0 -44.02670498821761
f 22266//393 23351//393 23336//393
v 4879.902926718059 -3514.3202619277345 10
f 22267//393 23352//393 23338//393
vn 0 0 -44.0298396115385
f 23336//394 23335//394 22266//394
f 23338//394 23337//394 22267//394
v 3348.1 -3514.1493866782907 0
v 3463.0335108586582 -3514.1493866782907 0
vn 0 0 -19.639292337416308
f 23353//395 23354//395 23340//395
v 3348.1 -3514.1493866782907 10
v 3463.0335108586582 -3514.1493866782907 10
f 23355//395 23356//395 23342//395
vn 0 0 -19.663792662864363
f 23340//396 23339//396 23353//396
f 23342//396 23341//396 23355//396
v 3464.967127703277 -3514.1493866782907 0
vn 0 0 -6.739840043409304
f 23357//397 13//397 23344//397
v 3464.967127703277 -3514.1493866782907 10
f 23358//397 14//397 23346//397
vn 0 0 -6.7904130706176
f 23344//398 23343//398 23357//398
f 23346//398 23345//398 23358//398
v 3507.2687607831185 -3514.1493866782907 0
v 3842.8842290726243 -3514.1493866782907 0
vn 0 0 -57.348376861141844
f 23359//399 23360//399 23348//399
v 3507.2687607831185 -3514.1493866782907 10
v 3842.8842290726243 -3514.1493866782907 10
f 23361//399 23362//399 23350//399
vn 0 0 -57.3622498559827
f 23348//400 23347//400 23359//400
f 23350//400 23349//400 23361//400
v 3845.378560293594 -3514.1493866782907 0
v 4879.903113364972 -3514.1493866782907 0
vn 0 0 -176.77464106172977
f 23363//401 23364//401 23351//401
v 3845.378560293594 -3514.1493866782907 10
v 4879.903113364972 -3514.1493866782907 10
f 23365//401 23366//401 23352//401
vn 0 0 -176.785236498999
f 23351//402 22266//402 23363//402
f 23352//402 22267//402 23365//402
v 3348.1 -3514.050875249444 0
v 3462.950849955046 -3514.050875249444 0
vn 0 0 -11.314121333353086
f 23367//403 23368//403 23354//403
v 3348.1 -3514.050875249444 10
v 3462.950849955046 -3514.050875249444 10
f 23369//403 23370//403 23356//403
vn 0 0 -11.322264377077692
f 23354//404 23353//404 23367//404
f 23356//404 23355//404 23369//404
v 3465.1377545031664 -3514.050875249444 0
v 3504.4928329643985 -3514.050875249444 0
vn 0 0 -3.876925011598025
f 23371//405 23372//405 13//405
v 3465.1377545031664 -3514.050875249444 10
v 3504.4928329643985 -3514.050875249444 10
f 23373//405 23374//405 14//405
vn 0 0 -3.8855906577300887
f 13//406 23357//406 23371//406
f 14//406 23358//406 23373//406
v 3507.232905555283 -3514.050875249444 0
v 3842.801568169012 -3514.050875249444 0
vn 0 0 -33.057348430323394
f 23375//407 23376//407 23360//407
v 3507.232905555283 -3514.050875249444 10
v 3842.801568169012 -3514.050875249444 10
f 23377//407 23378//407 23362//407
vn 0 0 -33.06195932432231
f 23360//408 23359//408 23375//408
f 23362//408 23361//408 23377//408
v 3845.4144155214294 -3514.050875249444 0
v 4879.903220968936 -3514.050875249444 0
vn 0 0 -101.90897035076166
f 23379//409 23380//409 23364//409
v 3845.4144155214294 -3514.050875249444 10
v 4879.903220968936 -3514.050875249444 10
f 23381//409 23382//409 23366//409
vn 0 0 -101.91249190026716
f 23364//410 23363//410 23379//410
f 23366//410 23365//410 23381//410
v 3348.1 -3514.0112619277343 0
v 3462.9176104314097 -3514.0112619277343 0
vn 0 0 -4.548306939943132
f 23383//411 23384//411 23368//411
v 3348.1 -3514.0112619277343 10
v 3462.9176104314097 -3514.0112619277343 10
f 23385//411 23386//411 23370//411
vn 0 0 -4.549623667886416
f 23368//412 23367//412 23383//412
f 23370//412 23369//412 23385//412
v 3504.526072488035 -3514.0112619277343 0
vn 0 0 -1.5575841513804098
f 20628//413 23387//413 23372//413
v 3504.526072488035 -3514.0112619277343 10
f 20629//413 23388//413 23374//413
vn 0 0 -1.5589853839900247
f 23372//414 23371//414 20628//414
f 23374//414 23373//414 20629//414
v 3507.2184874853006 -3514.0112619277343 0
v 3842.768328645376 -3514.0112619277343 0
vn 0 0 -13.292243807468068
f 23389//415 23390//415 23376//415
v 3507.2184874853006 -3514.0112619277343 10
v 3842.768328645376 -3514.0112619277343 10
f 23391//415 23392//415 23378//415
vn 0 0 -13.292989387766681
f 23376//416 23375//416 23389//416
f 23378//416 23377//416 23391//416
v 3845.428833591412 -3514.0112619277343 0
v 3885.548802838964 -3514.0112619277343 0
vn 0 0 -1.5892852487812
f 23393//417 23394//417 21977//417
v 3845.428833591412 -3514.0112619277343 10
v 3885.548802838964 -3514.0112619277343 10
f 23395//417 23396//417 21980//417
vn 0 0 -1.5987558583831765
f 21977//418 23379//418 23393//418
f 21980//418 23381//418 23395//418
v 3885.8420734360475 -3514.0112619277343 0
v 4879.903264238539 -3514.0112619277343 0
vn 0 0 -39.37806575025403
f 23397//419 23398//419 23380//419
v 3885.8420734360475 -3514.0112619277343 10
v 4879.903264238539 -3514.0112619277343 10
f 23399//419 23400//419 23382//419
vn 0 0 -39.38078199675421
f 23380//420 21977//420 23397//420
f 23382//420 21980//420 23399//420
v 3348.1 -3513.8638168058797 0
v 3462.7938892840425 -3513.8638168058797 0
vn 0 0 -16.91105448146555
f 23401//421 23402//421 23384//421
v 3348.1 -3513.8638168058797 10
v 3462.7938892840425 -3513.8638168058797 10
f 23403//421 23404//421 23386//421
vn 0 0 -16.929296561115095
f 23384//422 23383//422 23401//422
f 23386//422 23385//422 23403//422
v 3465.260032424567 -3513.8638168058797 0
v 3504.6497936354017 -3513.8638168058797 0
vn 0 0 -5.807828141555793
f 23405//423 23406//423 23387//423
v 3465.260032424567 -3513.8638168058797 10
v 3504.6497936354017 -3513.8638168058797 10
f 23407//423 23408//423 23388//423
vn 0 0 -5.797498798078354
f 23387//424 20628//424 23405//424
f 23388//424 20629//424 23407//424
v 3507.1648218497576 -3513.8638168058797 0
v 3842.644607498009 -3513.8638168058797 0
vn 0 0 -49.46485787466704
f 23409//425 23410//425 23390//425
v 3507.1648218497576 -3513.8638168058797 10
v 3842.644607498009 -3513.8638168058797 10
f 23411//425 23412//425 23392//425
vn 0 0 -49.47518721814454
f 23390//426 23389//426 23409//426
f 23392//426 23391//426 23411//426
v 3845.482499226955 -3513.8638168058797 0
vn 0 0 -5.784286988850472
f 23413//427 21993//427 23394//427
v 3845.482499226955 -3513.8638168058797 10
f 23414//427 21994//427 23396//427
vn 0 0 -5.915493754508774
f 23394//428 23393//428 23413//428
f 23396//428 23395//428 23414//428
v 3886.097455878428 -3513.8638168058797 0
v 4879.903425292741 -3513.8638168058797 0
vn 0 0 -146.5318422601387
f 23415//429 23416//429 23398//429
v 3886.097455878428 -3513.8638168058797 10
v 4879.903425292741 -3513.8638168058797 10
f 23417//429 23418//429 23400//429
vn 0 0 -146.5694734088185
f 23398//430 23397//430 23415//430
f 23400//430 23399//430 23417//430
v 3348.1 -3513.8466133217094 0
v 3462.7794538468206 -3513.8466133217094 0
vn 0 0 -1.9728861689118868
f 23419//431 23420//431 23402//431
v 3348.1 -3513.8466133217094 10
v 3462.7794538468206 -3513.8466133217094 10
f 23421//431 23422//431 23404//431
vn 0 0 -1.973134508727625
f 23402//432 23401//432 23419//432
f 23404//432 23403//432 23421//432
v 3465.26629398073 -3513.8466133217094 0
v 3504.664229072624 -3513.8466133217094 0
vn 0 0 -0.6777817526957179
f 23423//433 23424//433 23406//433
v 3465.26629398073 -3513.8466133217094 10
v 3504.664229072624 -3513.8466133217094 10
f 23425//433 23426//433 23408//433
vn 0 0 -0.6776411334623084
f 23406//434 23405//434 23423//434
f 23408//434 23407//434 23425//434
v 3507.158560293594 -3513.8466133217094 0
vn 0 0 -5.771280562620342
f 23427//435 22279//435 23410//435
v 3507.158560293594 -3513.8466133217094 10
f 23428//435 22280//435 23412//435
vn 0 0 -5.771421181853744
f 23410//436 23409//436 23427//436
f 23412//436 23411//436 23428//436
v 3845.488760783119 -3513.8466133217094 0
v 3884.6981645627775 -3513.8466133217094 0
vn 0 0 -0.6745383572500742
f 23429//437 23430//437 21993//437
v 3845.488760783119 -3513.8466133217094 10
v 3884.6981645627775 -3513.8466133217094 10
f 23431//437 23432//437 21994//437
vn 0 0 -0.6748944176481644
f 21993//438 23413//438 23429//438
f 21994//438 23414//438 23431//438
v 3886.127253187078 -3513.8466133217094 0
v 4879.903444084095 -3513.8466133217094 0
vn 0 0 -17.09641296891316
f 23433//439 23434//439 23416//439
v 3886.127253187078 -3513.8466133217094 10
v 4879.903444084095 -3513.8466133217094 10
f 23435//439 23436//439 23418//439
vn 0 0 -17.096925263164085
f 23416//440 23415//440 23433//440
f 23418//440 23417//440 23435//440
v 3348.1 -3513.6757380722656 0
v 3462.636072488035 -3513.6757380722656 0
vn 0 0 -19.57137995669757
f 23437//441 23438//441 23420//441
v 3348.1 -3513.6757380722656 10
v 3462.636072488035 -3513.6757380722656 10
f 23439//441 23440//441 23422//441
vn 0 0 -19.595880282145625
f 23420//442 23419//442 23437//442
f 23422//442 23421//442 23439//442
v 3465.3284874853007 -3513.6757380722656 0
v 3504.8076104314096 -3513.6757380722656 0
vn 0 0 -6.746004981235837
f 23441//443 23442//443 23424//443
v 3465.3284874853007 -3513.6757380722656 10
v 3504.8076104314096 -3513.6757380722656 10
f 23443//443 23444//443 23426//443
vn 0 0 -6.73213198639506
f 23424//444 23423//444 23441//444
f 23426//444 23425//444 23443//444
v 3842.6301720607867 -3513.6757380722656 0
vn 0 0 -57.334422672614714
f 7//445 23445//445 22279//445
v 3842.6301720607867 -3513.6757380722656 10
f 8//445 23446//445 22280//445
vn 0 0 -57.32379534200751
f 22279//446 23427//446 7//446
f 22280//446 23428//446 8//446
v 3845.550954287689 -3513.6757380722656 0
v 3884.554783203992 -3513.6757380722656 0
vn 0 0 -6.664788995333656
f 23447//447 23448//447 23430//447
v 3845.550954287689 -3513.6757380722656 10
v 3884.554783203992 -3513.6757380722656 10
f 23449//447 23450//447 23432//447
vn 0 0 -6.699916651388913
f 23430//448 23429//448 23447//448
f 23432//448 23431//448 23449//448
v 3886.4232178008706 -3513.6757380722656 0
v 4879.903630731009 -3513.6757380722656 0
vn 0 0 -169.7612133768922
f 23451//449 23452//449 23434//449
v 3886.4232178008706 -3513.6757380722656 10
v 4879.903630731009 -3513.6757380722656 10
f 23453//449 23454//449 23436//449
vn 0 0 -169.81175451076254
f 23434//450 23433//450 23451//450
f 23436//450 23435//450 23453//450
v 3348.1 -3513.550875249444 0
v 3462.5313001394575 -3513.550875249444 0
vn 0 0 -14.288215154580932
f 23455//451 23456//451 23438//451
v 3348.1 -3513.550875249444 10
v 3462.5313001394575 -3513.550875249444 10
f 23457//451 23458//451 23440//451
vn 0 0 -14.301297325778004
f 23438//452 23437//452 23455//452
f 23440//452 23439//452 23457//452
v 3465.3739338361743 -3513.550875249444 0
v 3504.912382779987 -3513.550875249444 0
vn 0 0 -4.936882345119967
f 23459//453 23460//453 23442//453
v 3465.3739338361743 -3513.550875249444 10
v 3504.912382779987 -3513.550875249444 10
f 23461//453 23462//453 23444//453
vn 0 0 -4.929474733579922
f 23442//454 23441//454 23459//454
f 23444//454 23443//454 23461//454
v 3506.88009803592 -3513.550875249444 0
v 3842.6301720607867 -3513.550875249444 0
vn 0 0 -41.922702005372045
f 23463//455 23464//455 23445//455
v 3506.88009803592 -3513.550875249444 10
v 3842.6301720607867 -3513.550875249444 10
f 23465//455 23466//455 23446//455
vn 0 0 -41.89569807837138
f 23445//456 7//456 23463//456
f 23446//456 8//456 23465//456
v 3845.5964006385625 -3513.550875249444 0
v 3884.4500108554143 -3513.550875249444 0
vn 0 0 -4.851371448493923
f 23467//457 23468//457 23448//457
v 3845.5964006385625 -3513.550875249444 10
v 3884.4500108554143 -3513.550875249444 10
f 23469//457 23470//457 23450//457
vn 0 0 -4.870128179348021
f 23448//458 23447//458 23467//458
f 23450//458 23449//458 23469//458
v 3886.639486553974 -3513.550875249444 0
v 4879.9037671185815 -3513.550875249444 0
vn 0 0 -124.02178187935796
f 23471//459 23472//459 23452//459
v 3886.639486553974 -3513.550875249444 10
v 4879.9037671185815 -3513.550875249444 10
f 23473//459 23474//459 23454//459
vn 0 0 -124.0487687766213
f 23452//460 23451//460 23471//460
f 23454//460 23453//460 23473//460
v 3348.1 -3513.537613321709 0
v 3423.1982490205355 -3513.537613321709 0
vn 0 0 -0.9959475515109578
f 23475//461 23476//461 21689//461
v 3348.1 -3513.537613321709 10
v 3423.1982490205355 -3513.537613321709 10
f 23477//461 23478//461 21692//461
vn 0 0 -0.9969450093392078
f 21689//462 23455//462 23475//462
f 21692//462 23457//462 23477//462
v 3423.2964314828328 -3513.537613321709 0
vn 0 0 -0.5201824130284557
f 23479//463 20641//463 23456//463
v 3423.2964314828328 -3513.537613321709 10
f 23480//463 20642//463 23458//463
vn 0 0 -0.5206346236951639
f 23456//464 21689//464 23479//464
f 23458//464 21692//464 23480//464
v 3465.3787607831187 -3513.537613321709 0
v 3504.923510858658 -3513.537613321709 0
vn 0 0 -0.5244396177875814
f 23481//465 23482//465 23460//465
v 3465.3787607831187 -3513.537613321709 10
v 3504.923510858658 -3513.537613321709 10
f 23483//465 23484//465 23462//465
vn 0 0 -0.5243560526339771
f 23460//466 23459//466 23481//466
f 23462//466 23461//466 23483//466
v 3506.857127703277 -3513.537613321709 0
v 3842.6301720607867 -3513.537613321709 0
vn 0 0 -4.452997849521059
f 23485//467 23486//467 23464//467
v 3506.857127703277 -3513.537613321709 10
v 3842.6301720607867 -3513.537613321709 10
f 23487//467 23488//467 23466//467
vn 0 0 -4.452693218629504
f 23464//468 23463//468 23485//468
f 23466//468 23465//468 23487//468
v 3845.601227585507 -3513.537613321709 0
v 3884.438882776744 -3513.537613321709 0
vn 0 0 -0.5150621765304036
f 23489//469 23490//469 23468//469
v 3845.601227585507 -3513.537613321709 10
v 3884.438882776744 -3513.537613321709 10
f 23491//469 23492//469 23470//469
vn 0 0 -0.5152737709271128
f 23468//470 23467//470 23489//470
f 23470//470 23469//470 23491//470
v 3886.662456886617 -3513.537613321709 0
v 4879.903781604576 -3513.537613321709 0
vn 0 0 -13.172294671502264
f 23493//471 23494//471 23472//471
v 3886.662456886617 -3513.537613321709 10
v 4879.903781604576 -3513.537613321709 10
f 23495//471 23496//471 23474//471
vn 0 0 -13.172599110281606
f 23472//472 23471//472 23493//472
f 23474//472 23473//472 23495//472
v 3348.1 -3513.5122619277345 0
v 3423.054474120785 -3513.5122619277345 0
vn 0 0 -1.9002004036015874
f 23497//473 23498//473 23476//473
v 3348.1 -3513.5122619277345 10
v 3423.054474120785 -3513.5122619277345 10
f 23499//473 23500//473 23478//473
vn 0 0 -1.9038452977288334
f 23476//474 23475//474 23497//474
f 23478//474 23477//474 23499//474
v 3423.3403413852398 -3513.5122619277345 0
v 3462.5201720607865 -3513.5122619277345 0
vn 0 0 -0.993263323317357
f 23501//475 23502//475 20641//475
v 3423.3403413852398 -3513.5122619277345 10
v 3462.5201720607865 -3513.5122619277345 10
f 23503//475 23504//475 20642//475
vn 0 0 -0.9943765005526668
f 20641//476 23479//476 23501//476
f 20642//476 23480//476 23503//476
v 3465.3879879359224 -3513.5122619277345 0
v 3504.944783203992 -3513.5122619277345 0
vn 0 0 -1.0028199012169066
f 23505//477 23506//477 23482//477
v 3465.3879879359224 -3513.5122619277345 10
v 3504.944783203992 -3513.5122619277345 10
f 23507//477 23508//477 23484//477
vn 0 0 -1.0025145387955783
f 23482//478 23481//478 23505//478
f 23484//478 23483//478 23507//478
v 3506.8132178008705 -3513.5122619277345 0
v 3842.6301720607867 -3513.5122619277345 0
vn 0 0 -8.513427910822951
f 23509//479 23510//479 23486//479
v 3506.8132178008705 -3513.5122619277345 10
v 3842.6301720607867 -3513.5122619277345 10
f 23511//479 23512//479 23488//479
vn 0 0 -8.512314733587653
f 23486//480 23485//480 23509//480
f 23488//480 23487//480 23511//480
v 3845.6104547383106 -3513.5122619277345 0
v 3884.4176104314097 -3513.5122619277345 0
vn 0 0 -0.9838154930128146
f 23513//481 23514//481 23490//481
v 3845.6104547383106 -3513.5122619277345 10
v 3884.4176104314097 -3513.5122619277345 10
f 23515//481 23516//481 23492//481
vn 0 0 -0.9845886978061398
f 23490//482 23489//482 23513//482
f 23492//482 23491//482 23515//482
v 4879.903809295885 -3513.5122619277345 0
vn 0 0 -25.178939659644087
f 21978//483 23517//483 23494//483
v 4879.903809295885 -3513.5122619277345 10
f 21979//483 23518//483 23496//483
vn 0 0 -25.180052134866095
f 23494//484 23493//484 21978//484
f 23496//484 23495//484 21979//484
v 3348.1 -3513.3638168058797 0
vn 0 0 -11.001653937977535
f 23519//485 21705//485 23498//485
v 3348.1 -3513.3638168058797 10
f 23520//485 21706//485 23500//485
vn 0 0 -11.12662604442391
f 23498//486 23497//486 23519//486
f 23500//486 23499//486 23520//486
v 3423.597455878428 -3513.3638168058797 0
v 3462.5201720607865 -3513.3638168058797 0
vn 0 0 -5.7778873466108225
f 23521//487 23522//487 23502//487
v 3423.597455878428 -3513.3638168058797 10
v 3462.5201720607865 -3513.3638168058797 10
f 23523//487 23524//487 23504//487
vn 0 0 -5.816054738882763
f 23502//488 23501//488 23521//488
f 23504//488 23503//488 23523//488
v 3465.4420175416994 -3513.3638168058797 0
v 3505.0693434509903 -3513.3638168058797 0
vn 0 0 -5.882483223385361
f 23525//489 23526//489 23506//489
v 3465.4420175416994 -3513.3638168058797 10
v 3505.0693434509903 -3513.3638168058797 10
f 23527//489 23528//489 23508//489
vn 0 0 -5.872013293754741
f 23506//490 23505//490 23525//490
f 23508//490 23507//490 23527//490
v 3506.556103307682 -3513.3638168058797 0
v 3842.6301720607867 -3513.3638168058797 0
vn 0 0 -49.88855608829984
f 23529//491 23530//491 23510//491
v 3506.556103307682 -3513.3638168058797 10
v 3842.6301720607867 -3513.3638168058797 10
f 23531//491 23532//491 23512//491
vn 0 0 -49.850388696027835
f 23510//492 23509//492 23529//492
f 23512//492 23511//492 23531//492
v 3845.664484344088 -3513.3638168058797 0
v 3884.293050184411 -3513.3638168058797 0
vn 0 0 -5.734222163243701
f 23533//493 23534//493 23514//493
v 3845.664484344088 -3513.3638168058797 10
v 3884.293050184411 -3513.3638168058797 10
f 23535//493 23536//493 23516//493
vn 0 0 -5.760732955701067
f 23514//494 23513//494 23533//494
f 23516//494 23515//494 23535//494
v 3886.760396394801 -3513.3638168058797 0
v 4879.903971442386 -3513.3638168058797 0
vn 0 0 -147.42731901727055
f 23537//495 23538//495 23517//495
v 3886.760396394801 -3513.3638168058797 10
v 4879.903971442386 -3513.3638168058797 10
f 23539//495 23540//495 23518//495
vn 0 0 -147.4353153788268
f 23517//496 21978//496 23537//496
f 23518//496 21979//496 23539//496
v 3348.1 -3513.3241831941205 0
v 3422.1793434509905 -3513.3241831941205 0
vn 0 0 -2.9360319377129946
f 23541//497 23542//497 21705//497
v 3348.1 -3513.3241831941205 10
v 3422.1793434509905 -3513.3241831941205 10
f 23543//497 23544//497 21706//497
vn 0 0 -2.9373500148648826
f 21705//498 23519//498 23541//498
f 21706//498 23520//498 23543//498
v 3423.666103307682 -3513.3241831941205 0
v 3462.5201720607865 -3513.3241831941205 0
vn 0 0 -1.539927076225806
f 23545//499 23546//499 23522//499
v 3423.666103307682 -3513.3241831941205 10
v 3462.5201720607865 -3513.3241831941205 10
f 23547//499 23548//499 23524//499
vn 0 0 -1.5426478217851367
f 23522//500 23521//500 23545//500
f 23524//500 23523//500 23547//500
v 3465.4564429966563 -3513.3241831941205 0
vn 0 0 -1.5713203944148015
f 23549//501 11//501 23526//501
v 3465.4564429966563 -3513.3241831941205 10
f 23550//501 12//501 23528//501
vn 0 0 -1.5705740501441225
f 23526//502 23525//502 23549//502
f 23528//502 23527//502 23550//502
v 3506.4874558784277 -3513.3241831941205 0
v 3842.6301720607867 -3513.3241831941205 0
vn 0 0 -13.322549908854569
f 23551//503 23552//503 23530//503
v 3506.4874558784277 -3513.3241831941205 10
v 3842.6301720607867 -3513.3241831941205 10
f 23553//503 23554//503 23532//503
vn 0 0 -13.319829163295237
f 23530//504 23529//504 23551//504
f 23532//504 23531//504 23553//504
v 3845.678909799045 -3513.3241831941205 0
v 3884.259793635402 -3513.3241831941205 0
vn 0 0 -1.5290997712969623
f 23555//505 23556//505 23534//505
v 3845.678909799045 -3513.3241831941205 10
v 3884.259793635402 -3513.3241831941205 10
f 23557//505 23558//505 23536//505
vn 0 0 -1.5309895813300594
f 23534//506 23533//506 23555//506
f 23536//506 23535//506 23557//506
v 3886.7748218497577 -3513.3241831941205 0
v 4879.904014734152 -3513.3241831941205 0
vn 0 0 -39.36129685750773
f 23559//507 23560//507 23538//507
v 3886.7748218497577 -3513.3241831941205 10
v 4879.904014734152 -3513.3241831941205 10
f 23561//507 23562//507 23540//507
vn 0 0 -39.361866874579896
f 23538//508 23537//508 23559//508
f 23540//508 23539//508 23561//508
v 3348.1 -3513.308 0
v 3422.165764138773 -3513.308 0
vn 0 0 -1.1986206387378344
f 23563//509 23564//509 23542//509
v 3348.1 -3513.308 10
v 3422.165764138773 -3513.308 10
f 23565//509 23566//509 23544//509
vn 0 0 -1.198840395383475
f 23542//510 23541//510 23563//510
f 23544//510 23543//510 23565//510
v 3423.694133422128 -3513.308 0
v 3462.5201720607865 -3513.308 0
vn 0 0 -0.6283293202178248
f 23567//511 23568//511 23546//511
v 3423.694133422128 -3513.308 10
v 3462.5201720607865 -3513.308 10
f 23569//511 23570//511 23548//511
vn 0 0 -0.6287829370011191
f 23546//512 23545//512 23567//512
f 23548//512 23547//512 23569//512
v 3465.4623331976118 -3513.308 0
v 3505.194379454598 -3513.308 0
vn 0 0 -0.6429914173798368
f 23571//513 23572//513 11//513
v 3465.4623331976118 -3513.308 10
v 3505.194379454598 -3513.308 10
f 23573//513 23574//513 12//513
vn 0 0 -0.6416014549152705
f 11//514 23549//514 23571//514
f 12//514 23550//514 23573//514
v 3506.4594257639824 -3513.308 0
v 3842.6301720607867 -3513.308 0
vn 0 0 -5.440316444940492
f 23575//515 23576//515 23552//515
v 3506.4594257639824 -3513.308 10
v 3842.6301720607867 -3513.308 10
f 23577//515 23578//515 23554//515
vn 0 0 -5.439862828157205
f 23552//516 23551//516 23575//516
f 23554//516 23553//516 23577//516
v 3884.246214323184 -3513.308 0
vn 0 0 -0.6240468535515072
f 22269//517 23579//517 23556//517
v 3884.246214323184 -3513.308 10
f 22270//517 23580//517 23558//517
vn 0 0 -0.6243619324626116
f 23556//518 23555//518 22269//518
f 23558//518 23557//518 22270//518
v 3886.780712050713 -3513.308 0
v 4879.904032411044 -3513.308 0
vn 0 0 -16.07190747894524
f 23581//519 23582//519 23560//519
v 3886.780712050713 -3513.308 10
v 4879.904032411044 -3513.308 10
f 23583//519 23584//519 23562//519
vn 0 0 -16.072002515142138
f 23560//520 23559//520 23581//520
f 23562//520 23561//520 23583//520
v 3348.1 -3513.1371247505563 0
v 3422.0223827799873 -3513.1371247505563 0
vn 0 0 -12.63150559700486
f 23585//521 23586//521 23564//521
v 3348.1 -3513.1371247505563 10
v 3422.0223827799873 -3513.1371247505563 10
f 23587//521 23588//521 23566//521
vn 0 0 -12.656005922452916
f 23564//522 23563//522 23585//522
f 23566//522 23565//522 23587//522
v 3423.9900980359203 -3513.1371247505563 0
v 3462.5201720607865 -3513.1371247505563 0
vn 0 0 -6.583836010084211
f 23589//523 23590//523 23568//523
v 3423.9900980359203 -3513.1371247505563 10
v 3462.5201720607865 -3513.1371247505563 10
f 23591//523 23592//523 23570//523
vn 0 0 -6.634409037292507
f 23568//524 23567//524 23589//524
f 23570//524 23569//524 23591//524
v 3465.524526702182 -3513.1371247505563 0
vn 0 0 -6.9441880609305615
f 23593//525 9//525 23572//525
v 3465.524526702182 -3513.1371247505563 10
f 23594//525 10//525 23574//525
vn 0 0 -6.789223315072176
f 23572//526 23571//526 23593//526
f 23574//526 23573//526 23594//526
v 3842.6301720607867 -3513.1371247505563 0
vn 0 0 -57.49383315635789
f 9//527 23595//527 23576//527
v 3842.6301720607867 -3513.1371247505563 10
f 10//527 23596//527 23578//527
vn 0 0 -57.44326012914959
f 23576//528 23575//528 9//528
f 23578//528 23577//528 10//528
v 3845.62260649543 -3513.1371247505563 0
v 3884.1028329643987 -3513.1371247505563 0
vn 0 0 -6.575318296536068
f 23597//529 23598//529 23579//529
v 3845.62260649543 -3513.1371247505563 10
v 3884.1028329643987 -3513.1371247505563 10
f 23599//529 23600//529 23580//529
vn 0 0 -6.589191291376923
f 23579//530 22269//530 23597//530
f 23580//530 22270//530 23599//530
v 3886.8429055552833 -3513.1371247505563 0
v 4879.904219057958 -3513.1371247505563 0
vn 0 0 -169.68959965768255
f 23601//531 23602//531 23582//531
v 3886.8429055552833 -3513.1371247505563 10
v 4879.904219057958 -3513.1371247505563 10
f 23603//531 23604//531 23584//531
vn 0 0 -169.7001950949518
f 23582//532 23581//532 23601//532
f 23584//532 23583//532 23603//532
v 3348.1 -3513.0386133217094 0
v 3421.939721876375 -3513.0386133217094 0
vn 0 0 -7.27405650769979
f 23605//533 23606//533 23586//533
v 3348.1 -3513.0386133217094 10
v 3421.939721876375 -3513.0386133217094 10
f 23607//533 23608//533 23588//533
vn 0 0 -7.282199551424396
f 23586//534 23585//534 23605//534
f 23588//534 23587//534 23607//534
v 3424.160724835809 -3513.0386133217094 0
v 3462.5201720607865 -3513.0386133217094 0
vn 0 0 -3.7788439559099674
f 23609//535 23610//535 23590//535
v 3424.160724835809 -3513.0386133217094 10
v 3462.5201720607865 -3513.0386133217094 10
f 23611//535 23612//535 23592//535
vn 0 0 -3.795652645766593
f 23590//536 23589//536 23609//536
f 23592//536 23591//536 23611//536
v 3465.5603819300172 -3513.0386133217094 0
v 3842.6301720607867 -3513.0386133217094 0
vn 0 0 -37.14568380078465
f 23613//537 23614//537 23595//537
v 3465.5603819300172 -3513.0386133217094 10
v 3842.6301720607867 -3513.0386133217094 10
f 23615//537 23616//537 23596//537
vn 0 0 -37.149215950510346
f 23595//538 23593//538 23613//538
f 23596//538 23594//538 23615//538
v 3845.5867512675945 -3513.0386133217094 0
vn 0 0 -3.7861311978116885
f 23617//539 21991//539 23598//539
v 3845.5867512675945 -3513.0386133217094 10
f 23618//539 21992//539 23600//539
vn 0 0 -3.7907420918106056
f 23598//540 23597//540 23617//540
f 23600//540 23599//540 23618//540
v 3886.8787607831187 -3513.0386133217094 0
v 4879.904326661921 -3513.0386133217094 0
vn 0 0 -97.8243673762271
f 23619//541 23620//541 23602//541
v 3886.8787607831187 -3513.0386133217094 10
v 4879.904326661921 -3513.0386133217094 10
f 23621//541 23622//541 23604//541
vn 0 0 -97.82788892573261
f 23602//542 23601//542 23619//542
f 23604//542 23603//542 23621//542
v 3348.1 -3513.0122619277345 0
v 3421.9176104314097 -3513.0122619277345 0
vn 0 0 -1.9451969347631641
f 23623//543 23624//543 23606//543
v 3348.1 -3513.0122619277345 10
v 3421.9176104314097 -3513.0122619277345 10
f 23625//543 23626//543 23608//543
vn 0 0 -1.9457796021608043
f 23606//544 23605//544 23623//544
f 23608//544 23607//544 23625//544
v 3462.5201720607865 -3513.0122619277345 0
vn 0 0 -1.0096221773935068
f 21690//545 23627//545 23610//545
v 3462.5201720607865 -3513.0122619277345 10
f 21691//545 23628//545 23612//545
vn 0 0 -1.0108249064844514
f 23610//546 23609//546 21690//546
f 23612//546 23611//546 21691//546
v 3465.5699730530555 -3513.0122619277345 0
v 3842.6301720607867 -3513.0122619277345 0
vn 0 0 -9.936061856303843
f 23629//547 23630//547 23614//547
v 3465.5699730530555 -3513.0122619277345 10
v 3842.6301720607867 -3513.0122619277345 10
f 23631//547 23632//547 23616//547
vn 0 0 -9.936314595765687
f 23614//548 23613//548 23629//548
f 23616//548 23615//548 23631//548
v 3845.5771601445563 -3513.0122619277345 0
v 3884.0201720607865 -3513.0122619277345 0
vn 0 0 -1.0130269525860451
f 23633//549 23634//549 21991//549
v 3845.5771601445563 -3513.0122619277345 10
v 3884.0201720607865 -3513.0122619277345 10
f 23635//549 23636//549 21992//549
vn 0 0 -1.0127742131242021
f 21991//550 23617//550 23633//550
f 21992//550 23618//550 23635//550
v 3886.888351906157 -3513.0122619277345 0
v 4879.90435544553 -3513.0122619277345 0
vn 0 0 -26.16735593263861
f 23637//551 23638//551 23620//551
v 3886.888351906157 -3513.0122619277345 10
v 4879.90435544553 -3513.0122619277345 10
f 23639//551 23640//551 23622//551
vn 0 0 -26.167607913612226
f 23620//552 23619//552 23637//552
f 23622//552 23621//552 23639//552
v 3348.1 -3512.999 0
v 3421.9064823527387 -3512.999 0
vn 0 0 -0.9788162353125754
f 23641//553 23642//553 23624//553
v 3348.1 -3512.999 10
v 3421.9064823527387 -3512.999 10
f 23643//553 23644//553 23626//553
vn 0 0 -0.9789638150877352
f 23624//554 23623//554 23641//554
f 23626//554 23625//554 23643//554
v 3424.211193735968 -3512.999 0
v 3462.5201720607865 -3512.999 0
vn 0 0 -0.508050902132965
f 23645//555 23646//555 23627//555
v 3424.211193735968 -3512.999 10
v 3462.5201720607865 -3512.999 10
f 23647//555 23648//555 23628//555
vn 0 0 -0.5081149167545204
f 23627//556 21690//556 23645//556
f 23628//556 21691//556 23647//556
v 3842.6301720607867 -3512.999 0
vn 0 0 -5.000481096241084
f 20631//557 23649//557 23630//557
v 3842.6301720607867 -3512.999 10
f 20632//557 23650//557 23632//557
vn 0 0 -5.00054511086264
f 23630//558 23629//558 20631//558
f 23632//558 23631//558 20632//558
v 3845.572333197612 -3512.999 0
v 3884.0201720607865 -3512.999 0
vn 0 0 -0.5098924605578444
f 23651//559 23652//559 23634//559
v 3845.572333197612 -3512.999 10
v 3884.0201720607865 -3512.999 10
f 23653//559 23654//559 23636//559
vn 0 0 -0.509828445936289
f 23634//560 23633//560 23651//560
f 23636//560 23635//560 23653//560
v 3886.8931788531013 -3512.999 0
v 4879.904369931524 -3512.999 0
vn 0 0 -13.169242655805423
f 23655//561 23656//561 23638//561
v 3886.8931788531013 -3512.999 10
v 4879.904369931524 -3512.999 10
f 23657//561 23658//561 23640//561
vn 0 0 -13.169306478314772
f 23638//562 23637//562 23655//562
f 23640//562 23639//562 23657//562
v 3348.1 -3512.7693866782906 0
v 3421.7138138991795 -3512.7693866782906 0
vn 0 0 -16.902712333071037
f 23659//563 23660//563 23642//563
v 3348.1 -3512.7693866782906 10
v 3421.7138138991795 -3512.7693866782906 10
f 23661//563 23662//563 23644//563
vn 0 0 -16.946951576681343
f 23642//564 23641//564 23659//564
f 23644//564 23643//564 23661//564
v 3424.2947661504613 -3512.7693866782906 0
v 3462.5201720607865 -3512.7693866782906 0
vn 0 0 -8.777062424750977
f 23663//565 23664//565 23646//565
v 3424.2947661504613 -3512.7693866782906 10
v 3462.5201720607865 -3512.7693866782906 10
f 23665//565 23666//565 23648//565
vn 0 0 -8.796251764445996
f 23646//566 23645//566 23663//566
f 23648//566 23647//566 23665//566
v 3465.4912275855067 -3512.7693866782906 0
vn 0 0 -86.59612578685793
f 23667//567 22277//567 23649//567
v 3465.4912275855067 -3512.7693866782906 10
f 23668//567 22278//567 23650//567
vn 0 0 -86.57693644716291
f 23649//568 20631//568 23667//568
f 23650//568 20632//568 23668//568
v 3845.488760783119 -3512.7693866782906 0
v 3884.0201720607865 -3512.7693866782906 0
vn 0 0 -8.847325333607332
f 23669//569 23670//569 23652//569
v 3845.488760783119 -3512.7693866782906 10
v 3884.0201720607865 -3512.7693866782906 10
f 23671//569 23672//569 23654//569
vn 0 0 -8.828135993912312
f 23652//570 23651//570 23669//570
f 23654//570 23653//570 23671//570
v 3886.9767512675944 -3512.7693866782906 0
v 4879.904620737992 -3512.7693866782906 0
vn 0 0 -227.98946632670376
f 23673//571 23674//571 23656//571
v 3886.9767512675944 -3512.7693866782906 10
v 4879.904620737992 -3512.7693866782906 10
f 23675//571 23676//571 23658//571
vn 0 0 -228.00859807789254
f 23656//572 23655//572 23673//572
f 23658//572 23657//572 23675//572
v 3348.1 -3512.5386133217094 0
vn 0 0 -16.943419547241877
f 23677//573 21703//573 23660//573
v 3348.1 -3512.5386133217094 10
f 23678//573 21704//573 23662//573
vn 0 0 -16.988106924262393
f 23660//574 23659//574 23677//574
f 23662//574 23661//574 23678//574
v 3424.3787607831187 -3512.5386133217094 0
v 3462.5201720607865 -3512.5386133217094 0
vn 0 0 -8.802021505294004
f 23679//575 23680//575 23664//575
v 3424.3787607831187 -3512.5386133217094 10
v 3462.5201720607865 -3512.5386133217094 10
f 23681//575 23682//575 23666//575
vn 0 0 -8.821405228607144
f 23664//576 23663//576 23679//576
f 23666//576 23665//576 23681//576
v 3465.4072329528494 -3512.5386133217094 0
v 3842.8238138991796 -3512.5386133217094 0
vn 0 0 -87.09769121441003
f 23683//577 23684//577 22277//577
v 3465.4072329528494 -3512.5386133217094 10
v 3842.8238138991796 -3512.5386133217094 10
f 23685//577 23686//577 22278//577
vn 0 0 -87.03362011407637
f 22277//578 23667//578 23683//578
f 22278//578 23668//578 23685//578
v 3845.4047661504615 -3512.5386133217094 0
v 3884.0201720607865 -3512.5386133217094 0
vn 0 0 -8.911406837673809
f 23687//579 23688//579 23670//579
v 3845.4047661504615 -3512.5386133217094 10
v 3884.0201720607865 -3512.5386133217094 10
f 23689//579 23690//579 23672//579
vn 0 0 -8.892023114360669
f 23670//580 23669//580 23687//580
f 23672//580 23671//580 23689//580
v 3887.0607459002517 -3512.5386133217094 0
v 4879.904872811566 -3512.5386133217094 0
vn 0 0 -229.12197172932125
f 23691//581 23692//581 23674//581
v 3887.0607459002517 -3512.5386133217094 10
v 4879.904872811566 -3512.5386133217094 10
f 23693//581 23694//581 23676//581
vn 0 0 -229.14129728076975
f 23674//582 23673//582 23691//582
f 23676//582 23675//582 23693//582
v 3348.1 -3512.5 0
v 3421.5201720607865 -3512.5 0
vn 0 0 -2.8349967237399345
f 23695//583 23696//583 21703//583
v 3348.1 -3512.5 10
v 3421.5201720607865 -3512.5 10
f 23697//583 23698//583 21704//583
f 21703//583 23677//583 23695//583
f 21704//583 23678//583 23697//583
v 3424.392814882867 -3512.5 0
v 3462.5201720607865 -3512.5 0
vn 0 0 -1.4722239086388034
f 23699//584 23700//584 23680//584
v 3424.392814882867 -3512.5 10
v 3462.5201720607865 -3512.5 10
f 23701//584 23702//584 23682//584
vn 0 0 -1.4727665841137136
f 23680//585 23679//585 23699//585
f 23682//585 23681//585 23701//585
v 3465.3931788531013 -3512.5 0
v 3842.8562143231843 -3512.5 0
vn 0 0 -14.575101621998988
f 23703//586 23704//586 23684//586
v 3465.3931788531013 -3512.5 10
v 3842.8562143231843 -3512.5 10
f 23705//586 23706//586 23686//586
vn 0 0 -14.573307858528466
f 23684//587 23683//587 23703//587
f 23686//587 23685//587 23705//587
v 3845.3907120507133 -3512.5 0
v 3884.0201720607865 -3512.5 0
vn 0 0 -1.4916117668279274
f 23707//588 23708//588 23688//588
v 3845.3907120507133 -3512.5 10
v 3884.0201720607865 -3512.5 10
f 23709//588 23710//588 23690//588
vn 0 0 -1.4910690913530171
f 23688//589 23687//589 23707//589
f 23690//589 23689//589 23709//589
v 4879.90491498887 -3512.5 0
vn 0 0 -38.33646863280902
f 21981//590 23711//590 23692//590
v 4879.90491498887 -3512.5 10
f 21982//590 23712//590 23694//590
vn 0 0 -38.33700967967813
f 23692//591 23691//591 21981//591
f 23694//591 23693//591 21982//591
v 3348.1 -3512.4603866782904 0
v 3421.5201720607865 -3512.4603866782904 0
vn 0 0 -2.9084168958156784
f 23713//592 23714//592 23696//592
v 3348.1 -3512.4603866782904 10
v 3421.5201720607865 -3512.4603866782904 10
f 23715//592 23716//592 23698//592
f 23696//592 23695//592 23713//592
f 23698//592 23697//592 23715//592
v 3424.4072329528494 -3512.4603866782904 0
vn 0 0 -1.5097801181798374
f 23717//593 20639//593 23700//593
v 3424.4072329528494 -3512.4603866782904 10
f 23718//593 20640//593 23702//593
vn 0 0 -1.5103512658244906
f 23700//594 23699//594 23717//594
f 23702//594 23701//594 23718//594
v 3465.3787607831187 -3512.4603866782904 0
v 3842.8894538468207 -3512.4603866782904 0
vn 0 0 -14.954452533133907
f 23719//595 23720//595 23704//595
v 3465.3787607831187 -3512.4603866782904 10
v 3842.8894538468207 -3512.4603866782904 10
f 23721//595 23722//595 23706//595
vn 0 0 -14.95256465754597
f 23704//596 23703//596 23719//596
f 23706//596 23705//596 23721//596
v 3845.37629398073 -3512.4603866782904 0
v 3884.0201720607865 -3512.4603866782904 0
vn 0 0 -1.530812374490542
f 23723//597 23724//597 23708//597
v 3845.37629398073 -3512.4603866782904 10
v 3884.0201720607865 -3512.4603866782904 10
f 23725//597 23726//597 23710//597
vn 0 0 -1.5302412268458705
f 23708//598 23707//598 23723//598
f 23710//598 23709//598 23725//598
v 3887.0603819300172 -3512.4603866782904 0
v 4879.904958258473 -3512.4603866782904 0
vn 0 0 -39.329871609697534
f 23727//599 23728//599 23711//599
v 3887.0603819300172 -3512.4603866782904 10
v 4879.904958258473 -3512.4603866782904 10
f 23729//599 23730//599 23712//599
vn 0 0 -39.32929874800016
f 23711//600 21981//600 23727//600
f 23712//600 21982//600 23729//600
v 3348.1 -3512.2957380722655 0
v 3421.5201720607865 -3512.2957380722655 0
vn 0 0 -12.088528983917687
f 23731//601 23732//601 23714//601
v 3348.1 -3512.2957380722655 10
v 3421.5201720607865 -3512.2957380722655 10
f 23733//601 23734//601 23716//601
f 23714//601 23713//601 23731//601
f 23716//601 23715//601 23733//601
v 3424.467160144556 -3512.2957380722655 0
v 3462.658328645376 -3512.2957380722655 0
vn 0 0 -6.288122656122516
f 23735//602 23736//602 20639//602
v 3424.467160144556 -3512.2957380722655 10
v 3462.658328645376 -3512.2957380722655 10
f 23737//602 23738//602 20640//602
vn 0 0 -6.275242295634187
f 20639//603 23717//603 23735//603
f 20640//603 23718//603 23737//603
v 3465.318833591412 -3512.2957380722655 0
v 3843.02761043141 -3512.2957380722655 0
vn 0 0 -62.18922359008011
f 23739//604 23740//604 23720//604
v 3465.318833591412 -3512.2957380722655 10
v 3843.02761043141 -3512.2957380722655 10
f 23741//604 23742//604 23722//604
vn 0 0 -62.156609372436854
f 23720//605 23719//605 23739//605
f 23722//605 23721//605 23741//605
v 3884.0201720607865 -3512.2957380722655 0
vn 0 0 -6.372527585855337
f 22271//606 23743//606 23724//606
v 3884.0201720607865 -3512.2957380722655 10
f 22272//606 23744//606 23726//606
vn 0 0 -6.362660657277913
f 23724//607 23723//607 22271//607
f 23726//607 23725//607 22272//607
v 3887.0004547383105 -3512.2957380722655 0
v 4879.905138104029 -3512.2957380722655 0
vn 0 0 -163.4803720317719
f 23745//608 23746//608 23728//608
v 3887.0004547383105 -3512.2957380722655 10
v 4879.905138104029 -3512.2957380722655 10
f 23747//608 23748//608 23730//608
vn 0 0 -163.4704754918743
f 23728//609 23727//609 23745//609
f 23730//609 23729//609 23747//609
v 3348.1 -3512.238875249444 0
v 3421.5201720607865 -3512.238875249444 0
vn 0 0 -4.174878235422848
f 23749//610 23750//610 23732//610
v 3348.1 -3512.238875249444 10
v 3421.5201720607865 -3512.238875249444 10
f 23751//610 23752//610 23734//610
f 23732//610 23731//610 23749//610
f 23734//610 23733//610 23751//610
v 3424.4878565194995 -3512.238875249444 0
v 3462.706042219033 -3512.238875249444 0
vn 0 0 -2.1731939219950336
f 23753//611 23754//611 23736//611
v 3424.4878565194995 -3512.238875249444 10
v 3462.706042219033 -3512.238875249444 10
f 23755//611 23756//611 23738//611
vn 0 0 -2.171657647811448
f 23736//612 23735//612 23753//612
f 23738//612 23737//612 23755//612
v 3465.2981372164686 -3512.238875249444 0
v 3843.075324005067 -3512.238875249444 0
vn 0 0 -21.481477238397176
f 23757//613 23758//613 23740//613
v 3465.2981372164686 -3512.238875249444 10
v 3843.075324005067 -3512.238875249444 10
f 23759//613 23760//613 23742//613
vn 0 0 -21.47758725561066
f 23740//614 23739//614 23757//614
f 23742//614 23741//614 23759//614
v 3845.2178774908352 -3512.238875249444 0
v 3884.0201720607865 -3512.238875249444 0
vn 0 0 -2.2064080012021186
f 23761//615 23762//615 23743//615
v 3845.2178774908352 -3512.238875249444 10
v 3884.0201720607865 -3512.238875249444 10
f 23763//615 23764//615 23744//615
vn 0 0 -2.200807621689391
f 23743//616 22271//616 23761//616
f 23744//616 22272//616 23763//616
v 3886.979758363367 -3512.238875249444 0
v 4879.905200215249 -3512.238875249444 0
vn 0 0 -56.46054347506829
f 23765//617 23766//617 23746//617
v 3886.979758363367 -3512.238875249444 10
v 4879.905200215249 -3512.238875249444 10
f 23767//617 23768//617 23748//617
vn 0 0 -56.459363088947526
f 23746//618 23745//618 23765//618
f 23748//618 23747//618 23767//618
v 3348.1 -3512.0518168058798 0
v 3421.5201720607865 -3512.0518168058798 0
vn 0 0 -13.733863111905269
f 23769//619 23770//619 23750//619
v 3348.1 -3512.0518168058798 10
v 3421.5201720607865 -3512.0518168058798 10
f 23771//619 23772//619 23752//619
f 23750//619 23749//619 23769//619
f 23752//619 23751//619 23771//619
v 3424.555940225025 -3512.0518168058798 0
v 3462.8630028900366 -3512.0518168058798 0
vn 0 0 -7.1656595196326744
f 23773//620 23774//620 23754//620
v 3424.555940225025 -3512.0518168058798 10
v 3462.8630028900366 -3512.0518168058798 10
f 23775//620 23776//620 23756//620
vn 0 0 -7.149034332801653
f 23754//621 23753//621 23773//621
f 23756//621 23755//621 23775//621
v 3465.2300535109434 -3512.0518168058798 0
vn 0 0 -7.4584964871834005
f 23777//622 21203//622 21204//622
v 3465.2300535109434 -3512.0518168058798 10
f 23778//622 21206//622 21205//622
vn 0 0 -7.644203890788077
f 21204//623 23757//623 23777//623
f 21205//623 23759//623 23778//623
v 3506.4874558784277 -3512.0518168058798 0
v 3843.2322846760703 -3512.0518168058798 0
vn 0 0 -62.99096355317434
f 23779//624 23780//624 23758//624
v 3506.4874558784277 -3512.0518168058798 10
v 3843.2322846760703 -3512.0518168058798 10
f 23781//624 23782//624 23760//624
vn 0 0 -63.02220868394284
f 23758//625 21204//625 23779//625
f 23760//625 21205//625 23781//625
v 3844.8938827625975 -3512.0518168058798 0
v 3884.0201720607865 -3512.0518168058798 0
vn 0 0 -7.318902778561193
f 23783//626 23784//626 23762//626
v 3844.8938827625975 -3512.0518168058798 10
v 3884.0201720607865 -3512.0518168058798 10
f 23785//626 23786//626 23764//626
vn 0 0 -7.258296828974044
f 23762//627 23761//627 23783//627
f 23764//627 23763//627 23785//627
v 3886.911674657842 -3512.0518168058798 0
v 4879.905404539055 -3512.0518168058798 0
vn 0 0 -185.74786158057253
f 23787//628 23788//628 23766//628
v 3886.911674657842 -3512.0518168058798 10
v 4879.905404539055 -3512.0518168058798 10
f 23789//628 23790//628 23768//628
vn 0 0 -185.73508772809188
f 23766//629 23765//629 23787//629
f 23768//629 23767//629 23789//629
v 3348.1 -3512 0
v 3421.5201720607865 -3512 0
vn 0 0 -3.8043988033318303
f 23791//630 23792//630 23770//630
v 3348.1 -3512 10
v 3421.5201720607865 -3512 10
f 23793//630 23794//630 23772//630
f 23770//630 23769//630 23791//630
f 23772//630 23771//630 23793//630
v 3462.9064823527387 -3512 0
vn 0 0 -1.9862253435162163
f 21693//631 23795//631 23774//631
v 3462.9064823527387 -3512 10
f 21694//631 23796//631 23776//631
vn 0 0 -1.984949629936425
f 23774//632 23773//632 21693//632
f 23776//632 23775//632 21694//632
v 3465.211193735968 -3512 0
v 3505.059120537297 -3512 0
vn 0 0 -2.0647922877750564
f 23797//633 23798//633 21203//633
v 3465.211193735968 -3512 10
v 3505.059120537297 -3512 10
f 23799//633 23800//633 21206//633
vn 0 0 -2.066068001354848
f 21203//634 23777//634 23797//634
f 21206//634 23778//634 23799//634
v 3506.5772052188972 -3512 0
v 3843.275764138773 -3512 0
vn 0 0 -17.44664386754371
f 23801//635 23802//635 23780//635
v 3506.5772052188972 -3512 10
v 3843.275764138773 -3512 10
f 23803//635 23804//635 23782//635
vn 0 0 -17.449041424818038
f 23780//636 23779//636 23801//636
f 23782//636 23781//636 23803//636
v 3844.804133422128 -3512 0
v 3884.0201720607865 -3512 0
vn 0 0 -2.0320498615122564
f 23805//637 23806//637 23784//637
v 3844.804133422128 -3512 10
v 3884.0201720607865 -3512 10
f 23807//637 23808//637 23786//637
vn 0 0 -2.0273993373593098
f 23784//638 23783//638 23805//638
f 23786//638 23785//638 23807//638
v 3886.892814882867 -3512 0
v 4879.905461138515 -3512 0
vn 0 0 -51.454743527168574
f 23809//639 23810//639 23788//639
v 3886.892814882867 -3512 10
v 4879.905461138515 -3512 10
f 23811//639 23812//639 23790//639
vn 0 0 -51.453763341066484
f 23788//640 23787//640 23809//640
f 23790//640 23789//640 23811//640
v 3348.1 -3511.9867380722653 0
v 3421.5201720607865 -3511.9867380722653 0
vn 0 0 -0.9736930161375441
f 23813//641 23814//641 23792//641
v 3348.1 -3511.9867380722653 10
v 3421.5201720607865 -3511.9867380722653 10
f 23815//641 23816//641 23794//641
f 23792//641 23791//641 23813//641
f 23794//641 23793//641 23815//641
v 3424.5699730530555 -3511.9867380722653 0
v 3462.9176104314097 -3511.9867380722653 0
vn 0 0 -0.5085635957072485
f 23817//642 23818//642 23795//642
v 3424.5699730530555 -3511.9867380722653 10
v 3462.9176104314097 -3511.9867380722653 10
f 23819//642 23820//642 23796//642
vn 0 0 -0.5083520013105334
f 23795//643 21693//643 23817//643
f 23796//643 21694//643 23819//643
v 3505.0479924586266 -3511.9867380722653 0
vn 0 0 -0.5283767604622375
f 20633//644 23821//644 23798//644
v 3505.0479924586266 -3511.9867380722653 10
f 20634//644 23822//644 23800//644
vn 0 0 -0.5284603256158357
f 23798//645 23797//645 20633//645
f 23800//645 23799//645 20634//645
v 3506.6001755515404 -3511.9867380722653 0
v 3843.286892217444 -3511.9867380722653 0
vn 0 0 -4.465114905648152
f 23823//646 23824//646 23802//646
v 3506.6001755515404 -3511.9867380722653 10
v 3843.286892217444 -3511.9867380722653 10
f 23825//646 23826//646 23804//646
vn 0 0 -4.465271956764546
f 23802//647 23801//647 23823//647
f 23804//647 23803//647 23825//647
v 3844.781163089485 -3511.9867380722653 0
v 3884.0201720607865 -3511.9867380722653 0
vn 0 0 -0.5203849013576604
f 23827//648 23828//648 23806//648
v 3844.781163089485 -3511.9867380722653 10
v 3884.0201720607865 -3511.9867380722653 10
f 23829//648 23830//648 23808//648
vn 0 0 -0.5200802704661058
f 23806//649 23805//649 23827//649
f 23808//649 23807//649 23829//649
v 3886.8879879359224 -3511.9867380722653 0
v 4879.90547562451 -3511.9867380722653 0
vn 0 0 -13.169326160994393
f 23831//650 23832//650 23810//650
v 3886.8879879359224 -3511.9867380722653 10
v 4879.90547562451 -3511.9867380722653 10
f 23833//650 23834//650 23812//650
vn 0 0 -13.16926195426063
f 23810//651 23809//651 23831//651
f 23812//651 23811//651 23833//651
v 3348.1 -3511.9613866782906 0
v 3421.5201720607865 -3511.9613866782906 0
vn 0 0 -1.8613037076023902
f 23835//652 23836//652 23814//652
v 3348.1 -3511.9613866782906 10
v 3421.5201720607865 -3511.9613866782906 10
f 23837//652 23838//652 23816//652
f 23814//652 23813//652 23835//652
f 23816//652 23815//652 23837//652
v 3424.5607459002517 -3511.9613866782906 0
v 3462.938882776744 -3511.9613866782906 0
vn 0 0 -0.9729392679704582
f 23839//653 23840//653 23818//653
v 3424.5607459002517 -3511.9613866782906 10
v 3462.938882776744 -3511.9613866782906 10
f 23841//653 23842//653 23820//653
vn 0 0 -0.9721660631771329
f 23818//654 23817//654 23839//654
f 23820//654 23819//654 23841//654
v 3465.162456886617 -3511.9613866782906 0
v 3505.0267201132924 -3511.9613866782906 0
vn 0 0 -1.010614642570124
f 23843//655 23844//655 23821//655
v 3465.162456886617 -3511.9613866782906 10
v 3505.0267201132924 -3511.9613866782906 10
f 23845//655 23846//655 23822//655
vn 0 0 -1.0100407489421466
f 23821//656 20633//656 23843//656
f 23822//656 20634//656 23845//656
v 3506.644085453947 -3511.9613866782906 0
v 3843.3081645627776 -3511.9613866782906 0
vn 0 0 -8.534903706613532
f 23847//657 23848//657 23824//657
v 3506.644085453947 -3511.9613866782906 10
v 3843.3081645627776 -3511.9613866782906 10
f 23849//657 23850//657 23826//657
vn 0 0 -8.535477600241508
f 23824//658 23823//658 23847//658
f 23826//658 23825//658 23849//658
v 3844.7372531870783 -3511.9613866782906 0
vn 0 0 -0.9958767528430889
f 23851//659 21989//659 23828//659
v 3844.7372531870783 -3511.9613866782906 10
f 23852//659 21990//659 23830//659
vn 0 0 -0.9947635756077905
f 23828//660 23827//660 23851//660
f 23830//660 23829//660 23852//660
v 3886.8787607831187 -3511.9613866782906 0
v 4879.905503315819 -3511.9613866782906 0
vn 0 0 -25.174612177347665
f 23853//661 23854//661 23832//661
v 3886.8787607831187 -3511.9613866782906 10
v 4879.905503315819 -3511.9613866782906 10
f 23855//661 23856//661 23834//661
vn 0 0 -25.17437755414837
f 23832//662 23831//662 23853//662
f 23834//662 23833//662 23855//662
v 3348.1 -3511.9441831941203 0
v 3421.5201720607865 -3511.9441831941203 0
vn 0 0 -1.2630827678280978
f 23857//663 23858//663 23836//663
v 3348.1 -3511.9441831941203 10
v 3421.5201720607865 -3511.9441831941203 10
f 23859//663 23860//663 23838//663
f 23836//663 23835//663 23857//663
f 23838//663 23837//663 23859//663
v 3424.554484344088 -3511.9441831941203 0
v 3462.9533182139658 -3511.9441831941203 0
vn 0 0 -0.6605937306382399
f 23861//664 23862//664 23840//664
v 3424.554484344088 -3511.9441831941203 10
v 3462.9533182139658 -3511.9441831941203 10
f 23863//664 23864//664 23842//664
vn 0 0 -0.6602376702401576
f 23840//665 23839//665 23861//665
f 23842//665 23841//665 23863//665
v 3465.132659577967 -3511.9441831941203 0
v 3505.01228467607 -3511.9441831941203 0
vn 0 0 -0.6860684990925272
f 23865//666 23866//666 23844//666
v 3465.132659577967 -3511.9441831941203 10
v 3505.01228467607 -3511.9441831941203 10
f 23867//666 23868//666 23846//666
vn 0 0 -0.685804221380597
f 23844//667 23843//667 23865//667
f 23846//667 23845//667 23867//667
v 3506.6738827625973 -3511.9441831941203 0
vn 0 0 -5.791530877943866
f 23869//668 22275//668 23848//668
v 3506.6738827625973 -3511.9441831941203 10
f 23870//668 22276//668 23850//668
vn 0 0 -5.791795155655803
f 23848//669 23847//669 23869//669
f 23850//669 23849//669 23870//669
v 3844.707455878428 -3511.9441831941203 0
v 3884.034607498009 -3511.9441831941203 0
vn 0 0 -0.6765640303502627
f 23871//670 23872//670 21989//670
v 3844.707455878428 -3511.9441831941203 10
v 3884.034607498009 -3511.9441831941203 10
f 23873//670 23874//670 21990//670
vn 0 0 -0.675803073006833
f 21989//671 23851//671 23871//671
f 21990//671 23852//671 23873//671
v 3886.872499226955 -3511.9441831941203 0
v 4879.905522107172 -3511.9441831941203 0
vn 0 0 -17.083627889700278
f 23875//672 23876//672 23854//672
v 3886.872499226955 -3511.9441831941203 10
v 4879.905522107172 -3511.9441831941203 10
f 23877//672 23878//672 23856//672
vn 0 0 -17.08351984584119
f 23854//673 23853//673 23875//673
f 23856//673 23855//673 23877//673
v 3348.1 -3511.757124750556 0
v 3421.5201720607865 -3511.757124750556 0
f 23879//619 23880//619 23858//619
v 3348.1 -3511.757124750556 10
v 3421.5201720607865 -3511.757124750556 10
f 23881//619 23882//619 23860//619
f 23858//619 23857//619 23879//619
f 23860//619 23859//619 23881//619
v 3424.4864006385624 -3511.757124750556 0
v 3463.1102788849694 -3511.757124750556 0
vn 0 0 -7.224922549185404
f 23883//674 23884//674 23862//674
v 3424.4864006385624 -3511.757124750556 10
v 3463.1102788849694 -3511.757124750556 10
f 23885//674 23886//674 23864//674
vn 0 0 -7.182826098378972
f 23862//675 23861//675 23883//675
f 23864//675 23863//675 23885//675
v 3464.808664849729 -3511.757124750556 0
v 3504.855324005067 -3511.757124750556 0
vn 0 0 -7.491065731542813
f 23887//676 23888//676 23866//676
v 3464.808664849729 -3511.757124750556 10
v 3504.855324005067 -3511.757124750556 10
f 23889//676 23890//676 23868//676
vn 0 0 -7.4598206007743055
f 23866//677 23865//677 23887//677
f 23868//677 23867//677 23889//677
v 3506.997877490835 -3511.757124750556 0
vn 0 0 -63.11082216031248
f 23891//678 22273//678 22275//678
v 3506.997877490835 -3511.757124750556 10
f 23892//678 22274//678 22276//678
vn 0 0 -62.97298507430733
f 22275//679 23869//679 23891//679
f 22276//679 23870//679 23892//679
v 3884.191568169012 -3511.757124750556 0
vn 0 0 -7.4464425401772445
f 22273//680 23893//680 23872//680
v 3884.191568169012 -3511.757124750556 10
f 22274//680 23894//680 23874//680
vn 0 0 -7.356475771771454
f 23872//681 23871//681 22273//681
f 23874//681 23873//681 22274//681
v 3886.8044155214293 -3511.757124750556 0
v 4879.905726430978 -3511.757124750556 0
vn 0 0 -185.76798552029
f 23895//682 23896//682 23876//682
v 3886.8044155214293 -3511.757124750556 10
v 4879.905726430978 -3511.757124750556 10
f 23897//682 23898//682 23878//682
vn 0 0 -185.75521166780928
f 23876//683 23875//683 23895//683
f 23878//683 23877//683 23897//683
v 3348.1 -3511.7002619277346 0
v 3421.5201720607865 -3511.7002619277346 0
f 23899//610 23900//610 23880//610
v 3348.1 -3511.7002619277346 10
v 3421.5201720607865 -3511.7002619277346 10
f 23901//610 23902//610 23882//610
f 23880//610 23879//610 23899//610
f 23882//610 23881//610 23901//610
v 3424.465704263619 -3511.7002619277346 0
v 3463.1579924586267 -3511.7002619277346 0
vn 0 0 -2.2001527281944546
f 23903//684 23904//684 23884//684
v 3424.465704263619 -3511.7002619277346 10
v 3463.1579924586267 -3511.7002619277346 10
f 23905//684 23906//684 23886//684
vn 0 0 -2.1962627454079406
f 23884//685 23883//685 23903//685
f 23886//685 23885//685 23905//685
v 3464.7101755515405 -3511.7002619277346 0
v 3504.8076104314096 -3511.7002619277346 0
vn 0 0 -2.2800533351740664
f 23907//686 23908//686 23888//686
v 3464.7101755515405 -3511.7002619277346 10
v 3504.8076104314096 -3511.7002619277346 10
f 23909//686 23910//686 23890//686
vn 0 0 -2.277166084146401
f 23888//687 23887//687 23907//687
f 23890//687 23889//687 23909//687
v 3884.2392817426694 -3511.7002619277346 0
vn 0 0 -21.445410751425527
f 21207//688 23911//688 23893//688
v 3884.2392817426694 -3511.7002619277346 10
f 21208//688 23912//688 23894//688
vn 0 0 -21.448298002453193
f 23893//689 23891//689 21207//689
f 23894//689 23892//689 21208//689
v 3886.783719146486 -3511.7002619277346 0
v 4879.905788542199 -3511.7002619277346 0
vn 0 0 -56.47172427225499
f 23913//690 23914//690 23896//690
v 3886.783719146486 -3511.7002619277346 10
v 4879.905788542199 -3511.7002619277346 10
f 23915//690 23916//690 23898//690
vn 0 0 -56.470543886134166
f 23896//691 23895//691 23913//691
f 23898//691 23897//691 23915//691
v 3348.1 -3511.63518319412 0
v 3421.5201720607865 -3511.63518319412 0
vn 0 0 -4.778091819469374
f 23917//692 23918//692 23900//692
v 3348.1 -3511.63518319412 10
v 3421.5201720607865 -3511.63518319412 10
f 23919//692 23920//692 23902//692
f 23900//692 23899//692 23917//692
f 23902//692 23901//692 23919//692
v 3424.4420175416994 -3511.63518319412 0
vn 0 0 -2.5231404078799318
f 23921//693 20637//693 23904//693
v 3424.4420175416994 -3511.63518319412 10
f 23922//693 20638//693 23906//693
vn 0 0 -2.5180451163755673
f 23904//694 23903//694 23921//694
f 23906//694 23905//694 23922//694
v 3464.597455878428 -3511.63518319412 0
v 3504.7530028900364 -3511.63518319412 0
vn 0 0 -2.6132721471101035
f 23923//695 23924//695 23908//695
v 3464.597455878428 -3511.63518319412 10
v 3504.7530028900364 -3511.63518319412 10
f 23925//695 23926//695 23910//695
vn 0 0 -2.609490283168858
f 23908//696 23907//696 23923//696
f 23910//696 23909//696 23925//696
v 3507.1200535109433 -3511.63518319412 0
v 3884.2938892840425 -3511.63518319412 0
vn 0 0 -24.545995584609393
f 23927//697 23928//697 23911//697
v 3507.1200535109433 -3511.63518319412 10
v 3884.2938892840425 -3511.63518319412 10
f 23929//697 23930//697 23912//697
vn 0 0 -24.543983296837037
f 23911//698 21207//698 23927//698
f 23912//698 21208//698 23929//698
v 3886.760032424567 -3511.63518319412 0
v 4879.905859627653 -3511.63518319412 0
vn 0 0 -64.63267272882999
f 23931//699 23932//699 23914//699
v 3886.760032424567 -3511.63518319412 10
v 4879.905859627653 -3511.63518319412 10
f 23933//699 23934//699 23916//699
vn 0 0 -64.6311266008127
f 23914//700 23913//700 23931//700
f 23916//700 23915//700 23933//700
v 3348.1 -3511.4877380722655 0
v 3421.5201720607865 -3511.4877380722655 0
vn 0 0 -10.82544621608959
f 23935//701 23936//701 23918//701
v 3348.1 -3511.4877380722655 10
v 3421.5201720607865 -3511.4877380722655 10
f 23937//701 23938//701 23920//701
f 23918//701 23917//701 23935//701
f 23920//701 23919//701 23937//701
v 3424.388351906157 -3511.4877380722655 0
v 3464.048802838964 -3511.4877380722655 0
vn 0 0 -5.847740020596791
f 23939//702 23940//702 20637//702
v 3424.388351906157 -3511.4877380722655 10
v 3464.048802838964 -3511.4877380722655 10
f 23941//702 23942//702 20638//702
vn 0 0 -5.716533254938557
f 20637//703 23921//703 23939//703
f 20638//703 23922//703 23941//703
v 3464.3420734360475 -3511.4877380722655 0
v 3504.6292817426693 -3511.4877380722655 0
vn 0 0 -5.940152337952164
f 23943//704 23944//704 23924//704
v 3464.3420734360475 -3511.4877380722655 10
v 3504.6292817426693 -3511.4877380722655 10
f 23945//704 23946//704 23926//704
vn 0 0 -5.920739522265414
f 23924//705 23923//705 23943//705
f 23926//705 23925//705 23945//705
v 3507.173719146486 -3511.4877380722655 0
v 3884.4176104314097 -3511.4877380722655 0
vn 0 0 -55.622771519415274
f 23947//706 23948//706 23928//706
v 3507.173719146486 -3511.4877380722655 10
v 3884.4176104314097 -3511.4877380722655 10
f 23949//706 23950//706 23930//706
vn 0 0 -55.6124421759377
f 23928//707 23927//707 23947//707
f 23930//707 23929//707 23949//707
v 4879.906020681855 -3511.4877380722655 0
vn 0 0 -146.44244399419136
f 21983//708 23951//708 23932//708
v 4879.906020681855 -3511.4877380722655 10
f 21984//708 23952//708 23934//708
vn 0 0 -146.43450751136285
f 23932//709 23931//709 21983//709
f 23934//709 23933//709 21984//709
v 3348.1 -3511.4613866782906 0
vn 0 0 -1.9347238796781345
f 23953//710 21701//710 23936//710
v 3348.1 -3511.4613866782906 10
f 23954//710 21702//710 23938//710
f 23936//710 23935//710 23953//710
f 23938//710 23937//710 23954//710
v 3424.3787607831187 -3511.4613866782906 0
v 3464.1982490205355 -3511.4613866782906 0
vn 0 0 -1.049299022422743
f 23955//711 23956//711 23940//711
v 3424.3787607831187 -3511.4613866782906 10
v 3464.1982490205355 -3511.4613866782906 10
f 23957//711 23958//711 23942//711
vn 0 0 -1.0451081677522684
f 23940//712 23939//712 23955//712
f 23942//712 23941//712 23957//712
v 3464.2964314828328 -3511.4613866782906 0
v 3504.6071702977038 -3511.4613866782906 0
vn 0 0 -1.0622441599296302
f 23959//713 23960//713 23944//713
v 3464.2964314828328 -3511.4613866782906 10
v 3504.6071702977038 -3511.4613866782906 10
f 23961//713 23962//713 23946//713
vn 0 0 -1.0616240982363254
f 23944//714 23943//714 23959//714
f 23946//714 23945//714 23961//714
v 3507.183310269524 -3511.4613866782906 0
v 3884.439721876375 -3511.4613866782906 0
vn 0 0 -9.94123233180609
f 23963//715 23964//715 23948//715
v 3507.183310269524 -3511.4613866782906 10
v 3884.439721876375 -3511.4613866782906 10
f 23965//715 23966//715 23950//715
vn 0 0 -9.940902403870293
f 23948//716 23947//716 23963//716
f 23950//716 23949//716 23965//716
v 3886.660724835809 -3511.4613866782906 0
v 4879.906049465464 -3511.4613866782906 0
vn 0 0 -26.173398863035374
f 23967//717 23968//717 23951//717
v 3886.660724835809 -3511.4613866782906 10
v 4879.906049465464 -3511.4613866782906 10
f 23969//717 23970//717 23952//717
vn 0 0 -26.172195375456205
f 23951//718 21983//718 23967//718
f 23952//718 21984//718 23969//718
v 3348.1 -3511.448124750556 0
v 3421.5313001394575 -3511.448124750556 0
vn 0 0 -0.9738405959127038
f 23971//719 23972//719 21701//719
v 3348.1 -3511.448124750556 10
v 3421.5313001394575 -3511.448124750556 10
f 23973//719 23974//719 21702//719
f 21701//641 23953//641 23971//641
f 21702//641 23954//641 23973//641
v 3424.3739338361743 -3511.448124750556 0
vn 0 0 -0.5291446478861621
f 23975//720 20635//720 23956//720
v 3424.3739338361743 -3511.448124750556 10
f 23976//720 20636//720 23958//720
vn 0 0 -0.5280831754363567
f 23956//721 23955//721 23975//721
f 23958//721 23957//721 23976//721
v 3504.596042219033 -3511.448124750556 0
vn 0 0 -0.5347551562105597
f 20635//722 23977//722 23960//722
v 3504.596042219033 -3511.448124750556 10
f 20636//722 23978//722 23962//722
vn 0 0 -0.5345981050941708
f 23960//723 23959//723 20635//723
f 23962//723 23961//723 20636//723
v 3507.1881372164685 -3511.448124750556 0
v 3884.450849955046 -3511.448124750556 0
vn 0 0 -5.0032308333264055
f 23979//724 23980//724 23964//724
v 3507.1881372164685 -3511.448124750556 10
v 3884.450849955046 -3511.448124750556 10
f 23981//724 23982//724 23966//724
vn 0 0 -5.003147268172801
f 23964//725 23963//725 23979//725
f 23966//725 23965//725 23981//725
v 3886.6377545031664 -3511.448124750556 0
v 4879.906063951458 -3511.448124750556 0
vn 0 0 -13.17265254104588
f 23983//726 23984//726 23968//726
v 3886.6377545031664 -3511.448124750556 10
v 4879.906063951458 -3511.448124750556 10
f 23985//726 23986//726 23970//726
vn 0 0 -13.172347718042124
f 23968//727 23967//727 23983//727
f 23970//727 23969//727 23985//727
v 3348.1 -3511.2266133217095 0
v 3421.717170297704 -3511.2266133217095 0
vn 0 0 -16.30704458028034
f 23987//728 23988//728 23972//728
v 3348.1 -3511.2266133217095 10
v 3421.717170297704 -3511.2266133217095 10
f 23989//728 23990//728 23974//728
vn 0 0 -16.26587221594725
f 23972//729 23971//729 23987//729
f 23974//729 23973//729 23989//729
v 3424.293310269524 -3511.2266133217095 0
vn 0 0 -17.74680053007984
f 23991//730 21219//730 23977//730
v 3424.293310269524 -3511.2266133217095 10
f 23992//730 21220//730 23978//730
vn 0 0 -17.770113852965576
f 23977//731 23975//731 23991//731
f 23978//731 23976//731 23992//731
v 3507.2687607831185 -3511.2266133217095 0
v 3884.6367201132925 -3511.2266133217095 0
vn 0 0 -83.59131587211378
f 23993//732 23994//732 23980//732
v 3507.2687607831185 -3511.2266133217095 10
v 3884.6367201132925 -3511.2266133217095 10
f 23995//732 23996//732 23982//732
vn 0 0 -83.56800254922804
f 23980//733 23979//733 23993//733
f 23982//733 23981//733 23995//733
v 3886.254085453947 -3511.2266133217095 0
v 4879.906305908235 -3511.2266133217095 0
vn 0 0 -220.1053231293241
f 23997//734 23998//734 23984//734
v 3886.254085453947 -3511.2266133217095 10
v 4879.906305908235 -3511.2266133217095 10
f 23999//734 24000//734 23986//734
vn 0 0 -220.02028245383607
f 23984//735 23983//735 23997//735
f 23986//735 23985//735 23999//735
v 3348.1 -3511.1361831941203 0
v 3421.793050184411 -3511.1361831941203 0
vn 0 0 -6.66407193060742
f 24001//736 24002//736 23988//736
v 3348.1 -3511.1361831941203 10
v 3421.793050184411 -3511.1361831941203 10
f 24003//736 24004//736 23990//736
vn 0 0 -6.657210102771032
f 23988//737 23987//737 24001//737
f 23990//737 23989//737 24003//737
v 3424.260396394801 -3511.1361831941203 0
v 3504.4101720607864 -3511.1361831941203 0
vn 0 0 -7.247954439714076
f 24005//738 24006//738 21219//738
v 3424.260396394801 -3511.1361831941203 10
v 3504.4101720607864 -3511.1361831941203 10
f 24007//738 24008//738 21220//738
vn 0 0 -7.24497803382339
f 21219//739 23991//739 24005//739
f 21220//739 23992//739 24007//739
v 3507.301674657842 -3511.1361831941203 0
vn 0 0 -34.12931813221758
f 24009//740 21987//740 23994//740
v 3507.301674657842 -3511.1361831941203 10
f 24010//740 21988//740 23996//740
vn 0 0 -34.12543271027187
f 23994//741 23993//741 24009//741
f 23996//741 23995//741 24010//741
v 3886.097455878428 -3511.1361831941203 0
v 4879.906404684999 -3511.1361831941203 0
vn 0 0 -89.87027003978321
f 24011//742 24012//742 23998//742
v 3886.097455878428 -3511.1361831941203 10
v 4879.906404684999 -3511.1361831941203 10
f 24013//742 24014//742 24000//742
vn 0 0 -89.85609707488938
f 23998//743 23997//743 24011//743
f 24000//743 23999//743 24013//743
v 3348.1 -3511.0498752494436 0
v 3421.865471148957 -3511.0498752494436 0
vn 0 0 -6.366546202976292
f 24015//744 24016//744 24002//744
v 3348.1 -3511.0498752494436 10
v 3421.865471148957 -3511.0498752494436 10
f 24017//744 24018//744 24004//744
vn 0 0 -6.360295698374828
f 24002//745 24001//745 24015//745
f 24004//745 24003//745 24017//745
v 3424.228982871958 -3511.0498752494436 0
v 3504.4101720607864 -3511.0498752494436 0
vn 0 0 -6.920273640622912
f 24019//746 24020//746 24006//746
v 3424.228982871958 -3511.0498752494436 10
v 3504.4101720607864 -3511.0498752494436 10
f 24021//746 24022//746 24008//746
vn 0 0 -6.9175624040313
f 24006//747 24005//747 24019//747
f 24008//747 24007//747 24021//747
v 3507.3330881806846 -3511.0498752494436 0
v 3885.202076677533 -3511.0498752494436 0
vn 0 0 -32.613095754233676
f 24023//748 24024//748 21987//748
v 3507.3330881806846 -3511.0498752494436 10
v 3885.202076677533 -3511.0498752494436 10
f 24025//748 24026//748 21988//748
vn 0 0 -32.573561264820206
f 21987//749 24009//749 24023//749
f 21988//749 24010//749 24025//749
v 3885.947966133151 -3511.0498752494436 0
v 4879.906498959105 -3511.0498752494436 0
vn 0 0 -85.786518062095
f 24027//750 24028//750 24012//750
v 3885.947966133151 -3511.0498752494436 10
v 4879.906498959105 -3511.0498752494436 10
f 24029//750 24030//750 24014//750
vn 0 0 -85.77360777282557
f 24012//751 24011//751 24027//751
f 24014//751 24013//751 24029//751
v 3348.1 -3510.9877380722655 0
v 3421.9176104314097 -3510.9877380722655 0
vn 0 0 -4.586817938240576
f 24031//752 24032//752 24016//752
v 3348.1 -3510.9877380722655 10
v 3421.9176104314097 -3510.9877380722655 10
f 24033//752 24034//752 24018//752
vn 0 0 -4.583578150408882
f 24016//753 24015//753 24031//753
f 24018//753 24017//753 24033//753
v 3463.921063706938 -3510.9877380722655 0
vn 0 0 -2.4677591589630423
f 21695//754 24035//754 15443//754
v 3463.921063706938 -3510.9877380722655 10
f 21696//754 24036//754 15446//754
vn 0 0 -2.488250841779133
f 15443//755 24019//755 21695//755
f 15446//755 24021//755 21696//755
v 3464.3810858981014 -3510.9877380722655 0
v 3504.4101720607864 -3510.9877380722655 0
vn 0 0 -2.487294419168243
f 24037//756 24038//756 24020//756
v 3464.3810858981014 -3510.9877380722655 10
v 3504.4101720607864 -3510.9877380722655 10
f 24039//756 24040//756 24022//756
vn 0 0 -2.4939819171979596
f 24020//757 15443//757 24037//757
f 24022//757 15446//757 24039//757
v 3507.355704263619 -3510.9877380722655 0
v 3885.554474120785 -3510.9877380722655 0
vn 0 0 -23.50020397115473
f 24041//758 24042//758 24024//758
v 3507.355704263619 -3510.9877380722655 10
v 3885.554474120785 -3510.9877380722655 10
f 24043//758 24044//758 24026//758
vn 0 0 -23.47971228833864
f 24024//759 24023//759 24041//759
f 24026//759 24025//759 24043//759
v 3885.8403413852398 -3510.9877380722655 0
v 4879.9065668315 -3510.9877380722655 0
vn 0 0 -61.76846917732076
f 24045//760 24046//760 24028//760
v 3885.8403413852398 -3510.9877380722655 10
v 4879.9065668315 -3510.9877380722655 10
f 24047//760 24048//760 24030//760
vn 0 0 -61.76177746189204
f 24028//761 24027//761 24045//761
f 24030//761 24029//761 24047//761
v 3348.1 -3510.949124750556 0
v 3421.9500108554143 -3510.949124750556 0
vn 0 0 -2.8515942274000627
f 24049//762 24050//762 24032//762
v 3348.1 -3510.949124750556 10
v 3421.9500108554143 -3510.949124750556 10
f 24051//762 24052//762 24034//762
vn 0 0 -2.850343139404451
f 24032//763 24031//763 24049//763
f 24034//763 24033//763 24051//763
v 3424.139486553974 -3510.949124750556 0
v 3463.702076677533 -3510.949124750556 0
vn 0 0 -1.5276430200966464
f 24053//764 24054//764 24035//764
v 3424.139486553974 -3510.949124750556 10
v 3463.702076677533 -3510.949124750556 10
f 24055//764 24056//764 24036//764
vn 0 0 -1.5335163686812716
f 24035//765 21695//765 24053//765
f 24036//765 21696//765 24055//765
v 3464.447966133151 -3510.949124750556 0
v 3504.4101720607864 -3510.949124750556 0
vn 0 0 -1.5430735136995921
f 24057//766 24058//766 24038//766
v 3464.447966133151 -3510.949124750556 10
v 3504.4101720607864 -3510.949124750556 10
f 24059//766 24060//766 24040//766
vn 0 0 -1.5456559817315627
f 24038//767 24037//767 24057//767
f 24040//767 24039//767 24059//767
v 3507.369758363367 -3510.949124750556 0
vn 0 0 -14.611423911721754
f 24061//768 21985//768 24042//768
v 3507.369758363367 -3510.949124750556 10
f 24062//768 21986//768 24044//768
vn 0 0 -14.603510770580069
f 24042//769 24041//769 24061//769
f 24044//769 24043//769 24062//769
v 4879.906609008804 -3510.949124750556 0
vn 0 0 -38.38678306020631
f 21985//770 24063//770 24046//770
v 4879.906609008804 -3510.949124750556 10
f 21986//770 24064//770 24048//770
vn 0 0 -38.384198963568544
f 24046//771 24045//771 21985//771
f 24048//771 24047//771 21986//771
v 3348.1 -3510.8628168058794 0
v 3422.0224318199603 -3510.8628168058794 0
vn 0 0 -6.380093155885654
f 24065//772 24066//772 24050//772
v 3348.1 -3510.8628168058794 10
v 3422.0224318199603 -3510.8628168058794 10
f 24067//772 24068//772 24052//772
vn 0 0 -6.373842651284189
f 24050//773 24049//773 24065//773
f 24052//773 24051//773 24067//773
v 3423.9899968086975 -3510.8628168058794 0
vn 0 0 -3.3852222663118177
f 24069//774 15459//774 24054//774
v 3423.9899968086975 -3510.8628168058794 10
f 24070//774 15460//774 24056//774
vn 0 0 -3.414565839651826
f 24054//775 24053//775 24069//775
f 24056//775 24055//775 24070//775
v 3464.597455878428 -3510.8628168058794 0
v 3504.4101720607864 -3510.8628168058794 0
vn 0 0 -3.4361537056969116
f 24071//776 24072//776 24058//776
v 3464.597455878428 -3510.8628168058794 10
v 3504.4101720607864 -3510.8628168058794 10
f 24073//776 24074//776 24060//776
vn 0 0 -3.4490558583619895
f 24058//777 24057//777 24071//777
f 24060//777 24059//777 24073//777
v 3507.4011718862102 -3510.8628168058794 0
v 4879.906703282911 -3510.8628168058794 0
vn 0 0 -118.4581314722769
f 24075//778 24076//778 24063//778
v 3507.4011718862102 -3510.8628168058794 10
v 4879.906703282911 -3510.8628168058794 10
f 24077//778 24078//778 24064//778
vn 0 0 -118.46083457226413
f 24063//779 24061//779 24075//779
f 24064//779 24062//779 24077//779
v 3348.1 -3510.858875249444 0
v 3422.0257391785117 -3510.858875249444 0
vn 0 0 -0.29138247301706127
f 24079//780 24080//780 24066//780
v 3348.1 -3510.858875249444 10
v 3422.0257391785117 -3510.858875249444 10
f 24081//780 24082//780 24068//780
vn 0 0 -0.2913694368766781
f 24066//781 24065//781 24079//781
f 24068//781 24067//781 24081//781
v 3423.98316983269 -3510.858875249444 0
v 3463.2092926414484 -3510.858875249444 0
vn 0 0 -0.15461197680130043
f 24083//782 24084//782 15459//782
v 3423.98316983269 -3510.858875249444 10
v 3463.2092926414484 -3510.858875249444 10
f 24085//782 24086//782 15460//782
vn 0 0 -0.1545981040304647
f 15459//783 24069//783 24083//783
f 15460//783 24070//783 24085//783
v 3464.6042828544355 -3510.858875249444 0
v 3504.4101720607864 -3510.858875249444 0
vn 0 0 -0.1568971587768867
f 24087//784 24088//784 24072//784
v 3464.6042828544355 -3510.858875249444 10
v 3504.4101720607864 -3510.858875249444 10
f 24089//784 24090//784 24074//784
vn 0 0 -0.15692406768810563
f 24072//785 24071//785 24087//785
f 24074//785 24073//785 24089//785
v 3507.4026064954296 -3510.858875249444 0
v 4879.9067075882695 -3510.858875249444 0
vn 0 0 -5.409802372577932
f 24091//786 24092//786 24076//786
v 3507.4026064954296 -3510.858875249444 10
v 4879.9067075882695 -3510.858875249444 10
f 24093//786 24094//786 24078//786
vn 0 0 -5.409808010201319
f 24076//787 24075//787 24091//787
f 24078//787 24077//787 24093//787
v 3348.1 -3510.688 0
v 3422.169120537297 -3510.688 0
vn 0 0 -12.656579447888001
f 24095//788 24096//788 24080//788
v 3348.1 -3510.688 10
v 3422.169120537297 -3510.688 10
f 24097//788 24098//788 24082//788
vn 0 0 -12.632079122439945
f 24080//789 24079//789 24095//789
f 24082//789 24081//789 24097//789
v 3423.6872052188974 -3510.688 0
v 3463.065911282663 -3510.688 0
vn 0 0 -6.728846221417061
f 24099//790 24100//790 24084//790
v 3423.6872052188974 -3510.688 10
v 3463.065911282663 -3510.688 10
f 24101//790 24102//790 24086//790
vn 0 0 -6.70277351965682
f 24084//791 24083//791 24099//791
f 24086//791 24085//791 24101//791
v 3464.900247468228 -3510.688 0
v 3504.4101720607864 -3510.688 0
vn 0 0 -6.751268220256193
f 24103//792 24104//792 24088//792
v 3464.900247468228 -3510.688 10
v 3504.4101720607864 -3510.688 10
f 24105//792 24106//792 24090//792
vn 0 0 -6.8018412474644885
f 24088//793 24087//793 24103//793
f 24090//793 24089//793 24105//793
v 3843.4143794545985 -3510.688 0
f 21209//365 24107//365 14291//365
v 3843.4143794545985 -3510.688 10
f 21210//365 24108//365 14294//365
f 14291//366 24091//366 21209//366
f 14294//366 24093//366 21210//366
v 3844.6794257639826 -3510.688 0
v 4879.906894235183 -3510.688 0
vn 0 0 -176.89475190601226
f 24109//794 24110//794 24092//794
v 3844.6794257639826 -3510.688 10
v 4879.906894235183 -3510.688 10
f 24111//794 24112//794 24094//794
vn 0 0 -176.94529303988259
f 24092//795 14291//795 24109//795
f 24094//795 14294//795 24111//795
v 3348.1 -3510.6718168058796 0
v 3422.1826998495153 -3510.6718168058796 0
vn 0 0 -1.198894712632348
f 24113//796 24114//796 24096//796
v 3348.1 -3510.6718168058796 10
v 3422.1826998495153 -3510.6718168058796 10
f 24115//796 24116//796 24098//796
vn 0 0 -1.1986749559867
f 24096//797 24095//797 24113//797
f 24098//797 24097//797 24115//797
v 3423.659175104452 -3510.6718168058796 0
v 3463.0523319704453 -3510.6718168058796 0
vn 0 0 -0.6375071045800292
f 24117//798 24118//798 24100//798
v 3423.659175104452 -3510.6718168058796 10
v 3463.0523319704453 -3510.6718168058796 10
f 24119//798 24120//798 24102//798
vn 0 0 -0.6372732444423828
f 24100//799 24099//799 24117//799
f 24102//799 24101//799 24119//799
v 3464.928277582673 -3510.6718168058796 0
v 3504.4101720607864 -3510.6718168058796 0
vn 0 0 -0.6389431625827529
f 24121//800 24122//800 24104//800
v 3464.928277582673 -3510.6718168058796 10
v 3504.4101720607864 -3510.6718168058796 10
f 24123//800 24124//800 24106//800
vn 0 0 -0.6393967793660399
f 24104//801 24103//801 24121//801
f 24106//801 24105//801 24123//801
v 3507.4589097990447 -3510.6718168058796 0
f 24125//370 14307//370 24107//370
v 3507.4589097990447 -3510.6718168058796 10
f 24126//370 14308//370 24108//370
f 24107//371 21209//371 24125//371
f 24108//371 21210//371 24126//371
v 3844.707455878428 -3510.6718168058796 0
v 4879.906911912075 -3510.6718168058796 0
vn 0 0 -16.752833750385253
f 24127//802 24128//802 24110//802
v 3844.707455878428 -3510.6718168058796 10
v 4879.906911912075 -3510.6718168058796 10
f 24129//802 24130//802 24112//802
vn 0 0 -16.753287081099973
f 24110//803 24109//803 24127//803
f 24112//803 24111//803 24129//803
v 3348.1 -3510.6361831941203 0
vn 0 0 -2.640899614871893
f 24131//804 21699//804 24114//804
v 3348.1 -3510.6361831941203 10
f 24132//804 21700//804 24116//804
vn 0 0 -2.639834164517983
f 24114//805 24113//805 24131//805
f 24116//805 24115//805 24132//805
v 3423.597455878428 -3510.6361831941203 0
v 3463.0224318199603 -3510.6361831941203 0
vn 0 0 -1.4048542863200972
f 24133//806 24134//806 24118//806
v 3423.597455878428 -3510.6361831941203 10
v 3463.0224318199603 -3510.6361831941203 10
f 24135//806 24136//806 24120//806
vn 0 0 -1.4037204577357916
f 24118//807 24117//807 24133//807
f 24120//807 24119//807 24135//807
v 3464.9899968086975 -3510.6361831941203 0
v 3504.4101720607864 -3510.6361831941203 0
vn 0 0 -1.4046832204162896
f 24137//808 24138//808 24122//808
v 3464.9899968086975 -3510.6361831941203 10
v 3504.4101720607864 -3510.6361831941203 10
f 24139//808 24140//808 24124//808
vn 0 0 -1.406882499354522
f 24122//809 24121//809 24137//809
f 24124//809 24123//809 24139//809
v 3507.445940225025 -3510.6361831941203 0
v 3843.2926998495154 -3510.6361831941203 0
vn 0 0 -11.967433043076223
f 24141//810 24142//810 14307//810
v 3507.445940225025 -3510.6361831941203 10
v 3843.2926998495154 -3510.6361831941203 10
f 24143//810 24144//810 14308//810
vn 0 0 -11.968036340664831
f 14307//811 24125//811 24141//811
f 14308//811 24126//811 24143//811
v 3844.769175104452 -3510.6361831941203 0
v 4879.906950834644 -3510.6361831941203 0
vn 0 0 -36.88569761774939
f 24145//812 24146//812 24128//812
v 3844.769175104452 -3510.6361831941203 10
v 4879.906950834644 -3510.6361831941203 10
f 24147//812 24148//812 24130//812
vn 0 0 -36.88789550973592
f 24128//813 24127//813 24145//813
f 24130//813 24129//813 24147//813
v 3348.1 -3510.5112619277343 0
v 3422.921063706938 -3510.5112619277343 0
vn 0 0 -9.346742030624426
f 24149//814 24150//814 21699//814
v 3348.1 -3510.5112619277343 10
v 3422.921063706938 -3510.5112619277343 10
f 24151//814 24152//814 21700//814
vn 0 0 -9.25823984716511
f 21699//815 24131//815 24149//815
f 21700//815 24132//815 24151//815
v 3423.3810858981014 -3510.5112619277343 0
v 3462.9176104314097 -3510.5112619277343 0
vn 0 0 -4.938952713205253
f 24153//816 24154//816 24134//816
v 3423.3810858981014 -3510.5112619277343 10
v 3462.9176104314097 -3510.5112619277343 10
f 24155//816 24156//816 24136//816
vn 0 0 -4.925017921857039
f 24134//817 24133//817 24153//817
f 24136//817 24135//817 24155//817
v 3504.4101720607864 -3510.5112619277343 0
vn 0 0 -4.897389001701927
f 15444//818 24157//818 24138//818
v 3504.4101720607864 -3510.5112619277343 10
f 15445//818 24158//818 24140//818
vn 0 0 -4.924418213652228
f 24138//819 24137//819 15444//819
f 24140//819 24139//819 15445//819
v 3507.4004726024336 -3510.5112619277343 0
v 3843.1878784609644 -3510.5112619277343 0
vn 0 0 -41.94698797634485
f 24159//820 24160//820 24142//820
v 3507.4004726024336 -3510.5112619277343 10
v 3843.1878784609644 -3510.5112619277343 10
f 24161//820 24162//820 24144//820
vn 0 0 -41.95440252395332
f 24142//821 24141//821 24159//821
f 24144//821 24143//821 24161//821
v 3844.9855450847786 -3510.5112619277343 0
v 4879.907087286055 -3510.5112619277343 0
vn 0 0 -129.28370966202013
f 24163//822 24164//822 24146//822
v 3844.9855450847786 -3510.5112619277343 10
v 4879.907087286055 -3510.5112619277343 10
f 24165//822 24166//822 24148//822
vn 0 0 -129.31072182828737
f 24146//823 24145//823 24163//823
f 24148//823 24147//823 24165//823
v 3348.1 -3510.449124750556 0
vn 0 0 -4.67106667458049
f 24167//824 21697//824 24150//824
v 3348.1 -3510.449124750556 10
f 24168//824 21698//824 24152//824
vn 0 0 -4.649169692212037
f 24150//825 24149//825 24167//825
f 24152//825 24151//825 24168//825
v 3462.865471148957 -3510.449124750556 0
vn 0 0 -2.4601357401305495
f 21697//826 24169//826 24154//826
v 3462.865471148957 -3510.449124750556 10
f 21698//826 24170//826 24156//826
vn 0 0 -2.4566880299325273
f 24154//827 24153//827 21697//827
f 24156//827 24155//827 21698//827
v 3465.228982871958 -3510.449124750556 0
v 3504.4101720607864 -3510.449124750556 0
vn 0 0 -2.4346084946749347
f 24171//828 24172//828 24157//828
v 3465.228982871958 -3510.449124750556 10
v 3504.4101720607864 -3510.449124750556 10
f 24173//828 24174//828 24158//828
vn 0 0 -2.4360137942272972
f 24157//829 15444//829 24171//829
f 24158//829 15445//829 24173//829
v 3507.3778565194993 -3510.449124750556 0
v 3843.135739178512 -3510.449124750556 0
vn 0 0 -20.863047043727242
f 24175//830 24176//830 24160//830
v 3507.3778565194993 -3510.449124750556 10
v 3843.135739178512 -3510.449124750556 10
f 24177//830 24178//830 24162//830
vn 0 0 -20.86488153200657
f 24160//831 24159//831 24175//831
f 24162//831 24161//831 24177//831
v 3845.09316983269 -3510.449124750556 0
v 4879.907155158449 -3510.449124750556 0
vn 0 0 -64.30041995256394
f 24179//832 24180//832 24164//832
v 3845.09316983269 -3510.449124750556 10
v 4879.907155158449 -3510.449124750556 10
f 24181//832 24182//832 24166//832
vn 0 0 -64.30710323319465
f 24164//833 24163//833 24179//833
f 24166//833 24165//833 24181//833
v 3348.1 -3510.3202619277345 0
v 3462.757342401855 -3510.3202619277345 0
vn 0 0 -14.775068799137504
f 24183//834 24184//834 24169//834
v 3348.1 -3510.3202619277345 10
v 3462.757342401855 -3510.3202619277345 10
f 24185//834 24186//834 24170//834
vn 0 0 -14.789002574717241
f 24169//835 24167//835 24183//835
f 24170//835 24168//835 24185//835
v 3465.2758851037684 -3510.3202619277345 0
v 3504.4101720607864 -3510.3202619277345 0
vn 0 0 -5.042954686395865
f 24187//836 24188//836 24172//836
v 3465.2758851037684 -3510.3202619277345 10
v 3504.4101720607864 -3510.3202619277345 10
f 24189//836 24190//836 24174//836
vn 0 0 -5.04899864038357
f 24172//837 24171//837 24187//837
f 24174//837 24173//837 24189//837
v 3507.3309542876887 -3510.3202619277345 0
v 3843.02761043141 -3510.3202619277345 0
vn 0 0 -43.258818722486204
f 24191//838 24192//838 24176//838
v 3507.3309542876887 -3510.3202619277345 10
v 3843.02761043141 -3510.3202619277345 10
f 24193//838 24194//838 24178//838
vn 0 0 -43.26670854407818
f 24176//839 24175//839 24191//839
f 24178//839 24177//839 24193//839
v 4879.907295915219 -3510.3202619277345 0
vn 0 0 -133.32030759292908
f 14292//840 24195//840 24180//840
v 4879.907295915219 -3510.3202619277345 10
f 14293//840 24196//840 24182//840
vn 0 0 -133.34905124445282
f 24180//841 24179//841 14292//841
f 24182//841 24181//841 14293//841
v 3348.1 -3510.1493866782907 0
v 3462.6139610430696 -3510.1493866782907 0
vn 0 0 -19.567601658023527
f 24197//842 24198//842 24184//842
v 3348.1 -3510.1493866782907 10
v 3462.6139610430696 -3510.1493866782907 10
f 24199//842 24200//842 24186//842
vn 0 0 -19.592101983471583
f 24184//843 24183//843 24197//843
f 24186//843 24185//843 24199//843
v 3465.338078608339 -3510.1493866782907 0
vn 0 0 -6.67645371497549
f 24201//844 21217//844 24188//844
v 3465.338078608339 -3510.1493866782907 10
f 24202//844 21218//844 24190//844
vn 0 0 -6.687081045582769
f 24188//845 24187//845 24201//845
f 24190//845 24189//845 24202//845
v 3507.2687607831185 -3510.1493866782907 0
v 3842.8842290726243 -3510.1493866782907 0
f 24203//399 24204//399 24192//399
v 3507.2687607831185 -3510.1493866782907 10
v 3842.8842290726243 -3510.1493866782907 10
f 24205//399 24206//399 24194//399
f 24192//400 24191//400 24203//400
f 24194//400 24193//400 24205//400
v 3845.378560293594 -3510.1493866782907 0
v 4879.907482562133 -3510.1493866782907 0
vn 0 0 -176.77538764938444
f 24207//846 24208//846 24195//846
v 3845.378560293594 -3510.1493866782907 10
v 4879.907482562133 -3510.1493866782907 10
f 24209//846 24210//846 24196//846
vn 0 0 -176.7859830866537
f 24195//847 14292//847 24207//847
f 24196//847 14293//847 24209//847
v 3348.1 -3510.037613321709 0
vn 0 0 -12.789126691876008
f 24211//848 15457//848 24198//848
v 3348.1 -3510.037613321709 10
f 24212//848 15458//848 24200//848
vn 0 0 -12.799609801236157
f 24198//849 24197//849 24211//849
f 24200//849 24199//849 24212//849
v 3465.3787607831187 -3510.037613321709 0
v 3504.5039610430695 -3510.037613321709 0
vn 0 0 -4.373154959981198
f 24213//850 24214//850 21217//850
v 3465.3787607831187 -3510.037613321709 10
v 3504.5039610430695 -3510.037613321709 10
f 24215//850 24216//850 21218//850
vn 0 0 -4.367219033849216
f 21217//851 24201//851 24213//851
f 21218//851 24202//851 24215//851
v 3507.228078608339 -3510.037613321709 0
v 3842.7904400903412 -3510.037613321709 0
vn 0 0 -37.50693148528481
f 24217//852 24218//852 24204//852
v 3507.228078608339 -3510.037613321709 10
v 3842.7904400903412 -3510.037613321709 10
f 24219//852 24220//852 24206//852
vn 0 0 -37.51286741141679
f 24204//853 24203//853 24217//853
f 24206//853 24205//853 24219//853
v 3845.419242468374 -3510.037613321709 0
v 4879.90760465209 -3510.037613321709 0
vn 0 0 -115.62823658585495
f 24221//854 24222//854 24208//854
v 3845.419242468374 -3510.037613321709 10
v 4879.90760465209 -3510.037613321709 10
f 24223//854 24224//854 24210//854
vn 0 0 -115.63277012267875
f 24208//855 24207//855 24221//855
f 24210//855 24209//855 24223//855
v 3348.1 -3509.8466133217094 0
v 3462.5201720607865 -3509.8466133217094 0
vn 0 0 -21.854252863587767
f 24225//856 24226//856 15457//856
v 3348.1 -3509.8466133217094 10
v 3462.5201720607865 -3509.8466133217094 10
f 24227//856 24228//856 15458//856
f 15457//856 24211//856 24225//856
f 15458//856 24212//856 24227//856
v 3465.448279097863 -3509.8466133217094 0
v 3504.664229072624 -3509.8466133217094 0
vn 0 0 -7.49024644517162
f 24229//857 24230//857 24214//857
v 3465.448279097863 -3509.8466133217094 10
v 3504.664229072624 -3509.8466133217094 10
f 24231//857 24232//857 24216//857
vn 0 0 -7.47291324964292
f 24214//858 24213//858 24229//858
f 24216//858 24215//858 24231//858
v 3507.158560293594 -3509.8466133217094 0
vn 0 0 -64.07507784746792
f 24233//859 14305//859 24218//859
v 3507.158560293594 -3509.8466133217094 10
f 24234//859 14306//859 24220//859
vn 0 0 -64.09241104299655
f 24218//860 24217//860 24233//860
f 24220//860 24219//860 24234//860
v 3845.488760783119 -3509.8466133217094 0
v 4879.907813281255 -3509.8466133217094 0
vn 0 0 -197.57403902694074
f 24235//861 24236//861 24222//861
v 3845.488760783119 -3509.8466133217094 10
v 4879.907813281255 -3509.8466133217094 10
f 24237//861 24238//861 24224//861
vn 0 0 -197.58727717688666
f 24222//862 24221//862 24235//862
f 24224//862 24223//862 24237//862
v 3348.1 -3509.6757380722656 0
v 3462.5201720607865 -3509.6757380722656 0
vn 0 0 -19.551575442280836
f 24239//863 24240//863 24226//863
v 3348.1 -3509.6757380722656 10
v 3462.5201720607865 -3509.6757380722656 10
f 24241//863 24242//863 24228//863
f 24226//863 24225//863 24239//863
f 24228//863 24227//863 24241//863
v 3465.5104726024338 -3509.6757380722656 0
v 3504.8076104314096 -3509.6757380722656 0
vn 0 0 -6.7149082289506765
f 24243//864 24244//864 24230//864
v 3465.5104726024338 -3509.6757380722656 10
v 3504.8076104314096 -3509.6757380722656 10
f 24245//864 24246//864 24232//864
vn 0 0 -6.7010352341098995
f 24230//865 24229//865 24243//865
f 24232//865 24231//865 24245//865
v 3842.6301720607867 -3509.6757380722656 0
f 21211//445 24247//445 14305//445
v 3842.6301720607867 -3509.6757380722656 10
f 21212//445 24248//445 14306//445
f 14305//446 24233//446 21211//446
f 14306//446 24234//446 21212//446
v 3845.550954287689 -3509.6757380722656 0
v 4879.9079999281685 -3509.6757380722656 0
vn 0 0 -176.74601818769128
f 24249//866 24250//866 24236//866
v 3845.550954287689 -3509.6757380722656 10
v 4879.9079999281685 -3509.6757380722656 10
f 24251//866 24252//866 24238//866
vn 0 0 -176.75661362496052
f 24236//867 24235//867 24249//867
f 24238//867 24237//867 24251//867
v 3348.1 -3509.550875249444 0
v 3462.5201720607865 -3509.550875249444 0
vn 0 0 -14.286825671265497
f 24253//868 24254//868 24240//868
v 3348.1 -3509.550875249444 10
v 3462.5201720607865 -3509.550875249444 10
f 24255//868 24256//868 24242//868
f 24240//868 24239//868 24253//868
f 24242//868 24241//868 24255//868
v 3465.555918953307 -3509.550875249444 0
v 3504.912382779987 -3509.550875249444 0
vn 0 0 -4.9141591696832325
f 24257//869 24258//869 24244//869
v 3465.555918953307 -3509.550875249444 10
v 3504.912382779987 -3509.550875249444 10
f 24259//869 24260//869 24246//869
vn 0 0 -4.90675155814313
f 24244//870 24243//870 24257//870
f 24246//870 24245//870 24259//870
v 3506.88009803592 -3509.550875249444 0
v 3842.6301720607867 -3509.550875249444 0
f 24261//455 24262//455 24247//455
v 3506.88009803592 -3509.550875249444 10
v 3842.6301720607867 -3509.550875249444 10
f 24263//455 24264//455 24248//455
f 24247//456 21211//456 24261//456
f 24248//456 21212//456 24263//456
v 3845.5964006385625 -3509.550875249444 0
v 4879.908136315741 -3509.550875249444 0
vn 0 0 -129.1470829943646
f 24265//871 24266//871 24250//871
v 3845.5964006385625 -3509.550875249444 10
v 4879.908136315741 -3509.550875249444 10
f 24267//871 24268//871 24252//871
vn 0 0 -129.1527405242843
f 24250//872 24249//872 24265//872
f 24252//872 24251//872 24267//872
v 3348.1 -3509.499 0
v 3422.9792619911304 -3509.499 0
vn 0 0 -3.884380393975352
f 24269//873 24270//873 13139//873
v 3348.1 -3509.499 10
v 3422.9792619911304 -3509.499 10
f 24271//873 24272//873 13142//873
vn 0 0 -3.8996420487377974
f 13139//874 24253//874 24269//874
f 13142//874 24255//874 24271//874
v 3423.3633117178824 -3509.499 0
v 3462.5201720607865 -3509.499 0
vn 0 0 -2.0312718977335007
f 24273//875 24274//875 24254//875
v 3423.3633117178824 -3509.499 10
v 3462.5201720607865 -3509.499 10
f 24275//875 24276//875 24256//875
vn 0 0 -2.035932918345229
f 24254//876 13139//876 24273//876
f 24256//876 13142//876 24275//876
v 3504.955911282663 -3509.499 0
vn 0 0 -2.0429049711715486
f 15447//877 24277//877 24258//877
v 3504.955911282663 -3509.499 10
f 15448//877 24278//877 24260//877
vn 0 0 -2.0416263782442887
f 24258//878 24257//878 15447//878
f 24260//878 24259//878 15448//878
v 3506.790247468228 -3509.499 0
v 3842.6301720607867 -3509.499 0
vn 0 0 -17.421779861505826
f 24279//879 24280//879 24262//879
v 3506.790247468228 -3509.499 10
v 3842.6301720607867 -3509.499 10
f 24281//879 24282//879 24264//879
vn 0 0 -17.417118840894094
f 24262//880 24261//880 24279//880
f 24264//880 24263//880 24281//880
v 3845.6152816852555 -3509.499 0
v 4879.908192979039 -3509.499 0
vn 0 0 -53.654202771565046
f 24283//881 24284//881 24266//881
v 3845.6152816852555 -3509.499 10
v 4879.908192979039 -3509.499 10
f 24285//881 24286//881 24268//881
vn 0 0 -53.655179291149295
f 24266//882 24265//882 24283//882
f 24268//882 24267//882 24285//882
v 3348.1 -3509.3638168058797 0
vn 0 0 -10.018777992548674
f 24287//883 13155//883 24270//883
v 3348.1 -3509.3638168058797 10
f 24288//883 13156//883 24272//883
vn 0 0 -10.12241780932022
f 24270//884 24269//884 24287//884
f 24272//884 24271//884 24288//884
v 3423.597455878428 -3509.3638168058797 0
v 3462.5201720607865 -3509.3638168058797 0
vn 0 0 -5.261697097363122
f 24289//885 24290//885 24274//885
v 3423.597455878428 -3509.3638168058797 10
v 3462.5201720607865 -3509.3638168058797 10
f 24291//885 24292//885 24276//885
vn 0 0 -5.293349452870228
f 24274//886 24273//886 24289//886
f 24276//886 24275//886 24291//886
v 3465.525597341167 -3509.3638168058797 0
v 3505.0693434509903 -3509.3638168058797 0
vn 0 0 -5.345649906601963
f 24293//887 24294//887 24277//887
v 3465.525597341167 -3509.3638168058797 10
v 3505.0693434509903 -3509.3638168058797 10
f 24295//887 24296//887 24278//887
vn 0 0 -5.323664411191267
f 24277//888 15447//888 24293//888
f 24278//888 15448//888 24295//888
v 3506.556103307682 -3509.3638168058797 0
v 3842.6301720607867 -3509.3638168058797 0
vn 0 0 -45.431566074998024
f 24297//889 24298//889 24280//889
v 3506.556103307682 -3509.3638168058797 10
v 3842.6301720607867 -3509.3638168058797 10
f 24299//889 24300//889 24282//889
vn 0 0 -45.39991371949086
f 24280//890 24279//890 24297//890
f 24282//890 24281//890 24299//890
v 3845.664484344088 -3509.3638168058797 0
v 4879.908340639547 -3509.3638168058797 0
vn 0 0 -139.81238799315668
f 24301//891 24302//891 24284//891
v 3845.664484344088 -3509.3638168058797 10
v 4879.908340639547 -3509.3638168058797 10
f 24303//891 24304//891 24286//891
vn 0 0 -139.81901940451783
f 24284//892 24283//892 24301//892
f 24286//892 24285//892 24303//892
v 3348.1 -3509.361875249444 0
v 3422.2109708407106 -3509.361875249444 0
vn 0 0 -0.14389063238936572
f 24305//893 24306//893 13155//893
v 3348.1 -3509.361875249444 10
v 3422.2109708407106 -3509.361875249444 10
f 24307//893 24308//893 13156//893
vn 0 0 -0.14389379549406844
f 13155//894 24287//894 24305//894
f 13156//894 24288//894 24307//894
v 3423.60081875282 -3509.361875249444 0
v 3462.5201720607865 -3509.361875249444 0
vn 0 0 -0.07556412088710872
f 24309//895 24310//895 24290//895
v 3423.60081875282 -3509.361875249444 10
v 3462.5201720607865 -3509.361875249444 10
f 24311//895 24312//895 24292//895
vn 0 0 -0.07557065009752728
f 24290//896 24289//896 24309//896
f 24292//896 24291//896 24311//896
v 3465.5248906724164 -3509.361875249444 0
v 3505.0709726102796 -3509.361875249444 0
vn 0 0 -0.0767809498919018
f 24313//897 24314//897 24294//897
v 3465.5248906724164 -3509.361875249444 10
v 3505.0709726102796 -3509.361875249444 10
f 24315//897 24316//897 24296//897
vn 0 0 -0.07677641474993807
f 24294//898 24293//898 24313//898
f 24296//898 24295//898 24315//898
v 3506.5527404332897 -3509.361875249444 0
v 3842.6301720607867 -3509.361875249444 0
vn 0 0 -0.6525133002590499
f 24317//899 24318//899 24298//899
v 3506.5527404332897 -3509.361875249444 10
v 3842.6301720607867 -3509.361875249444 10
f 24319//899 24320//899 24300//899
vn 0 0 -0.6525067710486313
f 24298//900 24297//900 24317//900
f 24300//900 24299//900 24319//900
v 3845.665191012839 -3509.361875249444 0
v 4879.908342760307 -3509.361875249444 0
vn 0 0 -2.008041447320579
f 24321//901 24322//901 24302//901
v 3845.665191012839 -3509.361875249444 10
v 4879.908342760307 -3509.361875249444 10
f 24323//901 24324//901 24304//901
vn 0 0 -2.0080428152402634
f 24302//902 24301//902 24321//902
f 24304//902 24303//902 24323//902
v 3348.1 -3509.3241831941205 0
v 3422.1793434509905 -3509.3241831941205 0
vn 0 0 -2.7922027116856833
f 24325//903 24326//903 24306//903
v 3348.1 -3509.3241831941205 10
v 3422.1793434509905 -3509.3241831941205 10
f 24327//903 24328//903 24308//903
vn 0 0 -2.793394813008754
f 24306//904 24305//904 24325//904
f 24308//904 24307//904 24327//904
v 3423.666103307682 -3509.3241831941205 0
v 3462.5201720607865 -3509.3241831941205 0
vn 0 0 -1.4644897089863391
f 24329//905 24330//905 24310//905
v 3423.666103307682 -3509.3241831941205 10
v 3462.5201720607865 -3509.3241831941205 10
f 24331//905 24332//905 24312//905
vn 0 0 -1.4669504180399717
f 24310//906 24309//906 24329//906
f 24312//906 24311//906 24331//906
v 3465.5111718862104 -3509.3241831941205 0
vn 0 0 -1.492282298802598
f 24333//907 21215//907 24314//907
v 3465.5111718862104 -3509.3241831941205 10
f 24334//907 21216//907 24316//907
vn 0 0 -1.4905731082308782
f 24314//908 24313//908 24333//908
f 24316//908 24315//908 24334//908
v 3506.4874558784277 -3509.3241831941205 0
v 3842.6301720607867 -3509.3241831941205 0
vn 0 0 -12.669909854947877
f 24335//909 24336//909 24318//909
v 3506.4874558784277 -3509.3241831941205 10
v 3842.6301720607867 -3509.3241831941205 10
f 24337//909 24338//909 24320//909
vn 0 0 -12.667449145894244
f 24318//910 24317//910 24335//910
f 24320//910 24319//910 24337//910
v 3845.678909799045 -3509.3241831941205 0
v 3885.66969888209 -3509.3241831941205 0
vn 0 0 -1.5073350345498422
f 24339//911 24340//911 13716//911
v 3845.678909799045 -3509.3241831941205 10
v 3885.66969888209 -3509.3241831941205 10
f 24341//911 24342//911 13717//911
vn 0 0 -1.5159092630338098
f 13716//912 24321//912 24339//912
f 13717//912 24323//912 24341//912
v 3885.9487457050523 -3509.3241831941205 0
v 4879.9083839313125 -3509.3241831941205 0
vn 0 0 -37.46438167338231
f 24343//913 24344//913 24322//913
v 3885.9487457050523 -3509.3241831941205 10
v 4879.9083839313125 -3509.3241831941205 10
f 24345//913 24346//913 24324//913
vn 0 0 -37.466840830616135
f 24322//914 13716//914 24343//914
f 24324//914 13717//914 24345//914
v 3348.1 -3509.308 0
v 3422.165764138773 -3509.308 0
f 24347//509 24348//509 24326//509
v 3348.1 -3509.308 10
v 3422.165764138773 -3509.308 10
f 24349//509 24350//509 24328//509
f 24326//510 24325//510 24347//510
f 24328//510 24327//510 24349//510
v 3423.694133422128 -3509.308 0
v 3462.5201720607865 -3509.308 0
f 24351//511 24352//511 24330//511
v 3423.694133422128 -3509.308 10
v 3462.5201720607865 -3509.308 10
f 24353//511 24354//511 24332//511
f 24330//512 24329//512 24351//512
f 24332//512 24331//512 24353//512
v 3465.5052816852553 -3509.308 0
v 3505.194379454598 -3509.308 0
vn 0 0 -0.6422963736671208
f 24355//915 24356//915 21215//915
v 3465.5052816852553 -3509.308 10
v 3505.194379454598 -3509.308 10
f 24357//915 24358//915 21216//915
vn 0 0 -0.6407157666716194
f 21215//916 24333//916 24355//916
f 21216//916 24334//916 24357//916
v 3506.4594257639824 -3509.308 0
v 3842.6301720607867 -3509.308 0
f 24359//515 24360//515 24336//515
v 3506.4594257639824 -3509.308 10
v 3842.6301720607867 -3509.308 10
f 24361//515 24362//515 24338//515
f 24336//516 24335//516 24359//516
f 24338//516 24337//516 24361//516
v 3885.5779194274915 -3509.308 0
vn 0 0 -0.6455980957657169
f 14295//917 24363//917 24340//917
v 3885.5779194274915 -3509.308 10
f 14296//917 24364//917 24342//917
vn 0 0 -0.6471787027612182
f 24340//918 24339//918 14295//918
f 24342//918 24341//918 14296//918
v 3885.9767758194976 -3509.308 0
v 4879.908401608203 -3509.308 0
vn 0 0 -16.084988442601254
f 24365//919 24366//919 24344//919
v 3885.9767758194976 -3509.308 10
v 4879.908401608203 -3509.308 10
f 24367//919 24368//919 24346//919
vn 0 0 -16.085441773315985
f 24344//920 24343//920 24365//920
f 24346//920 24345//920 24367//920
v 3348.1 -3509.17481680588 0
v 3422.0540101697075 -3509.17481680588 0
vn 0 0 -9.84943129239886
f 24369//921 24370//921 24348//921
v 3348.1 -3509.17481680588 10
v 3422.0540101697075 -3509.17481680588 10
f 24371//921 24372//921 24350//921
vn 0 0 -9.864315042954596
f 24348//922 24347//922 24369//922
f 24350//922 24349//922 24371//922
v 3423.924813481058 -3509.17481680588 0
v 3462.5201720607865 -3509.17481680588 0
vn 0 0 -5.1402531338624
f 24373//923 24374//923 24352//923
v 3423.924813481058 -3509.17481680588 10
v 3462.5201720607865 -3509.17481680588 10
f 24375//923 24376//923 24354//923
vn 0 0 -5.1709758409305815
f 24352//924 24351//924 24373//924
f 24354//924 24353//924 24375//924
v 3465.456806966891 -3509.17481680588 0
v 3505.9496988820897 -3509.17481680588 0
vn 0 0 -5.3929726844299175
f 24377//925 24378//925 24356//925
v 3465.456806966891 -3509.17481680588 10
v 3505.9496988820897 -3509.17481680588 10
f 24379//925 24380//925 24358//925
vn 0 0 -5.285920812669698
f 24356//926 24355//926 24377//926
f 24358//926 24357//926 24379//926
v 3506.228745705052 -3509.17481680588 0
v 3842.6301720607867 -3509.17481680588 0
vn 0 0 -44.803016468645495
f 24381//927 24382//927 24360//927
v 3506.228745705052 -3509.17481680588 10
v 3842.6301720607867 -3509.17481680588 10
f 24383//927 24384//927 24362//927
vn 0 0 -44.772293761577316
f 24360//928 24359//928 24381//928
f 24362//928 24361//928 24383//928
v 3845.636325281636 -3509.17481680588 0
vn 0 0 -5.21895323266308
f 24385//929 13715//929 24363//929
v 3845.636325281636 -3509.17481680588 10
f 24386//929 13718//929 24364//929
vn 0 0 -5.3130930687716225
f 24363//930 14295//930 24385//930
f 24364//930 14296//930 24386//930
v 3886.207455878428 -3509.17481680588 0
v 4879.908547084112 -3509.17481680588 0
vn 0 0 -132.34428532749385
f 24387//931 24388//931 24366//931
v 3886.207455878428 -3509.17481680588 10
v 4879.908547084112 -3509.17481680588 10
f 24389//931 24390//931 24368//931
vn 0 0 -132.37498865961587
f 24366//932 24365//932 24387//932
f 24368//932 24367//932 24389//932
v 3348.1 -3509.1371247505563 0
v 3422.0223827799873 -3509.1371247505563 0
vn 0 0 -2.7862865413906137
f 24391//933 24392//933 24370//933
v 3348.1 -3509.1371247505563 10
v 3422.0223827799873 -3509.1371247505563 10
f 24393//933 24394//933 24372//933
vn 0 0 -2.787478642713684
f 24370//934 24369//934 24391//934
f 24372//934 24371//934 24393//934
v 3423.9900980359203 -3509.1371247505563 0
v 3462.5201720607865 -3509.1371247505563 0
vn 0 0 -1.4522776817650531
f 24395//935 24396//935 24374//935
v 3423.9900980359203 -3509.1371247505563 10
v 3462.5201720607865 -3509.1371247505563 10
f 24397//935 24398//935 24376//935
vn 0 0 -1.4547383908186855
f 24374//936 24373//936 24395//936
f 24376//936 24375//936 24397//936
v 3465.4430881806848 -3509.1371247505563 0
vn 0 0 -1.5348345507614578
f 24399//937 21213//937 24378//937
v 3465.4430881806848 -3509.1371247505563 10
f 24400//937 21214//937 24380//937
vn 0 0 -1.52626032227749
f 24378//938 24377//938 24399//938
f 24380//938 24379//938 24400//938
v 3842.6301720607867 -3509.1371247505563 0
vn 0 0 -12.682121882169145
f 21213//939 24401//939 24382//939
v 3842.6301720607867 -3509.1371247505563 10
f 21214//939 24402//939 24384//939
vn 0 0 -12.679661173115514
f 24382//940 24381//940 21213//940
f 24384//940 24383//940 21214//940
v 3845.62260649543 -3509.1371247505563 0
v 3884.79097261028 -3509.1371247505563 0
vn 0 0 -1.476336222533291
f 24403//941 24404//941 13715//941
v 3845.62260649543 -3509.1371247505563 10
v 3884.79097261028 -3509.1371247505563 10
f 24405//941 24406//941 13718//941
vn 0 0 -1.4770112346077122
f 13715//942 24385//942 24403//942
f 13718//942 24386//942 24405//942
v 3886.27274043329 -3509.1371247505563 0
v 4879.908588255117 -3509.1371247505563 0
vn 0 0 -37.45217734754519
f 24407//943 24408//943 24388//943
v 3886.27274043329 -3509.1371247505563 10
v 4879.908588255117 -3509.1371247505563 10
f 24409//943 24410//943 24390//943
vn 0 0 -37.45463650477902
f 24388//944 24387//944 24407//944
f 24390//944 24389//944 24409//944
v 3348.1 -3509.0122619277345 0
v 3421.9176104314097 -3509.0122619277345 0
vn 0 0 -9.217075212425533
f 24411//945 24412//945 24392//945
v 3348.1 -3509.0122619277345 10
v 3421.9176104314097 -3509.0122619277345 10
f 24413//945 24414//945 24394//945
vn 0 0 -9.230157383622604
f 24392//946 24391//946 24411//946
f 24394//946 24393//946 24413//946
v 3462.5201720607865 -3509.0122619277345 0
vn 0 0 -4.783969879276928
f 13140//947 24415//947 24396//947
v 3462.5201720607865 -3509.0122619277345 10
f 13141//947 24416//947 24398//947
vn 0 0 -4.810973806277591
f 24396//948 24395//948 13140//948
f 24398//948 24397//948 13141//948
v 3465.397641829811 -3509.0122619277345 0
v 3842.6301720607867 -3509.0122619277345 0
vn 0 0 -47.10231858484837
f 24417//949 24418//949 24401//949
v 3465.397641829811 -3509.0122619277345 10
v 3842.6301720607867 -3509.0122619277345 10
f 24419//949 24420//949 24402//949
vn 0 0 -47.096644025191345
f 24401//950 24399//950 24417//950
f 24402//950 24400//950 24419//950
v 3845.5771601445563 -3509.0122619277345 0
v 3884.686200261702 -3509.0122619277345 0
vn 0 0 -4.883265146877732
f 24421//951 24422//951 24404//951
v 3845.5771601445563 -3509.0122619277345 10
v 3884.686200261702 -3509.0122619277345 10
f 24423//951 24424//951 24406//951
vn 0 0 -4.890672758417777
f 24404//952 24403//952 24421//952
f 24406//952 24405//952 24423//952
v 3886.489009186394 -3509.0122619277345 0
v 4879.90872464269 -3509.0122619277345 0
vn 0 0 -124.04118991869917
f 24425//953 24426//953 24408//953
v 3886.489009186394 -3509.0122619277345 10
v 4879.90872464269 -3509.0122619277345 10
f 24427//953 24428//953 24410//953
vn 0 0 -124.06817681596257
f 24408//954 24407//954 24425//954
f 24410//954 24409//954 24427//954
v 3348.1 -3508.9603866782904 0
v 3421.874081928734 -3508.9603866782904 0
vn 0 0 -3.827048902557964
f 24429//955 24430//955 24412//955
v 3348.1 -3508.9603866782904 10
v 3421.874081928734 -3508.9603866782904 10
f 24431//955 24432//955 24414//955
vn 0 0 -3.829306954492186
f 24412//956 24411//956 24429//956
f 24414//956 24413//956 24431//956
v 3424.225247835717 -3508.9603866782904 0
vn 0 0 -1.986558746616017
f 24433//957 15455//957 24415//957
v 3424.225247835717 -3508.9603866782904 10
f 24434//957 15456//957 24416//957
vn 0 0 -1.9875382056229793
f 24415//958 13140//958 24433//958
f 24416//958 13141//958 24434//958
v 3465.3787607831187 -3508.9603866782904 0
v 3842.6301720607867 -3508.9603866782904 0
vn 0 0 -19.57001106314431
f 24435//959 24436//959 24418//959
v 3465.3787607831187 -3508.9603866782904 10
v 3842.6301720607867 -3508.9603866782904 10
f 24437//959 24438//959 24420//959
vn 0 0 -19.569031604137372
f 24418//960 24417//960 24435//960
f 24420//960 24419//960 24437//960
v 3845.5582790978633 -3508.9603866782904 0
v 3884.6426717590266 -3508.9603866782904 0
vn 0 0 -2.027512618666565
f 24439//961 24440//961 24422//961
v 3845.5582790978633 -3508.9603866782904 10
v 3884.6426717590266 -3508.9603866782904 10
f 24441//961 24442//961 24424//961
vn 0 0 -2.0287912115938247
f 24422//962 24421//962 24439//962
f 24424//962 24423//962 24441//962
v 3886.5788597540864 -3508.9603866782904 0
v 4879.908781305989 -3508.9603866782904 0
vn 0 0 -51.529237460731395
f 24443//963 24444//963 24426//963
v 3886.5788597540864 -3508.9603866782904 10
v 4879.908781305989 -3508.9603866782904 10
f 24445//963 24446//963 24428//963
vn 0 0 -51.53389554192036
f 24426//964 24425//964 24443//964
f 24428//964 24427//964 24445//964
v 3348.1 -3508.8232619277346 0
v 3421.7590206011173 -3508.8232619277346 0
vn 0 0 -10.10047482611372
f 24447//965 24448//965 24430//965
v 3348.1 -3508.8232619277346 10
v 3421.7590206011173 -3508.8232619277346 10
f 24449//965 24450//965 24432//965
vn 0 0 -10.116252581961792
f 24430//966 24429//966 24447//966
f 24432//966 24431//966 24449//966
v 3424.2751571633003 -3508.8232619277346 0
v 3462.6352333884033 -3508.8232619277346 0
vn 0 0 -5.260115883669233
f 24451//967 24452//967 15455//967
v 3424.2751571633003 -3508.8232619277346 10
v 3462.6352333884033 -3508.8232619277346 10
f 24453//967 24454//967 15456//967
vn 0 0 -5.2511819319164506
f 15455//968 24433//968 24451//968
f 15456//968 24434//968 24453//968
v 3465.328851455535 -3508.8232619277346 0
v 3842.6301720607867 -3508.8232619277346 0
vn 0 0 -51.737349472373964
f 24455//969 24456//969 24436//969
v 3465.328851455535 -3508.8232619277346 10
v 3842.6301720607867 -3508.8232619277346 10
f 24457//969 24458//969 24438//969
vn 0 0 -51.730505668278674
f 24436//970 24435//970 24455//970
f 24438//970 24437//970 24457//970
v 3845.50836977028 -3508.8232619277346 0
v 3884.52761043141 -3508.8232619277346 0
vn 0 0 -5.350503642534687
f 24459//971 24460//971 24440//971
v 3845.50836977028 -3508.8232619277346 10
v 3884.52761043141 -3508.8232619277346 10
f 24461//971 24462//971 24442//971
vn 0 0 -5.359437594287468
f 24440//972 24439//972 24459//972
f 24442//972 24441//972 24461//972
v 4879.908931087256 -3508.8232619277346 0
vn 0 0 -136.17757015822784
f 13719//973 24463//973 24444//973
v 4879.908931087256 -3508.8232619277346 10
f 13720//973 24464//973 24446//973
vn 0 0 -136.21011771243
f 24444//974 24443//974 13719//974
f 24446//974 24445//974 13720//974
v 3348.1 -3508.7693866782906 0
v 3421.7138138991795 -3508.7693866782906 0
vn 0 0 -3.965962586341794
f 24465//975 24466//975 24448//975
v 3348.1 -3508.7693866782906 10
v 3421.7138138991795 -3508.7693866782906 10
f 24467//975 24468//975 24450//975
vn 0 0 -3.968398108685232
f 24448//976 24447//976 24465//976
f 24450//976 24449//976 24467//976
v 3424.2947661504613 -3508.7693866782906 0
v 3462.680440090341 -3508.7693866782906 0
vn 0 0 -2.0680377585867076
f 24469//977 24470//977 24452//977
v 3424.2947661504613 -3508.7693866782906 10
v 3462.680440090341 -3508.7693866782906 10
f 24471//977 24472//977 24454//977
vn 0 0 -2.0666586753179157
f 24452//978 24451//978 24469//978
f 24454//978 24453//978 24471//978
v 3465.3092424683737 -3508.7693866782906 0
vn 0 0 -20.328259202229614
f 24473//979 14303//979 24456//979
v 3465.3092424683737 -3508.7693866782906 10
f 24474//979 14304//979 24458//979
vn 0 0 -20.327202763154943
f 24456//980 24455//980 24473//980
f 24458//980 24457//980 24474//980
v 3845.488760783119 -3508.7693866782906 0
v 3884.482403729472 -3508.7693866782906 0
vn 0 0 -2.100792240464681
f 24475//981 24476//981 24460//981
v 3845.488760783119 -3508.7693866782906 10
v 3884.482403729472 -3508.7693866782906 10
f 24477//981 24478//981 24462//981
vn 0 0 -2.1021713237334727
f 24460//982 24459//982 24475//982
f 24462//982 24461//982 24477//982
v 3886.835975776185 -3508.7693866782906 0
v 4879.908989935153 -3508.7693866782906 0
vn 0 0 -53.50205635390988
f 24479//983 24480//983 24463//983
v 3886.835975776185 -3508.7693866782906 10
v 4879.908989935153 -3508.7693866782906 10
f 24481//983 24482//983 24464//983
vn 0 0 -53.50310962253939
f 24463//984 13719//984 24479//984
f 24464//984 13720//984 24481//984
v 3348.1 -3508.5386133217094 0
f 24483//573 13153//573 24466//573
v 3348.1 -3508.5386133217094 10
f 24484//573 13154//573 24468//573
f 24466//574 24465//574 24483//574
f 24468//574 24467//574 24484//574
v 3424.3787607831187 -3508.5386133217094 0
v 3462.874081928734 -3508.5386133217094 0
vn 0 0 -8.883694473447493
f 24485//985 24486//985 24470//985
v 3424.3787607831187 -3508.5386133217094 10
v 3462.874081928734 -3508.5386133217094 10
f 24487//985 24488//985 24472//985
vn 0 0 -8.85839081974012
f 24470//986 24469//986 24485//986
f 24472//986 24471//986 24487//986
v 3465.225247835717 -3508.5386133217094 0
v 3842.8238138991796 -3508.5386133217094 0
vn 0 0 -87.13968853073855
f 24489//987 24490//987 14303//987
v 3465.225247835717 -3508.5386133217094 10
v 3842.8238138991796 -3508.5386133217094 10
f 24491//987 24492//987 14304//987
vn 0 0 -87.075617430405
f 14303//988 24473//988 24489//988
f 14304//988 24474//988 24491//988
v 3845.4047661504615 -3508.5386133217094 0
v 3884.288761891079 -3508.5386133217094 0
vn 0 0 -8.973390214354005
f 24493//989 24494//989 24476//989
v 3845.4047661504615 -3508.5386133217094 10
v 3884.288761891079 -3508.5386133217094 10
f 24495//989 24496//989 24478//989
vn 0 0 -8.998693868061379
f 24476//990 24475//990 24493//990
f 24478//990 24477//990 24495//990
v 3886.9199704088423 -3508.5386133217094 0
v 4879.909242008726 -3508.5386133217094 0
vn 0 0 -229.15546725629247
f 24497//991 24498//991 24480//991
v 3886.9199704088423 -3508.5386133217094 10
v 4879.909242008726 -3508.5386133217094 10
f 24499//991 24500//991 24482//991
vn 0 0 -229.17479280774097
f 24480//992 24479//992 24497//992
f 24482//992 24481//992 24499//992
v 3348.1 -3508.4867380722653 0
v 3421.5201720607865 -3508.4867380722653 0
vn 0 0 -3.808689739877478
f 24501//993 24502//993 13153//993
v 3348.1 -3508.4867380722653 10
v 3421.5201720607865 -3508.4867380722653 10
f 24503//993 24504//993 13154//993
f 13153//993 24483//993 24501//993
f 13154//993 24484//993 24503//993
v 3424.397641829811 -3508.4867380722653 0
v 3462.9176104314097 -3508.4867380722653 0
vn 0 0 -1.9982329797844258
f 24505//994 24506//994 24486//994
v 3424.397641829811 -3508.4867380722653 10
v 3462.9176104314097 -3508.4867380722653 10
f 24507//994 24508//994 24488//994
vn 0 0 -1.9969543868571422
f 24486//995 24485//995 24505//995
f 24488//995 24487//995 24507//995
v 3842.8673424018552 -3508.4867380722653 0
vn 0 0 -19.59125731519429
f 15449//996 24509//996 24490//996
v 3842.8673424018552 -3508.4867380722653 10
f 15450//996 24510//996 24492//996
vn 0 0 -19.588019804253108
f 24490//997 24489//997 15449//997
f 24492//997 24491//997 15450//997
v 3845.3858851037685 -3508.4867380722653 0
v 3884.2452333884034 -3508.4867380722653 0
vn 0 0 -2.0158383854981796
f 24511//998 24512//998 24494//998
v 3845.3858851037685 -3508.4867380722653 10
v 3884.2452333884034 -3508.4867380722653 10
f 24513//998 24514//998 24496//998
vn 0 0 -2.0171169784254395
f 24494//999 24493//999 24511//999
f 24496//999 24495//999 24513//999
v 3886.9388514555353 -3508.4867380722653 0
v 4879.909298672024 -3508.4867380722653 0
vn 0 0 -51.5105896399131
f 24515//1000 24516//1000 24498//1000
v 3886.9388514555353 -3508.4867380722653 10
v 4879.909298672024 -3508.4867380722653 10
f 24517//1000 24518//1000 24500//1000
vn 0 0 -51.51156615949734
f 24498//1001 24497//1001 24515//1001
f 24500//1001 24499//1001 24517//1001
v 3348.1 -3508.3496133217095 0
v 3421.5201720607865 -3508.3496133217095 0
vn 0 0 -10.067722779600244
f 24519//1002 24520//1002 24502//1002
v 3348.1 -3508.3496133217095 10
v 3421.5201720607865 -3508.3496133217095 10
f 24521//1002 24522//1002 24504//1002
f 24502//1002 24501//1002 24519//1002
f 24504//1002 24503//1002 24521//1002
v 3424.4475511573946 -3508.3496133217095 0
v 3463.0326717590265 -3508.3496133217095 0
vn 0 0 -5.29097503766473
f 24523//1003 24524//1003 24506//1003
v 3424.4475511573946 -3508.3496133217095 10
v 3463.0326717590265 -3508.3496133217095 10
f 24525//1003 24526//1003 24508//1003
vn 0 0 -5.282041085911949
f 24506//1004 24505//1004 24523//1004
f 24508//1004 24507//1004 24525//1004
v 3464.968859754086 -3508.3496133217095 0
v 3842.982403729472 -3508.3496133217095 0
vn 0 0 -51.83501292434366
f 24527//1005 24528//1005 24509//1005
v 3464.968859754086 -3508.3496133217095 10
v 3842.982403729472 -3508.3496133217095 10
f 24529//1005 24530//1005 24510//1005
vn 0 0 -51.78666707557451
f 24509//1006 15449//1006 24527//1006
f 24510//1006 15450//1006 24529//1006
v 3845.335975776185 -3508.3496133217095 0
vn 0 0 -5.31964448853925
f 24531//1007 13731//1007 24512//1007
v 3845.335975776185 -3508.3496133217095 10
f 24532//1007 13732//1007 24514//1007
vn 0 0 -5.328578440292032
f 24512//1008 24511//1008 24531//1008
f 24514//1008 24513//1008 24532//1008
v 3886.988760783119 -3508.3496133217095 0
v 4879.909448453292 -3508.3496133217095 0
vn 0 0 -136.15400161847884
f 24533//1009 24534//1009 24516//1009
v 3886.988760783119 -3508.3496133217095 10
v 4879.909448453292 -3508.3496133217095 10
f 24535//1009 24536//1009 24518//1009
vn 0 0 -136.1608248838552
f 24516//1010 24515//1010 24533//1010
f 24518//1010 24517//1010 24535//1010
v 3348.1 -3508.2957380722655 0
v 3421.5201720607865 -3508.2957380722655 0
vn 0 0 -3.9555300839955794
f 24537//1011 24538//1011 24520//1011
v 3348.1 -3508.2957380722655 10
v 3421.5201720607865 -3508.2957380722655 10
f 24539//1011 24540//1011 24522//1011
f 24520//1011 24519//1011 24537//1011
f 24522//1011 24521//1011 24539//1011
v 3424.467160144556 -3508.2957380722655 0
v 3463.0778784609643 -3508.2957380722655 0
vn 0 0 -2.080162080508139
f 24541//1012 24542//1012 24524//1012
v 3424.467160144556 -3508.2957380722655 10
v 3463.0778784609643 -3508.2957380722655 10
f 24543//1012 24544//1012 24526//1012
vn 0 0 -2.078782997239371
f 24524//1013 24523//1013 24541//1013
f 24526//1013 24525//1013 24543//1013
v 3464.8755450847784 -3508.2957380722655 0
v 3843.02761043141 -3508.2957380722655 0
vn 0 0 -20.37303684830995
f 24545//1014 24546//1014 24528//1014
v 3464.8755450847784 -3508.2957380722655 10
v 3843.02761043141 -3508.2957380722655 10
f 24547//1014 24548//1014 24530//1014
vn 0 0 -20.36557397488077
f 24528//1015 24527//1015 24545//1015
f 24530//1015 24529//1015 24547//1015
v 3884.1301720607867 -3508.2957380722655 0
vn 0 0 -2.091103440886688
f 14297//1016 24549//1016 13731//1016
v 3884.1301720607867 -3508.2957380722655 10
f 14298//1016 24550//1016 13732//1016
vn 0 0 -2.0900470018120414
f 13731//1017 24531//1017 14297//1017
f 13732//1017 24532//1017 14298//1017
v 3887.00836977028 -3508.2957380722655 0
v 4879.909507301189 -3508.2957380722655 0
vn 0 0 -53.4927964576996
f 24551//1018 24552//1018 24534//1018
v 3887.00836977028 -3508.2957380722655 10
v 4879.909507301189 -3508.2957380722655 10
f 24553//1018 24554//1018 24536//1018
vn 0 0 -53.49384972632911
f 24534//1019 24533//1019 24551//1019
f 24536//1019 24535//1019 24553//1019
v 3348.1 -3508.238875249444 0
v 3421.5201720607865 -3508.238875249444 0
f 24555//610 24556//610 24538//610
v 3348.1 -3508.238875249444 10
v 3421.5201720607865 -3508.238875249444 10
f 24557//610 24558//610 24540//610
f 24538//610 24537//610 24555//610
f 24540//610 24539//610 24557//610
v 3424.4878565194995 -3508.238875249444 0
v 3463.1255920346216 -3508.238875249444 0
vn 0 0 -2.19705070882368
f 24559//1020 24560//1020 24542//1020
v 3424.4878565194995 -3508.238875249444 10
v 3463.1255920346216 -3508.238875249444 10
f 24561//1020 24562//1020 24544//1020
vn 0 0 -2.195514434640069
f 24542//1021 24541//1021 24559//1021
f 24544//1021 24543//1021 24561//1021
v 3464.7770557865897 -3508.238875249444 0
v 3843.075324005067 -3508.238875249444 0
vn 0 0 -21.51110739942
f 24563//1022 24564//1022 24546//1022
v 3464.7770557865897 -3508.238875249444 10
v 3843.075324005067 -3508.238875249444 10
f 24565//1022 24566//1022 24548//1022
vn 0 0 -21.502793891422208
f 24546//1023 24545//1023 24563//1023
f 24548//1023 24547//1023 24565//1023
v 3845.2178774908352 -3508.238875249444 0
v 3884.1301720607867 -3508.238875249444 0
vn 0 0 -2.2126629117125
f 24567//1024 24568//1024 24549//1024
v 3845.2178774908352 -3508.238875249444 10
v 3884.1301720607867 -3508.238875249444 10
f 24569//1024 24570//1024 24550//1024
vn 0 0 -2.2070625321997723
f 24549//1025 14297//1025 24567//1025
f 24550//1025 14298//1025 24569//1025
v 3887.029066145223 -3508.238875249444 0
v 4879.90956941241 -3508.238875249444 0
vn 0 0 -56.4579881402889
f 24571//1026 24572//1026 24552//1026
v 3887.029066145223 -3508.238875249444 10
v 4879.90956941241 -3508.238875249444 10
f 24573//1026 24574//1026 24554//1026
vn 0 0 -56.45916146277098
f 24552//1027 24551//1027 24571//1027
f 24554//1027 24553//1027 24573//1027
v 3348.1 -3508.13518319412 0
v 3421.5201720607865 -3508.13518319412 0
vn 0 0 -7.613088543209308
f 24575//1028 24576//1028 24556//1028
v 3348.1 -3508.13518319412 10
v 3421.5201720607865 -3508.13518319412 10
f 24577//1028 24578//1028 24558//1028
f 24556//1028 24555//1028 24575//1028
f 24558//1028 24557//1028 24577//1028
v 3424.525597341167 -3508.13518319412 0
vn 0 0 -4.011534820011305
f 24579//1029 15453//1029 24560//1029
v 3424.525597341167 -3508.13518319412 10
f 24580//1029 15454//1029 24562//1029
vn 0 0 -4.006426208620031
f 24560//1030 24559//1030 24579//1030
f 24562//1030 24561//1030 24580//1030
v 3464.597455878428 -3508.13518319412 0
v 3505.5753942819942 -3508.13518319412 0
vn 0 0 -4.249086655997493
f 24581//1031 24582//1031 16200//1031
v 3464.597455878428 -3508.13518319412 10
v 3505.5753942819942 -3508.13518319412 10
f 24583//1031 24584//1031 16201//1031
vn 0 0 -4.29144143461526
f 16200//1032 24563//1032 24581//1032
f 16201//1032 24565//1032 24583//1032
v 3506.343061058352 -3508.13518319412 0
v 3843.1623319704454 -3508.13518319412 0
vn 0 0 -34.9254824735356
f 24585//1033 24586//1033 24564//1033
v 3506.343061058352 -3508.13518319412 10
v 3843.1623319704454 -3508.13518319412 10
f 24587//1033 24588//1033 24566//1033
vn 0 0 -34.93508352238926
f 24564//1034 16200//1034 24585//1034
f 24566//1034 16201//1034 24587//1034
v 3845.0382775826733 -3508.13518319412 0
v 3884.1301720607867 -3508.13518319412 0
vn 0 0 -4.053518884936309
f 24589//1035 24590//1035 24568//1035
v 3845.0382775826733 -3508.13518319412 10
v 3884.1301720607867 -3508.13518319412 10
f 24591//1035 24592//1035 24570//1035
vn 0 0 -4.034895801323038
f 24568//1036 24567//1036 24589//1036
f 24570//1036 24569//1036 24591//1036
v 3887.066806966891 -3508.13518319412 0
v 4879.909682675168 -3508.13518319412 0
vn 0 0 -102.94991839577402
f 24593//1037 24594//1037 24572//1037
v 3887.066806966891 -3508.13518319412 10
v 4879.909682675168 -3508.13518319412 10
f 24595//1037 24596//1037 24574//1037
vn 0 0 -102.95382007469414
f 24572//1038 24571//1038 24593//1038
f 24574//1038 24573//1038 24595//1038
v 3348.1 -3508.0518168058798 0
v 3421.5201720607865 -3508.0518168058798 0
vn 0 0 -6.1207745686959605
f 24597//1039 24598//1039 24576//1039
v 3348.1 -3508.0518168058798 10
v 3421.5201720607865 -3508.0518168058798 10
f 24599//1039 24600//1039 24578//1039
f 24576//1039 24575//1039 24597//1039
f 24578//1039 24577//1039 24599//1039
v 3424.555940225025 -3508.0518168058798 0
v 3463.6853942819944 -3508.0518168058798 0
vn 0 0 -3.2620812585479046
f 24601//1040 24602//1040 15453//1040
v 3424.555940225025 -3508.0518168058798 10
v 3463.6853942819944 -3508.0518168058798 10
f 24603//1040 24604//1040 15454//1040
vn 0 0 -3.2251956835133395
f 15453//1041 24579//1041 24601//1041
f 15454//1041 24580//1041 24603//1041
v 3464.453061058352 -3508.0518168058798 0
vn 0 0 -3.3888052452023607
f 24605//1042 16199//1042 24582//1042
v 3464.453061058352 -3508.0518168058798 10
f 24606//1042 16202//1042 24584//1042
vn 0 0 -3.4161827222426115
f 24582//1043 24581//1043 24605//1043
f 24584//1043 24583//1043 24606//1043
v 3506.4874558784277 -3508.0518168058798 0
v 3843.2322846760703 -3508.0518168058798 0
vn 0 0 -28.0732001354888
f 24607//1044 24608//1044 24586//1044
v 3506.4874558784277 -3508.0518168058798 10
v 3843.2322846760703 -3508.0518168058798 10
f 24609//1044 24610//1044 24588//1044
vn 0 0 -28.079406105703548
f 24586//1045 24585//1045 24607//1045
f 24588//1045 24587//1045 24609//1045
v 3844.8938827625975 -3508.0518168058798 0
v 3884.1301720607867 -3508.0518168058798 0
vn 0 0 -3.270987726745196
f 24611//1046 24612//1046 24590//1046
v 3844.8938827625975 -3508.0518168058798 10
v 3884.1301720607867 -3508.0518168058798 10
f 24613//1046 24614//1046 24592//1046
vn 0 0 -3.2589500521148524
f 24590//1047 24589//1047 24611//1047
f 24592//1047 24591//1047 24613//1047
v 3887.097149850749 -3508.0518168058798 0
v 4879.909773736214 -3508.0518168058798 0
vn 0 0 -82.76720265279856
f 24615//1048 24616//1048 24594//1048
v 3887.097149850749 -3508.0518168058798 10
v 4879.909773736214 -3508.0518168058798 10
f 24617//1048 24618//1048 24596//1048
vn 0 0 -82.76972463800406
f 24594//1049 24593//1049 24615//1049
f 24596//1049 24595//1049 24617//1049
v 3348.1 -3508 0
v 3421.5201720607865 -3508 0
f 24619//630 24620//630 24598//630
v 3348.1 -3508 10
v 3421.5201720607865 -3508 10
f 24621//630 24622//630 24600//630
f 24598//630 24597//630 24619//630
f 24600//630 24599//630 24621//630
v 3463.9792619911304 -3508 0
vn 0 0 -2.04181335779051
f 13143//1050 24623//1050 24602//1050
v 3463.9792619911304 -3508 10
f 13144//1050 24624//1050 24604//1050
vn 0 0 -2.0275633250506826
f 24602//1051 24601//1051 13143//1051
f 24604//1051 24603//1051 13144//1051
v 3464.3633117178824 -3508 0
v 3505.059120537297 -3508 0
vn 0 0 -2.1087268257151406
f 24625//1052 24626//1052 16199//1052
v 3464.3633117178824 -3508 10
v 3505.059120537297 -3508 10
f 24627//1052 24628//1052 16202//1052
vn 0 0 -2.1063292684408124
f 16199//1053 24605//1053 24625//1053
f 16202//1053 24606//1053 24627//1053
v 3506.5772052188972 -3508 0
v 3843.275764138773 -3508 0
f 24629//635 24630//635 24608//635
v 3506.5772052188972 -3508 10
v 3843.275764138773 -3508 10
f 24631//635 24632//635 24610//635
f 24608//636 24607//636 24629//636
f 24610//636 24609//636 24631//636
v 3844.804133422128 -3508 0
v 3884.1301720607867 -3508 0
vn 0 0 -2.037749710159036
f 24633//1054 24634//1054 24612//1054
v 3844.804133422128 -3508 10
v 3884.1301720607867 -3508 10
f 24635//1054 24636//1054 24614//1054
vn 0 0 -2.033099186006089
f 24612//1055 24611//1055 24633//1055
f 24614//1055 24613//1055 24635//1055
v 3887.1160096257236 -3508 0
v 4879.909830335675 -3508 0
vn 0 0 -51.44340468634565
f 24637//1056 24638//1056 24616//1056
v 3887.1160096257236 -3508 10
v 4879.909830335675 -3508 10
f 24639//1056 24640//1056 24618//1056
vn 0 0 -51.444379006841196
f 24616//1057 24615//1057 24637//1057
f 24618//1057 24617//1057 24639//1057
v 3348.1 -3507.948124750556 0
v 3421.5201720607865 -3507.948124750556 0
f 24641//993 24642//993 24620//993
v 3348.1 -3507.948124750556 10
v 3421.5201720607865 -3507.948124750556 10
f 24643//993 24644//993 24622//993
f 24620//993 24619//993 24641//993
f 24622//993 24621//993 24643//993
v 3424.555918953307 -3507.948124750556 0
vn 0 0 -2.060357408767411
f 24645//1058 15451//1058 24623//1058
v 3424.555918953307 -3507.948124750556 10
f 24646//1058 15452//1058 24624//1058
vn 0 0 -2.0441162949980036
f 24623//1059 13143//1059 24645//1059
f 24624//1059 13144//1059 24646//1059
v 3505.0155920346215 -3507.948124750556 0
vn 0 0 -2.1135082025115133
f 15451//1060 24647//1060 24626//1060
v 3505.0155920346215 -3507.948124750556 10
f 15452//1060 24648//1060 24628//1060
vn 0 0 -2.111105233834007
f 24626//1061 24625//1061 15451//1061
f 24628//1061 24627//1061 15452//1061
v 3506.6670557865896 -3507.948124750556 0
v 3843.3192926414486 -3507.948124750556 0
vn 0 0 -17.463918762739095
f 24649//1062 24650//1062 24630//1062
v 3506.6670557865896 -3507.948124750556 10
v 3843.3192926414486 -3507.948124750556 10
f 24651//1062 24652//1062 24632//1062
vn 0 0 -17.4663217314166
f 24630//1063 24629//1063 24649//1063
f 24632//1063 24631//1063 24651//1063
v 3844.7142828544356 -3507.948124750556 0
v 3884.1301720607867 -3507.948124750556 0
vn 0 0 -2.044709084638016
f 24653//1064 24654//1064 24634//1064
v 3844.7142828544356 -3507.948124750556 10
v 3884.1301720607867 -3507.948124750556 10
f 24655//1064 24656//1064 24636//1064
vn 0 0 -2.0400480640262875
f 24634//1065 24633//1065 24653//1065
f 24636//1065 24635//1065 24655//1065
v 3887.1348906724165 -3507.948124750556 0
v 4879.909886998973 -3507.948124750556 0
vn 0 0 -51.50045057624379
f 24657//1066 24658//1066 24638//1066
v 3887.1348906724165 -3507.948124750556 10
v 4879.909886998973 -3507.948124750556 10
f 24659//1066 24660//1066 24640//1066
vn 0 0 -51.501427095828035
f 24638//1067 24637//1067 24657//1067
f 24640//1067 24639//1067 24659//1067
v 3348.1 -3507.9441831941203 0
v 3421.5201720607865 -3507.9441831941203 0
vn 0 0 -0.28938975169055364
f 24661//1068 24662//1068 24642//1068
v 3348.1 -3507.9441831941203 10
v 3421.5201720607865 -3507.9441831941203 10
f 24663//1068 24664//1068 24644//1068
f 24642//1068 24641//1068 24661//1068
f 24644//1068 24643//1068 24663//1068
v 3424.554484344088 -3507.9441831941203 0
v 3505.01228467607 -3507.9441831941203 0
vn 0 0 -0.3171289606943884
f 24665//1069 24666//1069 24647//1069
v 3424.554484344088 -3507.9441831941203 10
v 3505.01228467607 -3507.9441831941203 10
f 24667//1069 24668//1069 24648//1069
vn 0 0 -0.3171363422415723
f 24647//1070 24645//1070 24665//1070
f 24648//1070 24646//1070 24667//1070
v 3506.6738827625973 -3507.9441831941203 0
vn 0 0 -1.326919917970451
f 24669//1071 14301//1071 24650//1071
v 3506.6738827625973 -3507.9441831941203 10
f 24670//1071 14302//1071 24652//1071
vn 0 0 -1.3269337907412866
f 24650//1072 24649//1072 24669//1072
f 24652//1072 24651//1072 24670//1072
v 3844.707455878428 -3507.9441831941203 0
v 3884.1301720607867 -3507.9441831941203 0
vn 0 0 -0.15538686067821417
f 24671//1073 24672//1073 24654//1073
v 3844.707455878428 -3507.9441831941203 10
v 3884.1301720607867 -3507.9441831941203 10
f 24673//1073 24674//1073 24656//1073
vn 0 0 -0.15535995176699524
f 24654//1074 24653//1074 24671//1074
f 24656//1074 24655//1074 24673//1074
v 3887.136325281636 -3507.9441831941203 0
v 4879.909891304333 -3507.9441831941203 0
vn 0 0 -3.9130730382706154
f 24675//1075 24676//1075 24658//1075
v 3887.136325281636 -3507.9441831941203 10
v 4879.909891304333 -3507.9441831941203 10
f 24677//1075 24678//1075 24660//1075
vn 0 0 -3.9130786758939986
f 24658//1076 24657//1076 24675//1076
f 24660//1076 24659//1076 24677//1076
v 3348.1 -3507.815782185414 0
v 3421.5201720607865 -3507.815782185414 0
vn 0 0 -9.427224152012185
f 24679//1077 24680//1077 24662//1077
v 3348.1 -3507.815782185414 10
v 3421.5201720607865 -3507.815782185414 10
f 24681//1077 24682//1077 24664//1077
f 24662//1077 24661//1077 24679//1077
f 24664//1077 24663//1077 24681//1077
v 3424.507750198869 -3507.815782185414 0
v 3504.904543437022 -3507.815782185414 0
vn 0 0 -10.32302934854937
f 24683//1078 24684//1078 24666//1078
v 3424.507750198869 -3507.815782185414 10
v 3504.904543437022 -3507.815782185414 10
f 24685//1078 24686//1078 24668//1078
vn 0 0 -10.330862720935292
f 24666//1079 24665//1079 24683//1079
f 24668//1079 24667//1079 24685//1079
v 3506.89627983342 -3507.815782185414 0
v 3844.050798306297 -3507.815782185414 0
vn 0 0 -43.29098026188269
f 24687//1080 24688//1080 14301//1080
v 3506.89627983342 -3507.815782185414 10
v 3844.050798306297 -3507.815782185414 10
f 24689//1080 24690//1080 14302//1080
vn 0 0 -43.22603487304277
f 14301//1081 24669//1081 24687//1081
f 14302//1081 24670//1081 24689//1081
v 3844.485058807605 -3507.815782185414 0
v 3884.1301720607867 -3507.815782185414 0
vn 0 0 -5.090472531993233
f 24691//1082 24692//1082 24672//1082
v 3844.485058807605 -3507.815782185414 10
v 3884.1301720607867 -3507.815782185414 10
f 24693//1082 24694//1082 24674//1082
vn 0 0 -5.0619165237662065
f 24672//1083 24671//1083 24691//1083
f 24674//1083 24673//1083 24693//1083
v 3887.1830594268545 -3507.815782185414 0
v 4879.910031556663 -3507.815782185414 0
vn 0 0 -127.46714459164927
f 24695//1084 24696//1084 24676//1084
v 3887.1830594268545 -3507.815782185414 10
v 4879.910031556663 -3507.815782185414 10
f 24697//1084 24698//1084 24678//1084
vn 0 0 -127.4731272944957
f 24676//1085 24675//1085 24695//1085
f 24678//1085 24677//1085 24697//1085
v 3348.1 -3507.811 0
v 3421.5201720607865 -3507.811 0
vn 0 0 -0.35110887589750456
f 24699//1086 24700//1086 24680//1086
v 3348.1 -3507.811 10
v 3421.5201720607865 -3507.811 10
f 24701//1086 24702//1086 24682//1086
f 24680//1086 24679//1086 24699//1086
f 24682//1086 24681//1086 24701//1086
v 3424.5060096257234 -3507.811 0
v 3504.9005307070047 -3507.811 0
vn 0 0 -0.3844615060530882
f 24703//1087 24704//1087 24684//1087
v 3424.5060096257234 -3507.811 10
v 3504.9005307070047 -3507.811 10
f 24705//1087 24706//1087 24686//1087
vn 0 0 -0.38447237192853734
f 24684//1088 24683//1088 24703//1088
f 24686//1088 24685//1088 24705//1088
v 3506.9045628215276 -3507.811 0
v 3844.0779194274915 -3507.811 0
vn 0 0 -1.612425507835837
f 24707//1089 24708//1089 24688//1089
v 3506.9045628215276 -3507.811 10
v 3844.0779194274915 -3507.811 10
f 24709//1089 24710//1089 24690//1089
vn 0 0 -1.6123354203905689
f 24688//1090 24687//1090 24707//1090
f 24690//1090 24689//1090 24709//1090
v 3844.4767758194976 -3507.811 0
v 3884.1301720607867 -3507.811 0
vn 0 0 -0.1896298931071748
f 24711//1091 24712//1091 24692//1091
v 3844.4767758194976 -3507.811 10
v 3884.1301720607867 -3507.811 10
f 24713//1091 24714//1091 24694//1091
vn 0 0 -0.18959028232226527
f 24692//1092 24691//1092 24711//1092
f 24694//1092 24693//1092 24713//1092
v 3898.4613817403483 -3507.811 0
vn 0 0 -0.05392670471463894
f 13721//1093 24715//1093 11562//1093
v 3898.4613817403483 -3507.811 10
f 13722//1093 24716//1093 11563//1093
vn 0 0 -0.053997861336160906
f 11562//1094 24695//1094 13721//1094
f 11563//1094 24697//1094 13722//1094
v 3900.5386182596517 -3507.811 0
v 3933.9613817403483 -3507.811 0
vn 0 0 -0.15983385200159705
f 24717//1095 24718//1095 11346//1095
v 3900.5386182596517 -3507.811 10
v 3933.9613817403483 -3507.811 10
f 24719//1095 24720//1095 11347//1095
vn 0 0 -0.15995951775762512
f 11346//1096 11565//1096 24717//1096
f 11347//1096 11566//1096 24719//1096
v 3936.0386182596517 -3507.811 0
v 4879.910036780241 -3507.811 0
vn 0 0 -4.513768130019779
f 24721//1097 24722//1097 24696//1097
v 3936.0386182596517 -3507.811 10
v 4879.910036780241 -3507.811 10
f 24723//1097 24724//1097 24698//1097
vn 0 0 -4.513830937917673
f 24696//1098 11349//1098 24721//1098
f 24698//1098 11350//1098 24723//1098
v 3348.1 -3507.757124750556 0
v 3421.5201720607865 -3507.757124750556 0
f 24725//1011 24726//1011 24700//1011
v 3348.1 -3507.757124750556 10
v 3421.5201720607865 -3507.757124750556 10
f 24727//1011 24728//1011 24702//1011
f 24700//1011 24699//1011 24725//1011
f 24702//1011 24701//1011 24727//1011
v 3424.4864006385624 -3507.757124750556 0
v 3504.855324005067 -3507.757124750556 0
vn 0 0 -4.329895793915386
f 24729//1099 24730//1099 24704//1099
v 3424.4864006385624 -3507.757124750556 10
v 3504.855324005067 -3507.757124750556 10
f 24731//1099 24732//1099 24706//1099
vn 0 0 -4.331274877184178
f 24704//1100 24703//1100 24729//1100
f 24706//1100 24705//1100 24731//1100
v 3506.997877490835 -3507.757124750556 0
vn 0 0 -18.176732478454078
f 24733//1101 14299//1101 24708//1101
v 3506.997877490835 -3507.757124750556 10
f 24734//1101 14300//1101 24710//1101
vn 0 0 -18.165298693013852
f 24708//1102 24707//1102 24733//1102
f 24710//1102 24709//1102 24734//1102
v 3884.1301720607867 -3507.757124750556 0
vn 0 0 -2.1413639648865614
f 14299//1103 24735//1103 24712//1103
v 3884.1301720607867 -3507.757124750556 10
f 14300//1103 24736//1103 24714//1103
vn 0 0 -2.1363366138008444
f 24712//1104 24711//1104 14299//1104
f 24714//1104 24713//1104 14300//1104
v 3887.165191012839 -3507.757124750556 0
v 3898.3133607090335 -3507.757124750556 0
vn 0 0 -0.6006104232264196
f 24737//1105 24738//1105 24715//1105
v 3887.165191012839 -3507.757124750556 10
v 3898.3133607090335 -3507.757124750556 10
f 24739//1105 24740//1105 24716//1105
vn 0 0 -0.6075286541368139
f 24715//1106 13721//1106 24737//1106
f 24716//1106 13722//1106 24739//1106
v 3900.6866392909665 -3507.757124750556 0
v 3933.8133607090335 -3507.757124750556 0
vn 0 0 -1.7847103796599448
f 24741//1107 24742//1107 24718//1107
v 3900.6866392909665 -3507.757124750556 10
v 3933.8133607090335 -3507.757124750556 10
f 24743//1107 24744//1107 24720//1107
vn 0 0 -1.800659719630026
f 24718//1108 24717//1108 24741//1108
f 24720//1108 24719//1108 24743//1108
v 3936.1866392909665 -3507.757124750556 0
v 4879.910095628137 -3507.757124750556 0
vn 0 0 -50.84333661630993
f 24745//1109 24746//1109 24722//1109
v 3936.1866392909665 -3507.757124750556 10
v 4879.910095628137 -3507.757124750556 10
f 24747//1109 24748//1109 24724//1109
vn 0 0 -50.85130811584988
f 24722//1110 24721//1110 24745//1110
f 24724//1110 24723//1110 24747//1110
v 3348.1 -3507.7002619277346 0
v 3421.5201720607865 -3507.7002619277346 0
f 24749//610 24750//610 24726//610
v 3348.1 -3507.7002619277346 10
v 3421.5201720607865 -3507.7002619277346 10
f 24751//610 24752//610 24728//610
f 24726//610 24725//610 24749//610
f 24728//610 24727//610 24751//610
v 3424.465704263619 -3507.7002619277346 0
v 3504.8076104314096 -3507.7002619277346 0
vn 0 0 -4.568467575567537
f 24753//1111 24754//1111 24730//1111
v 3424.465704263619 -3507.7002619277346 10
v 3504.8076104314096 -3507.7002619277346 10
f 24755//1111 24756//1111 24732//1111
vn 0 0 -4.570003849751148
f 24730//1112 24729//1112 24753//1112
f 24732//1112 24731//1112 24755//1112
v 3884.1301720607867 -3507.7002619277346 0
vn 0 0 -21.43920646691651
f 16203//1113 24757//1113 24735//1113
v 3884.1301720607867 -3507.7002619277346 10
f 16204//1113 24758//1113 24736//1113
vn 0 0 -21.444806846429238
f 24735//1114 24733//1114 16203//1114
f 24736//1114 24734//1114 16204//1114
v 3887.144494637895 -3507.7002619277346 0
v 3898.1571313873246 -3507.7002619277346 0
vn 0 0 -0.626209612281292
f 24759//1115 24760//1115 24738//1115
v 3887.144494637895 -3507.7002619277346 10
v 3898.1571313873246 -3507.7002619277346 10
f 24761//1115 24762//1115 24740//1115
vn 0 0 -0.6339163982196847
f 24738//1116 24737//1116 24759//1116
f 24740//1116 24739//1116 24761//1116
v 3900.8428686126754 -3507.7002619277346 0
v 3933.6571313873246 -3507.7002619277346 0
vn 0 0 -1.8659116101758362
f 24763//1117 24764//1117 24742//1117
v 3900.8428686126754 -3507.7002619277346 10
v 3933.6571313873246 -3507.7002619277346 10
f 24765//1117 24766//1117 24744//1117
vn 0 0 -1.8836788906555764
f 24742//1118 24741//1118 24763//1118
f 24744//1118 24743//1118 24765//1118
v 3936.3428686126754 -3507.7002619277346 0
v 4879.9101577393585 -3507.7002619277346 0
vn 0 0 -53.65389958185453
f 24767//1119 24768//1119 24746//1119
v 3936.3428686126754 -3507.7002619277346 10
v 4879.9101577393585 -3507.7002619277346 10
f 24769//1119 24770//1119 24748//1119
vn 0 0 -53.66277969027503
f 24746//1120 24745//1120 24767//1120
f 24748//1120 24747//1120 24769//1120
v 3348.1 -3507.4613866782906 0
vn 0 0 -17.538261915237097
f 24771//1121 13151//1121 24750//1121
v 3348.1 -3507.4613866782906 10
f 24772//1121 13152//1121 24752//1121
f 24750//1121 24749//1121 24771//1121
f 24752//1121 24751//1121 24772//1121
v 3424.3787607831187 -3507.4613866782906 0
v 3504.6071702977038 -3507.4613866782906 0
vn 0 0 -19.16458133528676
f 24773//1122 24774//1122 24754//1122
v 3424.3787607831187 -3507.4613866782906 10
v 3504.6071702977038 -3507.4613866782906 10
f 24775//1122 24776//1122 24756//1122
vn 0 0 -19.19169287663225
f 24754//1123 24753//1123 24773//1123
f 24756//1123 24755//1123 24775//1123
v 3507.183310269524 -3507.4613866782906 0
v 3884.1301720607867 -3507.4613866782906 0
vn 0 0 -90.04327563749668
f 24777//1124 24778//1124 24757//1124
v 3507.183310269524 -3507.4613866782906 10
v 3884.1301720607867 -3507.4613866782906 10
f 24779//1124 24780//1124 24758//1124
vn 0 0 -90.06404428308873
f 24757//1125 16203//1125 24777//1125
f 24758//1125 16204//1125 24779//1125
v 3887.0575511573948 -3507.4613866782906 0
v 3897.500827033411 -3507.4613866782906 0
vn 0 0 -2.4946401298952288
f 24781//1126 24782//1126 24760//1126
v 3887.0575511573948 -3507.4613866782906 10
v 3897.500827033411 -3507.4613866782906 10
f 24783//1126 24784//1126 24762//1126
vn 0 0 -2.630646350555421
f 24760//1127 24759//1127 24781//1127
f 24762//1127 24761//1127 24783//1127
v 3901.499172966589 -3507.4613866782906 0
v 3933.000827033411 -3507.4613866782906 0
vn 0 0 -7.524965473108703
f 24785//1128 24786//1128 24764//1128
v 3901.499172966589 -3507.4613866782906 10
v 3933.000827033411 -3507.4613866782906 10
f 24787//1128 24788//1128 24766//1128
vn 0 0 -7.8385152056132
f 24764//1129 24763//1129 24785//1129
f 24766//1129 24765//1129 24787//1129
v 3936.999172966589 -3507.4613866782906 0
v 4879.910418662624 -3507.4613866782906 0
vn 0 0 -225.2381590191326
f 24789//1130 24790//1130 24768//1130
v 3936.999172966589 -3507.4613866782906 10
v 4879.910418662624 -3507.4613866782906 10
f 24791//1130 24792//1130 24770//1130
vn 0 0 -225.39487155727483
f 24768//1131 24767//1131 24789//1131
f 24770//1131 24769//1131 24791//1131
v 3348.1 -3507.272386678291 0
v 3421.678761891079 -3507.272386678291 0
vn 0 0 -13.906385997402959
f 24793//1132 24794//1132 13151//1132
v 3348.1 -3507.272386678291 10
v 3421.678761891079 -3507.272386678291 10
f 24795//1132 24796//1132 13152//1132
vn 0 0 -13.876412519477721
f 13151//1133 24771//1133 24793//1133
f 13152//1133 24772//1133 24795//1133
v 3424.309970408842 -3507.272386678291 0
v 3504.4485804674114 -3507.272386678291 0
vn 0 0 -15.146197301057617
f 24797//1134 24798//1134 24774//1134
v 3424.309970408842 -3507.272386678291 10
v 3504.4485804674114 -3507.272386678291 10
f 24799//1134 24800//1134 24776//1134
vn 0 0 -15.16316939824462
f 24774//1135 24773//1135 24797//1135
f 24776//1135 24775//1135 24799//1135
v 3507.2521006438005 -3507.272386678291 0
vn 0 0 -71.22995549775416
f 24801//1136 13729//1136 24778//1136
v 3507.2521006438005 -3507.272386678291 10
f 24802//1136 13730//1136 24780//1136
vn 0 0 -71.24295687849241
f 24778//1137 24777//1137 24801//1137
f 24780//1137 24779//1137 24802//1137
v 3886.988760783119 -3507.272386678291 0
v 3896.981553801135 -3507.272386678291 0
vn 0 0 -1.8886378804035473
f 24803//1138 24804//1138 24782//1138
v 3886.988760783119 -3507.272386678291 10
v 3896.981553801135 -3507.272386678291 10
f 24805//1138 24806//1138 24784//1138
vn 0 0 -1.9737791405655205
f 24782//1139 24781//1139 24803//1139
f 24784//1139 24783//1139 24805//1139
v 3902.018446198865 -3507.272386678291 0
v 3932.481553801135 -3507.272386678291 0
vn 0 0 -5.75752733682443
f 24807//1140 24808//1140 24786//1140
v 3902.018446198865 -3507.272386678291 10
v 3932.481553801135 -3507.272386678291 10
f 24809//1140 24810//1140 24788//1140
vn 0 0 -5.953812618624675
f 24786//1141 24785//1141 24807//1141
f 24788//1141 24787//1141 24809//1141
v 3937.518446198865 -3507.272386678291 0
v 4879.91062510719 -3507.272386678291 0
vn 0 0 -178.1121218135328
f 24811//1142 24812//1142 24790//1142
v 3937.518446198865 -3507.272386678291 10
v 4879.91062510719 -3507.272386678291 10
f 24813//1142 24814//1142 24792//1142
vn 0 0 -178.21022543640993
f 24790//1143 24789//1143 24811//1143
f 24792//1143 24791//1143 24813//1143
v 3348.1 -3507.2266133217095 0
v 3421.717170297704 -3507.2266133217095 0
vn 0 0 -3.369704986544668
f 24815//1144 24816//1144 24794//1144
v 3348.1 -3507.2266133217095 10
v 3421.717170297704 -3507.2266133217095 10
f 24817//1144 24818//1144 24796//1144
vn 0 0 -3.3679469048525035
f 24794//1145 24793//1145 24815//1145
f 24796//1145 24795//1145 24817//1145
v 3424.293310269524 -3507.2266133217095 0
vn 0 0 -3.6672176829478897
f 24819//1146 16215//1146 24798//1146
v 3424.293310269524 -3507.2266133217095 10
f 24820//1146 16216//1146 24800//1146
vn 0 0 -3.6682131741423576
f 24798//1147 24797//1147 24819//1147
f 24800//1147 24799//1147 24820//1147
v 3507.2687607831185 -3507.2266133217095 0
v 3884.1685804674116 -3507.2266133217095 0
vn 0 0 -17.251969841844897
f 24821//1148 24822//1148 13729//1148
v 3507.2687607831185 -3507.2266133217095 10
v 3884.1685804674116 -3507.2266133217095 10
f 24823//1148 24824//1148 13730//1148
vn 0 0 -17.250974350650427
f 13729//1149 24801//1149 24821//1149
f 13730//1149 24802//1149 24823//1149
v 3886.972100643801 -3507.2266133217095 0
v 3896.8557925375153 -3507.2266133217095 0
vn 0 0 -0.4524097533909104
f 24825//1150 24826//1150 24804//1150
v 3886.972100643801 -3507.2266133217095 10
v 3896.8557925375153 -3507.2266133217095 10
f 24827//1150 24828//1150 24806//1150
vn 0 0 -0.4574036780569888
f 24804//1151 24803//1151 24825//1151
f 24806//1151 24805//1151 24827//1151
v 3902.1442074624847 -3507.2266133217095 0
v 3932.3557925375153 -3507.2266133217095 0
vn 0 0 -1.382885656526304
f 24829//1152 24830//1152 24808//1152
v 3902.1442074624847 -3507.2266133217095 10
v 3932.3557925375153 -3507.2266133217095 10
f 24831//1152 24832//1152 24810//1152
vn 0 0 -1.3943986868538545
f 24808//1153 24807//1153 24829//1153
f 24810//1153 24809//1153 24831//1153
v 3937.6442074624847 -3507.2266133217095 0
v 4879.910675105395 -3507.2266133217095 0
vn 0 0 -43.1306990180411
f 24833//1154 24834//1154 24812//1154
v 3937.6442074624847 -3507.2266133217095 10
v 4879.910675105395 -3507.2266133217095 10
f 24835//1154 24836//1154 24814//1154
vn 0 0 -43.1364532446192
f 24812//1155 24811//1155 24833//1155
f 24814//1155 24813//1155 24835//1155
v 3348.1 -3507.114313022049 0
v 3421.81140143773 -3507.114313022049 0
vn 0 0 -8.277812469855943
f 24837//1156 24838//1156 24816//1156
v 3348.1 -3507.114313022049 10
v 3421.81140143773 -3507.114313022049 10
f 24839//1156 24840//1156 24818//1156
vn 0 0 -8.267230284593635
f 24816//1157 24815//1157 24837//1157
f 24818//1157 24817//1157 24839//1157
v 3424.252436303149 -3507.114313022049 0
v 3504.4101720607864 -3507.114313022049 0
vn 0 0 -9.00173774569359
f 24841//1158 24842//1158 16215//1158
v 3424.252436303149 -3507.114313022049 10
v 3504.4101720607864 -3507.114313022049 10
f 24843//1158 24844//1158 16216//1158
vn 0 0 -8.997147587021326
f 16215//1159 24819//1159 24841//1159
f 16216//1159 24820//1159 24843//1159
v 3507.309634749494 -3507.114313022049 0
v 3884.262811607438 -3507.114313022049 0
vn 0 0 -42.33195471914208
f 24845//1160 24846//1160 24822//1160
v 3507.309634749494 -3507.114313022049 10
v 3884.262811607438 -3507.114313022049 10
f 24847//1160 24848//1160 24824//1160
vn 0 0 -42.32596269255204
f 24822//1161 24821//1161 24845//1161
f 24824//1161 24823//1161 24847//1161
v 3886.931226677425 -3507.114313022049 0
vn 0 0 -1.0798823006679843
f 24849//1162 11561//1162 24826//1162
v 3886.931226677425 -3507.114313022049 10
f 24850//1162 11564//1162 24828//1162
vn 0 0 -1.1099415614166535
f 24826//1163 24825//1163 24849//1163
f 24828//1163 24827//1163 24850//1163
vn 0 0 -3.323471218304059
f 11567//1164 11345//1164 24830//1164
f 11568//1164 11348//1164 24832//1164
vn 0 0 -3.392770057146029
f 24830//1165 24829//1165 11567//1165
f 24832//1165 24831//1165 11568//1165
v 4879.910797770932 -3507.114313022049 0
vn 0 0 -105.78217103233898
f 11351//1166 24851//1166 24834//1166
v 4879.910797770932 -3507.114313022049 10
f 11352//1166 24852//1166 24836//1166
vn 0 0 -105.81680667638342
f 24834//1167 24833//1167 11351//1167
f 24836//1167 24835//1167 11352//1167
v 3348.1 -3507.0498752494436 0
v 3421.865471148957 -3507.0498752494436 0
vn 0 0 -4.75328265601844
f 24853//1168 24854//1168 24838//1168
v 3348.1 -3507.0498752494436 10
v 3421.865471148957 -3507.0498752494436 10
f 24855//1168 24856//1168 24840//1168
vn 0 0 -4.749798524261566
f 24838//1169 24837//1169 24853//1169
f 24840//1169 24839//1169 24855//1169
v 3424.228982871958 -3507.0498752494436 0
v 3504.4101720607864 -3507.0498752494436 0
vn 0 0 -5.166697236171298
f 24857//1170 24858//1170 24842//1170
v 3424.228982871958 -3507.0498752494436 10
v 3504.4101720607864 -3507.0498752494436 10
f 24859//1170 24860//1170 24844//1170
vn 0 0 -5.165185949305412
f 24842//1171 24841//1171 24857//1171
f 24844//1171 24843//1171 24859//1171
v 3507.3330881806846 -3507.0498752494436 0
v 3884.316881318665 -3507.0498752494436 0
vn 0 0 -24.29199593810412
f 24861//1172 24862//1172 24846//1172
v 3507.3330881806846 -3507.0498752494436 10
v 3884.316881318665 -3507.0498752494436 10
f 24863//1172 24864//1172 24848//1172
vn 0 0 -24.29002309321313
f 24846//1173 24845//1173 24861//1173
f 24848//1173 24847//1173 24863//1173
v 3886.9077732462342 -3507.0498752494436 0
v 3896.470456052999 -3507.0498752494436 0
vn 0 0 -0.6161979801988059
f 24865//1174 24866//1174 11561//1174
v 3886.9077732462342 -3507.0498752494436 10
v 3896.470456052999 -3507.0498752494436 10
f 24867//1174 24868//1174 11564//1174
vn 0 0 -0.6196351242272391
f 11561//1175 24849//1175 24865//1175
f 11564//1175 24850//1175 24867//1175
v 3902.529543947001 -3507.0498752494436 0
v 3931.970456052999 -3507.0498752494436 0
vn 0 0 -1.8971067995785709
f 24869//1176 24870//1176 11345//1176
v 3902.529543947001 -3507.0498752494436 10
v 3931.970456052999 -3507.0498752494436 10
f 24871//1176 24872//1176 11348//1176
vn 0 0 -1.907003661367207
f 11345//1177 11567//1177 24869//1177
f 11348//1177 11568//1177 24871//1177
v 3938.029543947001 -3507.0498752494436 0
v 4879.910868156266 -3507.0498752494436 0
vn 0 0 -60.692734590564186
f 24873//1178 24874//1178 24851//1178
v 3938.029543947001 -3507.0498752494436 10
v 4879.910868156266 -3507.0498752494436 10
f 24875//1178 24876//1178 24852//1178
vn 0 0 -60.69767848598436
f 24851//1179 11351//1179 24873//1179
f 24852//1179 11352//1179 24875//1179
v 3348.1 -3506.9877380722655 0
v 3421.9176104314097 -3506.9877380722655 0
f 24877//752 24878//752 24854//752
v 3348.1 -3506.9877380722655 10
v 3421.9176104314097 -3506.9877380722655 10
f 24879//752 24880//752 24856//752
f 24854//753 24853//753 24877//753
f 24856//753 24855//753 24879//753
v 3463.921063706938 -3506.9877380722655 0
f 13145//754 24881//754 14868//754
v 3463.921063706938 -3506.9877380722655 10
f 13146//754 24882//754 14869//754
f 14868//755 24857//755 13145//755
f 14869//755 24859//755 13146//755
v 3464.3810858981014 -3506.9877380722655 0
v 3504.4101720607864 -3506.9877380722655 0
f 24883//756 24884//756 24858//756
v 3464.3810858981014 -3506.9877380722655 10
v 3504.4101720607864 -3506.9877380722655 10
f 24885//756 24886//756 24860//756
f 24858//757 14868//757 24883//757
f 24860//757 14869//757 24885//757
v 3507.355704263619 -3506.9877380722655 0
v 3843.921063706938 -3506.9877380722655 0
vn 0 0 -20.913221371740917
f 24887//1180 24888//1180 14471//1180
v 3507.355704263619 -3506.9877380722655 10
v 3843.921063706938 -3506.9877380722655 10
f 24889//1180 24890//1180 14474//1180
vn 0 0 -20.93652365366173
f 14471//1181 24861//1181 24887//1181
f 14474//1181 24863//1181 24889//1181
v 3844.3810858981014 -3506.9877380722655 0
v 3884.3690206011174 -3506.9877380722655 0
vn 0 0 -2.484737383627654
f 24891//1182 24892//1182 24862//1182
v 3844.3810858981014 -3506.9877380722655 10
v 3884.3690206011174 -3506.9877380722655 10
f 24893//1182 24894//1182 24864//1182
vn 0 0 -2.488185093825676
f 24862//1183 14471//1183 24891//1183
f 24864//1183 14474//1183 24893//1183
v 3886.8851571633004 -3506.9877380722655 0
v 3896.3964038488634 -3506.9877380722655 0
vn 0 0 -0.5910020204854602
f 24895//1184 24896//1184 24866//1184
v 3886.8851571633004 -3506.9877380722655 10
v 3896.3964038488634 -3506.9877380722655 10
f 24897//1184 24898//1184 24868//1184
vn 0 0 -0.5941981158619266
f 24866//1185 24865//1185 24895//1185
f 24868//1185 24867//1185 24897//1185
v 3902.6035961511366 -3506.9877380722655 0
v 3931.8964038488634 -3506.9877380722655 0
vn 0 0 -1.8201723819577067
f 24899//1186 24900//1186 24870//1186
v 3902.6035961511366 -3506.9877380722655 10
v 3931.8964038488634 -3506.9877380722655 10
f 24901//1186 24902//1186 24872//1186
vn 0 0 -1.8293751718153082
f 24870//1187 24869//1187 24899//1187
f 24872//1187 24871//1187 24901//1187
v 3938.1035961511366 -3506.9877380722655 0
v 4879.91093602866 -3506.9877380722655 0
vn 0 0 -58.52124954560606
f 24903//1188 24904//1188 24874//1188
v 3938.1035961511366 -3506.9877380722655 10
v 4879.91093602866 -3506.9877380722655 10
f 24905//1188 24906//1188 24876//1188
vn 0 0 -58.52584672313586
f 24874//1189 24873//1189 24903//1189
f 24876//1189 24875//1189 24905//1189
v 3348.1 -3506.8628168058794 0
v 3422.0224318199603 -3506.8628168058794 0
vn 0 0 -9.234483797288231
f 24907//1190 24908//1190 24878//1190
v 3348.1 -3506.8628168058794 10
v 3422.0224318199603 -3506.8628168058794 10
f 24909//1190 24910//1190 24880//1190
vn 0 0 -9.221389376686144
f 24878//1191 24877//1191 24907//1191
f 24880//1191 24879//1191 24909//1191
v 3423.9899968086975 -3506.8628168058794 0
vn 0 0 -4.899737261616261
f 24911//1192 14867//1192 24881//1192
v 3423.9899968086975 -3506.8628168058794 10
f 24912//1192 14870//1192 24882//1192
vn 0 0 -4.961210233125277
f 24881//1193 13145//1193 24911//1193
f 24882//1193 13146//1193 24912//1193
v 3464.597455878428 -3506.8628168058794 0
v 3504.4101720607864 -3506.8628168058794 0
vn 0 0 -4.973454923769884
f 24913//1194 24914//1194 24884//1194
v 3464.597455878428 -3506.8628168058794 10
v 3504.4101720607864 -3506.8628168058794 10
f 24915//1194 24916//1194 24886//1194
vn 0 0 -5.000484135720185
f 24884//1195 24883//1195 24913//1195
f 24886//1195 24885//1195 24915//1195
v 3507.4011718862102 -3506.8628168058794 0
vn 0 0 -41.949988866893236
f 24917//1196 14487//1196 24888//1196
v 3507.4011718862102 -3506.8628168058794 10
f 24918//1196 14488//1196 24890//1196
vn 0 0 -42.04417092334622
f 24888//1197 24887//1197 24917//1197
f 24890//1197 24889//1197 24918//1197
v 3844.597455878428 -3506.8628168058794 0
v 3884.4738419896685 -3506.8628168058794 0
vn 0 0 -4.981408651916543
f 24919//1198 24920//1198 24892//1198
v 3844.597455878428 -3506.8628168058794 10
v 3884.4738419896685 -3506.8628168058794 10
f 24921//1198 24922//1198 24894//1198
vn 0 0 -4.9953434432647
f 24892//1199 24891//1199 24919//1199
f 24894//1199 24893//1199 24921//1199
v 3886.8396895407086 -3506.8628168058794 0
v 3896.247528480856 -3506.8628168058794 0
vn 0 0 -1.1752391543595164
f 24923//1200 24924//1200 24896//1200
v 3886.8396895407086 -3506.8628168058794 10
v 3896.247528480856 -3506.8628168058794 10
f 24925//1200 24926//1200 24898//1200
vn 0 0 -1.188156980870957
f 24896//1201 24895//1201 24923//1201
f 24898//1201 24897//1201 24925//1201
v 3902.752471519144 -3506.8628168058794 0
v 3931.747528480856 -3506.8628168058794 0
vn 0 0 -3.62209923459366
f 24927//1202 24928//1202 24900//1202
v 3902.752471519144 -3506.8628168058794 10
v 3931.747528480856 -3506.8628168058794 10
f 24929//1202 24930//1202 24902//1202
vn 0 0 -3.6592946336040013
f 24900//1203 24899//1203 24927//1203
f 24902//1203 24901//1203 24929//1203
v 3938.252471519144 -3506.8628168058794 0
v 4879.91107248007 -3506.8628168058794 0
vn 0 0 -117.63318493538489
f 24931//1204 24932//1204 24904//1204
v 3938.252471519144 -3506.8628168058794 10
v 4879.91107248007 -3506.8628168058794 10
f 24933//1204 24934//1204 24906//1204
vn 0 0 -117.65176558920712
f 24904//1205 24903//1205 24931//1205
f 24906//1205 24905//1205 24933//1205
v 3348.1 -3506.7987380722657 0
v 3422.076200261702 -3506.7987380722657 0
vn 0 0 -4.740301230328452
f 24935//1206 24936//1206 24908//1206
v 3348.1 -3506.7987380722657 10
v 3422.076200261702 -3506.7987380722657 10
f 24937//1206 24938//1206 24910//1206
vn 0 0 -4.736855816673252
f 24908//1207 24907//1207 24935//1207
f 24910//1207 24909//1207 24937//1207
v 3423.879009186394 -3506.7987380722657 0
v 3463.158831558258 -3506.7987380722657 0
vn 0 0 -2.517001274162853
f 24939//1208 24940//1208 14867//1208
v 3423.879009186394 -3506.7987380722657 10
v 3463.158831558258 -3506.7987380722657 10
f 24941//1208 24942//1208 14870//1208
vn 0 0 -2.513334741534036
f 14867//1209 24911//1209 24939//1209
f 14870//1209 24912//1209 24941//1209
v 3464.7084435007314 -3506.7987380722657 0
v 3504.4101720607864 -3506.7987380722657 0
vn 0 0 -2.544036488405936
f 24943//1210 24944//1210 24914//1210
v 3464.7084435007314 -3506.7987380722657 10
v 3504.4101720607864 -3506.7987380722657 10
f 24945//1210 24946//1210 24916//1210
vn 0 0 -2.551148434689953
f 24914//1211 24913//1211 24943//1211
f 24916//1211 24915//1211 24945//1211
v 3507.424494637895 -3506.7987380722657 0
v 3843.158831558258 -3506.7987380722657 0
vn 0 0 -21.51343114051537
f 24947//1212 24948//1212 14487//1212
v 3507.424494637895 -3506.7987380722657 10
v 3843.158831558258 -3506.7987380722657 10
f 24949//1212 24950//1212 14488//1212
vn 0 0 -21.51837104656291
f 14487//1213 24917//1213 24947//1213
f 14488//1213 24918//1213 24949//1213
v 3844.7084435007314 -3506.7987380722657 0
v 3884.52761043141 -3506.7987380722657 0
vn 0 0 -2.5515617904731482
f 24951//1214 24952//1214 24920//1214
v 3844.7084435007314 -3506.7987380722657 10
v 3884.52761043141 -3506.7987380722657 10
f 24953//1214 24954//1214 24922//1214
vn 0 0 -2.555228323101994
f 24920//1215 24919//1215 24951//1215
f 24922//1215 24921//1215 24953//1215
v 3896.171162419863 -3506.7987380722657 0
vn 0 0 -0.5994434572397779
f 13723//1216 24955//1216 24924//1216
v 3896.171162419863 -3506.7987380722657 10
f 13724//1216 24956//1216 24926//1216
vn 0 0 -0.602842405326955
f 24924//1217 24923//1217 13723//1217
f 24926//1217 24925//1217 13724//1217
v 3902.828837580137 -3506.7987380722657 0
v 3931.671162419863 -3506.7987380722657 0
vn 0 0 -1.8481796502065821
f 24957//1218 24958//1218 24928//1218
v 3902.828837580137 -3506.7987380722657 10
v 3931.671162419863 -3506.7987380722657 10
f 24959//1218 24960//1218 24930//1218
vn 0 0 -1.8579665311656173
f 24928//1219 24927//1219 24957//1219
f 24930//1219 24929//1219 24959//1219
v 3938.328837580137 -3506.7987380722657 0
v 4879.9111424732255 -3506.7987380722657 0
vn 0 0 -60.33540169068297
f 24961//1220 24962//1220 24932//1220
v 3938.328837580137 -3506.7987380722657 10
v 4879.9111424732255 -3506.7987380722657 10
f 24963//1220 24964//1220 24934//1220
vn 0 0 -60.34029064608974
f 24932//1221 24931//1221 24961//1221
f 24934//1221 24933//1221 24963//1221
v 3348.1 -3506.688 0
v 3422.169120537297 -3506.688 0
vn 0 0 -8.2022716227069
f 24965//1222 24966//1222 24936//1222
v 3348.1 -3506.688 10
v 3422.169120537297 -3506.688 10
f 24967//1222 24968//1222 24938//1222
vn 0 0 -8.191981810513111
f 24936//1223 24935//1223 24965//1223
f 24938//1223 24937//1223 24967//1223
v 3423.6872052188974 -3506.688 0
v 3463.065911282663 -3506.688 0
vn 0 0 -4.360721997814153
f 24969//1224 24970//1224 24940//1224
v 3423.6872052188974 -3506.688 10
v 3463.065911282663 -3506.688 10
f 24971//1224 24972//1224 24942//1224
vn 0 0 -4.34977180839449
f 24940//1225 24939//1225 24969//1225
f 24942//1225 24941//1225 24971//1225
v 3464.900247468228 -3506.688 0
v 3504.4101720607864 -3506.688 0
vn 0 0 -4.375252884738209
f 24973//1226 24974//1226 24944//1226
v 3464.900247468228 -3506.688 10
v 3504.4101720607864 -3506.688 10
f 24975//1226 24976//1226 24946//1226
vn 0 0 -4.396492886351663
f 24944//1227 24943//1227 24973//1227
f 24946//1227 24945//1227 24975//1227
v 3843.065911282663 -3506.688 0
vn 0 0 -37.16382011362723
f 16205//1228 24977//1228 24948//1228
v 3843.065911282663 -3506.688 10
f 16206//1228 24978//1228 24950//1228
vn 0 0 -37.17857326392248
f 24948//1229 24947//1229 16205//1229
f 24950//1229 24949//1229 16206//1229
v 3844.900247468228 -3506.688 0
v 3884.620530707005 -3506.688 0
vn 0 0 -4.398547595704845
f 24979//1230 24980//1230 24952//1230
v 3844.900247468228 -3506.688 10
v 3884.620530707005 -3506.688 10
f 24981//1230 24982//1230 24954//1230
vn 0 0 -4.4094977851245085
f 24952//1231 24951//1231 24979//1231
f 24954//1231 24953//1231 24981//1231
v 3886.624562821528 -3506.688 0
v 3896.0391899244037 -3506.688 0
vn 0 0 -1.0425576564717107
f 24983//1232 24984//1232 24955//1232
v 3886.624562821528 -3506.688 10
v 3896.0391899244037 -3506.688 10
f 24985//1232 24986//1232 24956//1232
vn 0 0 -1.0359320345975354
f 24955//1233 13723//1233 24983//1233
f 24956//1233 13724//1233 24985//1233
v 3902.9608100755963 -3506.688 0
v 3931.5391899244037 -3506.688 0
vn 0 0 -3.164714692930314
f 24987//1234 24988//1234 24958//1234
v 3902.9608100755963 -3506.688 10
v 3931.5391899244037 -3506.688 10
f 24989//1234 24990//1234 24960//1234
vn 0 0 -3.1939434524087718
f 24958//1235 24957//1235 24987//1235
f 24960//1235 24959//1235 24989//1235
v 3938.4608100755963 -3506.688 0
v 4879.911263432344 -3506.688 0
vn 0 0 -104.25440833827896
f 24991//1236 24992//1236 24962//1236
v 3938.4608100755963 -3506.688 10
v 4879.911263432344 -3506.688 10
f 24993//1236 24994//1236 24964//1236
vn 0 0 -104.26900932323862
f 24962//1237 24961//1237 24991//1237
f 24964//1237 24963//1237 24993//1237
v 3348.1 -3506.6361831941203 0
vn 0 0 -3.840278207443763
f 24995//1238 13149//1238 24966//1238
v 3348.1 -3506.6361831941203 10
f 24996//1238 13150//1238 24968//1238
vn 0 0 -3.8380252405651447
f 24966//1239 24965//1239 24995//1239
f 24968//1239 24967//1239 24996//1239
v 3423.597455878428 -3506.6361831941203 0
v 3463.0224318199603 -3506.6361831941203 0
vn 0 0 -2.042876325176312
f 24997//1240 24998//1240 24970//1240
v 3423.597455878428 -3506.6361831941203 10
v 3463.0224318199603 -3506.6361831941203 10
f 24999//1240 25000//1240 24972//1240
vn 0 0 -2.0404787679019836
f 24970//1241 24969//1241 24997//1241
f 24972//1241 24971//1241 24999//1241
v 3464.9899968086975 -3506.6361831941203 0
v 3504.4101720607864 -3506.6361831941203 0
vn 0 0 -2.0426275687833275
f 25001//1242 25002//1242 24974//1242
v 3464.9899968086975 -3506.6361831941203 10
v 3504.4101720607864 -3506.6361831941203 10
f 25003//1242 25004//1242 24976//1242
vn 0 0 -2.047278092936274
f 24974//1243 24973//1243 25001//1243
f 24976//1243 24975//1243 25003//1243
v 3507.445940225025 -3506.6361831941203 0
v 3843.0224318199603 -3506.6361831941203 0
vn 0 0 -17.388501922783256
f 25005//1244 25006//1244 24977//1244
v 3507.445940225025 -3506.6361831941203 10
v 3843.0224318199603 -3506.6361831941203 10
f 25007//1244 25008//1244 24978//1244
vn 0 0 -17.38977763636307
f 24977//1245 16205//1245 25005//1245
f 24978//1245 16206//1245 25007//1245
v 3844.9899968086975 -3506.6361831941203 0
v 3884.6640101697076 -3506.6361831941203 0
vn 0 0 -2.0557806487981796
f 25009//1246 25010//1246 24980//1246
v 3844.9899968086975 -3506.6361831941203 10
v 3884.6640101697076 -3506.6361831941203 10
f 25011//1246 25012//1246 24982//1246
vn 0 0 -2.058178206072508
f 24980//1247 24979//1247 25009//1247
f 24982//1247 24981//1247 25011//1247
v 3886.5348134810583 -3506.6361831941203 0
v 3895.9774370598398 -3506.6361831941203 0
vn 0 0 -0.48928659297729354
f 25013//1248 25014//1248 24984//1248
v 3886.5348134810583 -3506.6361831941203 10
v 3895.9774370598398 -3506.6361831941203 10
f 25015//1248 25016//1248 24986//1248
vn 0 0 -0.4878359050199739
f 24984//1249 24983//1249 25013//1249
f 24986//1249 24985//1249 25015//1249
v 3903.0225629401602 -3506.6361831941203 0
v 3931.4774370598398 -3506.6361831941203 0
vn 0 0 -1.4744406885922352
f 25017//1250 25018//1250 24988//1250
v 3903.0225629401602 -3506.6361831941203 10
v 3931.4774370598398 -3506.6361831941203 10
f 25019//1250 25020//1250 24990//1250
vn 0 0 -1.480840360983489
f 24988//1251 24987//1251 25017//1251
f 24990//1251 24989//1251 25019//1251
v 3938.5225629401602 -3506.6361831941203 0
v 4879.911320031804 -3506.6361831941203 0
vn 0 0 -48.77975848359947
f 25021//1252 25022//1252 24992//1252
v 3938.5225629401602 -3506.6361831941203 10
v 4879.911320031804 -3506.6361831941203 10
f 25023//1252 25024//1252 24994//1252
vn 0 0 -48.78295538699184
f 24992//1253 24991//1253 25021//1253
f 24994//1253 24993//1253 25023//1253
v 3348.1 -3506.5112619277343 0
v 3422.921063706938 -3506.5112619277343 0
f 25025//814 25026//814 13149//814
v 3348.1 -3506.5112619277343 10
v 3422.921063706938 -3506.5112619277343 10
f 25027//814 25028//814 13150//814
f 13149//815 24995//815 25025//815
f 13150//815 24996//815 25027//815
v 3423.3810858981014 -3506.5112619277343 0
v 3462.9176104314097 -3506.5112619277343 0
f 25029//816 25030//816 24998//816
v 3423.3810858981014 -3506.5112619277343 10
v 3462.9176104314097 -3506.5112619277343 10
f 25031//816 25032//816 25000//816
f 24998//817 24997//817 25029//817
f 25000//817 24999//817 25031//817
v 3504.4101720607864 -3506.5112619277343 0
f 14871//818 25033//818 25002//818
v 3504.4101720607864 -3506.5112619277343 10
f 14872//818 25034//818 25004//818
f 25002//819 25001//819 14871//819
f 25004//819 25003//819 14872//819
v 3507.4004726024336 -3506.5112619277343 0
v 3842.9176104314097 -3506.5112619277343 0
vn 0 0 -41.9132257518292
f 25035//1254 25036//1254 25006//1254
v 3507.4004726024336 -3506.5112619277343 10
v 3842.9176104314097 -3506.5112619277343 10
f 25037//1254 25038//1254 25008//1254
vn 0 0 -41.92064029943762
f 25006//1255 25005//1255 25035//1255
f 25008//1255 25007//1255 25037//1255
v 3884.768831558258 -3506.5112619277343 0
vn 0 0 -4.942193200327495
f 14472//1256 25039//1256 25010//1256
v 3884.768831558258 -3506.5112619277343 10
f 14473//1256 25040//1256 25012//1256
vn 0 0 -4.956127991675708
f 25010//1257 25009//1257 14472//1257
f 25012//1257 25011//1257 14473//1257
v 3886.3184435007315 -3506.5112619277343 0
v 3895.8285616918324 -3506.5112619277343 0
vn 0 0 -1.188016007913637
f 25041//1258 25042//1258 25014//1258
v 3886.3184435007315 -3506.5112619277343 10
v 3895.8285616918324 -3506.5112619277343 10
f 25043//1258 25044//1258 25016//1258
vn 0 0 -1.1795844954684502
f 25014//1259 25013//1259 25041//1259
f 25016//1259 25015//1259 25043//1259
v 3903.1714383081676 -3506.5112619277343 0
v 3931.3285616918324 -3506.5112619277343 0
vn 0 0 -3.5174235108765655
f 25045//1260 25046//1260 25018//1260
v 3903.1714383081676 -3506.5112619277343 10
v 3931.3285616918324 -3506.5112619277343 10
f 25047//1260 25048//1260 25020//1260
vn 0 0 -3.5546189098869068
f 25018//1261 25017//1261 25045//1261
f 25020//1261 25019//1261 25047//1261
v 3938.6714383081676 -3506.5112619277343 0
v 4879.911456483214 -3506.5112619277343 0
vn 0 0 -117.5808950436854
f 25049//1262 25050//1262 25022//1262
v 3938.6714383081676 -3506.5112619277343 10
v 4879.911456483214 -3506.5112619277343 10
f 25051//1262 25052//1262 25024//1262
vn 0 0 -117.59947569750761
f 25022//1263 25021//1263 25049//1263
f 25024//1263 25023//1263 25051//1263
v 3348.1 -3506.449124750556 0
f 25053//824 13147//824 25026//824
v 3348.1 -3506.449124750556 10
f 25054//824 13148//824 25028//824
f 25026//825 25025//825 25053//825
f 25028//825 25027//825 25054//825
v 3462.865471148957 -3506.449124750556 0
f 13147//826 25055//826 25030//826
v 3462.865471148957 -3506.449124750556 10
f 13148//826 25056//826 25032//826
f 25030//827 25029//827 13147//827
f 25032//827 25031//827 13148//827
v 3465.228982871958 -3506.449124750556 0
v 3504.4101720607864 -3506.449124750556 0
f 25057//828 25058//828 25033//828
v 3465.228982871958 -3506.449124750556 10
v 3504.4101720607864 -3506.449124750556 10
f 25059//828 25060//828 25034//828
f 25033//829 14871//829 25057//829
f 25034//829 14872//829 25059//829
v 3507.3778565194993 -3506.449124750556 0
v 3842.865471148957 -3506.449124750556 0
vn 0 0 -20.846253351289224
f 25061//1264 25062//1264 25036//1264
v 3507.3778565194993 -3506.449124750556 10
v 3842.865471148957 -3506.449124750556 10
f 25063//1264 25064//1264 25038//1264
vn 0 0 -20.848087839568556
f 25036//1265 25035//1265 25061//1265
f 25038//1265 25037//1265 25063//1265
v 3845.228982871958 -3506.449124750556 0
v 3884.8209708407107 -3506.449124750556 0
vn 0 0 -2.4601343712476407
f 25065//1266 25066//1266 25039//1266
v 3845.228982871958 -3506.449124750556 10
v 3884.8209708407107 -3506.449124750556 10
f 25067//1266 25068//1266 25040//1266
vn 0 0 -2.458299882968309
f 25039//1267 14472//1267 25065//1267
f 25040//1267 14473//1267 25067//1267
v 3886.21081875282 -3506.449124750556 0
v 3895.754509487697 -3506.449124750556 0
vn 0 0 -0.5930180021260378
f 25069//1268 25070//1268 25042//1268
v 3886.21081875282 -3506.449124750556 10
v 3895.754509487697 -3506.449124750556 10
f 25071//1268 25072//1268 25044//1268
vn 0 0 -0.590931899025122
f 25042//1269 25041//1269 25069//1269
f 25044//1269 25043//1269 25071//1269
v 3903.245490512303 -3506.449124750556 0
v 3931.254509487697 -3506.449124750556 0
vn 0 0 -1.740401374658843
f 25073//1270 25074//1270 25046//1270
v 3903.245490512303 -3506.449124750556 10
v 3931.254509487697 -3506.449124750556 10
f 25075//1270 25076//1270 25048//1270
vn 0 0 -1.7496041645164444
f 25046//1271 25045//1271 25073//1271
f 25048//1271 25047//1271 25075//1271
v 3938.745490512303 -3506.449124750556 0
v 4879.911524355609 -3506.449124750556 0
vn 0 0 -58.481400598932474
f 25077//1272 25078//1272 25050//1272
v 3938.745490512303 -3506.449124750556 10
v 4879.911524355609 -3506.449124750556 10
f 25079//1272 25080//1272 25052//1272
vn 0 0 -58.48599777646227
f 25050//1273 25049//1273 25077//1273
f 25052//1273 25051//1273 25079//1273
v 3348.1 -3506.4471831941205 0
v 3462.8638419896683 -3506.4471831941205 0
vn 0 0 -0.22282047599699578
f 25081//1274 25082//1274 25055//1274
v 3348.1 -3506.4471831941205 10
v 3462.8638419896683 -3506.4471831941205 10
f 25083//1274 25084//1274 25056//1274
vn 0 0 -0.22282363910169764
f 25055//1275 25053//1275 25081//1275
f 25056//1275 25054//1275 25083//1275
v 3465.2296895407085 -3506.4471831941205 0
v 3504.4101720607864 -3506.4471831941205 0
vn 0 0 -0.07607111798942451
f 25085//1276 25086//1276 25058//1276
v 3465.2296895407085 -3506.4471831941205 10
v 3504.4101720607864 -3506.4471831941205 10
f 25087//1276 25088//1276 25060//1276
vn 0 0 -0.07607249002668463
f 25058//1277 25057//1277 25085//1277
f 25060//1277 25059//1277 25087//1277
v 3507.3771498507485 -3506.4471831941205 0
v 3842.8638419896683 -3506.4471831941205 0
vn 0 0 -0.6513663462031999
f 25089//1278 25090//1278 25062//1278
v 3507.3771498507485 -3506.4471831941205 10
v 3842.8638419896683 -3506.4471831941205 10
f 25091//1278 25092//1278 25064//1278
vn 0 0 -0.6513681372706407
f 25062//1279 25061//1279 25089//1279
f 25064//1279 25063//1279 25091//1279
v 3845.2296895407085 -3506.4471831941205 0
vn 0 0 -0.07687187010905377
f 25093//1280 13727//1280 25066//1280
v 3845.2296895407085 -3506.4471831941205 10
f 25094//1280 13728//1280 25068//1280
vn 0 0 -0.07687007904161118
f 25066//1281 25065//1281 25093//1281
f 25068//1281 25067//1281 25094//1281
v 3886.207455878428 -3506.4471831941205 0
v 3895.7521956308397 -3506.4471831941205 0
vn 0 0 -0.01853165089306863
f 25095//1282 25096//1282 25070//1282
v 3886.207455878428 -3506.4471831941205 10
v 3895.7521956308397 -3506.4471831941205 10
f 25097//1282 25098//1282 25072//1282
vn 0 0 -0.018529614166322376
f 25070//1283 25069//1283 25095//1283
f 25072//1283 25071//1283 25097//1283
v 3903.2478043691603 -3506.4471831941205 0
v 3931.2521956308397 -3506.4471831941205 0
vn 0 0 -0.05437210608107073
f 25099//1284 25100//1284 25074//1284
v 3903.2478043691603 -3506.4471831941205 10
v 3931.2521956308397 -3506.4471831941205 10
f 25101//1284 25102//1284 25076//1284
vn 0 0 -0.05438109104841535
f 25074//1285 25073//1285 25099//1285
f 25076//1285 25075//1285 25101//1285
v 3938.7478043691603 -3506.4471831941205 0
v 4879.9115264763695 -3506.4471831941205 0
vn 0 0 -1.8273224816742517
f 25103//1286 25104//1286 25078//1286
v 3938.7478043691603 -3506.4471831941205 10
v 4879.9115264763695 -3506.4471831941205 10
f 25105//1286 25106//1286 25080//1286
vn 0 0 -1.8273269700403476
f 25078//1287 25077//1287 25103//1287
f 25080//1287 25079//1287 25105//1287
v 3348.1 -3506.315782185414 0
v 3462.753583451726 -3506.315782185414 0
vn 0 0 -15.065596517393379
f 25107//1288 25108//1288 25082//1288
v 3348.1 -3506.315782185414 10
v 3462.753583451726 -3506.315782185414 10
f 25109//1288 25110//1288 25084//1288
vn 0 0 -15.080084600497505
f 25082//1289 25081//1289 25107//1289
f 25084//1289 25083//1289 25109//1289
v 3465.2775155966306 -3506.315782185414 0
v 3504.4101720607864 -3506.315782185414 0
vn 0 0 -5.142070532762412
f 25111//1290 25112//1290 25086//1290
v 3465.2775155966306 -3506.315782185414 10
v 3504.4101720607864 -3506.315782185414 10
f 25113//1290 25114//1290 25088//1290
vn 0 0 -5.148354924753037
f 25086//1291 25085//1291 25111//1291
f 25088//1291 25087//1291 25113//1291
v 3507.329323794827 -3506.315782185414 0
v 3842.753583451726 -3506.315782185414 0
vn 0 0 -44.07508606361094
f 25115//1292 25116//1292 25090//1292
v 3507.329323794827 -3506.315782185414 10
v 3842.753583451726 -3506.315782185414 10
f 25117//1292 25118//1292 25092//1292
vn 0 0 -44.083289754724504
f 25090//1293 25089//1293 25115//1293
f 25092//1293 25091//1293 25117//1293
v 3845.2775155966306 -3506.315782185414 0
v 3885.5678121517567 -3506.315782185414 0
vn 0 0 -5.294185608435212
f 25119//1294 25120//1294 13727//1294
v 3845.2775155966306 -3506.315782185414 10
v 3885.5678121517567 -3506.315782185414 10
f 25121//1294 25122//1294 13728//1294
vn 0 0 -5.20254837198452
f 13727//1295 25093//1295 25119//1295
f 13728//1295 25094//1295 25121//1295
v 3885.9798626551824 -3506.315782185414 0
v 3895.595598006643 -3506.315782185414 0
vn 0 0 -1.2635173246384712
f 25123//1296 25124//1296 25096//1296
v 3885.9798626551824 -3506.315782185414 10
v 3895.595598006643 -3506.315782185414 10
f 25125//1296 25126//1296 25098//1296
vn 0 0 -1.2541884313097327
f 25096//1297 25095//1297 25123//1297
f 25098//1297 25097//1297 25125//1297
v 3903.404401993357 -3506.315782185414 0
v 3931.095598006643 -3506.315782185414 0
vn 0 0 -3.6386510884403815
f 25127//1298 25128//1298 25100//1298
v 3903.404401993357 -3506.315782185414 10
v 3931.095598006643 -3506.315782185414 10
f 25129//1298 25130//1298 25102//1298
vn 0 0 -3.679805260001448
f 25100//1299 25099//1299 25127//1299
f 25102//1299 25101//1299 25129//1299
v 3938.904401993357 -3506.315782185414 0
v 4879.911670005598 -3506.315782185414 0
vn 0 0 -123.64930421713416
f 25131//1300 25132//1300 25104//1300
v 3938.904401993357 -3506.315782185414 10
v 4879.911670005598 -3506.315782185414 10
f 25133//1300 25134//1300 25106//1300
vn 0 0 -123.66986244302925
f 25104//1301 25103//1301 25131//1301
f 25106//1301 25105//1301 25133//1301
v 3348.1 -3506.2601247505563 0
v 3462.7068813186647 -3506.2601247505563 0
vn 0 0 -6.378725031214143
f 25135//1302 25136//1302 25108//1302
v 3348.1 -3506.2601247505563 10
v 3462.7068813186647 -3506.2601247505563 10
f 25137//1302 25138//1302 25110//1302
vn 0 0 -6.381324352142716
f 25108//1303 25107//1303 25135//1303
f 25110//1303 25109//1303 25137//1303
v 3465.297773246234 -3506.2601247505563 0
v 3504.4101720607864 -3506.2601247505563 0
vn 0 0 -2.1768957891412737
f 25139//1304 25140//1304 25112//1304
v 3465.297773246234 -3506.2601247505563 10
v 3504.4101720607864 -3506.2601247505563 10
f 25141//1304 25142//1304 25114//1304
vn 0 0 -2.1780232779544484
f 25112//1305 25111//1305 25139//1305
f 25114//1305 25113//1305 25141//1305
v 3507.309066145223 -3506.2601247505563 0
v 3842.7068813186647 -3506.2601247505563 0
vn 0 0 -18.667382049361677
f 25143//1306 25144//1306 25116//1306
v 3507.309066145223 -3506.2601247505563 10
v 3842.7068813186647 -3506.2601247505563 10
f 25145//1306 25146//1306 25118//1306
vn 0 0 -18.66885388147705
f 25116//1307 25115//1307 25143//1307
f 25118//1307 25117//1307 25145//1307
v 3845.297773246234 -3506.2601247505563 0
vn 0 0 -2.2588952806610227
f 25147//1308 13725//1308 25120//1308
v 3845.297773246234 -3506.2601247505563 10
f 25148//1308 13726//1308 25122//1308
vn 0 0 -2.242454555906051
f 25120//1309 25119//1309 25147//1309
f 25122//1309 25121//1309 25148//1309
v 3895.5292680586967 -3506.2601247505563 0
vn 0 0 -0.5368608696581685
f 13725//1310 25149//1310 25124//1310
v 3895.5292680586967 -3506.2601247505563 10
f 13726//1310 25150//1310 25126//1310
vn 0 0 -0.5351871639308126
f 25124//1311 25123//1311 13725//1311
f 25126//1311 25125//1311 13726//1311
v 3903.4707319413033 -3506.2601247505563 0
v 3931.0292680586967 -3506.2601247505563 0
vn 0 0 -1.5338374287217258
f 25151//1312 25152//1312 25128//1312
v 3903.4707319413033 -3506.2601247505563 10
v 3931.0292680586967 -3506.2601247505563 10
f 25153//1312 25154//1312 25130//1312
vn 0 0 -1.5412209382355466
f 25128//1313 25127//1313 25151//1313
f 25130//1313 25129//1313 25153//1313
v 3938.9707319413033 -3506.2601247505563 0
v 4858.821603141292 -3506.2601247505563 0
vn 0 0 -51.19653994242256
f 25155//1314 25156//1314 11019//1314
v 3938.9707319413033 -3506.2601247505563 10
v 4858.821603141292 -3506.2601247505563 10
f 25157//1314 25158//1314 11020//1314
vn 0 0 -51.208742695506494
f 11019//1315 25131//1315 25155//1315
f 11020//1315 25133//1315 25157//1315
v 4861.178396858708 -3506.2601247505563 0
v 4879.911730800175 -3506.2601247505563 0
vn 0 0 -1.042649313510894
f 25159//1316 25160//1316 25132//1316
v 4861.178396858708 -3506.2601247505563 10
v 4879.911730800175 -3506.2601247505563 10
f 25161//1316 25162//1316 25134//1316
vn 0 0 -1.0511569281677218
f 25132//1317 10985//1317 25159//1317
f 25134//1317 10988//1317 25161//1317
v 3348.1 -3506.1493866782907 0
v 3462.6139610430696 -3506.1493866782907 0
vn 0 0 -12.681055293404828
f 25163//1318 25164//1318 25136//1318
v 3348.1 -3506.1493866782907 10
v 3462.6139610430696 -3506.1493866782907 10
f 25165//1318 25166//1318 25138//1318
vn 0 0 -12.69134510559862
f 25136//1319 25135//1319 25163//1319
f 25138//1319 25137//1319 25165//1319
v 3465.338078608339 -3506.1493866782907 0
vn 0 0 -4.326768308304473
f 25167//1320 16213//1320 25140//1320
v 3465.338078608339 -3506.1493866782907 10
f 25168//1320 16214//1320 25142//1320
vn 0 0 -4.33123164640593
f 25140//1321 25139//1321 25167//1321
f 25142//1321 25141//1321 25168//1321
v 3507.2687607831185 -3506.1493866782907 0
v 3842.6139610430696 -3506.1493866782907 0
vn 0 0 -37.13548102030058
f 25169//1322 25170//1322 25144//1322
v 3507.2687607831185 -3506.1493866782907 10
v 3842.6139610430696 -3506.1493866782907 10
f 25171//1322 25172//1322 25146//1322
vn 0 0 -37.14130749439297
f 25144//1323 25143//1323 25169//1323
f 25146//1323 25145//1323 25171//1323
v 3845.338078608339 -3506.1493866782907 0
v 3895.397295563237 -3506.1493866782907 0
vn 0 0 -5.543461184709668
f 25173//1324 25174//1324 25149//1324
v 3845.338078608339 -3506.1493866782907 10
v 3895.397295563237 -3506.1493866782907 10
f 25175//1324 25176//1324 25150//1324
vn 0 0 -5.562538902550404
f 25149//1325 25147//1325 25173//1325
f 25150//1325 25148//1325 25175//1325
v 3903.602704436763 -3506.1493866782907 0
v 3930.897295563237 -3506.1493866782907 0
vn 0 0 -3.0225504046228533
f 25177//1326 25178//1326 25152//1326
v 3903.602704436763 -3506.1493866782907 10
v 3930.897295563237 -3506.1493866782907 10
f 25179//1326 25180//1326 25154//1326
vn 0 0 -3.0517791641014114
f 25152//1327 25151//1327 25177//1327
f 25154//1327 25153//1327 25179//1327
v 3939.102704436763 -3506.1493866782907 0
v 4858.517352788269 -3506.1493866782907 0
vn 0 0 -101.8142057711784
f 25181//1328 25182//1328 25156//1328
v 3939.102704436763 -3506.1493866782907 10
v 4858.517352788269 -3506.1493866782907 10
f 25183//1328 25184//1328 25158//1328
vn 0 0 -101.8625122484976
f 25156//1329 25155//1329 25181//1329
f 25158//1329 25157//1329 25183//1329
v 4861.482647211731 -3506.1493866782907 0
v 4879.911851759292 -3506.1493866782907 0
vn 0 0 -2.04081458498493
f 25185//1330 25186//1330 25160//1330
v 4861.482647211731 -3506.1493866782907 10
v 4879.911851759292 -3506.1493866782907 10
f 25187//1330 25188//1330 25162//1330
vn 0 0 -2.074493287785367
f 25160//1331 25159//1331 25185//1331
f 25162//1331 25161//1331 25187//1331
v 3348.1 -3506.037613321709 0
f 25189//848 14883//848 25164//848
v 3348.1 -3506.037613321709 10
f 25190//848 14884//848 25166//848
f 25164//849 25163//849 25189//849
f 25166//849 25165//849 25190//849
v 3465.3787607831187 -3506.037613321709 0
v 3504.5039610430695 -3506.037613321709 0
f 25191//850 25192//850 16213//850
v 3465.3787607831187 -3506.037613321709 10
v 3504.5039610430695 -3506.037613321709 10
f 25193//850 25194//850 16214//850
f 16213//851 25167//851 25191//851
f 16214//851 25168//851 25193//851
v 3507.228078608339 -3506.037613321709 0
vn 0 0 -37.47672272044479
f 25195//1332 14485//1332 25170//1332
v 3507.228078608339 -3506.037613321709 10
f 25196//1332 14486//1332 25172//1332
vn 0 0 -37.48265864657677
f 25170//1333 25169//1333 25195//1333
f 25172//1333 25171//1333 25196//1333
v 3845.3787607831187 -3506.037613321709 0
v 3895.2640892639747 -3506.037613321709 0
vn 0 0 -5.575850608479959
f 25197//1334 25198//1334 25174//1334
v 3845.3787607831187 -3506.037613321709 10
v 3895.2640892639747 -3506.037613321709 10
f 25199//1334 25200//1334 25176//1334
vn 0 0 -5.595286706894492
f 25174//1335 25173//1335 25197//1335
f 25176//1335 25175//1335 25199//1335
v 3903.7359107360253 -3506.037613321709 0
v 3930.7640892639747 -3506.037613321709 0
vn 0 0 -3.021030236355087
f 25201//1336 25202//1336 25178//1336
v 3903.7359107360253 -3506.037613321709 10
v 3930.7640892639747 -3506.037613321709 10
f 25203//1336 25204//1336 25180//1336
vn 0 0 -3.050808066727821
f 25178//1337 25177//1337 25201//1337
f 25180//1337 25179//1337 25203//1337
v 3939.2359107360253 -3506.037613321709 0
v 4858.210258014965 -3506.037613321709 0
vn 0 0 -102.7168474077334
f 25205//1338 25206//1338 25182//1338
v 3939.2359107360253 -3506.037613321709 10
v 4858.210258014965 -3506.037613321709 10
f 25207//1338 25208//1338 25184//1338
vn 0 0 -102.76606133652061
f 25182//1339 25181//1339 25205//1339
f 25184//1339 25183//1339 25207//1339
v 4861.789741985035 -3506.037613321709 0
v 4879.911973849251 -3506.037613321709 0
vn 0 0 -2.0255826842130578
f 25209//1340 25210//1340 25186//1340
v 4861.789741985035 -3506.037613321709 10
v 4879.911973849251 -3506.037613321709 10
f 25211//1340 25212//1340 25188//1340
vn 0 0 -2.059894051409441
f 25186//1341 25185//1341 25209//1341
f 25188//1341 25187//1341 25211//1341
v 3348.1 -3505.795982229004 0
v 3462.5201720607865 -3505.795982229004 0
vn 0 0 -27.64747120255571
f 25213//1342 25214//1342 14883//1342
v 3348.1 -3505.795982229004 10
v 3462.5201720607865 -3505.795982229004 10
f 25215//1342 25216//1342 14884//1342
f 14883//1342 25189//1342 25213//1342
f 14884//1342 25190//1342 25215//1342
v 3465.4667073085366 -3505.795982229004 0
v 3504.706713603839 -3505.795982229004 0
vn 0 0 -9.48160559888972
f 25217//1343 25218//1343 25192//1343
v 3465.4667073085366 -3505.795982229004 10
v 3504.706713603839 -3505.795982229004 10
f 25219//1343 25220//1343 25194//1343
vn 0 0 -9.45386489111856
f 25192//1344 25191//1344 25217//1344
f 25194//1344 25193//1344 25219//1344
v 3507.140132082921 -3505.795982229004 0
v 3842.5201720607865 -3505.795982229004 0
vn 0 0 -81.03824553133849
f 25221//1345 25222//1345 14485//1345
v 3507.140132082921 -3505.795982229004 10
v 3842.5201720607865 -3505.795982229004 10
f 25223//1345 25224//1345 14486//1345
vn 0 0 -81.01699491630214
f 14485//1346 25195//1346 25221//1346
f 14486//1346 25196//1346 25223//1346
v 3845.4667073085366 -3505.795982229004 0
vn 0 0 -11.96301458511273
f 25225//1347 11595//1347 25198//1347
v 3845.4667073085366 -3505.795982229004 10
f 25226//1347 11596//1347 25200//1347
vn 0 0 -12.053846430783091
f 25198//1348 25197//1348 25225//1348
f 25200//1348 25199//1348 25226//1348
vn 0 0 -6.391685850269457
f 11569//1349 11379//1349 25202//1349
f 11570//1349 11380//1349 25204//1349
vn 0 0 -6.530848311537479
f 25202//1350 25201//1350 11569//1350
f 25204//1350 25203//1350 11570//1350
v 4857.546382043919 -3505.795982229004 0
vn 0 0 -221.82278139404607
f 11353//1351 25227//1351 25206//1351
v 4857.546382043919 -3505.795982229004 10
f 11354//1351 25228//1351 25208//1351
vn 0 0 -222.05277570098457
f 25206//1352 25205//1352 11353//1352
f 25208//1352 25207//1352 11354//1352
v 4862.453617956081 -3505.795982229004 0
v 4879.912237782722 -3505.795982229004 0
vn 0 0 -4.21854538583445
f 25229//1353 25230//1353 25210//1353
v 4862.453617956081 -3505.795982229004 10
v 4879.912237782722 -3505.795982229004 10
f 25231//1353 25232//1353 25212//1353
vn 0 0 -4.378894687606005
f 25210//1354 25209//1354 25229//1354
f 25212//1354 25211//1354 25231//1354
v 3348.1 -3505.6757380722656 0
v 3462.5201720607865 -3505.6757380722656 0
vn 0 0 -13.758357103312894
f 25233//1355 25234//1355 25214//1355
v 3348.1 -3505.6757380722656 10
v 3462.5201720607865 -3505.6757380722656 10
f 25235//1355 25236//1355 25216//1355
f 25214//1355 25213//1355 25233//1355
f 25216//1355 25215//1355 25235//1355
v 3465.5104726024338 -3505.6757380722656 0
v 3504.8076104314096 -3505.6757380722656 0
vn 0 0 -4.725251200478207
f 25237//1356 25238//1356 25218//1356
v 3465.5104726024338 -3505.6757380722656 10
v 3504.8076104314096 -3505.6757380722656 10
f 25239//1356 25240//1356 25220//1356
vn 0 0 -4.718381467388485
f 25218//1357 25217//1357 25237//1357
f 25220//1357 25219//1357 25239//1357
v 3842.5201720607865 -3505.6757380722656 0
vn 0 0 -40.332752614891255
f 16207//1358 25241//1358 25222//1358
v 3842.5201720607865 -3505.6757380722656 10
f 16208//1358 25242//1358 25224//1358
vn 0 0 -40.32749009403218
f 25222//1359 25221//1359 16207//1359
f 25224//1359 25223//1359 16208//1359
v 3845.5104726024338 -3505.6757380722656 0
v 3894.9067015448995 -3505.6757380722656 0
vn 0 0 -5.939607895244164
f 25243//1360 25244//1360 11595//1360
v 3845.5104726024338 -3505.6757380722656 10
v 3894.9067015448995 -3505.6757380722656 10
f 25245//1360 25246//1360 11596//1360
vn 0 0 -5.953218125746951
f 11595//1361 25225//1361 25243//1361
f 11596//1361 25226//1361 25245//1361
v 3904.0932984551005 -3505.6757380722656 0
v 3930.4067015448995 -3505.6757380722656 0
vn 0 0 -3.1640329654507213
f 25247//1362 25248//1362 11379//1362
v 3904.0932984551005 -3505.6757380722656 10
v 3930.4067015448995 -3505.6757380722656 10
f 25249//1362 25250//1362 11380//1362
vn 0 0 -3.1807283847381416
f 11379//1363 11569//1363 25247//1363
f 11380//1363 11570//1363 25249//1363
v 3939.5932984551005 -3505.6757380722656 0
v 4857.216013938459 -3505.6757380722656 0
vn 0 0 -110.33876962730494
f 25251//1364 25252//1364 25227//1364
v 3939.5932984551005 -3505.6757380722656 10
v 4857.216013938459 -3505.6757380722656 10
f 25253//1364 25254//1364 25228//1364
vn 0 0 -110.386842171203
f 25227//1365 11353//1365 25251//1365
f 25228//1365 11354//1365 25253//1365
v 4862.783986061541 -3505.6757380722656 0
v 4879.912369125329 -3505.6757380722656 0
vn 0 0 -2.0595879777975803
f 25255//1366 25256//1366 25230//1366
v 4862.783986061541 -3505.6757380722656 10
v 4879.912369125329 -3505.6757380722656 10
f 25257//1366 25258//1366 25232//1366
vn 0 0 -2.0992970188708635
f 25230//1367 25229//1367 25255//1367
f 25232//1367 25231//1367 25257//1367
v 3348.1 -3505.614313022049 0
v 3462.5201720607865 -3505.614313022049 0
vn 0 0 -7.028264814638693
f 25259//1368 25260//1368 25234//1368
v 3348.1 -3505.614313022049 10
v 3462.5201720607865 -3505.614313022049 10
f 25261//1368 25262//1368 25236//1368
f 25234//1368 25233//1368 25259//1368
f 25236//1368 25235//1368 25261//1368
v 3465.5328294923506 -3505.614313022049 0
v 3504.8591521683916 -3505.614313022049 0
vn 0 0 -2.415621345214451
f 25263//1369 25264//1369 25238//1369
v 3465.5328294923506 -3505.614313022049 10
v 3504.8591521683916 -3505.614313022049 10
f 25265//1369 25266//1369 25240//1369
vn 0 0 -2.413828664517907
f 25238//1370 25237//1370 25263//1370
f 25240//1370 25239//1370 25265//1370
v 3506.989975481191 -3505.614313022049 0
v 3842.5201720607865 -3505.614313022049 0
vn 0 0 -20.60995917412505
f 25267//1371 25268//1371 25241//1371
v 3506.989975481191 -3505.614313022049 10
v 3842.5201720607865 -3505.614313022049 10
f 25269//1371 25270//1371 25242//1371
vn 0 0 -20.603424082698794
f 25241//1372 16207//1372 25267//1372
f 25242//1372 16208//1372 25269//1372
v 3845.5328294923506 -3505.614313022049 0
v 3894.871237775622 -3505.614313022049 0
vn 0 0 -3.0306142064125985
f 25271//1373 25272//1373 25244//1373
v 3845.5328294923506 -3505.614313022049 10
v 3894.871237775622 -3505.614313022049 10
f 25273//1373 25274//1373 25246//1373
vn 0 0 -3.0341658433071825
f 25244//1374 25243//1374 25271//1374
f 25246//1374 25245//1374 25273//1374
v 3904.128762224378 -3505.614313022049 0
v 3930.371237775622 -3505.614313022049 0
vn 0 0 -1.6119453785460005
f 25275//1375 25276//1375 25248//1375
v 3904.128762224378 -3505.614313022049 10
v 3930.371237775622 -3505.614313022049 10
f 25277//1375 25278//1375 25250//1375
vn 0 0 -1.616302106163503
f 25248//1376 25247//1376 25275//1376
f 25250//1376 25249//1376 25277//1376
v 3939.628762224378 -3505.614313022049 0
vn 0 0 -56.35247668135791
f 25279//1377 11017//1377 25252//1377
v 3939.628762224378 -3505.614313022049 10
f 25280//1377 11018//1377 25254//1377
vn 0 0 -56.36502137856128
f 25252//1378 25251//1378 25279//1378
f 25254//1378 25253//1378 25280//1378
v 4879.912436219867 -3505.614313022049 0
vn 0 0 -1.041749577715007
f 10986//1379 25281//1379 25256//1379
v 4879.912436219867 -3505.614313022049 10
f 10987//1379 25282//1379 25258//1379
vn 0 0 -1.0521117898242411
f 25256//1380 25255//1380 10986//1380
f 25258//1380 25257//1380 10987//1380
v 3348.1 -3505.550875249444 0
v 3462.5201720607865 -3505.550875249444 0
vn 0 0 -7.258560856626804
f 25283//1381 25284//1381 25260//1381
v 3348.1 -3505.550875249444 10
v 3462.5201720607865 -3505.550875249444 10
f 25285//1381 25286//1381 25262//1381
f 25260//1381 25259//1381 25283//1381
f 25262//1381 25261//1381 25285//1381
v 3465.555918953307 -3505.550875249444 0
v 3504.912382779987 -3505.550875249444 0
vn 0 0 -2.4966864027771702
f 25287//1382 25288//1382 25264//1382
v 3465.555918953307 -3505.550875249444 10
v 3504.912382779987 -3505.550875249444 10
f 25289//1382 25290//1382 25266//1382
vn 0 0 -2.4947743153168567
f 25264//1383 25263//1383 25287//1383
f 25266//1383 25265//1383 25289//1383
v 3506.88009803592 -3505.550875249444 0
v 3842.5201720607865 -3505.550875249444 0
vn 0 0 -21.292258693143143
f 25291//1384 25292//1384 25268//1384
v 3506.88009803592 -3505.550875249444 10
v 3842.5201720607865 -3505.550875249444 10
f 25293//1384 25294//1384 25270//1384
vn 0 0 -21.28528831275563
f 25268//1385 25267//1385 25291//1385
f 25270//1385 25269//1385 25293//1385
v 3845.555918953307 -3505.550875249444 0
v 3894.8346119605317 -3505.550875249444 0
vn 0 0 -3.126130521268084
f 25295//1386 25296//1386 25272//1386
v 3845.555918953307 -3505.550875249444 10
v 3894.8346119605317 -3505.550875249444 10
f 25297//1386 25298//1386 25274//1386
vn 0 0 -3.129918725370973
f 25272//1387 25271//1387 25295//1387
f 25274//1387 25273//1387 25297//1387
v 3904.1653880394683 -3505.550875249444 0
v 3930.3346119605317 -3505.550875249444 0
vn 0 0 -1.6601172763559497
f 25299//1388 25300//1388 25276//1388
v 3904.1653880394683 -3505.550875249444 10
v 3930.3346119605317 -3505.550875249444 10
f 25301//1388 25302//1388 25278//1388
vn 0 0 -1.6647641966142916
f 25276//1389 25275//1389 25299//1389
f 25278//1389 25277//1389 25301//1389
v 3939.6653880394683 -3505.550875249444 0
v 4856.971647806591 -3505.550875249444 0
vn 0 0 -58.191865916327146
f 25303//1390 25304//1390 11017//1390
v 3939.6653880394683 -3505.550875249444 10
v 4856.971647806591 -3505.550875249444 10
f 25305//1390 25306//1390 11018//1390
vn 0 0 -58.19898541121021
f 11017//1391 25279//1391 25303//1391
f 11018//1391 25280//1391 25305//1391
v 4863.028352193409 -3505.550875249444 0
v 4879.912505512902 -3505.550875249444 0
vn 0 0 -1.071093078911359
f 25307//1392 25308//1392 25281//1392
v 4863.028352193409 -3505.550875249444 10
v 4879.912505512902 -3505.550875249444 10
f 25309//1392 25310//1392 25282//1392
vn 0 0 -1.0758847178694955
f 25281//1393 10986//1393 25307//1393
f 25282//1393 10987//1393 25309//1393
v 3348.1 -3505.499 0
v 3422.9792619911304 -3505.499 0
f 25311//873 25312//873 16019//873
v 3348.1 -3505.499 10
v 3422.9792619911304 -3505.499 10
f 25313//873 25314//873 16022//873
f 16019//874 25283//874 25311//874
f 16022//874 25285//874 25313//874
v 3423.3633117178824 -3505.499 0
v 3462.5201720607865 -3505.499 0
f 25315//875 25316//875 25284//875
v 3423.3633117178824 -3505.499 10
v 3462.5201720607865 -3505.499 10
f 25317//875 25318//875 25286//875
f 25284//876 16019//876 25315//876
f 25286//876 16022//876 25317//876
v 3504.955911282663 -3505.499 0
f 14873//877 25319//877 25288//877
v 3504.955911282663 -3505.499 10
f 14874//877 25320//877 25290//877
f 25288//878 25287//878 14873//878
f 25290//878 25289//878 14874//878
v 3506.790247468228 -3505.499 0
v 3842.5201720607865 -3505.499 0
vn 0 0 -17.41607358406697
f 25321//1394 25322//1394 25292//1394
v 3506.790247468228 -3505.499 10
v 3842.5201720607865 -3505.499 10
f 25323//1394 25324//1394 25294//1394
vn 0 0 -17.411412563455244
f 25292//1395 25291//1395 25321//1395
f 25294//1395 25293//1395 25323//1395
v 3894.8046617713007 -3505.499 0
vn 0 0 -2.5538113594817315
f 14475//1396 25325//1396 25296//1396
v 3894.8046617713007 -3505.499 10
f 14476//1396 25326//1396 25298//1396
vn 0 0 -2.5563444920259446
f 25296//1397 25295//1397 14475//1397
f 25298//1397 25297//1397 14476//1397
v 3904.1953382286993 -3505.499 0
v 3930.3046617713007 -3505.499 0
vn 0 0 -1.3544276715875398
f 25327//1398 25328//1398 25300//1398
v 3904.1953382286993 -3505.499 10
v 3930.3046617713007 -3505.499 10
f 25329//1398 25330//1398 25302//1398
vn 0 0 -1.3575350186620412
f 25300//1399 25299//1399 25327//1399
f 25302//1399 25301//1399 25329//1399
v 3939.6953382286993 -3505.499 0
v 4856.9098252917 -3505.499 0
vn 0 0 -47.580730310078316
f 25331//1400 25332//1400 25304//1400
v 3939.6953382286993 -3505.499 10
v 4856.9098252917 -3505.499 10
f 25333//1400 25334//1400 25306//1400
vn 0 0 -47.5854910419968
f 25304//1401 25303//1401 25331//1401
f 25306//1401 25305//1401 25333//1401
v 4863.0901747083 -3505.499 0
v 4879.9125621762 -3505.499 0
vn 0 0 -0.8726655461415526
f 25335//1402 25336//1402 25308//1402
v 4863.0901747083 -3505.499 10
v 4879.9125621762 -3505.499 10
f 25337//1402 25338//1402 25310//1402
vn 0 0 -0.8758696651000634
f 25308//1403 25307//1403 25335//1403
f 25310//1403 25309//1403 25337//1403
v 3348.1 -3505.3638168058797 0
f 25339//883 16035//883 25312//883
v 3348.1 -3505.3638168058797 10
f 25340//883 16036//883 25314//883
f 25312//884 25311//884 25339//884
f 25314//884 25313//884 25340//884
v 3423.597455878428 -3505.3638168058797 0
v 3462.5201720607865 -3505.3638168058797 0
f 25341//885 25342//885 25316//885
v 3423.597455878428 -3505.3638168058797 10
v 3462.5201720607865 -3505.3638168058797 10
f 25343//885 25344//885 25318//885
f 25316//886 25315//886 25341//886
f 25318//886 25317//886 25343//886
v 3465.525597341167 -3505.3638168058797 0
v 3505.0693434509903 -3505.3638168058797 0
f 25345//887 25346//887 25319//887
v 3465.525597341167 -3505.3638168058797 10
v 3505.0693434509903 -3505.3638168058797 10
f 25347//887 25348//887 25320//887
f 25319//888 14873//888 25345//888
f 25320//888 14874//888 25347//888
v 3506.556103307682 -3505.3638168058797 0
v 3842.5201720607865 -3505.3638168058797 0
vn 0 0 -45.416695923644795
f 25349//1404 25350//1404 25322//1404
v 3506.556103307682 -3505.3638168058797 10
v 3842.5201720607865 -3505.3638168058797 10
f 25351//1404 25352//1404 25324//1404
vn 0 0 -45.385043568137625
f 25322//1405 25321//1405 25349//1405
f 25324//1405 25323//1405 25351//1405
v 3845.525597341167 -3505.3638168058797 0
v 3894.7266137177858 -3505.3638168058797 0
vn 0 0 -6.651150547748876
f 25353//1406 25354//1406 25325//1406
v 3845.525597341167 -3505.3638168058797 10
v 3894.7266137177858 -3505.3638168058797 10
f 25355//1406 25356//1406 25326//1406
vn 0 0 -6.6550499603376885
f 25325//1407 14475//1407 25353//1407
f 25326//1407 14476//1407 25355//1407
v 3904.2733862822142 -3505.3638168058797 0
v 3930.2266137177858 -3505.3638168058797 0
vn 0 0 -3.5084401824671487
f 25357//1408 25358//1408 25328//1408
v 3904.2733862822142 -3505.3638168058797 10
v 3930.2266137177858 -3505.3638168058797 10
f 25359//1408 25360//1408 25330//1408
vn 0 0 -3.529541752805178
f 25328//1409 25327//1409 25357//1409
f 25330//1409 25329//1409 25359//1409
v 3939.7733862822142 -3505.3638168058797 0
v 4856.748720234448 -3505.3638168058797 0
vn 0 0 -123.95965457304995
f 25361//1410 25362//1410 25332//1410
v 3939.7733862822142 -3505.3638168058797 10
v 4856.748720234448 -3505.3638168058797 10
f 25363//1410 25364//1410 25334//1410
vn 0 0 -123.99198405444719
f 25332//1411 25331//1411 25361//1411
f 25334//1411 25333//1411 25363//1411
v 4863.251279765552 -3505.3638168058797 0
v 4879.912709836706 -3505.3638168058797 0
vn 0 0 -2.252345335628096
f 25365//1412 25366//1412 25336//1412
v 4863.251279765552 -3505.3638168058797 10
v 4879.912709836706 -3505.3638168058797 10
f 25367//1412 25368//1412 25338//1412
vn 0 0 -2.274104070637388
f 25336//1413 25335//1413 25365//1413
f 25338//1413 25337//1413 25367//1413
v 3348.1 -3505.3241831941205 0
v 3422.1793434509905 -3505.3241831941205 0
f 25369//497 25370//497 16035//497
v 3348.1 -3505.3241831941205 10
v 3422.1793434509905 -3505.3241831941205 10
f 25371//497 25372//497 16036//497
f 16035//498 25339//498 25369//498
f 16036//498 25340//498 25371//498
v 3423.666103307682 -3505.3241831941205 0
v 3462.5201720607865 -3505.3241831941205 0
f 25373//499 25374//499 25342//499
v 3423.666103307682 -3505.3241831941205 10
v 3462.5201720607865 -3505.3241831941205 10
f 25375//499 25376//499 25344//499
f 25342//500 25341//500 25373//500
f 25344//500 25343//500 25375//500
v 3465.5111718862104 -3505.3241831941205 0
vn 0 0 -1.5691512908542022
f 25377//1414 16211//1414 25346//1414
v 3465.5111718862104 -3505.3241831941205 10
f 25378//1414 16212//1414 25348//1414
vn 0 0 -1.5672614808211052
f 25346//1415 25345//1415 25377//1415
f 25348//1415 25347//1415 25378//1415
v 3506.4874558784277 -3505.3241831941205 0
v 3842.5201720607865 -3505.3241831941205 0
vn 0 0 -13.318190211561053
f 25379//1416 25380//1416 25350//1416
v 3506.4874558784277 -3505.3241831941205 10
v 3842.5201720607865 -3505.3241831941205 10
f 25381//1416 25382//1416 25352//1416
vn 0 0 -13.315469466001721
f 25350//1417 25349//1417 25379//1417
f 25352//1417 25351//1417 25381//1417
v 3845.5111718862104 -3505.3241831941205 0
v 3894.7037312413677 -3505.3241831941205 0
vn 0 0 -1.949678798923706
f 25383//1418 25384//1418 25354//1418
v 3845.5111718862104 -3505.3241831941205 10
v 3894.7037312413677 -3505.3241831941205 10
f 25385//1418 25386//1418 25356//1418
vn 0 0 -1.9500139812289405
f 25354//1419 25353//1419 25383//1419
f 25356//1419 25355//1419 25385//1419
v 3904.2962687586323 -3505.3241831941205 0
v 3930.2037312413677 -3505.3241831941205 0
vn 0 0 -1.0268063097067726
f 25387//1420 25388//1420 25358//1420
v 3904.2962687586323 -3505.3241831941205 10
v 3930.2037312413677 -3505.3241831941205 10
f 25389//1420 25390//1420 25360//1420
vn 0 0 -1.02862014007966
f 25358//1421 25357//1421 25387//1421
f 25360//1421 25359//1421 25389//1421
v 3939.7962687586323 -3505.3241831941205 0
v 4856.701486735247 -3505.3241831941205 0
vn 0 0 -36.3402654292698
f 25391//1422 25392//1422 25362//1422
v 3939.7962687586323 -3505.3241831941205 10
v 4856.701486735247 -3505.3241831941205 10
f 25393//1422 25394//1422 25364//1422
vn 0 0 -36.3430443786256
f 25362//1423 25361//1423 25391//1423
f 25364//1423 25363//1423 25393//1423
v 4863.298513264753 -3505.3241831941205 0
v 4879.912753128472 -3505.3241831941205 0
vn 0 0 -0.6584823324328776
f 25395//1424 25396//1424 25366//1424
v 4863.298513264753 -3505.3241831941205 10
v 4879.912753128472 -3505.3241831941205 10
f 25397//1424 25398//1424 25368//1424
vn 0 0 -0.6603526507931945
f 25366//1425 25365//1425 25395//1425
f 25368//1425 25367//1425 25397//1425
v 3348.1 -3505.1371247505563 0
v 3422.0223827799873 -3505.1371247505563 0
vn 0 0 -13.827805867380215
f 25399//1426 25400//1426 25370//1426
v 3348.1 -3505.1371247505563 10
v 3422.0223827799873 -3505.1371247505563 10
f 25401//1426 25402//1426 25372//1426
vn 0 0 -13.857166686198855
f 25370//1427 25369//1427 25399//1427
f 25372//1427 25371//1427 25401//1427
v 3423.9900980359203 -3505.1371247505563 0
v 3462.5201720607865 -3505.1371247505563 0
vn 0 0 -7.207375677504246
f 25403//1428 25404//1428 25374//1428
v 3423.9900980359203 -3505.1371247505563 10
v 3462.5201720607865 -3505.1371247505563 10
f 25405//1428 25406//1428 25376//1428
vn 0 0 -7.267981627091481
f 25374//1429 25373//1429 25403//1429
f 25376//1429 25375//1429 25405//1429
v 3465.4430881806848 -3505.1371247505563 0
vn 0 0 -7.6170895890286765
f 25407//1430 16209//1430 16211//1430
v 3465.4430881806848 -3505.1371247505563 10
f 25408//1430 16210//1430 16212//1430
vn 0 0 -7.405910921448674
f 16211//1431 25377//1431 25407//1431
f 16212//1431 25378//1431 25408//1431
v 3842.5201720607865 -3505.1371247505563 0
vn 0 0 -62.91836282530408
f 16209//1432 25409//1432 25380//1432
v 3842.5201720607865 -3505.1371247505563 10
f 16210//1432 25410//1432 25382//1432
vn 0 0 -62.85775687571693
f 25380//1433 25379//1433 16209//1433
f 25382//1433 25381//1433 16210//1433
v 3845.4430881806848 -3505.1371247505563 0
v 3894.5957329986218 -3505.1371247505563 0
vn 0 0 -9.194417236706409
f 25411//1434 25412//1434 25384//1434
v 3845.4430881806848 -3505.1371247505563 10
v 3894.5957329986218 -3505.1371247505563 10
f 25413//1434 25414//1434 25386//1434
vn 0 0 -9.20188358791442
f 25384//1435 25383//1435 25411//1435
f 25386//1435 25385//1435 25413//1435
v 3904.4042670013782 -3505.1371247505563 0
v 3930.0957329986218 -3505.1371247505563 0
vn 0 0 -4.80580564232651
f 25415//1436 25416//1436 25388//1436
v 3904.4042670013782 -3505.1371247505563 10
v 3930.0957329986218 -3505.1371247505563 10
f 25417//1436 25418//1436 25390//1436
vn 0 0 -4.846209608717943
f 25388//1437 25387//1437 25415//1437
f 25390//1437 25389//1437 25417//1437
v 3939.9042670013782 -3505.1371247505563 0
v 4856.478559163104 -3505.1371247505563 0
vn 0 0 -171.4529605027153
f 25419//1438 25420//1438 25392//1438
v 3939.9042670013782 -3505.1371247505563 10
v 4856.478559163104 -3505.1371247505563 10
f 25421//1438 25422//1438 25394//1438
vn 0 0 -171.51486297058364
f 25392//1439 25391//1439 25419//1439
f 25394//1439 25393//1439 25421//1439
v 4863.521440836896 -3505.1371247505563 0
v 4879.912957452278 -3505.1371247505563 0
vn 0 0 -3.0661715857298013
f 25423//1440 25424//1440 25396//1440
v 4863.521440836896 -3505.1371247505563 10
v 4879.912957452278 -3505.1371247505563 10
f 25425//1440 25426//1440 25398//1440
vn 0 0 -3.107833849909352
f 25396//1441 25395//1441 25423//1441
f 25398//1441 25397//1441 25425//1441
v 3348.1 -3505.050875249444 0
v 3421.9500108554143 -3505.050875249444 0
vn 0 0 -6.369526593427315
f 25427//1442 25428//1442 25400//1442
v 3348.1 -3505.050875249444 10
v 3421.9500108554143 -3505.050875249444 10
f 25429//1442 25430//1442 25402//1442
vn 0 0 -6.3757686358162795
f 25400//1443 25399//1443 25427//1443
f 25402//1443 25401//1443 25429//1443
v 3424.139486553974 -3505.050875249444 0
v 3462.5201720607865 -3505.050875249444 0
vn 0 0 -3.3103149773157847
f 25431//1444 25432//1444 25404//1444
v 3424.139486553974 -3505.050875249444 10
v 3462.5201720607865 -3505.050875249444 10
f 25433//1444 25434//1444 25406//1444
vn 0 0 -3.3231996624698605
f 25404//1445 25403//1445 25431//1445
f 25406//1445 25405//1445 25433//1445
v 3465.4116959295598 -3505.050875249444 0
v 3842.5201720607865 -3505.050875249444 0
vn 0 0 -32.52541793158846
f 25435//1446 25436//1446 25409//1446
v 3465.4116959295598 -3505.050875249444 10
v 3842.5201720607865 -3505.050875249444 10
f 25437//1446 25438//1446 25410//1446
vn 0 0 -32.52271036559013
f 25409//1447 25407//1447 25435//1447
f 25410//1447 25408//1447 25437//1447
v 3845.4116959295598 -3505.050875249444 0
v 3894.5459368259367 -3505.050875249444 0
vn 0 0 -4.237803764850652
f 25439//1448 25440//1448 25412//1448
v 3845.4116959295598 -3505.050875249444 10
v 3894.5459368259367 -3505.050875249444 10
f 25441//1448 25442//1448 25414//1448
vn 0 0 -4.239391093903722
f 25412//1449 25411//1449 25439//1449
f 25414//1449 25413//1449 25441//1449
v 3904.4540631740633 -3505.050875249444 0
v 3930.0459368259367 -3505.050875249444 0
vn 0 0 -2.207286335006516
f 25443//1450 25444//1450 25416//1450
v 3904.4540631740633 -3505.050875249444 10
v 3930.0459368259367 -3505.050875249444 10
f 25445//1450 25446//1450 25418//1450
vn 0 0 -2.2158761251093115
f 25416//1451 25415//1451 25443//1451
f 25418//1451 25417//1451 25445//1451
v 3939.9540631740633 -3505.050875249444 0
v 4856.375771010295 -3505.050875249444 0
vn 0 0 -79.0409151094795
f 25447//1452 25448//1452 25420//1452
v 3939.9540631740633 -3505.050875249444 10
v 4856.375771010295 -3505.050875249444 10
f 25449//1452 25450//1452 25422//1452
vn 0 0 -79.05407543143102
f 25420//1453 25419//1453 25447//1453
f 25422//1453 25421//1453 25449//1453
v 4863.624228989705 -3505.050875249444 0
v 4879.913051662546 -3505.050875249444 0
vn 0 0 -1.4049028292414347
f 25451//1454 25452//1454 25424//1454
v 4863.624228989705 -3505.050875249444 10
v 4879.913051662546 -3505.050875249444 10
f 25453//1454 25454//1454 25426//1454
vn 0 0 -1.4137601305528658
f 25424//1455 25423//1455 25451//1455
f 25426//1455 25425//1455 25453//1455
v 3348.1 -3505.0122619277345 0
v 3421.9176104314097 -3505.0122619277345 0
f 25455//763 25456//763 25428//763
v 3348.1 -3505.0122619277345 10
v 3421.9176104314097 -3505.0122619277345 10
f 25457//763 25458//763 25430//763
f 25428//762 25427//762 25455//762
f 25430//762 25429//762 25457//762
v 3462.5201720607865 -3505.0122619277345 0
vn 0 0 -1.4794232888684589
f 16020//1456 25459//1456 25432//1456
v 3462.5201720607865 -3505.0122619277345 10
f 16021//1456 25460//1456 25434//1456
vn 0 0 -1.4820057569004295
f 25432//1457 25431//1457 16020//1457
f 25434//1457 25433//1457 16021//1457
v 3465.397641829811 -3505.0122619277345 0
v 3842.5201720607865 -3505.0122619277345 0
vn 0 0 -14.561953583657601
f 25461//1458 25462//1458 25436//1458
v 3465.397641829811 -3505.0122619277345 10
v 3842.5201720607865 -3505.0122619277345 10
f 25463//1458 25464//1458 25438//1458
vn 0 0 -14.561410908182673
f 25436//1459 25435//1459 25461//1459
f 25438//1459 25437//1459 25463//1459
v 3845.397641829811 -3505.0122619277345 0
v 3885.554474120785 -3505.0122619277345 0
vn 0 0 -1.5505886840803071
f 25465//1460 25466//1460 13301//1460
v 3845.397641829811 -3505.0122619277345 10
v 3885.554474120785 -3505.0122619277345 10
f 25467//1460 25468//1460 13304//1460
vn 0 0 -1.5585018252219751
f 13301//1461 25439//1461 25465//1461
f 13304//1461 25441//1461 25467//1461
v 3885.8403413852398 -3505.0122619277345 0
v 3894.5236434142535 -3505.0122619277345 0
vn 0 0 -0.33529113474587
f 25469//1462 25470//1462 25440//1462
v 3885.8403413852398 -3505.0122619277345 10
v 3894.5236434142535 -3505.0122619277345 10
f 25471//1462 25472//1462 25442//1462
vn 0 0 -0.33873442545516413
f 25440//1463 13301//1463 25469//1463
f 25442//1463 13304//1463 25471//1463
v 3904.4763565857465 -3505.0122619277345 0
v 3930.0236434142535 -3505.0122619277345 0
vn 0 0 -0.9864656051105077
f 25473//1464 25474//1464 25444//1464
v 3904.4763565857465 -3505.0122619277345 10
v 3930.0236434142535 -3505.0122619277345 10
f 25475//1464 25476//1464 25446//1464
vn 0 0 -0.9881872504651548
f 25444//1465 25443//1465 25473//1465
f 25446//1465 25445//1465 25475//1465
v 3939.9763565857465 -3505.0122619277345 0
v 4856.329753445425 -3505.0122619277345 0
vn 0 0 -35.38344851241029
f 25477//1466 25478//1466 25448//1466
v 3939.9763565857465 -3505.0122619277345 10
v 4856.329753445425 -3505.0122619277345 10
f 25479//1466 25480//1466 25450//1466
vn 0 0 -35.386086226124206
f 25448//1467 25447//1467 25477//1467
f 25450//1467 25449//1467 25479//1467
v 4863.670246554575 -3505.0122619277345 0
v 4879.91309383985 -3505.0122619277345 0
vn 0 0 -0.6271902877023866
f 25481//1468 25482//1468 25452//1468
v 4863.670246554575 -3505.0122619277345 10
v 4879.91309383985 -3505.0122619277345 10
f 25483//1468 25484//1468 25454//1468
vn 0 0 -0.6289655501331738
f 25452//1469 25451//1469 25481//1469
f 25454//1469 25453//1469 25483//1469
v 3348.1 -3504.9603866782904 0
v 3421.874081928734 -3504.9603866782904 0
f 25485//955 25486//955 25456//955
v 3348.1 -3504.9603866782904 10
v 3421.874081928734 -3504.9603866782904 10
f 25487//955 25488//955 25458//955
f 25456//956 25455//956 25485//956
f 25458//956 25457//956 25487//956
v 3424.225247835717 -3504.9603866782904 0
f 25489//957 14881//957 25459//957
v 3424.225247835717 -3504.9603866782904 10
f 25490//957 14882//957 25460//957
f 25459//958 16020//958 25489//958
f 25460//958 16021//958 25490//958
v 3465.3787607831187 -3504.9603866782904 0
vn 0 0 -19.56430478570546
f 25491//1470 14483//1470 25462//1470
v 3465.3787607831187 -3504.9603866782904 10
f 25492//1470 14484//1470 25464//1470
vn 0 0 -19.56332532669852
f 25462//1471 25461//1471 25491//1471
f 25464//1471 25463//1471 25492//1471
v 3845.3787607831187 -3504.9603866782904 0
v 3885.2602749617254 -3504.9603866782904 0
vn 0 0 -2.0688634962211525
f 25493//1472 25494//1472 25466//1472
v 3845.3787607831187 -3504.9603866782904 10
v 3885.2602749617254 -3504.9603866782904 10
f 25495//1472 25496//1472 25468//1472
vn 0 0 -2.083145691976659
f 25466//1473 25465//1473 25493//1473
f 25468//1473 25467//1473 25495//1473
v 3885.930191952932 -3504.9603866782904 0
v 3894.493693225023 -3504.9603866782904 0
vn 0 0 -0.44423376460404956
f 25497//1474 25498//1474 25470//1474
v 3885.930191952932 -3504.9603866782904 10
v 3894.493693225023 -3504.9603866782904 10
f 25499//1474 25500//1474 25472//1474
vn 0 0 -0.45044845875300504
f 25470//1475 25469//1475 25497//1475
f 25472//1475 25471//1475 25499//1475
v 3904.506306774977 -3504.9603866782904 0
v 3929.993693225023 -3504.9603866782904 0
vn 0 0 -1.3221645297727223
f 25501//1476 25502//1476 25474//1476
v 3904.506306774977 -3504.9603866782904 10
v 3929.993693225023 -3504.9603866782904 10
f 25503//1476 25504//1476 25476//1476
vn 0 0 -1.3252718768471765
f 25474//1477 25473//1477 25501//1477
f 25476//1477 25475//1477 25503//1477
v 3940.006306774977 -3504.9603866782904 0
v 4856.267930930533 -3504.9603866782904 0
vn 0 0 -47.53130030906865
f 25505//1478 25506//1478 25478//1478
v 3940.006306774977 -3504.9603866782904 10
v 4856.267930930533 -3504.9603866782904 10
f 25507//1478 25508//1478 25480//1478
vn 0 0 -47.53606104098715
f 25478//1479 25477//1479 25505//1479
f 25480//1479 25479//1479 25507//1479
v 4863.732069069467 -3504.9603866782904 0
v 4879.913150503148 -3504.9603866782904 0
vn 0 0 -0.8393976356465086
f 25509//1480 25510//1480 25482//1480
v 4863.732069069467 -3504.9603866782904 10
v 4879.913150503148 -3504.9603866782904 10
f 25511//1480 25512//1480 25484//1480
vn 0 0 -0.8426017546050665
f 25482//1481 25481//1481 25509//1481
f 25484//1481 25483//1481 25511//1481
v 3348.1 -3504.8638168058797 0
v 3421.793050184411 -3504.8638168058797 0
vn 0 0 -7.116528453869982
f 25513//1482 25514//1482 25486//1482
v 3348.1 -3504.8638168058797 10
v 3421.793050184411 -3504.8638168058797 10
f 25515//1482 25516//1482 25488//1482
vn 0 0 -7.124353679080468
f 25486//1483 25485//1483 25513//1483
f 25488//1483 25487//1483 25515//1483
v 3424.260396394801 -3504.8638168058797 0
v 3462.6012038051094 -3504.8638168058797 0
vn 0 0 -3.7025668797398796
f 25517//1484 25518//1484 14881//1484
v 3424.260396394801 -3504.8638168058797 10
v 3462.6012038051094 -3504.8638168058797 10
f 25519//1484 25520//1484 14882//1484
vn 0 0 -3.6981359463955648
f 14881//1485 25489//1485 25517//1485
f 14882//1485 25490//1485 25519//1485
v 3465.343612224034 -3504.8638168058797 0
v 3842.6012038051094 -3504.8638168058797 0
vn 0 0 -36.4317174849835
f 25521//1486 25522//1486 14483//1486
v 3465.343612224034 -3504.8638168058797 10
v 3842.6012038051094 -3504.8638168058797 10
f 25523//1486 25524//1486 14484//1486
vn 0 0 -36.420497967906805
f 14483//1487 25491//1487 25521//1487
f 14484//1487 25492//1487 25523//1487
v 3845.343612224034 -3504.8638168058797 0
vn 0 0 -3.8018581264666604
f 25525//1488 13317//1488 25494//1488
v 3845.343612224034 -3504.8638168058797 10
f 25526//1488 13318//1488 25496//1488
vn 0 0 -3.8513527357768607
f 25494//1489 25493//1489 25525//1489
f 25496//1489 25495//1489 25526//1489
v 3886.097455878428 -3504.8638168058797 0
v 3894.4379385831908 -3504.8638168058797 0
vn 0 0 -0.8054393506432966
f 25527//1490 25528//1490 25498//1490
v 3886.097455878428 -3504.8638168058797 10
v 3894.4379385831908 -3504.8638168058797 10
f 25529//1490 25530//1490 25500//1490
vn 0 0 -0.82697622523539
f 25498//1491 25497//1491 25527//1491
f 25500//1491 25499//1491 25529//1491
v 3904.5620614168092 -3504.8638168058797 0
v 3929.9379385831908 -3504.8638168058797 0
vn 0 0 -2.4505452202691522
f 25531//1492 25532//1492 25502//1492
v 3904.5620614168092 -3504.8638168058797 10
v 3929.9379385831908 -3504.8638168058797 10
f 25533//1492 25534//1492 25504//1492
vn 0 0 -2.461313657565243
f 25502//1493 25501//1493 25531//1493
f 25504//1493 25503//1493 25533//1493
v 3940.0620614168092 -3504.8638168058797 0
v 4856.152843438152 -3504.8638168058797 0
vn 0 0 -88.46676993649491
f 25535//1494 25536//1494 25506//1494
v 3940.0620614168092 -3504.8638168058797 10
v 4856.152843438152 -3504.8638168058797 10
f 25537//1494 25538//1494 25508//1494
vn 0 0 -88.48326813959832
f 25506//1495 25505//1495 25535//1495
f 25508//1495 25507//1495 25537//1495
v 4863.847156561848 -3504.8638168058797 0
v 4879.913255986351 -3504.8638168058797 0
vn 0 0 -1.5515011715631686
f 25539//1496 25540//1496 25510//1496
v 4863.847156561848 -3504.8638168058797 10
v 4879.913255986351 -3504.8638168058797 10
f 25541//1496 25542//1496 25512//1496
vn 0 0 -1.5626049695190887
f 25510//1497 25509//1497 25539//1497
f 25512//1497 25511//1497 25541//1497
v 3348.1 -3504.5386133217094 0
vn 0 0 -23.876495762549844
f 25543//1498 16033//1498 25514//1498
v 3348.1 -3504.5386133217094 10
f 25544//1498 16034//1498 25516//1498
vn 0 0 -23.965236679106432
f 25514//1499 25513//1499 25543//1499
f 25516//1499 25515//1499 25544//1499
v 3424.3787607831187 -3504.5386133217094 0
v 3462.874081928734 -3504.5386133217094 0
vn 0 0 -12.518812560808302
f 25545//1500 25546//1500 25518//1500
v 3424.3787607831187 -3504.5386133217094 10
v 3462.874081928734 -3504.5386133217094 10
f 25547//1500 25548//1500 25520//1500
vn 0 0 -12.468564155734343
f 25518//1501 25517//1501 25545//1501
f 25520//1501 25519//1501 25547//1501
v 3465.225247835717 -3504.5386133217094 0
v 3842.874081928734 -3504.5386133217094 0
vn 0 0 -122.81271663989627
f 25549//1502 25550//1502 25522//1502
v 3465.225247835717 -3504.5386133217094 10
v 3842.874081928734 -3504.5386133217094 10
f 25551//1502 25552//1502 25524//1502
vn 0 0 -122.68548321185719
f 25522//1503 25521//1503 25549//1503
f 25524//1503 25523//1503 25551//1503
v 3845.225247835717 -3504.5386133217094 0
v 3884.439721876375 -3504.5386133217094 0
vn 0 0 -12.75268358792742
f 25553//1504 25554//1504 13317//1504
v 3845.225247835717 -3504.5386133217094 10
v 3884.439721876375 -3504.5386133217094 10
f 25555//1504 25556//1504 13318//1504
vn 0 0 -12.802931993001526
f 13317//1505 25525//1505 25553//1505
f 13318//1505 25526//1505 25555//1505
v 3886.660724835809 -3504.5386133217094 0
v 3894.250182264064 -3504.5386133217094 0
vn 0 0 -2.468117998630508
f 25557//1506 25558//1506 25528//1506
v 3886.660724835809 -3504.5386133217094 10
v 3894.250182264064 -3504.5386133217094 10
f 25559//1506 25560//1506 25530//1506
vn 0 0 -2.712354035250943
f 25528//1507 25527//1507 25557//1507
f 25530//1507 25529//1507 25559//1507
v 3904.749817735936 -3504.5386133217094 0
v 3929.750182264064 -3504.5386133217094 0
vn 0 0 -8.13020565007439
f 25561//1508 25562//1508 25532//1508
v 3904.749817735936 -3504.5386133217094 10
v 3929.750182264064 -3504.5386133217094 10
f 25563//1508 25564//1508 25534//1508
vn 0 0 -8.252323668384532
f 25532//1509 25531//1509 25561//1509
f 25534//1509 25533//1509 25563//1509
v 3940.249817735936 -3504.5386133217094 0
v 4855.765281017568 -3504.5386133217094 0
vn 0 0 -297.728818470962
f 25565//1510 25566//1510 25536//1510
v 3940.249817735936 -3504.5386133217094 10
v 4855.765281017568 -3504.5386133217094 10
f 25567//1510 25568//1510 25538//1510
vn 0 0 -297.91591412962435
f 25536//1511 25535//1511 25565//1511
f 25538//1511 25537//1511 25567//1511
v 4864.234718982432 -3504.5386133217094 0
v 4879.913611205886 -3504.5386133217094 0
vn 0 0 -5.0988303789975635
f 25569//1512 25570//1512 25540//1512
v 4864.234718982432 -3504.5386133217094 10
v 4879.913611205886 -3504.5386133217094 10
f 25571//1512 25572//1512 25542//1512
vn 0 0 -5.2247515098745305
f 25540//1513 25539//1513 25569//1513
f 25542//1513 25541//1513 25571//1513
v 3348.1 -3504.5122619277345 0
v 3421.5201720607865 -3504.5122619277345 0
f 25573//710 25574//710 16033//710
v 3348.1 -3504.5122619277345 10
v 3421.5201720607865 -3504.5122619277345 10
f 25575//710 25576//710 16034//710
f 16033//710 25543//710 25573//710
f 16034//710 25544//710 25575//710
v 3424.388351906157 -3504.5122619277345 0
v 3462.896193373699 -3504.5122619277345 0
vn 0 0 -1.014735301633882
f 25577//1514 25578//1514 25546//1514
v 3424.388351906157 -3504.5122619277345 10
v 3462.896193373699 -3504.5122619277345 10
f 25579//1514 25580//1514 25548//1514
vn 0 0 -1.014405373698097
f 25546//1515 25545//1515 25577//1515
f 25548//1515 25547//1515 25579//1515
v 3465.215656712678 -3504.5122619277345 0
v 3842.896193373699 -3504.5122619277345 0
vn 0 0 -9.952408618203144
f 25581//1516 25582//1516 25550//1516
v 3465.215656712678 -3504.5122619277345 10
v 3842.896193373699 -3504.5122619277345 10
f 25583//1516 25584//1516 25552//1516
vn 0 0 -9.951573211343662
f 25550//1517 25549//1517 25581//1517
f 25552//1517 25551//1517 25583//1517
v 3845.215656712678 -3504.5122619277345 0
v 3884.4176104314097 -3504.5122619277345 0
vn 0 0 -1.0330261270277725
f 25585//1518 25586//1518 25554//1518
v 3845.215656712678 -3504.5122619277345 10
v 3884.4176104314097 -3504.5122619277345 10
f 25587//1518 25588//1518 25556//1518
vn 0 0 -1.0333560549635576
f 25554//1519 25553//1519 25585//1519
f 25556//1519 25555//1519 25587//1519
v 3894.234968279659 -3504.5122619277345 0
vn 0 0 -0.19838914395968302
f 13302//1520 25589//1520 25558//1520
v 3894.234968279659 -3504.5122619277345 10
f 13303//1520 25590//1520 25560//1520
vn 0 0 -0.19999278274760945
f 25558//1521 25557//1521 13302//1521
f 25560//1521 25559//1521 13303//1521
v 3904.765031720341 -3504.5122619277345 0
v 3929.734968279659 -3504.5122619277345 0
vn 0 0 -0.6579926358026392
f 25591//1522 25592//1522 25562//1522
v 3904.765031720341 -3504.5122619277345 10
v 3929.734968279659 -3504.5122619277345 10
f 25593//1522 25594//1522 25564//1522
vn 0 0 -0.6587944551966024
f 25562//1523 25561//1523 25591//1523
f 25564//1523 25563//1523 25593//1523
v 3940.265031720341 -3504.5122619277345 0
v 4855.733876649128 -3504.5122619277345 0
vn 0 0 -24.123880204457635
f 25595//1524 25596//1524 25566//1524
v 3940.265031720341 -3504.5122619277345 10
v 4855.733876649128 -3504.5122619277345 10
f 25597//1524 25598//1524 25568//1524
vn 0 0 -24.125108663039892
f 25566//1525 25565//1525 25595//1525
f 25568//1525 25567//1525 25597//1525
v 4864.266123350872 -3504.5122619277345 0
v 4879.913639989495 -3504.5122619277345 0
vn 0 0 -0.4123338756730438
f 25599//1526 25600//1526 25570//1526
v 4864.266123350872 -3504.5122619277345 10
v 4879.913639989495 -3504.5122619277345 10
f 25601//1526 25602//1526 25572//1526
vn 0 0 -0.41316066607009516
f 25570//1527 25569//1527 25599//1527
f 25572//1527 25571//1527 25601//1527
v 3348.1 -3504.4867380722653 0
v 3421.5201720607865 -3504.4867380722653 0
vn 0 0 -1.8739658601993439
f 25603//1528 25604//1528 25574//1528
v 3348.1 -3504.4867380722653 10
v 3421.5201720607865 -3504.4867380722653 10
f 25605//1528 25606//1528 25576//1528
f 25574//1528 25573//1528 25603//1528
f 25576//1528 25575//1528 25605//1528
v 3424.397641829811 -3504.4867380722653 0
v 3462.9176104314097 -3504.4867380722653 0
vn 0 0 -0.9831781112632398
f 25607//1529 25608//1529 25578//1529
v 3424.397641829811 -3504.4867380722653 10
v 3462.9176104314097 -3504.4867380722653 10
f 25609//1529 25610//1529 25580//1529
vn 0 0 -0.9828685800463319
f 25578//1530 25577//1530 25607//1530
f 25580//1530 25579//1530 25609//1530
v 3842.9176104314097 -3504.4867380722653 0
vn 0 0 -9.640647191799621
f 14875//1531 25611//1531 25582//1531
v 3842.9176104314097 -3504.4867380722653 10
f 14876//1531 25612//1531 25584//1531
vn 0 0 -9.639863431245372
f 25582//1532 25581//1532 14875//1532
f 25584//1532 25583//1532 14876//1532
v 3884.396193373699 -3504.4867380722653 0
vn 0 0 -1.0002754696081453
f 14477//1533 25613//1533 25586//1533
v 3884.396193373699 -3504.4867380722653 10
f 14478//1533 25614//1533 25588//1533
vn 0 0 -1.0005850008250532
f 25586//1534 25585//1534 14477//1534
f 25588//1534 25587//1534 14478//1534
v 3886.715656712678 -3504.4867380722653 0
v 3894.220232074833 -3504.4867380722653 0
vn 0 0 -0.19154569690095283
f 25615//1535 25616//1535 25589//1535
v 3886.715656712678 -3504.4867380722653 10
v 3894.220232074833 -3504.4867380722653 10
f 25617//1535 25618//1535 25590//1535
vn 0 0 -0.19215893633176645
f 25589//1536 13302//1536 25615//1536
f 25590//1536 13303//1536 25617//1536
v 3904.779767925167 -3504.4867380722653 0
v 3929.720232074833 -3504.4867380722653 0
vn 0 0 -0.636576802289485
f 25619//1537 25620//1537 25592//1537
v 3904.779767925167 -3504.4867380722653 10
v 3929.720232074833 -3504.4867380722653 10
f 25621//1537 25622//1537 25594//1537
vn 0 0 -0.6373290518137713
f 25592//1538 25591//1538 25619//1538
f 25594//1538 25593//1538 25621//1538
v 3940.279767925167 -3504.4867380722653 0
v 4855.703458502676 -3504.4867380722653 0
vn 0 0 -23.3651419713325
f 25623//1539 25624//1539 25596//1539
v 3940.279767925167 -3504.4867380722653 10
v 4855.703458502676 -3504.4867380722653 10
f 25625//1539 25626//1539 25598//1539
vn 0 0 -23.366294484468334
f 25596//1540 25595//1540 25623//1540
f 25598//1540 25597//1540 25625//1540
v 4864.296541497324 -3504.4867380722653 0
v 4879.913667869185 -3504.4867380722653 0
vn 0 0 -0.39860927635875854
f 25627//1541 25628//1541 25600//1541
v 4864.296541497324 -3504.4867380722653 10
v 4879.913667869185 -3504.4867380722653 10
f 25629//1541 25630//1541 25602//1541
vn 0 0 -0.39938495313528305
f 25600//1542 25599//1542 25627//1542
f 25602//1542 25601//1542 25629//1542
v 3348.1 -3504.295982229004 0
v 3421.5201720607865 -3504.295982229004 0
vn 0 0 -14.005326833844057
f 25631//1543 25632//1543 25604//1543
v 3348.1 -3504.295982229004 10
v 3421.5201720607865 -3504.295982229004 10
f 25633//1543 25634//1543 25606//1543
f 25604//1543 25603//1543 25631//1543
f 25606//1543 25605//1543 25633//1543
v 3424.4670712787706 -3504.295982229004 0
v 3463.077673589135 -3504.295982229004 0
vn 0 0 -7.3651980025397075
f 25635//1544 25636//1544 25608//1544
v 3424.4670712787706 -3504.295982229004 10
v 3463.077673589135 -3504.295982229004 10
f 25637//1544 25638//1544 25610//1544
vn 0 0 -7.347909092996182
f 25608//1545 25607//1545 25635//1545
f 25610//1545 25609//1545 25637//1545
v 3464.875967976655 -3504.295982229004 0
v 3843.077673589135 -3504.295982229004 0
vn 0 0 -72.14418527696525
f 25639//1546 25640//1546 25611//1546
v 3464.875967976655 -3504.295982229004 10
v 3843.077673589135 -3504.295982229004 10
f 25641//1546 25642//1546 25612//1546
vn 0 0 -72.05062679027233
f 25611//1547 14875//1547 25639//1547
f 25612//1547 14876//1547 25641//1547
v 3844.875967976655 -3504.295982229004 0
v 3884.236130215974 -3504.295982229004 0
vn 0 0 -7.5081809388623055
f 25643//1548 25644//1548 25613//1548
v 3844.875967976655 -3504.295982229004 10
v 3884.236130215974 -3504.295982229004 10
f 25645//1548 25646//1548 25614//1548
vn 0 0 -7.475688417423298
f 25613//1549 14477//1549 25643//1549
f 25614//1549 14478//1549 25645//1549
v 3886.7850861616375 -3504.295982229004 0
v 3894.1100991373764 -3504.295982229004 0
vn 0 0 -1.3972890270869351
f 25647//1550 25648//1550 25616//1550
v 3886.7850861616375 -3504.295982229004 10
v 3894.1100991373764 -3504.295982229004 10
f 25649//1550 25650//1550 25618//1550
vn 0 0 -1.431541601525711
f 25616//1551 25615//1551 25647//1551
f 25618//1551 25617//1551 25649//1551
v 3904.8899008626236 -3504.295982229004 0
v 3929.6100991373764 -3504.295982229004 0
vn 0 0 -4.71552226748667
f 25651//1552 25652//1552 25620//1552
v 3904.8899008626236 -3504.295982229004 10
v 3929.6100991373764 -3504.295982229004 10
f 25653//1552 25654//1552 25622//1552
vn 0 0 -4.757539270197367
f 25620//1553 25619//1553 25651//1553
f 25622//1553 25621//1553 25653//1553
v 3940.3899008626236 -3504.295982229004 0
vn 0 0 -174.5580442545851
f 25655//1554 11015//1554 25624//1554
v 3940.3899008626236 -3504.295982229004 10
f 25656//1554 11016//1554 25626//1554
vn 0 0 -174.62241803747116
f 25624//1555 25623//1555 25655//1555
f 25626//1555 25625//1555 25656//1555
v 4879.913876231656 -3504.295982229004 0
vn 0 0 -2.935732575210563
f 10989//1556 25657//1556 25628//1556
v 4879.913876231656 -3504.295982229004 10
f 10990//1556 25658//1556 25630//1556
vn 0 0 -2.979058110382345
f 25628//1557 25627//1557 10989//1557
f 25630//1557 25629//1557 10990//1557
v 3348.1 -3504.238875249444 0
v 3421.5201720607865 -3504.238875249444 0
vn 0 0 -4.192804265174614
f 25659//1558 25660//1558 25632//1558
v 3348.1 -3504.238875249444 10
v 3421.5201720607865 -3504.238875249444 10
f 25661//1558 25662//1558 25634//1558
f 25632//1558 25631//1558 25659//1558
f 25634//1558 25633//1558 25661//1558
v 3424.4878565194995 -3504.238875249444 0
v 3463.1255920346216 -3504.238875249444 0
vn 0 0 -2.206484372310759
f 25663//1559 25664//1559 25636//1559
v 3424.4878565194995 -3504.238875249444 10
v 3463.1255920346216 -3504.238875249444 10
f 25665//1559 25666//1559 25638//1559
vn 0 0 -2.2049348769412567
f 25636//1560 25635//1560 25663//1560
f 25638//1560 25637//1560 25665//1560
v 3464.7770557865897 -3504.238875249444 0
v 3843.1255920346216 -3504.238875249444 0
vn 0 0 -21.606342126111382
f 25667//1561 25668//1561 25640//1561
v 3464.7770557865897 -3504.238875249444 10
v 3843.1255920346216 -3504.238875249444 10
f 25669//1561 25670//1561 25642//1561
vn 0 0 -21.597957072008125
f 25640//1562 25639//1562 25667//1562
f 25642//1562 25641//1562 25669//1562
v 3844.7770557865897 -3504.238875249444 0
v 3884.188211770487 -3504.238875249444 0
vn 0 0 -2.2506520792124802
f 25671//1563 25672//1563 25644//1563
v 3844.7770557865897 -3504.238875249444 10
v 3884.188211770487 -3504.238875249444 10
f 25673//1563 25674//1563 25646//1563
vn 0 0 -2.2477399804831375
f 25644//1564 25643//1564 25671//1564
f 25646//1564 25645//1564 25673//1564
v 3886.8058714023664 -3504.238875249444 0
v 3894.077128407355 -3504.238875249444 0
vn 0 0 -0.4152395251601341
f 25675//1565 25676//1565 25648//1565
v 3886.8058714023664 -3504.238875249444 10
v 3894.077128407355 -3504.238875249444 10
f 25677//1565 25678//1565 25650//1565
vn 0 0 -0.41830936628301324
f 25648//1566 25647//1566 25675//1566
f 25650//1566 25649//1566 25677//1566
v 3904.922871592645 -3504.238875249444 0
v 3929.577128407355 -3504.238875249444 0
vn 0 0 -1.4079301399871655
f 25679//1567 25680//1567 25652//1567
v 3904.922871592645 -3504.238875249444 10
v 3929.577128407355 -3504.238875249444 10
f 25681//1567 25682//1567 25654//1567
vn 0 0 -1.4116958575980145
f 25652//1568 25651//1568 25679//1568
f 25654//1568 25653//1568 25681//1568
v 3940.422871592645 -3504.238875249444 0
v 4855.443153811139 -3504.238875249444 0
vn 0 0 -52.25404455373155
f 25683//1569 25684//1569 11015//1569
v 3940.422871592645 -3504.238875249444 10
v 4855.443153811139 -3504.238875249444 10
f 25685//1569 25686//1569 11016//1569
vn 0 0 -52.2578102713424
f 11015//1570 25655//1570 25683//1570
f 11016//1570 25656//1570 25685//1570
v 4864.556846188861 -3504.238875249444 0
v 4879.913938609569 -3504.238875249444 0
vn 0 0 -0.8769971629720353
f 25687//1571 25688//1571 25657//1571
v 4864.556846188861 -3504.238875249444 10
v 4879.913938609569 -3504.238875249444 10
f 25689//1571 25690//1571 25658//1571
vn 0 0 -0.8788764595632396
f 25657//1572 10989//1572 25687//1572
f 25658//1572 10990//1572 25689//1572
v 3348.1 -3504.13518319412 0
v 3421.5201720607865 -3504.13518319412 0
f 25691//1028 25692//1028 25660//1028
v 3348.1 -3504.13518319412 10
v 3421.5201720607865 -3504.13518319412 10
f 25693//1028 25694//1028 25662//1028
f 25660//1028 25659//1028 25691//1028
f 25662//1028 25661//1028 25693//1028
v 3424.525597341167 -3504.13518319412 0
f 25695//1029 14879//1029 25664//1029
v 3424.525597341167 -3504.13518319412 10
f 25696//1029 14880//1029 25666//1029
f 25664//1030 25663//1030 25695//1030
f 25666//1030 25665//1030 25696//1030
v 3464.597455878428 -3504.13518319412 0
v 3505.5753942819942 -3504.13518319412 0
f 25697//1031 25698//1031 13896//1031
v 3464.597455878428 -3504.13518319412 10
v 3505.5753942819942 -3504.13518319412 10
f 25699//1031 25700//1031 13897//1031
f 13896//1032 25667//1032 25697//1032
f 13897//1032 25669//1032 25699//1032
v 3506.343061058352 -3504.13518319412 0
vn 0 0 -34.93069486883718
f 25701//1573 14481//1573 25668//1573
v 3506.343061058352 -3504.13518319412 10
f 25702//1573 14482//1573 25670//1573
vn 0 0 -34.94029591769084
f 25668//1574 13896//1574 25701//1574
f 25670//1574 13897//1574 25702//1574
v 3844.597455878428 -3504.13518319412 0
v 3884.1012038051094 -3504.13518319412 0
vn 0 0 -4.096224815510547
f 25703//1575 25704//1575 25672//1575
v 3844.597455878428 -3504.13518319412 10
v 3884.1012038051094 -3504.13518319412 10
f 25705//1575 25706//1575 25674//1575
vn 0 0 -4.086623766656841
f 25672//1576 25671//1576 25703//1576
f 25674//1576 25673//1576 25705//1576
v 3886.843612224034 -3504.13518319412 0
v 3894.017261771301 -3504.13518319412 0
vn 0 0 -0.743850465728685
f 25707//1577 25708//1577 25676//1577
v 3886.843612224034 -3504.13518319412 10
v 3894.017261771301 -3504.13518319412 10
f 25709//1577 25710//1577 25678//1577
vn 0 0 -0.7539715836347626
f 25676//1578 25675//1578 25707//1578
f 25678//1578 25677//1578 25709//1578
v 3904.982738228699 -3504.13518319412 0
v 3929.517261771301 -3504.13518319412 0
vn 0 0 -2.544035172522336
f 25711//1579 25712//1579 25680//1579
v 3904.982738228699 -3504.13518319412 10
v 3929.517261771301 -3504.13518319412 10
f 25713//1579 25714//1579 25682//1579
vn 0 0 -2.5564505615978184
f 25680//1580 25679//1580 25711//1580
f 25682//1580 25681//1580 25713//1580
v 3940.482738228699 -3504.13518319412 0
v 4855.383287175086 -3504.13518319412 0
vn 0 0 -94.86791833711507
f 25715//1581 25716//1581 25684//1581
v 3940.482738228699 -3504.13518319412 10
v 4855.383287175086 -3504.13518319412 10
f 25717//1581 25718//1581 25686//1581
vn 0 0 -94.88033372619056
f 25684//1582 25683//1582 25715//1582
f 25686//1582 25685//1582 25717//1582
v 4864.616712824914 -3504.13518319412 0
v 4879.914051872328 -3504.13518319412 0
vn 0 0 -1.5862125268111837
f 25719//1583 25720//1583 25688//1583
v 4864.616712824914 -3504.13518319412 10
v 4879.914051872328 -3504.13518319412 10
f 25721//1583 25722//1583 25690//1583
vn 0 0 -1.592408476900701
f 25688//1584 25687//1584 25719//1584
f 25690//1584 25689//1584 25721//1584
v 3348.1 -3504.0518168058798 0
v 3421.5201720607865 -3504.0518168058798 0
f 25723//1039 25724//1039 25692//1039
v 3348.1 -3504.0518168058798 10
v 3421.5201720607865 -3504.0518168058798 10
f 25725//1039 25726//1039 25694//1039
f 25692//1039 25691//1039 25723//1039
f 25694//1039 25693//1039 25725//1039
v 3424.555940225025 -3504.0518168058798 0
v 3463.6853942819944 -3504.0518168058798 0
f 25727//1040 25728//1040 14879//1040
v 3424.555940225025 -3504.0518168058798 10
v 3463.6853942819944 -3504.0518168058798 10
f 25729//1040 25730//1040 14880//1040
f 14879//1041 25695//1041 25727//1041
f 14880//1041 25696//1041 25729//1041
v 3464.453061058352 -3504.0518168058798 0
f 25731//1042 13895//1042 25698//1042
v 3464.453061058352 -3504.0518168058798 10
f 25732//1042 13898//1042 25700//1042
f 25698//1043 25697//1043 25731//1043
f 25700//1043 25699//1043 25732//1043
v 3506.4874558784277 -3504.0518168058798 0
v 3843.6853942819944 -3504.0518168058798 0
vn 0 0 -28.110974246811715
f 25733//1585 25734//1585 14481//1585
v 3506.4874558784277 -3504.0518168058798 10
v 3843.6853942819944 -3504.0518168058798 10
f 25735//1585 25736//1585 14482//1585
vn 0 0 -28.083596769771464
f 14481//1586 25701//1586 25733//1586
f 14482//1586 25702//1586 25735//1586
v 3844.453061058352 -3504.0518168058798 0
v 3884.031251099484 -3504.0518168058798 0
vn 0 0 -3.2994907568210547
f 25737//1587 25738//1587 25704//1587
v 3844.453061058352 -3504.0518168058798 10
v 3884.031251099484 -3504.0518168058798 10
f 25739//1587 25740//1587 25706//1587
vn 0 0 -3.2932847866063426
f 25704//1588 25703//1588 25737//1588
f 25706//1588 25705//1588 25739//1588
v 3886.873955107892 -3504.0518168058798 0
v 3893.969130164609 -3504.0518168058798 0
vn 0 0 -0.5914991184118125
f 25741//1589 25742//1589 25708//1589
v 3886.873955107892 -3504.0518168058798 10
v 3893.969130164609 -3504.0518168058798 10
f 25743//1589 25744//1589 25710//1589
vn 0 0 -0.5980412532579691
f 25708//1590 25707//1590 25741//1590
f 25710//1590 25709//1590 25743//1590
v 3905.030869835391 -3504.0518168058798 0
v 3929.469130164609 -3504.0518168058798 0
vn 0 0 -2.0373294985253616
f 25745//1591 25746//1591 25712//1591
v 3905.030869835391 -3504.0518168058798 10
v 3929.469130164609 -3504.0518168058798 10
f 25747//1591 25748//1591 25714//1591
vn 0 0 -2.045354614945616
f 25712//1592 25711//1592 25745//1592
f 25714//1592 25713//1592 25747//1592
v 3940.530869835391 -3504.0518168058798 0
v 4855.335155568393 -3504.0518168058798 0
vn 0 0 -76.26392924839244
f 25749//1593 25750//1593 25716//1593
v 3940.530869835391 -3504.0518168058798 10
v 4855.335155568393 -3504.0518168058798 10
f 25751//1593 25752//1593 25718//1593
vn 0 0 -76.27195436481273
f 25716//1594 25715//1594 25749//1594
f 25718//1594 25717//1594 25751//1594
v 4864.664844431607 -3504.0518168058798 0
v 4879.914142933375 -3504.0518168058798 0
vn 0 0 -1.2712789392920236
f 25753//1595 25754//1595 25720//1595
v 4864.664844431607 -3504.0518168058798 10
v 4879.914142933375 -3504.0518168058798 10
f 25755//1595 25756//1595 25722//1595
vn 0 0 -1.275283906071592
f 25720//1596 25719//1596 25753//1596
f 25722//1596 25721//1596 25755//1596
v 3348.1 -3504.0386133217094 0
v 3421.5201720607865 -3504.0386133217094 0
vn 0 0 -0.9694020795918958
f 25757//1597 25758//1597 25724//1597
v 3348.1 -3504.0386133217094 10
v 3421.5201720607865 -3504.0386133217094 10
f 25759//1597 25760//1597 25726//1597
f 25724//1597 25723//1597 25757//1597
f 25726//1597 25725//1597 25759//1597
v 3424.5607459002517 -3504.0386133217094 0
v 3463.7602749617254 -3504.0386133217094 0
vn 0 0 -0.5175703614499043
f 25761//1598 25762//1598 25728//1598
v 3424.5607459002517 -3504.0386133217094 10
v 3463.7602749617254 -3504.0386133217094 10
f 25763//1598 25764//1598 25730//1598
vn 0 0 -0.516645127237191
f 25728//1599 25727//1599 25761//1599
f 25730//1599 25729//1599 25763//1599
v 3464.430191952932 -3504.0386133217094 0
v 3505.091520961302 -3504.0386133217094 0
vn 0 0 -0.5368712139090286
f 25765//1600 25766//1600 13895//1600
v 3464.430191952932 -3504.0386133217094 10
v 3505.091520961302 -3504.0386133217094 10
f 25767//1600 25768//1600 13898//1600
vn 0 0 -0.5367155439496919
f 13895//1601 25731//1601 25765//1601
f 13898//1601 25732//1601 25767//1601
v 3506.510324983848 -3504.0386133217094 0
v 3843.7602749617254 -3504.0386133217094 0
vn 0 0 -4.452874375997674
f 25769//1602 25770//1602 25734//1602
v 3506.510324983848 -3504.0386133217094 10
v 3843.7602749617254 -3504.0386133217094 10
f 25771//1602 25772//1602 25736//1602
vn 0 0 -4.452187641999587
f 25734//1603 25733//1603 25769//1603
f 25736//1603 25735//1603 25771//1603
v 3844.430191952932 -3504.0386133217094 0
vn 0 0 -0.5227256756601054
f 25773//1604 13315//1604 25738//1604
v 3844.430191952932 -3504.0386133217094 10
f 25774//1604 13316//1604 25740//1604
vn 0 0 -0.5225700057007688
f 25738//1605 25737//1605 25773//1605
f 25740//1605 25739//1605 25774//1605
v 3886.8787607831187 -3504.0386133217094 0
v 3893.961507129469 -3504.0386133217094 0
vn 0 0 -0.09351692926692115
f 25775//1606 25776//1606 25742//1606
v 3886.8787607831187 -3504.0386133217094 10
v 3893.961507129469 -3504.0386133217094 10
f 25777//1606 25778//1606 25744//1606
vn 0 0 -0.09368103154750688
f 25742//1607 25741//1607 25775//1607
f 25744//1607 25743//1607 25777//1607
v 3905.038492870531 -3504.0386133217094 0
v 3929.461507129469 -3504.0386133217094 0
vn 0 0 -0.3224688821610891
f 25779//1608 25780//1608 25746//1608
v 3905.038492870531 -3504.0386133217094 10
v 3929.461507129469 -3504.0386133217094 10
f 25781//1608 25782//1608 25748//1608
vn 0 0 -0.32267018340869474
f 25746//1609 25745//1609 25779//1609
f 25748//1609 25747//1609 25781//1609
v 3940.538492870531 -3504.0386133217094 0
v 4855.327532533253 -3504.0386133217094 0
vn 0 0 -12.078402604432892
f 25783//1610 25784//1610 25750//1610
v 3940.538492870531 -3504.0386133217094 10
v 4855.327532533253 -3504.0386133217094 10
f 25785//1610 25786//1610 25752//1610
vn 0 0 -12.07860390568049
f 25750//1611 25749//1611 25783//1611
f 25752//1611 25751//1611 25785//1611
v 4864.672467466747 -3504.0386133217094 0
v 4879.914157355532 -3504.0386133217094 0
vn 0 0 -0.20124341117656394
f 25787//1612 25788//1612 25754//1612
v 4864.672467466747 -3504.0386133217094 10
v 4879.914157355532 -3504.0386133217094 10
f 25789//1612 25790//1612 25756//1612
vn 0 0 -0.20134387137764292
f 25754//1613 25753//1613 25787//1613
f 25756//1613 25755//1613 25789//1613
v 3348.1 -3504.0197999564098 0
v 3421.5201720607865 -3504.0197999564098 0
vn 0 0 -1.3812805173385496
f 25791//1614 25792//1614 25758//1614
v 3348.1 -3504.0197999564098 10
v 3421.5201720607865 -3504.0197999564098 10
f 25793//1614 25794//1614 25760//1614
f 25758//1614 25757//1614 25791//1614
f 25760//1614 25759//1614 25793//1614
v 3424.567593405227 -3504.0197999564098 0
v 3463.8669708583147 -3504.0197999564098 0
vn 0 0 -0.7393535440715291
f 25795//1615 25796//1615 25762//1615
v 3424.567593405227 -3504.0197999564098 10
v 3463.8669708583147 -3504.0197999564098 10
f 25797//1615 25798//1615 25764//1615
vn 0 0 -0.7374750598055151
f 25762//1616 25761//1616 25795//1616
f 25764//1616 25763//1616 25797//1616
v 3464.3976062483716 -3504.0197999564098 0
v 3505.075734673418 -3504.0197999564098 0
vn 0 0 -0.7652924897641561
f 25799//1617 25800//1617 25766//1617
v 3464.3976062483716 -3504.0197999564098 10
v 3505.075734673418 -3504.0197999564098 10
f 25801//1617 25802//1617 25768//1617
vn 0 0 -0.7649764362014039
f 25766//1618 25765//1618 25799//1618
f 25768//1618 25767//1618 25801//1618
v 3506.542910688408 -3504.0197999564098 0
v 3843.8669708583147 -3504.0197999564098 0
vn 0 0 -6.34620076831834
f 25803//1619 25804//1619 25770//1619
v 3506.542910688408 -3504.0197999564098 10
v 3843.8669708583147 -3504.0197999564098 10
f 25805//1619 25806//1619 25772//1619
vn 0 0 -6.344806506203269
f 25770//1620 25769//1620 25803//1620
f 25772//1620 25771//1620 25805//1620
v 3844.3976062483716 -3504.0197999564098 0
v 3884.0201720607865 -3504.0197999564098 0
vn 0 0 -0.745433804736126
f 25807//1621 25808//1621 13315//1621
v 3844.3976062483716 -3504.0197999564098 10
v 3884.0201720607865 -3504.0197999564098 10
f 25809//1621 25810//1621 13316//1621
vn 0 0 -0.7448207579726854
f 13315//1622 25773//1622 25807//1622
f 13316//1622 25774//1622 25809//1622
v 3886.885608288094 -3504.0197999564098 0
vn 0 0 -0.13291712080461
f 25811//1623 11593//1623 25776//1623
v 3886.885608288094 -3504.0197999564098 10
f 25812//1623 11594//1623 25778//1623
vn 0 0 -0.13325029433824345
f 25776//1624 25775//1624 25811//1624
f 25778//1624 25777//1624 25812//1624
vn 0 0 -0.4590703911282744
f 11571//1625 11377//1625 25780//1625
f 11572//1625 11378//1625 25782//1625
vn 0 0 -0.45947908897056244
f 25780//1626 25779//1626 11571//1626
f 25782//1626 25781//1626 11572//1626
v 4855.316670631733 -3504.0197999564098 0
vn 0 0 -17.20985167739636
f 11355//1627 25813//1627 25784//1627
v 4855.316670631733 -3504.0197999564098 10
f 11356//1627 25814//1627 25786//1627
vn 0 0 -17.21026037523865
f 25784//1628 25783//1628 11355//1628
f 25786//1628 25785//1628 11356//1628
v 4864.683329368267 -3504.0197999564098 0
v 4879.914177905357 -3504.0197999564098 0
vn 0 0 -0.2865435173510536
f 25815//1629 25816//1629 25788//1629
v 4864.683329368267 -3504.0197999564098 10
v 4879.914177905357 -3504.0197999564098 10
f 25817//1629 25818//1629 25790//1629
vn 0 0 -0.2867474796608251
f 25788//1630 25787//1630 25815//1630
f 25790//1630 25789//1630 25817//1630
v 3348.1 -3504 0
v 3421.5201720607865 -3504 0
vn 0 0 -1.4537162064013847
f 25819//1631 25820//1631 25792//1631
v 3348.1 -3504 10
v 3421.5201720607865 -3504 10
f 25821//1631 25822//1631 25794//1631
f 25792//1631 25791//1631 25819//1631
f 25794//1631 25793//1631 25821//1631
v 3463.9792619911304 -3504 0
vn 0 0 -0.7802066297748221
f 16023//1632 25823//1632 25796//1632
v 3463.9792619911304 -3504 10
f 16024//1632 25824//1632 25798//1632
vn 0 0 -0.7781259605022344
f 25796//1633 25795//1633 16023//1633
f 25798//1633 25797//1633 16024//1633
v 3464.3633117178824 -3504 0
v 3505.059120537297 -3504 0
vn 0 0 -0.8057752406847415
f 25825//1634 25826//1634 25800//1634
v 3464.3633117178824 -3504 10
v 3505.059120537297 -3504 10
f 25827//1634 25828//1634 25802//1634
vn 0 0 -0.8054251696469437
f 25800//1635 25799//1635 25825//1635
f 25802//1635 25801//1635 25827//1635
v 3506.5772052188972 -3504 0
v 3843.9792619911304 -3504 0
vn 0 0 -6.680546016656943
f 25829//1636 25830//1636 25804//1636
v 3506.5772052188972 -3504 10
v 3843.9792619911304 -3504 10
f 25831//1636 25832//1636 25806//1636
vn 0 0 -6.679001687330768
f 25804//1637 25803//1637 25829//1637
f 25806//1637 25805//1637 25831//1637
v 3844.3633117178824 -3504 0
v 3884.0201720607865 -3504 0
vn 0 0 -0.7852041061378359
f 25833//1638 25834//1638 25808//1638
v 3844.3633117178824 -3504 10
v 3884.0201720607865 -3504 10
f 25835//1638 25836//1638 25810//1638
vn 0 0 -0.7845250759290561
f 25808//1639 25807//1639 25833//1639
f 25810//1639 25809//1639 25835//1639
v 3886.892814882867 -3504 0
v 3893.947153961417 -3504 0
vn 0 0 -0.13967560625502926
f 25837//1640 25838//1640 11593//1640
v 3886.892814882867 -3504 10
v 3893.947153961417 -3504 10
f 25839//1640 25840//1640 11594//1640
vn 0 0 -0.13988742344254274
f 11593//1641 25811//1641 25837//1641
f 11594//1641 25812//1641 25839//1641
v 3905.052846038583 -3504 0
v 3929.447153961417 -3504 0
vn 0 0 -0.48300623351861555
f 25841//1642 25842//1642 11377//1642
v 3905.052846038583 -3504 10
v 3929.447153961417 -3504 10
f 25843//1642 25844//1642 11378//1642
vn 0 0 -0.48314448736890897
f 11377//1643 11571//1643 25841//1643
f 11378//1643 11572//1643 25843//1643
v 3940.552846038583 -3504 0
v 4855.30523912157 -3504 0
vn 0 0 -18.11205750877588
f 25845//1644 25846//1644 25813//1644
v 3940.552846038583 -3504 10
v 4855.30523912157 -3504 10
f 25847//1644 25848//1644 25814//1644
vn 0 0 -18.112352979103964
f 25813//1645 11355//1645 25845//1645
f 25814//1645 11356//1645 25847//1645
v 4864.69476087843 -3504 0
v 4879.9141995328355 -3504 0
vn 0 0 -0.3013442219383901
f 25849//1646 25850//1646 25816//1646
v 4864.69476087843 -3504 10
v 4879.9141995328355 -3504 10
f 25851//1646 25852//1646 25818//1646
vn 0 0 -0.30157013711819874
f 25816//1647 25815//1647 25849//1647
f 25818//1647 25817//1647 25851//1647
v 3348.1 -3503.948124750556 0
v 3421.5201720607865 -3503.948124750556 0
f 25853//993 25854//993 25820//993
v 3348.1 -3503.948124750556 10
v 3421.5201720607865 -3503.948124750556 10
f 25855//993 25856//993 25822//993
f 25820//993 25819//993 25853//993
f 25822//993 25821//993 25855//993
v 3424.555918953307 -3503.948124750556 0
f 25857//1058 14877//1058 25823//1058
v 3424.555918953307 -3503.948124750556 10
f 25858//1058 14878//1058 25824//1058
f 25823//1059 16023//1059 25857//1059
f 25824//1059 16024//1059 25858//1059
v 3505.0155920346215 -3503.948124750556 0
f 14877//1060 25859//1060 25826//1060
v 3505.0155920346215 -3503.948124750556 10
f 14878//1060 25860//1060 25828//1060
f 25826//1061 25825//1061 14877//1061
f 25828//1061 25827//1061 14878//1061
v 3506.6670557865896 -3503.948124750556 0
vn 0 0 -17.513416492141705
f 25861//1648 14479//1648 25830//1648
v 3506.6670557865896 -3503.948124750556 10
f 25862//1648 14480//1648 25832//1648
vn 0 0 -17.50281585799099
f 25830//1649 25829//1649 25861//1649
f 25832//1649 25831//1649 25862//1649
v 3884.0201720607865 -3503.948124750556 0
vn 0 0 -2.061870543067248
f 14479//1650 25863//1650 25834//1650
v 3884.0201720607865 -3503.948124750556 10
f 14480//1650 25864//1650 25836//1650
vn 0 0 -2.0572095224555196
f 25834//1651 25833//1651 14479//1651
f 25836//1651 25835//1651 14480//1651
v 3886.9116959295598 -3503.948124750556 0
v 3893.938006955309 -3503.948124750556 0
vn 0 0 -0.3644916371321345
f 25865//1652 25866//1652 25838//1652
v 3886.9116959295598 -3503.948124750556 10
v 3893.938006955309 -3503.948124750556 10
f 25867//1652 25868//1652 25840//1652
vn 0 0 -0.36594559936261145
f 25838//1653 25837//1653 25865//1653
f 25840//1653 25839//1653 25867//1653
v 3905.061993044691 -3503.948124750556 0
v 3929.438006955309 -3503.948124750556 0
vn 0 0 -1.2645118020646424
f 25869//1654 25870//1654 25842//1654
v 3905.061993044691 -3503.948124750556 10
v 3929.438006955309 -3503.948124750556 10
f 25871//1654 25872//1654 25844//1654
vn 0 0 -1.2654608085116716
f 25842//1655 25841//1655 25869//1655
f 25844//1655 25843//1655 25871//1655
v 3940.561993044691 -3503.948124750556 0
v 4855.275288932339 -3503.948124750556 0
vn 0 0 -47.45098039394967
f 25873//1656 25874//1656 25846//1656
v 3940.561993044691 -3503.948124750556 10
v 4855.275288932339 -3503.948124750556 10
f 25875//1656 25876//1656 25848//1656
vn 0 0 -47.453008570710416
f 25846//1657 25845//1657 25873//1657
f 25848//1657 25847//1657 25875//1657
v 4864.724711067661 -3503.948124750556 0
v 4879.9142561961335 -3503.948124750556 0
vn 0 0 -0.7879614424809885
f 25877//1658 25878//1658 25850//1658
v 4864.724711067661 -3503.948124750556 10
v 4879.9142561961335 -3503.948124750556 10
f 25879//1658 25880//1658 25852//1658
vn 0 0 -0.7895121765954984
f 25850//1659 25849//1659 25877//1659
f 25852//1659 25851//1659 25879//1659
v 3348.1 -3503.7002619277346 0
v 3421.5201720607865 -3503.7002619277346 0
vn 0 0 -18.19813109901867
f 25881//1660 25882//1660 25854//1660
v 3348.1 -3503.7002619277346 10
v 3421.5201720607865 -3503.7002619277346 10
f 25883//1660 25884//1660 25856//1660
f 25854//1660 25853//1660 25881//1660
f 25856//1660 25855//1660 25883//1660
v 3424.465704263619 -3503.7002619277346 0
v 3504.8076104314096 -3503.7002619277346 0
vn 0 0 -19.913771653599742
f 25885//1661 25886//1661 25859//1661
v 3424.465704263619 -3503.7002619277346 10
v 3504.8076104314096 -3503.7002619277346 10
f 25887//1661 25888//1661 25860//1661
vn 0 0 -19.942961693220777
f 25859//1662 25857//1662 25885//1662
f 25860//1662 25858//1662 25887//1662
v 3884.0201720607865 -3503.7002619277346 0
vn 0 0 -93.42539836323878
f 13899//1663 25889//1663 25863//1663
v 3884.0201720607865 -3503.7002619277346 10
f 13900//1663 25890//1663 25864//1663
vn 0 0 -93.5318086001704
f 25863//1664 25861//1664 13899//1664
f 25864//1664 25862//1664 13900//1664
v 3887.0019106192476 -3503.7002619277346 0
v 3893.894302052131 -3503.7002619277346 0
vn 0 0 -1.7083675965444431
f 25891//1665 25892//1665 25866//1665
v 3887.0019106192476 -3503.7002619277346 10
v 3893.894302052131 -3503.7002619277346 10
f 25893//1665 25894//1665 25868//1665
vn 0 0 -1.7415612848632571
f 25866//1666 25865//1666 25891//1666
f 25868//1666 25867//1666 25893//1666
v 3905.105697947869 -3503.7002619277346 0
v 3929.394302052131 -3503.7002619277346 0
vn 0 0 -6.0202419756735726
f 25895//1667 25896//1667 25870//1667
v 3905.105697947869 -3503.7002619277346 10
v 3929.394302052131 -3503.7002619277346 10
f 25897//1667 25898//1667 25872//1667
vn 0 0 -6.041907617019226
f 25870//1668 25869//1668 25895//1668
f 25872//1668 25871//1668 25897//1668
v 3940.605697947869 -3503.7002619277346 0
v 4855.132185264862 -3503.7002619277346 0
vn 0 0 -226.67711669131924
f 25899//1669 25900//1669 25874//1669
v 3940.605697947869 -3503.7002619277346 10
v 4855.132185264862 -3503.7002619277346 10
f 25901//1669 25902//1669 25876//1669
vn 0 0 -226.72341959096917
f 25874//1670 25873//1670 25899//1670
f 25876//1670 25875//1670 25901//1670
v 4864.867814735138 -3503.7002619277346 0
v 4879.914526936519 -3503.7002619277346 0
vn 0 0 -3.7295205604152395
f 25903//1671 25904//1671 25878//1671
v 4864.867814735138 -3503.7002619277346 10
v 4879.914526936519 -3503.7002619277346 10
f 25905//1671 25906//1671 25880//1671
vn 0 0 -3.764923532916119
f 25878//1672 25877//1672 25903//1672
f 25880//1672 25879//1672 25905//1672
v 3348.1 -3503.5 0
v 3421.5201720607865 -3503.5 0
vn 0 0 -14.703265191497165
f 25907//1673 25908//1673 25882//1673
v 3348.1 -3503.5 10
v 3421.5201720607865 -3503.5 10
f 25909//1673 25910//1673 25884//1673
f 25882//1673 25881//1673 25907//1673
f 25884//1673 25883//1673 25909//1673
v 3424.392814882867 -3503.5 0
v 3504.639570721709 -3503.5 0
vn 0 0 -16.070370018732117
f 25911//1674 25912//1674 25886//1674
v 3424.392814882867 -3503.5 10
v 3504.639570721709 -3503.5 10
f 25913//1674 25914//1674 25888//1674
vn 0 0 -16.089425007031906
f 25886//1675 25885//1675 25911//1675
f 25888//1675 25887//1675 25913//1675
v 3507.169256169776 -3503.5 0
v 3884.0201720607865 -3503.5 0
vn 0 0 -75.46889088487319
f 25915//1676 25916//1676 25889//1676
v 3507.169256169776 -3503.5 10
v 3884.0201720607865 -3503.5 10
f 25917//1676 25918//1676 25890//1676
vn 0 0 -75.48348785277402
f 25889//1677 13899//1677 25915//1677
f 25890//1677 13900//1677 25917//1677
v 3893.858990471063 -3503.5 0
vn 0 0 -1.358615061853614
f 13305//1678 25919//1678 25892//1678
v 3893.858990471063 -3503.5 10
f 13306//1678 25920//1678 25894//1678
vn 0 0 -1.3802835950504881
f 25892//1679 25891//1679 13305//1679
f 25894//1679 25893//1679 13306//1679
v 3905.141009528937 -3503.5 0
v 3929.358990471063 -3503.5 0
vn 0 0 -4.849939549309283
f 25921//1680 25922//1680 25896//1680
v 3905.141009528937 -3503.5 10
v 3929.358990471063 -3503.5 10
f 25923//1680 25924//1680 25898//1680
vn 0 0 -4.8640826799013785
f 25896//1681 25895//1681 25921//1681
f 25898//1681 25897//1681 25923//1681
v 3940.641009528937 -3503.5 0
v 4855.016563986975 -3503.5 0
vn 0 0 -183.11461120913563
f 25925//1682 25926//1682 25900//1682
v 3940.641009528937 -3503.5 10
v 4855.016563986975 -3503.5 10
f 25927//1682 25928//1682 25902//1682
vn 0 0 -183.14483731442843
f 25900//1683 25899//1683 25925//1683
f 25902//1683 25901//1683 25927//1683
v 4864.983436013025 -3503.5 0
v 4879.91474568248 -3503.5 0
vn 0 0 -2.9901728580069284
f 25929//1684 25930//1684 25904//1684
v 4864.983436013025 -3503.5 10
v 4879.91474568248 -3503.5 10
f 25931//1684 25932//1684 25906//1684
vn 0 0 -3.013283591515802
f 25904//1685 25903//1685 25929//1685
f 25906//1685 25905//1685 25931//1685
v 3348.1 -3503.4613866782906 0
f 25933//583 16031//583 25908//583
v 3348.1 -3503.4613866782906 10
f 25934//583 16032//583 25910//583
f 25908//583 25907//583 25933//583
f 25910//583 25909//583 25934//583
v 3424.3787607831187 -3503.4613866782906 0
v 3504.6071702977038 -3503.4613866782906 0
vn 0 0 -3.097885386817189
f 25935//1686 25936//1686 25912//1686
v 3424.3787607831187 -3503.4613866782906 10
v 3504.6071702977038 -3503.4613866782906 10
f 25937//1686 25938//1686 25914//1686
vn 0 0 -3.098593799337908
f 25912//1687 25911//1687 25935//1687
f 25914//1687 25913//1687 25937//1687
v 3507.183310269524 -3503.4613866782906 0
v 3884.0201720607865 -3503.4613866782906 0
vn 0 0 -14.550922976292753
f 25939//1688 25940//1688 25916//1688
v 3507.183310269524 -3503.4613866782906 10
v 3884.0201720607865 -3503.4613866782906 10
f 25941//1688 25942//1688 25918//1688
vn 0 0 -14.551465651767664
f 25916//1689 25915//1689 25939//1689
f 25918//1689 25917//1689 25941//1689
v 3887.0607459002517 -3503.4613866782906 0
v 3893.8521819006305 -3503.4613866782906 0
vn 0 0 -0.26223990315117496
f 25943//1690 25944//1690 25919//1690
v 3887.0607459002517 -3503.4613866782906 10
v 3893.8521819006305 -3503.4613866782906 10
f 25945//1690 25946//1690 25920//1690
vn 0 0 -0.2619601291967534
f 25919//1691 13305//1691 25943//1691
f 25920//1691 13306//1691 25945//1691
v 3905.1478180993695 -3503.4613866782906 0
v 3929.3521819006305 -3503.4613866782906 0
vn 0 0 -0.9346108862285507
f 25947//1692 25948//1692 25922//1692
v 3905.1478180993695 -3503.4613866782906 10
v 3929.3521819006305 -3503.4613866782906 10
f 25949//1692 25950//1692 25924//1692
vn 0 0 -0.9351366892695281
f 25922//1693 25921//1693 25947//1693
f 25924//1693 25923//1693 25949//1693
v 3940.6478180993695 -3503.4613866782906 0
v 4854.994270575292 -3503.4613866782906 0
vn 0 0 -35.30595372326752
f 25951//1694 25952//1694 25926//1694
v 3940.6478180993695 -3503.4613866782906 10
v 4854.994270575292 -3503.4613866782906 10
f 25953//1694 25954//1694 25928//1694
vn 0 0 -35.30707744746532
f 25926//1695 25925//1695 25951//1695
f 25928//1695 25927//1695 25953//1695
v 4865.005729424708 -3503.4613866782906 0
v 4879.914787859784 -3503.4613866782906 0
vn 0 0 -0.5756882697372837
f 25955//1696 25956//1696 25930//1696
v 4865.005729424708 -3503.4613866782906 10
v 4879.914787859784 -3503.4613866782906 10
f 25957//1696 25958//1696 25932//1696
vn 0 0 -0.5765474638087876
f 25930//1697 25929//1697 25955//1697
f 25932//1697 25931//1697 25957//1697
v 3348.1 -3503.2266133217095 0
v 3421.717170297704 -3503.2266133217095 0
vn 0 0 -17.28335017279974
f 25959//1698 25960//1698 16031//1698
v 3348.1 -3503.2266133217095 10
v 3421.717170297704 -3503.2266133217095 10
f 25961//1698 25962//1698 16032//1698
vn 0 0 -17.23710023547808
f 16031//1699 25933//1699 25959//1699
f 16032//1699 25934//1699 25961//1699
v 3424.293310269524 -3503.2266133217095 0
vn 0 0 -18.809304561484492
f 25963//1700 13911//1700 25936//1700
v 3424.293310269524 -3503.2266133217095 10
f 25964//1700 13912//1700 25938//1700
vn 0 0 -18.835492994908005
f 25936//1701 25935//1701 25963//1701
f 25938//1701 25937//1701 25964//1701
v 3507.2687607831185 -3503.2266133217095 0
v 3884.0201720607865 -3503.2266133217095 0
vn 0 0 -88.45119342235184
f 25965//1702 25966//1702 25940//1702
v 3507.2687607831185 -3503.2266133217095 10
v 3884.0201720607865 -3503.2266133217095 10
f 25967//1702 25968//1702 25942//1702
vn 0 0 -88.47125492624998
f 25940//1703 25939//1703 25965//1703
f 25942//1703 25941//1703 25967//1703
v 3886.9752953866573 -3503.2266133217095 0
v 3893.8107850235137 -3503.2266133217095 0
vn 0 0 -1.604790845920604
f 25969//1704 25970//1704 25944//1704
v 3886.9752953866573 -3503.2266133217095 10
v 3893.8107850235137 -3503.2266133217095 10
f 25971//1704 25972//1704 25946//1704
vn 0 0 -1.5944482258151378
f 25944//1705 25943//1705 25969//1705
f 25946//1705 25945//1705 25971//1705
v 3905.1892149764863 -3503.2266133217095 0
v 3929.3107850235137 -3503.2266133217095 0
vn 0 0 -5.663101965948509
f 25973//1706 25974//1706 25948//1706
v 3905.1892149764863 -3503.2266133217095 10
v 3929.3107850235137 -3503.2266133217095 10
f 25975//1706 25976//1706 25950//1706
vn 0 0 -5.682539733533873
f 25948//1707 25947//1707 25973//1707
f 25950//1707 25949//1707 25975//1707
v 3940.6892149764863 -3503.2266133217095 0
v 4854.8587241146715 -3503.2266133217095 0
vn 0 0 -214.62264414453438
f 25977//1708 25978//1708 25952//1708
v 3940.6892149764863 -3503.2266133217095 10
v 4854.8587241146715 -3503.2266133217095 10
f 25979//1708 25980//1708 25954//1708
vn 0 0 -214.66418572585962
f 25952//1709 25951//1709 25977//1709
f 25954//1709 25953//1709 25979//1709
v 4865.1412758853285 -3503.2266133217095 0
v 4879.915044302555 -3503.2266133217095 0
vn 0 0 -3.4684872006650993
f 25981//1710 25982//1710 25956//1710
v 4865.1412758853285 -3503.2266133217095 10
v 4879.915044302555 -3503.2266133217095 10
f 25983//1710 25984//1710 25958//1710
vn 0 0 -3.50024969226765
f 25956//1711 25955//1711 25981//1711
f 25958//1711 25957//1711 25983//1711
v 3348.1 -3503.0498752494436 0
v 3421.865471148957 -3503.0498752494436 0
vn 0 0 -13.037167170647727
f 25985//1712 25986//1712 25960//1712
v 3348.1 -3503.0498752494436 10
v 3421.865471148957 -3503.0498752494436 10
f 25987//1712 25988//1712 25962//1712
vn 0 0 -13.01095676408185
f 25960//1713 25959//1713 25985//1713
f 25962//1713 25961//1713 25987//1713
v 3424.228982871958 -3503.0498752494436 0
v 3504.4101720607864 -3503.0498752494436 0
vn 0 0 -14.171068809215681
f 25989//1714 25990//1714 13911//1714
v 3424.228982871958 -3503.0498752494436 10
v 3504.4101720607864 -3503.0498752494436 10
f 25991//1714 25992//1714 13912//1714
vn 0 0 -14.15969970897597
f 13911//1715 25963//1715 25989//1715
f 13912//1715 25964//1715 25991//1715
v 3507.3330881806846 -3503.0498752494436 0
v 3884.0201720607865 -3503.0498752494436 0
vn 0 0 -66.5749490524079
f 25993//1716 25994//1716 25966//1716
v 3507.3330881806846 -3503.0498752494436 10
v 3884.0201720607865 -3503.0498752494436 10
f 25995//1716 25996//1716 25968//1716
vn 0 0 -66.58631815264762
f 25966//1717 25965//1717 25993//1717
f 25968//1717 25967//1717 25995//1717
v 3886.9109679890908 -3503.0498752494436 0
v 3893.779621332855 -3503.0498752494436 0
vn 0 0 -1.2139525510392046
f 25997//1718 25998//1718 25970//1718
v 3886.9109679890908 -3503.0498752494436 10
v 3893.779621332855 -3503.0498752494436 10
f 25999//1718 26000//1718 25972//1718
vn 0 0 -1.2080912614110957
f 25970//1719 25969//1719 25997//1719
f 25972//1719 25971//1719 25999//1719
v 3905.220378667145 -3503.0498752494436 0
v 3929.279621332855 -3503.0498752494436 0
vn 0 0 -4.252184168913568
f 26001//1720 26002//1720 25974//1720
v 3905.220378667145 -3503.0498752494436 10
v 3929.279621332855 -3503.0498752494436 10
f 26003//1720 26004//1720 25976//1720
vn 0 0 -4.263199790136933
f 25974//1721 25973//1721 26001//1721
f 25976//1721 25975//1721 26003//1721
v 3940.720378667145 -3503.0498752494436 0
v 4854.756684341072 -3503.0498752494436 0
vn 0 0 -161.54501464579496
f 26005//1722 26006//1722 25978//1722
v 3940.720378667145 -3503.0498752494436 10
v 4854.756684341072 -3503.0498752494436 10
f 26007//1722 26008//1722 25980//1722
vn 0 0 -161.56855676928703
f 25978//1723 25977//1723 26005//1723
f 25980//1723 25979//1723 26007//1723
v 4865.243315658928 -3503.0498752494436 0
v 4879.915237353425 -3503.0498752494436 0
vn 0 0 -2.593087156720771
f 26009//1724 26010//1724 25982//1724
v 4865.243315658928 -3503.0498752494436 10
v 4879.915237353425 -3503.0498752494436 10
f 26011//1724 26012//1724 25984//1724
vn 0 0 -2.611087350162421
f 25982//1725 25981//1725 26009//1725
f 25984//1725 25983//1725 26011//1725
v 3348.1 -3502.9877380722655 0
v 3421.9176104314097 -3502.9877380722655 0
f 26013//752 26014//752 25986//752
v 3348.1 -3502.9877380722655 10
v 3421.9176104314097 -3502.9877380722655 10
f 26015//752 26016//752 25988//752
f 25986//753 25985//753 26013//753
f 25988//753 25987//753 26015//753
v 3463.921063706938 -3502.9877380722655 0
f 16025//754 26017//754 16595//754
v 3463.921063706938 -3502.9877380722655 10
f 16026//754 26018//754 16598//754
f 16595//755 25989//755 16025//755
f 16598//755 25991//755 16026//755
v 3464.3810858981014 -3502.9877380722655 0
v 3504.4101720607864 -3502.9877380722655 0
f 26019//756 26020//756 25990//756
v 3464.3810858981014 -3502.9877380722655 10
v 3504.4101720607864 -3502.9877380722655 10
f 26021//756 26022//756 25992//756
f 25990//757 16595//757 26019//757
f 25992//757 16598//757 26021//757
v 3507.355704263619 -3502.9877380722655 0
v 3843.921063706938 -3502.9877380722655 0
f 26023//1180 26024//1180 18504//1180
v 3507.355704263619 -3502.9877380722655 10
v 3843.921063706938 -3502.9877380722655 10
f 26025//1180 26026//1180 18505//1180
f 18504//1181 25993//1181 26023//1181
f 18505//1181 25995//1181 26025//1181
v 3844.3810858981014 -3502.9877380722655 0
v 3884.0201720607865 -3502.9877380722655 0
vn 0 0 -2.4630609200687914
f 26027//1726 26028//1726 25994//1726
v 3844.3810858981014 -3502.9877380722655 10
v 3884.0201720607865 -3502.9877380722655 10
f 26029//1726 26030//1726 25996//1726
vn 0 0 -2.469748418098508
f 25994//1727 18504//1727 26027//1727
f 25996//1727 18505//1727 26029//1727
v 3886.888351906157 -3502.9877380722655 0
v 3893.7686648720132 -3502.9877380722655 0
vn 0 0 -0.4275232258002025
f 26031//1728 26032//1728 25998//1728
v 3886.888351906157 -3502.9877380722655 10
v 3893.7686648720132 -3502.9877380722655 10
f 26033//1728 26034//1728 26000//1728
vn 0 0 -0.42679872979644945
f 25998//1729 25997//1729 26031//1729
f 26000//1729 25999//1729 26033//1729
v 3905.2313351279868 -3502.9877380722655 0
v 3929.2686648720132 -3502.9877380722655 0
vn 0 0 -1.4936118171930195
f 26035//1730 26036//1730 26002//1730
v 3905.2313351279868 -3502.9877380722655 10
v 3929.2686648720132 -3502.9877380722655 10
f 26037//1730 26038//1730 26004//1730
vn 0 0 -1.4949734242901822
f 26002//1731 26001//1731 26035//1731
f 26004//1731 26003//1731 26037//1731
v 3940.7313351279868 -3502.9877380722655 0
v 4854.720809425102 -3502.9877380722655 0
vn 0 0 -56.79272590331961
f 26039//1732 26040//1732 26006//1732
v 3940.7313351279868 -3502.9877380722655 10
v 4854.720809425102 -3502.9877380722655 10
f 26041//1732 26042//1732 26008//1732
vn 0 0 -56.795635872878094
f 26006//1733 26005//1733 26039//1733
f 26008//1733 26007//1733 26041//1733
v 4865.279190574898 -3502.9877380722655 0
v 4879.91530522582 -3502.9877380722655 0
vn 0 0 -0.909446849263323
f 26043//1734 26044//1734 26010//1734
v 4865.279190574898 -3502.9877380722655 10
v 4879.91530522582 -3502.9877380722655 10
f 26045//1734 26046//1734 26012//1734
vn 0 0 -0.9116717978742236
f 26010//1735 26009//1735 26043//1735
f 26012//1735 26011//1735 26045//1735
v 3348.1 -3502.9613866782906 0
v 3421.939721876375 -3502.9613866782906 0
f 26047//544 26048//544 26014//544
v 3348.1 -3502.9613866782906 10
v 3421.939721876375 -3502.9613866782906 10
f 26049//544 26050//544 26016//544
f 26014//543 26013//543 26047//543
f 26016//543 26015//543 26049//543
v 3424.160724835809 -3502.9613866782906 0
v 3463.7716175253668 -3502.9613866782906 0
vn 0 0 -1.0438022389596968
f 26051//1736 26052//1736 26017//1736
v 3424.160724835809 -3502.9613866782906 10
v 3463.7716175253668 -3502.9613866782906 10
f 26053//1736 26054//1736 26018//1736
vn 0 0 -1.0465376250773837
f 26017//1737 16025//1737 26051//1737
f 26018//1737 16026//1737 26053//1737
v 3464.426727851316 -3502.9613866782906 0
v 3504.4101720607864 -3502.9613866782906 0
vn 0 0 -1.0536194908368577
f 26055//1738 26056//1738 26020//1738
v 3464.426727851316 -3502.9613866782906 10
v 3504.4101720607864 -3502.9613866782906 10
f 26057//1738 26058//1738 26022//1738
vn 0 0 -1.0548222199278026
f 26020//1739 26019//1739 26055//1739
f 26022//1739 26021//1739 26057//1739
v 3507.365295386657 -3502.9613866782906 0
v 3843.7716175253668 -3502.9613866782906 0
vn 0 0 -8.864775530321513
f 26059//1740 26060//1740 26024//1740
v 3507.365295386657 -3502.9613866782906 10
v 3843.7716175253668 -3502.9613866782906 10
f 26061//1740 26062//1740 26026//1740
vn 0 0 -8.868966384991987
f 26024//1741 26023//1741 26059//1741
f 26026//1741 26025//1741 26061//1741
v 3844.426727851316 -3502.9613866782906 0
vn 0 0 -1.0433424471866533
f 26063//1742 13313//1742 26028//1742
v 3844.426727851316 -3502.9613866782906 10
f 26064//1742 13314//1742 26030//1742
vn 0 0 -1.0445451762775981
f 26028//1743 26027//1743 26063//1743
f 26030//1743 26029//1743 26064//1743
v 3886.8787607831187 -3502.9613866782906 0
v 3893.7640184102765 -3502.9613866782906 0
vn 0 0 -0.1814361363518667
f 26065//1744 26066//1744 26032//1744
v 3886.8787607831187 -3502.9613866782906 10
v 3893.7640184102765 -3502.9613866782906 10
f 26067//1744 26068//1744 26034//1744
vn 0 0 -0.18130583763383637
f 26032//1745 26031//1745 26065//1745
f 26034//1745 26033//1745 26067//1745
v 3905.2359815897235 -3502.9613866782906 0
v 3929.2640184102765 -3502.9613866782906 0
vn 0 0 -0.633172264701602
f 26069//1746 26070//1746 26036//1746
v 3905.2359815897235 -3502.9613866782906 10
v 3929.2640184102765 -3502.9613866782906 10
f 26071//1746 26072//1746 26038//1746
vn 0 0 -0.6334171461892273
f 26036//1747 26035//1747 26069//1747
f 26038//1747 26037//1747 26071//1747
v 3940.7359815897235 -3502.9613866782906 0
v 4854.705595440697 -3502.9613866782906 0
vn 0 0 -24.084373375666758
f 26073//1748 26074//1748 26040//1748
v 3940.7359815897235 -3502.9613866782906 10
v 4854.705595440697 -3502.9613866782906 10
f 26075//1748 26076//1748 26042//1748
vn 0 0 -24.084896726107555
f 26040//1749 26039//1749 26073//1749
f 26042//1749 26041//1749 26075//1749
v 4865.294404559303 -3502.9613866782906 0
v 4879.915334009429 -3502.9613866782906 0
vn 0 0 -0.3852818722193666
f 26077//1750 26078//1750 26044//1750
v 4865.294404559303 -3502.9613866782906 10
v 4879.915334009429 -3502.9613866782906 10
f 26079//1750 26080//1750 26046//1750
vn 0 0 -0.38568202342812224
f 26044//1751 26043//1751 26077//1751
f 26046//1751 26045//1751 26079//1751
v 3348.1 -3502.8628168058794 0
v 3422.0224318199603 -3502.8628168058794 0
vn 0 0 -7.286524672818375
f 26081//1752 26082//1752 26048//1752
v 3348.1 -3502.8628168058794 10
v 3422.0224318199603 -3502.8628168058794 10
f 26083//1752 26084//1752 26050//1752
vn 0 0 -7.278371964232056
f 26048//1753 26047//1753 26081//1753
f 26050//1753 26049//1753 26083//1753
v 3423.9899968086975 -3502.8628168058794 0
vn 0 0 -3.866166992201403
f 26085//1754 16611//1754 26052//1754
v 3423.9899968086975 -3502.8628168058794 10
f 26086//1754 16612//1754 26054//1754
vn 0 0 -3.9044406385030315
f 26052//1755 26051//1755 26085//1755
f 26054//1755 26053//1755 26086//1755
v 3464.597455878428 -3502.8628168058794 0
v 3504.4101720607864 -3502.8628168058794 0
vn 0 0 -3.924334354438001
f 26087//1756 26088//1756 26056//1756
v 3464.597455878428 -3502.8628168058794 10
v 3504.4101720607864 -3502.8628168058794 10
f 26089//1756 26090//1756 26058//1756
vn 0 0 -3.941162994287409
f 26056//1757 26055//1757 26087//1757
f 26058//1757 26057//1757 26089//1757
v 3507.4011718862102 -3502.8628168058794 0
vn 0 0 -33.100889623395695
f 26091//1758 18503//1758 26060//1758
v 3507.4011718862102 -3502.8628168058794 10
f 26092//1758 18506//1758 26062//1758
vn 0 0 -33.15952825153024
f 26060//1759 26059//1759 26091//1759
f 26062//1759 26061//1759 26092//1759
v 3844.597455878428 -3502.8628168058794 0
v 3884.102882004372 -3502.8628168058794 0
vn 0 0 -3.894044812784013
f 26093//1760 26094//1760 13313//1760
v 3844.597455878428 -3502.8628168058794 10
v 3884.102882004372 -3502.8628168058794 10
f 26095//1760 26096//1760 13314//1760
vn 0 0 -3.9027207440470577
f 13313//1761 26063//1761 26093//1761
f 13314//1761 26064//1761 26095//1761
v 3886.8428842835656 -3502.8628168058794 0
v 3893.7466378822855 -3502.8628168058794 0
vn 0 0 -0.6805021113841192
f 26097//1762 26098//1762 26066//1762
v 3886.8428842835656 -3502.8628168058794 10
v 3893.7466378822855 -3502.8628168058794 10
f 26099//1762 26100//1762 26068//1762
vn 0 0 -0.678678965827126
f 26066//1763 26065//1763 26097//1763
f 26068//1763 26067//1763 26099//1763
v 3905.2533621177145 -3502.8628168058794 0
v 3929.2466378822855 -3502.8628168058794 0
vn 0 0 -2.3650141308402652
f 26101//1764 26102//1764 26070//1764
v 3905.2533621177145 -3502.8628168058794 10
v 3929.2466378822855 -3502.8628168058794 10
f 26103//1764 26104//1764 26072//1764
vn 0 0 -2.368440523693291
f 26070//1765 26069//1765 26101//1765
f 26072//1765 26071//1765 26103//1765
v 3940.7533621177145 -3502.8628168058794 0
v 4854.648686098326 -3502.8628168058794 0
vn 0 0 -90.0825454819519
f 26105//1766 26106//1766 26074//1766
v 3940.7533621177145 -3502.8628168058794 10
v 4854.648686098326 -3502.8628168058794 10
f 26107//1766 26108//1766 26076//1766
vn 0 0 -90.08986822499492
f 26074//1767 26073//1767 26105//1767
f 26076//1767 26075//1767 26107//1767
v 4865.351313901674 -3502.8628168058794 0
v 4879.915441677231 -3502.8628168058794 0
vn 0 0 -1.4355842166168902
f 26109//1768 26110//1768 26078//1768
v 4865.351313901674 -3502.8628168058794 10
v 4879.915441677231 -3502.8628168058794 10
f 26111//1768 26112//1768 26080//1768
vn 0 0 -1.4411831504319197
f 26078//1769 26077//1769 26109//1769
f 26080//1769 26079//1769 26111//1769
v 3348.1 -3502.688 0
v 3422.169120537297 -3502.688 0
vn 0 0 -12.948527066622532
f 26113//1770 26114//1770 26082//1770
v 3348.1 -3502.688 10
v 3422.169120537297 -3502.688 10
f 26115//1770 26116//1770 26084//1770
vn 0 0 -12.922883413599152
f 26082//1771 26081//1771 26113//1771
f 26084//1771 26083//1771 26115//1771
v 3423.6872052188974 -3502.688 0
v 3463.065911282663 -3502.688 0
vn 0 0 -6.884059613729101
f 26117//1772 26118//1772 16611//1772
v 3423.6872052188974 -3502.688 10
v 3463.065911282663 -3502.688 10
f 26119//1772 26120//1772 16612//1772
vn 0 0 -6.856770208176497
f 16611//1773 26085//1773 26117//1773
f 16612//1773 26086//1773 26119//1773
v 3464.900247468228 -3502.688 0
v 3504.4101720607864 -3502.688 0
vn 0 0 -6.90699881780487
f 26121//1774 26122//1774 26088//1774
v 3464.900247468228 -3502.688 10
v 3504.4101720607864 -3502.688 10
f 26123//1774 26124//1774 26090//1774
vn 0 0 -6.959931876380854
f 26088//1775 26087//1775 26121//1775
f 26090//1775 26089//1775 26123//1775
v 3843.065911282663 -3502.688 0
vn 0 0 -58.6687143239939
f 13901//1776 26125//1776 18503//1776
v 3843.065911282663 -3502.688 10
f 13902//1776 26126//1776 18506//1776
vn 0 0 -58.705481240634086
f 18503//1777 26091//1777 13901//1777
f 18506//1777 26092//1777 13902//1777
v 3844.900247468228 -3502.688 0
v 3884.249570721709 -3502.688 0
vn 0 0 -6.878923004687413
f 26127//1778 26128//1778 26094//1778
v 3844.900247468228 -3502.688 10
v 3884.249570721709 -3502.688 10
f 26129//1778 26130//1778 26096//1778
vn 0 0 -6.906212410240017
f 26094//1779 26093//1779 26127//1779
f 26096//1779 26095//1779 26129//1779
v 3886.779256169776 -3502.688 0
v 3893.7158129627273 -3502.688 0
vn 0 0 -1.212626702344413
f 26131//1780 26132//1780 26098//1780
v 3886.779256169776 -3502.688 10
v 3893.7158129627273 -3502.688 10
f 26133//1780 26134//1780 26100//1780
vn 0 0 -1.2068921527062588
f 26098//1781 26097//1781 26131//1781
f 26100//1781 26099//1781 26133//1781
v 3905.2841870372727 -3502.688 0
v 3929.2158129627273 -3502.688 0
vn 0 0 -4.183650403787319
f 26135//1782 26136//1782 26102//1782
v 3905.2841870372727 -3502.688 10
v 3929.2158129627273 -3502.688 10
f 26137//1782 26138//1782 26104//1782
vn 0 0 -4.1944278317446235
f 26102//1783 26101//1783 26135//1783
f 26104//1783 26103//1783 26137//1783
v 3940.7841870372727 -3502.688 0
v 4854.547755568393 -3502.688 0
vn 0 0 -159.7412283795227
f 26139//1784 26140//1784 26106//1784
v 3940.7841870372727 -3502.688 10
v 4854.547755568393 -3502.688 10
f 26141//1784 26142//1784 26108//1784
vn 0 0 -159.76426144635997
f 26106//1785 26105//1785 26139//1785
f 26108//1785 26107//1785 26141//1785
v 4865.452244431607 -3502.688 0
v 4879.915632629503 -3502.688 0
vn 0 0 -2.5284433269492284
f 26143//1786 26144//1786 26110//1786
v 4865.452244431607 -3502.688 10
v 4879.915632629503 -3502.688 10
f 26145//1786 26146//1786 26112//1786
vn 0 0 -2.546054298141477
f 26110//1787 26109//1787 26143//1787
f 26112//1787 26111//1787 26145//1787
v 3348.1 -3502.6361831941203 0
f 26147//1238 16029//1238 26114//1238
v 3348.1 -3502.6361831941203 10
f 26148//1238 16030//1238 26116//1238
f 26114//1239 26113//1239 26147//1239
f 26116//1239 26115//1239 26148//1239
v 3423.597455878428 -3502.6361831941203 0
v 3463.0224318199603 -3502.6361831941203 0
f 26149//1240 26150//1240 26118//1240
v 3423.597455878428 -3502.6361831941203 10
v 3463.0224318199603 -3502.6361831941203 10
f 26151//1240 26152//1240 26120//1240
f 26118//1241 26117//1241 26149//1241
f 26120//1241 26119//1241 26151//1241
v 3464.9899968086975 -3502.6361831941203 0
v 3504.4101720607864 -3502.6361831941203 0
f 26153//1242 26154//1242 26122//1242
v 3464.9899968086975 -3502.6361831941203 10
v 3504.4101720607864 -3502.6361831941203 10
f 26155//1242 26156//1242 26124//1242
f 26122//1243 26121//1243 26153//1243
f 26124//1243 26123//1243 26155//1243
v 3507.445940225025 -3502.6361831941203 0
v 3843.0224318199603 -3502.6361831941203 0
f 26157//1244 26158//1244 26125//1244
v 3507.445940225025 -3502.6361831941203 10
v 3843.0224318199603 -3502.6361831941203 10
f 26159//1244 26160//1244 26126//1244
f 26125//1245 13901//1245 26157//1245
f 26126//1245 13902//1245 26159//1245
v 3844.9899968086975 -3502.6361831941203 0
v 3884.293050184411 -3502.6361831941203 0
vn 0 0 -2.0365586872509205
f 26161//1788 26162//1788 26128//1788
v 3844.9899968086975 -3502.6361831941203 10
v 3884.293050184411 -3502.6361831941203 10
f 26163//1788 26164//1788 26130//1788
vn 0 0 -2.0389562445252722
f 26128//1789 26127//1789 26161//1789
f 26130//1789 26129//1789 26163//1789
v 3886.760396394801 -3502.6361831941203 0
v 3893.706676261797 -3502.6361831941203 0
vn 0 0 -0.35993403545457014
f 26165//1790 26166//1790 26132//1790
v 3886.760396394801 -3502.6361831941203 10
v 3893.706676261797 -3502.6361831941203 10
f 26167//1790 26168//1790 26134//1790
vn 0 0 -0.35943021681423554
f 26132//1791 26131//1791 26165//1791
f 26134//1791 26133//1791 26167//1791
v 3905.293323738203 -3502.6361831941203 0
v 3929.206676261797 -3502.6361831941203 0
vn 0 0 -1.2391135456491595
f 26169//1792 26170//1792 26136//1792
v 3905.293323738203 -3502.6361831941203 10
v 3929.206676261797 -3502.6361831941203 10
f 26171//1792 26172//1792 26138//1792
vn 0 0 -1.2400604149661445
f 26136//1793 26135//1793 26169//1793
f 26138//1793 26137//1793 26171//1793
v 3940.793323738203 -3502.6361831941203 0
v 4854.5178391215695 -3502.6361831941203 0
vn 0 0 -47.34628584119109
f 26173//1794 26174//1794 26140//1794
v 3940.793323738203 -3502.6361831941203 10
v 4854.5178391215695 -3502.6361831941203 10
f 26175//1794 26176//1794 26142//1794
vn 0 0 -47.34830945056724
f 26140//1795 26139//1795 26173//1795
f 26142//1795 26141//1795 26175//1795
v 4865.4821608784305 -3502.6361831941203 0
v 4879.915689228964 -3502.6361831941203 0
vn 0 0 -0.7478993366994966
f 26177//1796 26178//1796 26144//1796
v 4865.4821608784305 -3502.6361831941203 10
v 4879.915689228964 -3502.6361831941203 10
f 26179//1796 26180//1796 26146//1796
vn 0 0 -0.7494465786138932
f 26144//1797 26143//1797 26177//1797
f 26146//1797 26145//1797 26179//1797
v 3348.1 -3502.5197999564098 0
v 3422.872642140135 -3502.5197999564098 0
vn 0 0 -8.702282184443433
f 26181//1798 26182//1798 16029//1798
v 3348.1 -3502.5197999564098 10
v 3422.872642140135 -3502.5197999564098 10
f 26183//1798 26184//1798 16030//1798
vn 0 0 -8.625464343149059
f 16029//1799 26147//1799 26181//1799
f 16030//1799 26148//1799 26183//1799
v 3423.395874197564 -3502.5197999564098 0
v 3462.9247746881224 -3502.5197999564098 0
vn 0 0 -4.600501422230497
f 26185//1800 26186//1800 26150//1800
v 3423.395874197564 -3502.5197999564098 10
v 3462.9247746881224 -3502.5197999564098 10
f 26187//1800 26188//1800 26152//1800
vn 0 0 -4.588406346737236
f 26150//1801 26149//1801 26185//1801
f 26152//1801 26151//1801 26187//1801
v 3465.1915784895614 -3502.5197999564098 0
v 3504.4101720607864 -3502.5197999564098 0
vn 0 0 -4.564386898274472
f 26189//1802 26190//1802 26154//1802
v 3465.1915784895614 -3502.5197999564098 10
v 3504.4101720607864 -3502.5197999564098 10
f 26191//1802 26192//1802 26156//1802
vn 0 0 -4.587847626956555
f 26154//1803 26153//1803 26189//1803
f 26156//1803 26155//1803 26191//1803
v 3507.4035801907307 -3502.5197999564098 0
v 3842.9247746881224 -3502.5197999564098 0
vn 0 0 -39.049042936127385
f 26193//1804 26194//1804 26158//1804
v 3507.4035801907307 -3502.5197999564098 10
v 3842.9247746881224 -3502.5197999564098 10
f 26195//1804 26196//1804 26160//1804
vn 0 0 -39.05547859137551
f 26158//1805 26157//1805 26193//1805
f 26160//1805 26159//1805 26195//1805
v 3845.1915784895614 -3502.5197999564098 0
v 3884.3907073162495 -3502.5197999564098 0
vn 0 0 -4.56212152828406
f 26197//1806 26198//1806 26162//1806
v 3845.1915784895614 -3502.5197999564098 10
v 3884.3907073162495 -3502.5197999564098 10
f 26199//1806 26200//1806 26164//1806
vn 0 0 -4.574216603777269
f 26162//1807 26161//1807 26197//1807
f 26164//1807 26163//1807 26199//1807
v 3886.7180363605066 -3502.5197999564098 0
v 3893.686154756886 -3502.5197999564098 0
vn 0 0 -0.8109721797212825
f 26201//1808 26202//1808 26166//1808
v 3886.7180363605066 -3502.5197999564098 10
v 3893.686154756886 -3502.5197999564098 10
f 26203//1808 26204//1808 26168//1808
vn 0 0 -0.8084305409648129
f 26166//1809 26165//1809 26201//1809
f 26168//1809 26167//1809 26203//1809
v 3905.313845243114 -3502.5197999564098 0
v 3929.186154756886 -3502.5197999564098 0
vn 0 0 -2.7783366728418524
f 26205//1810 26206//1810 26170//1810
v 3905.313845243114 -3502.5197999564098 10
v 3929.186154756886 -3502.5197999564098 10
f 26207//1810 26208//1810 26172//1810
vn 0 0 -2.783113391210301
f 26170//1811 26169//1811 26205//1811
f 26172//1811 26171//1811 26207//1811
v 3940.813845243114 -3502.5197999564098 0
vn 0 0 -106.33200887376782
f 26209//1812 11013//1812 26174//1812
v 3940.813845243114 -3502.5197999564098 10
f 26210//1812 11014//1812 26176//1812
vn 0 0 -106.34221747584606
f 26174//1813 26173//1813 26209//1813
f 26176//1813 26175//1813 26210//1813
v 4879.915816354292 -3502.5197999564098 0
vn 0 0 -1.6720153133857332
f 10991//1814 26211//1814 26178//1814
v 4879.915816354292 -3502.5197999564098 10
f 10992//1814 26212//1814 26180//1814
vn 0 0 -1.6798207610225093
f 26178//1815 26177//1815 10991//1815
f 26180//1815 26179//1815 10992//1815
v 3348.1 -3502.5112619277343 0
v 3422.921063706938 -3502.5112619277343 0
vn 0 0 -0.6388243874614439
f 26213//1816 26214//1816 26182//1816
v 3348.1 -3502.5112619277343 10
v 3422.921063706938 -3502.5112619277343 10
f 26215//1816 26216//1816 26184//1816
vn 0 0 -0.6384109627355673
f 26182//1817 26181//1817 26213//1817
f 26184//1817 26183//1817 26215//1817
v 3423.3810858981014 -3502.5112619277343 0
v 3462.9176104314097 -3502.5112619277343 0
vn 0 0 -0.33756398019509676
f 26217//1818 26218//1818 26186//1818
v 3423.3810858981014 -3502.5112619277343 10
v 3462.9176104314097 -3502.5112619277343 10
f 26219//1818 26220//1818 26188//1818
vn 0 0 -0.3374988858994762
f 26186//1819 26185//1819 26217//1819
f 26188//1819 26187//1819 26219//1819
v 3504.4101720607864 -3502.5112619277343 0
vn 0 0 -0.3347232135991278
f 16596//1820 26221//1820 26190//1820
v 3504.4101720607864 -3502.5112619277343 10
f 16597//1820 26222//1820 26192//1820
vn 0 0 -0.33484947652400016
f 26190//1821 26189//1821 16596//1821
f 26192//1821 26191//1821 16597//1821
v 3507.4004726024336 -3502.5112619277343 0
v 3842.9176104314097 -3502.5112619277343 0
vn 0 0 -2.8646549439063467
f 26223//1822 26224//1822 26194//1822
v 3507.4004726024336 -3502.5112619277343 10
v 3842.9176104314097 -3502.5112619277343 10
f 26225//1822 26226//1822 26196//1822
vn 0 0 -2.864689579857606
f 26194//1823 26193//1823 26223//1823
f 26196//1823 26195//1823 26225//1823
v 3884.3978715729622 -3502.5112619277343 0
vn 0 0 -0.33461819168136236
f 18507//1824 26227//1824 26198//1824
v 3884.3978715729622 -3502.5112619277343 10
f 18508//1824 26228//1824 26200//1824
vn 0 0 -0.3346832859769829
f 26198//1825 26197//1825 18507//1825
f 26200//1825 26199//1825 18508//1825
v 3886.7149287722095 -3502.5112619277343 0
v 3893.684649272069 -3502.5112619277343 0
vn 0 0 -0.05950767348803641
f 26229//1826 26230//1826 26202//1826
v 3886.7149287722095 -3502.5112619277343 10
v 3893.684649272069 -3502.5112619277343 10
f 26231//1826 26232//1826 26204//1826
vn 0 0 -0.05949399468258429
f 26202//1827 26201//1827 26229//1827
f 26204//1827 26203//1827 26231//1827
v 3905.315350727931 -3502.5112619277343 0
v 3929.184649272069 -3502.5112619277343 0
vn 0 0 -0.20379675543397835
f 26233//1828 26234//1828 26206//1828
v 3905.315350727931 -3502.5112619277343 10
v 3929.184649272069 -3502.5112619277343 10
f 26235//1828 26236//1828 26208//1828
vn 0 0 -0.2038224631790587
f 26206//1829 26205//1829 26233//1829
f 26208//1829 26207//1829 26235//1829
v 3940.815350727931 -3502.5112619277343 0
v 4854.449139743131 -3502.5112619277343 0
vn 0 0 -7.800631489519845
f 26237//1830 26238//1830 11013//1830
v 3940.815350727931 -3502.5112619277343 10
v 4854.449139743131 -3502.5112619277343 10
f 26239//1830 26240//1830 11014//1830
vn 0 0 -7.8006571972649255
f 11013//1831 26209//1831 26237//1831
f 11014//1831 26210//1831 26239//1831
v 4865.550860256869 -3502.5112619277343 0
v 4879.915825680375 -3502.5112619277343 0
vn 0 0 -0.1226484867084969
f 26241//1832 26242//1832 26211//1832
v 4865.550860256869 -3502.5112619277343 10
v 4879.915825680375 -3502.5112619277343 10
f 26243//1832 26244//1832 26212//1832
vn 0 0 -0.12266126095467064
f 26211//1833 10991//1833 26241//1833
f 26212//1833 10992//1833 26243//1833
v 3348.1 -3502.4877380722655 0
v 3423.054474120785 -3502.4877380722655 0
vn 0 0 -1.7632182159526473
f 26245//1834 26246//1834 26214//1834
v 3348.1 -3502.4877380722655 10
v 3423.054474120785 -3502.4877380722655 10
f 26247//1834 26248//1834 26216//1834
vn 0 0 -1.7600798886592899
f 26214//1835 26213//1835 26245//1835
f 26216//1835 26215//1835 26247//1835
v 3423.3403413852398 -3502.4877380722655 0
v 3462.8978715729622 -3502.4877380722655 0
vn 0 0 -0.9305456228362428
f 26249//1836 26250//1836 26218//1836
v 3423.3403413852398 -3502.4877380722655 10
v 3462.8978715729622 -3502.4877380722655 10
f 26251//1836 26252//1836 26220//1836
vn 0 0 -0.9300514888577759
f 26218//1837 26217//1837 26249//1837
f 26220//1837 26219//1837 26251//1837
v 3465.2149287722095 -3502.4877380722655 0
v 3504.4101720607864 -3502.4877380722655 0
vn 0 0 -0.9220232381825242
f 26253//1838 26254//1838 26221//1838
v 3465.2149287722095 -3502.4877380722655 10
v 3504.4101720607864 -3502.4877380722655 10
f 26255//1838 26256//1838 26222//1838
vn 0 0 -0.9222246490375103
f 26221//1839 16596//1839 26253//1839
f 26222//1839 16597//1839 26255//1839
v 3507.3919106192475 -3502.4877380722655 0
v 3842.8978715729622 -3502.4877380722655 0
vn 0 0 -7.8923937343754
f 26257//1840 26258//1840 26224//1840
v 3507.3919106192475 -3502.4877380722655 10
v 3842.8978715729622 -3502.4877380722655 10
f 26259//1840 26260//1840 26226//1840
vn 0 0 -7.892656657573639
f 26224//1841 26223//1841 26257//1841
f 26226//1841 26225//1841 26259//1841
v 3845.2149287722095 -3502.4877380722655 0
v 3884.4176104314097 -3502.4877380722655 0
vn 0 0 -0.922198217337989
f 26261//1842 26262//1842 26227//1842
v 3845.2149287722095 -3502.4877380722655 10
v 3884.4176104314097 -3502.4877380722655 10
f 26263//1842 26264//1842 26228//1842
vn 0 0 -0.9219352941397394
f 26227//1843 18507//1843 26261//1843
f 26228//1843 18508//1843 26263//1843
v 3893.6805013816593 -3502.4877380722655 0
vn 0 0 -0.1640585341766853
f 13307//1844 26265//1844 26230//1844
v 3893.6805013816593 -3502.4877380722655 10
f 13308//1844 26266//1844 26232//1844
vn 0 0 -0.16395469769619267
f 26230//1845 26229//1845 13307//1845
f 26232//1845 26231//1845 13308//1845
v 3905.3194986183407 -3502.4877380722655 0
v 3929.1805013816593 -3502.4877380722655 0
vn 0 0 -0.5613027803434747
f 26267//1846 26268//1846 26234//1846
v 3905.3194986183407 -3502.4877380722655 10
v 3929.1805013816593 -3502.4877380722655 10
f 26269//1846 26270//1846 26236//1846
vn 0 0 -0.5614979290924618
f 26234//1847 26233//1847 26267//1847
f 26236//1847 26235//1847 26269//1847
v 3940.8194986183407 -3502.4877380722655 0
v 4854.444991852722 -3502.4877380722655 0
vn 0 0 -21.49199405540048
f 26271//1848 26272//1848 26238//1848
v 3940.8194986183407 -3502.4877380722655 10
v 4854.444991852722 -3502.4877380722655 10
f 26273//1848 26274//1848 26240//1848
vn 0 0 -21.492189204149465
f 26238//1849 26237//1849 26271//1849
f 26240//1849 26239//1849 26273//1849
v 4865.555008147278 -3502.4877380722655 0
v 4879.915851375465 -3502.4877380722655 0
vn 0 0 -0.3378224005090648
f 26275//1850 26276//1850 26242//1850
v 4865.555008147278 -3502.4877380722655 10
v 4879.915851375465 -3502.4877380722655 10
f 26277//1850 26278//1850 26244//1850
vn 0 0 -0.33791937043597986
f 26242//1851 26241//1851 26275//1851
f 26244//1851 26243//1851 26277//1851
v 3348.1 -3502.449124750556 0
vn 0 0 -2.9026970393985896
f 26279//1852 16027//1852 26246//1852
v 3348.1 -3502.449124750556 10
f 26280//1852 16028//1852 26248//1852
vn 0 0 -2.894241222781994
f 26246//1853 26245//1853 26279//1853
f 26248//1853 26247//1853 26280//1853
v 3462.865471148957 -3502.449124750556 0
vn 0 0 -1.528779019202705
f 16027//1854 26281//1854 26250//1854
v 3462.865471148957 -3502.449124750556 10
f 16028//1854 26282//1854 26252//1854
vn 0 0 -1.527447639166364
f 26250//1855 26249//1855 16027//1855
f 26252//1855 26251//1855 16028//1855
v 3465.228982871958 -3502.449124750556 0
v 3504.4101720607864 -3502.449124750556 0
vn 0 0 -1.5129158631036395
f 26283//1856 26284//1856 26254//1856
v 3465.228982871958 -3502.449124750556 10
v 3504.4101720607864 -3502.449124750556 10
f 26285//1856 26286//1856 26256//1856
vn 0 0 -1.5134585385785673
f 26254//1857 26253//1857 26283//1857
f 26256//1857 26255//1857 26285//1857
v 3507.3778565194993 -3502.449124750556 0
v 3842.865471148957 -3502.449124750556 0
vn 0 0 -12.954291193194027
f 26287//1858 26288//1858 26258//1858
v 3507.3778565194993 -3502.449124750556 10
v 3842.865471148957 -3502.449124750556 10
f 26289//1858 26290//1858 26260//1858
vn 0 0 -12.954999605714747
f 26258//1859 26257//1859 26287//1859
f 26260//1859 26259//1859 26289//1859
v 3845.228982871958 -3502.449124750556 0
v 3884.4500108554143 -3502.449124750556 0
vn 0 0 -1.5144541712971213
f 26291//1860 26292//1860 26262//1860
v 3845.228982871958 -3502.449124750556 10
v 3884.4500108554143 -3502.449124750556 10
f 26293//1860 26294//1860 26264//1860
vn 0 0 -1.5137457587764374
f 26262//1861 26261//1861 26291//1861
f 26264//1861 26263//1861 26293//1861
v 3886.639486553974 -3502.449124750556 0
v 3893.6736928112273 -3502.449124750556 0
vn 0 0 -0.2716140691813284
f 26295//1862 26296//1862 26265//1862
v 3886.639486553974 -3502.449124750556 10
v 3893.6736928112273 -3502.449124750556 10
f 26297//1862 26298//1862 26266//1862
vn 0 0 -0.26929450266982896
f 26265//1863 13307//1863 26295//1863
f 26266//1863 13308//1863 26297//1863
v 3905.3263071887727 -3502.449124750556 0
v 3929.1736928112273 -3502.449124750556 0
vn 0 0 -0.9208267729670745
f 26299//1864 26300//1864 26268//1864
v 3905.3263071887727 -3502.449124750556 10
v 3929.1736928112273 -3502.449124750556 10
f 26301//1864 26302//1864 26270//1864
vn 0 0 -0.9213525760080167
f 26268//1865 26267//1865 26299//1865
f 26270//1865 26269//1865 26301//1865
v 3940.8263071887727 -3502.449124750556 0
v 4854.438183282289 -3502.449124750556 0
vn 0 0 -35.27758928909358
f 26303//1866 26304//1866 26272//1866
v 3940.8263071887727 -3502.449124750556 10
v 4854.438183282289 -3502.449124750556 10
f 26305//1866 26306//1866 26274//1866
vn 0 0 -35.27811509213454
f 26272//1867 26271//1867 26303//1867
f 26274//1867 26273//1867 26305//1867
v 4865.561816717711 -3502.449124750556 0
v 4879.915893552769 -3502.449124750556 0
vn 0 0 -0.5542585866730299
f 26307//1868 26308//1868 26276//1868
v 4865.561816717711 -3502.449124750556 10
v 4879.915893552769 -3502.449124750556 10
f 26309//1868 26310//1868 26278//1868
vn 0 0 -0.5545198595876815
f 26276//1869 26275//1869 26307//1869
f 26278//1869 26277//1869 26309//1869
v 3348.1 -3502.1493866782907 0
v 3462.6139610430696 -3502.1493866782907 0
vn 0 0 -34.32419393052792
f 26311//1870 26312//1870 26281//1870
v 3348.1 -3502.1493866782907 10
v 3462.6139610430696 -3502.1493866782907 10
f 26313//1870 26314//1870 26282//1870
vn 0 0 -34.39958108482192
f 26281//1871 26279//1871 26311//1871
f 26282//1871 26280//1871 26313//1871
v 3465.338078608339 -3502.1493866782907 0
vn 0 0 -11.711393970811216
f 26315//1872 13909//1872 26284//1872
v 3465.338078608339 -3502.1493866782907 10
f 26316//1872 13910//1872 26286//1872
vn 0 0 -11.74409411652638
f 26284//1873 26283//1873 26315//1873
f 26286//1873 26285//1873 26316//1873
v 3507.2687607831185 -3502.1493866782907 0
v 3842.6139610430696 -3502.1493866782907 0
vn 0 0 -100.51572386938132
f 26317//1874 26318//1874 26288//1874
v 3507.2687607831185 -3502.1493866782907 10
v 3842.6139610430696 -3502.1493866782907 10
f 26319//1874 26320//1874 26290//1874
vn 0 0 -100.55841087796014
f 26288//1875 26287//1875 26317//1875
f 26290//1875 26289//1875 26319//1875
v 3845.338078608339 -3502.1493866782907 0
v 3884.7015209613023 -3502.1493866782907 0
vn 0 0 -11.798722328608507
f 26321//1876 26322//1876 26292//1876
v 3845.338078608339 -3502.1493866782907 10
v 3884.7015209613023 -3502.1493866782907 10
f 26323//1876 26324//1876 26294//1876
vn 0 0 -11.756035320029538
f 26292//1877 26291//1877 26321//1877
f 26294//1877 26293//1877 26323//1877
v 3886.120324983848 -3502.1493866782907 0
v 3893.6208409019414 -3502.1493866782907 0
vn 0 0 -2.248190182285418
f 26325//1878 26326//1878 26296//1878
v 3886.120324983848 -3502.1493866782907 10
v 3893.6208409019414 -3502.1493866782907 10
f 26327//1878 26328//1878 26298//1878
vn 0 0 -2.108419423466454
f 26296//1879 26295//1879 26325//1879
f 26298//1879 26297//1879 26327//1879
v 3905.3791590980586 -3502.1493866782907 0
v 3929.1208409019414 -3502.1493866782907 0
vn 0 0 -7.116285936234992
f 26329//1880 26330//1880 26300//1880
v 3905.3791590980586 -3502.1493866782907 10
v 3929.1208409019414 -3502.1493866782907 10
f 26331//1880 26332//1880 26302//1880
vn 0 0 -7.147969395044793
f 26300//1881 26299//1881 26329//1881
f 26302//1881 26301//1881 26331//1881
v 3940.8791590980586 -3502.1493866782907 0
v 4854.385331373003 -3502.1493866782907 0
vn 0 0 -273.812579080261
f 26333//1882 26334//1882 26304//1882
v 3940.8791590980586 -3502.1493866782907 10
v 4854.385331373003 -3502.1493866782907 10
f 26335//1882 26336//1882 26306//1882
vn 0 0 -273.8442625390708
f 26304//1883 26303//1883 26333//1883
f 26306//1883 26305//1883 26335//1883
v 4865.614668626997 -3502.1493866782907 0
v 4879.916220956453 -3502.1493866782907 0
vn 0 0 -4.28671972563432
f 26337//1884 26338//1884 26308//1884
v 4865.614668626997 -3502.1493866782907 10
v 4879.916220956453 -3502.1493866782907 10
f 26339//1884 26340//1884 26310//1884
vn 0 0 -4.302463319690272
f 26308//1885 26307//1885 26337//1885
f 26310//1885 26309//1885 26339//1885
v 3348.1 -3502.1361831941203 0
v 3462.602882004372 -3502.1361831941203 0
vn 0 0 -1.5118369900087454
f 26341//1886 26342//1886 26312//1886
v 3348.1 -3502.1361831941203 10
v 3462.602882004372 -3502.1361831941203 10
f 26343//1886 26344//1886 26314//1886
vn 0 0 -1.5119832719208113
f 26312//1887 26311//1887 26341//1887
f 26314//1887 26313//1887 26343//1887
v 3465.3428842835656 -3502.1361831941203 0
v 3504.421251099484 -3502.1361831941203 0
vn 0 0 -0.5159705976586662
f 26345//1888 26346//1888 13909//1888
v 3465.3428842835656 -3502.1361831941203 10
v 3504.421251099484 -3502.1361831941203 10
f 26347//1888 26348//1888 13910//1888
vn 0 0 -0.5158877674033832
f 13909//1889 26315//1889 26345//1889
f 13910//1889 26316//1889 26347//1889
v 3507.263955107892 -3502.1361831941203 0
v 3842.602882004372 -3502.1361831941203 0
vn 0 0 -4.427642212993198
f 26349//1890 26350//1890 26318//1890
v 3507.263955107892 -3502.1361831941203 10
v 3842.602882004372 -3502.1361831941203 10
f 26351//1890 26352//1890 26320//1890
vn 0 0 -4.42772504324848
f 26318//1891 26317//1891 26349//1891
f 26320//1891 26319//1891 26351//1891
v 3845.3428842835656 -3502.1361831941203 0
vn 0 0 -0.5198174182546884
f 26353//1892 13311//1892 26322//1892
v 3845.3428842835656 -3502.1361831941203 10
f 26354//1892 13312//1892 26324//1892
vn 0 0 -0.5197345879994055
f 26322//1893 26321//1893 26353//1893
f 26324//1893 26323//1893 26354//1893
v 3886.097455878428 -3502.1361831941203 0
v 3893.6185127714425 -3502.1361831941203 0
vn 0 0 -0.09930415563152113
f 26355//1894 26356//1894 26326//1894
v 3886.097455878428 -3502.1361831941203 10
v 3893.6185127714425 -3502.1361831941203 10
f 26357//1894 26358//1894 26328//1894
vn 0 0 -0.09903294319430127
f 26326//1895 26325//1895 26355//1895
f 26328//1895 26327//1895 26357//1895
v 3905.3814872285575 -3502.1361831941203 0
v 3929.1185127714425 -3502.1361831941203 0
vn 0 0 -0.3134114410076221
f 26359//1896 26360//1896 26330//1896
v 3905.3814872285575 -3502.1361831941203 10
v 3929.1185127714425 -3502.1361831941203 10
f 26361//1896 26362//1896 26332//1896
vn 0 0 -0.31347291987599923
f 26330//1897 26329//1897 26359//1897
f 26332//1897 26331//1897 26361//1897
v 3940.8814872285575 -3502.1361831941203 0
v 4854.383003242505 -3502.1361831941203 0
vn 0 0 -12.06140280631729
f 26363//1898 26364//1898 26334//1898
v 3940.8814872285575 -3502.1361831941203 10
v 4854.383003242505 -3502.1361831941203 10
f 26365//1898 26366//1898 26336//1898
vn 0 0 -12.06146428518566
f 26334//1899 26333//1899 26363//1899
f 26336//1899 26335//1899 26365//1899
v 4865.616996757495 -3502.1361831941203 0
v 4879.916235378609 -3502.1361831941203 0
vn 0 0 -0.1887997707825
f 26367//1900 26368//1900 26338//1900
v 4865.616996757495 -3502.1361831941203 10
v 4879.916235378609 -3502.1361831941203 10
f 26369//1900 26370//1900 26340//1900
vn 0 0 -0.18883031979397674
f 26338//1901 26337//1901 26367//1901
f 26340//1901 26339//1901 26369//1901
v 3348.1 -3502.037613321709 0
vn 0 0 -11.278381761298128
f 26371//1902 16609//1902 26342//1902
v 3348.1 -3502.037613321709 10
f 26372//1902 16610//1902 26344//1902
vn 0 0 -11.286534469884492
f 26342//1903 26341//1903 26371//1903
f 26344//1903 26343//1903 26372//1903
v 3465.3787607831187 -3502.037613321709 0
v 3504.5039610430695 -3502.037613321709 0
vn 0 0 -3.8565659976856046
f 26373//1904 26374//1904 26346//1904
v 3465.3787607831187 -3502.037613321709 10
v 3504.5039610430695 -3502.037613321709 10
f 26375//1904 26376//1904 26348//1904
vn 0 0 -3.851949631082747
f 26346//1905 26345//1905 26373//1905
f 26348//1905 26347//1905 26375//1905
v 3507.228078608339 -3502.037613321709 0
vn 0 0 -33.04969887208852
f 26377//1906 18519//1906 26350//1906
v 3507.228078608339 -3502.037613321709 10
f 26378//1906 18520//1906 26352//1906
vn 0 0 -33.05431523869137
f 26350//1907 26349//1907 26377//1907
f 26352//1907 26351//1907 26378//1907
v 3845.3787607831187 -3502.037613321709 0
v 3885.2716175253668 -3502.037613321709 0
vn 0 0 -3.932233799201272
f 26379//1908 26380//1908 13311//1908
v 3845.3787607831187 -3502.037613321709 10
v 3885.2716175253668 -3502.037613321709 10
f 26381//1908 26382//1908 13312//1908
vn 0 0 -3.880667855033741
f 13311//1909 26353//1909 26379//1909
f 13312//1909 26354//1909 26381//1909
v 3885.926727851316 -3502.037613321709 0
v 3893.6011322434515 -3502.037613321709 0
vn 0 0 -0.7564650617646546
f 26383//1910 26384//1910 26356//1910
v 3885.926727851316 -3502.037613321709 10
v 3893.6011322434515 -3502.037613321709 10
f 26385//1910 26386//1910 26358//1910
vn 0 0 -0.7413496183417592
f 26356//1911 26355//1911 26383//1911
f 26358//1911 26357//1911 26385//1911
v 3905.3988677565485 -3502.037613321709 0
v 3929.1011322434515 -3502.037613321709 0
vn 0 0 -2.3363291863303055
f 26387//1912 26388//1912 26360//1912
v 3905.3988677565485 -3502.037613321709 10
v 3929.1011322434515 -3502.037613321709 10
f 26389//1912 26390//1912 26362//1912
vn 0 0 -2.3397555791833313
f 26360//1913 26359//1913 26387//1913
f 26362//1913 26361//1913 26389//1913
v 3940.8988677565485 -3502.037613321709 0
v 4854.365622714514 -3502.037613321709 0
vn 0 0 -90.04030148807028
f 26391//1914 26392//1914 26364//1914
v 3940.8988677565485 -3502.037613321709 10
v 4854.365622714514 -3502.037613321709 10
f 26393//1914 26394//1914 26366//1914
vn 0 0 -90.0437278809233
f 26364//1915 26363//1915 26391//1915
f 26366//1915 26365//1915 26393//1915
v 4865.634377285486 -3502.037613321709 0
v 4879.9163430464105 -3502.037613321709 0
vn 0 0 -1.4077715428352926
f 26395//1916 26396//1916 26368//1916
v 4865.634377285486 -3502.037613321709 10
v 4879.9163430464105 -3502.037613321709 10
f 26397//1916 26398//1916 26370//1916
vn 0 0 -1.4094741264603206
f 26368//1917 26367//1917 26395//1917
f 26370//1917 26369//1917 26397//1917
v 3348.1 -3502 0
v 3462.5201720607865 -3502 0
vn 0 0 -4.303722741739717
f 26399//1918 26400//1918 16609//1918
v 3348.1 -3502 10
v 3462.5201720607865 -3502 10
f 26401//1918 26402//1918 16610//1918
f 16609//1918 26371//1918 26399//1918
f 16610//1918 26372//1918 26401//1918
v 3465.3924509126327 -3502 0
v 3504.535522367443 -3502 0
vn 0 0 -1.4723009393143778
f 26403//1919 26404//1919 26374//1919
v 3465.3924509126327 -3502 10
v 3504.535522367443 -3502 10
f 26405//1919 26406//1919 26376//1919
vn 0 0 -1.4716287443128095
f 26374//1920 26373//1920 26403//1920
f 26376//1920 26375//1920 26405//1920
v 3507.2143884788247 -3502 0
v 3842.5201720607865 -3502 0
vn 0 0 -12.611964308810043
f 26407//1921 26408//1921 18519//1921
v 3507.2143884788247 -3502 10
v 3842.5201720607865 -3502 10
f 26409//1921 26410//1921 18520//1921
vn 0 0 -12.611449377564389
f 18519//1922 26377//1922 26407//1922
f 18520//1922 26378//1922 26409//1922
v 3845.3924509126327 -3502 0
v 3885.484933272951 -3502 0
vn 0 0 -1.5080114371374382
f 26411//1923 26412//1923 26380//1923
v 3845.3924509126327 -3502 10
v 3885.484933272951 -3502 10
f 26413//1923 26414//1923 26382//1923
vn 0 0 -1.5005028545435792
f 26380//1924 26379//1924 26411//1924
f 26382//1924 26381//1924 26413//1924
v 3885.8615796670747 -3502 0
vn 0 0 -0.29086082023362386
f 26415//1925 11591//1925 26384//1925
v 3885.8615796670747 -3502 10
f 26416//1925 11592//1925 26386//1925
vn 0 0 -0.28865984132757055
f 26384//1926 26383//1926 26415//1926
f 26386//1926 26385//1926 26416//1926
vn 0 0 -0.891021977968284
f 11573//1927 11375//1927 26388//1927
f 11574//1927 11376//1927 26390//1927
vn 0 0 -0.8915208993814622
f 26388//1928 26387//1928 11573//1928
f 26390//1928 26389//1928 11574//1928
v 4854.3589904710625 -3502 0
vn 0 0 -34.358020003442476
f 11357//1929 26417//1929 26392//1929
v 4854.3589904710625 -3502 10
f 11358//1929 26418//1929 26394//1929
vn 0 0 -34.35851892485565
f 26392//1930 26391//1930 11357//1930
f 26394//1930 26393//1930 11358//1930
v 4865.6410095289375 -3502 0
v 4879.916384131415 -3502 0
vn 0 0 -0.5369442574417399
f 26419//1931 26420//1931 26396//1931
v 4865.6410095289375 -3502 10
v 4879.916384131415 -3502 10
f 26421//1931 26422//1931 26398//1931
vn 0 0 -0.5371921728048433
f 26396//1932 26395//1932 26419//1932
f 26398//1932 26397//1932 26421//1932
v 3348.1 -3501.949124750556 0
v 3462.5201720607865 -3501.949124750556 0
vn 0 0 -5.82115479499893
f 26423//1933 26424//1933 26400//1933
v 3348.1 -3501.949124750556 10
v 3462.5201720607865 -3501.949124750556 10
f 26425//1933 26426//1933 26402//1933
f 26400//1933 26399//1933 26423//1933
f 26402//1933 26401//1933 26425//1933
v 3465.4109679890908 -3501.949124750556 0
v 3504.578211770487 -3501.949124750556 0
vn 0 0 -1.9926432974059962
f 26427//1934 26428//1934 26404//1934
v 3465.4109679890908 -3501.949124750556 10
v 3504.578211770487 -3501.949124750556 10
f 26429//1934 26430//1934 26406//1934
vn 0 0 -1.991413524261282
f 26404//1935 26403//1935 26427//1935
f 26406//1935 26405//1935 26429//1935
v 3507.1958714023663 -3501.949124750556 0
v 3842.5201720607865 -3501.949124750556 0
vn 0 0 -17.059707440576332
f 26431//1936 26432//1936 26408//1936
v 3507.1958714023663 -3501.949124750556 10
v 3842.5201720607865 -3501.949124750556 10
f 26433//1936 26434//1936 26410//1936
vn 0 0 -17.058765379692538
f 26408//1937 26407//1937 26431//1937
f 26410//1937 26409//1937 26433//1937
v 3845.4109679890908 -3501.949124750556 0
vn 0 0 -2.0534519077459743
f 26435//1938 13309//1938 26412//1938
v 3845.4109679890908 -3501.949124750556 10
f 26436//1938 13310//1938 26414//1938
vn 0 0 -2.039715040903703
f 26412//1939 26411//1939 26435//1939
f 26414//1939 26413//1939 26436//1939
v 3893.6034706791274 -3501.949124750556 0
vn 0 0 -0.39835368793228526
f 13309//1940 26437//1940 11591//1940
v 3893.6034706791274 -3501.949124750556 10
f 13310//1940 26438//1940 11592//1940
vn 0 0 -0.3934142508668789
f 11591//1941 26415//1941 13309//1941
f 11592//1941 26416//1941 13310//1941
v 3905.3965293208726 -3501.949124750556 0
v 3929.1034706791274 -3501.949124750556 0
vn 0 0 -1.2060965551515628
f 26439//1942 26440//1942 11375//1942
v 3905.3965293208726 -3501.949124750556 10
v 3929.1034706791274 -3501.949124750556 10
f 26441//1942 26442//1942 11376//1942
vn 0 0 -1.205183784075
f 11375//1943 11573//1943 26439//1943
f 11376//1943 11574//1943 26441//1943
v 3940.8965293208726 -3501.949124750556 0
v 4854.350019791935 -3501.949124750556 0
vn 0 0 -46.47217418305617
f 26443//1944 26444//1944 26417//1944
v 3940.8965293208726 -3501.949124750556 10
v 4854.350019791935 -3501.949124750556 10
f 26445//1944 26446//1944 26418//1944
vn 0 0 -46.47217418305619
f 26417//1945 11357//1945 26443//1945
f 26418//1945 11358//1945 26445//1945
v 4865.649980208065 -3501.949124750556 0
v 4879.916439702414 -3501.949124750556 0
vn 0 0 -0.725809685455358
f 26447//1946 26448//1946 26420//1946
v 4865.649980208065 -3501.949124750556 10
v 4879.916439702414 -3501.949124750556 10
f 26449//1946 26450//1946 26422//1946
vn 0 0 -0.7262632438052065
f 26420//1947 26419//1947 26447//1947
f 26422//1947 26421//1947 26449//1947
v 3348.1 -3501.6757380722656 0
v 3462.5201720607865 -3501.6757380722656 0
vn 0 0 -31.28095076912996
f 26451//1948 26452//1948 26424//1948
v 3348.1 -3501.6757380722656 10
v 3462.5201720607865 -3501.6757380722656 10
f 26453//1948 26454//1948 26426//1948
f 26424//1948 26423//1948 26451//1948
f 26426//1948 26425//1948 26453//1948
v 3465.5104726024338 -3501.6757380722656 0
v 3504.8076104314096 -3501.6757380722656 0
vn 0 0 -10.743313977389025
f 26455//1949 26456//1949 26428//1949
v 3465.5104726024338 -3501.6757380722656 10
v 3504.8076104314096 -3501.6757380722656 10
f 26457//1949 26458//1949 26430//1949
vn 0 0 -10.707802675191566
f 26428//1950 26427//1950 26455//1950
f 26430//1950 26429//1950 26457//1950
v 3842.5201720607865 -3501.6757380722656 0
vn 0 0 -91.70039994281855
f 13903//1951 26459//1951 26432//1951
v 3842.5201720607865 -3501.6757380722656 10
f 13904//1951 26460//1951 26434//1951
vn 0 0 -91.67319670710225
f 26432//1952 26431//1952 13903//1952
f 26434//1952 26433//1952 13904//1952
v 3845.5104726024338 -3501.6757380722656 0
v 3893.651676126676 -3501.6757380722656 0
vn 0 0 -13.161163720401245
f 26461//1953 26462//1953 26437//1953
v 3845.5104726024338 -3501.6757380722656 10
v 3893.651676126676 -3501.6757380722656 10
f 26463//1953 26464//1953 26438//1953
vn 0 0 -13.175188228936813
f 26437//1954 26435//1954 26461//1954
f 26438//1954 26436//1954 26463//1954
v 3905.348323873324 -3501.6757380722656 0
v 3929.151676126676 -3501.6757380722656 0
vn 0 0 -6.507519404723535
f 26465//1955 26466//1955 26440//1955
v 3905.348323873324 -3501.6757380722656 10
v 3929.151676126676 -3501.6757380722656 10
f 26467//1955 26468//1955 26442//1955
vn 0 0 -6.481161950361811
f 26440//1956 26439//1956 26465//1956
f 26442//1956 26441//1956 26467//1956
v 3940.848323873324 -3501.6757380722656 0
v 4854.301814344386 -3501.6757380722656 0
vn 0 0 -249.72601553277875
f 26469//1957 26470//1957 26444//1957
v 3940.848323873324 -3501.6757380722656 10
v 4854.301814344386 -3501.6757380722656 10
f 26471//1957 26472//1957 26446//1957
f 26444//1957 26443//1957 26469//1957
f 26446//1957 26445//1957 26471//1957
v 4865.698185655614 -3501.6757380722656 0
v 4879.9167383224885 -3501.6757380722656 0
vn 0 0 -3.8871628836958583
f 26473//1958 26474//1958 26448//1958
v 4865.698185655614 -3501.6757380722656 10
v 4879.9167383224885 -3501.6757380722656 10
f 26475//1958 26476//1958 26450//1958
vn 0 0 -3.900259972126532
f 26448//1959 26447//1959 26473//1959
f 26450//1959 26449//1959 26475//1959
v 3348.1 -3501.550875249444 0
v 3462.5201720607865 -3501.550875249444 0
f 26477//868 26478//868 26452//868
v 3348.1 -3501.550875249444 10
v 3462.5201720607865 -3501.550875249444 10
f 26479//868 26480//868 26454//868
f 26452//868 26451//868 26477//868
f 26454//868 26453//868 26479//868
v 3465.555918953307 -3501.550875249444 0
v 3504.912382779987 -3501.550875249444 0
f 26481//869 26482//869 26456//869
v 3465.555918953307 -3501.550875249444 10
v 3504.912382779987 -3501.550875249444 10
f 26483//869 26484//869 26458//869
f 26456//870 26455//870 26481//870
f 26458//870 26457//870 26483//870
v 3506.88009803592 -3501.550875249444 0
v 3842.5201720607865 -3501.550875249444 0
vn 0 0 -41.90896709486163
f 26485//1960 26486//1960 26459//1960
v 3506.88009803592 -3501.550875249444 10
v 3842.5201720607865 -3501.550875249444 10
f 26487//1960 26488//1960 26460//1960
vn 0 0 -41.88196316786097
f 26459//1961 13903//1961 26485//1961
f 26460//1961 13904//1961 26487//1961
v 3845.555918953307 -3501.550875249444 0
v 3893.6736928112273 -3501.550875249444 0
vn 0 0 -6.008121071800796
f 26489//1962 26490//1962 26462//1962
v 3845.555918953307 -3501.550875249444 10
v 3893.6736928112273 -3501.550875249444 10
f 26491//1962 26492//1962 26464//1962
vn 0 0 -6.011046566075539
f 26462//1963 26461//1963 26489//1963
f 26464//1963 26463//1963 26491//1963
v 3905.3263071887727 -3501.550875249444 0
v 3929.1736928112273 -3501.550875249444 0
vn 0 0 -2.9776518857396073
f 26493//1964 26494//1964 26466//1964
v 3905.3263071887727 -3501.550875249444 10
v 3929.1736928112273 -3501.550875249444 10
f 26495//1964 26496//1964 26468//1964
vn 0 0 -2.972153754975155
f 26466//1965 26465//1965 26493//1965
f 26468//1965 26467//1965 26495//1965
v 3940.8263071887727 -3501.550875249444 0
v 4854.279797659836 -3501.550875249444 0
vn 0 0 -114.05638133664014
f 26497//1966 26498//1966 26470//1966
v 3940.8263071887727 -3501.550875249444 10
v 4854.279797659836 -3501.550875249444 10
f 26499//1966 26500//1966 26472//1966
vn 0 0 -114.05638133664003
f 26470//1967 26469//1967 26497//1967
f 26472//1967 26471//1967 26499//1967
v 4865.720202340164 -3501.550875249444 0
v 4879.916874710061 -3501.550875249444 0
vn 0 0 -1.7726365867815446
f 26501//1968 26502//1968 26474//1968
v 4865.720202340164 -3501.550875249444 10
v 4879.916874710061 -3501.550875249444 10
f 26503//1968 26504//1968 26476//1968
vn 0 0 -1.7753686224263396
f 26474//1969 26473//1969 26501//1969
f 26476//1969 26475//1969 26503//1969
v 3348.1 -3501.499 0
v 3422.9792619911304 -3501.499 0
f 26505//873 26506//873 17172//873
v 3348.1 -3501.499 10
v 3422.9792619911304 -3501.499 10
f 26507//873 26508//873 17173//873
f 17172//874 26477//874 26505//874
f 17173//874 26479//874 26507//874
v 3423.3633117178824 -3501.499 0
v 3462.5201720607865 -3501.499 0
f 26509//875 26510//875 26478//875
v 3423.3633117178824 -3501.499 10
v 3462.5201720607865 -3501.499 10
f 26511//875 26512//875 26480//875
f 26478//876 17172//876 26509//876
f 26480//876 17173//876 26511//876
v 3504.955911282663 -3501.499 0
f 16599//877 26513//877 26482//877
v 3504.955911282663 -3501.499 10
f 16600//877 26514//877 26484//877
f 26482//878 26481//878 16599//878
f 26484//878 26483//878 16600//878
v 3506.790247468228 -3501.499 0
v 3842.5201720607865 -3501.499 0
f 26515//1394 26516//1394 26486//1394
v 3506.790247468228 -3501.499 10
v 3842.5201720607865 -3501.499 10
f 26517//1394 26518//1394 26488//1394
f 26486//1395 26485//1395 26515//1395
f 26488//1395 26487//1395 26517//1395
v 3893.682839817335 -3501.499 0
vn 0 0 -2.4956165657879716
f 18509//1970 26519//1970 26490//1970
v 3893.682839817335 -3501.499 10
f 18510//1970 26520//1970 26492//1970
vn 0 0 -2.496121521571419
f 26490//1971 26489//1971 18509//1971
f 26492//1971 26491//1971 18510//1971
v 3905.317160182665 -3501.499 0
v 3929.182839817335 -3501.499 0
vn 0 0 -1.2380380842000198
f 26521//1972 26522//1972 26494//1972
v 3905.317160182665 -3501.499 10
v 3929.182839817335 -3501.499 10
f 26523//1972 26524//1972 26496//1972
vn 0 0 -1.2370890777529904
f 26494//1973 26493//1973 26521//1973
f 26496//1973 26495//1973 26523//1973
v 3940.817160182665 -3501.499 0
v 4854.270650653728 -3501.499 0
vn 0 0 -47.38562767371337
f 26525//1974 26526//1974 26498//1974
v 3940.817160182665 -3501.499 10
v 4854.270650653728 -3501.499 10
f 26527//1974 26528//1974 26500//1974
f 26498//1974 26497//1974 26525//1974
f 26500//1974 26499//1974 26527//1974
v 4865.729349346272 -3501.499 0
v 4879.916931373359 -3501.499 0
vn 0 0 -0.7359843566628874
f 26529//1975 26530//1975 26502//1975
v 4865.729349346272 -3501.499 10
v 4879.916931373359 -3501.499 10
f 26531//1975 26532//1975 26504//1975
vn 0 0 -0.7364559204636849
f 26502//1976 26501//1976 26529//1976
f 26504//1976 26503//1976 26531//1976
v 3348.1 -3501.3638168058797 0
f 26533//883 17171//883 26506//883
v 3348.1 -3501.3638168058797 10
f 26534//883 17174//883 26508//883
f 26506//884 26505//884 26533//884
f 26508//884 26507//884 26534//884
v 3423.597455878428 -3501.3638168058797 0
v 3462.5201720607865 -3501.3638168058797 0
f 26535//885 26536//885 26510//885
v 3423.597455878428 -3501.3638168058797 10
v 3462.5201720607865 -3501.3638168058797 10
f 26537//885 26538//885 26512//885
f 26510//886 26509//886 26535//886
f 26512//886 26511//886 26537//886
v 3465.525597341167 -3501.3638168058797 0
v 3505.0693434509903 -3501.3638168058797 0
f 26539//887 26540//887 26513//887
v 3465.525597341167 -3501.3638168058797 10
v 3505.0693434509903 -3501.3638168058797 10
f 26541//887 26542//887 26514//887
f 26513//888 16599//888 26539//888
f 26514//888 16600//888 26541//888
v 3506.556103307682 -3501.3638168058797 0
v 3842.5201720607865 -3501.3638168058797 0
f 26543//1404 26544//1404 26516//1404
v 3506.556103307682 -3501.3638168058797 10
v 3842.5201720607865 -3501.3638168058797 10
f 26545//1404 26546//1404 26518//1404
f 26516//1405 26515//1405 26543//1405
f 26518//1405 26517//1405 26545//1405
v 3845.525597341167 -3501.3638168058797 0
v 3893.706676261797 -3501.3638168058797 0
vn 0 0 -6.51327214464553
f 26547//1977 26548//1977 26519//1977
v 3845.525597341167 -3501.3638168058797 10
v 3893.706676261797 -3501.3638168058797 10
f 26549//1977 26550//1977 26520//1977
vn 0 0 -6.5033984853665245
f 26519//1978 18509//1978 26547//1978
f 26520//1978 18510//1978 26549//1978
v 3905.293323738203 -3501.3638168058797 0
v 3929.206676261797 -3501.3638168058797 0
vn 0 0 -3.232683376260456
f 26551//1979 26552//1979 26522//1979
v 3905.293323738203 -3501.3638168058797 10
v 3929.206676261797 -3501.3638168058797 10
f 26553//1979 26554//1979 26524//1979
vn 0 0 -3.22623880286285
f 26522//1980 26521//1980 26551//1980
f 26524//1980 26523//1980 26553//1980
v 3940.793323738203 -3501.3638168058797 0
v 4854.246814209266 -3501.3638168058797 0
vn 0 0 -123.483560522074
f 26555//1981 26556//1981 26526//1981
v 3940.793323738203 -3501.3638168058797 10
v 4854.246814209266 -3501.3638168058797 10
f 26557//1981 26558//1981 26528//1981
vn 0 0 -123.48356052207406
f 26526//1982 26525//1982 26555//1982
f 26528//1982 26527//1982 26557//1982
v 4865.753185790734 -3501.3638168058797 0
v 4879.917079033867 -3501.3638168058797 0
vn 0 0 -1.914720329783383
f 26559//1983 26560//1983 26530//1983
v 4865.753185790734 -3501.3638168058797 10
v 4879.917079033867 -3501.3638168058797 10
f 26561//1983 26562//1983 26532//1983
vn 0 0 -1.9179226552631934
f 26530//1984 26529//1984 26559//1984
f 26532//1984 26531//1984 26561//1984
v 3348.1 -3501.3241831941205 0
v 3422.1793434509905 -3501.3241831941205 0
f 26563//497 26564//497 17171//497
v 3348.1 -3501.3241831941205 10
v 3422.1793434509905 -3501.3241831941205 10
f 26565//497 26566//497 17174//497
f 17171//498 26533//498 26563//498
f 17174//498 26534//498 26565//498
v 3423.666103307682 -3501.3241831941205 0
v 3462.5201720607865 -3501.3241831941205 0
f 26567//499 26568//499 26536//499
v 3423.666103307682 -3501.3241831941205 10
v 3462.5201720607865 -3501.3241831941205 10
f 26569//499 26570//499 26538//499
f 26536//500 26535//500 26567//500
f 26538//500 26537//500 26569//500
v 3465.5111718862104 -3501.3241831941205 0
f 26571//1414 13907//1414 26540//1414
v 3465.5111718862104 -3501.3241831941205 10
f 26572//1414 13908//1414 26542//1414
f 26540//1415 26539//1415 26571//1415
f 26542//1415 26541//1415 26572//1415
v 3506.4874558784277 -3501.3241831941205 0
v 3842.5201720607865 -3501.3241831941205 0
f 26573//1416 26574//1416 26544//1416
v 3506.4874558784277 -3501.3241831941205 10
v 3842.5201720607865 -3501.3241831941205 10
f 26575//1416 26576//1416 26546//1416
f 26544//1417 26543//1417 26573//1417
f 26546//1417 26545//1417 26575//1417
v 3845.5111718862104 -3501.3241831941205 0
v 3893.713664736893 -3501.3241831941205 0
vn 0 0 -1.9104388874695666
f 26577//1985 26578//1985 26548//1985
v 3845.5111718862104 -3501.3241831941205 10
v 3893.713664736893 -3501.3241831941205 10
f 26579//1985 26580//1985 26550//1985
vn 0 0 -1.9095901760796128
f 26548//1986 26547//1986 26577//1986
f 26550//1986 26549//1986 26579//1986
v 3905.286335263107 -3501.3241831941205 0
v 3929.213664736893 -3501.3241831941205 0
vn 0 0 -0.9483264867984935
f 26581//1987 26582//1987 26552//1987
v 3905.286335263107 -3501.3241831941205 10
v 3929.213664736893 -3501.3241831941205 10
f 26583//1987 26584//1987 26554//1987
vn 0 0 -0.9477725297810043
f 26552//1988 26551//1988 26581//1988
f 26554//1988 26553//1988 26583//1988
v 3940.786335263107 -3501.3241831941205 0
v 4854.23982573417 -3501.3241831941205 0
vn 0 0 -36.20346100141621
f 26585//1989 26586//1989 26556//1989
v 3940.786335263107 -3501.3241831941205 10
v 4854.23982573417 -3501.3241831941205 10
f 26587//1989 26588//1989 26558//1989
vn 0 0 -36.20346100141619
f 26556//1990 26555//1990 26585//1990
f 26558//1990 26557//1990 26587//1990
v 4865.76017426583 -3501.3241831941205 0
v 4879.917122325633 -3501.3241831941205 0
vn 0 0 -0.5610909830973816
f 26589//1991 26590//1991 26560//1991
v 4865.76017426583 -3501.3241831941205 10
v 4879.917122325633 -3501.3241831941205 10
f 26591//1991 26592//1991 26562//1991
vn 0 0 -0.5613662457970658
f 26560//1992 26559//1992 26589//1992
f 26562//1992 26561//1992 26591//1992
v 3348.1 -3501.1371247505563 0
v 3422.0223827799873 -3501.1371247505563 0
f 26593//1426 26594//1426 26564//1426
v 3348.1 -3501.1371247505563 10
v 3422.0223827799873 -3501.1371247505563 10
f 26595//1426 26596//1426 26566//1426
f 26564//1427 26563//1427 26593//1427
f 26566//1427 26565//1427 26595//1427
v 3423.9900980359203 -3501.1371247505563 0
v 3462.5201720607865 -3501.1371247505563 0
f 26597//1428 26598//1428 26568//1428
v 3423.9900980359203 -3501.1371247505563 10
v 3462.5201720607865 -3501.1371247505563 10
f 26599//1428 26600//1428 26570//1428
f 26568//1429 26567//1429 26597//1429
f 26570//1429 26569//1429 26599//1429
v 3465.4430881806848 -3501.1371247505563 0
f 26601//1430 13905//1430 13907//1430
v 3465.4430881806848 -3501.1371247505563 10
f 26602//1430 13906//1430 13908//1430
f 13907//1431 26571//1431 26601//1431
f 13908//1431 26572//1431 26602//1431
v 3842.5201720607865 -3501.1371247505563 0
f 13905//1432 26603//1432 26574//1432
v 3842.5201720607865 -3501.1371247505563 10
f 13906//1432 26604//1432 26576//1432
f 26574//1433 26573//1433 13905//1433
f 26576//1433 26575//1433 13906//1433
v 3845.4430881806848 -3501.1371247505563 0
v 3893.7466481874626 -3501.1371247505563 0
vn 0 0 -9.035588753476985
f 26605//1993 26606//1993 26578//1993
v 3845.4430881806848 -3501.1371247505563 10
v 3893.7466481874626 -3501.1371247505563 10
f 26607//1993 26608//1993 26580//1993
vn 0 0 -9.016683288562346
f 26578//1994 26577//1994 26605//1994
f 26580//1994 26579//1994 26607//1994
v 3905.2533518125374 -3501.1371247505563 0
v 3929.2466481874626 -3501.1371247505563 0
vn 0 0 -4.488148675867664
f 26609//1995 26610//1995 26582//1995
v 3905.2533518125374 -3501.1371247505563 10
v 3929.2466481874626 -3501.1371247505563 10
f 26611//1995 26612//1995 26584//1995
vn 0 0 -4.475809010013795
f 26582//1996 26581//1996 26609//1996
f 26584//1996 26583//1996 26611//1996
v 3940.7533518125374 -3501.1371247505563 0
v 4854.2068422836 -3501.1371247505563 0
vn 0 0 -170.86918819578736
f 26613//1997 26614//1997 26586//1997
v 3940.7533518125374 -3501.1371247505563 10
v 4854.2068422836 -3501.1371247505563 10
f 26615//1997 26616//1997 26588//1997
vn 0 0 -170.86918819578744
f 26586//1998 26585//1998 26613//1998
f 26588//1998 26587//1998 26615//1998
v 4865.7931577164 -3501.1371247505563 0
v 4879.917326649437 -3501.1371247505563 0
vn 0 0 -2.6420450572515373
f 26617//1999 26618//1999 26590//1999
v 4865.7931577164 -3501.1371247505563 10
v 4879.917326649437 -3501.1371247505563 10
f 26619//1999 26620//1999 26592//1999
vn 0 0 -2.648176669685683
f 26590//2000 26589//2000 26617//2000
f 26592//2000 26591//2000 26619//2000
v 3348.1 -3501.0122619277345 0
v 3421.9176104314097 -3501.0122619277345 0
f 26621//945 26622//945 26594//945
v 3348.1 -3501.0122619277345 10
v 3421.9176104314097 -3501.0122619277345 10
f 26623//945 26624//945 26596//945
f 26594//946 26593//946 26621//946
f 26596//946 26595//946 26623//946
v 3462.5201720607865 -3501.0122619277345 0
f 17175//947 26625//947 26598//947
v 3462.5201720607865 -3501.0122619277345 10
f 17176//947 26626//947 26600//947
f 26598//948 26597//948 17175//948
f 26600//948 26599//948 17176//948
v 3465.397641829811 -3501.0122619277345 0
v 3842.5201720607865 -3501.0122619277345 0
vn 0 0 -47.088583674337954
f 26627//2001 26628//2001 26603//2001
v 3465.397641829811 -3501.0122619277345 10
v 3842.5201720607865 -3501.0122619277345 10
f 26629//2001 26630//2001 26604//2001
vn 0 0 -47.08290911468093
f 26603//2002 26601//2002 26627//2002
f 26604//2002 26602//2002 26629//2002
v 3845.397641829811 -3501.0122619277345 0
v 3893.7686648720132 -3501.0122619277345 0
vn 0 0 -6.039742479827524
f 26631//2003 26632//2003 26606//2003
v 3845.397641829811 -3501.0122619277345 10
v 3893.7686648720132 -3501.0122619277345 10
f 26633//2003 26634//2003 26608//2003
vn 0 0 -6.031318854788328
f 26606//2004 26605//2004 26631//2004
f 26608//2004 26607//2004 26633//2004
v 3905.2313351279868 -3501.0122619277345 0
v 3929.2686648720132 -3501.0122619277345 0
vn 0 0 -3.001368844937481
f 26635//2005 26636//2005 26610//2005
v 3905.2313351279868 -3501.0122619277345 10
v 3929.2686648720132 -3501.0122619277345 10
f 26637//2005 26638//2005 26612//2005
vn 0 0 -2.995870714173142
f 26610//2006 26609//2006 26635//2006
f 26612//2006 26611//2006 26637//2006
v 3940.7313351279868 -3501.0122619277345 0
v 4854.184825599049 -3501.0122619277345 0
f 26639//1967 26640//1967 26614//1967
v 3940.7313351279868 -3501.0122619277345 10
v 4854.184825599049 -3501.0122619277345 10
f 26641//1967 26642//1967 26616//1967
vn 0 0 -114.05638133664009
f 26614//2007 26613//2007 26639//2007
f 26616//2007 26615//2007 26641//2007
v 4865.815174400951 -3501.0122619277345 0
v 4879.91746303701 -3501.0122619277345 0
vn 0 0 -1.7608515673460476
f 26643//2008 26644//2008 26618//2008
v 4865.815174400951 -3501.0122619277345 10
v 4879.91746303701 -3501.0122619277345 10
f 26645//2008 26646//2008 26620//2008
vn 0 0 -1.7635836029909564
f 26618//2009 26617//2009 26643//2009
f 26620//2009 26619//2009 26645//2009
v 3348.1 -3500.9603866782904 0
v 3421.874081928734 -3500.9603866782904 0
f 26647//955 26648//955 26622//955
v 3348.1 -3500.9603866782904 10
v 3421.874081928734 -3500.9603866782904 10
f 26649//955 26650//955 26624//955
f 26622//956 26621//956 26647//956
f 26624//956 26623//956 26649//956
v 3424.225247835717 -3500.9603866782904 0
f 26651//957 16607//957 26625//957
v 3424.225247835717 -3500.9603866782904 10
f 26652//957 16608//957 26626//957
f 26625//958 17175//958 26651//958
f 26626//958 17176//958 26652//958
v 3465.3787607831187 -3500.9603866782904 0
f 26653//1470 18517//1470 26628//1470
v 3465.3787607831187 -3500.9603866782904 10
f 26654//1470 18518//1470 26630//1470
f 26628//1471 26627//1471 26653//1471
f 26630//1471 26629//1471 26654//1471
v 3845.3787607831187 -3500.9603866782904 0
v 3893.7778118781216 -3500.9603866782904 0
vn 0 0 -2.5107128484080077
f 26655//2010 26656//2010 26632//2010
v 3845.3787607831187 -3500.9603866782904 10
v 3893.7778118781216 -3500.9603866782904 10
f 26657//2010 26658//2010 26634//2010
vn 0 0 -2.509258886177531
f 26632//2011 26631//2011 26655//2011
f 26634//2011 26633//2011 26657//2011
v 3905.2221881218784 -3500.9603866782904 0
v 3929.2778118781216 -3500.9603866782904 0
vn 0 0 -1.2478914828870378
f 26659//2012 26660//2012 26636//2012
v 3905.2221881218784 -3500.9603866782904 10
v 3929.2778118781216 -3500.9603866782904 10
f 26661//2012 26662//2012 26638//2012
vn 0 0 -1.2469424764399613
f 26636//2013 26635//2013 26659//2013
f 26638//2013 26637//2013 26661//2013
v 3940.7221881218784 -3500.9603866782904 0
v 4854.175678592941 -3500.9603866782904 0
vn 0 0 -47.385627673713344
f 26663//2014 26664//2014 26640//2014
v 3940.7221881218784 -3500.9603866782904 10
v 4854.175678592941 -3500.9603866782904 10
f 26665//2014 26666//2014 26642//2014
vn 0 0 -47.38562767371332
f 26640//2015 26639//2015 26663//2015
f 26642//2015 26641//2015 26665//2015
v 4865.824321407059 -3500.9603866782904 0
v 4879.917519700309 -3500.9603866782904 0
vn 0 0 -0.7310881769266191
f 26667//2016 26668//2016 26644//2016
v 4865.824321407059 -3500.9603866782904 10
v 4879.917519700309 -3500.9603866782904 10
f 26669//2016 26670//2016 26646//2016
vn 0 0 -0.7315597407273694
f 26644//2017 26643//2017 26667//2017
f 26646//2017 26645//2017 26669//2017
v 3348.1 -3500.550875249444 0
v 3421.530461039826 -3500.550875249444 0
vn 0 0 -30.070613021283787
f 26671//2018 26672//2018 26648//2018
v 3348.1 -3500.550875249444 10
v 3421.530461039826 -3500.550875249444 10
f 26673//2018 26674//2018 26650//2018
vn 0 0 -30.21132970248201
f 26648//2019 26647//2019 26671//2019
f 26650//2019 26649//2019 26673//2019
v 3424.3742978064083 -3500.550875249444 0
v 3462.8637929496945 -3500.550875249444 0
vn 0 0 -15.761888151711355
f 26675//2020 26676//2020 16607//2020
v 3424.3742978064083 -3500.550875249444 10
v 3462.8637929496945 -3500.550875249444 10
f 26677//2020 26678//2020 16608//2020
vn 0 0 -15.682209136980557
f 16607//2021 26651//2021 26675//2021
f 16608//2021 26652//2021 26677//2021
v 3465.2297108124267 -3500.550875249444 0
v 3842.8637929496945 -3500.550875249444 0
vn 0 0 -154.64547255720657
f 26679//2022 26680//2022 18517//2022
v 3465.2297108124267 -3500.550875249444 10
v 3842.8637929496945 -3500.550875249444 10
f 26681//2022 26682//2022 18518//2022
vn 0 0 -154.44371820954075
f 18517//2023 26653//2023 26679//2023
f 18518//2023 26654//2023 26681//2023
v 3845.2297108124267 -3500.550875249444 0
v 3893.8500197919357 -3500.550875249444 0
vn 0 0 -19.91057220116187
f 26683//2024 26684//2024 26656//2024
v 3845.2297108124267 -3500.550875249444 10
v 3893.8500197919357 -3500.550875249444 10
f 26685//2024 26686//2024 26658//2024
vn 0 0 -19.81996456873423
f 26656//2025 26655//2025 26683//2025
f 26658//2025 26657//2025 26685//2025
v 3905.1499802080643 -3500.550875249444 0
v 3929.3500197919357 -3500.550875249444 0
vn 0 0 -9.910192788135411
f 26687//2026 26688//2026 26660//2026
v 3905.1499802080643 -3500.550875249444 10
v 3929.3500197919357 -3500.550875249444 10
f 26689//2026 26690//2026 26662//2026
vn 0 0 -9.85105285621536
f 26660//2027 26659//2027 26687//2027
f 26662//2027 26661//2027 26689//2027
v 3940.6499802080643 -3500.550875249444 0
v 4854.103470679127 -3500.550875249444 0
vn 0 0 -374.06964406771834
f 26691//2028 26692//2028 26664//2028
v 3940.6499802080643 -3500.550875249444 10
v 4854.103470679127 -3500.550875249444 10
f 26693//2028 26694//2028 26666//2028
f 26664//2028 26663//2028 26691//2028
f 26666//2028 26665//2028 26693//2028
v 4865.896529320873 -3500.550875249444 0
v 4879.917967009351 -3500.550875249444 0
vn 0 0 -5.741938982292109
f 26695//2029 26696//2029 26668//2029
v 4865.896529320873 -3500.550875249444 10
v 4879.917967009351 -3500.550875249444 10
f 26697//2029 26698//2029 26670//2029
vn 0 0 -5.771325770087168
f 26668//2030 26667//2030 26695//2030
f 26670//2030 26669//2030 26697//2030
v 3348.1 -3500.5386133217094 0
vn 0 0 -0.9002728440617997
f 26699//2031 17187//2031 26672//2031
v 3348.1 -3500.5386133217094 10
f 26700//2031 17188//2031 26674//2031
vn 0 0 -0.900399006779245
f 26672//2032 26671//2032 26699//2032
f 26674//2032 26673//2032 26700//2032
v 3424.3787607831187 -3500.5386133217094 0
v 3462.874081928734 -3500.5386133217094 0
vn 0 0 -0.4720268460027937
f 26701//2033 26702//2033 26676//2033
v 3424.3787607831187 -3500.5386133217094 10
v 3462.874081928734 -3500.5386133217094 10
f 26703//2033 26704//2033 26678//2033
vn 0 0 -0.47195540798325114
f 26676//2034 26675//2034 26701//2034
f 26678//2034 26677//2034 26703//2034
v 3465.225247835717 -3500.5386133217094 0
v 3842.874081928734 -3500.5386133217094 0
vn 0 0 -4.630702712655844
f 26705//2035 26706//2035 26680//2035
v 3465.225247835717 -3500.5386133217094 10
v 3842.874081928734 -3500.5386133217094 10
f 26707//2035 26708//2035 26682//2035
vn 0 0 -4.630521825240502
f 26680//2036 26679//2036 26705//2036
f 26682//2036 26681//2036 26707//2036
v 3845.225247835717 -3500.5386133217094 0
v 3885.703920302356 -3500.5386133217094 0
vn 0 0 -0.4963465565732547
f 26709//2037 26710//2037 13878//2037
v 3845.225247835717 -3500.5386133217094 10
v 3885.703920302356 -3500.5386133217094 10
f 26711//2037 26712//2037 13879//2037
vn 0 0 -0.49714453672609327
f 13878//2038 26683//2038 26709//2038
f 13879//2038 26685//2038 26711//2038
v 3885.794699432025 -3500.5386133217094 0
v 3893.8521819006305 -3500.5386133217094 0
vn 0 0 -0.09880026775180827
f 26713//2039 26714//2039 26684//2039
v 3885.794699432025 -3500.5386133217094 10
v 3893.8521819006305 -3500.5386133217094 10
f 26715//2039 26716//2039 26686//2039
vn 0 0 -0.09903417840830235
f 26684//2040 13878//2040 26713//2040
f 26686//2040 13879//2040 26715//2040
v 3905.1478180993695 -3500.5386133217094 0
v 3929.3521819006305 -3500.5386133217094 0
vn 0 0 -0.2967921597899109
f 26717//2041 26718//2041 26688//2041
v 3905.1478180993695 -3500.5386133217094 10
v 3929.3521819006305 -3500.5386133217094 10
f 26719//2041 26720//2041 26690//2041
vn 0 0 -0.2967391365487703
f 26688//2042 26687//2042 26717//2042
f 26690//2042 26689//2042 26719//2042
v 3940.6478180993695 -3500.5386133217094 0
v 4854.101308570433 -3500.5386133217094 0
vn 0 0 -11.200700688956562
f 26721//2043 26722//2043 26692//2043
v 3940.6478180993695 -3500.5386133217094 10
v 4854.101308570433 -3500.5386133217094 10
f 26723//2043 26724//2043 26694//2043
vn 0 0 -11.200700688956557
f 26692//2044 26691//2044 26721//2044
f 26694//2044 26693//2044 26723//2044
v 4865.898691429567 -3500.5386133217094 0
v 4879.917980403046 -3500.5386133217094 0
vn 0 0 -0.17190350828146678
f 26725//2045 26726//2045 26696//2045
v 4865.898691429567 -3500.5386133217094 10
v 4879.917980403046 -3500.5386133217094 10
f 26727//2045 26728//2045 26698//2045
vn 0 0 -0.17192985566950453
f 26696//2046 26695//2046 26725//2046
f 26698//2046 26697//2046 26727//2046
v 3348.1 -3500.5 0
v 3421.5201720607865 -3500.5 0
f 26729//583 26730//583 17187//583
v 3348.1 -3500.5 10
v 3421.5201720607865 -3500.5 10
f 26731//583 26732//583 17188//583
f 17187//583 26699//583 26729//583
f 17188//583 26700//583 26731//583
v 3424.392814882867 -3500.5 0
v 3462.9064823527387 -3500.5 0
vn 0 0 -1.487140632221592
f 26733//2047 26734//2047 26702//2047
v 3424.392814882867 -3500.5 10
v 3462.9064823527387 -3500.5 10
f 26735//2047 26736//2047 26704//2047
vn 0 0 -1.4864322197008906
f 26702//2048 26701//2048 26733//2048
f 26704//2048 26703//2048 26735//2048
v 3465.211193735968 -3500.5 0
v 3842.9064823527387 -3500.5 0
vn 0 0 -14.584069687470045
f 26737//2049 26738//2049 26706//2049
v 3465.211193735968 -3500.5 10
v 3842.9064823527387 -3500.5 10
f 26739//2049 26740//2049 26708//2049
vn 0 0 -14.582275923999505
f 26706//2050 26705//2050 26737//2050
f 26708//2050 26707//2050 26739//2050
v 3845.211193735968 -3500.5 0
v 3885.484933272951 -3500.5 0
vn 0 0 -1.5551028611806026
f 26741//2051 26742//2051 26710//2051
v 3845.211193735968 -3500.5 10
v 3885.484933272951 -3500.5 10
f 26743//2051 26744//2051 26712//2051
vn 0 0 -1.5630160023222706
f 26710//2052 26709//2052 26741//2052
f 26712//2052 26711//2052 26743//2052
v 3885.8615796670747 -3500.5 0
v 3893.858990471063 -3500.5 0
vn 0 0 -0.30880659621633355
f 26745//2053 26746//2053 26714//2053
v 3885.8615796670747 -3500.5 10
v 3893.858990471063 -3500.5 10
f 26747//2053 26748//2053 26716//2053
vn 0 0 -0.31112616272781546
f 26714//2054 26713//2054 26745//2054
f 26716//2054 26715//2054 26747//2054
v 3905.141009528937 -3500.5 0
v 3929.358990471063 -3500.5 0
f 26749//1693 26750//1693 26718//1693
v 3905.141009528937 -3500.5 10
v 3929.358990471063 -3500.5 10
f 26751//1693 26752//1693 26720//1693
f 26718//1692 26717//1692 26749//1692
f 26720//1692 26719//1692 26751//1692
v 3940.641009528937 -3500.5 0
vn 0 0 -35.27147349409965
f 26753//2055 11011//2055 26722//2055
v 3940.641009528937 -3500.5 10
f 26754//2055 11012//2055 26724//2055
f 26722//2055 26721//2055 26753//2055
f 26724//2055 26723//2055 26754//2055
v 4879.91802258035 -3500.5 0
vn 0 0 -0.5410700423547816
f 10993//2056 26755//2056 26726//2056
v 4879.91802258035 -3500.5 10
f 10994//2056 26756//2056 26728//2056
vn 0 0 -0.5413313152694683
f 26726//2057 26725//2057 10993//2057
f 26728//2057 26727//2057 10994//2057
v 3348.1 -3500.4867380722653 0
v 3421.5201720607865 -3500.4867380722653 0
f 26757//641 26758//641 26730//641
v 3348.1 -3500.4867380722653 10
v 3421.5201720607865 -3500.4867380722653 10
f 26759//641 26760//641 26732//641
f 26730//641 26729//641 26757//641
f 26732//641 26731//641 26759//641
v 3424.397641829811 -3500.4867380722653 0
v 3462.9176104314097 -3500.4867380722653 0
vn 0 0 -0.510849039936343
f 26761//2058 26762//2058 26734//2058
v 3424.397641829811 -3500.4867380722653 10
v 3462.9176104314097 -3500.4867380722653 10
f 26763//2058 26764//2058 26736//2058
vn 0 0 -0.5107654747827387
f 26734//2059 26733//2059 26761//2059
f 26736//2059 26735//2059 26763//2059
v 3842.9176104314097 -3500.4867380722653 0
vn 0 0 -5.0091792177594785
f 16601//2060 26765//2060 26738//2060
v 3842.9176104314097 -3500.4867380722653 10
f 16602//2060 26766//2060 26740//2060
vn 0 0 -5.008967623362763
f 26738//2061 26737//2061 16601//2061
f 26740//2061 26739//2061 16602//2061
v 3885.4097211432963 -3500.4867380722653 0
vn 0 0 -0.5331739801378865
f 18511//2062 26767//2062 26742//2062
v 3885.4097211432963 -3500.4867380722653 10
f 18512//2062 26768//2062 26744//2062
vn 0 0 -0.5341074233445811
f 26742//2063 26741//2063 18511//2063
f 26744//2063 26743//2063 18512//2063
v 3885.8845499997174 -3500.4867380722653 0
v 3893.8613289067384 -3500.4867380722653 0
vn 0 0 -0.1057874654203919
f 26769//2064 26770//2064 26746//2064
v 3885.8845499997174 -3500.4867380722653 10
v 3893.8613289067384 -3500.4867380722653 10
f 26771//2064 26772//2064 26748//2064
vn 0 0 -0.10606108414700001
f 26746//2065 26745//2065 26769//2065
f 26748//2065 26747//2065 26771//2065
v 3905.1386710932616 -3500.4867380722653 0
v 3929.3613289067384 -3500.4867380722653 0
vn 0 0 -0.32123913746408683
f 26773//2066 26774//2066 26750//2066
v 3905.1386710932616 -3500.4867380722653 10
v 3929.3613289067384 -3500.4867380722653 10
f 26775//2066 26776//2066 26752//2066
vn 0 0 -0.32117711313420594
f 26750//2067 26749//2067 26773//2067
f 26752//2067 26751//2067 26775//2067
v 3940.6386710932616 -3500.4867380722653 0
v 4854.096838435676 -3500.4867380722653 0
vn 0 0 -12.1142162039436
f 26777//2068 26778//2068 11011//2068
v 3940.6386710932616 -3500.4867380722653 10
v 4854.096838435676 -3500.4867380722653 10
f 26779//2068 26780//2068 11012//2068
vn 0 0 -12.11415417961372
f 11011//2069 26753//2069 26777//2069
f 11012//2069 26754//2069 26779//2069
v 4865.903161564324 -3500.4867380722653 0
v 4879.918037066344 -3500.4867380722653 0
vn 0 0 -0.18586426611825388
f 26781//2070 26782//2070 26755//2070
v 4865.903161564324 -3500.4867380722653 10
v 4879.918037066344 -3500.4867380722653 10
f 26783//2070 26784//2070 26756//2070
vn 0 0 -0.18583306184110596
f 26755//2071 10993//2071 26781//2071
f 26756//2071 10994//2071 26783//2071
v 3348.1 -3500.3638168058797 0
v 3421.5201720607865 -3500.3638168058797 0
vn 0 0 -9.02490052796599
f 26785//2072 26786//2072 26758//2072
v 3348.1 -3500.3638168058797 10
v 3421.5201720607865 -3500.3638168058797 10
f 26787//2072 26788//2072 26760//2072
f 26758//2072 26757//2072 26785//2072
f 26760//2072 26759//2072 26787//2072
v 3424.442381511934 -3500.3638168058797 0
v 3463.0207536206976 -3500.3638168058797 0
vn 0 0 -4.742102354707007
f 26789//2073 26790//2073 26762//2073
v 3424.442381511934 -3500.3638168058797 10
v 3463.0207536206976 -3500.3638168058797 10
f 26791//2073 26792//2073 26764//2073
vn 0 0 -4.734923321644899
f 26762//2074 26761//2074 26789//2074
f 26764//2074 26763//2074 26791//2074
v 3464.9934609103134 -3500.3638168058797 0
v 3843.0207536206976 -3500.3638168058797 0
vn 0 0 -46.46759354830839
f 26793//2075 26794//2075 26765//2075
v 3464.9934609103134 -3500.3638168058797 10
v 3843.0207536206976 -3500.3638168058797 10
f 26795//2075 26796//2075 26766//2075
vn 0 0 -46.428744396630016
f 26765//2076 16601//2076 26793//2076
f 26766//2076 16602//2076 26795//2076
v 3844.9934609103134 -3500.3638168058797 0
vn 0 0 -4.882326876652995
f 26797//2077 13877//2077 26767//2077
v 3844.9934609103134 -3500.3638168058797 10
f 26798//2077 13880//2077 26768//2077
vn 0 0 -4.941847230179187
f 26767//2078 18511//2078 26797//2078
f 26768//2078 18512//2078 26798//2078
v 3886.097455878428 -3500.3638168058797 0
v 3893.8830032425053 -3500.3638168058797 0
vn 0 0 -0.9570093414980545
f 26799//2079 26800//2079 26770//2079
v 3886.097455878428 -3500.3638168058797 10
v 3893.8830032425053 -3500.3638168058797 10
f 26801//2079 26802//2079 26772//2079
vn 0 0 -0.9805157649295645
f 26770//2080 26769//2080 26799//2080
f 26772//2080 26771//2080 26801//2080
v 3905.1169967574947 -3500.3638168058797 0
v 3929.3830032425053 -3500.3638168058797 0
vn 0 0 -2.9828082472604893
f 26803//2081 26804//2081 26774//2081
v 3905.1169967574947 -3500.3638168058797 10
v 3929.3830032425053 -3500.3638168058797 10
f 26805//2081 26806//2081 26776//2081
vn 0 0 -2.9774797736594243
f 26774//2082 26773//2082 26803//2082
f 26776//2082 26775//2082 26805//2082
v 3940.6169967574947 -3500.3638168058797 0
v 4854.1185127714425 -3500.3638168058797 0
vn 0 0 -112.28876319366775
f 26807//2083 26808//2083 26778//2083
v 3940.6169967574947 -3500.3638168058797 10
v 4854.1185127714425 -3500.3638168058797 10
f 26809//2083 26810//2083 26780//2083
vn 0 0 -112.28343472006668
f 26778//2084 26777//2084 26807//2084
f 26780//2084 26779//2084 26809//2084
v 4865.8814872285575 -3500.3638168058797 0
v 4879.918171333156 -3500.3638168058797 0
vn 0 0 -1.7254069859929562
f 26811//2085 26812//2085 26782//2085
v 4865.8814872285575 -3500.3638168058797 10
v 4879.918171333156 -3500.3638168058797 10
f 26813//2085 26814//2085 26784//2085
vn 0 0 -1.722726244945861
f 26782//2086 26781//2086 26811//2086
f 26784//2086 26783//2086 26813//2086
v 3348.1 -3500.238875249444 0
v 3421.5201720607865 -3500.238875249444 0
vn 0 0 -9.173230571052681
f 26815//2087 26816//2087 26786//2087
v 3348.1 -3500.238875249444 10
v 3421.5201720607865 -3500.238875249444 10
f 26817//2087 26818//2087 26788//2087
f 26786//2087 26785//2087 26815//2087
f 26788//2087 26787//2087 26817//2087
v 3424.4878565194995 -3500.238875249444 0
v 3463.1255920346216 -3500.238875249444 0
vn 0 0 -4.827458812410862
f 26819//2088 26820//2088 26790//2088
v 3424.4878565194995 -3500.238875249444 10
v 3463.1255920346216 -3500.238875249444 10
f 26821//2088 26822//2088 26792//2088
vn 0 0 -4.820041856025113
f 26790//2089 26789//2089 26819//2089
f 26792//2089 26791//2089 26821//2089
v 3464.7770557865897 -3500.238875249444 0
v 3843.1255920346216 -3500.238875249444 0
vn 0 0 -47.271454994003655
f 26823//2090 26824//2090 26794//2090
v 3464.7770557865897 -3500.238875249444 10
v 3843.1255920346216 -3500.238875249444 10
f 26825//2090 26826//2090 26796//2090
vn 0 0 -47.231318326415035
f 26794//2091 26793//2091 26823//2091
f 26796//2091 26795//2091 26825//2091
v 3844.7770557865897 -3500.238875249444 0
v 3884.607761586076 -3500.238875249444 0
vn 0 0 -4.976510376520863
f 26827//2092 26828//2092 13877//2092
v 3844.7770557865897 -3500.238875249444 10
v 3884.607761586076 -3500.238875249444 10
f 26829//2092 26830//2092 13880//2092
vn 0 0 -4.962571058152075
f 13877//2093 26797//2093 26827//2093
f 13880//2093 26798//2093 26829//2093
v 3886.313861002151 -3500.238875249444 0
v 3893.9050338099164 -3500.238875249444 0
vn 0 0 -0.9484529457746811
f 26831//2094 26832//2094 26800//2094
v 3886.313861002151 -3500.238875249444 10
v 3893.9050338099164 -3500.238875249444 10
f 26833//2094 26834//2094 26802//2094
vn 0 0 -0.9727384053718215
f 26800//2095 26799//2095 26831//2095
f 26802//2095 26801//2095 26833//2095
v 3905.0949661900836 -3500.238875249444 0
v 3929.4050338099164 -3500.238875249444 0
vn 0 0 -3.037337685479389
f 26835//2096 26836//2096 26804//2096
v 3905.0949661900836 -3500.238875249444 10
v 3929.4050338099164 -3500.238875249444 10
f 26837//2096 26838//2096 26806//2096
vn 0 0 -3.0318326187163813
f 26804//2097 26803//2097 26835//2097
f 26806//2097 26805//2097 26837//2097
v 3940.5949661900836 -3500.238875249444 0
v 4854.140543338854 -3500.238875249444 0
vn 0 0 -114.13980628393091
f 26839//2098 26840//2098 26808//2098
v 3940.5949661900836 -3500.238875249444 10
v 4854.140543338854 -3500.238875249444 10
f 26841//2098 26842//2098 26810//2098
vn 0 0 -114.1343012171679
f 26808//2099 26807//2099 26839//2099
f 26810//2099 26809//2099 26841//2099
v 4865.859456661146 -3500.238875249444 0
v 4879.91830780673 -3500.238875249444 0
vn 0 0 -1.756534743827238
f 26843//2100 26844//2100 26812//2100
v 4865.859456661146 -3500.238875249444 10
v 4879.91830780673 -3500.238875249444 10
f 26845//2100 26846//2100 26814//2100
vn 0 0 -1.7537651592250427
f 26812//2101 26811//2101 26843//2101
f 26814//2101 26813//2101 26845//2101
v 3348.1 -3500.13518319412 0
v 3421.5201720607865 -3500.13518319412 0
f 26847//1028 26848//1028 26816//1028
v 3348.1 -3500.13518319412 10
v 3421.5201720607865 -3500.13518319412 10
f 26849//1028 26850//1028 26818//1028
f 26816//1028 26815//1028 26847//1028
f 26818//1028 26817//1028 26849//1028
v 3424.525597341167 -3500.13518319412 0
f 26851//1029 16605//1029 26820//1029
v 3424.525597341167 -3500.13518319412 10
f 26852//1029 16606//1029 26822//1029
f 26820//1030 26819//1030 26851//1030
f 26822//1030 26821//1030 26852//1030
v 3464.597455878428 -3500.13518319412 0
v 3505.5753942819942 -3500.13518319412 0
f 26853//1031 26854//1031 17640//1031
v 3464.597455878428 -3500.13518319412 10
v 3505.5753942819942 -3500.13518319412 10
f 26855//1031 26856//1031 17641//1031
f 17640//1032 26823//1032 26853//1032
f 17641//1032 26825//1032 26855//1032
v 3506.343061058352 -3500.13518319412 0
f 26857//1573 18515//1573 26824//1573
v 3506.343061058352 -3500.13518319412 10
f 26858//1573 18516//1573 26826//1573
f 26824//1574 17640//1574 26857//1574
f 26826//1574 17641//1574 26858//1574
v 3844.597455878428 -3500.13518319412 0
v 3884.5207536206976 -3500.13518319412 0
vn 0 0 -4.139728798199605
f 26859//2102 26860//2102 26828//2102
v 3844.597455878428 -3500.13518319412 10
v 3884.5207536206976 -3500.13518319412 10
f 26861//2102 26862//2102 26830//2102
vn 0 0 -4.130127749345945
f 26828//2103 26827//2103 26859//2103
f 26830//2103 26829//2103 26861//2103
v 3886.4934609103134 -3500.13518319412 0
v 3893.923317516955 -3500.13518319412 0
vn 0 0 -0.770417102303733
f 26863//2104 26864//2104 26832//2104
v 3886.4934609103134 -3500.13518319412 10
v 3893.923317516955 -3500.13518319412 10
f 26865//2104 26866//2104 26834//2104
vn 0 0 -0.7871443107552603
f 26832//2105 26831//2105 26863//2105
f 26834//2105 26833//2105 26865//2105
v 3905.076682483045 -3500.13518319412 0
v 3929.423317516955 -3500.13518319412 0
vn 0 0 -2.524552626884373
f 26867//2106 26868//2106 26836//2106
v 3905.076682483045 -3500.13518319412 10
v 3929.423317516955 -3500.13518319412 10
f 26869//2106 26870//2106 26838//2106
vn 0 0 -2.520760876560793
f 26836//2107 26835//2107 26867//2107
f 26838//2107 26837//2107 26869//2107
v 3940.576682483045 -3500.13518319412 0
v 4854.158827045892 -3500.13518319412 0
vn 0 0 -94.73121027683801
f 26871//2108 26872//2108 26840//2108
v 3940.576682483045 -3500.13518319412 10
v 4854.158827045892 -3500.13518319412 10
f 26873//2108 26874//2108 26842//2108
vn 0 0 -94.72741852651443
f 26840//2109 26839//2109 26871//2109
f 26842//2109 26841//2109 26873//2109
v 4865.841172954108 -3500.13518319412 0
v 4879.918421069488 -3500.13518319412 0
vn 0 0 -1.4596987903867948
f 26875//2110 26876//2110 26844//2110
v 4865.841172954108 -3500.13518319412 10
v 4879.918421069488 -3500.13518319412 10
f 26877//2110 26878//2110 26846//2110
vn 0 0 -1.4577911707767808
f 26844//2111 26843//2111 26875//2111
f 26846//2111 26845//2111 26877//2111
v 3348.1 -3500.0518168058798 0
v 3421.5201720607865 -3500.0518168058798 0
f 26879//1039 26880//1039 26848//1039
v 3348.1 -3500.0518168058798 10
v 3421.5201720607865 -3500.0518168058798 10
f 26881//1039 26882//1039 26850//1039
f 26848//1039 26847//1039 26879//1039
f 26850//1039 26849//1039 26881//1039
v 3424.555940225025 -3500.0518168058798 0
v 3463.6853942819944 -3500.0518168058798 0
f 26883//1040 26884//1040 16605//1040
v 3424.555940225025 -3500.0518168058798 10
v 3463.6853942819944 -3500.0518168058798 10
f 26885//1040 26886//1040 16606//1040
f 16605//1041 26851//1041 26883//1041
f 16606//1041 26852//1041 26885//1041
v 3464.453061058352 -3500.0518168058798 0
f 26887//1042 17639//1042 26854//1042
v 3464.453061058352 -3500.0518168058798 10
f 26888//1042 17642//1042 26856//1042
f 26854//1043 26853//1043 26887//1043
f 26856//1043 26855//1043 26888//1043
v 3506.4874558784277 -3500.0518168058798 0
v 3843.6853942819944 -3500.0518168058798 0
f 26889//1585 26890//1585 18515//1585
v 3506.4874558784277 -3500.0518168058798 10
v 3843.6853942819944 -3500.0518168058798 10
f 26891//1585 26892//1585 18516//1585
f 18515//1586 26857//1586 26889//1586
f 18516//1586 26858//1586 26891//1586
v 3844.453061058352 -3500.0518168058798 0
v 3884.4508009150727 -3500.0518168058798 0
vn 0 0 -3.334467109633603
f 26893//2112 26894//2112 26860//2112
v 3844.453061058352 -3500.0518168058798 10
v 3884.4508009150727 -3500.0518168058798 10
f 26895//2112 26896//2112 26862//2112
vn 0 0 -3.3282611394188537
f 26860//2113 26859//2113 26893//2113
f 26862//2113 26861//2113 26895//2113
v 3886.637855730389 -3500.0518168058798 0
v 3893.938017260486 -3500.0518168058798 0
vn 0 0 -0.6085881003356305
f 26897//2114 26898//2114 26864//2114
v 3886.637855730389 -3500.0518168058798 10
v 3893.938017260486 -3500.0518168058798 10
f 26899//2114 26900//2114 26866//2114
vn 0 0 -0.6194003104397464
f 26864//2115 26863//2115 26897//2115
f 26866//2115 26865//2115 26899//2115
v 3905.061982739514 -3500.0518168058798 0
v 3929.438017260486 -3500.0518168058798 0
vn 0 0 -2.032141957636571
f 26901//2116 26902//2116 26868//2116
v 3905.061982739514 -3500.0518168058798 10
v 3929.438017260486 -3500.0518168058798 10
f 26903//2116 26904//2116 26870//2116
vn 0 0 -2.0296910285841165
f 26868//2117 26867//2117 26901//2117
f 26870//2117 26869//2117 26903//2117
v 3940.561982739514 -3500.0518168058798 0
v 4854.173526789424 -3500.0518168058798 0
vn 0 0 -76.16449468216928
f 26905//2118 26906//2118 26872//2118
v 3940.561982739514 -3500.0518168058798 10
v 4854.173526789424 -3500.0518168058798 10
f 26907//2118 26908//2118 26874//2118
vn 0 0 -76.16204375311679
f 26872//2119 26871//2119 26905//2119
f 26874//2119 26873//2119 26907//2119
v 4865.826473210576 -3500.0518168058798 0
v 4879.9185121305345 -3500.0518168058798 0
vn 0 0 -1.1748023876999585
f 26909//2120 26910//2120 26876//2120
v 4865.826473210576 -3500.0518168058798 10
v 4879.9185121305345 -3500.0518168058798 10
f 26911//2120 26912//2120 26878//2120
vn 0 0 -1.1735693317431724
f 26876//2121 26875//2121 26909//2121
f 26878//2121 26877//2121 26911//2121
v 3348.1 -3500.0122619277345 0
v 3421.5201720607865 -3500.0122619277345 0
vn 0 0 -2.90412595927003
f 26913//2122 26914//2122 26880//2122
v 3348.1 -3500.0122619277345 10
v 3421.5201720607865 -3500.0122619277345 10
f 26915//2122 26916//2122 26882//2122
f 26880//2122 26879//2122 26913//2122
f 26882//2122 26881//2122 26915//2122
v 3424.57033702329 -3500.0122619277345 0
v 3463.9097211432963 -3500.0122619277345 0
vn 0 0 -1.5560645451772805
f 26917//2123 26918//2123 26884//2123
v 3424.57033702329 -3500.0122619277345 10
v 3463.9097211432963 -3500.0122619277345 10
f 26919//2123 26920//2123 26886//2123
vn 0 0 -1.5477607871148182
f 26884//2124 26883//2124 26917//2124
f 26886//2124 26885//2124 26919//2124
v 3464.3845499997174 -3500.0122619277345 0
v 3505.0694095163367 -3500.0122619277345 0
vn 0 0 -1.6092846605377815
f 26921//2125 26922//2125 17639//2125
v 3464.3845499997174 -3500.0122619277345 10
v 3505.0694095163367 -3500.0122619277345 10
f 26923//2125 26924//2125 17642//2125
vn 0 0 -1.607887559498759
f 17639//2126 26887//2126 26921//2126
f 17642//2126 26888//2126 26923//2126
v 3506.5559669370627 -3500.0122619277345 0
v 3843.9097211432963 -3500.0122619277345 0
vn 0 0 -13.34398663948088
f 26925//2127 26926//2127 26890//2127
v 3506.5559669370627 -3500.0122619277345 10
v 3843.9097211432963 -3500.0122619277345 10
f 26927//2127 26928//2127 26892//2127
vn 0 0 -13.337823364393282
f 26890//2128 26889//2128 26925//2128
f 26892//2128 26891//2128 26927//2128
v 3844.3845499997174 -3500.0122619277345 0
v 3884.4176104314097 -3500.0122619277345 0
vn 0 0 -1.5835028271582878
f 26929//2129 26930//2129 26894//2129
v 3844.3845499997174 -3500.0122619277345 10
v 3884.4176104314097 -3500.0122619277345 10
f 26931//2129 26932//2129 26896//2129
vn 0 0 -1.582105726119265
f 26894//2130 26893//2130 26929//2130
f 26896//2130 26895//2130 26931//2130
v 3893.944991852722 -3500.0122619277345 0
vn 0 0 -0.28632293233396566
f 13881//2131 26933//2131 26898//2131
v 3893.944991852722 -3500.0122619277345 10
f 13882//2131 26934//2131 26900//2131
vn 0 0 -0.2887569997638532
f 26898//2132 26897//2132 13881//2132
f 26900//2132 26899//2132 13882//2132
v 3905.055008147278 -3500.0122619277345 0
v 3929.444991852722 -3500.0122619277345 0
vn 0 0 -0.9647428334342489
f 26935//2133 26936//2133 26902//2133
v 3905.055008147278 -3500.0122619277345 10
v 3929.444991852722 -3500.0122619277345 10
f 26937//2133 26938//2133 26904//2133
vn 0 0 -0.9641910751422313
f 26902//2134 26901//2134 26935//2134
f 26904//2134 26903//2134 26937//2134
v 3940.555008147278 -3500.0122619277345 0
v 4854.180501381659 -3500.0122619277345 0
vn 0 0 -36.13834505530884
f 26939//2135 26940//2135 26906//2135
v 3940.555008147278 -3500.0122619277345 10
v 4854.180501381659 -3500.0122619277345 10
f 26941//2135 26942//2135 26908//2135
vn 0 0 -36.137793297016835
f 26906//2136 26905//2136 26939//2136
f 26908//2136 26907//2136 26941//2136
v 4865.819498618341 -3500.0122619277345 0
v 4879.9185553363 -3500.0122619277345 0
vn 0 0 -0.5576864704423105
f 26943//2137 26944//2137 26910//2137
v 4865.819498618341 -3500.0122619277345 10
v 4879.9185553363 -3500.0122619277345 10
f 26945//2137 26946//2137 26912//2137
vn 0 0 -0.5574088822975142
f 26910//2138 26909//2138 26943//2138
f 26912//2138 26911//2138 26945//2138
v 3348.1 -3500 0
v 3421.5201720607865 -3500 0
f 26947//2031 26948//2031 26914//2031
v 3348.1 -3500 10
v 3421.5201720607865 -3500 10
f 26949//2031 26950//2031 26916//2031
f 26914//2031 26913//2031 26947//2031
f 26916//2031 26915//2031 26949//2031
v 3463.9792619911304 -3500 0
vn 0 0 -0.4831746653509563
f 17177//2139 26951//2139 26918//2139
v 3463.9792619911304 -3500 10
f 17178//2139 26952//2139 26920//2139
vn 0 0 -0.48237668519811777
f 26918//2140 26917//2140 17177//2140
f 26920//2140 26919//2140 17178//2140
v 3464.3633117178824 -3500 0
v 3505.059120537297 -3500 0
vn 0 0 -0.4990090668395141
f 26953//2141 26954//2141 26922//2141
v 3464.3633117178824 -3500 10
v 3505.059120537297 -3500 10
f 26955//2141 26956//2141 26924//2141
vn 0 0 -0.498874807279895
f 26922//2142 26921//2142 26953//2142
f 26924//2142 26923//2142 26955//2142
v 3506.5772052188972 -3500 0
v 3843.9792619911304 -3500 0
vn 0 0 -4.1371996376030395
f 26957//2143 26958//2143 26926//2143
v 3506.5772052188972 -3500 10
v 3843.9792619911304 -3500 10
f 26959//2143 26960//2143 26928//2143
vn 0 0 -4.136607355029362
f 26926//2144 26925//2144 26957//2144
f 26928//2144 26927//2144 26959//2144
v 3844.3633117178824 -3500 0
v 3884.40732145237 -3500 0
vn 0 0 -0.4910167535627448
f 26961//2145 26962//2145 26930//2145
v 3844.3633117178824 -3500 10
v 3884.40732145237 -3500 10
f 26963//2145 26964//2145 26932//2145
vn 0 0 -0.49088249400312567
f 26930//2146 26929//2146 26961//2146
f 26932//2146 26931//2146 26963//2146
v 3886.7108297657337 -3500 0
v 3893.947153961417 -3500 0
vn 0 0 -0.08873128435067223
f 26965//2147 26966//2147 26933//2147
v 3886.7108297657337 -3500 10
v 3893.947153961417 -3500 10
f 26967//2147 26968//2147 26934//2147
vn 0 0 -0.08875949742799905
f 26933//2148 13881//2148 26965//2148
f 26934//2148 13882//2148 26967//2148
v 3905.052846038583 -3500 0
v 3929.447153961417 -3500 0
vn 0 0 -0.29912124088222425
f 26969//2149 26970//2149 26936//2149
v 3905.052846038583 -3500 10
v 3929.447153961417 -3500 10
f 26971//2149 26972//2149 26938//2149
vn 0 0 -0.2990682176410837
f 26936//2150 26935//2150 26969//2150
f 26938//2150 26937//2150 26971//2150
v 3940.552846038583 -3500 0
v 4854.182663490355 -3500 0
vn 0 0 -11.202862797651646
f 26973//2151 26974//2151 26940//2151
v 3940.552846038583 -3500 10
v 4854.182663490355 -3500 10
f 26975//2151 26976//2151 26942//2151
vn 0 0 -11.2028097744105
f 26940//2152 26939//2152 26973//2152
f 26942//2152 26941//2152 26975//2152
v 4865.817336509645 -3500 0
v 4879.918568729995 -3500 0
vn 0 0 -0.17290829045292264
f 26977//2153 26978//2153 26944//2153
v 4865.817336509645 -3500 10
v 4879.918568729995 -3500 10
f 26979//2153 26980//2153 26946//2153
vn 0 0 -0.17288161459983095
f 26944//2154 26943//2154 26977//2154
f 26946//2154 26945//2154 26979//2154
v 3348.1 -3499.9802000435902 0
v 3421.5201720607865 -3499.9802000435902 0
f 26981//1631 26982//1631 26948//1631
v 3348.1 -3499.9802000435902 10
v 3421.5201720607865 -3499.9802000435902 10
f 26983//1631 26984//1631 26950//1631
f 26948//1631 26947//1631 26981//1631
f 26950//1631 26949//1631 26983//1631
v 3424.567593405227 -3499.9802000435902 0
v 3464.091553123946 -3499.9802000435902 0
vn 0 0 -0.7825726795721434
f 26985//2155 26986//2155 26951//2155
v 3424.567593405227 -3499.9802000435902 10
v 3464.091553123946 -3499.9802000435902 10
f 26987//2155 26988//2155 26952//2155
f 26951//1632 17177//1632 26985//1632
f 26952//1632 17178//1632 26987//1632
v 3464.329017187393 -3499.9802000435902 0
v 3505.0425064011765 -3499.9802000435902 0
vn 0 0 -0.8061253117225484
f 26989//2156 26990//2156 26954//2156
v 3464.329017187393 -3499.9802000435902 10
v 3505.0425064011765 -3499.9802000435902 10
f 26991//2156 26992//2156 26956//2156
f 26954//1634 26953//1634 26989//1634
f 26956//1634 26955//1634 26991//1634
v 3506.611499749387 -3499.9802000435902 0
v 3844.091553123946 -3499.9802000435902 0
vn 0 0 -6.6820903459831085
f 26993//2157 26994//2157 26958//2157
v 3506.611499749387 -3499.9802000435902 10
v 3844.091553123946 -3499.9802000435902 10
f 26995//2157 26996//2157 26960//2157
f 26958//1636 26957//1636 26993//1636
f 26960//1636 26959//1636 26995//1636
v 3844.329017187393 -3499.9802000435902 0
v 3884.3907073162495 -3499.9802000435902 0
vn 0 0 -0.7932197182530657
f 26997//2158 26998//2158 26962//2158
v 3844.329017187393 -3499.9802000435902 10
v 3884.3907073162495 -3499.9802000435902 10
f 26999//2158 27000//2158 26964//2158
vn 0 0 -0.7928696472152589
f 26962//2159 26961//2159 26997//2159
f 26964//2159 26963//2159 26999//2159
v 3886.7180363605066 -3499.9802000435902 0
vn 0 0 -0.14320534030427107
f 27001//2160 11589//2160 26966//2160
v 3886.7180363605066 -3499.9802000435902 10
f 27002//2160 11590//2160 26968//2160
vn 0 0 -0.14327890364149112
f 26966//2161 26965//2161 27001//2161
f 26968//2161 26967//2161 27002//2161
f 11575//1643 11373//1643 26970//1643
f 11576//1643 11374//1643 26972//1643
f 26970//1642 26969//1642 11575//1642
f 26972//1642 26971//1642 11576//1642
v 4854.186154756886 -3499.9802000435902 0
vn 0 0 -18.089968814061436
f 11359//2162 27003//2162 26974//2162
v 4854.186154756886 -3499.9802000435902 10
f 11360//2162 27004//2162 26976//2162
vn 0 0 -18.08983056021115
f 26974//2163 26973//2163 11359//2163
f 26976//2163 26975//2163 11360//2163
v 4865.813845243114 -3499.9802000435902 0
v 4879.9185903574735 -3499.9802000435902 0
vn 0 0 -0.2792733384352338
f 27005//2164 27006//2164 26978//2164
v 4865.813845243114 -3499.9802000435902 10
v 4879.9185903574735 -3499.9802000435902 10
f 27007//2164 27008//2164 26980//2164
vn 0 0 -0.27920378328696616
f 26978//2165 26977//2165 27005//2165
f 26980//2165 26979//2165 27007//2165
v 3348.1 -3499.948124750556 0
v 3421.5201720607865 -3499.948124750556 0
vn 0 0 -2.3549735334760937
f 27009//2166 27010//2166 26982//2166
v 3348.1 -3499.948124750556 10
v 3421.5201720607865 -3499.948124750556 10
f 27011//2166 27012//2166 26984//2166
f 26982//2166 26981//2166 27009//2166
f 26984//2166 26983//2166 27011//2166
v 3424.555918953307 -3499.948124750556 0
vn 0 0 -1.2739518045659253
f 27013//2167 16603//2167 26986//2167
v 3424.555918953307 -3499.948124750556 10
f 27014//2167 16604//2167 26988//2167
vn 0 0 -1.2677425898525156
f 26986//2168 26985//2168 27013//2168
f 26988//2168 26987//2168 27014//2168
v 3505.0155920346215 -3499.948124750556 0
vn 0 0 -1.3068157869586299
f 16603//2169 27015//2169 26990//2169
v 3505.0155920346215 -3499.948124750556 10
f 16604//2169 27016//2169 26992//2169
vn 0 0 -1.3058970969796015
f 26990//2170 26989//2170 16603//2170
f 26992//2170 26991//2170 16604//2170
v 3506.6670557865896 -3499.948124750556 0
vn 0 0 -10.828824382283292
f 27017//2171 18513//2171 26994//2171
v 3506.6670557865896 -3499.948124750556 10
f 27018//2171 18514//2171 26996//2171
vn 0 0 -10.824771605209332
f 26994//2172 26993//2172 27017//2172
f 26996//2172 26995//2172 27018//2172
v 3884.3637929496945 -3499.948124750556 0
vn 0 0 -1.2859091403101284
f 18513//2173 27019//2173 26998//2173
v 3884.3637929496945 -3499.948124750556 10
f 18514//2173 27020//2173 27000//2173
vn 0 0 -1.2849904503311
f 26998//2174 26997//2174 18513//2174
f 27000//2174 26999//2174 18514//2174
v 3886.7297108124267 -3499.948124750556 0
v 3893.9691639070165 -3499.948124750556 0
vn 0 0 -0.23220757941680678
f 27021//2175 27022//2175 11589//2175
v 3886.7297108124267 -3499.948124750556 10
v 3893.9691639070165 -3499.948124750556 10
f 27023//2175 27024//2175 11590//2175
vn 0 0 -0.2319880488254523
f 11589//2176 27001//2176 27021//2176
f 11590//2176 27002//2176 27023//2176
v 3905.0308360929835 -3499.948124750556 0
v 3929.4691639070165 -3499.948124750556 0
vn 0 0 -0.7838665259026084
f 27025//2177 27026//2177 11373//2177
v 3905.0308360929835 -3499.948124750556 10
v 3929.4691639070165 -3499.948124750556 10
f 27027//2177 27028//2177 11374//2177
vn 0 0 -0.7826785417871996
f 11373//2178 11575//2178 27025//2178
f 11374//2178 11576//2178 27027//2178
v 3940.5308360929835 -3499.948124750556 0
v 4854.1918104964625 -3499.948124750556 0
vn 0 0 -29.305943487966257
f 27029//2179 27030//2179 27003//2179
v 3940.5308360929835 -3499.948124750556 10
v 4854.1918104964625 -3499.948124750556 10
f 27031//2179 27032//2179 27004//2179
vn 0 0 -29.30516808640431
f 27003//2180 11359//2180 27029//2180
f 27004//2180 11360//2180 27031//2180
v 4865.8081895035375 -3499.948124750556 0
v 4879.918625393293 -3499.948124750556 0
vn 0 0 -0.45259636600515835
f 27033//2181 27034//2181 27006//2181
v 4865.8081895035375 -3499.948124750556 10
v 4879.918625393293 -3499.948124750556 10
f 27035//2181 27036//2181 27008//2181
vn 0 0 -0.45241383271673835
f 27006//2182 27005//2182 27033//2182
f 27008//2182 27007//2182 27035//2182
v 3348.1 -3499.7002619277346 0
v 3421.5201720607865 -3499.7002619277346 0
f 27037//1660 27038//1660 27010//1660
v 3348.1 -3499.7002619277346 10
v 3421.5201720607865 -3499.7002619277346 10
f 27039//1660 27040//1660 27012//1660
f 27010//1660 27009//1660 27037//1660
f 27012//1660 27011//1660 27039//1660
v 3424.465704263619 -3499.7002619277346 0
v 3504.8076104314096 -3499.7002619277346 0
f 27041//1661 27042//1661 27015//1661
v 3424.465704263619 -3499.7002619277346 10
v 3504.8076104314096 -3499.7002619277346 10
f 27043//1661 27044//1661 27016//1661
f 27015//1662 27013//1662 27041//1662
f 27016//1662 27014//1662 27043//1662
v 3884.1558113464826 -3499.7002619277346 0
vn 0 0 -93.45901829947687
f 17643//2183 27045//2183 27019//2183
v 3884.1558113464826 -3499.7002619277346 10
f 17644//2183 27046//2183 27020//2183
vn 0 0 -93.6169794436755
f 27019//2184 27017//2184 17643//2184
f 27020//2184 27018//2184 17644//2184
v 3886.819925502115 -3499.7002619277346 0
v 3894.1122675744946 -3499.7002619277346 0
vn 0 0 -1.8075004910391868
f 27047//2185 27048//2185 27022//2185
v 3886.819925502115 -3499.7002619277346 10
v 3894.1122675744946 -3499.7002619277346 10
f 27049//2185 27050//2185 27024//2185
vn 0 0 -1.7943912797080852
f 27022//2186 27021//2186 27047//2186
f 27024//2186 27023//2186 27049//2186
v 3904.8877324255054 -3499.7002619277346 0
v 3929.6122675744946 -3499.7002619277346 0
vn 0 0 -6.128293074975112
f 27051//2187 27052//2187 27026//2187
v 3904.8877324255054 -3499.7002619277346 10
v 3929.6122675744946 -3499.7002619277346 10
f 27053//2187 27054//2187 27028//2187
vn 0 0 -6.057352917020709
f 27026//2188 27025//2188 27051//2188
f 27028//2188 27027//2188 27053//2188
v 3940.3877324255054 -3499.7002619277346 0
v 4854.2355153996405 -3499.7002619277346 0
vn 0 0 -226.50889111703742
f 27055//2189 27056//2189 27030//2189
v 3940.3877324255054 -3499.7002619277346 10
v 4854.2355153996405 -3499.7002619277346 10
f 27057//2189 27058//2189 27032//2189
vn 0 0 -226.4625882173874
f 27030//2190 27029//2190 27055//2190
f 27032//2190 27031//2190 27057//2190
v 4865.7644846003595 -3499.7002619277346 0
v 4879.918896133679 -3499.7002619277346 0
vn 0 0 -3.5083523980240847
f 27059//2191 27060//2191 27034//2191
v 4865.7644846003595 -3499.7002619277346 10
v 4879.918896133679 -3499.7002619277346 10
f 27061//2191 27062//2191 27036//2191
vn 0 0 -3.4974524708750487
f 27034//2192 27033//2192 27059//2192
f 27036//2192 27035//2192 27061//2192
v 3348.1 -3499.5498752494436 0
v 3421.5201720607865 -3499.5498752494436 0
vn 0 0 -11.041415795771174
f 27063//2193 27064//2193 27038//2193
v 3348.1 -3499.5498752494436 10
v 3421.5201720607865 -3499.5498752494436 10
f 27065//2193 27066//2193 27040//2193
f 27038//2193 27037//2193 27063//2193
f 27040//2193 27039//2193 27065//2193
v 3424.4109679890908 -3499.5498752494436 0
v 3504.681421025122 -3499.5498752494436 0
vn 0 0 -12.071606796997829
f 27067//2194 27068//2194 27042//2194
v 3424.4109679890908 -3499.5498752494436 10
v 3504.681421025122 -3499.5498752494436 10
f 27069//2194 27070//2194 27044//2194
vn 0 0 -12.082352396136613
f 27042//2195 27041//2195 27067//2195
f 27044//2195 27043//2195 27069//2195
v 3507.1511030635515 -3499.5498752494436 0
v 3884.029621940195 -3499.5498752494436 0
vn 0 0 -56.677508573068714
f 27071//2196 27072//2196 27045//2196
v 3507.1511030635515 -3499.5498752494436 10
v 3884.029621940195 -3499.5498752494436 10
f 27073//2196 27074//2196 27046//2196
vn 0 0 -56.70471738522409
f 27045//2197 17643//2197 27071//2197
f 27046//2197 17644//2197 27073//2197
v 3886.874661776643 -3499.5498752494436 0
v 3894.1990933636885 -3499.5498752494436 0
vn 0 0 -1.101496936745051
f 27075//2198 27076//2198 27048//2198
v 3886.874661776643 -3499.5498752494436 10
v 3894.1990933636885 -3499.5498752494436 10
f 27077//2198 27078//2198 27050//2198
vn 0 0 -1.0966711012264565
f 27048//2199 27047//2199 27075//2199
f 27050//2199 27049//2199 27077//2199
v 3904.8009066363115 -3499.5498752494436 0
v 3929.6990933636885 -3499.5498752494436 0
vn 0 0 -3.7443555973978517
f 27079//2200 27080//2200 27052//2200
v 3904.8009066363115 -3499.5498752494436 10
v 3929.6990933636885 -3499.5498752494436 10
f 27081//2200 27082//2200 27054//2200
vn 0 0 -3.718240713344137
f 27052//2201 27051//2201 27079//2201
f 27054//2201 27053//2201 27081//2201
v 3940.3009066363115 -3499.5498752494436 0
v 4854.262032628561 -3499.5498752494436 0
vn 0 0 -137.44757782502418
f 27083//2202 27084//2202 27056//2202
v 3940.3009066363115 -3499.5498752494436 10
v 4854.262032628561 -3499.5498752494436 10
f 27085//2202 27086//2202 27058//2202
vn 0 0 -137.43053254502243
f 27056//2203 27055//2203 27083//2203
f 27058//2203 27057//2203 27085//2203
v 4865.737967371439 -3499.5498752494436 0
v 4879.919060400941 -3499.5498752494436 0
vn 0 0 -2.132647475241697
f 27087//2204 27088//2204 27060//2204
v 4865.737967371439 -3499.5498752494436 10
v 4879.919060400941 -3499.5498752494436 10
f 27089//2204 27090//2204 27062//2204
vn 0 0 -2.128634933658858
f 27060//2205 27059//2205 27087//2205
f 27062//2205 27061//2205 27089//2205
v 3348.1 -3499.5386133217094 0
v 3421.5201720607865 -3499.5386133217094 0
vn 0 0 -0.8268526719860555
f 27091//2206 27092//2206 27064//2206
v 3348.1 -3499.5386133217094 10
v 3421.5201720607865 -3499.5386133217094 10
f 27093//2206 27094//2206 27066//2206
f 27064//2206 27063//2206 27091//2206
f 27066//2206 27065//2206 27093//2206
v 3424.4068689826154 -3499.5386133217094 0
v 3464.209591584177 -3499.5386133217094 0
vn 0 0 -0.44825538556587663
f 27095//2207 27096//2207 17747//2207
v 3424.4068689826154 -3499.5386133217094 10
v 3464.209591584177 -3499.5386133217094 10
f 27097//2207 27098//2207 17750//2207
vn 0 0 -0.44892851728802813
f 17747//2208 27067//2208 27095//2208
f 17750//2208 27069//2208 27097//2208
v 3464.292967381217 -3499.5386133217094 0
v 3504.6719711457135 -3499.5386133217094 0
vn 0 0 -0.4547454223774721
f 27099//2209 27100//2209 27068//2209
v 3464.292967381217 -3499.5386133217094 10
v 3504.6719711457135 -3499.5386133217094 10
f 27101//2209 27102//2209 27070//2209
vn 0 0 -0.4550715240006571
f 27068//2210 17747//2210 27099//2210
f 27070//2210 17750//2210 27101//2210
v 3507.1552020700274 -3499.5386133217094 0
v 3844.209591584177 -3499.5386133217094 0
vn 0 0 -3.795882177225959
f 27103//2211 27104//2211 15623//2211
v 3507.1552020700274 -3499.5386133217094 10
v 3844.209591584177 -3499.5386133217094 10
f 27105//2211 27106//2211 15626//2211
vn 0 0 -3.7966476343775315
f 15623//2212 27071//2212 27103//2212
f 15626//2212 27073//2212 27105//2212
v 3844.292967381217 -3499.5386133217094 0
vn 0 0 -0.44740490818576256
f 27107//2213 13893//2213 27072//2213
v 3844.292967381217 -3499.5386133217094 10
f 27108//2213 13894//2213 27074//2213
vn 0 0 -0.44773100980894753
f 27072//2214 15623//2214 27107//2214
f 27074//2214 15626//2214 27108//2214
v 3886.8787607831187 -3499.5386133217094 0
v 3894.2055954406974 -3499.5386133217094 0
vn 0 0 -0.08251428243457729
f 27109//2215 27110//2215 27076//2215
v 3886.8787607831187 -3499.5386133217094 10
v 3894.2055954406974 -3499.5386133217094 10
f 27111//2215 27112//2215 27078//2215
vn 0 0 -0.08248721922789326
f 27076//2216 27075//2216 27109//2216
f 27078//2216 27077//2216 27111//2216
v 3904.7944045593026 -3499.5386133217094 0
v 3929.7055954406974 -3499.5386133217094 0
vn 0 0 -0.28054803148080815
f 27113//2217 27114//2217 27080//2217
v 3904.7944045593026 -3499.5386133217094 10
v 3929.7055954406974 -3499.5386133217094 10
f 27115//2217 27116//2217 27082//2217
vn 0 0 -0.280401579638014
f 27080//2218 27079//2218 27113//2218
f 27082//2218 27081//2218 27115//2218
v 3940.2944045593026 -3499.5386133217094 0
v 4854.264018410277 -3499.5386133217094 0
vn 0 0 -10.293059742505925
f 27117//2219 27118//2219 27084//2219
v 3940.2944045593026 -3499.5386133217094 10
v 4854.264018410277 -3499.5386133217094 10
f 27119//2219 27120//2219 27086//2219
vn 0 0 -10.292964152854356
f 27084//2220 27083//2220 27117//2220
```
