## Supplementary material for "MiniRead: a simple and inexpensive do-it-yourself device for multiple analyses of micro-organism growth kinetics": R package: OBJ_PCB_MiniRead_v5.obj (part 3 of 31)

```
f 27086//2220 27085//2220 27119//2220
v 4865.735981589723 -3499.5386133217094 0
v 4879.919072702336 -3499.5386133217094 0
vn 0 0 -0.15972894715877295
f 27121//2221 27122//2221 27088//2221
v 4865.735981589723 -3499.5386133217094 10
v 4879.919072702336 -3499.5386133217094 10
f 27123//2221 27124//2221 27090//2221
vn 0 0 -0.15970644489117808
f 27088//2222 27087//2222 27121//2222
f 27090//2222 27089//2222 27123//2222
v 3348.1 -3499.4613866782906 0
vn 0 0 -5.669993447479869
f 27125//2223 17185//2223 27092//2223
v 3348.1 -3499.4613866782906 10
f 27126//2223 17186//2223 27094//2223
f 27092//2223 27091//2223 27125//2223
f 27094//2223 27093//2223 27126//2223
v 3424.3787607831187 -3499.4613866782906 0
v 3463.7716175253668 -3499.4613866782906 0
vn 0 0 -3.0421781008785462
f 27127//2224 27128//2224 27096//2224
v 3424.3787607831187 -3499.4613866782906 10
v 3463.7716175253668 -3499.4613866782906 10
f 27129//2224 27130//2224 27098//2224
vn 0 0 -3.073830665445253
f 27096//2225 27095//2225 27127//2225
f 27098//2225 27097//2225 27129//2225
v 3464.426727851316 -3499.4613866782906 0
v 3504.6071702977038 -3499.4613866782906 0
vn 0 0 -3.1030007012138117
f 27131//2226 27132//2226 27100//2226
v 3464.426727851316 -3499.4613866782906 10
v 3504.6071702977038 -3499.4613866782906 10
f 27133//2226 27134//2226 27102//2226
vn 0 0 -3.1183349253241763
f 27100//2227 27099//2227 27131//2227
f 27102//2227 27101//2227 27133//2227
v 3507.183310269524 -3499.4613866782906 0
v 3843.7716175253668 -3499.4613866782906 0
vn 0 0 -25.993585183359503
f 27135//2228 27136//2228 27104//2228
v 3507.183310269524 -3499.4613866782906 10
v 3843.7716175253668 -3499.4613866782906 10
f 27137//2228 27138//2228 27106//2228
vn 0 0 -26.029579151725564
f 27104//2229 27103//2229 27135//2229
f 27106//2229 27105//2229 27137//2229
v 3844.426727851316 -3499.4613866782906 0
v 3884.0201720607865 -3499.4613866782906 0
vn 0 0 -3.0576687976839843
f 27139//2230 27140//2230 13893//2230
v 3844.426727851316 -3499.4613866782906 10
v 3884.0201720607865 -3499.4613866782906 10
f 27141//2230 27142//2230 13894//2230
vn 0 0 -3.0679986698118666
f 13893//2231 27107//2231 27139//2231
f 13894//2231 27108//2231 27141//2231
v 3886.9068689826154 -3499.4613866782906 0
v 3894.250182264064 -3499.4613866782906 0
vn 0 0 -0.5670994362984129
f 27143//2232 27144//2232 27110//2232
v 3886.9068689826154 -3499.4613866782906 10
v 3894.250182264064 -3499.4613866782906 10
f 27145//2232 27146//2232 27112//2232
vn 0 0 -0.565826847488795
f 27110//2233 27109//2233 27143//2233
f 27112//2233 27111//2233 27145//2233
v 3904.749817735936 -3499.4613866782906 0
v 3929.750182264064 -3499.4613866782906 0
vn 0 0 -1.9306942367518767
f 27147//2234 27148//2234 27114//2234
v 3904.749817735936 -3499.4613866782906 10
v 3929.750182264064 -3499.4613866782906 10
f 27149//2234 27150//2234 27116//2234
vn 0 0 -1.9238076553332886
f 27114//2235 27113//2235 27147//2235
f 27116//2235 27115//2235 27149//2235
v 3940.249817735936 -3499.4613866782906 0
v 4854.2776355511405 -3499.4613866782906 0
vn 0 0 -70.58730036121092
f 27151//2236 27152//2236 27118//2236
v 3940.249817735936 -3499.4613866782906 10
v 4854.2776355511405 -3499.4613866782906 10
f 27153//2236 27154//2236 27120//2236
vn 0 0 -70.58280546441974
f 27118//2237 27117//2237 27151//2237
f 27120//2237 27119//2237 27153//2237
v 4865.7223644488595 -3499.4613866782906 0
v 4879.919157056944 -3499.4613866782906 0
vn 0 0 -1.0963706404341258
f 27155//2238 27156//2238 27122//2238
v 4865.7223644488595 -3499.4613866782906 10
v 4879.919157056944 -3499.4613866782906 10
f 27157//2238 27158//2238 27124//2238
vn 0 0 -1.0953125199290332
f 27122//2239 27121//2239 27155//2239
f 27124//2239 27123//2239 27157//2239
v 3348.1 -3499.3628168058794 0
v 3421.602882004372 -3499.3628168058794 0
vn 0 0 -7.245169701025708
f 27159//2240 27160//2240 17185//2240
v 3348.1 -3499.3628168058794 10
v 3421.602882004372 -3499.3628168058794 10
f 27161//2240 27162//2240 17186//2240
vn 0 0 -7.237016992439345
f 17185//2241 27125//2241 27159//2241
f 17186//2241 27126//2241 27161//2241
v 3424.3428842835656 -3499.3628168058794 0
vn 0 0 -3.831382918828146
f 27163//2242 17763//2242 27128//2242
v 3424.3428842835656 -3499.3628168058794 10
f 27164//2242 17764//2242 27130//2242
vn 0 0 -3.882948862995677
f 27128//2243 27127//2243 27163//2243
f 27130//2243 27129//2243 27164//2243
v 3464.597455878428 -3499.3628168058794 0
v 3504.5244603541187 -3499.3628168058794 0
vn 0 0 -3.935599736929855
f 27165//2244 27166//2244 27132//2244
v 3464.597455878428 -3499.3628168058794 10
v 3504.5244603541187 -3499.3628168058794 10
f 27167//2244 27168//2244 27134//2244
vn 0 0 -3.960581085365582
f 27132//2245 27131//2245 27165//2245
f 27134//2245 27133//2245 27167//2245
v 3507.219186769077 -3499.3628168058794 0
vn 0 0 -33.118827873172236
f 27169//2246 15639//2246 27136//2246
v 3507.219186769077 -3499.3628168058794 10
f 27170//2246 15640//2246 27138//2246
vn 0 0 -33.17746650130678
f 27136//2247 27135//2247 27169//2247
f 27138//2247 27137//2247 27170//2247
v 3844.597455878428 -3499.3628168058794 0
v 3884.0201720607865 -3499.3628168058794 0
vn 0 0 -3.8858921041976497
f 27171//2248 27172//2248 27140//2248
v 3844.597455878428 -3499.3628168058794 10
v 3884.0201720607865 -3499.3628168058794 10
f 27173//2248 27174//2248 27142//2248
f 27140//1761 27139//1761 27171//1761
f 27142//1761 27141//1761 27173//1761
v 3886.9427454821684 -3499.3628168058794 0
v 3894.3070916064344 -3499.3628168058794 0
vn 0 0 -0.7259026578607325
f 27175//2249 27176//2249 27144//2249
v 3886.9427454821684 -3499.3628168058794 10
v 3894.3070916064344 -3499.3628168058794 10
f 27177//2249 27178//2249 27146//2249
vn 0 0 -0.7238294532277691
f 27144//2250 27143//2250 27175//2250
f 27146//2250 27145//2250 27177//2250
v 3904.6929083935656 -3499.3628168058794 0
v 3929.8070916064344 -3499.3628168058794 0
vn 0 0 -2.4755018350037177
f 27179//2251 27180//2251 27148//2251
v 3904.6929083935656 -3499.3628168058794 10
v 3929.8070916064344 -3499.3628168058794 10
f 27181//2251 27182//2251 27150//2251
vn 0 0 -2.464282741770779
f 27148//2252 27147//2252 27179//2252
f 27150//2252 27149//2252 27181//2252
v 3940.1929083935656 -3499.3628168058794 0
v 4854.2950160791315 -3499.3628168058794 0
vn 0 0 -90.10292812536596
f 27183//2253 27184//2253 27152//2253
v 3940.1929083935656 -3499.3628168058794 10
v 4854.2950160791315 -3499.3628168058794 10
f 27185//2253 27186//2253 27154//2253
vn 0 0 -90.09560538232299
f 27152//2254 27151//2254 27183//2254
f 27154//2254 27153//2254 27185//2254
v 4865.7049839208685 -3499.3628168058794 0
v 4879.9192647247455 -3499.3628168058794 0
vn 0 0 -1.4010998452549857
f 27187//2255 27188//2255 27156//2255
v 4865.7049839208685 -3499.3628168058794 10
v 4879.9192647247455 -3499.3628168058794 10
f 27189//2255 27190//2255 27158//2255
vn 0 0 -1.399376036026988
f 27156//2256 27155//2256 27187//2256
f 27158//2256 27157//2256 27189//2256
v 3348.1 -3499.2266133217095 0
v 3421.717170297704 -3499.2266133217095 0
vn 0 0 -10.026915089282223
f 27191//2257 27192//2257 27160//2257
v 3348.1 -3499.2266133217095 10
v 3421.717170297704 -3499.2266133217095 10
f 27193//2257 27194//2257 27162//2257
vn 0 0 -10.011348625530589
f 27160//2258 27159//2258 27191//2258
f 27162//2258 27161//2258 27193//2258
v 3424.293310269524 -3499.2266133217095 0
v 3463.0983117066676 -3499.2266133217095 0
vn 0 0 -5.285376398960098
f 27195//2259 27196//2259 17763//2259
v 3424.293310269524 -3499.2266133217095 10
v 3463.0983117066676 -3499.2266133217095 10
f 27197//2259 27198//2259 17764//2259
vn 0 0 -5.294190709275069
f 17763//2260 27163//2260 27195//2260
f 17764//2260 27164//2260 27197//2260
v 3464.8333672331783 -3499.2266133217095 0
vn 0 0 -5.390498709835611
f 27199//2261 17655//2261 27166//2261
v 3464.8333672331783 -3499.2266133217095 10
f 27200//2261 17656//2261 27168//2261
vn 0 0 -5.438197122059577
f 27166//2262 27165//2262 27199//2262
f 27168//2262 27167//2262 27200//2262
v 3507.2687607831185 -3499.2266133217095 0
v 3843.0983117066676 -3499.2266133217095 0
vn 0 0 -45.74115492302791
f 27201//2263 27202//2263 15639//2263
v 3507.2687607831185 -3499.2266133217095 10
v 3843.0983117066676 -3499.2266133217095 10
f 27203//2263 27204//2263 15640//2263
vn 0 0 -45.76347354021633
f 15639//2264 27169//2264 27201//2264
f 15640//2264 27170//2264 27203//2264
v 3844.8333672331783 -3499.2266133217095 0
v 3884.0201720607865 -3499.2266133217095 0
vn 0 0 -5.337379351009335
f 27205//2265 27206//2265 27172//2265
v 3844.8333672331783 -3499.2266133217095 10
v 3884.0201720607865 -3499.2266133217095 10
f 27207//2265 27208//2265 27174//2265
vn 0 0 -5.369511299481606
f 27172//2266 27171//2266 27205//2266
f 27174//2266 27173//2266 27207//2266
v 3886.9923194962093 -3499.2266133217095 0
v 3894.385728724684 -3499.2266133217095 0
vn 0 0 -1.0070080968127781
f 27209//2267 27210//2267 27176//2267
v 3886.9923194962093 -3499.2266133217095 10
v 3894.385728724684 -3499.2266133217095 10
f 27211//2267 27212//2267 27178//2267
vn 0 0 -1.0030496007587246
f 27176//2268 27175//2268 27209//2268
f 27178//2268 27177//2268 27211//2268
v 3904.614271275316 -3499.2266133217095 0
v 3929.885728724684 -3499.2266133217095 0
vn 0 0 -3.4420605546574365
f 27213//2269 27214//2269 27180//2269
v 3904.614271275316 -3499.2266133217095 10
v 3929.885728724684 -3499.2266133217095 10
f 27215//2269 27216//2269 27182//2269
vn 0 0 -3.420639255676005
f 27180//2270 27179//2270 27213//2270
f 27182//2270 27181//2270 27215//2270
v 3940.114271275316 -3499.2266133217095 0
v 4854.319032428257 -3499.2266133217095 0
vn 0 0 -124.51787371381715
f 27217//2271 27218//2271 27184//2271
v 3940.114271275316 -3499.2266133217095 10
v 4854.319032428257 -3499.2266133217095 10
f 27219//2271 27220//2271 27186//2271
vn 0 0 -124.50389195389853
f 27184//2272 27183//2272 27217//2272
f 27186//2272 27185//2272 27219//2272
v 4865.680967571743 -3499.2266133217095 0
v 4879.919413499715 -3499.2266133217095 0
vn 0 0 -1.939325944555678
f 27221//2273 27222//2273 27188//2273
v 4865.680967571743 -3499.2266133217095 10
v 4879.919413499715 -3499.2266133217095 10
f 27223//2273 27224//2273 27190//2273
vn 0 0 -1.936034570458552
f 27188//2274 27187//2274 27221//2274
f 27190//2274 27189//2274 27223//2274
v 3348.1 -3499.0112619277343 0
v 3421.8978715729622 -3499.0112619277343 0
vn 0 0 -15.892474515640032
f 27225//2275 27226//2275 27192//2275
v 3348.1 -3499.0112619277343 10
v 3421.8978715729622 -3499.0112619277343 10
f 27227//2275 27228//2275 27194//2275
vn 0 0 -15.853560244120052
f 27192//2276 27191//2276 27225//2276
f 27194//2276 27193//2276 27227//2276
v 3424.2149287722095 -3499.0112619277343 0
v 3462.9176104314097 -3499.0112619277343 0
vn 0 0 -8.334676445887059
f 27229//2277 27230//2277 27196//2277
v 3424.2149287722095 -3499.0112619277343 10
v 3462.9176104314097 -3499.0112619277343 10
f 27231//2277 27232//2277 27198//2277
vn 0 0 -8.35671115269836
f 27196//2278 27195//2278 27229//2278
f 27198//2278 27197//2278 27231//2278
v 3504.4101720607864 -3499.0112619277343 0
vn 0 0 -8.442594114406264
f 17748//2279 27233//2279 17655//2279
v 3504.4101720607864 -3499.0112619277343 10
f 17749//2279 27234//2279 17656//2279
vn 0 0 -8.52292008870974
f 17655//2280 27199//2280 17748//2280
f 17656//2280 27200//2280 17749//2280
v 3507.347142280433 -3499.0112619277343 0
v 3842.9176104314097 -3499.0112619277343 0
vn 0 0 -72.26556809322237
f 27235//2281 27236//2281 27202//2281
v 3507.347142280433 -3499.0112619277343 10
v 3842.9176104314097 -3499.0112619277343 10
f 27237//2281 27238//2281 27204//2281
vn 0 0 -72.32136192945084
f 27202//2282 27201//2282 27235//2282
f 27204//2282 27203//2282 27237//2282
v 3884.0201720607865 -3499.0112619277343 0
vn 0 0 -8.358607070755964
f 15624//2283 27239//2283 27206//2283
v 3884.0201720607865 -3499.0112619277343 10
f 15625//2283 27240//2283 27208//2283
vn 0 0 -8.43893304505944
f 27206//2284 27205//2284 15624//2284
f 27208//2284 27207//2284 15625//2284
v 3887.070700993524 -3499.0112619277343 0
v 3894.510061909966 -3499.0112619277343 0
vn 0 0 -1.6020767436404264
f 27241//2285 27242//2285 27210//2285
v 3887.070700993524 -3499.0112619277343 10
v 3894.510061909966 -3499.0112619277343 10
f 27243//2285 27244//2285 27212//2285
vn 0 0 -1.5921809835811513
f 27210//2286 27209//2286 27241//2286
f 27212//2286 27211//2286 27243//2286
v 3904.489938090034 -3499.0112619277343 0
v 3930.010061909966 -3499.0112619277343 0
vn 0 0 -5.495794239042094
f 27245//2287 27246//2287 27214//2287
v 3904.489938090034 -3499.0112619277343 10
v 3930.010061909966 -3499.0112619277343 10
f 27247//2287 27248//2287 27216//2287
vn 0 0 -5.442243589506378
f 27214//2288 27213//2288 27245//2288
f 27216//2288 27215//2288 27247//2288
v 3939.989938090034 -3499.0112619277343 0
v 4854.357004689348 -3499.0112619277343 0
vn 0 0 -196.91022239717455
f 27249//2289 27250//2289 27218//2289
v 3939.989938090034 -3499.0112619277343 10
v 4854.357004689348 -3499.0112619277343 10
f 27251//2289 27252//2289 27220//2289
vn 0 0 -196.87526969304827
f 27218//2290 27217//2290 27249//2290
f 27220//2290 27219//2290 27251//2290
v 4865.642995310652 -3499.0112619277343 0
v 4879.91964872789 -3499.0112619277343 0
vn 0 0 -3.0744972147029404
f 27253//2291 27254//2291 27222//2291
v 4865.642995310652 -3499.0112619277343 10
v 4879.91964872789 -3499.0112619277343 10
f 27255//2291 27256//2291 27224//2291
vn 0 0 -3.0662691786292333
f 27222//2292 27221//2292 27253//2292
f 27224//2292 27223//2292 27255//2292
v 3348.1 -3499 0
v 3421.90732145237 -3499 0
vn 0 0 -0.8312127204564348
f 27257//2293 27258//2293 27226//2293
v 3348.1 -3499 10
v 3421.90732145237 -3499 10
f 27259//2293 27260//2293 27228//2293
vn 0 0 -0.8311062965974462
f 27226//2294 27225//2294 27257//2294
f 27228//2294 27227//2294 27259//2294
v 3424.2108297657337 -3499 0
v 3462.9081605520014 -3499 0
vn 0 0 -0.43580654282398673
f 27261//2295 27262//2295 27230//2295
v 3424.2108297657337 -3499 10
v 3462.9081605520014 -3499 10
f 27263//2295 27264//2295 27232//2295
vn 0 0 -0.43586680396826744
f 27230//2296 27229//2296 27261//2296
f 27232//2296 27231//2296 27263//2296
v 3465.2104657954997 -3499 0
v 3504.4101720607864 -3499 0
vn 0 0 -0.44146425916416737
f 27265//2297 27266//2297 27233//2297
v 3465.2104657954997 -3499 10
v 3504.4101720607864 -3499 10
f 27267//2297 27268//2297 27234//2297
vn 0 0 -0.44151042187888045
f 27233//2298 17748//2298 27265//2298
f 27234//2298 17749//2298 27267//2298
v 3507.3512412869086 -3499 0
v 3842.9081605520014 -3499 0
vn 0 0 -3.779017775496867
f 27269//2299 27270//2299 27236//2299
v 3507.3512412869086 -3499 10
v 3842.9081605520014 -3499 10
f 27271//2299 27272//2299 27238//2299
vn 0 0 -3.7791703620705683
f 27236//2300 27235//2300 27269//2300
f 27238//2300 27237//2300 27271//2300
v 3845.2104657954997 -3499 0
v 3884.0201720607865 -3499 0
vn 0 0 -0.43707210734780455
f 27273//2301 27274//2301 27239//2301
v 3845.2104657954997 -3499 10
v 3884.0201720607865 -3499 10
f 27275//2301 27276//2301 27240//2301
vn 0 0 -0.4371182700625176
f 27239//2302 15624//2302 27273//2302
f 27240//2302 15625//2302 27275//2302
v 3894.516563986975 -3499 0
vn 0 0 -0.083808608236789
f 13883//2303 27277//2303 27242//2303
v 3894.516563986975 -3499 10
f 13884//2303 27278//2303 27244//2303
vn 0 0 -0.08378154503010497
f 27242//2304 27241//2304 13883//2304
f 27244//2304 27243//2304 13884//2304
v 3904.483436013025 -3499 0
v 3930.016563986975 -3499 0
vn 0 0 -0.28755224207242885
f 27279//2305 27280//2305 27246//2305
v 3904.483436013025 -3499 10
v 3930.016563986975 -3499 10
f 27281//2305 27282//2305 27248//2305
vn 0 0 -0.2874057902296347
f 27246//2306 27245//2306 27279//2306
f 27248//2306 27247//2306 27281//2306
v 3939.983436013025 -3499 0
v 4854.3589904710625 -3499 0
vn 0 0 -10.297631416287082
f 27283//2307 27284//2307 27250//2307
v 3939.983436013025 -3499 10
v 4854.3589904710625 -3499 10
f 27285//2307 27286//2307 27252//2307
vn 0 0 -10.297535826635523
f 27250//2308 27249//2308 27283//2308
f 27252//2308 27251//2308 27285//2308
v 4865.6410095289375 -3499 0
v 4879.919661029285 -3499 0
vn 0 0 -0.16080514133969884
f 27287//2309 27288//2309 27254//2309
v 4865.6410095289375 -3499 10
v 4879.919661029285 -3499 10
f 27289//2309 27290//2309 27256//2309
vn 0 0 -0.1607826390721142
f 27254//2310 27253//2310 27287//2310
f 27256//2310 27255//2310 27289//2310
v 3348.1 -3498.9877380722655 0
v 3421.9176104314097 -3498.9877380722655 0
vn 0 0 -0.9051462046412868
f 27291//2311 27292//2311 27258//2311
v 3348.1 -3498.9877380722655 10
v 3421.9176104314097 -3498.9877380722655 10
f 27293//2311 27294//2311 27260//2311
vn 0 0 -0.9050200419238416
f 27258//2312 27257//2312 27291//2312
f 27260//2312 27259//2312 27293//2312
v 3462.8978715729622 -3498.9877380722655 0
vn 0 0 -0.47443243559859555
f 17179//2313 27295//2313 27262//2313
v 3462.8978715729622 -3498.9877380722655 10
f 17180//2313 27296//2313 27264//2313
vn 0 0 -0.4745038736181381
f 27262//2314 27261//2314 17179//2314
f 27264//2314 27263//2314 17180//2314
v 3465.2149287722095 -3498.9877380722655 0
v 3504.4101720607864 -3498.9877380722655 0
vn 0 0 -0.4806092407395431
f 27297//2315 27298//2315 27266//2315
v 3465.2149287722095 -3498.9877380722655 10
v 3504.4101720607864 -3498.9877380722655 10
f 27299//2315 27300//2315 27268//2315
vn 0 0 -0.48066396543744017
f 27266//2316 27265//2316 27297//2316
f 27268//2316 27267//2316 27299//2316
v 3507.355704263619 -3498.9877380722655 0
v 3842.8978715729622 -3498.9877380722655 0
vn 0 0 -4.114393807414979
f 27301//2317 27302//2317 27270//2317
v 3507.355704263619 -3498.9877380722655 10
v 3842.8978715729622 -3498.9877380722655 10
f 27303//2317 27304//2317 27272//2317
vn 0 0 -4.1145746948303215
f 27270//2318 27269//2318 27301//2318
f 27272//2318 27271//2318 27303//2318
v 3845.2149287722095 -3498.9877380722655 0
v 3884.0201720607865 -3498.9877380722655 0
vn 0 0 -0.4758270889231009
f 27305//2319 27306//2319 27274//2319
v 3845.2149287722095 -3498.9877380722655 10
v 3884.0201720607865 -3498.9877380722655 10
f 27307//2319 27308//2319 27276//2319
vn 0 0 -0.475881813620998
f 27274//2320 27273//2320 27305//2320
f 27276//2320 27275//2320 27307//2320
v 3887.07033702329 -3498.9877380722655 0
v 3894.5236434142535 -3498.9877380722655 0
vn 0 0 -0.09139190434886559
f 27309//2321 27310//2321 27277//2321
v 3887.07033702329 -3498.9877380722655 10
v 3894.5236434142535 -3498.9877380722655 10
f 27311//2321 27312//2321 27278//2321
vn 0 0 -0.09125037222528036
f 27277//2322 13883//2322 27309//2322
f 27278//2322 13884//2322 27311//2322
v 3904.4763565857465 -3498.9877380722655 0
v 3930.0236434142535 -3498.9877380722655 0
vn 0 0 -0.31325898490295717
f 27313//2323 27314//2323 27280//2323
v 3904.4763565857465 -3498.9877380722655 10
v 3930.0236434142535 -3498.9877380722655 10
f 27315//2323 27316//2323 27282//2323
vn 0 0 -0.31308537005158094
f 27280//2324 27279//2324 27313//2324
f 27282//2324 27281//2324 27315//2324
v 3939.9763565857465 -3498.9877380722655 0
v 4854.361152579758 -3498.9877380722655 0
vn 0 0 -11.212120289977666
f 27317//2325 27318//2325 27284//2325
v 3939.9763565857465 -3498.9877380722655 10
v 4854.361152579758 -3498.9877380722655 10
f 27319//2325 27320//2325 27286//2325
vn 0 0 -11.212006970931402
f 27284//2326 27283//2326 27317//2326
f 27286//2326 27285//2326 27319//2326
v 4865.638847420242 -3498.9877380722655 0
v 4879.91967442298 -3498.9877380722655 0
vn 0 0 -0.17511046869605784
f 27321//2327 27322//2327 27288//2327
v 4865.638847420242 -3498.9877380722655 10
v 4879.91967442298 -3498.9877380722655 10
f 27323//2327 27324//2327 27290//2327
vn 0 0 -0.175083792842955
f 27288//2328 27287//2328 27321//2328
f 27290//2328 27289//2328 27323//2328
v 3348.1 -3498.688 0
v 3422.169120537297 -3498.688 0
vn 0 0 -22.201335404245043
f 27325//2329 27326//2329 27292//2329
v 3348.1 -3498.688 10
v 3422.169120537297 -3498.688 10
f 27327//2329 27328//2329 27294//2329
vn 0 0 -22.125948249951044
f 27292//2330 27291//2330 27325//2330
f 27294//2330 27293//2330 27327//2330
v 3423.6872052188974 -3498.688 0
v 3462.6463614670743 -3498.688 0
vn 0 0 -11.67754239091611
f 27329//2331 27330//2331 27295//2331
v 3423.6872052188974 -3498.688 10
v 3462.6463614670743 -3498.688 10
f 27331//2331 27332//2331 27296//2331
vn 0 0 -11.597317056986244
f 27295//2332 17179//2332 27329//2332
f 27296//2332 17180//2332 27331//2332
v 3465.3240245085904 -3498.688 0
v 3504.4101720607864 -3498.688 0
vn 0 0 -11.715606519577285
f 27333//2333 27334//2333 27298//2333
v 3465.3240245085904 -3498.688 10
v 3504.4101720607864 -3498.688 10
f 27335//2333 27336//2333 27300//2333
vn 0 0 -11.74830666529245
f 27298//2334 27297//2334 27333//2334
f 27300//2334 27299//2334 27335//2334
v 3842.6463614670743 -3498.688 0
vn 0 0 -100.46667509305665
f 17645//2335 27337//2335 27302//2335
v 3842.6463614670743 -3498.688 10
f 17646//2335 27338//2335 27304//2335
vn 0 0 -100.57476239306595
f 27302//2336 27301//2336 17645//2336
f 27304//2336 27303//2336 17646//2336
v 3845.3240245085904 -3498.688 0
v 3884.0201720607865 -3498.688 0
vn 0 0 -11.598708671393807
f 27339//2337 27340//2337 27306//2337
v 3845.3240245085904 -3498.688 10
v 3884.0201720607865 -3498.688 10
f 27341//2337 27342//2337 27308//2337
vn 0 0 -11.631408817108971
f 27306//2338 27305//2338 27339//2338
f 27308//2338 27307//2338 27341//2338
v 3886.9612412869087 -3498.688 0
v 3894.6966972709624 -3498.688 0
vn 0 0 -2.3186106647543223
f 27343//2339 27344//2339 27310//2339
v 3886.9612412869087 -3498.688 10
v 3894.6966972709624 -3498.688 10
f 27345//2339 27346//2339 27312//2339
vn 0 0 -2.2340396896309755
f 27310//2340 27309//2340 27343//2340
f 27312//2340 27311//2340 27345//2340
v 3904.3033027290376 -3498.688 0
v 3930.1966972709624 -3498.688 0
vn 0 0 -7.761236164404688
f 27347//2341 27348//2341 27314//2341
v 3904.3033027290376 -3498.688 10
v 3930.1966972709624 -3498.688 10
f 27349//2341 27350//2341 27316//2341
vn 0 0 -7.6574945055885975
f 27314//2342 27313//2342 27347//2342
f 27316//2342 27315//2342 27349//2342
v 3939.8033027290376 -3498.688 0
v 4854.414004489044 -3498.688 0
vn 0 0 -274.14364861887367
f 27351//2343 27352//2343 27318//2343
v 3939.8033027290376 -3498.688 10
v 4854.414004489044 -3498.688 10
f 27353//2343 27354//2343 27320//2343
vn 0 0 -274.0759360600607
f 27318//2344 27317//2344 27351//2344
f 27320//2344 27319//2344 27353//2344
v 4865.585995510956 -3498.688 0
v 4879.920001826664 -3498.688 0
vn 0 0 -4.296447420910617
f 27355//2345 27356//2345 27322//2345
v 4865.585995510956 -3498.688 10
v 4879.920001826664 -3498.688 10
f 27357//2345 27358//2345 27324//2345
vn 0 0 -4.280507556156768
f 27322//2346 27321//2346 27355//2346
f 27324//2346 27323//2346 27357//2346
v 3348.1 -3498.6361831941203 0
f 27359//1238 17183//1238 27326//1238
v 3348.1 -3498.6361831941203 10
f 27360//1238 17184//1238 27328//1238
f 27326//1239 27325//1239 27359//1239
f 27328//1239 27327//1239 27360//1239
v 3423.597455878428 -3498.6361831941203 0
v 3462.602882004372 -3498.6361831941203 0
vn 0 0 -2.021136593825092
f 27361//2347 27362//2347 27330//2347
v 3423.597455878428 -3498.6361831941203 10
v 3462.602882004372 -3498.6361831941203 10
f 27363//2347 27364//2347 27332//2347
vn 0 0 -2.0187390365507403
f 27330//2348 27329//2348 27361//2348
f 27332//2348 27331//2348 27363//2348
v 3465.3428842835656 -3498.6361831941203 0
v 3504.4101720607864 -3498.6361831941203 0
vn 0 0 -2.0243420670006906
f 27365//2349 27366//2349 27334//2349
v 3465.3428842835656 -3498.6361831941203 10
v 3504.4101720607864 -3498.6361831941203 10
f 27367//2349 27368//2349 27336//2349
vn 0 0 -2.0253193202995177
f 27334//2350 27333//2350 27365//2350
f 27336//2350 27335//2350 27367//2350
v 3507.445940225025 -3498.6361831941203 0
v 3842.602882004372 -3498.6361831941203 0
vn 0 0 -17.366762191432038
f 27369//2351 27370//2351 27337//2351
v 3507.445940225025 -3498.6361831941203 10
v 3842.602882004372 -3498.6361831941203 10
f 27371//2351 27372//2351 27338//2351
vn 0 0 -17.36803790501183
f 27337//2352 17645//2352 27369//2352
f 27338//2352 17646//2352 27371//2352
v 3845.3428842835656 -3498.6361831941203 0
v 3884.0201720607865 -3498.6361831941203 0
vn 0 0 -2.0041335127075937
f 27373//2353 27374//2353 27340//2353
v 3845.3428842835656 -3498.6361831941203 10
v 3884.0201720607865 -3498.6361831941203 10
f 27375//2353 27376//2353 27342//2353
vn 0 0 -2.0051107660064207
f 27340//2354 27339//2354 27373//2354
f 27342//2354 27341//2354 27375//2354
v 3886.942381511934 -3498.6361831941203 0
v 3894.7266137177858 -3498.6361831941203 0
vn 0 0 -0.4033540491335437
f 27377//2355 27378//2355 27344//2355
v 3886.942381511934 -3498.6361831941203 10
v 3894.7266137177858 -3498.6361831941203 10
f 27379//2355 27380//2355 27346//2355
vn 0 0 -0.40082662111708345
f 27344//2356 27343//2356 27377//2356
f 27346//2356 27345//2356 27379//2356
v 3904.2733862822142 -3498.6361831941203 0
v 3930.2266137177858 -3498.6361831941203 0
vn 0 0 -1.3448133479820845
f 27381//2357 27382//2357 27348//2357
v 3904.2733862822142 -3498.6361831941203 10
v 3930.2266137177858 -3498.6361831941203 10
f 27383//2357 27384//2357 27350//2357
vn 0 0 -1.341712998546771
f 27348//2358 27347//2358 27381//2358
f 27350//2358 27349//2358 27383//2358
v 3939.7733862822142 -3498.6361831941203 0
v 4854.423141189974 -3498.6361831941203 0
vn 0 0 -47.39422879801884
f 27385//2359 27386//2359 27352//2359
v 3939.7733862822142 -3498.6361831941203 10
v 4854.423141189974 -3498.6361831941203 10
f 27387//2359 27388//2359 27354//2359
vn 0 0 -47.39220518864271
f 27352//2360 27351//2360 27385//2360
f 27354//2360 27353//2360 27387//2360
v 4865.576858810026 -3498.6361831941203 0
v 4879.920058426123 -3498.6361831941203 0
vn 0 0 -0.7432187902018472
f 27389//2361 27390//2361 27356//2361
v 4865.576858810026 -3498.6361831941203 10
v 4879.920058426123 -3498.6361831941203 10
f 27391//2361 27392//2361 27358//2361
vn 0 0 -0.7427424227401652
f 27356//2362 27355//2362 27389//2362
f 27358//2362 27357//2362 27391//2362
v 3348.1 -3498.537613321709 0
v 3422.7716175253668 -3498.537613321709 0
vn 0 0 -7.36037181221258
f 27393//2363 27394//2363 17183//2363
v 3348.1 -3498.537613321709 10
v 3422.7716175253668 -3498.537613321709 10
f 27395//2363 27396//2363 17184//2363
vn 0 0 -7.305269526061543
f 17183//2364 27359//2364 27393//2364
f 17184//2364 27360//2364 27395//2364
v 3423.426727851316 -3498.537613321709 0
vn 0 0 -3.853435807841463
f 27397//2365 17761//2365 27362//2365
v 3423.426727851316 -3498.537613321709 10
f 27398//2365 17762//2365 27364//2365
vn 0 0 -3.844759876578418
f 27362//2366 27361//2366 27397//2366
f 27364//2366 27363//2366 27398//2366
v 3465.3787607831187 -3498.537613321709 0
v 3504.4101720607864 -3498.537613321709 0
vn 0 0 -3.847321229668388
f 27399//2367 27400//2367 27366//2367
v 3465.3787607831187 -3498.537613321709 10
v 3504.4101720607864 -3498.537613321709 10
f 27401//2367 27402//2367 27368//2367
vn 0 0 -3.8508575716518942
f 27366//2368 27365//2368 27399//2368
f 27368//2368 27367//2368 27401//2368
v 3507.410063725472 -3498.537613321709 0
vn 0 0 -33.03176062231198
f 27403//2369 15637//2369 27370//2369
v 3507.410063725472 -3498.537613321709 10
f 27404//2369 15638//2369 27372//2369
vn 0 0 -33.03637698891483
f 27370//2370 27369//2370 27403//2370
f 27372//2370 27371//2370 27404//2370
v 3845.3787607831187 -3498.537613321709 0
v 3884.0201720607865 -3498.537613321709 0
vn 0 0 -3.8088789794280364
f 27405//2371 27406//2371 27374//2371
v 3845.3787607831187 -3498.537613321709 10
v 3884.0201720607865 -3498.537613321709 10
f 27407//2371 27408//2371 27376//2371
vn 0 0 -3.812415321411543
f 27374//2372 27373//2372 27405//2372
f 27376//2372 27375//2372 27407//2372
v 3886.906505012381 -3498.537613321709 0
v 3894.7835230601563 -3498.537613321709 0
vn 0 0 -0.7764366639498647
f 27409//2373 27410//2373 27378//2373
v 3886.906505012381 -3498.537613321709 10
v 3894.7835230601563 -3498.537613321709 10
f 27411//2373 27412//2373 27380//2373
vn 0 0 -0.7672907753498891
f 27378//2374 27377//2374 27409//2374
f 27380//2374 27379//2374 27411//2374
v 3904.2164769398437 -3498.537613321709 0
v 3930.2835230601563 -3498.537613321709 0
vn 0 0 -2.569425410215817
f 27413//2375 27414//2375 27382//2375
v 3904.2164769398437 -3498.537613321709 10
v 3930.2835230601563 -3498.537613321709 10
f 27415//2375 27416//2375 27384//2375
vn 0 0 -2.5582063169828784
f 27382//2376 27381//2376 27413//2376
f 27384//2376 27383//2376 27415//2376
v 3939.7164769398437 -3498.537613321709 0
v 4854.440521717965 -3498.537613321709 0
vn 0 0 -90.16423238522691
f 27417//2377 27418//2377 27386//2377
v 3939.7164769398437 -3498.537613321709 10
v 4854.440521717965 -3498.537613321709 10
f 27419//2377 27420//2377 27388//2377
vn 0 0 -90.15690964218392
f 27386//2378 27385//2378 27417//2378
f 27388//2378 27387//2378 27419//2378
v 4865.559478282035 -3498.537613321709 0
v 4879.920166093925 -3498.537613321709 0
vn 0 0 -1.4155311653549143
f 27421//2379 27422//2379 27390//2379
v 4865.559478282035 -3498.537613321709 10
v 4879.920166093925 -3498.537613321709 10
f 27423//2379 27424//2379 27392//2379
vn 0 0 -1.4138073561269167
f 27390//2380 27389//2380 27421//2380
f 27392//2380 27391//2380 27423//2380
v 3348.1 -3498.4802000435902 0
v 3423.097224405767 -3498.4802000435902 0
vn 0 0 -4.305836502956051
f 27425//2381 27426//2381 27394//2381
v 3348.1 -3498.4802000435902 10
v 3423.097224405767 -3498.4802000435902 10
f 27427//2381 27428//2381 27396//2381
vn 0 0 -4.287142344574192
f 27394//2382 27393//2382 27425//2382
f 27396//2382 27395//2382 27427//2382
v 3423.327285136585 -3498.4802000435902 0
v 3462.5201720607865 -3498.4802000435902 0
vn 0 0 -2.2501921172629227
f 27429//2383 27430//2383 17761//2383
v 3423.327285136585 -3498.4802000435902 10
v 3462.5201720607865 -3498.4802000435902 10
f 27431//2383 27432//2383 17762//2383
vn 0 0 -2.2444827850251623
f 17761//2384 27397//2384 27429//2384
f 17762//2384 27398//2384 27431//2384
v 3465.3996575074057 -3498.4802000435902 0
v 3504.4101720607864 -3498.4802000435902 0
vn 0 0 -2.239721521615782
f 27433//2385 27434//2385 27400//2385
v 3465.3996575074057 -3498.4802000435902 10
v 3504.4101720607864 -3498.4802000435902 10
f 27435//2385 27436//2385 27402//2385
vn 0 0 -2.240921271059047
f 27400//2386 27399//2386 27433//2386
f 27402//2386 27401//2386 27435//2386
v 3507.389167001185 -3498.4802000435902 0
v 3842.5201720607865 -3498.4802000435902 0
vn 0 0 -19.240969599763165
f 27437//2387 27438//2387 15637//2387
v 3507.389167001185 -3498.4802000435902 10
v 3842.5201720607865 -3498.4802000435902 10
f 27439//2387 27440//2387 15638//2387
vn 0 0 -19.2397698503199
f 15637//2388 27403//2388 27437//2388
f 15638//2388 27404//2388 27439//2388
v 3845.3996575074057 -3498.4802000435902 0
v 3884.0201720607865 -3498.4802000435902 0
vn 0 0 -2.217330343149407
f 27441//2389 27442//2389 27406//2389
v 3845.3996575074057 -3498.4802000435902 10
v 3884.0201720607865 -3498.4802000435902 10
f 27443//2389 27444//2389 27408//2389
vn 0 0 -2.218530092592672
f 27406//2390 27405//2390 27441//2390
f 27408//2390 27407//2390 27443//2390
v 3886.885608288094 -3498.4802000435902 0
v 3894.8166706317334 -3498.4802000435902 0
vn 0 0 -0.45534828811394046
f 27445//2391 27446//2391 27410//2391
v 3886.885608288094 -3498.4802000435902 10
v 3894.8166706317334 -3498.4802000435902 10
f 27447//2391 27448//2391 27412//2391
vn 0 0 -0.4522454279247555
f 27410//2392 27409//2392 27445//2392
f 27412//2392 27411//2392 27447//2392
v 3904.1833293682666 -3498.4802000435902 0
v 3930.3166706317334 -3498.4802000435902 0
vn 0 0 -1.5004007901363021
f 27449//2393 27450//2393 27414//2393
v 3904.1833293682666 -3498.4802000435902 10
v 3930.3166706317334 -3498.4802000435902 10
f 27451//2393 27452//2393 27416//2393
vn 0 0 -1.496594568644462
f 27414//2394 27413//2394 27449//2394
f 27416//2394 27415//2394 27451//2394
v 3939.6833293682666 -3498.4802000435902 0
vn 0 0 -52.51979031955822
f 27453//2395 11009//2395 27418//2395
v 3939.6833293682666 -3498.4802000435902 10
f 27454//2395 11010//2395 27420//2395
vn 0 0 -52.51730598491807
f 27418//2396 27417//2396 27453//2396
f 27420//2396 27419//2396 27454//2396
v 4879.920228806409 -3498.4802000435902 0
vn 0 0 -0.8250789877466507
f 10995//2397 27455//2397 27422//2397
v 4879.920228806409 -3498.4802000435902 10
f 10996//2397 27456//2397 27424//2397
vn 0 0 -0.8244941633231496
f 27422//2398 27421//2398 10995//2398
f 27424//2398 27423//2398 10996//2398
v 3348.1 -3498.4613866782906 0
v 3423.203920302356 -3498.4613866782906 0
vn 0 0 -1.412957488079743
f 27457//2399 27458//2399 27426//2399
v 3348.1 -3498.4613866782906 10
v 3423.203920302356 -3498.4613866782906 10
f 27459//2399 27460//2399 27428//2399
vn 0 0 -1.4109501792012482
f 27426//2400 27425//2400 27457//2400
f 27428//2400 27427//2400 27459//2400
v 3423.294699432025 -3498.4613866782906 0
v 3462.5201720607865 -3498.4613866782906 0
vn 0 0 -0.7379631456140763
f 27461//2401 27462//2401 27430//2401
v 3423.294699432025 -3498.4613866782906 10
v 3462.5201720607865 -3498.4613866782906 10
f 27463//2401 27464//2401 27432//2401
vn 0 0 -0.7373500988506443
f 27430//2402 27429//2402 27461//2402
f 27432//2402 27431//2402 27463//2402
v 3465.406505012381 -3498.4613866782906 0
v 3504.4101720607864 -3498.4613866782906 0
vn 0 0 -0.7337902362053511
f 27465//2403 27466//2403 27434//2403
v 3465.406505012381 -3498.4613866782906 10
v 3504.4101720607864 -3498.4613866782906 10
f 27467//2403 27468//2403 27436//2403
vn 0 0 -0.7339190608178405
f 27434//2404 27433//2404 27465//2404
f 27436//2404 27435//2404 27467//2404
v 3507.382319496209 -3498.4613866782906 0
v 3842.5201720607865 -3498.4613866782906 0
vn 0 0 -6.30507084601853
f 27469//2405 27470//2405 27438//2405
v 3507.382319496209 -3498.4613866782906 10
v 3842.5201720607865 -3498.4613866782906 10
f 27471//2405 27472//2405 27440//2405
vn 0 0 -6.304942021406032
f 27438//2406 27437//2406 27469//2406
f 27440//2406 27439//2406 27471//2406
v 3845.406505012381 -3498.4613866782906 0
vn 0 0 -0.7264530237385122
f 27473//2407 13891//2407 27442//2407
v 3845.406505012381 -3498.4613866782906 10
f 27474//2407 13892//2407 27444//2407
vn 0 0 -0.7265818483510017
f 27442//2408 27441//2408 27473//2408
f 27444//2408 27443//2408 27474//2408
v 3886.8787607831187 -3498.4613866782906 0
v 3894.8275325332534 -3498.4613866782906 0
vn 0 0 -0.1495431466183694
f 27475//2409 27476//2409 27446//2409
v 3886.8787607831187 -3498.4613866782906 10
v 3894.8275325332534 -3498.4613866782906 10
f 27477//2409 27478//2409 27448//2409
vn 0 0 -0.14920997308473594
f 27446//2410 27445//2410 27475//2410
f 27448//2410 27447//2410 27477//2410
v 3904.1724674667466 -3498.4613866782906 0
v 3930.3275325332534 -3498.4613866782906 0
vn 0 0 -0.49206479353081434
f 27479//2411 27480//2411 27450//2411
v 3904.1724674667466 -3498.4613866782906 10
v 3930.3275325332534 -3498.4613866782906 10
f 27481//2411 27482//2411 27452//2411
vn 0 0 -0.4916560956885263
f 27450//2412 27449//2412 27479//2412
f 27452//2412 27451//2412 27481//2412
v 3939.6724674667466 -3498.4613866782906 0
v 4854.461507129468 -3498.4613866782906 0
vn 0 0 -17.210260375238644
f 27483//2413 27484//2413 11009//2413
v 3939.6724674667466 -3498.4613866782906 10
v 4854.461507129468 -3498.4613866782906 10
f 27485//2413 27486//2413 11010//2413
vn 0 0 -17.209851677396355
f 11009//2414 27453//2414 27483//2414
f 11010//2414 27454//2414 27485//2414
v 4865.538492870532 -3498.4613866782906 0
v 4879.920249356234 -3498.4613866782906 0
vn 0 0 -0.2705692384153152
f 27487//2415 27488//2415 27455//2415
v 4865.538492870532 -3498.4613866782906 10
v 4879.920249356234 -3498.4613866782906 10
f 27489//2415 27490//2415 27456//2415
vn 0 0 -0.27036450288279873
f 27455//2416 10995//2416 27487//2416
f 27456//2416 10996//2416 27489//2416
v 3348.1 -3498.449124750556 0
vn 0 0 -0.9217715481737028
f 27491//2417 17181//2417 27458//2417
v 3348.1 -3498.449124750556 10
f 27492//2417 17182//2417 27460//2417
vn 0 0 -0.9209188433229671
f 27458//2418 27457//2418 27491//2418
f 27460//2418 27459//2418 27492//2418
v 3462.5201720607865 -3498.449124750556 0
vn 0 0 -0.48124033300141217
f 17181//2419 27493//2419 27462//2419
v 3462.5201720607865 -3498.449124750556 10
f 17182//2419 27494//2419 27464//2419
vn 0 0 -0.48097991072434776
f 27462//2420 27461//2420 17181//2420
f 27464//2420 27463//2420 17182//2420
v 3465.4109679890908 -3498.449124750556 0
v 3504.4101720607864 -3498.449124750556 0
vn 0 0 -0.4782054220290233
f 27495//2421 27496//2421 27466//2421
v 3465.4109679890908 -3498.449124750556 10
v 3504.4101720607864 -3498.449124750556 10
f 27497//2421 27498//2421 27468//2421
vn 0 0 -0.47826014672692035
f 27466//2422 27465//2422 27495//2422
f 27468//2422 27467//2422 27497//2422
v 3507.3778565194993 -3498.449124750556 0
v 3842.5201720607865 -3498.449124750556 0
vn 0 0 -4.109490853930574
f 27499//2423 27500//2423 27470//2423
v 3507.3778565194993 -3498.449124750556 10
v 3842.5201720607865 -3498.449124750556 10
f 27501//2423 27502//2423 27472//2423
vn 0 0 -4.1094361292326775
f 27470//2424 27469//2424 27499//2424
f 27472//2424 27471//2424 27501//2424
v 3845.4109679890908 -3498.449124750556 0
v 3884.030461039826 -3498.449124750556 0
vn 0 0 -0.4735494329300263
f 27503//2425 27504//2425 13891//2425
v 3845.4109679890908 -3498.449124750556 10
v 3884.030461039826 -3498.449124750556 10
f 27505//2425 27506//2425 13892//2425
vn 0 0 -0.4734779949104782
f 13891//2426 27473//2426 27503//2426
f 13892//2426 27474//2426 27505//2426
v 3886.8742978064083 -3498.449124750556 0
v 3894.8346119605317 -3498.449124750556 0
vn 0 0 -0.097608796901548
f 27507//2427 27508//2427 27476//2427
v 3886.8742978064083 -3498.449124750556 10
v 3894.8346119605317 -3498.449124750556 10
f 27509//2427 27510//2427 27478//2427
vn 0 0 -0.0974672647779572
f 27476//2428 27475//2428 27507//2428
f 27478//2428 27477//2428 27509//2428
v 3904.1653880394683 -3498.449124750556 0
v 3930.3346119605317 -3498.449124750556 0
vn 0 0 -0.32088513258727125
f 27511//2429 27512//2429 27480//2429
v 3904.1653880394683 -3498.449124750556 10
v 3930.3346119605317 -3498.449124750556 10
f 27513//2429 27514//2429 27482//2429
vn 0 0 -0.320711517735895
f 27480//2430 27479//2430 27511//2430
f 27482//2430 27481//2430 27513//2430
v 3939.6653880394683 -3498.449124750556 0
v 4854.468586556747 -3498.449124750556 0
vn 0 0 -11.217250711481894
f 27515//2431 27516//2431 27484//2431
v 3939.6653880394683 -3498.449124750556 10
v 4854.468586556747 -3498.449124750556 10
f 27517//2431 27518//2431 27486//2431
vn 0 0 -11.217077096630511
f 27484//2432 27483//2432 27515//2432
f 27486//2432 27485//2432 27517//2432
v 4865.531413443253 -3498.449124750556 0
v 4879.920262749929 -3498.449124750556 0
vn 0 0 -0.17643503038065686
f 27519//2433 27520//2433 27488//2433
v 4865.531413443253 -3498.449124750556 10
v 4879.920262749929 -3498.449124750556 10
f 27521//2433 27522//2433 27490//2433
vn 0 0 -0.17634805872244733
f 27488//2434 27487//2434 27519//2434
f 27490//2434 27489//2434 27521//2434
v 3348.1 -3498.204017770996 0
v 3462.5201720607865 -3498.204017770996 0
vn 0 0 -28.045182774578393
f 27523//2435 27524//2435 27493//2435
v 3348.1 -3498.204017770996 10
v 3462.5201720607865 -3498.204017770996 10
f 27525//2435 27526//2435 27494//2435
f 27493//2435 27491//2435 27523//2435
f 27494//2435 27492//2435 27525//2435
v 3465.5001796338615 -3498.204017770996 0
v 3504.4101720607864 -3498.204017770996 0
vn 0 0 -9.537110718474015
f 27527//2436 27528//2436 27496//2436
v 3465.5001796338615 -3498.204017770996 10
v 3504.4101720607864 -3498.204017770996 10
f 27529//2436 27530//2436 27498//2436
vn 0 0 -9.55897711526538
f 27496//2437 27495//2437 27527//2437
f 27498//2437 27497//2437 27529//2437
v 3507.2886448747286 -3498.204017770996 0
v 3842.5201720607865 -3498.204017770996 0
vn 0 0 -82.1675870819295
f 27531//2438 27532//2438 27500//2438
v 3507.2886448747286 -3498.204017770996 10
v 3842.5201720607865 -3498.204017770996 10
f 27533//2438 27534//2438 27502//2438
vn 0 0 -82.14572068513813
f 27500//2439 27499//2439 27531//2439
f 27502//2439 27501//2439 27533//2439
v 3845.5001796338615 -3498.204017770996 0
v 3884.236130215974 -3498.204017770996 0
vn 0 0 -9.494451847574922
f 27535//2440 27536//2440 27504//2440
v 3845.5001796338615 -3498.204017770996 10
v 3884.236130215974 -3498.204017770996 10
f 27537//2440 27538//2440 27506//2440
vn 0 0 -9.465907293812089
f 27504//2441 27503//2441 27535//2441
f 27506//2441 27505//2441 27537//2441
v 3886.7850861616375 -3498.204017770996 0
vn 0 0 -2.007680676666707
f 27539//2442 11587//2442 27508//2442
v 3886.7850861616375 -3498.204017770996 10
f 27540//2442 11588//2442 27510//2442
vn 0 0 -1.9511285586675249
f 27508//2443 27507//2443 27539//2443
f 27510//2443 27509//2443 27540//2443
vn 0 0 -6.483630875142142
f 11577//2444 11371//2444 27512//2444
f 11578//2444 11372//2444 27514//2444
vn 0 0 -6.4142594327265074
f 27512//2445 27511//2445 11577//2445
f 27514//2445 27513//2445 11578//2445
v 4854.610099137376 -3498.204017770996 0
vn 0 0 -224.29402032300052
f 11361//2446 27541//2446 27516//2446
v 4854.610099137376 -3498.204017770996 10
f 11362//2446 27542//2446 27518//2446
vn 0 0 -224.22464888058502
f 27516//2447 27515//2447 11361//2447
f 27518//2447 27517//2447 11362//2447
v 4865.389900862624 -3498.204017770996 0
v 4879.920530480109 -3498.204017770996 0
vn 0 0 -3.5615587366497885
f 27543//2448 27544//2448 27520//2448
v 4865.389900862624 -3498.204017770996 10
v 4879.920530480109 -3498.204017770996 10
f 27545//2448 27546//2448 27522//2448
vn 0 0 -3.52680739290633
f 27520//2449 27519//2449 27543//2449
f 27522//2449 27521//2449 27545//2449
v 3348.1 -3498.1493866782907 0
v 3462.5201720607865 -3498.1493866782907 0
vn 0 0 -6.250899027200266
f 27547//2450 27548//2450 27524//2450
v 3348.1 -3498.1493866782907 10
v 3462.5201720607865 -3498.1493866782907 10
f 27549//2450 27550//2450 27526//2450
f 27524//2450 27523//2450 27547//2450
f 27526//2450 27525//2450 27549//2450
v 3465.520063725472 -3498.1493866782907 0
vn 0 0 -2.1246091137826797
f 27551//2451 17653//2451 27528//2451
v 3465.520063725472 -3498.1493866782907 10
f 27552//2451 17654//2451 27530//2451
vn 0 0 -2.1256954034348117
f 27528//2452 27527//2452 27551//2452
f 27530//2452 27529//2452 27552//2452
v 3507.2687607831185 -3498.1493866782907 0
v 3842.5201720607865 -3498.1493866782907 0
vn 0 0 -18.31515092906673
f 27553//2453 27554//2453 27532//2453
v 3507.2687607831185 -3498.1493866782907 10
v 3842.5201720607865 -3498.1493866782907 10
f 27555//2453 27556//2453 27534//2453
vn 0 0 -18.31406463941462
f 27532//2454 27531//2454 27553//2454
f 27534//2454 27533//2454 27555//2454
v 3845.520063725472 -3498.1493866782907 0
v 3884.2819711457137 -3498.1493866782907 0
vn 0 0 -2.1176053577064464
f 27557//2455 27558//2455 27536//2455
v 3845.520063725472 -3498.1493866782907 10
v 3884.2819711457137 -3498.1493866782907 10
f 27559//2455 27560//2455 27538//2455
vn 0 0 -2.1161873072762685
f 27536//2456 27535//2456 27557//2456
f 27538//2456 27537//2456 27559//2456
v 3886.7652020700275 -3498.1493866782907 0
v 3895.04123134216 -3498.1493866782907 0
vn 0 0 -0.45212852239698864
f 27561//2457 27562//2457 11587//2457
v 3886.7652020700275 -3498.1493866782907 10
v 3895.04123134216 -3498.1493866782907 10
f 27563//2457 27564//2457 11588//2457
vn 0 0 -0.4474853770637746
f 11587//2458 27539//2458 27561//2458
f 11588//2458 27540//2458 27563//2458
v 3903.95876865784 -3498.1493866782907 0
v 3930.54123134216 -3498.1493866782907 0
vn 0 0 -1.4522289832401627
f 27565//2459 27566//2459 11371//2459
v 3903.95876865784 -3498.1493866782907 10
v 3930.54123134216 -3498.1493866782907 10
f 27567//2459 27568//2459 11372//2459
vn 0 0 -1.4451152718779487
f 11371//2460 11577//2460 27565//2460
f 11372//2460 11578//2460 27567//2460
v 3939.45876865784 -3498.1493866782907 0
v 4854.641640413455 -3498.1493866782907 0
vn 0 0 -49.997440309112136
f 27569//2461 27570//2461 27541//2461
v 3939.45876865784 -3498.1493866782907 10
v 4854.641640413455 -3498.1493866782907 10
f 27571//2461 27572//2461 27542//2461
vn 0 0 -49.992160319053504
f 27541//2462 11361//2462 27569//2462
f 27542//2462 11362//2462 27571//2462
v 4865.358359586545 -3498.1493866782907 0
v 4879.9205901536125 -3498.1493866782907 0
vn 0 0 -0.7955505681042889
f 27573//2463 27574//2463 27544//2463
v 4865.358359586545 -3498.1493866782907 10
v 4879.9205901536125 -3498.1493866782907 10
f 27575//2463 27576//2463 27546//2463
vn 0 0 -0.7938241736980605
f 27544//2464 27543//2464 27573//2464
f 27546//2464 27545//2464 27575//2464
v 3348.1 -3497.999 0
v 3462.5201720607865 -3497.999 0
vn 0 0 -17.207269605699825
f 27577//2465 27578//2465 27548//2465
v 3348.1 -3497.999 10
v 3462.5201720607865 -3497.999 10
f 27579//2465 27580//2465 27550//2465
f 27548//2465 27547//2465 27577//2465
f 27550//2465 27549//2465 27579//2465
v 3504.536361467074 -3497.999 0
vn 0 0 -5.859299810061684
f 17751//2466 27581//2466 17653//2466
v 3504.536361467074 -3497.999 10
f 17752//2466 27582//2466 17654//2466
vn 0 0 -5.848554210922831
f 17653//2467 27551//2467 17751//2467
f 17654//2467 27552//2467 17752//2467
v 3507.2140245085902 -3497.999 0
v 3842.5201720607865 -3497.999 0
vn 0 0 -50.42557774090749
f 27583//2468 27584//2468 27554//2468
v 3507.2140245085902 -3497.999 10
v 3842.5201720607865 -3497.999 10
f 27585//2468 27586//2468 27556//2468
vn 0 0 -50.41734613439916
f 27554//2469 27553//2469 27583//2469
f 27556//2469 27555//2469 27585//2469
v 3884.4081605520014 -3497.999 0
vn 0 0 -5.840020100290036
f 15627//2470 27587//2470 27558//2470
v 3884.4081605520014 -3497.999 10
f 15628//2470 27588//2470 27560//2470
vn 0 0 -5.829274501151183
f 27558//2471 27557//2471 15627//2471
f 27560//2471 27559//2471 15628//2471
v 3886.7104657954997 -3497.999 0
v 3895.2204552062913 -3497.999 0
vn 0 0 -1.2797890397800455
f 27589//2472 27590//2472 27562//2472
v 3886.7104657954997 -3497.999 10
v 3895.2204552062913 -3497.999 10
f 27591//2472 27592//2472 27564//2472
vn 0 0 -1.2446045516745832
f 27562//2473 27561//2473 27589//2473
f 27564//2473 27563//2473 27591//2473
v 3903.7795447937087 -3497.999 0
v 3930.7204552062913 -3497.999 0
vn 0 0 -4.0515540270821555
f 27593//2474 27594//2474 27566//2474
v 3903.7795447937087 -3497.999 10
v 3930.7204552062913 -3497.999 10
f 27595//2474 27596//2474 27568//2474
vn 0 0 -3.9976482638877564
f 27566//2475 27565//2475 27593//2475
f 27568//2475 27567//2475 27595//2475
v 3939.2795447937087 -3497.999 0
v 4854.7284662026495 -3497.999 0
vn 0 0 -137.67132243571683
f 27597//2476 27598//2476 27570//2476
v 3939.2795447937087 -3497.999 10
v 4854.7284662026495 -3497.999 10
f 27599//2476 27600//2476 27572//2476
vn 0 0 -137.6313121120927
f 27570//2477 27569//2477 27597//2477
f 27572//2477 27571//2477 27599//2477
v 4865.2715337973505 -3497.999 0
v 4879.920754420875 -3497.999 0
vn 0 0 -2.203047629122998
f 27601//2478 27602//2478 27574//2478
v 4865.2715337973505 -3497.999 10
v 4879.920754420875 -3497.999 10
f 27603//2478 27604//2478 27576//2478
vn 0 0 -2.1899654834881375
f 27574//2479 27573//2479 27601//2479
f 27576//2479 27575//2479 27603//2479
v 3348.1 -3497.9877380722655 0
v 3462.5201720607865 -3497.9877380722655 0
vn 0 0 -1.2885917090910177
f 27605//2480 27606//2480 27578//2480
v 3348.1 -3497.9877380722655 10
v 3462.5201720607865 -3497.9877380722655 10
f 27607//2480 27608//2480 27580//2480
f 27578//2480 27577//2480 27605//2480
f 27580//2480 27579//2480 27607//2480
v 3465.570700993524 -3497.9877380722655 0
v 3504.5458113464824 -3497.9877380722655 0
vn 0 0 -0.43893487623011346
f 27609//2481 27610//2481 27581//2481
v 3465.570700993524 -3497.9877380722655 10
v 3504.5458113464824 -3497.9877380722655 10
f 27611//2481 27612//2481 27582//2481
vn 0 0 -0.43878228965640664
f 27581//2482 17751//2482 27609//2482
f 27582//2482 17752//2482 27611//2482
v 3507.209925502115 -3497.9877380722655 0
v 3842.5201720607865 -3497.9877380722655 0
vn 0 0 -3.776239765303136
f 27613//2483 27614//2483 27584//2483
v 3507.209925502115 -3497.9877380722655 10
v 3842.5201720607865 -3497.9877380722655 10
f 27615//2483 27616//2483 27586//2483
vn 0 0 -3.776193602588428
f 27584//2484 27583//2484 27613//2484
f 27586//2484 27585//2484 27615//2484
v 3845.570700993524 -3497.9877380722655 0
v 3884.4176104314097 -3497.9877380722655 0
vn 0 0 -0.4374910867890973
f 27617//2485 27618//2485 27587//2485
v 3845.570700993524 -3497.9877380722655 10
v 3884.4176104314097 -3497.9877380722655 10
f 27619//2485 27620//2485 27588//2485
vn 0 0 -0.4373385002153905
f 27587//2486 15627//2486 27617//2486
f 27588//2486 15628//2486 27619//2486
v 3895.233876649128 -3497.9877380722655 0
vn 0 0 -0.09603619979774539
f 13885//2487 27621//2487 27590//2487
v 3895.233876649128 -3497.9877380722655 10
f 13886//2487 27622//2487 27592//2487
vn 0 0 -0.09583888576371563
f 27590//2488 27589//2488 13885//2488
f 27592//2488 27591//2488 13886//2488
v 3903.766123350872 -3497.9877380722655 0
v 3930.733876649128 -3497.9877380722655 0
vn 0 0 -0.3037088888005092
f 27623//2489 27624//2489 27594//2489
v 3903.766123350872 -3497.9877380722655 10
v 3930.733876649128 -3497.9877380722655 10
f 27625//2489 27626//2489 27596//2489
vn 0 0 -0.3034065861618758
f 27594//2490 27593//2490 27623//2490
f 27596//2490 27595//2490 27625//2490
v 3939.266123350872 -3497.9877380722655 0
v 4854.7349682796585 -3497.9877380722655 0
vn 0 0 -10.309943974561218
f 27627//2491 27628//2491 27598//2491
v 3939.266123350872 -3497.9877380722655 10
v 4854.7349682796585 -3497.9877380722655 10
f 27629//2491 27630//2491 27600//2491
vn 0 0 -10.309719597320504
f 27598//2492 27597//2492 27627//2492
f 27600//2492 27599//2492 27629//2492
v 4865.2650317203415 -3497.9877380722655 0
v 4879.92076672227 -3497.9877380722655 0
vn 0 0 -0.16505182848429062
f 27631//2493 27632//2493 27602//2493
v 4865.2650317203415 -3497.9877380722655 10
v 4879.92076672227 -3497.9877380722655 10
f 27633//2493 27634//2493 27604//2493
vn 0 0 -0.1649784640254704
f 27602//2494 27601//2494 27631//2494
f 27604//2494 27603//2494 27633//2494
v 3348.1 -3497.6757380722656 0
v 3462.5201720607865 -3497.6757380722656 0
vn 0 0 -35.69909368295377
f 27635//2495 27636//2495 27606//2495
v 3348.1 -3497.6757380722656 10
v 3462.5201720607865 -3497.6757380722656 10
f 27637//2495 27638//2495 27608//2495
f 27606//2495 27605//2495 27635//2495
f 27608//2495 27607//2495 27637//2495
v 3465.4571422804333 -3497.6757380722656 0
v 3504.8076104314096 -3497.6757380722656 0
vn 0 0 -12.27734606310057
f 27639//2496 27640//2496 27610//2496
v 3465.4571422804333 -3497.6757380722656 10
v 3504.8076104314096 -3497.6757380722656 10
f 27641//2496 27642//2496 27612//2496
vn 0 0 -12.160234430119045
f 27610//2497 27609//2497 27639//2497
f 27612//2497 27611//2497 27641//2497
v 3842.5201720607865 -3497.6757380722656 0
vn 0 0 -104.65222724475584
f 17647//2498 27643//2498 27614//2498
v 3842.5201720607865 -3497.6757380722656 10
f 17648//2498 27644//2498 27616//2498
vn 0 0 -104.6167969262714
f 27614//2499 27613//2499 17647//2499
f 27616//2499 27615//2499 17648//2499
v 3845.4571422804333 -3497.6757380722656 0
v 3884.679409516337 -3497.6757380722656 0
vn 0 0 -12.237347377597889
f 27645//2500 27646//2500 27618//2500
v 3845.4571422804333 -3497.6757380722656 10
v 3884.679409516337 -3497.6757380722656 10
f 27647//2500 27648//2500 27620//2500
vn 0 0 -12.120235744616364
f 27618//2501 27617//2501 27645//2501
f 27620//2501 27619//2501 27647//2501
v 3886.165966937063 -3497.6757380722656 0
v 3895.6057037700175 -3497.6757380722656 0
vn 0 0 -2.9451978918808805
f 27649//2502 27650//2502 27621//2502
v 3886.165966937063 -3497.6757380722656 10
v 3895.6057037700175 -3497.6757380722656 10
f 27651//2502 27652//2502 27622//2502
vn 0 0 -2.660583076351625
f 27621//2503 13885//2503 27649//2503
f 27622//2503 13886//2503 27651//2503
v 3903.3942962299825 -3497.6757380722656 0
v 3931.1057037700175 -3497.6757380722656 0
vn 0 0 -8.645959152488096
f 27653//2504 27654//2504 27624//2504
v 3903.3942962299825 -3497.6757380722656 10
v 3931.1057037700175 -3497.6757380722656 10
f 27655//2504 27656//2504 27626//2504
vn 0 0 -8.413939029053111
f 27624//2505 27623//2505 27653//2505
f 27626//2505 27625//2505 27655//2505
v 3938.8942962299825 -3497.6757380722656 0
v 4854.915101563645 -3497.6757380722656 0
vn 0 0 -285.7984912640095
f 27657//2506 27658//2506 27628//2506
v 3938.8942962299825 -3497.6757380722656 10
v 4854.915101563645 -3497.6757380722656 10
f 27659//2506 27660//2506 27630//2506
vn 0 0 -285.6262796176881
f 27628//2507 27627//2507 27657//2507
f 27630//2507 27629//2507 27659//2507
v 4865.084898436355 -3497.6757380722656 0
v 4879.921107519649 -3497.6757380722656 0
vn 0 0 -4.628897233986312
f 27661//2508 27662//2508 27632//2508
v 4865.084898436355 -3497.6757380722656 10
v 4879.921107519649 -3497.6757380722656 10
f 27663//2508 27664//2508 27634//2508
vn 0 0 -4.572589320600169
f 27632//2509 27631//2509 27661//2509
f 27634//2509 27633//2509 27663//2509
v 3348.1 -3497.6361831941203 0
v 3462.5201720607865 -3497.6361831941203 0
vn 0 0 -4.5258759632265795
f 27665//2510 27666//2510 27636//2510
v 3348.1 -3497.6361831941203 10
v 3462.5201720607865 -3497.6361831941203 10
f 27667//2510 27668//2510 27638//2510
f 27636//2510 27635//2510 27665//2510
f 27638//2510 27637//2510 27667//2510
v 3465.4427454821684 -3497.6361831941203 0
v 3504.8408009150726 -3497.6361831941203 0
vn 0 0 -1.5583852818095763
f 27669//2511 27670//2511 27640//2511
v 3465.4427454821684 -3497.6361831941203 10
v 3504.8408009150726 -3497.6361831941203 10
f 27671//2511 27672//2511 27642//2511
vn 0 0 -1.5565029726716522
f 27640//2512 27639//2512 27669//2512
f 27642//2512 27641//2512 27671//2512
v 3507.027855730389 -3497.6361831941203 0
v 3842.5201720607865 -3497.6361831941203 0
vn 0 0 -13.27035769112717
f 27673//2513 27674//2513 27643//2513
v 3507.027855730389 -3497.6361831941203 10
v 3842.5201720607865 -3497.6361831941203 10
f 27675//2513 27676//2513 27644//2513
vn 0 0 -13.267647744551274
f 27643//2514 17647//2514 27673//2514
f 27644//2514 17648//2514 27675//2514
v 3845.4427454821684 -3497.6361831941203 0
vn 0 0 -1.5533143102357603
f 27677//2515 13889//2515 27646//2515
v 3845.4427454821684 -3497.6361831941203 10
f 27678//2515 13890//2515 27648//2515
vn 0 0 -1.5514320010978364
f 27646//2516 27645//2516 27677//2516
f 27648//2516 27647//2516 27678//2516
v 3886.097455878428 -3497.6361831941203 0
v 3895.6528434381516 -3497.6361831941203 0
vn 0 0 -0.3779621905558171
f 27679//2517 27680//2517 27650//2517
v 3886.097455878428 -3497.6361831941203 10
v 3895.6528434381516 -3497.6361831941203 10
f 27681//2517 27682//2517 27652//2517
vn 0 0 -0.3733876401510474
f 27650//2518 27649//2518 27679//2518
f 27652//2518 27651//2518 27681//2518
v 3903.3471565618484 -3497.6361831941203 0
v 3931.1528434381516 -3497.6361831941203 0
vn 0 0 -1.0998505561380352
f 27683//2519 27684//2519 27654//2519
v 3903.3471565618484 -3497.6361831941203 10
v 3931.1528434381516 -3497.6361831941203 10
f 27685//2519 27686//2519 27656//2519
vn 0 0 -1.0961213484803245
f 27654//2520 27653//2520 27683//2520
f 27656//2520 27655//2520 27685//2520
v 3938.8471565618484 -3497.6361831941203 0
v 4854.937938583191 -3497.6361831941203 0
vn 0 0 -36.235859252870014
f 27687//2521 27688//2521 27658//2521
v 3938.8471565618484 -3497.6361831941203 10
v 4854.937938583191 -3497.6361831941203 10
f 27689//2521 27690//2521 27660//2521
vn 0 0 -36.23309133351583
f 27658//2522 27657//2522 27687//2522
f 27660//2522 27659//2522 27689//2522
v 4865.062061416809 -3497.6361831941203 0
v 4879.921150725414 -3497.6361831941203 0
vn 0 0 -0.58774946695172
f 27691//2523 27692//2523 27662//2523
v 4865.062061416809 -3497.6361831941203 10
v 4879.921150725414 -3497.6361831941203 10
f 27693//2523 27694//2523 27664//2523
vn 0 0 -0.5868444424276277
f 27662//2524 27661//2524 27691//2524
f 27664//2524 27663//2524 27693//2524
v 3348.1 -3497.550875249444 0
v 3462.5201720607865 -3497.550875249444 0
vn 0 0 -9.760949708038916
f 27695//2525 27696//2525 27666//2525
v 3348.1 -3497.550875249444 10
v 3462.5201720607865 -3497.550875249444 10
f 27697//2525 27698//2525 27668//2525
f 27666//2525 27665//2525 27695//2525
f 27668//2525 27667//2525 27697//2525
v 3465.4116959295598 -3497.550875249444 0
v 3504.912382779987 -3497.550875249444 0
vn 0 0 -3.369722408520608
f 27699//2526 27700//2526 27670//2526
v 3465.4116959295598 -3497.550875249444 10
v 3504.912382779987 -3497.550875249444 10
f 27701//2526 27702//2526 27672//2526
vn 0 0 -3.360967133232458
f 27670//2527 27669//2527 27699//2527
f 27672//2527 27671//2527 27701//2527
v 3506.88009803592 -3497.550875249444 0
v 3842.5201720607865 -3497.550875249444 0
vn 0 0 -28.632764866134714
f 27703//2528 27704//2528 27674//2528
v 3506.88009803592 -3497.550875249444 10
v 3842.5201720607865 -3497.550875249444 10
f 27705//2528 27706//2528 27676//2528
vn 0 0 -28.620159960909426
f 27674//2529 27673//2529 27703//2529
f 27676//2529 27675//2529 27705//2529
v 3845.4116959295598 -3497.550875249444 0
v 3885.196405395712 -3497.550875249444 0
vn 0 0 -3.393951794109756
f 27707//2530 27708//2530 13889//2530
v 3845.4116959295598 -3497.550875249444 10
v 3885.196405395712 -3497.550875249444 10
f 27709//2530 27710//2530 13890//2530
vn 0 0 -3.3500305766619545
f 13889//2531 27677//2531 27707//2531
f 13890//2531 27678//2531 27709//2531
v 3885.949698183959 -3497.550875249444 0
v 3895.754509487697 -3497.550875249444 0
vn 0 0 -0.8364283002629511
f 27711//2532 27712//2532 27680//2532
v 3885.949698183959 -3497.550875249444 10
v 3895.754509487697 -3497.550875249444 10
f 27713//2532 27714//2532 27682//2532
vn 0 0 -0.8151504733075814
f 27680//2533 27679//2533 27711//2533
f 27682//2533 27681//2533 27713//2533
v 3903.245490512303 -3497.550875249444 0
v 3931.254509487697 -3497.550875249444 0
vn 0 0 -2.3893918411963457
f 27715//2534 27716//2534 27684//2534
v 3903.245490512303 -3497.550875249444 10
v 3931.254509487697 -3497.550875249444 10
f 27717//2534 27718//2534 27686//2534
vn 0 0 -2.372045997736182
f 27684//2535 27683//2535 27715//2535
f 27686//2535 27685//2535 27717//2535
v 3938.745490512303 -3497.550875249444 0
v 4854.987191148014 -3497.550875249444 0
vn 0 0 -78.16269630814728
f 27719//2536 27720//2536 27688//2536
v 3938.745490512303 -3497.550875249444 10
v 4854.987191148014 -3497.550875249444 10
f 27721//2536 27722//2536 27690//2536
vn 0 0 -78.14982175134207
f 27688//2537 27687//2537 27719//2537
f 27690//2537 27689//2537 27721//2537
v 4865.012808851986 -3497.550875249444 0
v 4879.921243907222 -3497.550875249444 0
vn 0 0 -1.2718079529054656
f 27723//2538 27724//2538 27692//2538
v 4865.012808851986 -3497.550875249444 10
v 4879.921243907222 -3497.550875249444 10
f 27725//2538 27726//2538 27694//2538
vn 0 0 -1.2675983686818526
f 27692//2539 27691//2539 27723//2539
f 27694//2539 27693//2539 27725//2539
v 3348.1 -3497.4603866782904 0
v 3422.7602749617254 -3497.4603866782904 0
vn 0 0 -6.7559016032065555
f 27727//2540 27728//2540 18324//2540
v 3348.1 -3497.4603866782904 10
v 3422.7602749617254 -3497.4603866782904 10
f 27729//2540 27730//2540 18325//2540
vn 0 0 -6.802339088136387
f 18324//2541 27695//2541 27727//2541
f 18325//2541 27697//2541 27729//2541
v 3423.430191952932 -3497.4603866782904 0
vn 0 0 -3.5371964463746046
f 27731//2542 17759//2542 27696//2542
v 3423.430191952932 -3497.4603866782904 10
f 27732//2542 17760//2542 27698//2542
vn 0 0 -3.5513787927704543
f 27696//2543 18324//2543 27731//2543
f 27698//2543 18325//2543 27732//2543
v 3465.3787607831187 -3497.4603866782904 0
v 3504.9883117066674 -3497.4603866782904 0
vn 0 0 -3.5842116670997934
f 27733//2544 27734//2544 27700//2544
v 3465.3787607831187 -3497.4603866782904 10
v 3504.9883117066674 -3497.4603866782904 10
f 27735//2544 27736//2544 27702//2544
vn 0 0 -3.574360712673102
f 27700//2545 27699//2545 27733//2545
f 27702//2545 27701//2545 27735//2545
v 3506.723367233178 -3497.4603866782904 0
vn 0 0 -30.38577306672765
f 27737//2546 15635//2546 27704//2546
v 3506.723367233178 -3497.4603866782904 10
f 27738//2546 15636//2546 27706//2546
vn 0 0 -30.371590720331803
f 27704//2547 27703//2547 27737//2547
f 27706//2547 27705//2547 27738//2547
v 3845.3787607831187 -3497.4603866782904 0
v 3885.709591584177 -3497.4603866782904 0
vn 0 0 -3.6494792526173243
f 27739//2548 27740//2548 27708//2548
v 3845.3787607831187 -3497.4603866782904 10
v 3885.709591584177 -3497.4603866782904 10
f 27741//2548 27742//2548 27710//2548
vn 0 0 -3.600061513345309
f 27708//2549 27707//2549 27739//2549
f 27710//2549 27709//2549 27741//2549
v 3885.792967381217 -3497.4603866782904 0
v 3895.862349567458 -3497.4603866782904 0
vn 0 0 -0.9111640064304543
f 27743//2550 27744//2550 27712//2550
v 3885.792967381217 -3497.4603866782904 10
v 3895.862349567458 -3497.4603866782904 10
f 27745//2550 27746//2550 27714//2550
vn 0 0 -0.8872233653039641
f 27712//2551 27711//2551 27743//2551
f 27714//2551 27713//2551 27745//2551
v 3903.137650432542 -3497.4603866782904 0
v 3931.362349567458 -3497.4603866782904 0
vn 0 0 -2.5540126959531446
f 27747//2552 27748//2552 27716//2552
v 3903.137650432542 -3497.4603866782904 10
v 3931.362349567458 -3497.4603866782904 10
f 27749//2552 27750//2552 27718//2552
vn 0 0 -2.534496106491863
f 27716//2553 27715//2553 27747//2553
f 27718//2553 27717//2553 27749//2553
v 3938.637650432542 -3497.4603866782904 0
v 4855.039434748927 -3497.4603866782904 0
vn 0 0 -82.92388806521657
f 27751//2554 27752//2554 27720//2554
v 3938.637650432542 -3497.4603866782904 10
v 4855.039434748927 -3497.4603866782904 10
f 27753//2554 27754//2554 27722//2554
vn 0 0 -82.9094023216874
f 27720//2555 27719//2555 27751//2555
f 27722//2555 27721//2555 27753//2555
v 4864.960565251073 -3497.4603866782904 0
v 4879.9213427478235 -3497.4603866782904 0
vn 0 0 -1.3537793790249288
f 27755//2556 27756//2556 27724//2556
v 4864.960565251073 -3497.4603866782904 10
v 4879.9213427478235 -3497.4603866782904 10
f 27757//2556 27758//2556 27726//2556
vn 0 0 -1.34904298628155
f 27724//2557 27723//2557 27755//2557
f 27726//2557 27725//2557 27757//2557
v 3348.1 -3497.449124750556 0
v 3422.696405395712 -3497.449124750556 0
vn 0 0 -0.8400993268026246
f 27759//2558 27760//2558 27728//2558
v 3348.1 -3497.449124750556 10
v 3422.696405395712 -3497.449124750556 10
f 27761//2558 27762//2558 27730//2558
vn 0 0 -0.840818621239484
f 27728//2559 27727//2559 27759//2559
f 27730//2559 27729//2559 27761//2559
v 3423.449698183959 -3497.449124750556 0
v 3462.529621940195 -3497.449124750556 0
vn 0 0 -0.44011527720340843
f 27763//2560 27764//2560 17759//2560
v 3423.449698183959 -3497.449124750556 10
v 3462.529621940195 -3497.449124750556 10
f 27765//2560 27766//2560 17760//2560
vn 0 0 -0.44022853110860594
f 17759//2561 27731//2561 27763//2561
f 17760//2561 27732//2561 27765//2561
v 3465.374661776643 -3497.449124750556 0
v 3504.9977615860757 -3497.449124750556 0
vn 0 0 -0.44623248666149684
f 27767//2562 27768//2562 27734//2562
v 3465.374661776643 -3497.449124750556 10
v 3504.9977615860757 -3497.449124750556 10
f 27769//2562 27770//2562 27736//2562
vn 0 0 -0.4460799000877901
f 27734//2563 27733//2563 27767//2563
f 27736//2563 27735//2563 27769//2563
v 3506.703861002151 -3497.449124750556 0
v 3842.529621940195 -3497.449124750556 0
vn 0 0 -3.7820454509896018
f 27771//2564 27772//2564 15635//2564
v 3506.703861002151 -3497.449124750556 10
v 3842.529621940195 -3497.449124750556 10
f 27773//2564 27774//2564 15636//2564
vn 0 0 -3.7817193493664116
f 15635//2565 27737//2565 27771//2565
f 15636//2565 27738//2565 27773//2565
v 3845.374661776643 -3497.449124750556 0
vn 0 0 -0.4549683590960553
f 27775//2566 13887//2566 27740//2566
v 3845.374661776643 -3497.449124750556 10
f 27776//2566 13888//2566 27742//2566
vn 0 0 -0.4542029019444828
f 27740//2567 27739//2567 27775//2567
f 27742//2567 27741//2567 27776//2567
v 3895.8757710102946 -3497.449124750556 0
vn 0 0 -0.11377148359367328
f 13887//2568 27777//2568 27744//2568
v 3895.8757710102946 -3497.449124750556 10
f 13888//2568 27778//2568 27746//2568
vn 0 0 -0.11340065451016537
f 27744//2569 27743//2569 13887//2569
f 27746//2569 27745//2569 13888//2569
v 3903.1242289897054 -3497.449124750556 0
v 3931.3757710102946 -3497.449124750556 0
vn 0 0 -0.3181668246174927
f 27779//2570 27780//2570 27748//2570
v 3903.1242289897054 -3497.449124750556 10
v 3931.3757710102946 -3497.449124750556 10
f 27781//2570 27782//2570 27750//2570
vn 0 0 -0.3178645219788593
f 27748//2571 27747//2571 27779//2571
f 27750//2571 27749//2571 27781//2571
v 3938.6242289897054 -3497.449124750556 0
v 4855.045936825936 -3497.449124750556 0
vn 0 0 -10.32067504776552
f 27783//2572 27784//2572 27752//2572
v 3938.6242289897054 -3497.449124750556 10
v 4855.045936825936 -3497.449124750556 10
f 27785//2572 27786//2572 27754//2572
vn 0 0 -10.320450670524806
f 27752//2573 27751//2573 27783//2573
f 27754//2573 27753//2573 27785//2573
v 4864.954063174064 -3497.449124750556 0
v 4879.921355049219 -3497.449124750556 0
vn 0 0 -0.16856055947568105
f 27787//2574 27788//2574 27756//2574
v 4864.954063174064 -3497.449124750556 10
v 4879.921355049219 -3497.449124750556 10
f 27789//2574 27790//2574 27758//2574
vn 0 0 -0.16848719501686082
f 27756//2575 27755//2575 27787//2575
f 27758//2575 27757//2575 27789//2575
v 3348.1 -3497.3638168058797 0
vn 0 0 -6.322393580632682
f 27791//2576 18323//2576 27760//2576
v 3348.1 -3497.3638168058797 10
f 27792//2576 18326//2576 27762//2576
vn 0 0 -6.363666024564311
f 27760//2577 27759//2577 27791//2577
f 27762//2577 27761//2577 27792//2577
v 3423.597455878428 -3497.3638168058797 0
v 3462.6012038051094 -3497.3638168058797 0
vn 0 0 -3.327329570306094
f 27793//2578 27794//2578 27764//2578
v 3423.597455878428 -3497.3638168058797 10
v 3462.6012038051094 -3497.3638168058797 10
f 27795//2578 27796//2578 27766//2578
vn 0 0 -3.333827973759405
f 27764//2579 27763//2579 27793//2579
f 27766//2579 27765//2579 27795//2579
v 3465.343612224034 -3497.3638168058797 0
v 3505.0693434509903 -3497.3638168058797 0
vn 0 0 -3.3889204817432863
f 27797//2580 27798//2580 27768//2580
v 3465.343612224034 -3497.3638168058797 10
v 3505.0693434509903 -3497.3638168058797 10
f 27799//2580 27800//2580 27770//2580
vn 0 0 -3.3801652064551364
f 27768//2581 27767//2581 27797//2581
f 27770//2581 27769//2581 27799//2581
v 3506.556103307682 -3497.3638168058797 0
v 3842.6012038051094 -3497.3638168058797 0
vn 0 0 -28.66731684204848
f 27801//2582 27802//2582 27772//2582
v 3506.556103307682 -3497.3638168058797 10
v 3842.6012038051094 -3497.3638168058797 10
f 27803//2582 27804//2582 27774//2582
vn 0 0 -28.648605435051213
f 27772//2583 27771//2583 27801//2583
f 27774//2583 27773//2583 27803//2583
v 3845.343612224034 -3497.3638168058797 0
v 3895.9774370598398 -3497.3638168058797 0
vn 0 0 -4.319467527853259
f 27805//2584 27806//2584 27777//2584
v 3845.343612224034 -3497.3638168058797 10
v 3895.9774370598398 -3497.3638168058797 10
f 27807//2584 27808//2584 27778//2584
vn 0 0 -4.308145832607004
f 27777//2585 27775//2585 27805//2585
f 27778//2585 27776//2585 27807//2585
v 3903.0225629401602 -3497.3638168058797 0
v 3931.4774370598398 -3497.3638168058797 0
vn 0 0 -2.4274268271788197
f 27809//2586 27810//2586 27780//2586
v 3903.0225629401602 -3497.3638168058797 10
v 3931.4774370598398 -3497.3638168058797 10
f 27811//2586 27812//2586 27782//2586
vn 0 0 -2.4100809837186556
f 27780//2587 27779//2587 27809//2587
f 27782//2587 27781//2587 27811//2587
v 3938.5225629401602 -3497.3638168058797 0
v 4855.0951893907595 -3497.3638168058797 0
vn 0 0 -78.19092690925581
f 27813//2588 27814//2588 27784//2588
v 3938.5225629401602 -3497.3638168058797 10
v 4855.0951893907595 -3497.3638168058797 10
f 27815//2588 27816//2588 27786//2588
vn 0 0 -78.1780523524506
f 27784//2589 27783//2589 27813//2589
f 27786//2589 27785//2589 27815//2589
v 4864.9048106092405 -3497.3638168058797 0
v 4879.921448231026 -3497.3638168058797 0
vn 0 0 -1.2810384914665753
f 27817//2590 27818//2590 27788//2590
v 4864.9048106092405 -3497.3638168058797 10
v 4879.921448231026 -3497.3638168058797 10
f 27819//2590 27820//2590 27790//2590
vn 0 0 -1.2768289072429622
f 27788//2591 27787//2591 27817//2591
f 27790//2591 27789//2591 27819//2591
v 3348.1 -3497.3241831941205 0
v 3422.1793434509905 -3497.3241831941205 0
f 27821//497 27822//497 18323//497
v 3348.1 -3497.3241831941205 10
v 3422.1793434509905 -3497.3241831941205 10
f 27823//497 27824//497 18326//497
f 18323//498 27791//498 27821//498
f 18326//498 27792//498 27823//498
v 3423.666103307682 -3497.3241831941205 0
v 3462.634460354119 -3497.3241831941205 0
vn 0 0 -1.5444567340723585
f 27825//2592 27826//2592 27794//2592
v 3423.666103307682 -3497.3241831941205 10
v 3462.634460354119 -3497.3241831941205 10
f 27827//2592 27828//2592 27796//2592
vn 0 0 -1.5458594024798014
f 27794//2593 27793//2593 27825//2593
f 27796//2593 27795//2593 27827//2593
v 3465.3291867690773 -3497.3241831941205 0
vn 0 0 -1.5763640183326073
f 27829//2594 17651//2594 27798//2594
v 3465.3291867690773 -3497.3241831941205 10
f 27830//2594 17652//2594 27800//2594
vn 0 0 -1.5744742082995102
f 27798//2595 27797//2595 27829//2595
f 27800//2595 27799//2595 27830//2595
v 3506.4874558784277 -3497.3241831941205 0
v 3842.634460354119 -3497.3241831941205 0
vn 0 0 -13.322719869407605
f 27831//2596 27832//2596 27802//2596
v 3506.4874558784277 -3497.3241831941205 10
v 3842.634460354119 -3497.3241831941205 10
f 27833//2596 27834//2596 27804//2596
vn 0 0 -13.318681046696385
f 27802//2597 27801//2597 27831//2597
f 27804//2597 27803//2597 27833//2597
v 3845.3291867690773 -3497.3241831941205 0
v 3896.024670559041 -3497.3241831941205 0
vn 0 0 -2.0092451224762446
f 27835//2598 27836//2598 27806//2598
v 3845.3291867690773 -3497.3241831941205 10
v 3896.024670559041 -3497.3241831941205 10
f 27837//2598 27838//2598 27808//2598
vn 0 0 -2.0068013554256585
f 27806//2599 27805//2599 27835//2599
f 27808//2599 27807//2599 27837//2599
v 3902.975329440959 -3497.3241831941205 0
v 3931.524670559041 -3497.3241831941205 0
vn 0 0 -1.1315135018550402
f 27839//2600 27840//2600 27810//2600
v 3902.975329440959 -3497.3241831941205 10
v 3931.524670559041 -3497.3241831941205 10
f 27841//2600 27842//2600 27812//2600
vn 0 0 -1.1277694335162856
f 27810//2601 27809//2601 27839//2601
f 27812//2601 27811//2601 27841//2601
v 3938.475329440959 -3497.3241831941205 0
v 4855.118071867178 -3497.3241831941205 0
vn 0 0 -36.32986257520911
f 27843//2602 27844//2602 27814//2602
v 3938.475329440959 -3497.3241831941205 10
v 4855.118071867178 -3497.3241831941205 10
f 27845//2602 27846//2602 27816//2602
vn 0 0 -36.32708362585329
f 27814//2603 27813//2603 27843//2603
f 27816//2603 27815//2603 27845//2603
v 4864.881928132822 -3497.3241831941205 0
v 4879.921491522792 -3497.3241831941205 0
vn 0 0 -0.5960722164259397
f 27847//2604 27848//2604 27818//2604
v 4864.881928132822 -3497.3241831941205 10
v 4879.921491522792 -3497.3241831941205 10
f 27849//2604 27850//2604 27820//2604
vn 0 0 -0.5951635854304538
f 27818//2605 27817//2605 27847//2605
f 27820//2605 27819//2605 27849//2605
v 3348.1 -3497.1371247505563 0
v 3422.0223827799873 -3497.1371247505563 0
f 27851//1426 27852//1426 27822//1426
v 3348.1 -3497.1371247505563 10
v 3422.0223827799873 -3497.1371247505563 10
f 27853//1426 27854//1426 27824//1426
f 27822//1427 27821//1427 27851//1427
f 27824//1427 27823//1427 27853//1427
v 3423.9900980359203 -3497.1371247505563 0
v 3462.791421025122 -3497.1371247505563 0
vn 0 0 -7.2581150865912285
f 27855//2606 27856//2606 27826//2606
v 3423.9900980359203 -3497.1371247505563 10
v 3462.791421025122 -3497.1371247505563 10
f 27857//2606 27858//2606 27828//2606
vn 0 0 -7.289360217359821
f 27826//2607 27825//2607 27855//2607
f 27828//2607 27827//2607 27857//2607
v 3465.2611030635517 -3497.1371247505563 0
vn 0 0 -7.651131441791437
f 27859//2608 17649//2608 17651//2608
v 3465.2611030635517 -3497.1371247505563 10
f 27860//2608 17650//2608 17652//2608
vn 0 0 -7.439952774211434
f 17651//2609 27829//2609 27859//2609
f 17652//2609 27830//2609 27860//2609
v 3842.791421025122 -3497.1371247505563 0
vn 0 0 -62.969102234391066
f 17649//2610 27861//2610 27832//2610
v 3842.791421025122 -3497.1371247505563 10
f 17650//2610 27862//2610 27834//2610
vn 0 0 -62.87913546598527
f 27832//2611 27831//2611 17649//2611
f 27834//2611 27833//2611 17650//2611
v 3845.2611030635517 -3497.1371247505563 0
v 3896.247598131184 -3497.1371247505563 0
vn 0 0 -9.537454410144216
f 27863//2612 27864//2612 27836//2612
v 3845.2611030635517 -3497.1371247505563 10
v 3896.247598131184 -3497.1371247505563 10
f 27865//2612 27866//2612 27838//2612
vn 0 0 -9.483018293483918
f 27836//2613 27835//2613 27863//2613
f 27838//2613 27837//2613 27865//2613
v 3902.752401868816 -3497.1371247505563 0
v 3931.747598131184 -3497.1371247505563 0
vn 0 0 -5.423796283676606
f 27867//2614 27868//2614 27840//2614
v 3902.752401868816 -3497.1371247505563 10
v 3931.747598131184 -3497.1371247505563 10
f 27869//2614 27870//2614 27842//2614
vn 0 0 -5.340395314331418
f 27840//2615 27839//2615 27867//2615
f 27842//2615 27841//2615 27869//2615
v 3938.252401868816 -3497.1371247505563 0
v 4855.226070109924 -3497.1371247505563 0
vn 0 0 -171.52766717052128
f 27871//2616 27872//2616 27844//2616
v 3938.252401868816 -3497.1371247505563 10
v 4855.226070109924 -3497.1371247505563 10
f 27873//2616 27874//2616 27846//2616
vn 0 0 -171.46576470265288
f 27844//2617 27843//2617 27871//2617
f 27846//2617 27845//2617 27873//2617
v 4864.773929890076 -3497.1371247505563 0
v 4879.921695846598 -3497.1371247505563 0
vn 0 0 -2.8335175233014596
f 27875//2618 27876//2618 27848//2618
v 4864.773929890076 -3497.1371247505563 10
v 4879.921695846598 -3497.1371247505563 10
f 27877//2618 27878//2618 27850//2618
vn 0 0 -2.813277319612615
f 27848//2619 27847//2619 27875//2619
f 27850//2619 27849//2619 27877//2619
v 3348.1 -3497.0122619277345 0
v 3421.9176104314097 -3497.0122619277345 0
f 27879//945 27880//945 27852//945
v 3348.1 -3497.0122619277345 10
v 3421.9176104314097 -3497.0122619277345 10
f 27881//945 27882//945 27854//945
f 27852//946 27851//946 27879//946
f 27854//946 27853//946 27881//946
v 3462.896193373699 -3497.0122619277345 0
vn 0 0 -4.830920961848353
f 18327//2620 27883//2620 27856//2620
v 3462.896193373699 -3497.0122619277345 10
f 18328//2620 27884//2620 27858//2620
vn 0 0 -4.844842717652001
f 27856//2621 27855//2621 18327//2621
f 27858//2621 27857//2621 18328//2621
v 3465.215656712678 -3497.0122619277345 0
v 3842.896193373699 -3497.0122619277345 0
vn 0 0 -47.158257932346174
f 27885//2622 27886//2622 27861//2622
v 3465.215656712678 -3497.0122619277345 10
v 3842.896193373699 -3497.0122619277345 10
f 27887//2622 27888//2622 27862//2622
vn 0 0 -47.13950120149213
f 27861//2623 27859//2623 27885//2623
f 27862//2623 27860//2623 27887//2623
v 3845.215656712678 -3497.0122619277345 0
v 3896.3964038488634 -3497.0122619277345 0
vn 0 0 -6.390572561552691
f 27889//2624 27890//2624 27864//2624
v 3845.215656712678 -3497.0122619277345 10
v 3896.3964038488634 -3497.0122619277345 10
f 27891//2624 27892//2624 27866//2624
vn 0 0 -6.366317699934197
f 27864//2625 27863//2625 27889//2625
f 27866//2625 27865//2625 27891//2625
v 3902.6035961511366 -3497.0122619277345 0
v 3931.8964038488634 -3497.0122619277345 0
vn 0 0 -3.657582657514232
f 27893//2626 27894//2626 27868//2626
v 3902.6035961511366 -3497.0122619277345 10
v 3931.8964038488634 -3497.0122619277345 10
f 27895//2626 27896//2626 27870//2626
vn 0 0 -3.6204220535912977
f 27868//2627 27867//2627 27893//2627
f 27870//2627 27869//2627 27895//2627
v 3938.1035961511366 -3497.0122619277345 0
v 4855.298159694292 -3497.0122619277345 0
vn 0 0 -114.52350228080418
f 27897//2628 27898//2628 27872//2628
v 3938.1035961511366 -3497.0122619277345 10
v 4855.298159694292 -3497.0122619277345 10
f 27899//2628 27900//2628 27874//2628
vn 0 0 -114.49592066984249
f 27872//2629 27871//2629 27897//2629
f 27874//2629 27873//2629 27899//2629
v 4864.701840305708 -3497.0122619277345 0
v 4879.92183223417 -3497.0122619277345 0
vn 0 0 -1.9004111555127456
f 27901//2630 27902//2630 27876//2630
v 4864.701840305708 -3497.0122619277345 10
v 4879.92183223417 -3497.0122619277345 10
f 27903//2630 27904//2630 27878//2630
vn 0 0 -1.8913928167752074
f 27876//2631 27875//2631 27901//2631
f 27878//2631 27877//2631 27903//2631
v 3348.1 -3496.9867380722653 0
v 3421.896193373699 -3496.9867380722653 0
vn 0 0 -1.8835633738434434
f 27905//2632 27906//2632 27880//2632
v 3348.1 -3496.9867380722653 10
v 3421.896193373699 -3496.9867380722653 10
f 27907//2632 27908//2632 27882//2632
vn 0 0 -1.884110019729022
f 27880//2633 27879//2633 27905//2633
f 27882//2633 27881//2633 27907//2633
v 3424.215656712678 -3496.9867380722653 0
v 3462.9176104314097 -3496.9867380722653 0
vn 0 0 -0.9878230730904802
f 27909//2634 27910//2634 27883//2634
v 3424.215656712678 -3496.9867380722653 10
v 3462.9176104314097 -3496.9867380722653 10
f 27911//2634 27912//2634 27884//2634
vn 0 0 -0.9875135418735722
f 27883//2635 18327//2635 27909//2635
f 27884//2635 18328//2635 27911//2635
v 3842.9176104314097 -3496.9867380722653 0
f 17753//1531 27913//1531 27886//1531
v 3842.9176104314097 -3496.9867380722653 10
f 17754//1531 27914//1531 27888//1531
f 27886//1532 27885//1532 17753//1532
f 27888//1532 27887//1532 17754//1532
v 3896.4268219953155 -3496.9867380722653 0
vn 0 0 -1.307343495749253
f 15629//2636 27915//2636 27890//2636
v 3896.4268219953155 -3496.9867380722653 10
f 15630//2636 27916//2636 27892//2636
vn 0 0 -1.3063299927068992
f 27890//2637 27889//2637 15629//2637
f 27892//2637 27891//2637 15630//2637
v 3902.5731780046845 -3496.9867380722653 0
v 3931.9268219953155 -3496.9867380722653 0
vn 0 0 -0.749218166709632
f 27917//2638 27918//2638 27894//2638
v 3902.5731780046845 -3496.9867380722653 10
v 3931.9268219953155 -3496.9867380722653 10
f 27919//2638 27920//2638 27896//2638
vn 0 0 -0.7476653899622656
f 27894//2639 27893//2639 27917//2639
f 27896//2639 27895//2639 27919//2639
v 3938.0731780046845 -3496.9867380722653 0
v 4855.312895899117 -3496.9867380722653 0
vn 0 0 -23.41149399009769
f 27921//2640 27922//2640 27898//2640
v 3938.0731780046845 -3496.9867380722653 10
v 4855.312895899117 -3496.9867380722653 10
f 27923//2640 27924//2640 27900//2640
vn 0 0 -23.410341476961875
f 27898//2641 27897//2641 27921//2641
f 27900//2641 27899//2641 27923//2641
v 4864.687104100883 -3496.9867380722653 0
v 4879.921860113859 -3496.9867380722653 0
vn 0 0 -0.3888497105829142
f 27925//2642 27926//2642 27902//2642
v 4864.687104100883 -3496.9867380722653 10
v 4879.921860113859 -3496.9867380722653 10
f 27927//2642 27928//2642 27904//2642
vn 0 0 -0.3884728742236355
f 27902//2643 27901//2643 27925//2643
f 27904//2643 27903//2643 27927//2643
v 3348.1 -3496.885686977951 0
v 3421.81140143773 -3496.885686977951 0
vn 0 0 -7.448617778719148
f 27929//2644 27930//2644 27906//2644
v 3348.1 -3496.885686977951 10
v 3421.81140143773 -3496.885686977951 10
f 27931//2644 27932//2644 27908//2644
vn 0 0 -7.457186096637834
f 27906//2645 27905//2645 27929//2645
f 27908//2645 27907//2645 27931//2645
v 3424.252436303149 -3496.885686977951 0
v 3463.0024023673786 -3496.885686977951 0
vn 0 0 -3.9157264754302155
f 27933//2646 27934//2646 27910//2646
v 3424.252436303149 -3496.885686977951 10
v 3463.0024023673786 -3496.885686977951 10
f 27935//2646 27936//2646 27912//2646
vn 0 0 -3.910874775377035
f 27910//2647 27909//2647 27933//2647
f 27912//2647 27911//2647 27935//2647
v 3465.031341159511 -3496.885686977951 0
v 3843.0024023673786 -3496.885686977951 0
vn 0 0 -38.19438935417093
f 27937//2648 27938//2648 27913//2648
v 3465.031341159511 -3496.885686977951 10
v 3843.0024023673786 -3496.885686977951 10
f 27939//2648 27940//2648 27914//2648
vn 0 0 -38.16813450485695
f 27913//2649 17753//2649 27937//2649
f 27914//2649 17754//2649 27939//2649
v 3845.031341159511 -3496.885686977951 0
vn 0 0 -5.205738962924218
f 27941//2650 11585//2650 27915//2650
v 3845.031341159511 -3496.885686977951 10
f 27942//2650 11586//2650 27916//2650
vn 0 0 -5.17588304986947
f 27915//2651 15629//2651 27941//2651
f 27916//2651 15630//2651 27942//2651
vn 0 0 -2.9905566106828956
f 11579//2652 11369//2652 27918//2652
f 11580//2652 11370//2652 27920//2652
vn 0 0 -2.966217847363991
f 27918//2653 27917//2653 11579//2653
f 27920//2653 27919//2653 11580//2653
v 4855.371237775622 -3496.885686977951 0
vn 0 0 -92.70614213384505
f 11363//2654 27943//2654 27922//2654
v 4855.371237775622 -3496.885686977951 10
f 11364//2654 27944//2654 27924//2654
vn 0 0 -92.68807724172046
f 27922//2655 27921//2655 11363//2655
f 27924//2655 27923//2655 11364//2655
v 4864.628762224378 -3496.885686977951 0
v 4879.921970491898 -3496.885686977951 0
vn 0 0 -1.5453954310085052
f 27945//2656 27946//2656 27926//2656
v 4864.628762224378 -3496.885686977951 10
v 4879.921970491898 -3496.885686977951 10
f 27947//2656 27948//2656 27928//2656
vn 0 0 -1.5394887667217774
f 27926//2657 27925//2657 27945//2657
f 27928//2657 27927//2657 27947//2657
v 3348.1 -3496.704017770996 0
v 3421.658962873178 -3496.704017770996 0
vn 0 0 -13.363398449611463
f 27949//2658 27950//2658 27930//2658
v 3348.1 -3496.704017770996 10
v 3421.658962873178 -3496.704017770996 10
f 27951//2658 27952//2658 27932//2658
vn 0 0 -13.391091842743018
f 27930//2659 27929//2659 27949//2659
f 27932//2659 27931//2659 27951//2659
v 3424.318558486963 -3496.704017770996 0
v 3463.154840931931 -3496.704017770996 0
vn 0 0 -7.05535663286246
f 27953//2660 27954//2660 27934//2660
v 3424.318558486963 -3496.704017770996 10
v 3463.154840931931 -3496.704017770996 10
f 27955//2660 27956//2660 27936//2660
vn 0 0 -7.039675604426464
f 27934//2661 27933//2661 27953//2661
f 27936//2661 27935//2661 27955//2661
v 3464.7166808628945 -3496.704017770996 0
v 3843.154840931931 -3496.704017770996 0
vn 0 0 -68.750560421297
f 27957//2662 27958//2662 27938//2662
v 3464.7166808628945 -3496.704017770996 10
v 3843.154840931931 -3496.704017770996 10
f 27959//2662 27960//2662 27940//2662
vn 0 0 -68.66570294161875
f 27938//2663 27937//2663 27957//2663
f 27940//2663 27939//2663 27959//2663
v 3844.7166808628945 -3496.704017770996 0
v 3897.046382043919 -3496.704017770996 0
vn 0 0 -9.506695313755188
f 27961//2664 27962//2664 11585//2664
v 3844.7166808628945 -3496.704017770996 10
v 3897.046382043919 -3496.704017770996 10
f 27963//2664 27964//2664 11586//2664
vn 0 0 -9.358854304623923
f 11585//2665 27941//2665 27961//2665
f 11586//2665 27942//2665 27963//2665
v 3901.953617956081 -3496.704017770996 0
v 3932.546382043919 -3496.704017770996 0
vn 0 0 -5.557763190402646
f 27965//2666 27966//2666 11369//2666
v 3901.953617956081 -3496.704017770996 10
v 3932.546382043919 -3496.704017770996 10
f 27967//2666 27968//2666 11370//2666
vn 0 0 -5.376409345233353
f 11369//2667 11579//2667 27965//2667
f 11370//2667 11580//2667 27967//2667
v 3937.453617956081 -3496.704017770996 0
vn 0 0 -166.77642073826374
f 27969//2668 11007//2668 27943//2668
v 3937.453617956081 -3496.704017770996 10
f 27970//2668 11008//2668 27944//2668
vn 0 0 -166.6666891201635
f 27943//2669 11363//2669 27969//2669
f 27944//2669 11364//2669 27970//2669
v 4879.922168929043 -3496.704017770996 0
vn 0 0 -2.797395763194251
f 10997//2670 27971//2670 27946//2670
v 4879.922168929043 -3496.704017770996 10
f 10998//2670 27972//2670 27948//2670
vn 0 0 -2.778305017759808
f 27946//2671 27945//2671 10997//2671
f 27948//2671 27947//2671 10998//2671
v 3348.1 -3496.63518319412 0
v 3421.6012038051094 -3496.63518319412 0
vn 0 0 -5.059424263787787
f 27973//2672 27974//2672 27950//2672
v 3348.1 -3496.63518319412 10
v 3421.6012038051094 -3496.63518319412 10
f 27975//2672 27976//2672 27952//2672
vn 0 0 -5.063400084799035
f 27950//2673 27949//2673 27973//2673
f 27952//2673 27951//2673 27975//2673
v 3424.343612224034 -3496.63518319412 0
vn 0 0 -2.6755303271498403
f 27977//2674 17757//2674 27954//2674
v 3424.343612224034 -3496.63518319412 10
f 27978//2674 17758//2674 27956//2674
vn 0 0 -2.673279069529045
f 27954//2675 27953//2675 27977//2675
f 27956//2675 27955//2675 27978//2675
v 3464.597455878428 -3496.63518319412 0
vn 0 0 -26.06181324438428
f 27979//2676 15633//2676 27958//2676
v 3464.597455878428 -3496.63518319412 10
f 27980//2676 15634//2676 27960//2676
vn 0 0 -26.04963062201424
f 27958//2677 27957//2677 27979//2677
f 27960//2677 27959//2677 27980//2677
v 3844.597455878428 -3496.63518319412 0
v 3897.235503489563 -3496.63518319412 0
vn 0 0 -3.6233177348815264
f 27981//2678 27982//2678 27962//2678
v 3844.597455878428 -3496.63518319412 10
v 3897.235503489563 -3496.63518319412 10
f 27983//2678 27984//2678 27964//2678
vn 0 0 -3.602092838833684
f 27962//2679 27961//2679 27981//2679
f 27964//2679 27963//2679 27983//2679
v 3901.764496510437 -3496.63518319412 0
v 3932.735503489563 -3496.63518319412 0
vn 0 0 -2.1318761608260837
f 27985//2680 27986//2680 27966//2680
v 3901.764496510437 -3496.63518319412 10
v 3932.735503489563 -3496.63518319412 10
f 27987//2680 27988//2680 27968//2680
vn 0 0 -2.1058399714479745
f 27966//2681 27965//2681 27985//2681
f 27968//2681 27967//2681 27987//2681
v 3937.264496510437 -3496.63518319412 0
v 4855.558158395447 -3496.63518319412 0
vn 0 0 -63.21035566359778
f 27989//2682 27990//2682 11007//2682
v 3937.264496510437 -3496.63518319412 10
v 4855.558158395447 -3496.63518319412 10
f 27991//2682 27992//2682 11008//2682
vn 0 0 -63.19169080325944
f 11007//2683 27969//2683 27989//2683
f 11008//2683 27970//2683 27991//2683
v 4864.441841604553 -3496.63518319412 0
v 4879.922244117003 -3496.63518319412 0
vn 0 0 -1.0655869568118317
f 27993//2684 27994//2684 27971//2684
v 4864.441841604553 -3496.63518319412 10
v 4879.922244117003 -3496.63518319412 10
f 27995//2684 27996//2684 27972//2684
vn 0 0 -1.0599350156311516
f 27971//2685 10997//2685 27993//2685
f 27972//2685 10998//2685 27995//2685
v 3348.1 -3496.5386133217094 0
vn 0 0 -7.090176648287856
f 27997//2686 18339//2686 27974//2686
v 3348.1 -3496.5386133217094 10
f 27998//2686 18340//2686 27976//2686
vn 0 0 -7.098001873498341
f 27974//2687 27973//2687 27997//2687
f 27976//2687 27975//2687 27998//2687
v 3424.3787607831187 -3496.5386133217094 0
v 3463.7602749617254 -3496.5386133217094 0
vn 0 0 -3.8030677995714695
f 27999//2688 28000//2688 17757//2688
v 3424.3787607831187 -3496.5386133217094 10
v 3463.7602749617254 -3496.5386133217094 10
f 28001//2688 28002//2688 17758//2688
vn 0 0 -3.7535731902612692
f 17757//2689 27977//2689 27999//2689
f 17758//2689 27978//2689 28001//2689
v 3464.430191952932 -3496.5386133217094 0
v 3843.7602749617254 -3496.5386133217094 0
vn 0 0 -36.63185771773067
f 28003//2690 28004//2690 15633//2690
v 3464.430191952932 -3496.5386133217094 10
v 3843.7602749617254 -3496.5386133217094 10
f 28005//2690 28006//2690 15634//2690
vn 0 0 -36.562816160610204
f 15633//2691 27979//2691 28003//2691
f 15634//2691 27980//2691 28005//2691
v 3844.430191952932 -3496.5386133217094 0
v 3897.500827033411 -3496.5386133217094 0
vn 0 0 -5.125024458481045
f 28007//2692 28008//2692 27982//2692
v 3844.430191952932 -3496.5386133217094 10
v 3897.500827033411 -3496.5386133217094 10
f 28009//2692 28010//2692 27984//2692
vn 0 0 -5.083249541760029
f 27982//2693 27981//2693 28007//2693
f 27984//2693 27983//2693 28009//2693
v 3901.499172966589 -3496.5386133217094 0
v 3933.000827033411 -3496.5386133217094 0
vn 0 0 -3.0421107139616135
f 28011//2694 28012//2694 27986//2694
v 3901.499172966589 -3496.5386133217094 10
v 3933.000827033411 -3496.5386133217094 10
f 28013//2694 28014//2694 27988//2694
vn 0 0 -2.990866192407677
f 27986//2695 27985//2695 28011//2695
f 27988//2695 27987//2695 28013//2695
v 3936.999172966589 -3496.5386133217094 0
v 4855.67324588783 -3496.5386133217094 0
vn 0 0 -88.71623800909802
f 28015//2696 28016//2696 27990//2696
v 3936.999172966589 -3496.5386133217094 10
v 4855.67324588783 -3496.5386133217094 10
f 28017//2696 28018//2696 27992//2696
vn 0 0 -88.67950176386562
f 27990//2697 27989//2697 28015//2697
f 27992//2697 27991//2697 28017//2697
v 4864.32675411217 -3496.5386133217094 0
v 4879.922349600206 -3496.5386133217094 0
vn 0 0 -1.506064666449766
f 28019//2698 28020//2698 27994//2698
v 4864.32675411217 -3496.5386133217094 10
v 4879.922349600206 -3496.5386133217094 10
f 28021//2698 28022//2698 27996//2698
vn 0 0 -1.4949404954948888
f 27994//2699 27993//2699 28019//2699
f 27996//2699 27995//2699 28021//2699
v 3348.1 -3496.448124750556 0
v 3421.5201720607865 -3496.448124750556 0
vn 0 0 -6.643686463617413
f 28023//2700 28024//2700 18339//2700
v 3348.1 -3496.448124750556 10
v 3421.5201720607865 -3496.448124750556 10
f 28025//2700 28026//2700 18340//2700
f 18339//2700 27997//2700 28023//2700
f 18340//2700 27998//2700 28025//2700
v 3424.4116959295598 -3496.448124750556 0
vn 0 0 -3.607034178467161
f 28027//2701 17755//2701 28000//2701
v 3424.4116959295598 -3496.448124750556 10
f 28028//2701 17756//2701 28002//2701
vn 0 0 -3.563576947879513
f 28000//2702 27999//2702 28027//2702
f 28002//2702 28001//2702 28028//2702
vn 0 0 -34.385657038292265
f 17755//2703 15631//2703 28004//2703
f 17756//2703 15632//2703 28006//2703
vn 0 0 -34.325037206966584
f 28004//2704 28003//2704 17755//2704
f 28006//2704 28005//2704 17756//2704
v 3897.7494423393737 -3496.448124750556 0
vn 0 0 -4.838965128835357
f 15631//2705 28029//2705 28008//2705
v 3897.7494423393737 -3496.448124750556 10
f 15632//2705 28030//2705 28010//2705
vn 0 0 -4.802285938636083
f 28008//2706 28007//2706 15631//2706
f 28010//2706 28009//2706 15632//2706
v 3901.2505576606263 -3496.448124750556 0
v 3933.2494423393737 -3496.448124750556 0
vn 0 0 -2.8955333530822926
f 28031//2707 28032//2707 28012//2707
v 3901.2505576606263 -3496.448124750556 10
v 3933.2494423393737 -3496.448124750556 10
f 28033//2707 28034//2707 28014//2707
vn 0 0 -2.8505396654754445
f 28012//2708 28011//2708 28031//2708
f 28014//2708 28013//2708 28033//2708
v 3936.7505576606263 -3496.448124750556 0
v 4855.78108596759 -3496.448124750556 0
vn 0 0 -83.16175935285213
f 28035//2709 28036//2709 28016//2709
v 3936.7505576606263 -3496.448124750556 10
v 4855.78108596759 -3496.448124750556 10
f 28037//2709 28038//2709 28018//2709
vn 0 0 -83.1295042143181
f 28016//2710 28015//2710 28035//2710
f 28018//2710 28017//2710 28037//2710
v 4864.21891403241 -3496.448124750556 0
v 4879.922448440809 -3496.448124750556 0
vn 0 0 -1.4209903906742718
f 28039//2711 28040//2711 28020//2711
v 4864.21891403241 -3496.448124750556 10
v 4879.922448440809 -3496.448124750556 10
f 28041//2711 28042//2711 28022//2711
vn 0 0 -1.411223151998759
f 28020//2712 28019//2712 28039//2712
f 28022//2712 28021//2712 28041//2712
v 3348.1 -3496.2398752494437 0
v 3421.5201720607865 -3496.2398752494437 0
vn 0 0 -15.289714203236379
f 28043//2713 28044//2713 28024//2713
v 3348.1 -3496.2398752494437 10
v 3421.5201720607865 -3496.2398752494437 10
f 28045//2713 28046//2713 28026//2713
f 28024//2713 28023//2713 28043//2713
f 28026//2713 28025//2713 28045//2713
v 3424.4874925492654 -3496.2398752494437 0
v 3898.321603141292 -3496.2398752494437 0
vn 0 0 -98.67571714076922
f 28047//2714 28048//2714 28029//2714
v 3424.4874925492654 -3496.2398752494437 10
v 3898.321603141292 -3496.2398752494437 10
f 28049//2714 28050//2714 28030//2714
vn 0 0 -98.5723495474534
f 28029//2715 28027//2715 28047//2715
f 28030//2715 28028//2715 28049//2715
v 3900.678396858708 -3496.2398752494437 0
v 3933.821603141292 -3496.2398752494437 0
vn 0 0 -6.902056173609474
f 28051//2716 28052//2716 28032//2716
v 3900.678396858708 -3496.2398752494437 10
v 3933.821603141292 -3496.2398752494437 10
f 28053//2716 28054//2716 28034//2716
vn 0 0 -6.66375177049843
f 28032//2717 28031//2717 28051//2717
f 28034//2717 28033//2717 28053//2717
v 3936.178396858708 -3496.2398752494437 0
v 4856.029268058696 -3496.2398752494437 0
vn 0 0 -191.5584850250913
f 28055//2718 28056//2718 28036//2718
v 3936.178396858708 -3496.2398752494437 10
v 4856.029268058696 -3496.2398752494437 10
f 28057//2718 28058//2718 28038//2718
vn 0 0 -191.3876490268779
f 28036//2719 28035//2719 28055//2719
f 28038//2719 28037//2719 28057//2719
v 4863.970731941304 -3496.2398752494437 0
v 4879.922675911591 -3496.2398752494437 0
vn 0 0 -3.3219843735833052
f 28059//2720 28060//2720 28040//2720
v 4863.970731941304 -3496.2398752494437 10
v 4879.922675911591 -3496.2398752494437 10
f 28061//2720 28062//2720 28042//2720
vn 0 0 -3.2702532062485337
f 28040//2721 28039//2721 28059//2721
f 28042//2721 28041//2721 28061//2721
v 3348.1 -3496.238875249444 0
v 3421.5201720607865 -3496.238875249444 0
vn 0 0 -0.07342017204235665
f 28063//2722 28064//2722 28044//2722
v 3348.1 -3496.238875249444 10
v 3421.5201720607865 -3496.238875249444 10
f 28065//2722 28066//2722 28046//2722
f 28044//2722 28043//2722 28063//2722
f 28046//2722 28045//2722 28065//2722
v 3424.4878565194995 -3496.238875249444 0
v 3885.6577898683718 -3496.238875249444 0
vn 0 0 -0.4611699332331092
f 28067//2723 28068//2723 18899//2723
v 3424.4878565194995 -3496.238875249444 10
v 3885.6577898683718 -3496.238875249444 10
f 28069//2723 28070//2723 18902//2723
vn 0 0 -0.4611759684851599
f 18899//2724 28047//2724 28067//2724
f 18902//2724 28049//2724 28069//2724
v 3885.6651932009972 -3496.238875249444 0
v 3898.324350618711 -3496.238875249444 0
vn 0 0 -0.012659157414535977
f 28071//2725 28072//2725 28048//2725
v 3885.6651932009972 -3496.238875249444 10
v 3898.324350618711 -3496.238875249444 10
f 28073//2725 28074//2725 28050//2725
vn 0 0 -0.012658141987924731
f 28048//2726 18899//2726 28071//2726
f 28050//2726 18902//2726 28073//2726
v 3900.675649381289 -3496.238875249444 0
v 3933.824350618711 -3496.238875249444 0
vn 0 0 -0.033148701229100845
f 28075//2727 28076//2727 28052//2727
v 3900.675649381289 -3496.238875249444 10
v 3933.824350618711 -3496.238875249444 10
f 28077//2727 28078//2727 28054//2727
vn 0 0 -0.03314320627426466
f 28052//2728 28051//2728 28075//2728
f 28054//2728 28053//2728 28077//2728
v 3936.175649381289 -3496.238875249444 0
v 4856.030459812288 -3496.238875249444 0
vn 0 0 -0.9198548102000969
f 28079//2729 28080//2729 28056//2729
v 3936.175649381289 -3496.238875249444 10
v 4856.030459812288 -3496.238875249444 10
f 28081//2729 28082//2729 28058//2729
vn 0 0 -0.919850870969087
f 28056//2730 28055//2730 28079//2730
f 28058//2730 28057//2730 28081//2730
v 4863.969540187712 -3496.238875249444 0
v 4879.9226770038895 -3496.238875249444 0
vn 0 0 -0.01595313681217334
f 28083//2731 28084//2731 28060//2731
v 4863.969540187712 -3496.238875249444 10
v 4879.9226770038895 -3496.238875249444 10
f 28085//2731 28086//2731 28062//2731
vn 0 0 -0.01595194396628291
f 28060//2732 28059//2732 28083//2732
f 28062//2732 28061//2732 28085//2732
v 3348.1 -3496.184217814586 0
v 3421.5201720607865 -3496.184217814586 0
vn 0 0 -4.012958271656882
f 28087//2733 28088//2733 28064//2733
v 3348.1 -3496.184217814586 10
v 3421.5201720607865 -3496.184217814586 10
f 28089//2733 28090//2733 28066//2733
f 28064//2733 28063//2733 28087//2733
f 28066//2733 28065//2733 28089//2733
v 3424.507750198869 -3496.184217814586 0
v 3505.8534834335746 -3496.184217814586 0
vn 0 0 -4.446149115231436
f 28091//2734 28092//2734 13320//2734
v 3424.507750198869 -3496.184217814586 10
v 3505.8534834335746 -3496.184217814586 10
f 28093//2734 28094//2734 13321//2734
vn 0 0 -4.46417903956891
f 13320//2735 28067//2735 28091//2735
f 13321//2735 28069//2735 28093//2735
v 3506.258130604375 -3496.184217814586 0
v 3885.3478121517564 -3496.184217814586 0
vn 0 0 -20.720069574419345
f 28095//2736 28096//2736 28068//2736
v 3506.258130604375 -3496.184217814586 10
v 3885.3478121517564 -3496.184217814586 10
f 28097//2736 28098//2736 28070//2736
vn 0 0 -20.74218655079773
f 28068//2737 13320//2737 28095//2737
f 28070//2737 13321//2737 28097//2737
v 3885.759862655182 -3496.184217814586 0
vn 0 0 -0.6949505931009954
f 28099//2738 11583//2738 28072//2738
v 3885.759862655182 -3496.184217814586 10
f 28100//2738 11584//2738 28074//2738
vn 0 0 -0.6919170719126265
f 28072//2739 28071//2739 28099//2739
f 28074//2739 28073//2739 28100//2739
vn 0 0 -1.8282387999302352
f 11581//2740 11367//2740 28076//2740
f 11582//2740 11368//2740 28078//2740
vn 0 0 -1.811822978503239
f 28076//2741 28075//2741 11581//2741
f 28078//2741 28077//2741 11582//2741
v 4856.095598006643 -3496.184217814586 0
vn 0 0 -50.28867257704399
f 11365//2742 28101//2742 28080//2742
v 4856.095598006643 -3496.184217814586 10
f 11366//2742 28102//2742 28082//2742
vn 0 0 -50.276904379715816
f 28080//2743 28079//2743 11365//2743
f 28082//2743 28081//2743 11366//2743
v 4863.904401993357 -3496.184217814586 0
v 4879.922736706167 -3496.184217814586 0
vn 0 0 -0.8755210860949434
f 28103//2744 28104//2744 28084//2744
v 4863.904401993357 -3496.184217814586 10
v 4879.922736706167 -3496.184217814586 10
f 28105//2744 28106//2744 28086//2744
vn 0 0 -0.8719575363069388
f 28084//2745 28083//2745 28103//2745
f 28086//2745 28085//2745 28105//2745
v 3348.1 -3496.0528168058795 0
v 3421.5201720607865 -3496.0528168058795 0
vn 0 0 -9.64748466820603
f 28107//2746 28108//2746 28088//2746
v 3348.1 -3496.0528168058795 10
v 3421.5201720607865 -3496.0528168058795 10
f 28109//2746 28110//2746 28090//2746
f 28088//2746 28087//2746 28107//2746
f 28090//2746 28089//2746 28109//2746
v 3424.5555762547906 -3496.0528168058795 0
v 3505.108271281818 -3496.0528168058795 0
vn 0 0 -10.584705380593682
f 28111//2747 28112//2747 28092//2747
v 3424.5555762547906 -3496.0528168058795 10
v 3505.108271281818 -3496.0528168058795 10
f 28113//2747 28114//2747 28094//2747
vn 0 0 -10.688911401025564
f 28092//2748 28091//2748 28111//2748
f 28094//2748 28093//2748 28113//2748
v 3506.485723827621 -3496.0528168058795 0
vn 0 0 -49.68493893807281
f 28115//2749 18915//2749 28096//2749
v 3506.485723827621 -3496.0528168058795 10
f 28116//2749 18916//2749 28098//2749
vn 0 0 -49.81276654562346
f 28096//2750 28095//2750 28115//2750
f 28098//2750 28097//2750 28116//2750
v 3885.9874558784277 -3496.0528168058795 0
v 4856.252195630839 -3496.0528168058795 0
vn 0 0 -127.49376551599998
f 28117//2751 28118//2751 28101//2751
v 3885.9874558784277 -3496.0528168058795 10
v 4856.252195630839 -3496.0528168058795 10
f 28119//2751 28120//2751 28102//2751
vn 0 0 -127.50309440932878
f 28101//2752 28099//2752 28117//2752
f 28102//2752 28100//2752 28119//2752
v 4863.747804369161 -3496.0528168058795 0
v 4879.9228802353955 -3496.0528168058795 0
vn 0 0 -2.1254212847304603
f 28121//2753 28122//2753 28104//2753
v 4863.747804369161 -3496.0528168058795 10
v 4879.9228802353955 -3496.0528168058795 10
f 28123//2753 28124//2753 28106//2753
vn 0 0 -2.1048253390645426
f 28104//2754 28103//2754 28121//2754
f 28106//2754 28105//2754 28123//2754
v 3348.1 -3496.0518168058798 0
v 3421.5201720607865 -3496.0518168058798 0
f 28125//2722 28126//2722 28108//2722
v 3348.1 -3496.0518168058798 10
v 3421.5201720607865 -3496.0518168058798 10
f 28127//2722 28128//2722 28110//2722
f 28108//2722 28107//2722 28125//2722
f 28110//2722 28109//2722 28127//2722
v 3424.555940225025 -3496.0518168058798 0
vn 0 0 -0.08054665975475575
f 28129//2755 13319//2755 28112//2755
v 3424.555940225025 -3496.0518168058798 10
f 28130//2755 13322//2755 28114//2755
vn 0 0 -0.08055269500680694
f 28112//2756 28111//2756 28129//2756
f 28114//2756 28113//2756 28130//2756
v 3506.4874558784277 -3496.0518168058798 0
v 3884.601760900369 -3496.0518168058798 0
vn 0 0 -0.3781143049270267
f 28131//2757 28132//2757 18915//2757
v 3506.4874558784277 -3496.0518168058798 10
v 3884.601760900369 -3496.0518168058798 10
f 28133//2757 28134//2757 18916//2757
vn 0 0 -0.37811687607746375
f 18915//2758 28115//2758 28131//2758
f 18916//2758 28116//2758 28133//2758
v 3885.989187929235 -3496.0518168058798 0
v 4856.253387384431 -3496.0518168058798 0
vn 0 0 -0.9702641992116401
f 28135//2759 28136//2759 28118//2759
v 3885.989187929235 -3496.0518168058798 10
v 4856.253387384431 -3496.0518168058798 10
f 28137//2759 28138//2759 28120//2759
vn 0 0 -0.9702647395088552
f 28118//2760 28117//2760 28135//2760
f 28120//2760 28119//2760 28137//2760
v 4863.746612615569 -3496.0518168058798 0
v 4879.922881327695 -3496.0518168058798 0
vn 0 0 -0.016176268708065752
f 28139//2761 28140//2761 28122//2761
v 4863.746612615569 -3496.0518168058798 10
v 4879.922881327695 -3496.0518168058798 10
f 28141//2761 28142//2761 28124//2761
vn 0 0 -0.016175075862174416
f 28122//2762 28121//2762 28139//2762
f 28124//2762 28123//2762 28141//2762
v 3348.1 -3496 0
v 3421.5201720607865 -3496 0
f 28143//630 28144//630 28126//630
v 3348.1 -3496 10
v 3421.5201720607865 -3496 10
f 28145//630 28146//630 28128//630
f 28126//630 28125//630 28143//630
f 28128//630 28127//630 28145//630
v 3505.059120537297 -3496 0
vn 0 0 -4.17044041364493
f 18329//2763 28147//2763 13319//2763
v 3505.059120537297 -3496 10
f 18330//2763 28148//2763 13322//2763
vn 0 0 -4.173670633822352
f 13319//2764 28129//2764 18329//2764
f 13322//2764 28130//2764 18330//2764
v 3506.5772052188972 -3496 0
v 3884.558281437666 -3496 0
vn 0 0 -19.585772052647997
f 28149//2765 28150//2765 28132//2765
v 3506.5772052188972 -3496 10
v 3884.558281437666 -3496 10
f 28151//2765 28152//2765 28134//2765
vn 0 0 -19.59267554367956
f 28132//2766 28131//2766 28149//2766
f 28134//2766 28133//2766 28151//2766
v 3886.0789372697045 -3496 0
v 4856.315140248996 -3496 0
vn 0 0 -50.27454098728636
f 28153//2767 28154//2767 28136//2767
v 3886.0789372697045 -3496 10
v 4856.315140248996 -3496 10
f 28155//2767 28156//2767 28138//2767
vn 0 0 -50.27599167524365
f 28136//2768 28135//2768 28153//2768
f 28138//2768 28137//2768 28155//2768
v 4863.684859751004 -3496 0
v 4879.9229379271555 -3496 0
vn 0 0 -0.8414053447138795
f 28157//2769 28158//2769 28140//2769
v 4863.684859751004 -3496 10
v 4879.9229379271555 -3496 10
f 28159//2769 28160//2769 28142//2769
vn 0 0 -0.8382025757149687
f 28140//2770 28139//2770 28157//2770
f 28142//2770 28141//2770 28159//2770
v 3348.1 -3495.7012619277343 0
v 3421.5201720607865 -3495.7012619277343 0
vn 0 0 -21.933400666853792
f 28161//2771 28162//2771 28144//2771
v 3348.1 -3495.7012619277343 10
v 3421.5201720607865 -3495.7012619277343 10
f 28163//2771 28164//2771 28146//2771
f 28144//2771 28143//2771 28161//2771
f 28146//2771 28145//2771 28163//2771
v 3424.466068233853 -3495.7012619277343 0
v 3504.8084495310404 -3495.7012619277343 0
vn 0 0 -24.00132810995581
f 28165//2772 28166//2772 28147//2772
v 3424.466068233853 -3495.7012619277343 10
v 3504.8084495310404 -3495.7012619277343 10
f 28167//2772 28168//2772 28148//2772
vn 0 0 -24.04373076492509
f 28147//2773 18329//2773 28165//2773
f 28148//2773 18330//2773 28167//2773
v 3507.0946347382164 -3495.7012619277343 0
v 3884.3076104314096 -3495.7012619277343 0
vn 0 0 -112.68787719218459
f 28169//2774 28170//2774 28150//2774
v 3507.0946347382164 -3495.7012619277343 10
v 3884.3076104314096 -3495.7012619277343 10
f 28171//2774 28172//2774 28152//2774
vn 0 0 -112.91733806250137
f 28150//2775 28149//2775 28169//2775
f 28152//2775 28151//2775 28171//2775
v 4856.671162419862 -3495.7012619277343 0
vn 0 0 -289.7982744002784
f 18900//2776 28173//2776 28154//2776
v 4856.671162419862 -3495.7012619277343 10
f 18901//2776 28174//2776 28156//2776
vn 0 0 -289.84649292040456
f 28154//2777 28153//2777 18900//2777
f 28156//2777 28155//2777 18901//2777
v 4863.328837580138 -3495.7012619277343 0
v 4879.92326423854 -3495.7012619277343 0
vn 0 0 -4.957387030285183
f 28175//2778 28176//2778 28158//2778
v 4863.328837580138 -3495.7012619277343 10
v 4879.92326423854 -3495.7012619277343 10
f 28177//2778 28178//2778 28160//2778
vn 0 0 -4.8509321716428015
f 28158//2779 28157//2779 28175//2779
f 28160//2779 28159//2779 28177//2779
v 3348.1 -3495.7002619277346 0
v 3421.5201720607865 -3495.7002619277346 0
f 28179//2722 28180//2722 28162//2722
v 3348.1 -3495.7002619277346 10
v 3421.5201720607865 -3495.7002619277346 10
f 28181//2722 28182//2722 28164//2722
f 28162//2722 28161//2722 28179//2722
f 28164//2722 28163//2722 28181//2722
v 3424.465704263619 -3495.7002619277346 0
v 3504.8076104314096 -3495.7002619277346 0
vn 0 0 -0.08034190614762304
f 28183//2780 28184//2780 28166//2780
v 3424.465704263619 -3495.7002619277346 10
v 3504.8076104314096 -3495.7002619277346 10
f 28185//2780 28186//2780 28168//2780
vn 0 0 -0.08034238127701974
f 28166//2781 28165//2781 28183//2781
f 28168//2781 28167//2781 28185//2781
v 3884.3067713317787 -3495.7002619277346 0
vn 0 0 -0.3772104044480674
f 13323//2782 28187//2782 28170//2782
v 3884.3067713317787 -3495.7002619277346 10
f 13324//2782 28188//2782 28172//2782
vn 0 0 -0.3772129755985049
f 28170//2783 28169//2783 13323//2783
f 28172//2783 28171//2783 13324//2783
v 3886.5967307592578 -3495.7002619277346 0
v 4856.6723541734555 -3495.7002619277346 0
vn 0 0 -0.9700756231706888
f 28189//2784 28190//2784 28173//2784
v 3886.5967307592578 -3495.7002619277346 10
v 4856.6723541734555 -3495.7002619277346 10
f 28191//2784 28192//2784 28174//2784
vn 0 0 -0.97007479538733
f 28173//2785 18900//2785 28189//2785
f 28174//2785 18901//2785 28191//2785
v 4863.3276458265445 -3495.7002619277346 0
v 4879.923265330839 -3495.7002619277346 0
vn 0 0 -0.016595619500128677
f 28193//2786 28194//2786 28176//2786
v 4863.3276458265445 -3495.7002619277346 10
v 4879.923265330839 -3495.7002619277346 10
f 28195//2786 28196//2786 28178//2786
vn 0 0 -0.01659442665423643
f 28176//2787 28175//2787 28193//2787
f 28178//2787 28177//2787 28195//2787
v 3348.1 -3495.5498752494436 0
v 3421.5201720607865 -3495.5498752494436 0
f 28197//2193 28198//2193 28180//2193
v 3348.1 -3495.5498752494436 10
v 3421.5201720607865 -3495.5498752494436 10
f 28199//2193 28200//2193 28182//2193
f 28180//2193 28179//2193 28197//2193
f 28182//2193 28181//2193 28199//2193
v 3424.4109679890908 -3495.5498752494436 0
v 3504.681421025122 -3495.5498752494436 0
f 28201//2194 28202//2194 28184//2194
v 3424.4109679890908 -3495.5498752494436 10
v 3504.681421025122 -3495.5498752494436 10
f 28203//2194 28204//2194 28186//2194
f 28184//2195 28183//2195 28201//2195
f 28186//2195 28185//2195 28203//2195
v 3507.1511030635515 -3495.5498752494436 0
v 3884.180581925491 -3495.5498752494436 0
vn 0 0 -56.700210943812245
f 28205//2788 28206//2788 28187//2788
v 3507.1511030635515 -3495.5498752494436 10
v 3884.180581925491 -3495.5498752494436 10
f 28207//2788 28208//2788 28188//2788
vn 0 0 -56.72741975596763
f 28187//2789 13323//2789 28205//2789
f 28188//2789 13324//2789 28207//2789
v 3886.651467033786 -3495.5498752494436 0
v 4856.8515780375865 -3495.5498752494436 0
vn 0 0 -145.90517197136538
f 28209//2790 28210//2790 28190//2790
v 3886.651467033786 -3495.5498752494436 10
v 4856.8515780375865 -3495.5498752494436 10
f 28211//2790 28212//2790 28192//2790
vn 0 0 -145.8864506962766
f 28190//2791 28189//2791 28209//2791
f 28192//2791 28191//2791 28211//2791
v 4863.1484219624135 -3495.5498752494436 0
v 4879.9234295981005 -3495.5498752494436 0
vn 0 0 -2.5227376766361616
f 28213//2792 28214//2792 28194//2792
v 4863.1484219624135 -3495.5498752494436 10
v 4879.9234295981005 -3495.5498752494436 10
f 28215//2792 28216//2792 28196//2792
vn 0 0 -2.495760091431233
f 28194//2793 28193//2793 28213//2793
f 28196//2793 28195//2793 28215//2793
v 3348.1 -3495.4613866782906 0
vn 0 0 -6.496846119465924
f 28217//2794 18337//2794 28198//2794
v 3348.1 -3495.4613866782906 10
f 28218//2794 18338//2794 28200//2794
f 28198//2794 28197//2794 28217//2794
f 28200//2794 28199//2794 28218//2794
v 3424.3787607831187 -3495.4613866782906 0
v 3463.7716175253668 -3495.4613866782906 0
vn 0 0 -3.485817606756092
f 28219//2795 28220//2795 20051//2795
v 3424.3787607831187 -3495.4613866782906 10
v 3463.7716175253668 -3495.4613866782906 10
f 28221//2795 28222//2795 20054//2795
vn 0 0 -3.5273750624216453
f 20051//2796 28201//2796 28219//2796
f 20054//2796 28203//2796 28221//2796
v 3464.426727851316 -3495.4613866782906 0
v 3504.6071702977038 -3495.4613866782906 0
vn 0 0 -3.555509940375918
f 28223//2797 28224//2797 28202//2797
v 3464.426727851316 -3495.4613866782906 10
v 3504.6071702977038 -3495.4613866782906 10
f 28225//2797 28226//2797 28204//2797
vn 0 0 -3.575642632540194
f 28202//2798 20051//2798 28223//2798
f 28204//2798 20054//2798 28225//2798
v 3507.183310269524 -3495.4613866782906 0
v 3843.7716175253668 -3495.4613866782906 0
vn 0 0 -29.784218375874186
f 28227//2799 28228//2799 19476//2799
v 3507.183310269524 -3495.4613866782906 10
v 3843.7716175253668 -3495.4613866782906 10
f 28229//2799 28230//2799 19477//2799
vn 0 0 -29.831475770814382
f 19476//2800 28205//2800 28227//2800
f 19477//2800 28207//2800 28229//2800
v 3844.426727851316 -3495.4613866782906 0
v 3884.106331198073 -3495.4613866782906 0
vn 0 0 -3.511191404072031
f 28231//2801 28232//2801 28206//2801
v 3844.426727851316 -3495.4613866782906 10
v 3884.106331198073 -3495.4613866782906 10
f 28233//2801 28234//2801 28208//2801
vn 0 0 -3.531324096236307
f 28206//2802 19476//2802 28231//2802
f 28208//2802 19477//2802 28233//2802
v 3886.683674239758 -3495.4613866782906 0
v 4856.957034610162 -3495.4613866782906 0
vn 0 0 -85.85810328699033
f 28235//2803 28236//2803 28210//2803
v 3886.683674239758 -3495.4613866782906 10
v 4856.957034610162 -3495.4613866782906 10
f 28237//2803 28238//2803 28212//2803
vn 0 0 -85.85162155520175
f 28210//2804 28209//2804 28235//2804
f 28212//2804 28211//2804 28237//2804
v 4863.042965389838 -3495.4613866782906 0
v 4879.923526254104 -3495.4613866782906 0
vn 0 0 -1.493736711140039
f 28239//2805 28240//2805 28214//2805
v 4863.042965389838 -3495.4613866782906 10
v 4879.923526254104 -3495.4613866782906 10
f 28241//2805 28242//2805 28216//2805
vn 0 0 -1.4843964567624908
f 28214//2806 28213//2806 28239//2806
f 28216//2806 28215//2806 28241//2806
v 3348.1 -3495.385686977951 0
v 3421.5836916514218 -3495.385686977951 0
vn 0 0 -5.562693437856924
f 28243//2807 28244//2807 18337//2807
v 3348.1 -3495.385686977951 10
v 3421.5836916514218 -3495.385686977951 10
f 28245//2807 28246//2807 18338//2807
vn 0 0 -5.5578850238801465
f 18337//2808 28217//2808 28243//2808
f 18338//2808 28218//2808 28245//2808
v 3424.351208345452 -3495.385686977951 0
v 3463.342303191081 -3495.385686977951 0
vn 0 0 -2.951614195725303
f 28247//2809 28248//2809 28220//2809
v 3424.351208345452 -3495.385686977951 10
v 3463.342303191081 -3495.385686977951 10
f 28249//2809 28250//2809 28222//2809
vn 0 0 -2.9820274509072178
f 28220//2810 28219//2810 28247//2810
f 28222//2810 28221//2810 28249//2810
v 3464.557843578422 -3495.385686977951 0
v 3504.5436507070685 -3495.385686977951 0
vn 0 0 -3.026913617473813
f 28251//2811 28252//2811 28224//2811
v 3464.557843578422 -3495.385686977951 10
v 3504.5436507070685 -3495.385686977951 10
f 28253//2811 28254//2811 28226//2811
vn 0 0 -3.0416474527022936
f 28224//2812 28223//2812 28251//2812
f 28226//2812 28225//2812 28253//2812
v 3507.2108627071907 -3495.385686977951 0
v 3843.342303191081 -3495.385686977951 0
vn 0 0 -25.44504931933361
f 28255//2813 28256//2813 28228//2813
v 3507.2108627071907 -3495.385686977951 10
v 3843.342303191081 -3495.385686977951 10
f 28257//2813 28258//2813 28230//2813
vn 0 0 -25.4796339970655
f 28228//2814 28227//2814 28255//2814
f 28230//2814 28229//2814 28257//2814
v 3844.557843578422 -3495.385686977951 0
v 3884.0428116074377 -3495.385686977951 0
vn 0 0 -2.9890002477134234
f 28259//2815 28260//2815 28232//2815
v 3844.557843578422 -3495.385686977951 10
v 3884.0428116074377 -3495.385686977951 10
f 28261//2815 28262//2815 28234//2815
vn 0 0 -3.003734082941904
f 28232//2816 28231//2816 28259//2816
f 28234//2816 28233//2816 28261//2816
v 3886.7112266774247 -3495.385686977951 0
vn 0 0 -73.45414619419478
f 28263//2817 11005//2817 28236//2817
v 3886.7112266774247 -3495.385686977951 10
f 28264//2817 11006//2817 28238//2817
vn 0 0 -73.44940262749303
f 28236//2818 28235//2818 28263//2818
f 28238//2818 28237//2818 28264//2818
v 4879.923608940833 -3495.385686977951 0
vn 0 0 -1.2846889363259109
f 10999//2819 28265//2819 28240//2819
v 4879.923608940833 -3495.385686977951 10
f 11000//2819 28266//2819 28242//2819
vn 0 0 -1.2778533989885663
f 28240//2820 28239//2820 10999//2820
f 28242//2820 28241//2820 11000//2820
v 3348.1 -3495.3628168058794 0
v 3421.602882004372 -3495.3628168058794 0
vn 0 0 -1.6810235592010343
f 28267//2821 28268//2821 28244//2821
v 3348.1 -3495.3628168058794 10
v 3421.602882004372 -3495.3628168058794 10
f 28269//2821 28270//2821 28246//2821
vn 0 0 -1.680584672526945
f 28244//2822 28243//2822 28267//2822
f 28246//2822 28245//2822 28269//2822
v 3424.3428842835656 -3495.3628168058794 0
vn 0 0 -0.8889570868103651
f 28271//2823 20067//2823 28248//2823
v 3424.3428842835656 -3495.3628168058794 10
f 28272//2823 20068//2823 28250//2823
vn 0 0 -0.8917330483809551
f 28248//2824 28247//2824 28271//2824
f 28250//2824 28249//2824 28272//2824
v 3464.597455878428 -3495.3628168058794 0
v 3504.5244603541187 -3495.3628168058794 0
vn 0 0 -0.9131374626639686
f 28273//2825 28274//2825 28252//2825
v 3464.597455878428 -3495.3628168058794 10
v 3504.5244603541187 -3495.3628168058794 10
f 28275//2825 28276//2825 28254//2825
vn 0 0 -0.9144822894553368
f 28252//2826 28251//2826 28273//2826
f 28254//2826 28253//2826 28275//2826
v 3507.219186769077 -3495.3628168058794 0
vn 0 0 -7.684227175526978
f 28277//2827 19475//2827 28256//2827
v 3507.219186769077 -3495.3628168058794 10
f 28278//2827 19478//2827 28258//2827
vn 0 0 -7.6873838825529255
f 28256//2828 28255//2828 28277//2828
f 28258//2828 28257//2828 28278//2828
v 3844.597455878428 -3495.3628168058794 0
v 3884.0236212544874 -3495.3628168058794 0
vn 0 0 -0.9016831862751978
f 28279//2829 28280//2829 28260//2829
v 3844.597455878428 -3495.3628168058794 10
v 3884.0236212544874 -3495.3628168058794 10
f 28281//2829 28282//2829 28262//2829
vn 0 0 -0.9030280130665764
f 28260//2830 28259//2830 28279//2830
f 28262//2830 28261//2830 28281//2830
v 3886.719550739311 -3495.3628168058794 0
v 4857.110085281345 -3495.3628168058794 0
vn 0 0 -22.19299850166164
f 28283//2831 28284//2831 11005//2831
v 3886.719550739311 -3495.3628168058794 10
v 4857.110085281345 -3495.3628168058794 10
f 28285//2831 28286//2831 11006//2831
vn 0 0 -22.19175182069278
f 11005//2832 28263//2832 28283//2832
f 11006//2832 28264//2832 28285//2832
v 4862.889914718655 -3495.3628168058794 0
v 4879.923633921906 -3495.3628168058794 0
vn 0 0 -0.38956408919825813
f 28287//2833 28288//2833 28265//2833
v 4862.889914718655 -3495.3628168058794 10
v 4879.923633921906 -3495.3628168058794 10
f 28289//2833 28290//2833 28266//2833
vn 0 0 -0.3881264641802829
f 28265//2834 10999//2834 28287//2834
f 28266//2834 11000//2834 28289//2834
v 3348.1 -3495.227613321709 0
v 3421.716331198073 -3495.227613321709 0
vn 0 0 -9.953184469809338
f 28291//2835 28292//2835 28268//2835
v 3348.1 -3495.227613321709 10
v 3421.716331198073 -3495.227613321709 10
f 28293//2835 28294//2835 28270//2835
vn 0 0 -9.937845743544667
f 28268//2836 28267//2836 28291//2836
f 28270//2836 28269//2836 28293//2836
v 3424.2936742397583 -3495.227613321709 0
v 3463.099150806299 -3495.227613321709 0
vn 0 0 -5.2466356366826385
f 28295//2837 28296//2837 20067//2837
v 3424.2936742397583 -3495.227613321709 10
v 3463.099150806299 -3495.227613321709 10
f 28297//2837 28298//2837 20068//2837
vn 0 0 -5.255320993568392
f 20067//2838 28271//2838 28295//2838
f 20068//2838 28272//2838 28297//2838
v 3464.831635182371 -3495.227613321709 0
v 3504.4110111604173 -3495.227613321709 0
vn 0 0 -5.3512695335155
f 28299//2839 28300//2839 28274//2839
v 3464.831635182371 -3495.227613321709 10
v 3504.4110111604173 -3495.227613321709 10
f 28301//2839 28302//2839 28276//2839
vn 0 0 -5.398270117593909
f 28274//2840 28273//2840 28299//2840
f 28276//2840 28275//2840 28301//2840
v 3507.268396812884 -3495.227613321709 0
v 3843.099150806299 -3495.227613321709 0
vn 0 0 -45.40548803142622
f 28303//2841 28304//2841 19475//2841
v 3507.268396812884 -3495.227613321709 10
v 3843.099150806299 -3495.227613321709 10
f 28305//2841 28306//2841 19478//2841
vn 0 0 -45.42748012706975
f 19475//2842 28277//2842 28303//2842
f 19478//2842 28278//2842 28305//2842
v 3844.831635182371 -3495.227613321709 0
vn 0 0 -5.283554342236724
f 28307//2843 18913//2843 28280//2843
v 3844.831635182371 -3495.227613321709 10
f 28308//2843 18914//2843 28282//2843
vn 0 0 -5.330554926315072
f 28280//2844 28279//2844 28307//2844
f 28282//2844 28281//2844 28308//2844
v 3886.7687607831185 -3495.227613321709 0
v 4857.481553801134 -3495.227613321709 0
vn 0 0 -131.2437517446544
f 28309//2845 28310//2845 28284//2845
v 3886.7687607831185 -3495.227613321709 10
v 4857.481553801134 -3495.227613321709 10
f 28311//2845 28312//2845 28286//2845
vn 0 0 -131.20018127589825
f 28284//2846 28283//2846 28309//2846
f 28286//2846 28285//2846 28311//2846
v 4862.518446198866 -3495.227613321709 0
v 4879.923781604575 -3495.227613321709 0
vn 0 0 -2.3532619900034604
f 28313//2847 28314//2847 28288//2847
v 4862.518446198866 -3495.227613321709 10
v 4879.923781604575 -3495.227613321709 10
f 28315//2847 28316//2847 28290//2847
vn 0 0 -2.3030181846569704
f 28288//2848 28287//2848 28313//2848
f 28290//2848 28289//2848 28315//2848
v 3348.1 -3495.2266133217095 0
v 3421.717170297704 -3495.2266133217095 0
vn 0 0 -0.07361717027922456
f 28317//2849 28318//2849 28292//2849
v 3348.1 -3495.2266133217095 10
v 3421.717170297704 -3495.2266133217095 10
f 28319//2849 28320//2849 28294//2849
vn 0 0 -0.0736163311795939
f 28292//2850 28291//2850 28317//2850
f 28294//2850 28293//2850 28319//2850
v 3424.293310269524 -3495.2266133217095 0
v 3463.0983117066676 -3495.2266133217095 0
vn 0 0 -0.038805001427402494
f 28321//2851 28322//2851 28296//2851
v 3424.293310269524 -3495.2266133217095 10
v 3463.0983117066676 -3495.2266133217095 10
f 28323//2851 28324//2851 28298//2851
vn 0 0 -0.038805476556799647
f 28296//2852 28295//2852 28321//2852
f 28298//2852 28297//2852 28323//2852
v 3464.8333672331783 -3495.2266133217095 0
vn 0 0 -0.03957680481767357
f 28325//2853 13335//2853 28300//2853
v 3464.8333672331783 -3495.2266133217095 10
f 28326//2853 13336//2853 28302//2853
vn 0 0 -0.039579375968111064
f 28300//2854 28299//2854 28325//2854
f 28302//2854 28301//2854 28326//2854
v 3507.2687607831185 -3495.2266133217095 0
v 3843.0983117066676 -3495.2266133217095 0
vn 0 0 -0.3358295508392489
f 28327//2855 28328//2855 28304//2855
v 3507.2687607831185 -3495.2266133217095 10
v 3843.0983117066676 -3495.2266133217095 10
f 28329//2855 28330//2855 28306//2855
vn 0 0 -0.33583075390911443
f 28304//2856 28303//2856 28327//2856
f 28306//2856 28305//2856 28329//2856
v 3844.8333672331783 -3495.2266133217095 0
v 3883.9101720607864 -3495.2266133217095 0
vn 0 0 -0.03907680481779908
f 28331//2857 28332//2857 18913//2857
v 3844.8333672331783 -3495.2266133217095 10
v 3883.9101720607864 -3495.2266133217095 10
f 28333//2857 28334//2857 18914//2857
vn 0 0 -0.03907853686860592
f 18913//2858 28307//2858 28331//2858
f 18914//2858 28308//2858 28333//2858
v 3886.7691247533526 -3495.2266133217095 0
v 4857.484301278553 -3495.2266133217095 0
vn 0 0 -0.9707151762815311
f 28335//2859 28336//2859 28310//2859
v 3886.7691247533526 -3495.2266133217095 10
v 4857.484301278553 -3495.2266133217095 10
f 28337//2859 28338//2859 28312//2859
vn 0 0 -0.9707127927743471
f 28310//2860 28309//2860 28335//2860
f 28312//2860 28311//2860 28337//2860
v 4862.515698721447 -3495.2266133217095 0
v 4879.923782696875 -3495.2266133217095 0
vn 0 0 -0.017408083971058086
f 28339//2861 28340//2861 28314//2861
v 4862.515698721447 -3495.2266133217095 10
v 4879.923782696875 -3495.2266133217095 10
f 28341//2861 28342//2861 28316//2861
vn 0 0 -0.017405335401340497
f 28314//2862 28313//2862 28339//2862
f 28316//2862 28315//2862 28341//2862
v 3348.1 -3495.0112619277343 0
v 3421.8978715729622 -3495.0112619277343 0
f 28343//2275 28344//2275 28318//2275
v 3348.1 -3495.0112619277343 10
v 3421.8978715729622 -3495.0112619277343 10
f 28345//2275 28346//2275 28320//2275
f 28318//2276 28317//2276 28343//2276
f 28320//2276 28319//2276 28345//2276
v 3424.2149287722095 -3495.0112619277343 0
v 3462.9176104314097 -3495.0112619277343 0
f 28347//2277 28348//2277 28322//2277
v 3424.2149287722095 -3495.0112619277343 10
v 3462.9176104314097 -3495.0112619277343 10
f 28349//2277 28350//2277 28324//2277
f 28322//2278 28321//2278 28347//2278
f 28324//2278 28323//2278 28349//2278
v 3504.4101720607864 -3495.0112619277343 0
f 20052//2279 28351//2279 13335//2279
v 3504.4101720607864 -3495.0112619277343 10
f 20053//2279 28352//2279 13336//2279
f 13335//2280 28325//2280 20052//2280
f 13336//2280 28326//2280 20053//2280
v 3507.347142280433 -3495.0112619277343 0
v 3842.9176104314097 -3495.0112619277343 0
f 28353//2281 28354//2281 28328//2281
v 3507.347142280433 -3495.0112619277343 10
v 3842.9176104314097 -3495.0112619277343 10
f 28355//2281 28356//2281 28330//2281
f 28328//2282 28327//2282 28353//2282
f 28330//2282 28329//2282 28355//2282
v 3883.9101720607864 -3495.0112619277343 0
vn 0 0 -8.334918417418665
f 19479//2863 28357//2863 28332//2863
v 3883.9101720607864 -3495.0112619277343 10
f 19480//2863 28358//2863 28334//2863
vn 0 0 -8.41524439172214
f 28332//2864 28331//2864 19479//2864
f 28334//2864 28333//2864 19480//2864
v 3886.8475062506673 -3495.0112619277343 0
v 4858.075974370749 -3495.0112619277343 0
vn 0 0 -209.1554044780551
f 28359//2865 28360//2865 28336//2865
v 3886.8475062506673 -3495.0112619277343 10
v 4858.075974370749 -3495.0112619277343 10
f 28361//2865 28362//2865 28338//2865
vn 0 0 -209.0448664175818
f 28336//2866 28335//2866 28359//2866
f 28338//2866 28337//2866 28361//2866
v 4861.924025629251 -3495.0112619277343 0
v 4879.924017925049 -3495.0112619277343 0
vn 0 0 -3.876323432442851
f 28363//2867 28364//2867 28340//2867
v 4861.924025629251 -3495.0112619277343 10
v 4879.924017925049 -3495.0112619277343 10
f 28365//2867 28366//2867 28342//2867
vn 0 0 -3.7488551505456886
f 28340//2868 28339//2868 28363//2868
f 28342//2868 28341//2868 28365//2868
v 3348.1 -3494.9877380722655 0
v 3421.9176104314097 -3494.9877380722655 0
vn 0 0 -1.736474798836125
f 28367//2869 28368//2869 28344//2869
v 3348.1 -3494.9877380722655 10
v 3421.9176104314097 -3494.9877380722655 10
f 28369//2869 28370//2869 28346//2869
vn 0 0 -1.7360104647828893
f 28344//2870 28343//2870 28367//2870
f 28346//2870 28345//2870 28369//2870
v 3462.8978715729622 -3494.9877380722655 0
vn 0 0 -0.9101733664053702
f 18331//2871 28371//2871 28348//2871
v 3462.8978715729622 -3494.9877380722655 10
f 18332//2871 28372//2871 28350//2871
vn 0 0 -0.9104362896036198
f 28348//2872 28347//2872 18331//2872
f 28350//2872 28349//2872 18332//2872
v 3465.2149287722095 -3494.9877380722655 0
v 3504.4101720607864 -3494.9877380722655 0
f 28373//1838 28374//1838 28351//1838
v 3465.2149287722095 -3494.9877380722655 10
v 3504.4101720607864 -3494.9877380722655 10
f 28375//1838 28376//1838 28352//1838
f 28351//1839 20052//1839 28373//1839
f 28352//1839 20053//1839 28375//1839
v 3507.355704263619 -3494.9877380722655 0
v 3842.8978715729622 -3494.9877380722655 0
vn 0 0 -7.893245447452256
f 28377//2873 28378//2873 28354//2873
v 3507.355704263619 -3494.9877380722655 10
v 3842.8978715729622 -3494.9877380722655 10
f 28379//2873 28380//2873 28356//2873
vn 0 0 -7.893911192360478
f 28354//2874 28353//2874 28377//2874
f 28356//2874 28355//2874 28379//2874
v 3845.2149287722095 -3494.9877380722655 0
v 3883.9101720607864 -3494.9877380722655 0
vn 0 0 -0.910261310448155
f 28381//2875 28382//2875 28357//2875
v 3845.2149287722095 -3494.9877380722655 10
v 3883.9101720607864 -3494.9877380722655 10
f 28383//2875 28384//2875 28358//2875
vn 0 0 -0.9104627213031411
f 28357//2876 19479//2876 28381//2876
f 28358//2876 19480//2876 28383//2876
v 3886.856068233853 -3494.9877380722655 0
v 4858.140605632468 -3494.9877380722655 0
vn 0 0 -22.848357076785522
f 28385//2877 28386//2877 28360//2877
v 3886.856068233853 -3494.9877380722655 10
v 4858.140605632468 -3494.9877380722655 10
f 28387//2877 28388//2877 28362//2877
vn 0 0 -22.847038111181067
f 28360//2878 28359//2878 28385//2878
f 28362//2878 28361//2878 28387//2878
v 4861.859394367532 -3494.9877380722655 0
v 4879.92404362014 -3494.9877380722655 0
vn 0 0 -0.4249501981117939
f 28389//2879 28390//2879 28364//2879
v 4861.859394367532 -3494.9877380722655 10
v 4879.92404362014 -3494.9877380722655 10
f 28391//2879 28392//2879 28366//2879
vn 0 0 -0.4234292172047514
f 28364//2880 28363//2880 28389//2880
f 28366//2880 28365//2880 28391//2880
v 3348.1 -3494.689 0
v 3422.1682814376663 -3494.689 0
vn 0 0 -22.127015612720175
f 28393//2881 28394//2881 28368//2881
v 3348.1 -3494.689 10
v 3422.1682814376663 -3494.689 10
f 28395//2881 28396//2881 28370//2881
vn 0 0 -22.052130639538163
f 28368//2882 28367//2882 28393//2882
f 28370//2882 28369//2882 28395//2882
v 3423.6889372697046 -3494.689 0
v 3462.6472005667056 -3494.689 0
vn 0 0 -11.63831647616478
f 28397//2883 28398//2883 28371//2883
v 3423.6889372697046 -3494.689 10
v 3462.6472005667056 -3494.689 10
f 28399//2883 28400//2883 28372//2883
vn 0 0 -11.558625552212018
f 28371//2884 18331//2884 28397//2884
f 28372//2884 18332//2884 28399//2884
v 3465.3236605383563 -3494.689 0
v 3504.4101720607864 -3494.689 0
vn 0 0 -11.676629103800982
f 28401//2885 28402//2885 28374//2885
v 3465.3236605383563 -3494.689 10
v 3504.4101720607864 -3494.689 10
f 28403//2885 28404//2885 28376//2885
vn 0 0 -11.709111422013711
f 28374//2886 28373//2886 28401//2886
f 28376//2886 28375//2886 28403//2886
v 3507.4644360297657 -3494.689 0
v 3842.6472005667056 -3494.689 0
vn 0 0 -100.1318529344461
f 28405//2887 28406//2887 28378//2887
v 3507.4644360297657 -3494.689 10
v 3842.6472005667056 -3494.689 10
f 28407//2887 28408//2887 28380//2887
vn 0 0 -100.23922022584084
f 28378//2888 28377//2888 28405//2888
f 28380//2888 28379//2888 28407//2888
v 3845.3236605383563 -3494.689 0
v 3883.9101720607864 -3494.689 0
vn 0 0 -11.527260067668143
f 28409//2889 28410//2889 28382//2889
v 3845.3236605383563 -3494.689 10
v 3883.9101720607864 -3494.689 10
f 28411//2889 28412//2889 28384//2889
vn 0 0 -11.559742385880872
f 28382//2890 28381//2890 28409//2890
f 28384//2890 28383//2890 28411//2890
v 4858.961381740349 -3494.689 0
vn 0 0 -290.37238507794046
f 18903//2891 28413//2891 28386//2891
v 4858.961381740349 -3494.689 10
f 18904//2891 28414//2891 28388//2891
vn 0 0 -290.159670323923
f 28386//2892 28385//2892 18903//2892
f 28388//2892 28387//2892 18904//2892
v 4861.038618259651 -3494.689 0
v 4879.924369931525 -3494.689 0
vn 0 0 -5.64189304774381
f 28415//2893 28416//2893 28390//2893
v 4861.038618259651 -3494.689 10
v 4879.924369931525 -3494.689 10
f 28417//2893 28418//2893 28392//2893
vn 0 0 -5.396598493879593
f 28390//2894 28389//2894 28415//2894
f 28392//2894 28391//2894 28417//2894
v 3348.1 -3494.688 0
v 3422.169120537297 -3494.688 0
vn 0 0 -0.07406912051870443
f 28419//2895 28420//2895 28394//2895
v 3348.1 -3494.688 10
v 3422.169120537297 -3494.688 10
f 28421//2895 28422//2895 28396//2895
vn 0 0 -0.07406828141907376
f 28394//2896 28393//2896 28419//2896
f 28396//2896 28395//2896 28421//2896
v 3423.6872052188974 -3494.688 0
v 3462.6463614670743 -3494.688 0
vn 0 0 -0.038959156238397345
f 28423//2897 28424//2897 28398//2897
v 3423.6872052188974 -3494.688 10
v 3462.6463614670743 -3494.688 10
f 28425//2897 28426//2897 28400//2897
vn 0 0 -0.038958263287221614
f 28398//2898 28397//2898 28423//2898
f 28400//2898 28399//2898 28425//2898
v 3465.3240245085904 -3494.688 0
v 3504.4101720607864 -3494.688 0
vn 0 0 -0.039086147542384625
f 28427//2899 28428//2899 28402//2899
v 3465.3240245085904 -3494.688 10
v 3504.4101720607864 -3494.688 10
f 28429//2899 28430//2899 28404//2899
vn 0 0 -0.039086511512618584
f 28402//2900 28401//2900 28427//2900
f 28404//2900 28403//2900 28429//2900
v 3842.6463614670743 -3494.688 0
vn 0 0 -0.3351815613829371
f 13325//2901 28431//2901 28406//2901
v 3842.6463614670743 -3494.688 10
f 13326//2901 28432//2901 28408//2901
vn 0 0 -0.33518276445280215
f 28406//2902 28405//2902 13325//2902
f 28408//2902 28407//2902 13326//2902
v 3845.3240245085904 -3494.688 0
v 3883.9101720607864 -3494.688 0
vn 0 0 -0.038586147542510135
f 28433//2903 28434//2903 28410//2903
v 3845.3240245085904 -3494.688 10
v 3883.9101720607864 -3494.688 10
f 28435//2903 28436//2903 28412//2903
vn 0 0 -0.038586511512744094
f 28410//2904 28409//2904 28433//2904
f 28412//2904 28411//2904 28435//2904
v 3886.9644360297657 -3494.688 0
v 4858.964129217768 -3494.688 0
vn 0 0 -0.97199969294401
f 28437//2905 28438//2905 28413//2905
v 3886.9644360297657 -3494.688 10
v 4858.964129217768 -3494.688 10
f 28439//2905 28440//2905 28414//2905
vn 0 0 -0.9719965814963579
f 28413//2906 18903//2906 28437//2906
f 28414//2906 18904//2906 28439//2906
v 4861.035870782232 -3494.688 0
v 4879.924371023823 -3494.688 0
vn 0 0 -0.018888500236849518
f 28441//2907 28442//2907 28416//2907
v 4861.035870782232 -3494.688 10
v 4879.924371023823 -3494.688 10
f 28443//2907 28444//2907 28418//2907
vn 0 0 -0.018885751667132838
f 28416//2908 28415//2908 28441//2908
f 28418//2908 28417//2908 28443//2908
v 3348.1 -3494.684217814586 0
v 3422.172294167683 -3494.684217814586 0
vn 0 0 -0.28015515057594087
f 28445//2909 28446//2909 28420//2909
v 3348.1 -3494.684217814586 10
v 3422.172294167683 -3494.684217814586 10
f 28447//2909 28448//2909 28422//2909
vn 0 0 -0.2801431473173864
f 28420//2910 28419//2910 28445//2910
f 28422//2910 28421//2910 28447//2910
v 3423.680654281597 -3494.684217814586 0
v 3462.6431878366884 -3494.684217814586 0
vn 0 0 -0.1473635261010869
f 28449//2911 28450//2911 28424//2911
v 3423.680654281597 -3494.684217814586 10
v 3462.6431878366884 -3494.684217814586 10
f 28451//2911 28452//2911 28426//2911
vn 0 0 -0.14735075250013682
f 28424//2912 28423//2912 28449//2912
f 28426//2912 28425//2912 28451//2912
v 3465.325401111502 -3494.684217814586 0
v 3504.4101720607864 -3494.684217814586 0
vn 0 0 -0.14782585059043907
f 28453//2913 28454//2913 28428//2913
v 3465.325401111502 -3494.684217814586 10
v 3504.4101720607864 -3494.684217814586 10
f 28455//2913 28456//2913 28430//2913
vn 0 0 -0.1478310571578916
f 28428//2914 28427//2914 28453//2914
f 28430//2914 28429//2914 28455//2914
v 3507.4634233970887 -3494.684217814586 0
v 3842.6431878366884 -3494.684217814586 0
vn 0 0 -1.267712016101601
f 28457//2915 28458//2915 28431//2915
v 3507.4634233970887 -3494.684217814586 10
v 3842.6431878366884 -3494.684217814586 10
f 28459//2915 28460//2915 28432//2915
vn 0 0 -1.2677188127927046
f 28431//2916 13325//2916 28457//2916
f 28432//2916 13326//2916 28459//2916
v 3845.325401111502 -3494.684217814586 0
v 3883.9101720607864 -3494.684217814586 0
vn 0 0 -0.14593475788348353
f 28461//2917 28462//2917 28434//2917
v 3845.325401111502 -3494.684217814586 10
v 3883.9101720607864 -3494.684217814586 10
f 28463//2917 28464//2917 28436//2917
vn 0 0 -0.14593996445093607
f 28434//2918 28433//2918 28461//2918
f 28436//2918 28435//2918 28463//2918
v 3886.963059426854 -3494.684217814586 0
vn 0 0 -3.6763275709317034
f 28465//2919 11003//2919 28438//2919
v 3886.963059426854 -3494.684217814586 10
f 28466//2919 11004//2919 28440//2919
vn 0 0 -3.6762830619016915
f 28438//2920 28437//2920 28465//2920
f 28440//2920 28439//2920 28466//2920
v 4879.924375155102 -3494.684217814586 0
vn 0 0 -0.0714791281922224
f 11001//2921 28467//2921 28442//2921
v 4879.924375155102 -3494.684217814586 10
f 11002//2921 28468//2921 28444//2921
vn 0 0 -0.07143981010440081
f 28442//2922 28441//2922 11001//2922
f 28444//2922 28443//2922 11002//2922
v 3348.1 -3494.6361831941203 0
vn 0 0 -3.559970612736738
f 28469//2923 18335//2923 28446//2923
v 3348.1 -3494.6361831941203 10
f 28470//2923 18336//2923 28448//2923
vn 0 0 -3.558034537378841
f 28446//2924 28445//2924 28469//2924
f 28448//2924 28447//2924 28470//2924
v 3423.597455878428 -3494.6361831941203 0
v 3462.602882004372 -3494.6361831941203 0
vn 0 0 -1.8736108400681601
f 28471//2925 28472//2925 28450//2925
v 3423.597455878428 -3494.6361831941203 10
v 3462.602882004372 -3494.6361831941203 10
f 28473//2925 28474//2925 28452//2925
vn 0 0 -1.8715505117064355
f 28450//2926 28449//2926 28471//2926
f 28452//2926 28451//2926 28473//2926
v 3465.3428842835656 -3494.6361831941203 0
v 3504.4101720607864 -3494.6361831941203 0
vn 0 0 -1.8765823410086198
f 28475//2927 28476//2927 28454//2927
v 3465.3428842835656 -3494.6361831941203 10
v 3504.4101720607864 -3494.6361831941203 10
f 28477//2927 28478//2927 28456//2927
vn 0 0 -1.877422138543241
f 28454//2928 28453//2928 28475//2928
f 28456//2928 28455//2928 28477//2928
v 3507.445940225025 -3494.6361831941203 0
v 3842.602882004372 -3494.6361831941203 0
vn 0 0 -16.09913649486315
f 28479//2929 28480//2929 28458//2929
v 3507.445940225025 -3494.6361831941203 10
v 3842.602882004372 -3494.6361831941203 10
f 28481//2929 28482//2929 28460//2929
vn 0 0 -16.100232772686404
f 28458//2930 28457//2930 28479//2930
f 28460//2930 28459//2930 28481//2930
v 3845.3428842835656 -3494.6361831941203 0
v 3883.9101720607864 -3494.6361831941203 0
vn 0 0 -1.852565030775699
f 28483//2931 28484//2931 28462//2931
v 3845.3428842835656 -3494.6361831941203 10
v 3883.9101720607864 -3494.6361831941203 10
f 28485//2931 28486//2931 28464//2931
vn 0 0 -1.8534048283103202
f 28462//2932 28461//2932 28483//2932
f 28464//2932 28463//2932 28485//2932
v 3886.9455762547905 -3494.6361831941203 0
v 4879.924427623284 -3494.6361831941203 0
vn 0 0 -47.697362256093044
f 28487//2933 28488//2933 28467//2933
v 3886.9455762547905 -3494.6361831941203 10
v 4879.924427623284 -3494.6361831941203 10
f 28489//2933 28490//2933 28468//2933
vn 0 0 -47.696519938269226
f 28467//2934 28465//2934 28487//2934
f 28468//2934 28466//2934 28489//2934
v 3348.1 -3494.537613321709 0
v 3422.7716175253668 -3494.537613321709 0
f 28491//2363 28492//2363 18335//2363
v 3348.1 -3494.537613321709 10
v 3422.7716175253668 -3494.537613321709 10
f 28493//2363 28494//2363 18336//2363
f 18335//2364 28469//2364 28491//2364
f 18336//2364 28470//2364 28493//2364
v 3423.426727851316 -3494.537613321709 0
f 28495//2365 20065//2365 28472//2365
v 3423.426727851316 -3494.537613321709 10
f 28496//2365 20066//2365 28474//2365
f 28472//2366 28471//2366 28495//2366
f 28474//2366 28473//2366 28496//2366
v 3465.3787607831187 -3494.537613321709 0
v 3504.4101720607864 -3494.537613321709 0
f 28497//2367 28498//2367 28476//2367
v 3465.3787607831187 -3494.537613321709 10
v 3504.4101720607864 -3494.537613321709 10
f 28499//2367 28500//2367 28478//2367
f 28476//2368 28475//2368 28497//2368
f 28478//2368 28477//2368 28499//2368
v 3507.410063725472 -3494.537613321709 0
f 28501//2369 19491//2369 28480//2369
v 3507.410063725472 -3494.537613321709 10
f 28502//2369 19492//2369 28482//2369
f 28480//2370 28479//2370 28501//2370
f 28482//2370 28481//2370 28502//2370
v 3845.3787607831187 -3494.537613321709 0
v 3883.9101720607864 -3494.537613321709 0
vn 0 0 -3.798036293462793
f 28503//2935 28504//2935 28484//2935
v 3845.3787607831187 -3494.537613321709 10
v 3883.9101720607864 -3494.537613321709 10
f 28505//2935 28506//2935 28486//2935
vn 0 0 -3.8015726354462993
f 28484//2936 28483//2936 28503//2936
f 28486//2936 28485//2936 28505//2936
v 3886.9096997552374 -3494.537613321709 0
v 4879.924535291086 -3494.537613321709 0
vn 0 0 -97.88134564118725
f 28507//2937 28508//2937 28488//2937
v 3886.9096997552374 -3494.537613321709 10
v 4879.924535291086 -3494.537613321709 10
f 28509//2937 28510//2937 28490//2937
vn 0 0 -97.87779868640226
f 28488//2938 28487//2938 28507//2938
f 28490//2938 28489//2938 28509//2938
v 3348.1 -3494.449124750556 0
vn 0 0 -6.651992165805377
f 28511//2939 18333//2939 28492//2939
v 3348.1 -3494.449124750556 10
f 28512//2939 18334//2939 28494//2939
vn 0 0 -6.6075847405025225
f 28492//2940 28491//2940 28511//2940
f 28494//2940 28493//2940 28512//2940
v 3462.5201720607865 -3494.449124750556 0
vn 0 0 -3.47288537093327
f 18333//2941 28513//2941 20065//2941
v 3462.5201720607865 -3494.449124750556 10
f 18334//2941 28514//2941 20066//2941
vn 0 0 -3.4593230195452898
f 20065//2942 28495//2942 18333//2942
f 20066//2942 28496//2942 18334//2942
v 3465.4109679890908 -3494.449124750556 0
v 3504.4101720607864 -3494.449124750556 0
vn 0 0 -3.450983844408345
f 28515//2943 28516//2943 28498//2943
v 3465.4109679890908 -3494.449124750556 10
v 3504.4101720607864 -3494.449124750556 10
f 28517//2943 28518//2943 28500//2943
vn 0 0 -3.4538338140456464
f 28498//2944 28497//2944 28515//2944
f 28500//2944 28499//2944 28517//2944
v 3507.3778565194993 -3494.449124750556 0
v 3842.5201720607865 -3494.449124750556 0
vn 0 0 -29.656264635154105
f 28519//2945 28520//2945 19491//2945
v 3507.3778565194993 -3494.449124750556 10
v 3842.5201720607865 -3494.449124750556 10
f 28521//2945 28522//2945 19492//2945
vn 0 0 -29.653414665516763
f 19491//2946 28501//2946 28519//2946
f 19492//2946 28502//2946 28521//2946
v 3845.4109679890908 -3494.449124750556 0
v 3883.9101720607864 -3494.449124750556 0
vn 0 0 -3.4067395588318483
f 28523//2947 28524//2947 28504//2947
v 3845.4109679890908 -3494.449124750556 10
v 3883.9101720607864 -3494.449124750556 10
f 28525//2947 28526//2947 28506//2947
vn 0 0 -3.4095895284691498
f 28504//2948 28503//2948 28523//2948
f 28506//2948 28505//2948 28525//2948
v 3886.8774925492653 -3494.449124750556 0
v 4879.924631947089 -3494.449124750556 0
vn 0 0 -87.87332245288076
f 28527//2949 28528//2949 28508//2949
v 3886.8774925492653 -3494.449124750556 10
v 4879.924631947089 -3494.449124750556 10
f 28529//2949 28530//2949 28510//2949
vn 0 0 -87.87046393029179
f 28508//2950 28507//2950 28527//2950
f 28510//2950 28509//2950 28529//2950
v 3348.1 -3494.1503866782905 0
v 3462.5201720607865 -3494.1503866782905 0
vn 0 0 -34.18166162974659
f 28531//2951 28532//2951 28513//2951
v 3348.1 -3494.1503866782905 10
v 3462.5201720607865 -3494.1503866782905 10
f 28533//2951 28534//2951 28514//2951
f 28513//2951 28511//2951 28531//2951
f 28514//2951 28512//2951 28533//2951
v 3465.5196997552375 -3494.1503866782905 0
v 3504.4101720607864 -3494.1503866782905 0
vn 0 0 -11.618064726061414
f 28535//2952 28536//2952 28516//2952
v 3465.5196997552375 -3494.1503866782905 10
v 3504.4101720607864 -3494.1503866782905 10
f 28537//2952 28538//2952 28518//2952
vn 0 0 -11.650547044274143
f 28516//2953 28515//2953 28535//2953
f 28518//2953 28517//2953 28537//2953
v 3507.2691247533526 -3494.1503866782905 0
v 3842.5201720607865 -3494.1503866782905 0
vn 0 0 -100.15225159767246
f 28539//2954 28540//2954 28520//2954
v 3507.2691247533526 -3494.1503866782905 10
v 3842.5201720607865 -3494.1503866782905 10
f 28541//2954 28542//2954 28522//2954
vn 0 0 -100.11976927945973
f 28520//2955 28519//2955 28539//2955
f 28522//2955 28521//2955 28541//2955
v 3845.5196997552375 -3494.1503866782905 0
vn 0 0 -11.468695689928575
f 28543//2956 18911//2956 28524//2956
v 3845.5196997552375 -3494.1503866782905 10
f 28544//2956 18912//2956 28526//2956
vn 0 0 -11.501178008141304
f 28524//2957 28523//2957 28543//2957
f 28526//2957 28525//2957 28544//2957
v 3886.7687607831185 -3494.1503866782905 0
v 4879.924958258473 -3494.1503866782905 0
vn 0 0 -296.6935678924986
f 28545//2958 28546//2958 28528//2958
v 3886.7687607831185 -3494.1503866782905 10
v 4879.924958258473 -3494.1503866782905 10
f 28547//2958 28548//2958 28530//2958
vn 0 0 -296.6609880926521
f 28528//2959 28527//2959 28545//2959
f 28530//2959 28529//2959 28547//2959
v 3348.1 -3494.1493866782907 0
v 3462.5201720607865 -3494.1493866782907 0
vn 0 0 -0.11442017203206481
f 28549//2960 28550//2960 28532//2960
v 3348.1 -3494.1493866782907 10
v 3462.5201720607865 -3494.1493866782907 10
f 28551//2960 28552//2960 28534//2960
f 28532//2960 28531//2960 28549//2960
f 28534//2960 28533//2960 28551//2960
v 3465.520063725472 -3494.1493866782907 0
vn 0 0 -0.03889010832555216
f 28553//2961 13333//2961 28536//2961
v 3465.520063725472 -3494.1493866782907 10
f 28554//2961 13334//2961 28538//2961
vn 0 0 -0.03889047229578658
f 28536//2962 28535//2962 28553//2962
f 28538//2962 28537//2962 28554//2962
v 3507.2687607831185 -3494.1493866782907 0
v 3842.5201720607865 -3494.1493866782907 0
vn 0 0 -0.33525141119351304
f 28555//2963 28556//2963 28540//2963
v 3507.2687607831185 -3494.1493866782907 10
v 3842.5201720607865 -3494.1493866782907 10
f 28557//2963 28558//2963 28542//2963
vn 0 0 -0.3352510472232791
f 28540//2964 28539//2964 28555//2964
f 28542//2964 28541//2964 28557//2964
v 3845.520063725472 -3494.1493866782907 0
v 3883.9110111604173 -3494.1493866782907 0
vn 0 0 -0.03839094742530833
f 28559//2965 28560//2965 18911//2965
v 3845.520063725472 -3494.1493866782907 10
v 3883.9110111604173 -3494.1493866782907 10
f 28561//2965 28562//2965 18912//2965
vn 0 0 -0.03839047229591209
f 18911//2966 28543//2966 28559//2966
f 18912//2966 28544//2966 28561//2966
v 3886.768396812884 -3494.1493866782907 0
v 4879.924959350773 -3494.1493866782907 0
vn 0 0 -0.9931565622885863
f 28563//2967 28564//2967 28546//2967
v 3886.768396812884 -3494.1493866782907 10
v 4879.924959350773 -3494.1493866782907 10
f 28565//2967 28566//2967 28548//2967
vn 0 0 -0.9931561972260523
f 28546//2968 28545//2968 28563//2968
f 28548//2968 28547//2968 28565//2968
v 3348.1 -3493.999 0
v 3462.5201720607865 -3493.999 0
f 28567//2465 28568//2465 28550//2465
v 3348.1 -3493.999 10
v 3462.5201720607865 -3493.999 10
f 28569//2465 28570//2465 28552//2465
f 28550//2465 28549//2465 28567//2465
f 28552//2465 28551//2465 28569//2465
v 3504.536361467074 -3493.999 0
f 20055//2466 28571//2466 13333//2466
v 3504.536361467074 -3493.999 10
f 20056//2466 28572//2466 13334//2466
f 13333//2467 28553//2467 20055//2467
f 13334//2467 28554//2467 20056//2467
v 3507.2140245085902 -3493.999 0
v 3842.5201720607865 -3493.999 0
f 28573//2468 28574//2468 28556//2468
v 3507.2140245085902 -3493.999 10
v 3842.5201720607865 -3493.999 10
f 28575//2468 28576//2468 28558//2468
f 28556//2469 28555//2469 28573//2469
f 28558//2469 28557//2469 28575//2469
v 3884.0372005667055 -3493.999 0
vn 0 0 -5.784232660322523
f 19481//2969 28577//2969 28560//2969
v 3884.0372005667055 -3493.999 10
f 19482//2969 28578//2969 28562//2969
vn 0 0 -5.773487061183601
f 28560//2970 28559//2970 19481//2970
f 28562//2970 28561//2970 19482//2970
v 3886.713660538356 -3493.999 0
v 4879.925123618034 -3493.999 0
vn 0 0 -149.36577277304002
f 28579//2971 28580//2971 28564//2971
v 3886.713660538356 -3493.999 10
v 4879.925123618034 -3493.999 10
f 28581//2971 28582//2971 28566//2971
vn 0 0 -149.35751646292397
f 28564//2972 28563//2972 28579//2972
f 28566//2972 28565//2972 28581//2972
v 3348.1 -3493.6767380722654 0
v 3462.5201720607865 -3493.6767380722654 0
vn 0 0 -36.873265220012726
f 28583//2973 28584//2973 28568//2973
v 3348.1 -3493.6767380722654 10
v 3462.5201720607865 -3493.6767380722654 10
f 28585//2973 28586//2973 28570//2973
f 28568//2973 28567//2973 28583//2973
f 28570//2973 28569//2973 28585//2973
v 3465.4575062506674 -3493.6767380722654 0
v 3504.8067713317787 -3493.6767380722654 0
vn 0 0 -12.680770019971488
f 28587//2974 28588//2974 28571//2974
v 3465.4575062506674 -3493.6767380722654 10
v 3504.8067713317787 -3493.6767380722654 10
f 28589//2974 28590//2974 28572//2974
vn 0 0 -12.555827905922314
f 28571//2975 20055//2975 28587//2975
f 28572//2975 20056//2975 28589//2975
v 3507.0967307592578 -3493.6767380722654 0
v 3842.5201720607865 -3493.6767380722654 0
vn 0 0 -108.09420480114257
f 28591//2976 28592//2976 28574//2976
v 3507.0967307592578 -3493.6767380722654 10
v 3842.5201720607865 -3493.6767380722654 10
f 28593//2976 28594//2976 28576//2976
vn 0 0 -108.05640549137149
f 28574//2977 28573//2977 28591//2977
f 28576//2977 28575//2977 28593//2977
v 3845.4575062506674 -3493.6767380722654 0
v 3884.3076104314096 -3493.6767380722654 0
vn 0 0 -12.519909465968885
f 28595//2978 28596//2978 28577//2978
v 3845.4575062506674 -3493.6767380722654 10
v 3884.3076104314096 -3493.6767380722654 10
f 28597//2978 28598//2978 28578//2978
vn 0 0 -12.394967351919856
f 28577//2979 19481//2979 28595//2979
f 28578//2979 19482//2979 28597//2979
v 4879.925475624509 -3493.6767380722654 0
vn 0 0 -320.1121534880336
f 18905//2980 28599//2980 28580//2980
v 4879.925475624509 -3493.6767380722654 10
f 18906//2980 28600//2980 28582//2980
vn 0 0 -320.07424073997737
f 28580//2981 28579//2981 18905//2981
f 28582//2981 28581//2981 18906//2981
v 3348.1 -3493.6757380722656 0
v 3462.5201720607865 -3493.6757380722656 0
f 28601//2960 28602//2960 28584//2960
v 3348.1 -3493.6757380722656 10
v 3462.5201720607865 -3493.6757380722656 10
f 28603//2960 28604//2960 28586//2960
f 28584//2960 28583//2960 28601//2960
f 28586//2960 28585//2960 28603//2960
v 3465.4571422804333 -3493.6757380722656 0
v 3504.8076104314096 -3493.6757380722656 0
vn 0 0 -0.03935046814109844
f 28605//2982 28606//2982 28588//2982
v 3465.4571422804333 -3493.6757380722656 10
v 3504.8076104314096 -3493.6757380722656 10
f 28607//2982 28608//2982 28590//2982
vn 0 0 -0.039349265071233826
f 28588//2983 28587//2983 28605//2983
f 28590//2983 28589//2983 28607//2983
v 3842.5201720607865 -3493.6757380722656 0
vn 0 0 -0.3354238051875646
f 13327//2984 28609//2984 28592//2984
v 3842.5201720607865 -3493.6757380722656 10
f 13328//2984 28610//2984 28594//2984
vn 0 0 -0.3354234412173306
f 28592//2985 28591//2985 13327//2985
f 28594//2985 28593//2985 13328//2985
v 3845.4571422804333 -3493.6757380722656 0
v 3884.3084495310404 -3493.6757380722656 0
vn 0 0 -0.0388513072408546
f 28611//2986 28612//2986 28596//2986
v 3845.4571422804333 -3493.6757380722656 10
v 3884.3084495310404 -3493.6757380722656 10
f 28613//2986 28614//2986 28598//2986
vn 0 0 -0.03885010417098999
f 28596//2987 28595//2987 28611//2987
f 28598//2987 28597//2987 28613//2987
v 3886.5946347382164 -3493.6757380722656 0
v 4879.925476716809 -3493.6757380722656 0
vn 0 0 -0.9933308417292457
f 28615//2988 28616//2988 28599//2988
v 3886.5946347382164 -3493.6757380722656 10
v 4879.925476716809 -3493.6757380722656 10
f 28617//2988 28618//2988 28600//2988
vn 0 0 -0.9933291085861394
f 28599//2989 18905//2989 28615//2989
f 28600//2989 18906//2989 28617//2989
v 3348.1 -3493.4603866782904 0
vn 0 0 -24.64054355217234
f 28619//2990 20063//2990 28602//2990
v 3348.1 -3493.4603866782904 10
f 28620//2990 20064//2990 28604//2990
f 28602//2990 28601//2990 28619//2990
f 28604//2990 28603//2990 28620//2990
v 3465.3787607831187 -3493.4603866782904 0
v 3504.9883117066674 -3493.4603866782904 0
vn 0 0 -8.529972006117802
f 28621//2991 28622//2991 28606//2991
v 3465.3787607831187 -3493.4603866782904 10
v 3504.9883117066674 -3493.4603866782904 10
f 28623//2991 28624//2991 28608//2991
vn 0 0 -8.474178169889337
f 28606//2992 28605//2992 28621//2992
f 28608//2992 28607//2992 28623//2992
v 3506.723367233178 -3493.4603866782904 0
vn 0 0 -72.31431001204278
f 28625//2993 19489//2993 28609//2993
v 3506.723367233178 -3493.4603866782904 10
f 28626//2993 19490//2993 28610//2993
vn 0 0 -72.2339840377393
f 28609//2994 13327//2994 28625//2994
f 28610//2994 13328//2994 28626//2994
v 3845.3787607831187 -3493.4603866782904 0
v 3884.4891508062988 -3493.4603866782904 0
vn 0 0 -8.422477010405492
f 28627//2995 28628//2995 28612//2995
v 3845.3787607831187 -3493.4603866782904 10
v 3884.4891508062988 -3493.4603866782904 10
f 28629//2995 28630//2995 28614//2995
vn 0 0 -8.366683174176929
f 28612//2996 28611//2996 28627//2996
f 28614//2996 28613//2996 28629//2996
v 3886.221635182371 -3493.4603866782904 0
v 4879.925711944983 -3493.4603866782904 0
vn 0 0 -213.9955581296651
f 28631//2997 28632//2997 28616//2997
v 3886.221635182371 -3493.4603866782904 10
v 4879.925711944983 -3493.4603866782904 10
f 28633//2997 28634//2997 28618//2997
vn 0 0 -213.91518149864638
f 28616//2998 28615//2998 28631//2998
f 28618//2998 28617//2998 28633//2998
v 3348.1 -3493.3682547523267 0
v 3462.5974799258825 -3493.3682547523267 0
vn 0 0 -10.548873343563127
f 28635//2999 28636//2999 20063//2999
v 3348.1 -3493.3682547523267 10
v 3462.5974799258825 -3493.3682547523267 10
f 28637//2999 28638//2999 20064//2999
vn 0 0 -10.541750821059697
f 20063//3000 28619//3000 28635//3000
f 20064//3000 28620//3000 28637//3000
v 3465.345227504442 -3493.3682547523267 0
v 3505.0656195717634 -3493.3682547523267 0
vn 0 0 -3.6595162211961108
f 28639//3001 28640//3001 28622//3001
v 3465.345227504442 -3493.3682547523267 10
v 3505.0656195717634 -3493.3682547523267 10
f 28641//3001 28642//3001 28624//3001
vn 0 0 -3.6493042131443176
f 28622//3002 28621//3002 28639//3002
f 28624//3002 28623//3002 28641//3002
v 3506.5637900564097 -3493.3682547523267 0
v 3842.5974799258825 -3493.3682547523267 0
vn 0 0 -30.959431036367555
f 28643//3003 28644//3003 19489//3003
v 3506.5637900564097 -3493.3682547523267 10
v 3842.5974799258825 -3493.3682547523267 10
f 28645//3003 28646//3003 19490//3003
vn 0 0 -30.937606361228603
f 19489//3004 28625//3004 28643//3004
f 19490//3004 28626//3004 28645//3004
v 3845.345227504442 -3493.3682547523267 0
v 3884.5664586713942 -3493.3682547523267 0
vn 0 0 -3.6135275660793216
f 28647//3005 28648//3005 28628//3005
v 3845.345227504442 -3493.3682547523267 10
v 3884.5664586713942 -3493.3682547523267 10
f 28649//3005 28650//3005 28630//3005
vn 0 0 -3.60331555802757
f 28628//3006 28627//3006 28647//3006
f 28630//3006 28629//3006 28649//3006
v 3886.0620580056025 -3493.3682547523267 0
v 4879.925812580621 -3493.3682547523267 0
vn 0 0 -91.56658185452343
f 28651//3007 28652//3007 28632//3007
v 3886.0620580056025 -3493.3682547523267 10
v 4879.925812580621 -3493.3682547523267 10
f 28653//3007 28654//3007 28634//3007
vn 0 0 -91.55187043013277
f 28632//3008 28631//3008 28651//3008
f 28634//3008 28633//3008 28653//3008
v 3348.1 -3493.32518319412 0
v 3422.3324171325708 -3493.32518319412 0
vn 0 0 -3.197305875336229
f 28655//3009 28656//3009 5676//3009
v 3348.1 -3493.32518319412 10
v 3422.3324171325708 -3493.32518319412 10
f 28657//3009 28658//3009 5677//3009
vn 0 0 -3.1998592828173127
f 5676//3010 28635//3010 28655//3010
f 5677//3010 28637//3010 28657//3010
v 3423.6675828674283 -3493.32518319412 0
v 3462.6336212544875 -3493.32518319412 0
vn 0 0 -1.6783279904657271
f 28659//3011 28660//3011 28636//3011
v 3423.6675828674283 -3493.32518319412 10
v 3462.6336212544875 -3493.32518319412 10
f 28661//3011 28662//3011 28638//3011
vn 0 0 -1.6793247346081384
f 28636//3012 5679//3012 28659//3012
f 28638//3012 5680//3012 28661//3012
v 3465.3295507393113 -3493.32518319412 0
v 3505.101760900369 -3493.32518319412 0
vn 0 0 -1.7130510649539512
f 28663//3013 28664//3013 28640//3013
v 3465.3295507393113 -3493.32518319412 10
v 3505.101760900369 -3493.32518319412 10
f 28665//3013 28666//3013 28642//3013
vn 0 0 -1.7108191789134468
f 28640//3014 28639//3014 28663//3014
f 28642//3014 28641//3014 28665//3014
v 3506.489187929235 -3493.32518319412 0
v 3842.6336212544875 -3493.32518319412 0
vn 0 0 -14.478264525766438
f 28667//3015 28668//3015 28644//3015
v 3506.489187929235 -3493.32518319412 10
v 3842.6336212544875 -3493.32518319412 10
f 28669//3015 28670//3015 28646//3015
vn 0 0 -14.473494632564826
f 28644//3016 28643//3016 28667//3016
f 28646//3016 28645//3016 28669//3016
v 3845.3295507393113 -3493.32518319412 0
vn 0 0 -1.6915514271792829
f 28671//3017 18909//3017 28648//3017
v 3845.3295507393113 -3493.32518319412 10
f 28672//3017 18910//3017 28650//3017
vn 0 0 -1.6893195411387787
f 28648//3018 28647//3018 28671//3018
f 28650//3018 28649//3018 28672//3018
v 3885.9874558784277 -3493.32518319412 0
v 4879.925859627653 -3493.32518319412 0
vn 0 0 -42.81047581078076
f 28673//3019 28674//3019 28652//3019
v 3885.9874558784277 -3493.32518319412 10
v 4879.925859627653 -3493.32518319412 10
f 28675//3019 28676//3019 28654//3019
vn 0 0 -42.80726055452883
f 28652//3020 28651//3020 28673//3020
f 28654//3020 28653//3020 28675//3020
v 3348.1 -3493.3241831941205 0
v 3422.3310407506506 -3493.3241831941205 0
vn 0 0 -0.07423104073201715
f 28677//3021 28678//3021 28656//3021
v 3348.1 -3493.3241831941205 10
v 3422.3310407506506 -3493.3241831941205 10
f 28679//3021 28680//3021 28658//3021
vn 0 0 -0.07423241711393698
f 28656//3022 28655//3022 28677//3022
f 28658//3022 28657//3022 28679//3022
v 3423.6689592493485 -3493.3241831941205 0
v 3462.634460354119 -3493.3241831941205 0
vn 0 0 -0.03896550109498914
f 28681//3023 28682//3023 28660//3023
v 3423.6689592493485 -3493.3241831941205 10
v 3462.634460354119 -3493.3241831941205 10
f 28683//3023 28684//3023 28662//3023
vn 0 0 -0.03896603837727787
f 28660//3024 28659//3024 28681//3024
f 28662//3024 28661//3024 28683//3024
v 3465.3291867690773 -3493.3241831941205 0
vn 0 0 -0.03977341322093847
f 28685//3025 13331//3025 28664//3025
v 3465.3291867690773 -3493.3241831941205 10
f 28686//3025 13332//3025 28666//3025
vn 0 0 -0.03977221015107386
f 28664//3026 28663//3026 28685//3026
f 28666//3026 28665//3026 28686//3026
v 3506.4874558784277 -3493.3241831941205 0
v 3842.634460354119 -3493.3241831941205 0
vn 0 0 -0.33614700439131134
f 28687//3027 28688//3027 28668//3027
v 3506.4874558784277 -3493.3241831941205 10
v 3842.634460354119 -3493.3241831941205 10
f 28689//3027 28690//3027 28670//3027
vn 0 0 -0.33614443324087334
f 28668//3028 28667//3028 28687//3028
f 28670//3028 28669//3028 28689//3028
v 3845.3291867690773 -3493.3241831941205 0
v 3884.608271281818 -3493.3241831941205 0
vn 0 0 -0.03927908450288075
f 28691//3029 28692//3029 18909//3029
v 3845.3291867690773 -3493.3241831941205 10
v 3884.608271281818 -3493.3241831941205 10
f 28693//3029 28694//3029 18910//3029
vn 0 0 -0.03927304925083003
f 18909//3030 28671//3030 28691//3030
f 18910//3030 28672//3030 28693//3030
v 3885.985723827621 -3493.3241831941205 0
v 4879.925860719953 -3493.3241831941205 0
vn 0 0 -0.9939401366428324
f 28695//3031 28696//3031 28674//3031
v 3885.985723827621 -3493.3241831941205 10
v 4879.925860719953 -3493.3241831941205 10
f 28697//3031 28698//3031 28676//3031
vn 0 0 -0.9939384034997265
f 28674//3032 28673//3032 28695//3032
f 28676//3032 28675//3032 28697//3032
v 3348.1 -3493.138124750556 0
v 3422.0749532727773 -3493.138124750556 0
vn 0 0 -13.763664668684703
f 28699//3033 28700//3033 28678//3033
v 3348.1 -3493.138124750556 10
v 3422.0749532727773 -3493.138124750556 10
f 28701//3033 28702//3033 28680//3033
vn 0 0 -13.811311906234147
f 28678//3034 28677//3034 28699//3034
f 28680//3034 28679//3034 28701//3034
v 3423.925046727222 -3493.138124750556 0
v 3462.790581925491 -3493.138124750556 0
vn 0 0 -7.231260987288716
f 28703//3035 28704//3035 28682//3035
v 3423.925046727222 -3493.138124750556 10
v 3462.790581925491 -3493.138124750556 10
f 28705//3035 28706//3035 28684//3035
vn 0 0 -7.249860488261797
f 28682//3036 28681//3036 28703//3036
f 28684//3036 28683//3036 28705//3036
v 3465.261467033786 -3493.138124750556 0
v 3506.1577898683718 -3493.138124750556 0
vn 0 0 -7.609106174111622
f 28707//3037 28708//3037 13331//3037
v 3465.261467033786 -3493.138124750556 10
v 3506.1577898683718 -3493.138124750556 10
f 28709//3037 28710//3037 13332//3037
vn 0 0 -7.400179360990496
f 13331//3038 28685//3038 28707//3038
f 13332//3038 28686//3038 28709//3038
v 3506.1651932009972 -3493.138124750556 0
v 3842.790581925491 -3493.138124750556 0
vn 0 0 -62.63199589035194
f 28711//3039 28712//3039 28688//3039
v 3506.1651932009972 -3493.138124750556 10
v 3842.790581925491 -3493.138124750556 10
f 28713//3039 28714//3039 28690//3039
vn 0 0 -62.542988461593964
f 28688//3040 28687//3040 28711//3040
f 28690//3040 28689//3040 28713//3040
v 3845.261467033786 -3493.138124750556 0
vn 0 0 -7.5171321421975135
f 28715//3041 18907//3041 28692//3041
v 3845.261467033786 -3493.138124750556 10
f 28716//3041 18908//3041 28694//3041
vn 0 0 -7.3082053290763875
f 28692//3042 28691//3042 28715//3042
f 28694//3042 28693//3042 28716//3042
v 4879.926063951458 -3493.138124750556 0
vn 0 0 -184.99095237152707
f 18907//3043 28717//3043 28696//3043
v 4879.926063951458 -3493.138124750556 10
f 18908//3043 28718//3043 28698//3043
vn 0 0 -184.93095486640786
f 28696//3044 28695//3044 18907//3044
f 28698//3044 28697//3044 18908//3044
v 3348.1 -3493.1371247505563 0
v 3422.073576890857 -3493.1371247505563 0
vn 0 0 -0.07397357687228831
f 28719//3045 28720//3045 28700//3045
v 3348.1 -3493.1371247505563 10
v 3422.073576890857 -3493.1371247505563 10
f 28721//3045 28722//3045 28702//3045
vn 0 0 -0.07397495325420815
f 28700//3046 28699//3046 28719//3046
f 28702//3046 28701//3046 28721//3046
v 3423.926423109142 -3493.1371247505563 0
v 3462.791421025122 -3493.1371247505563 0
vn 0 0 -0.03886499790622407
f 28723//3047 28724//3047 28704//3047
v 3423.926423109142 -3493.1371247505563 10
v 3462.791421025122 -3493.1371247505563 10
f 28725//3047 28726//3047 28706//3047
vn 0 0 -0.03886553518851325
f 28704//3048 28703//3048 28723//3048
f 28706//3048 28705//3048 28725//3048
v 3465.2611030635517 -3493.1371247505563 0
vn 0 0 -0.04090235807637096
f 28727//3049 13329//3049 28708//3049
v 3465.2611030635517 -3493.1371247505563 10
f 28728//3049 13330//3049 28710//3049
vn 0 0 -0.04089632282431977
f 28708//3050 28707//3050 28727//3050
f 28710//3050 28709//3050 28728//3050
v 3842.791421025122 -3493.1371247505563 0
vn 0 0 -0.3366279597904315
f 13329//3051 28729//3051 28712//3051
v 3842.791421025122 -3493.1371247505563 10
f 13330//3051 28730//3051 28714//3051
vn 0 0 -0.33662538863999397
f 28712//3052 28711//3052 13329//3052
f 28714//3052 28713//3052 13330//3052
v 3845.2611030635517 -3493.1371247505563 0
v 4879.926065043757 -3493.1371247505563 0
vn 0 0 -1.0346649617204835
f 28731//3053 28732//3053 28717//3053
v 3845.2611030635517 -3493.1371247505563 10
v 4879.926065043757 -3493.1371247505563 10
f 28733//3053 28734//3053 28718//3053
vn 0 0 -1.0346645966579495
f 28717//3054 28715//3054 28731//3054
f 28718//3054 28716//3054 28733//3054
v 3348.1 -3492.9867380722653 0
v 3421.8665873857776 -3492.9867380722653 0
vn 0 0 -11.093512045805662
f 28735//3055 28736//3055 28720//3055
v 3348.1 -3492.9867380722653 10
v 3421.8665873857776 -3492.9867380722653 10
f 28737//3055 28738//3055 28722//3055
vn 0 0 -11.124640509915652
f 28720//3056 28719//3056 28735//3056
f 28722//3056 28721//3056 28737//3056
v 3424.1334126142215 -3492.9867380722653 0
v 3462.9176104314097 -3492.9867380722653 0
vn 0 0 -5.832626679905764
f 28739//3057 28740//3057 28724//3057
v 3424.1334126142215 -3492.9867380722653 10
v 3462.9176104314097 -3492.9867380722653 10
f 28741//3057 28742//3057 28726//3057
vn 0 0 -5.8447779383686385
f 28724//3058 28723//3058 28739//3058
f 28726//3058 28725//3058 28741//3058
v 3842.9176104314097 -3492.9867380722653 0
vn 0 0 -56.80273928451934
f 20057//3059 28743//3059 28729//3059
v 3842.9176104314097 -3492.9867380722653 10
f 20058//3059 28744//3059 28730//3059
vn 0 0 -56.77553047236396
f 28729//3060 28727//3060 20057//3060
f 28730//3060 28728//3060 20058//3060
v 4879.92622931102 -3492.9867380722653 0
vn 0 0 -155.60808308634378
f 19483//3061 28745//3061 28732//3061
v 4879.92622931102 -3492.9867380722653 10
f 19484//3061 28746//3061 28734//3061
vn 0 0 -155.5998267762276
f 28732//3062 28731//3062 19483//3062
f 28734//3062 28733//3062 19484//3062
v 3348.1 -3492.6531552691376 0
vn 0 0 -24.45410467667835
f 28747//3063 5675//3063 28736//3063
v 3348.1 -3492.6531552691376 10
f 28748//3063 5678//3063 28738//3063
vn 0 0 -24.60726499731093
f 28736//3064 28735//3064 28747//3064
f 28738//3064 28737//3064 28748//3064
v 3463.197519638481 -3492.6531552691376 0
vn 0 0 -12.877954002199745
f 5681//3065 28749//3065 28740//3065
v 3463.197519638481 -3492.6531552691376 10
f 5682//3065 28750//3065 28742//3065
vn 0 0 -12.93774142491622
f 28740//3066 28739//3066 5681//3066
f 28742//3066 28741//3066 5682//3066
v 3464.6285844254758 -3492.6531552691376 0
v 3843.197519638481 -3492.6531552691376 0
vn 0 0 -126.28408658541663
f 28751//3067 28752//3067 28743//3067
v 3464.6285844254758 -3492.6531552691376 10
v 3843.197519638481 -3492.6531552691376 10
f 28753//3067 28754//3067 28744//3067
vn 0 0 -125.99797542707041
f 28743//3068 20057//3068 28751//3068
f 28744//3068 20058//3068 28753//3068
v 3844.6285844254758 -3492.6531552691376 0
v 4879.926593683278 -3492.6531552691376 0
vn 0 0 -345.3576120007279
f 28755//3069 28756//3069 28745//3069
v 3844.6285844254758 -3492.6531552691376 10
v 4879.926593683278 -3492.6531552691376 10
f 28757//3069 28758//3069 28746//3069
vn 0 0 -345.16475219197844
f 28745//3070 19483//3070 28755//3070
f 28746//3070 19484//3070 28757//3070
v 3348.1 -3492.63518319412 0
v 3421.4016105654173 -3492.63518319412 0
vn 0 0 -1.3173820439849977
f 28759//3071 28760//3071 5675//3071
v 3348.1 -3492.63518319412 10
v 3421.4016105654173 -3492.63518319412 10
f 28761//3071 28762//3071 5678//3071
vn 0 0 -1.3174869915783851
f 5675//3072 28747//3072 28759//3072
f 5678//3072 28748//3072 28761//3072
v 3424.598389434582 -3492.63518319412 0
vn 0 0 -0.6939774890231002
f 28763//3073 20061//3073 28749//3073
v 3424.598389434582 -3492.63518319412 10
f 28764//3073 20062//3073 28750//3073
vn 0 0 -0.6938114112279806
f 28749//3074 5681//3074 28763//3074
f 28750//3074 5682//3074 28764//3074
v 3464.597455878428 -3492.63518319412 0
vn 0 0 -6.8044997729131556
f 28765//3075 19487//3075 28752//3075
v 3464.597455878428 -3492.63518319412 10
f 28766//3075 19488//3075 28754//3075
vn 0 0 -6.803669302941916
f 28752//3076 28751//3076 28765//3076
f 28754//3076 28753//3076 28766//3076
v 3844.597455878428 -3492.63518319412 0
v 4879.926613314163 -3492.63518319412 0
vn 0 0 -18.60701328523651
f 28767//3077 28768//3077 28756//3077
v 3844.597455878428 -3492.63518319412 10
v 4879.926613314163 -3492.63518319412 10
f 28769//3077 28770//3077 28758//3077
vn 0 0 -18.606453487846046
f 28756//3078 28755//3078 28767//3078
f 28758//3078 28757//3078 28769//3078
v 3348.1 -3492.448124750556 0
v 3421.340831592757 -3492.448124750556 0
vn 0 0 -13.70031596308755
f 28771//3079 28772//3079 28760//3079
v 3348.1 -3492.448124750556 10
v 3421.340831592757 -3492.448124750556 10
f 28773//3079 28774//3079 28762//3079
vn 0 0 -13.711685183114854
f 28760//3080 28759//3080 28771//3080
f 28762//3080 28761//3080 28773//3080
v 3424.6591684072423 -3492.448124750556 0
vn 0 0 -7.410187943391726
f 28775//3081 20059//3081 20061//3081
v 3424.6591684072423 -3492.448124750556 10
f 28776//3081 20060//3081 20062//3081
vn 0 0 -7.223114127826732
f 20061//3082 28763//3082 28775//3082
f 20062//3082 28764//3082 28776//3082
vn 0 0 -71.08220855438958
f 20059//3083 19485//3083 19487//3083
f 20060//3083 19486//3083 19488//3083
vn 0 0 -70.82315956921013
f 19487//3084 28765//3084 20059//3084
f 19488//3084 28766//3084 20060//3084
v 4879.926817637968 -3492.448124750556 0
vn 0 0 -193.72770493662586
f 19485//3085 28777//3085 28768//3085
v 4879.926817637968 -3492.448124750556 10
f 19486//3085 28778//3085 28770//3085
vn 0 0 -193.66706076654566
f 28768//3086 28767//3086 19485//3086
f 28770//3086 28769//3086 19486//3086
v 3348.1 -3491.931254752327 0
v 3421.17289034994 -3491.931254752327 0
vn 0 0 -37.76918470577178
f 28779//3087 28780//3087 28772//3087
v 3348.1 -3491.931254752327 10
v 3421.17289034994 -3491.931254752327 10
f 28781//3087 28782//3087 28774//3087
vn 0 0 -37.855988495648994
f 28772//3088 28771//3088 28779//3088
f 28774//3088 28773//3088 28781//3088
v 3424.827109650059 -3491.931254752327 0
v 4879.927382214701 -3491.931254752327 0
vn 0 0 -752.0976753037075
f 28783//3089 28784//3089 28777//3089
v 3424.827109650059 -3491.931254752327 10
v 4879.927382214701 -3491.931254752327 10
f 28785//3089 28786//3089 28778//3089
vn 0 0 -752.1841872808101
f 28777//3090 28775//3090 28783//3090
f 28778//3090 28776//3090 28785//3090
v 3348.1 -3491.4961 0
vn 0 0 -31.736488819335012
f 28787//3091 5697//3091 28780//3091
v 3348.1 -3491.4961 10
f 28788//3091 5698//3091 28782//3091
vn 0 0 -31.798015502044837
f 28780//3092 28779//3092 28787//3092
f 28782//3092 28781//3092 28788//3092
v 3884.292760912863 -3491.4961 0
vn 0 0 -199.87713499531023
f 5683//3093 28789//3093 6526//3093
v 3884.292760912863 -3491.4961 10
f 5684//3093 28790//3093 6527//3093
vn 0 0 -200.19929288840868
f 6526//3094 28783//3094 5683//3094
f 6527//3094 28785//3094 5684//3094
v 3886.707239087137 -3491.4961 0
v 4879.927857533928 -3491.4961 0
vn 0 0 -432.2046722262631
f 28791//3095 28792//3095 28784//3095
v 3886.707239087137 -3491.4961 10
v 4879.927857533928 -3491.4961 10
f 28793//3095 28794//3095 28786//3095
vn 0 0 -432.46509659923123
f 28784//3096 6529//3096 28791//3096
f 28786//3096 6530//3096 28793//3096
v 3348.1 -3491.431254752327 0
v 3421.0314999999996 -3491.431254752327 0
vn 0 0 -4.729261180664832
f 28795//3097 28796//3097 5697//3097
v 3348.1 -3491.431254752327 10
v 3421.0314999999996 -3491.431254752327 10
f 28797//3097 28798//3097 5698//3097
f 5697//3097 28787//3097 28795//3097
f 5698//3097 28788//3097 28797//3097
v 3424.9684999999995 -3491.431254752327 0
v 3884.2035090863374 -3491.431254752327 0
vn 0 0 -29.77920790432513
f 28799//3098 28800//3098 28789//3098
v 3424.9684999999995 -3491.431254752327 10
v 3884.2035090863374 -3491.431254752327 10
f 28801//3098 28802//3098 28790//3098
vn 0 0 -29.784995461121444
f 28789//3099 5683//3099 28799//3099
f 28790//3099 5684//3099 28801//3099
v 3886.7964909136626 -3491.431254752327 0
v 4879.9279283643455 -3491.431254752327 0
vn 0 0 -64.39985403335182
f 28803//3100 28804//3100 28792//3100
v 3886.7964909136626 -3491.431254752327 10
v 4879.9279283643455 -3491.431254752327 10
f 28805//3100 28806//3100 28794//3100
vn 0 0 -64.40563699713213
f 28792//3101 28791//3101 28803//3101
f 28794//3101 28793//3101 28805//3101
v 3348.1 -3491.4154547523267 0
v 3421.0314999999996 -3491.4154547523267 0
vn 0 0 -1.1523177000092284
f 28807//3102 28808//3102 28796//3102
v 3348.1 -3491.4154547523267 10
v 3421.0314999999996 -3491.4154547523267 10
f 28809//3102 28810//3102 28798//3102
f 28796//3102 28795//3102 28807//3102
f 28798//3102 28797//3102 28809//3102
v 3424.9684999999995 -3491.4154547523267 0
v 3505.3699532122296 -3491.4154547523267 0
vn 0 0 -1.2703429607634142
f 28811//3103 28812//3103 6571//3103
v 3424.9684999999995 -3491.4154547523267 10
v 3505.3699532122296 -3491.4154547523267 10
f 28813//3103 28814//3103 6572//3103
vn 0 0 -1.2706865607460442
f 6571//3104 28799//3104 28811//3104
f 6572//3104 28801//3104 28813//3104
v 3506.6300467877704 -3491.4154547523267 0
v 3884.181762251994 -3491.4154547523267 0
vn 0 0 -5.965317104382529
f 28815//3105 28816//3105 28800//3105
v 3506.6300467877704 -3491.4154547523267 10
v 3884.181762251994 -3491.4154547523267 10
f 28817//3105 28818//3105 28802//3105
vn 0 0 -5.9660043043477895
f 28800//3106 6549//3106 28815//3106
f 28802//3106 6552//3106 28817//3106
v 3886.818237748006 -3491.4154547523267 0
v 4879.927945622674 -3491.4154547523267 0
vn 0 0 -15.691133384545482
f 28819//3107 28820//3107 28804//3107
v 3886.818237748006 -3491.4154547523267 10
v 4879.927945622674 -3491.4154547523267 10
f 28821//3107 28822//3107 28806//3107
vn 0 0 -15.691476711846521
f 28804//3108 28803//3108 28819//3108
f 28806//3108 28805//3108 28821//3108
v 3348.1 -3491.2161552691377 0
v 3421.0314999999996 -3491.2161552691377 0
vn 0 0 -14.53521025819498
f 28823//3109 28824//3109 28808//3109
v 3348.1 -3491.2161552691377 10
v 3421.0314999999996 -3491.2161552691377 10
f 28825//3109 28826//3109 28810//3109
f 28808//3109 28807//3109 28823//3109
f 28810//3109 28809//3109 28825//3109
v 3424.9684999999995 -3491.2161552691377 0
v 3463.1173878411523 -3491.2161552691377 0
vn 0 0 -7.603053630975047
f 28827//3110 28828//3110 6502//3110
v 3424.9684999999995 -3491.2161552691377 10
v 3463.1173878411523 -3491.2161552691377 10
f 28829//3110 28830//3110 6503//3110
vn 0 0 -7.657723911747826
f 6502//3111 28811//3111 28827//3111
f 6503//3111 28813//3111 28829//3111
v 3464.8826121588477 -3491.2161552691377 0
v 3505.095641006809 -3491.2161552691377 0
vn 0 0 -8.014435866861067
f 28831//3112 28832//3112 28812//3112
v 3464.8826121588477 -3491.2161552691377 10
v 3505.095641006809 -3491.2161552691377 10
f 28833//3112 28834//3112 28814//3112
vn 0 0 -8.123776428406623
f 28812//3113 6505//3113 28831//3113
f 28814//3113 6506//3113 28833//3113
v 3506.904358993191 -3491.2161552691377 0
v 3843.1173878411523 -3491.2161552691377 0
vn 0 0 -67.00708289079081
f 28835//3114 28836//3114 6478//3114
v 3506.904358993191 -3491.2161552691377 10
v 3843.1173878411523 -3491.2161552691377 10
f 28837//3114 28838//3114 6479//3114
vn 0 0 -67.11642345233638
f 6478//3115 28815//3115 28835//3115
f 6479//3115 28817//3115 28837//3115
v 3844.8826121588477 -3491.2161552691377 0
vn 0 0 -7.777630022556305
f 28839//3116 6525//3116 28816//3116
v 3844.8826121588477 -3491.2161552691377 10
f 28840//3116 6528//3116 28818//3116
vn 0 0 -7.886970584101861
f 28816//3117 6481//3117 28839//3117
f 28818//3117 6482//3117 28840//3117
v 4879.928163317358 -3491.2161552691377 0
vn 0 0 -197.87162463501744
f 6531//3118 28841//3118 28820//3118
v 4879.928163317358 -3491.2161552691377 10
f 6532//3118 28842//3118 28822//3118
vn 0 0 -197.92625152935227
f 28820//3119 28819//3119 6531//3119
f 28822//3119 28821//3119 6532//3119
v 3348.1 -3490.7161552691377 0
v 3421.0314999999996 -3490.7161552691377 0
vn 0 0 -36.465749999999844
f 28843//3120 28844//3120 28824//3120
v 3348.1 -3490.7161552691377 10
v 3421.0314999999996 -3490.7161552691377 10
f 28845//3120 28846//3120 28826//3120
f 28824//3120 28823//3120 28843//3120
f 28826//3120 28825//3120 28845//3120
v 3424.9684999999995 -3490.7161552691377 0
v 3462.4291968809166 -3490.7161552691377 0
vn 0 0 -18.730348440458556
f 28847//3121 28848//3121 28828//3121
v 3424.9684999999995 -3490.7161552691377 10
v 3462.4291968809166 -3490.7161552691377 10
f 28849//3121 28850//3121 28830//3121
vn 0 0 -19.074443920576414
f 28828//3122 28827//3122 28847//3122
f 28830//3122 28829//3122 28849//3122
v 3465.5708031190834 -3490.7161552691377 0
vn 0 0 -19.418323463744855
f 28851//3123 6569//3123 28832//3123
v 3465.5708031190834 -3490.7161552691377 10
f 28852//3123 6570//3123 28834//3123
vn 0 0 -20.10651442398057
f 28832//3124 28831//3124 28851//3124
f 28834//3124 28833//3124 28852//3124
v 3842.4291968809166 -3490.7161552691377 0
vn 0 0 -167.41832346374485
f 6550//3125 28853//3125 28836//3125
v 3842.4291968809166 -3490.7161552691377 10
f 6551//3125 28854//3125 28838//3125
vn 0 0 -168.10651442398057
f 28836//3126 28835//3126 6550//3126
f 28838//3126 28837//3126 6551//3126
v 3845.5708031190834 -3490.7161552691377 0
v 3883.7449901984564 -3490.7161552691377 0
vn 0 0 -19.08709353968652
f 28855//3127 28856//3127 6525//3127
v 3845.5708031190834 -3490.7161552691377 10
v 3883.7449901984564 -3490.7161552691377 10
f 28857//3127 28858//3127 6528//3127
vn 0 0 -19.512418943862713
f 6525//3128 28839//3128 28855//3128
f 6528//3128 28840//3128 28857//3128
v 3887.2550098015436 -3490.7161552691377 0
v 4879.9287094670035 -3490.7161552691377 0
vn 0 0 -496.33684983272997
f 28859//3129 28860//3129 28841//3129
v 3887.2550098015436 -3490.7161552691377 10
v 4879.9287094670035 -3490.7161552691377 10
f 28861//3129 28862//3129 28842//3129
vn 0 0 -496.41780668196543
f 28841//3130 6531//3130 28859//3130
f 28842//3130 6532//3130 28861//3130
v 3348.1 -3490.7003552691376 0
v 3421.0314999999996 -3490.7003552691376 0
f 28863//3102 28864//3102 28844//3102
v 3348.1 -3490.7003552691376 10
v 3421.0314999999996 -3490.7003552691376 10
f 28865//3102 28866//3102 28846//3102
f 28844//3102 28843//3102 28863//3102
f 28846//3102 28845//3102 28865//3102
v 3424.9684999999995 -3490.7003552691376 0
vn 0 0 -0.5915354107406029
f 28867//3131 6501//3131 28848//3131
v 3424.9684999999995 -3490.7003552691376 10
f 28868//3131 6504//3131 28850//3131
vn 0 0 -0.591879010723233
f 28848//3132 28847//3132 28867//3132
f 28850//3132 28849//3132 28868//3132
v 3504.4023163153724 -3490.7003552691376 0
vn 0 0 -0.6131943085236531
f 6507//3133 28869//3133 6569//3133
v 3504.4023163153724 -3490.7003552691376 10
f 6508//3133 28870//3133 6570//3133
vn 0 0 -0.6136190214592542
f 6569//3134 28851//3134 6507//3134
f 6570//3134 28852//3134 6508//3134
v 3507.5976836846276 -3490.7003552691376 0
vn 0 0 -5.289994308561127
f 28871//3135 6477//3135 28853//3135
v 3507.5976836846276 -3490.7003552691376 10
f 28872//3135 6480//3135 28854//3135
vn 0 0 -5.290419021496728
f 28853//3136 6550//3136 28871//3136
f 28854//3136 6551//3136 28872//3136
v 3883.7398564672562 -3490.7003552691376 0
vn 0 0 -0.602727442923333
f 6483//3137 28873//3137 28856//3137
v 3883.7398564672562 -3490.7003552691376 10
f 6484//3137 28874//3137 28858//3137
vn 0 0 -0.603152155858927
f 28856//3138 28855//3138 6483//3138
f 28858//3138 28857//3138 6484//3138
v 3887.2601435327438 -3490.7003552691376 0
v 4879.928726725332 -3490.7003552691376 0
vn 0 0 -15.68416361456857
f 28875//3139 28876//3139 28860//3139
v 3887.2601435327438 -3490.7003552691376 10
v 4879.928726725332 -3490.7003552691376 10
f 28877//3139 28878//3139 28862//3139
vn 0 0 -15.684244454839941
f 28860//3140 28859//3140 28875//3140
f 28862//3140 28861//3140 28877//3140
v 3348.1 -3490.0591 0
v 3421.0314999999996 -3490.0591 0
vn 0 0 -46.76770866111401
f 28879//3141 28880//3141 28864//3141
v 3348.1 -3490.0591 10
v 3421.0314999999996 -3490.0591 10
f 28881//3141 28882//3141 28866//3141
f 28864//3141 28863//3141 28879//3141
f 28866//3141 28865//3141 28881//3141
v 3424.9684999999995 -3490.0591 0
v 3462.199093579317 -3490.0591 0
vn 0 0 -23.874314305860523
f 28883//3142 28884//3142 6501//3142
v 3424.9684999999995 -3490.0591 10
v 3462.199093579317 -3490.0591 10
f 28885//3142 28886//3142 6504//3142
vn 0 0 -24.00792398834746
f 6501//3143 28867//3143 28883//3143
f 6504//3143 28868//3143 28885//3143
v 3465.800906420683 -3490.0591 0
v 3504.1939598481167 -3490.0591 0
vn 0 0 -24.619747808626027
f 28887//3144 28888//3144 28869//3144
v 3465.800906420683 -3490.0591 10
v 3504.1939598481167 -3490.0591 10
f 28889//3144 28890//3144 28870//3144
vn 0 0 -24.886967173599608
f 28869//3145 6507//3145 28887//3145
f 28870//3145 6508//3145 28889//3145
v 3507.8060401518833 -3490.0591 0
v 3842.199093579317 -3490.0591 0
vn 0 0 -214.43130747337727
f 28891//3146 28892//3146 6477//3146
v 3507.8060401518833 -3490.0591 10
v 3842.199093579317 -3490.0591 10
f 28893//3146 28894//3146 6480//3146
vn 0 0 -214.69852683835086
f 6477//3147 28871//3147 28891//3147
f 6480//3147 28872//3147 28893//3147
v 3845.800906420683 -3490.0591 0
vn 0 0 -24.194941940429068
f 28895//3148 6547//3148 28873//3148
v 3845.800906420683 -3490.0591 10
f 28896//3148 6548//3148 28874//3148
vn 0 0 -24.462161305402944
f 28873//3149 6483//3149 28895//3149
f 28874//3149 6484//3149 28896//3149
v 4879.929427168007 -3490.0591 0
vn 0 0 -636.4207989597452
f 6533//3150 28897//3150 28876//3150
v 4879.929427168007 -3490.0591 10
f 6534//3150 28898//3150 28878//3150
vn 0 0 -636.553959479676
f 28876//3151 28875//3151 6533//3151
f 28878//3151 28877//3151 6534//3151
v 3348.1 -3489.5591 0
v 3421.0314999999996 -3489.5591 0
f 28899//3120 28900//3120 28880//3120
v 3348.1 -3489.5591 10
v 3421.0314999999996 -3489.5591 10
f 28901//3120 28902//3120 28882//3120
f 28880//3120 28879//3120 28899//3120
f 28882//3120 28881//3120 28901//3120
v 3424.9684999999995 -3489.5591 0
v 3462.0366337312007 -3489.5591 0
vn 0 0 -18.534066865600607
f 28903//3152 28904//3152 28884//3152
v 3424.9684999999995 -3489.5591 10
v 3462.0366337312007 -3489.5591 10
f 28905//3152 28906//3152 28886//3152
vn 0 0 -18.615296789658714
f 28884//3153 28883//3153 28903//3153
f 28886//3153 28885//3153 28905//3153
v 3465.9633662687993 -3489.5591 0
vn 0 0 -19.03406686560038
f 28907//3154 6567//3154 28888//3154
v 3465.9633662687993 -3489.5591 10
f 28908//3154 6568//3154 28890//3154
vn 0 0 -19.19652671371682
f 28888//3155 28887//3155 28907//3155
f 28890//3155 28889//3155 28908//3155
v 3842.0366337312007 -3489.5591 0
vn 0 0 -167.03406686560038
f 6553//3156 28909//3156 28892//3156
v 3842.0366337312007 -3489.5591 10
f 6554//3156 28910//3156 28894//3156
vn 0 0 -167.19652671371682
f 28892//3157 28891//3157 6553//3157
f 28894//3157 28893//3157 6554//3157
v 3845.9633662687993 -3489.5591 0
v 3883.5315 -3489.5591 0
vn 0 0 -18.78406686560038
f 28911//3158 28912//3158 6547//3158
v 3845.9633662687993 -3489.5591 10
v 3883.5315 -3489.5591 10
f 28913//3158 28914//3158 6548//3158
vn 0 0 -18.865296789658487
f 6547//3159 28895//3159 28911//3159
f 6548//3159 28896//3159 28913//3159
v 3887.4685 -3489.5591 0
v 4879.929973317652 -3489.5591 0
vn 0 0 -496.2307366588261
f 28915//3160 28916//3160 28897//3160
v 3887.4685 -3489.5591 10
v 4879.929973317652 -3489.5591 10
f 28917//3160 28918//3160 28898//3160
vn 0 0 -496.2304635840037
f 28897//3161 6533//3161 28915//3161
f 28898//3161 6534//3161 28917//3161
v 3348.1 -3489.5433 0
v 3421.0314999999996 -3489.5433 0
f 28919//3102 28920//3102 28900//3102
v 3348.1 -3489.5433 10
v 3421.0314999999996 -3489.5433 10
f 28921//3102 28922//3102 28902//3102
f 28900//3102 28899//3102 28919//3102
f 28902//3102 28901//3102 28921//3102
v 3424.9684999999995 -3489.5433 0
vn 0 0 -0.585595400004701
f 28923//3162 6523//3162 28904//3162
v 3424.9684999999995 -3489.5433 10
f 28924//3162 6524//3162 28906//3162
vn 0 0 -0.5856765129576721
f 28904//3163 28903//3163 28923//3163
f 28906//3163 28905//3163 28924//3163
v 3504.0315 -3489.5433 0
vn 0 0 -0.6013954000048205
f 6509//3164 28925//3164 6567//3164
v 3504.0315 -3489.5433 10
f 6510//3164 28926//3164 6568//3164
vn 0 0 -0.6014765129577915
f 6567//3165 28907//3165 6509//3165
f 6568//3165 28908//3165 6510//3165
v 3507.9685 -3489.5433 0
vn 0 0 -5.278195400042295
f 28927//3166 6499//3166 28909//3166
v 3507.9685 -3489.5433 10
f 28928//3166 6500//3166 28910//3166
vn 0 0 -5.278276512995266
f 28909//3167 6553//3167 28927//3167
f 28910//3167 6554//3167 28928//3167
v 3883.5315 -3489.5433 0
vn 0 0 -0.5934954000047572
f 6485//3168 28929//3168 28912//3168
v 3883.5315 -3489.5433 10
f 6486//3168 28930//3168 28914//3168
vn 0 0 -0.5935765129577282
f 28912//3169 28911//3169 6485//3169
f 28914//3169 28913//3169 6486//3169
v 3887.4685 -3489.5433 0
v 4879.929990575981 -3489.5433 0
vn 0 0 -15.680891551226145
f 28931//3170 28932//3170 28916//3170
v 3887.4685 -3489.5433 10
v 4879.929990575981 -3489.5433 10
f 28933//3170 28934//3170 28918//3170
vn 0 0 -15.680891278544552
f 28916//3171 28915//3171 28931//3171
f 28918//3171 28917//3171 28933//3171
v 3348.1 -3462.3733 0
v 3421.0314999999996 -3462.3733 0
vn 0 0 -1981.5488549999636
f 28935//3172 28936//3172 28920//3172
v 3348.1 -3462.3733 10
v 3421.0314999999996 -3462.3733 10
f 28937//3172 28938//3172 28922//3172
f 28920//3172 28919//3172 28935//3172
f 28922//3172 28921//3172 28937//3172
v 3424.9684999999995 -3462.3733 0
v 3462.0315 -3462.3733 0
vn 0 0 -1007.0017100000009
f 28939//3173 28940//3173 6523//3173
v 3424.9684999999995 -3462.3733 10
v 3462.0315 -3462.3733 10
f 28941//3173 28942//3173 6524//3173
f 6523//3173 28923//3173 28939//3173
f 6524//3173 28924//3173 28941//3173
v 3465.9685 -3462.3733 0
v 3504.0315 -3462.3733 0
vn 0 0 -1034.1717099999883
f 28943//3174 28944//3174 28925//3174
v 3465.9685 -3462.3733 10
v 3504.0315 -3462.3733 10
f 28945//3174 28946//3174 28926//3174
f 28925//3174 6509//3174 28943//3174
f 28926//3174 6510//3174 28945//3174
v 3507.9685 -3462.3733 0
v 3842.0315 -3462.3733 0
vn 0 0 -9076.491709999875
f 28947//3175 28948//3175 6499//3175
v 3507.9685 -3462.3733 10
v 3842.0315 -3462.3733 10
f 28949//3175 28950//3175 6500//3175
f 6499//3175 28927//3175 28947//3175
f 6500//3175 28928//3175 28949//3175
v 3845.9685 -3462.3733 0
v 3883.5315 -3462.3733 0
vn 0 0 -1020.5867099999884
f 28951//3176 28952//3176 28929//3176
v 3845.9685 -3462.3733 10
v 3883.5315 -3462.3733 10
f 28953//3176 28954//3176 28930//3176
f 28929//3176 6485//3176 28951//3176
f 28930//3176 6486//3176 28953//3176
v 3887.4685 -3462.3733 0
v 4879.95966834769 -3462.3733 0
vn 0 0 -26965.985044006367
f 28955//3177 28956//3177 28932//3177
v 3887.4685 -3462.3733 10
v 4879.95966834769 -3462.3733 10
f 28957//3177 28958//3177 28934//3177
vn 0 0 -26965.17869894902
f 28932//3178 28931//3178 28955//3178
f 28934//3178 28933//3178 28957//3178
v 3348.1 -3461.9879190093084 0
v 3421.0314999999996 -3461.9879190093084 0
vn 0 0 -28.10641372264098
f 28959//3179 28960//3179 28936//3179
v 3348.1 -3461.9879190093084 10
v 3421.0314999999996 -3461.9879190093084 10
f 28961//3179 28962//3179 28938//3179
f 28936//3179 28935//3179 28959//3179
f 28938//3179 28937//3179 28961//3179
v 3424.9684999999995 -3461.9879190093084 0
v 3462.0315 -3461.9879190093084 0
vn 0 0 -14.283375658011458
f 28963//3180 28964//3180 28940//3180
v 3424.9684999999995 -3461.9879190093084 10
v 3462.0315 -3461.9879190093084 10
f 28965//3180 28966//3180 28942//3180
f 28940//3180 28939//3180 28963//3180
f 28942//3180 28941//3180 28965//3180
v 3465.9685 -3461.9879190093084 0
v 3504.0315 -3461.9879190093084 0
vn 0 0 -14.668756648703113
f 28967//3181 28968//3181 28944//3181
v 3465.9685 -3461.9879190093084 10
v 3504.0315 -3461.9879190093084 10
f 28969//3181 28970//3181 28946//3181
f 28944//3181 28943//3181 28967//3181
f 28946//3181 28945//3181 28969//3181
v 3507.9685 -3461.9879190093084 0
v 3842.0315 -3461.9879190093084 0
vn 0 0 -128.7415298934844
f 28971//3182 28972//3182 28948//3182
v 3507.9685 -3461.9879190093084 10
v 3842.0315 -3461.9879190093084 10
f 28973//3182 28974//3182 28950//3182
f 28948//3182 28947//3182 28971//3182
f 28950//3182 28949//3182 28973//3182
v 3845.9685 -3461.9879190093084 0
v 3883.5315 -3461.9879190093084 0
vn 0 0 -14.476066153357198
f 28975//3183 28976//3183 28952//3183
v 3845.9685 -3461.9879190093084 10
v 3883.5315 -3461.9879190093084 10
f 28977//3183 28978//3183 28954//3183
f 28952//3183 28951//3183 28975//3183
f 28954//3183 28953//3183 28977//3183
v 3887.4685 -3461.9879190093084 0
vn 0 0 -305.8374293704509
f 28979//3184 6195//3184 6157//3184
v 3887.4685 -3461.9879190093084 10
f 28980//3184 6196//3184 6160//3184
vn 0 0 -306.77513832520907
f 6157//3185 28955//3185 28979//3185
f 6160//3185 28957//3185 28980//3185
vn 0 0 -14.695964690232246
f 6158//3186 6035//3186 5997//3186
f 6159//3186 6036//3186 6000//3186
vn 0 0 -16.57138259974863
f 5997//3187 6157//3187 6158//3187
f 6000//3187 6160//3187 6159//3187
vn 0 0 -14.503274194886332
f 5998//3188 6315//3188 6277//3188
f 5999//3188 6316//3188 6280//3188
vn 0 0 -16.378692104402717
f 6277//3189 5997//3189 5998//3189
f 6280//3189 6000//3189 5999//3189
v 4879.960089299073 -3461.9879190093084 0
vn 0 0 -41.824469953265634
f 6278//3190 28981//3190 28956//3190
v 4879.960089299073 -3461.9879190093084 10
f 6279//3190 28982//3190 28958//3190
vn 0 0 -42.76201668136293
f 28956//3191 6277//3191 6278//3191
f 28958//3191 6280//3191 6279//3191
v 3348.1 -3461.8733 0
v 3421.0314999999996 -3461.8733 0
vn 0 0 -8.359336277358864
f 28983//3192 28984//3192 28960//3192
v 3348.1 -3461.8733 10
v 3421.0314999999996 -3461.8733 10
f 28985//3192 28986//3192 28962//3192
f 28960//3192 28959//3192 28983//3192
f 28962//3192 28961//3192 28985//3192
v 3424.9684999999995 -3461.8733 0
v 3462.0315 -3461.8733 0
vn 0 0 -4.248124341988819
f 28987//3193 28988//3193 28964//3193
v 3424.9684999999995 -3461.8733 10
v 3462.0315 -3461.8733 10
f 28989//3193 28990//3193 28966//3193
f 28964//3193 28963//3193 28987//3193
f 28966//3193 28965//3193 28989//3193
v 3465.9685 -3461.8733 0
v 3504.0315 -3461.8733 0
vn 0 0 -4.362743351296938
f 28991//3194 28992//3194 28968//3194
v 3465.9685 -3461.8733 10
v 3504.0315 -3461.8733 10
f 28993//3194 28994//3194 28970//3194
f 28968//3194 28967//3194 28991//3194
f 28970//3194 28969//3194 28993//3194
v 3507.9685 -3461.8733 0
v 3842.0315 -3461.8733 0
vn 0 0 -38.28997010651567
f 28995//3195 28996//3195 28972//3195
v 3507.9685 -3461.8733 10
v 3842.0315 -3461.8733 10
f 28997//3195 28998//3195 28974//3195
f 28972//3195 28971//3195 28995//3195
f 28974//3195 28973//3195 28997//3195
v 3845.9685 -3461.8733 0
v 3883.5315 -3461.8733 0
vn 0 0 -4.305433846642853
f 28999//3196 29000//3196 28976//3196
v 3845.9685 -3461.8733 10
v 3883.5315 -3461.8733 10
f 29001//3196 29002//3196 28978//3196
f 28976//3196 28975//3196 28999//3196
f 28978//3196 28977//3196 29001//3196
v 3887.4685 -3461.8733 0
v 4680.841147714493 -3461.8733 0
vn 0 0 -90.93558689323602
f 29003//3197 29004//3197 6195//3197
v 3887.4685 -3461.8733 10
v 4680.841147714493 -3461.8733 10
f 29005//3197 29006//3197 6196//3197
vn 0 0 -90.96137072269505
f 6195//3198 28979//3198 29003//3198
f 6196//3198 28980//3198 29005//3198
v 4686.157452285508 -3461.8733 0
v 4723.841147714493 -3461.8733 0
vn 0 0 -4.319267837141094
f 29007//3199 29008//3199 6035//3199
v 4686.157452285508 -3461.8733 10
v 4723.841147714493 -3461.8733 10
f 29009//3199 29010//3199 6036//3199
vn 0 0 -4.370835496059156
f 6035//3200 6158//3200 29007//3200
f 6036//3200 6159//3200 29009//3200
v 4729.157452285508 -3461.8733 0
v 4766.341147714493 -3461.8733 0
vn 0 0 -4.2619583324870085
f 29011//3201 29012//3201 6315//3201
v 4729.157452285508 -3461.8733 10
v 4766.341147714493 -3461.8733 10
f 29013//3201 29014//3201 6316//3201
vn 0 0 -4.31352599140507
f 6315//3202 5998//3202 29011//3202
f 6316//3202 5999//3202 29013//3202
v 4771.657452285508 -3461.8733 0
v 4879.960214497335 -3461.8733 0
vn 0 0 -12.413555310058072
f 29015//3203 29016//3203 28981//3203
v 4771.657452285508 -3461.8733 10
v 4879.960214497335 -3461.8733 10
f 29017//3203 29018//3203 28982//3203
vn 0 0 -12.43932478941633
f 28981//3204 6278//3204 29015//3204
f 28982//3204 6279//3204 29017//3204
v 3348.1 -3461.4879190093084 0
v 3421.0314999999996 -3461.4879190093084 0
f 29019//3179 29020//3179 28984//3179
v 3348.1 -3461.4879190093084 10
v 3421.0314999999996 -3461.4879190093084 10
f 29021//3179 29022//3179 28986//3179
f 28984//3179 28983//3179 29019//3179
f 28986//3179 28985//3179 29021//3179
v 3424.9684999999995 -3461.4879190093084 0
v 3462.0315 -3461.4879190093084 0
f 29023//3180 29024//3180 28988//3180
v 3424.9684999999995 -3461.4879190093084 10
v 3462.0315 -3461.4879190093084 10
f 29025//3180 29026//3180 28990//3180
f 28988//3180 28987//3180 29023//3180
f 28990//3180 28989//3180 29025//3180
v 3465.9685 -3461.4879190093084 0
v 3504.0315 -3461.4879190093084 0
f 29027//3181 29028//3181 28992//3181
v 3465.9685 -3461.4879190093084 10
v 3504.0315 -3461.4879190093084 10
f 29029//3181 29030//3181 28994//3181
f 28992//3181 28991//3181 29027//3181
f 28994//3181 28993//3181 29029//3181
v 3507.9685 -3461.4879190093084 0
v 3842.0315 -3461.4879190093084 0
f 29031//3182 29032//3182 28996//3182
v 3507.9685 -3461.4879190093084 10
v 3842.0315 -3461.4879190093084 10
f 29033//3182 29034//3182 28998//3182
f 28996//3182 28995//3182 29031//3182
f 28998//3182 28997//3182 29033//3182
v 3845.9685 -3461.4879190093084 0
v 3883.5315 -3461.4879190093084 0
f 29035//3183 29036//3183 29000//3183
v 3845.9685 -3461.4879190093084 10
v 3883.5315 -3461.4879190093084 10
f 29037//3183 29038//3183 29002//3183
f 29000//3183 28999//3183 29035//3183
f 29002//3183 29001//3183 29037//3183
v 3887.4685 -3461.4879190093084 0
vn 0 0 -289.07335627535633
f 29039//3205 5995//3205 5957//3205
v 3887.4685 -3461.4879190093084 10
f 29040//3205 5996//3205 5960//3205
vn 0 0 -290.0110652301145
f 5957//3206 29003//3206 29039//3206
f 5960//3206 29005//3206 29040//3206
v 4680.084794933539 -3461.4879190093084 0
vn 0 0 -14.51047879510132
f 5958//3207 29041//3207 29004//3207
v 4680.084794933539 -3461.4879190093084 10
f 5959//3207 29042//3207 29006//3207
vn 0 0 -15.739671733895863
f 29004//3208 5957//3208 5958//3208
f 29006//3208 5960//3208 5959//3208
v 4686.9138050664615 -3461.4879190093084 0
v 4723.084794933539 -3461.4879190093084 0
vn 0 0 -13.939611909278568
f 29043//3209 29044//3209 29008//3209
v 4686.9138050664615 -3461.4879190093084 10
v 4723.084794933539 -3461.4879190093084 10
f 29045//3209 29046//3209 29010//3209
vn 0 0 -14.522579877351266
f 29008//3210 29007//3210 29043//3210
f 29010//3210 29009//3210 29045//3210
v 4729.9138050664615 -3461.4879190093084 0
v 4765.584794933539 -3461.4879190093084 0
vn 0 0 -13.746921413932654
f 29047//3211 29048//3211 29012//3211
v 4729.9138050664615 -3461.4879190093084 10
v 4765.584794933539 -3461.4879190093084 10
f 29049//3211 29050//3211 29014//3211
vn 0 0 -14.329889382005351
f 29012//3212 29011//3212 29047//3212
f 29014//3212 29013//3212 29049//3212
v 4772.4138050664615 -3461.4879190093084 0
v 4879.960635448718 -3461.4879190093084 0
vn 0 0 -41.446504038479986
f 29051//3213 29052//3213 29016//3213
v 4772.4138050664615 -3461.4879190093084 10
v 4879.960635448718 -3461.4879190093084 10
f 29053//3213 29054//3213 29018//3213
vn 0 0 -41.73782579585544
f 29016//3214 29015//3214 29051//3214
f 29018//3214 29017//3214 29053//3214
v 3348.1 -3460.869499813709 0
v 3421.0314999999996 -3460.869499813709 0
vn 0 0 -45.102239563862696
f 29055//3215 29056//3215 29020//3215
v 3348.1 -3460.869499813709 10
v 3421.0314999999996 -3460.869499813709 10
f 29057//3215 29058//3215 29022//3215
f 29020//3215 29019//3215 29055//3215
f 29022//3215 29021//3215 29057//3215
v 3424.9684999999995 -3460.869499813709 0
v 3462.0315 -3460.869499813709 0
vn 0 0 -22.920470646503574
f 29059//3216 29060//3216 29024//3216
v 3424.9684999999995 -3460.869499813709 10
v 3462.0315 -3460.869499813709 10
f 29061//3216 29062//3216 29026//3216
f 29024//3216 29023//3216 29059//3216
f 29026//3216 29025//3216 29061//3216
v 3465.9685 -3460.869499813709 0
v 3504.0315 -3460.869499813709 0
vn 0 0 -23.538889842102765
f 29063//3217 29064//3217 29028//3217
v 3465.9685 -3460.869499813709 10
v 3504.0315 -3460.869499813709 10
f 29065//3217 29066//3217 29030//3217
f 29028//3217 29027//3217 29063//3217
f 29030//3217 29029//3217 29065//3217
v 3507.9685 -3460.869499813709 0
v 3842.0315 -3460.869499813709 0
vn 0 0 -206.5909717395465
f 29067//3218 29068//3218 29032//3218
v 3507.9685 -3460.869499813709 10
v 3842.0315 -3460.869499813709 10
f 29069//3218 29070//3218 29034//3218
f 29032//3218 29031//3218 29067//3218
f 29034//3218 29033//3218 29069//3218
v 3845.9685 -3460.869499813709 0
v 3883.5315 -3460.869499813709 0
vn 0 0 -23.22968024430303
f 29071//3219 29072//3219 29036//3219
v 3845.9685 -3460.869499813709 10
v 3883.5315 -3460.869499813709 10
f 29073//3219 29074//3219 29038//3219
f 29036//3219 29035//3219 29071//3219
f 29038//3219 29037//3219 29073//3219
v 3887.4685 -3460.869499813709 0
v 4636.352384176202 -3460.869499813709 0
vn 0 0 -463.1241692496548
f 29075//3220 29076//3220 5995//3220
v 3887.4685 -3460.869499813709 10
v 4636.352384176202 -3460.869499813709 10
f 29077//3220 29078//3220 5996//3220
vn 0 0 -463.87475452830097
f 5995//3221 29039//3221 29075//3221
f 5996//3221 29040//3221 29077//3221
v 4643.646215823799 -3460.869499813709 0
vn 0 0 -21.783731503187116
f 29079//3222 6193//3222 29041//3222
v 4643.646215823799 -3460.869499813709 10
f 29080//3222 6194//3222 29042//3222
vn 0 0 -23.284902060479407
f 29041//3223 5958//3223 29079//3223
f 29042//3223 5959//3223 29080//3223
vn 0 0 -20.867663900342666
f 6161//3224 6033//3224 29044//3224
f 6162//3224 6034//3224 29046//3224
vn 0 0 -22.368834457634954
f 29044//3225 29043//3225 6161//3225
f 29046//3225 29045//3225 6162//3225
vn 0 0 -20.55845430254293
f 6001//3226 6313//3226 29048//3226
f 6002//3226 6314//3226 29050//3226
vn 0 0 -22.059624859835218
f 29048//3227 29047//3227 6001//3227
f 29050//3227 29049//3227 6002//3227
v 4879.961310947566 -3460.869499813709 0
vn 0 0 -65.75885679707591
f 6281//3228 29081//3228 29052//3228
v 4879.961310947566 -3460.869499813709 10
f 6282//3228 29082//3228 29054//3228
vn 0 0 -66.50902433426779
f 29052//3229 29051//3229 6281//3229
f 29054//3229 29053//3229 6282//3229
v 3348.1 -3460.369499813709 0
v 3421.0314999999996 -3460.369499813709 0
f 29083//3120 29084//3120 29056//3120
v 3348.1 -3460.369499813709 10
v 3421.0314999999996 -3460.369499813709 10
f 29085//3120 29086//3120 29058//3120
f 29056//3120 29055//3120 29083//3120
f 29058//3120 29057//3120 29085//3120
v 3424.9684999999995 -3460.369499813709 0
v 3462.0315 -3460.369499813709 0
vn 0 0 -18.53150000000028
f 29087//3230 29088//3230 29060//3230
v 3424.9684999999995 -3460.369499813709 10
v 3462.0315 -3460.369499813709 10
f 29089//3230 29090//3230 29062//3230
f 29060//3230 29059//3230 29087//3230
f 29062//3230 29061//3230 29089//3230
v 3465.9685 -3460.369499813709 0
v 3504.0315 -3460.369499813709 0
vn 0 0 -19.03150000000005
f 29091//3231 29092//3231 29064//3231
v 3465.9685 -3460.369499813709 10
v 3504.0315 -3460.369499813709 10
f 29093//3231 29094//3231 29066//3231
f 29064//3231 29063//3231 29091//3231
f 29066//3231 29065//3231 29093//3231
v 3507.9685 -3460.369499813709 0
v 3842.0315 -3460.369499813709 0
vn 0 0 -167.03150000000005
f 29095//3232 29096//3232 29068//3232
v 3507.9685 -3460.369499813709 10
v 3842.0315 -3460.369499813709 10
f 29097//3232 29098//3232 29070//3232
f 29068//3232 29067//3232 29095//3232
f 29070//3232 29069//3232 29097//3232
v 3845.9685 -3460.369499813709 0
v 3883.5315 -3460.369499813709 0
vn 0 0 -18.78150000000005
f 29099//3233 29100//3233 29072//3233
v 3845.9685 -3460.369499813709 10
v 3883.5315 -3460.369499813709 10
f 29101//3233 29102//3233 29074//3233
f 29072//3233 29071//3233 29099//3233
f 29074//3233 29073//3233 29101//3233
v 3887.4685 -3460.369499813709 0
vn 0 0 -373.9512894617246
f 29103//3234 5993//3234 29076//3234
v 3887.4685 -3460.369499813709 10
f 29104//3234 5994//3234 29078//3234
vn 0 0 -374.44194208810086
f 29076//3235 29075//3235 29103//3235
f 29078//3235 29077//3235 29104//3235
v 4678.371078923449 -3460.369499813709 0
vn 0 0 -16.8717789234488
f 5961//3236 29105//3236 6193//3236
v 4678.371078923449 -3460.369499813709 10
f 5962//3236 29106//3236 6194//3236
vn 0 0 -17.612431549825033
f 6193//3237 29079//3237 5961//3237
f 6194//3237 29080//3237 5962//3237
v 4688.627521076552 -3460.369499813709 0
v 4721.371078923449 -3460.369499813709 0
vn 0 0 -16.3717789234488
f 29107//3238 29108//3238 6033//3238
v 4688.627521076552 -3460.369499813709 10
v 4721.371078923449 -3460.369499813709 10
f 29109//3238 29110//3238 6034//3238
f 6033//3236 6161//3236 29107//3236
f 6034//3236 6162//3236 29109//3236
v 4731.627521076552 -3460.369499813709 0
v 4763.871078923449 -3460.369499813709 0
vn 0 0 -16.1217789234488
f 29111//3239 29112//3239 6313//3239
v 4731.627521076552 -3460.369499813709 10
v 4763.871078923449 -3460.369499813709 10
f 29113//3239 29114//3239 6314//3239
vn 0 0 -16.6217789234488
f 6313//3240 6001//3240 29111//3240
f 6314//3240 6002//3240 29113//3240
v 4774.127521076552 -3460.369499813709 0
v 4879.961857097212 -3460.369499813709 0
vn 0 0 -52.91716801032999
f 29115//3241 29116//3241 29081//3241
v 4774.127521076552 -3460.369499813709 10
v 4879.961857097212 -3460.369499813709 10
f 29117//3241 29118//3241 29082//3241
vn 0 0 -53.166894935507116
f 29081//3242 6281//3242 29115//3242
f 29082//3242 6282//3242 29117//3242
v 3348.1 -3459.127521076551 0
v 3421.0314999999996 -3459.127521076551 0
vn 0 0 -90.57937226902015
f 29119//3243 29120//3243 29084//3243
v 3348.1 -3459.127521076551 10
v 3421.0314999999996 -3459.127521076551 10
f 29121//3243 29122//3243 29086//3243
f 29084//3243 29083//3243 29119//3243
f 29086//3243 29085//3243 29121//3243
v 3424.9684999999995 -3459.127521076551 0
v 3462.0315 -3459.127521076551 0
vn 0 0 -46.031457935278425
f 29123//3244 29124//3244 29088//3244
v 3424.9684999999995 -3459.127521076551 10
v 3462.0315 -3459.127521076551 10
f 29125//3244 29126//3244 29090//3244
f 29088//3244 29087//3244 29123//3244
f 29090//3244 29089//3244 29125//3244
v 3465.9685 -3459.127521076551 0
v 3504.0315 -3459.127521076551 0
vn 0 0 -47.273436672435615
f 29127//3245 29128//3245 29092//3245
v 3465.9685 -3459.127521076551 10
v 3504.0315 -3459.127521076551 10
f 29129//3245 29130//3245 29094//3245
f 29092//3245 29091//3245 29127//3245
f 29094//3245 29093//3245 29129//3245
v 3507.9685 -3459.127521076551 0
v 3842.0315 -3459.127521076551 0
vn 0 0 -414.89914287113
f 29131//3246 29132//3246 29096//3246
v 3507.9685 -3459.127521076551 10
v 3842.0315 -3459.127521076551 10
f 29133//3246 29134//3246 29098//3246
f 29096//3246 29095//3246 29131//3246
f 29098//3246 29097//3246 29133//3246
v 3845.9685 -3459.127521076551 0
v 3883.5315 -3459.127521076551 0
vn 0 0 -46.65244730385674
f 29135//3247 29136//3247 29100//3247
v 3845.9685 -3459.127521076551 10
v 3883.5315 -3459.127521076551 10
f 29137//3247 29138//3247 29102//3247
f 29100//3247 29099//3247 29135//3247
f 29102//3247 29101//3247 29137//3247
v 3887.4685 -3459.127521076551 0
v 4634.129100186292 -3459.127521076551 0
vn 0 0 -927.3365893048195
f 29139//3248 29140//3248 5993//3248
v 3887.4685 -3459.127521076551 10
v 4634.129100186292 -3459.127521076551 10
f 29141//3248 29142//3248 5994//3248
vn 0 0 -928.8791004883709
f 5993//3249 29103//3249 29139//3249
f 5994//3249 29104//3249 29141//3249
v 4645.869499813709 -3459.127521076551 0
vn 0 0 -38.82375899479662
f 29143//3250 6191//3250 29105//3250
v 4645.869499813709 -3459.127521076551 10
f 29144//3250 6192//3250 29106//3250
vn 0 0 -41.908781361899415
f 29105//3251 5961//3251 29143//3251
f 29106//3251 5962//3251 29144//3251
vn 0 0 -37.58178025763887
f 6163//3252 6031//3252 29108//3252
f 6164//3252 6032//3252 29110//3252
vn 0 0 -40.66680262474166
f 29108//3253 29107//3253 6163//3253
f 29110//3253 29109//3253 6164//3253
vn 0 0 -36.96079088905999
f 6003//3254 6311//3254 29112//3254
f 6004//3254 6312//3254 29114//3254
vn 0 0 -40.04581325616279
f 29112//3255 29111//3255 6003//3255
f 29114//3255 29113//3255 6004//3255
v 4879.963213709704 -3459.127521076551 0
vn 0 0 -129.90316869918738
f 6283//3256 29145//3256 29116//3256
v 4879.963213709704 -3459.127521076551 10
f 6284//3256 29146//3256 29118//3256
vn 0 0 -131.4439949988684
f 29116//3257 29115//3257 6283//3257
f 29118//3257 29117//3257 6284//3257
v 3348.1 -3458.627521076551 0
v 3421.0314999999996 -3458.627521076551 0
f 29147//3120 29148//3120 29120//3120
v 3348.1 -3458.627521076551 10
v 3421.0314999999996 -3458.627521076551 10
f 29149//3120 29150//3120 29122//3120
f 29120//3120 29119//3120 29147//3120
f 29122//3120 29121//3120 29149//3120
v 3424.9684999999995 -3458.627521076551 0
v 3462.0315 -3458.627521076551 0
f 29151//3230 29152//3230 29124//3230
v 3424.9684999999995 -3458.627521076551 10
v 3462.0315 -3458.627521076551 10
f 29153//3230 29154//3230 29126//3230
f 29124//3230 29123//3230 29151//3230
f 29126//3230 29125//3230 29153//3230
v 3465.9685 -3458.627521076551 0
v 3504.0315 -3458.627521076551 0
f 29155//3231 29156//3231 29128//3231
v 3465.9685 -3458.627521076551 10
v 3504.0315 -3458.627521076551 10
f 29157//3231 29158//3231 29130//3231
f 29128//3231 29127//3231 29155//3231
f 29130//3231 29129//3231 29157//3231
v 3507.9685 -3458.627521076551 0
v 3842.0315 -3458.627521076551 0
f 29159//3232 29160//3232 29132//3232
v 3507.9685 -3458.627521076551 10
v 3842.0315 -3458.627521076551 10
f 29161//3232 29162//3232 29134//3232
f 29132//3232 29131//3232 29159//3232
f 29134//3232 29133//3232 29161//3232
v 3845.9685 -3458.627521076551 0
v 3883.5315 -3458.627521076551 0
f 29163//3233 29164//3233 29136//3233
v 3845.9685 -3458.627521076551 10
v 3883.5315 -3458.627521076551 10
f 29165//3233 29166//3233 29138//3233
f 29136//3233 29135//3233 29163//3233
f 29138//3233 29137//3233 29165//3233
v 3887.4685 -3458.627521076551 0
vn 0 0 -373.080300093146
f 29167//3258 5991//3258 29140//3258
v 3887.4685 -3458.627521076551 10
f 29168//3258 5992//3258 29142//3258
vn 0 0 -373.330300093146
f 29140//3259 29139//3259 29167//3259
f 29142//3259 29141//3259 29168//3259
v 4676.874337461544 -3458.627521076551 0
vn 0 0 -15.252418823917651
f 5963//3260 29169//3260 6191//3260
v 4676.874337461544 -3458.627521076551 10
f 5964//3260 29170//3260 6192//3260
vn 0 0 -15.629800186291504
f 6191//3261 29143//3261 5963//3261
f 6192//3261 29144//3261 5964//3261
v 4690.124262538457 -3458.627521076551 0
v 4719.874337461544 -3458.627521076551 0
vn 0 0 -14.875037461543798
f 29171//3262 29172//3262 6031//3262
v 4690.124262538457 -3458.627521076551 10
v 4719.874337461544 -3458.627521076551 10
f 29173//3262 29174//3262 6032//3262
vn 0 0 -15.129800186291504
f 6031//3263 6163//3263 29171//3263
f 6032//3263 6164//3263 29173//3263
v 4733.124262538457 -3458.627521076551 0
v 4762.374337461544 -3458.627521076551 0
vn 0 0 -14.625037461543798
f 29175//3264 29176//3264 6311//3264
v 4733.124262538457 -3458.627521076551 10
v 4762.374337461544 -3458.627521076551 10
f 29177//3264 29178//3264 6312//3264
vn 0 0 -14.879800186291504
f 6311//3265 6003//3265 29175//3265
f 6312//3265 6004//3265 29177//3265
v 4775.624262538457 -3458.627521076551 0
v 4879.963759859349 -3458.627521076551 0
vn 0 0 -52.1697486604462
f 29179//3266 29180//3266 29145//3266
v 4775.624262538457 -3458.627521076551 10
v 4879.963759859349 -3458.627521076551 10
f 29181//3266 29182//3266 29146//3266
vn 0 0 -52.29685694799764
f 29145//3267 6283//3267 29179//3267
f 29146//3267 6284//3267 29181//3267
v 3348.1 -3456.9324998137085 0
v 3421.0314999999996 -3456.9324998137085 0
vn 0 0 -123.62044323100467
f 29183//3268 29184//3268 29148//3268
v 3348.1 -3456.9324998137085 10
v 3421.0314999999996 -3456.9324998137085 10
f 29185//3268 29186//3268 29150//3268
f 29148//3268 29147//3268 29183//3268
f 29150//3268 29149//3268 29185//3268
v 3424.9684999999995 -3456.9324998137085 0
v 3462.0315 -3456.9324998137085 0
vn 0 0 -62.82257306473628
f 29187//3269 29188//3269 29152//3269
v 3424.9684999999995 -3456.9324998137085 10
v 3462.0315 -3456.9324998137085 10
f 29189//3269 29190//3269 29154//3269
f 29152//3269 29151//3269 29187//3269
f 29154//3269 29153//3269 29189//3269
v 3465.9685 -3456.9324998137085 0
v 3504.0315 -3456.9324998137085 0
vn 0 0 -64.51759432757811
f 29191//3270 29192//3270 29156//3270
v 3465.9685 -3456.9324998137085 10
v 3504.0315 -3456.9324998137085 10
f 29193//3270 29194//3270 29158//3270
f 29156//3270 29155//3270 29191//3270
f 29158//3270 29157//3270 29193//3270
v 3507.9685 -3456.9324998137085 0
v 3842.0315 -3456.9324998137085 0
vn 0 0 -566.2438881289881
f 29195//3271 29196//3271 29160//3271
v 3507.9685 -3456.9324998137085 10
v 3842.0315 -3456.9324998137085 10
f 29197//3271 29198//3271 29162//3271
f 29160//3271 29159//3271 29195//3271
f 29162//3271 29161//3271 29197//3271
v 3845.9685 -3456.9324998137085 0
v 3883.5315 -3456.9324998137085 0
vn 0 0 -63.670083696156816
f 29199//3272 29200//3272 29164//3272
v 3845.9685 -3456.9324998137085 10
v 3883.5315 -3456.9324998137085 10
f 29201//3272 29202//3272 29166//3272
f 29164//3272 29163//3272 29199//3272
f 29166//3272 29165//3272 29201//3272
v 3887.4685 -3456.9324998137085 0
v 4632.76544371544 -3456.9324998137085 0
vn 0 0 -1263.294166729276
f 29203//3273 29204//3273 5991//3273
v 3887.4685 -3456.9324998137085 10
v 4632.76544371544 -3456.9324998137085 10
f 29205//3273 29206//3273 5992//3273
vn 0 0 -1264.758082811162
f 5991//3274 29167//3274 29203//3274
f 5992//3274 29168//3274 29205//3274
v 4647.233156284561 -3456.9324998137085 0
vn 0 0 -48.7785162688701
f 29207//3275 6189//3275 29169//3275
v 4647.233156284561 -3456.9324998137085 10
f 29208//3275 6190//3275 29170//3275
vn 0 0 -51.70634843264233
f 29169//3276 5963//3276 29207//3276
f 29170//3276 5964//3276 29208//3276
vn 0 0 -47.49917740202172
f 6165//3277 6029//3277 29172//3277
f 6166//3277 6030//3277 29174//3277
vn 0 0 -50.42700956579395
f 29172//3278 29171//3278 6165//3278
f 29174//3278 29173//3278 6166//3278
vn 0 0 -46.65166677060042
f 6005//3279 6309//3279 29176//3279
f 6006//3279 6310//3279 29178//3279
vn 0 0 -49.57949893437265
f 29176//3280 29175//3280 6005//3280
f 29178//3280 29177//3280 6006//3280
v 4879.965611329871 -3456.9324998137085 0
vn 0 0 -175.39688871323685
f 6285//3281 29209//3281 29180//3281
v 4879.965611329871 -3456.9324998137085 10
f 6286//3281 29210//3281 29182//3281
vn 0 0 -176.8576665132213
f 29180//3282 29179//3282 6285//3282
f 29182//3282 29181//3282 6286//3282
v 3348.1 -3456.4324998137085 0
v 3421.0314999999996 -3456.4324998137085 0
f 29211//3120 29212//3120 29184//3120
v 3348.1 -3456.4324998137085 10
v 3421.0314999999996 -3456.4324998137085 10
f 29213//3120 29214//3120 29186//3120
f 29184//3120 29183//3120 29211//3120
f 29186//3120 29185//3120 29213//3120
v 3424.9684999999995 -3456.4324998137085 0
v 3462.0315 -3456.4324998137085 0
f 29215//3230 29216//3230 29188//3230
v 3424.9684999999995 -3456.4324998137085 10
v 3462.0315 -3456.4324998137085 10
f 29217//3230 29218//3230 29190//3230
f 29188//3230 29187//3230 29215//3230
f 29190//3230 29189//3230 29217//3230
v 3465.9685 -3456.4324998137085 0
v 3504.0315 -3456.4324998137085 0
f 29219//3231 29220//3231 29192//3231
v 3465.9685 -3456.4324998137085 10
v 3504.0315 -3456.4324998137085 10
f 29221//3231 29222//3231 29194//3231
f 29192//3231 29191//3231 29219//3231
f 29194//3231 29193//3231 29221//3231
v 3507.9685 -3456.4324998137085 0
v 3842.0315 -3456.4324998137085 0
f 29223//3232 29224//3232 29196//3232
v 3507.9685 -3456.4324998137085 10
v 3842.0315 -3456.4324998137085 10
f 29225//3232 29226//3232 29198//3232
f 29196//3232 29195//3232 29223//3232
f 29198//3232 29197//3232 29225//3232
v 3845.9685 -3456.4324998137085 0
v 3883.5315 -3456.4324998137085 0
f 29227//3233 29228//3233 29200//3233
v 3845.9685 -3456.4324998137085 10
v 3883.5315 -3456.4324998137085 10
f 29229//3233 29230//3233 29202//3233
f 29200//3233 29199//3233 29227//3233
f 29202//3233 29201//3233 29229//3233
v 3887.4685 -3456.4324998137085 0
vn 0 0 -372.521090495346
f 29231//3283 5989//3283 29204//3283
v 3887.4685 -3456.4324998137085 10
f 29232//3283 5990//3283 29206//3283
vn 0 0 -372.64847185771987
f 29204//3284 29203//3284 29231//3284
f 29206//3284 29205//3284 29232//3284
v 4675.9314887705295 -3456.4324998137085 0
vn 0 0 -14.221784880610358
f 5965//3285 29233//3285 6189//3285
v 4675.9314887705295 -3456.4324998137085 10
f 5966//3285 29234//3285 6190//3285
vn 0 0 -14.388762353065431
f 6189//3286 29207//3286 5965//3286
f 6190//3286 29208//3286 5966//3286
v 4691.067111229471 -3456.4324998137085 0
v 4718.9314887705295 -3456.4324998137085 0
vn 0 0 -13.932188770529137
f 29235//3287 29236//3287 6029//3287
v 4691.067111229471 -3456.4324998137085 10
v 4718.9314887705295 -3456.4324998137085 10
f 29237//3287 29238//3287 6030//3287
vn 0 0 -14.011380990691578
f 6029//3288 6165//3288 29235//3288
f 6030//3288 6166//3288 29237//3288
v 4734.067111229471 -3456.4324998137085 0
v 4761.4314887705295 -3456.4324998137085 0
vn 0 0 -13.682188770529137
f 29239//3289 29240//3289 6309//3289
v 4734.067111229471 -3456.4324998137085 10
v 4761.4314887705295 -3456.4324998137085 10
f 29241//3289 29242//3289 6310//3289
vn 0 0 -13.761380990691578
f 6309//3290 6005//3290 29239//3290
f 6310//3290 6006//3290 29241//3290
v 4776.567111229471 -3456.4324998137085 0
v 4879.9661574795155 -3456.4324998137085 0
vn 0 0 -51.6995231250221
f 29243//3291 29244//3291 29209//3291
v 4776.567111229471 -3456.4324998137085 10
v 4879.9661574795155 -3456.4324998137085 10
f 29245//3291 29246//3291 29210//3291
vn 0 0 -51.7388461602809
f 29209//3292 6285//3292 29243//3292
f 29210//3292 6286//3292 29245//3292
v 3348.1 -3454.4993000000004 0
v 3421.0314999999996 -3454.4993000000004 0
vn 0 0 -140.9911622134548
f 29247//3293 29248//3293 29212//3293
v 3348.1 -3454.4993000000004 10
v 3421.0314999999996 -3454.4993000000004 10
f 29249//3293 29250//3293 29214//3293
f 29212//3293 29211//3293 29247//3293
f 29214//3293 29213//3293 29249//3293
v 3424.9684999999995 -3454.4993000000004 0
v 3462.0315 -3454.4993000000004 0
vn 0 0 -71.65018469546597
f 29251//3294 29252//3294 29216//3294
v 3424.9684999999995 -3454.4993000000004 10
v 3462.0315 -3454.4993000000004 10
f 29253//3294 29254//3294 29218//3294
f 29216//3294 29215//3294 29251//3294
f 29218//3294 29217//3294 29253//3294
v 3465.9685 -3454.4993000000004 0
v 3504.0315 -3454.4993000000004 0
vn 0 0 -73.58338450917323
f 29255//3295 29256//3295 29220//3295
v 3465.9685 -3454.4993000000004 10
v 3504.0315 -3454.4993000000004 10
f 29257//3295 29258//3295 29222//3295
f 29220//3295 29219//3295 29255//3295
f 29222//3295 29221//3295 29257//3295
v 3507.9685 -3454.4993000000004 0
v 3842.0315 -3454.4993000000004 0
vn 0 0 -645.8105293667835
f 29259//3296 29260//3296 29224//3296
v 3507.9685 -3454.4993000000004 10
v 3842.0315 -3454.4993000000004 10
f 29261//3296 29262//3296 29226//3296
f 29224//3296 29223//3296 29259//3296
f 29226//3296 29225//3296 29261//3296
v 3845.9685 -3454.4993000000004 0
v 3883.5315 -3454.4993000000004 0
vn 0 0 -72.61678460231916
f 29263//3297 29264//3297 29228//3297
v 3845.9685 -3454.4993000000004 10
v 3883.5315 -3454.4993000000004 10
f 29265//3297 29266//3297 29230//3297
f 29228//3297 29227//3297 29263//3297
f 29230//3297 29229//3297 29265//3297
v 3887.4685 -3454.4993000000004 0
v 4632.204492220163 -3454.4993000000004 0
vn 0 0 -1439.7234814217682
f 29267//3298 29268//3298 5989//3298
v 3887.4685 -3454.4993000000004 10
v 4632.204492220163 -3454.4993000000004 10
f 29269//3298 29270//3298 5990//3298
vn 0 0 -1440.3154054959143
f 5989//3299 29231//3299 29267//3299
f 5990//3299 29232//3299 29269//3299
v 4647.794107779838 -3454.4993000000004 0
vn 0 0 -53.803255615294326
f 29271//3300 6187//3300 29233//3300
v 4647.794107779838 -3454.4993000000004 10
f 29272//3300 6188//3300 29234//3300
vn 0 0 -54.98710376358645
f 29233//3301 5965//3301 29271//3301
f 29234//3301 5966//3301 29272//3301
vn 0 0 -52.68356132317509
f 6167//3302 6027//3302 29236//3302
f 6168//3302 6028//3302 29238//3302
vn 0 0 -53.86740947146721
f 29236//3303 29235//3303 6167//3303
f 29238//3303 29237//3303 6168//3303
vn 0 0 -51.71696141632102
f 6007//3304 6307//3304 29240//3304
f 6008//3304 6308//3304 29242//3304
vn 0 0 -52.90080956461314
f 29240//3305 29239//3305 6007//3305
f 29242//3305 29241//3305 6008//3305
v 4879.9682691123 -3454.4993000000004 0
vn 0 0 -199.30317508214435
f 6287//3306 29273//3306 29244//3306
v 4879.9682691123 -3454.4993000000004 10
f 6288//3306 29274//3306 29246//3306
vn 0 0 -199.89101694818507
f 29244//3307 29243//3307 6287//3307
f 29246//3307 29245//3307 6288//3307
v 3348.1 -3453.9993000000004 0
v 3421.0314999999996 -3453.9993000000004 0
f 29275//3120 29276//3120 29248//3120
v 3348.1 -3453.9993000000004 10
v 3421.0314999999996 -3453.9993000000004 10
f 29277//3120 29278//3120 29250//3120
f 29248//3120 29247//3120 29275//3120
f 29250//3120 29249//3120 29277//3120
v 3424.9684999999995 -3453.9993000000004 0
v 3462.0315 -3453.9993000000004 0
f 29279//3230 29280//3230 29252//3230
v 3424.9684999999995 -3453.9993000000004 10
v 3462.0315 -3453.9993000000004 10
f 29281//3230 29282//3230 29254//3230
f 29252//3230 29251//3230 29279//3230
f 29254//3230 29253//3230 29281//3230
v 3465.9685 -3453.9993000000004 0
v 3504.0315 -3453.9993000000004 0
f 29283//3231 29284//3231 29256//3231
v 3465.9685 -3453.9993000000004 10
v 3504.0315 -3453.9993000000004 10
f 29285//3231 29286//3231 29258//3231
f 29256//3231 29255//3231 29283//3231
f 29258//3231 29257//3231 29285//3231
v 3507.9685 -3453.9993000000004 0
v 3842.0315 -3453.9993000000004 0
f 29287//3232 29288//3232 29260//3232
v 3507.9685 -3453.9993000000004 10
v 3842.0315 -3453.9993000000004 10
f 29289//3232 29290//3232 29262//3232
f 29260//3232 29259//3232 29287//3232
f 29262//3232 29261//3232 29289//3232
v 3845.9685 -3453.9993000000004 0
v 3883.5315 -3453.9993000000004 0
f 29291//3233 29292//3233 29264//3233
v 3845.9685 -3453.9993000000004 10
v 3883.5315 -3453.9993000000004 10
f 29293//3233 29294//3233 29266//3233
f 29264//3233 29263//3233 29291//3233
f 29266//3233 29265//3233 29293//3233
v 3887.4685 -3453.9993000000004 0
vn 0 0 -372.32840000000033
f 29295//3308 5987//3308 29268//3308
v 3887.4685 -3453.9993000000004 10
f 29296//3308 5988//3308 29270//3308
vn 0 0 -372.36799611008155
f 29268//3309 29267//3309 29295//3309
f 29270//3309 29269//3309 29296//3309
v 4675.704492220163 -3453.9993000000004 0
vn 0 0 -13.915596110081424
f 5967//3310 29297//3310 6187//3310
v 4675.704492220163 -3453.9993000000004 10
f 5968//3310 29298//3310 6188//3310
f 6187//3310 29271//3310 5967//3310
f 6188//3310 29272//3310 5968//3310
v 4691.294107779838 -3453.9993000000004 0
v 4718.704492220163 -3453.9993000000004 0
vn 0 0 -13.705192220162644
f 29299//3311 29300//3311 6027//3311
v 4691.294107779838 -3453.9993000000004 10
v 4718.704492220163 -3453.9993000000004 10
f 29301//3311 29302//3311 6028//3311
vn 0 0 -13.626000000000204
f 6027//3312 6167//3312 29299//3312
f 6028//3312 6168//3312 29301//3312
v 4734.294107779838 -3453.9993000000004 0
v 4761.204492220163 -3453.9993000000004 0
vn 0 0 -13.455192220162644
f 29303//3313 29304//3313 6307//3313
v 4734.294107779838 -3453.9993000000004 10
v 4761.204492220163 -3453.9993000000004 10
f 29305//3313 29306//3313 6308//3313
vn 0 0 -13.376000000000204
f 6307//3314 6007//3314 29303//3314
f 6308//3314 6008//3314 29305//3314
v 4776.794107779838 -3453.9993000000004 0
v 4879.968815261945 -3453.9993000000004 0
vn 0 0 -51.58735374105345
f 29307//3315 29308//3315 29273//3315
v 4776.794107779838 -3453.9993000000004 10
v 4879.968815261945 -3453.9993000000004 10
f 29309//3315 29310//3315 29274//3315
vn 0 0 -51.54748455614981
f 29273//3316 6287//3316 29307//3316
f 29274//3316 6288//3316 29309//3316
v 3348.1 -3452.0661001862923 0
v 3421.0314999999996 -3452.0661001862923 0
f 29311//3293 29312//3293 29276//3293
v 3348.1 -3452.0661001862923 10
v 3421.0314999999996 -3452.0661001862923 10
f 29313//3293 29314//3293 29278//3293
f 29276//3293 29275//3293 29311//3293
f 29278//3293 29277//3293 29313//3293
v 3424.9684999999995 -3452.0661001862923 0
v 3462.0315 -3452.0661001862923 0
f 29315//3294 29316//3294 29280//3294
v 3424.9684999999995 -3452.0661001862923 10
v 3462.0315 -3452.0661001862923 10
f 29317//3294 29318//3294 29282//3294
f 29280//3294 29279//3294 29315//3294
f 29282//3294 29281//3294 29317//3294
v 3465.9685 -3452.0661001862923 0
v 3504.0315 -3452.0661001862923 0
f 29319//3295 29320//3295 29284//3295
v 3465.9685 -3452.0661001862923 10
v 3504.0315 -3452.0661001862923 10
f 29321//3295 29322//3295 29286//3295
f 29284//3295 29283//3295 29319//3295
f 29286//3295 29285//3295 29321//3295
v 3507.9685 -3452.0661001862923 0
v 3842.0315 -3452.0661001862923 0
f 29323//3296 29324//3296 29288//3296
v 3507.9685 -3452.0661001862923 10
v 3842.0315 -3452.0661001862923 10
f 29325//3296 29326//3296 29290//3296
f 29288//3296 29287//3296 29323//3296
f 29290//3296 29289//3296 29325//3296
v 3845.9685 -3452.0661001862923 0
v 3883.5315 -3452.0661001862923 0
f 29327//3297 29328//3297 29292//3297
v 3845.9685 -3452.0661001862923 10
v 3883.5315 -3452.0661001862923 10
f 29329//3297 29330//3297 29294//3297
f 29292//3297 29291//3297 29327//3297
f 29294//3297 29293//3297 29329//3297
v 3887.4685 -3452.0661001862923 0
v 4632.4314887705295 -3452.0661001862923 0
vn 0 0 -1440.162311110649
f 29331//3317 29332//3317 5987//3317
v 3887.4685 -3452.0661001862923 10
v 4632.4314887705295 -3452.0661001862923 10
f 29333//3317 29334//3317 5988//3317
vn 0 0 -1439.570387036503
f 5987//3318 29295//3318 29331//3318
f 5988//3318 29296//3318 29333//3318
v 4647.567111229471 -3452.0661001862923 0
f 29335//3301 6185//3301 29297//3301
v 4647.567111229471 -3452.0661001862923 10
f 29336//3301 6186//3301 29298//3301
f 29297//3300 5967//3300 29335//3300
f 29298//3300 5968//3300 29336//3300
vn 0 0 -54.17359824199754
f 6169//3319 6025//3319 29300//3319
f 6170//3319 6026//3319 29302//3319
vn 0 0 -52.989750093705425
f 29300//3320 29299//3320 6169//3320
f 29302//3320 29301//3320 6170//3320
vn 0 0 -53.20699833514347
f 6009//3321 6305//3321 29304//3321
f 6010//3321 6306//3321 29306//3321
vn 0 0 -52.02315018685135
f 29304//3322 29303//3322 6009//3322
f 29306//3322 29305//3322 6010//3322
v 4879.970926894729 -3452.0661001862923 0
vn 0 0 -200.05333156605258
f 6289//3323 29337//3323 29308//3323
v 4879.970926894729 -3452.0661001862923 10
f 6290//3323 29338//3323 29310//3323
vn 0 0 -199.45732528380117
f 29308//3324 29307//3324 6289//3324
f 29310//3324 29309//3324 6290//3324
v 3348.1 -3451.5661001862923 0
v 3421.0314999999996 -3451.5661001862923 0
f 29339//3120 29340//3120 29312//3120
v 3348.1 -3451.5661001862923 10
v 3421.0314999999996 -3451.5661001862923 10
f 29341//3120 29342//3120 29314//3120
f 29312//3120 29311//3120 29339//3120
f 29314//3120 29313//3120 29341//3120
v 3424.9684999999995 -3451.5661001862923 0
v 3462.0315 -3451.5661001862923 0
f 29343//3230 29344//3230 29316//3230
v 3424.9684999999995 -3451.5661001862923 10
v 3462.0315 -3451.5661001862923 10
f 29345//3230 29346//3230 29318//3230
f 29316//3230 29315//3230 29343//3230
f 29318//3230 29317//3230 29345//3230
v 3465.9685 -3451.5661001862923 0
v 3504.0315 -3451.5661001862923 0
f 29347//3231 29348//3231 29320//3231
v 3465.9685 -3451.5661001862923 10
v 3504.0315 -3451.5661001862923 10
f 29349//3231 29350//3231 29322//3231
f 29320//3231 29319//3231 29347//3231
f 29322//3231 29321//3231 29349//3231
v 3507.9685 -3451.5661001862923 0
v 3842.0315 -3451.5661001862923 0
f 29351//3232 29352//3232 29324//3232
v 3507.9685 -3451.5661001862923 10
v 3842.0315 -3451.5661001862923 10
f 29353//3232 29354//3232 29326//3232
f 29324//3232 29323//3232 29351//3232
f 29326//3232 29325//3232 29353//3232
v 3845.9685 -3451.5661001862923 0
v 3883.5315 -3451.5661001862923 0
f 29355//3233 29356//3233 29328//3233
v 3845.9685 -3451.5661001862923 10
v 3883.5315 -3451.5661001862923 10
f 29357//3233 29358//3233 29330//3233
f 29328//3233 29327//3233 29355//3233
f 29330//3233 29329//3233 29357//3233
v 3887.4685 -3451.5661001862923 0
f 29359//3283 5985//3283 29332//3283
v 3887.4685 -3451.5661001862923 10
f 29360//3283 5986//3283 29334//3283
vn 0 0 -372.4814943852648
f 29332//3325 29331//3325 29359//3325
f 29334//3325 29333//3325 29360//3325
v 4676.26544371544 -3451.5661001862923 0
f 5969//3286 29361//3286 6185//3286
v 4676.26544371544 -3451.5661001862923 10
f 5970//3286 29362//3286 6186//3286
f 6185//3285 29335//3285 5969//3285
f 6186//3285 29336//3285 5970//3285
v 4690.733156284561 -3451.5661001862923 0
v 4719.26544371544 -3451.5661001862923 0
vn 0 0 -14.266143715439284
f 29363//3326 29364//3326 6025//3326
v 4690.733156284561 -3451.5661001862923 10
v 4719.26544371544 -3451.5661001862923 10
f 29365//3326 29366//3326 6026//3326
f 6025//3288 6169//3288 29363//3288
f 6026//3288 6170//3288 29365//3288
v 4733.733156284561 -3451.5661001862923 0
v 4761.76544371544 -3451.5661001862923 0
vn 0 0 -14.016143715439284
f 29367//3327 29368//3327 6305//3327
v 4733.733156284561 -3451.5661001862923 10
v 4761.76544371544 -3451.5661001862923 10
f 29369//3327 29370//3327 6306//3327
f 6305//3290 6009//3290 29367//3290
f 6306//3290 6010//3290 29369//3290
v 4776.233156284561 -3451.5661001862923 0
v 4879.971473044374 -3451.5661001862923 0
vn 0 0 -51.86915837990637
f 29371//3328 29372//3328 29337//3328
v 4776.233156284561 -3451.5661001862923 10
v 4879.971473044374 -3451.5661001862923 10
f 29373//3328 29374//3328 29338//3328
vn 0 0 -51.7415039427101
f 29337//3329 6289//3329 29371//3329
f 29338//3329 6290//3329 29373//3329
v 3348.1 -3449.8710789234497 0
v 3421.0314999999996 -3449.8710789234497 0
f 29375//3268 29376//3268 29340//3268
v 3348.1 -3449.8710789234497 10
v 3421.0314999999996 -3449.8710789234497 10
f 29377//3268 29378//3268 29342//3268
f 29340//3268 29339//3268 29375//3268
f 29342//3268 29341//3268 29377//3268
v 3424.9684999999995 -3449.8710789234497 0
v 3462.0315 -3449.8710789234497 0
f 29379//3269 29380//3269 29344//3269
v 3424.9684999999995 -3449.8710789234497 10
v 3462.0315 -3449.8710789234497 10
f 29381//3269 29382//3269 29346//3269
f 29344//3269 29343//3269 29379//3269
f 29346//3269 29345//3269 29381//3269
v 3465.9685 -3449.8710789234497 0
v 3504.0315 -3449.8710789234497 0
f 29383//3270 29384//3270 29348//3270
v 3465.9685 -3449.8710789234497 10
v 3504.0315 -3449.8710789234497 10
f 29385//3270 29386//3270 29350//3270
f 29348//3270 29347//3270 29383//3270
f 29350//3270 29349//3270 29385//3270
v 3507.9685 -3449.8710789234497 0
v 3842.0315 -3449.8710789234497 0
f 29387//3271 29388//3271 29352//3271
v 3507.9685 -3449.8710789234497 10
v 3842.0315 -3449.8710789234497 10
f 29389//3271 29390//3271 29354//3271
f 29352//3271 29351//3271 29387//3271
f 29354//3271 29353//3271 29389//3271
v 3845.9685 -3449.8710789234497 0
v 3883.5315 -3449.8710789234497 0
f 29391//3272 29392//3272 29356//3272
v 3845.9685 -3449.8710789234497 10
v 3883.5315 -3449.8710789234497 10
f 29393//3272 29394//3272 29358//3272
f 29356//3272 29355//3272 29391//3272
f 29358//3272 29357//3272 29393//3272
v 3887.4685 -3449.8710789234497 0
v 4633.374337461544 -3449.8710789234497 0
vn 0 0 -1264.326254575735
f 29395//3330 29396//3330 5985//3330
v 3887.4685 -3449.8710789234497 10
v 4633.374337461544 -3449.8710789234497 10
f 29397//3330 29398//3330 5986//3330
vn 0 0 -1262.862338493849
f 5985//3331 29359//3331 29395//3331
f 5986//3331 29360//3331 29397//3331
v 4646.624262538457 -3449.8710789234497 0
f 29399//3276 6183//3276 29361//3276
v 4646.624262538457 -3449.8710789234497 10
f 29400//3276 6184//3276 29362//3276
f 29361//3275 5969//3275 29399//3275
f 29362//3275 5970//3275 29400//3275
vn 0 0 -51.29066603664811
f 6171//3332 6023//3332 29364//3332
f 6172//3332 6024//3332 29366//3332
vn 0 0 -48.36283387287588
f 29364//3333 29363//3333 6171//3333
f 29366//3333 29365//3333 6172//3333
vn 0 0 -50.44315540522681
f 6011//3334 6303//3334 29368//3334
f 6012//3334 6304//3334 29370//3334
vn 0 0 -47.51532324145458
f 29368//3335 29367//3335 6011//3335
f 29370//3335 29369//3335 6012//3335
v 4879.9733245148955 -3449.8710789234497 0
vn 0 0 -177.30570704317137
f 6291//3336 29401//3336 29372//3336
v 4879.9733245148955 -3449.8710789234497 10
f 6292//3336 29402//3336 29374//3336
vn 0 0 -175.83865267938359
f 29372//3337 29371//3337 6291//3337
f 29374//3337 29373//3337 6292//3337
v 3348.1 -3449.3710789234497 0
v 3421.0314999999996 -3449.3710789234497 0
f 29403//3120 29404//3120 29376//3120
v 3348.1 -3449.3710789234497 10
v 3421.0314999999996 -3449.3710789234497 10
f 29405//3120 29406//3120 29378//3120
f 29376//3120 29375//3120 29403//3120
f 29378//3120 29377//3120 29405//3120
v 3424.9684999999995 -3449.3710789234497 0
v 3462.0315 -3449.3710789234497 0
f 29407//3230 29408//3230 29380//3230
v 3424.9684999999995 -3449.3710789234497 10
v 3462.0315 -3449.3710789234497 10
f 29409//3230 29410//3230 29382//3230
f 29380//3230 29379//3230 29407//3230
f 29382//3230 29381//3230 29409//3230
v 3465.9685 -3449.3710789234497 0
v 3504.0315 -3449.3710789234497 0
f 29411//3231 29412//3231 29384//3231
v 3465.9685 -3449.3710789234497 10
v 3504.0315 -3449.3710789234497 10
f 29413//3231 29414//3231 29386//3231
f 29384//3231 29383//3231 29411//3231
f 29386//3231 29385//3231 29413//3231
v 3507.9685 -3449.3710789234497 0
v 3842.0315 -3449.3710789234497 0
f 29415//3232 29416//3232 29388//3232
v 3507.9685 -3449.3710789234497 10
v 3842.0315 -3449.3710789234497 10
f 29417//3232 29418//3232 29390//3232
f 29388//3232 29387//3232 29415//3232
f 29390//3232 29389//3232 29417//3232
v 3845.9685 -3449.3710789234497 0
v 3883.5315 -3449.3710789234497 0
f 29419//3233 29420//3233 29392//3233
v 3845.9685 -3449.3710789234497 10
v 3883.5315 -3449.3710789234497 10
f 29421//3233 29422//3233 29394//3233
f 29392//3233 29391//3233 29419//3233
f 29394//3233 29393//3233 29421//3233
v 3887.4685 -3449.3710789234497 0
f 29423//3258 5983//3258 29396//3258
v 3887.4685 -3449.3710789234497 10
f 29424//3258 5984//3258 29398//3258
vn 0 0 -372.9529187307721
f 29396//3338 29395//3338 29423//3338
f 29398//3338 29397//3338 29424//3338
v 4677.629100186292 -3449.3710789234497 0
f 5971//3261 29425//3261 6183//3261
v 4677.629100186292 -3449.3710789234497 10
f 5972//3261 29426//3261 6184//3261
f 6183//3260 29399//3260 5971//3260
f 6184//3260 29400//3260 5972//3260
v 4689.369499813709 -3449.3710789234497 0
v 4720.629100186292 -3449.3710789234497 0
f 29427//3261 29428//3261 6023//3261
v 4689.369499813709 -3449.3710789234497 10
v 4720.629100186292 -3449.3710789234497 10
f 29429//3261 29430//3261 6024//3261
f 6023//3263 6171//3263 29427//3263
f 6024//3263 6172//3263 29429//3263
v 4732.369499813709 -3449.3710789234497 0
v 4763.129100186292 -3449.3710789234497 0
vn 0 0 -15.379800186291504
f 29431//3339 29432//3339 6303//3339
v 4732.369499813709 -3449.3710789234497 10
v 4763.129100186292 -3449.3710789234497 10
f 29433//3339 29434//3339 6304//3339
f 6303//3265 6011//3265 29431//3265
f 6304//3265 6012//3265 29433//3265
v 4774.869499813709 -3449.3710789234497 0
v 4879.973870664541 -3449.3710789234497 0
vn 0 0 -52.552185425416155
f 29435//3340 29436//3340 29401//3340
v 4774.869499813709 -3449.3710789234497 10
v 4879.973870664541 -3449.3710789234497 10
f 29437//3340 29438//3340 29402//3340
vn 0 0 -52.301912350593284
f 29401//3341 6291//3341 29435//3341
f 29402//3341 6292//3341 29437//3341
v 3348.1 -3448.129100186292 0
v 3421.0314999999996 -3448.129100186292 0
f 29439//3243 29440//3243 29404//3243
v 3348.1 -3448.129100186292 10
v 3421.0314999999996 -3448.129100186292 10
f 29441//3243 29442//3243 29406//3243
f 29404//3243 29403//3243 29439//3243
f 29406//3243 29405//3243 29441//3243
v 3424.9684999999995 -3448.129100186292 0
v 3462.0315 -3448.129100186292 0
f 29443//3244 29444//3244 29408//3244
v 3424.9684999999995 -3448.129100186292 10
v 3462.0315 -3448.129100186292 10
f 29445//3244 29446//3244 29410//3244
f 29408//3244 29407//3244 29443//3244
f 29410//3244 29409//3244 29445//3244
v 3465.9685 -3448.129100186292 0
v 3504.0315 -3448.129100186292 0
f 29447//3245 29448//3245 29412//3245
v 3465.9685 -3448.129100186292 10
v 3504.0315 -3448.129100186292 10
f 29449//3245 29450//3245 29414//3245
f 29412//3245 29411//3245 29447//3245
f 29414//3245 29413//3245 29449//3245
v 3507.9685 -3448.129100186292 0
v 3842.0315 -3448.129100186292 0
f 29451//3246 29452//3246 29416//3246
v 3507.9685 -3448.129100186292 10
v 3842.0315 -3448.129100186292 10
f 29453//3246 29454//3246 29418//3246
f 29416//3246 29415//3246 29451//3246
f 29418//3246 29417//3246 29453//3246
v 3845.9685 -3448.129100186292 0
v 3883.5315 -3448.129100186292 0
f 29455//3247 29456//3247 29420//3247
v 3845.9685 -3448.129100186292 10
v 3883.5315 -3448.129100186292 10
f 29457//3247 29458//3247 29422//3247
f 29420//3247 29419//3247 29455//3247
f 29422//3247 29421//3247 29457//3247
v 3887.4685 -3448.129100186292 0
v 4634.871078923449 -3448.129100186292 0
vn 0 0 -928.258111119792
f 29459//3342 29460//3342 5983//3342
v 3887.4685 -3448.129100186292 10
v 4634.871078923449 -3448.129100186292 10
f 29461//3342 29462//3342 5984//3342
vn 0 0 -926.7155999362407
f 5983//3343 29423//3343 29459//3343
f 5984//3343 29424//3343 29461//3343
v 4645.127521076552 -3448.129100186292 0
f 29463//3251 6181//3251 29425//3251
v 4645.127521076552 -3448.129100186292 10
f 29464//3251 6182//3251 29426//3251
f 29425//3250 5971//3250 29463//3250
f 29426//3250 5972//3250 29464//3250
f 6173//3251 6021//3251 29428//3251
f 6174//3251 6022//3251 29430//3251
f 29428//3250 29427//3250 6173//3250
f 29430//3250 29429//3250 6174//3250
vn 0 0 -41.28779199332054
f 6013//3344 6301//3344 29432//3344
f 6014//3344 6302//3344 29434//3344
vn 0 0 -38.202769626217744
f 29432//3345 29431//3345 6013//3345
f 29434//3345 29433//3345 6014//3345
v 4879.975227277034 -3448.129100186292 0
vn 0 0 -132.08158984649845
f 6293//3346 29465//3346 29436//3346
v 4879.975227277034 -3448.129100186292 10
f 6294//3346 29466//3346 29438//3346
vn 0 0 -130.5373937790767
f 29436//3347 29435//3347 6293//3347
f 29438//3347 29437//3347 6294//3347
v 3348.1 -3447.629100186292 0
v 3421.0314999999996 -3447.629100186292 0
f 29467//3120 29468//3120 29440//3120
v 3348.1 -3447.629100186292 10
v 3421.0314999999996 -3447.629100186292 10
f 29469//3120 29470//3120 29442//3120
f 29440//3120 29439//3120 29467//3120
f 29442//3120 29441//3120 29469//3120
v 3424.9684999999995 -3447.629100186292 0
v 3462.0315 -3447.629100186292 0
f 29471//3230 29472//3230 29444//3230
v 3424.9684999999995 -3447.629100186292 10
v 3462.0315 -3447.629100186292 10
f 29473//3230 29474//3230 29446//3230
f 29444//3230 29443//3230 29471//3230
f 29446//3230 29445//3230 29473//3230
v 3465.9685 -3447.629100186292 0
v 3504.0315 -3447.629100186292 0
f 29475//3231 29476//3231 29448//3231
v 3465.9685 -3447.629100186292 10
v 3504.0315 -3447.629100186292 10
f 29477//3231 29478//3231 29450//3231
f 29448//3231 29447//3231 29475//3231
f 29450//3231 29449//3231 29477//3231
v 3507.9685 -3447.629100186292 0
v 3842.0315 -3447.629100186292 0
f 29479//3232 29480//3232 29452//3232
v 3507.9685 -3447.629100186292 10
v 3842.0315 -3447.629100186292 10
f 29481//3232 29482//3232 29454//3232
f 29452//3232 29451//3232 29479//3232
f 29454//3232 29453//3232 29481//3232
v 3845.9685 -3447.629100186292 0
v 3883.5315 -3447.629100186292 0
f 29483//3233 29484//3233 29456//3233
v 3845.9685 -3447.629100186292 10
v 3883.5315 -3447.629100186292 10
f 29485//3233 29486//3233 29458//3233
f 29456//3233 29455//3233 29483//3233
f 29458//3233 29457//3233 29485//3233
v 3887.4685 -3447.629100186292 0
f 29487//3234 5981//3234 29460//3234
v 3887.4685 -3447.629100186292 10
f 29488//3234 5982//3234 29462//3234
vn 0 0 -373.7012894617246
f 29460//3348 29459//3348 29487//3348
f 29462//3348 29461//3348 29488//3348
v 4679.852384176202 -3447.629100186292 0
f 5973//3237 29489//3237 6181//3237
v 4679.852384176202 -3447.629100186292 10
f 5974//3237 29490//3237 6182//3237
f 6181//3236 29463//3236 5973//3236
f 6182//3236 29464//3236 5974//3236
v 4687.146215823799 -3447.629100186292 0
v 4722.852384176202 -3447.629100186292 0
vn 0 0 -17.853084176201264
f 29491//3349 29492//3349 6021//3349
v 4687.146215823799 -3447.629100186292 10
v 4722.852384176202 -3447.629100186292 10
f 29493//3349 29494//3349 6022//3349
f 6021//3236 6173//3236 29491//3236
f 6022//3236 6174//3236 29493//3236
v 4730.146215823799 -3447.629100186292 0
v 4765.352384176202 -3447.629100186292 0
vn 0 0 -17.603084176201264
f 29495//3350 29496//3350 6301//3350
v 4730.146215823799 -3447.629100186292 10
v 4765.352384176202 -3447.629100186292 10
f 29497//3350 29498//3350 6302//3350
f 6301//3240 6013//3240 29495//3240
f 6302//3240 6014//3240 29497//3240
v 4772.646215823799 -3447.629100186292 0
v 4879.975773426679 -3447.629100186292 0
vn 0 0 -53.66477880143975
f 29499//3351 29500//3351 29465//3351
v 4772.646215823799 -3447.629100186292 10
v 4879.975773426679 -3447.629100186292 10
f 29501//3351 29502//3351 29466//3351
vn 0 0 -53.173853100241104
f 29465//3352 6293//3352 29499//3352
f 29466//3352 6294//3352 29501//3352
v 3348.1 -3447.0106809906924 0
v 3421.0314999999996 -3447.0106809906924 0
f 29503//3215 29504//3215 29468//3215
v 3348.1 -3447.0106809906924 10
v 3421.0314999999996 -3447.0106809906924 10
f 29505//3215 29506//3215 29470//3215
f 29468//3215 29467//3215 29503//3215
f 29470//3215 29469//3215 29505//3215
v 3424.9684999999995 -3447.0106809906924 0
v 3462.0315 -3447.0106809906924 0
f 29507//3216 29508//3216 29472//3216
v 3424.9684999999995 -3447.0106809906924 10
v 3462.0315 -3447.0106809906924 10
f 29509//3216 29510//3216 29474//3216
f 29472//3216 29471//3216 29507//3216
f 29474//3216 29473//3216 29509//3216
v 3465.9685 -3447.0106809906924 0
v 3504.0315 -3447.0106809906924 0
f 29511//3217 29512//3217 29476//3217
v 3465.9685 -3447.0106809906924 10
v 3504.0315 -3447.0106809906924 10
f 29513//3217 29514//3217 29478//3217
f 29476//3217 29475//3217 29511//3217
f 29478//3217 29477//3217 29513//3217
v 3507.9685 -3447.0106809906924 0
v 3842.0315 -3447.0106809906924 0
f 29515//3218 29516//3218 29480//3218
v 3507.9685 -3447.0106809906924 10
v 3842.0315 -3447.0106809906924 10
f 29517//3218 29518//3218 29482//3218
f 29480//3218 29479//3218 29515//3218
f 29482//3218 29481//3218 29517//3218
v 3845.9685 -3447.0106809906924 0
v 3883.5315 -3447.0106809906924 0
f 29519//3219 29520//3219 29484//3219
v 3845.9685 -3447.0106809906924 10
v 3883.5315 -3447.0106809906924 10
f 29521//3219 29522//3219 29486//3219
f 29484//3219 29483//3219 29519//3219
f 29486//3219 29485//3219 29521//3219
v 3887.4685 -3447.0106809906924 0
v 4636.584794933539 -3447.0106809906924 0
vn 0 0 -463.26789652325624
f 29523//3353 29524//3353 5981//3353
v 3887.4685 -3447.0106809906924 10
v 4636.584794933539 -3447.0106809906924 10
f 29525//3353 29526//3353 5982//3353
vn 0 0 -462.51731124461014
f 5981//3354 29487//3354 29523//3354
f 5982//3354 29488//3354 29525//3354
v 4643.4138050664615 -3447.0106809906924 0
f 29527//3223 6179//3223 29489//3223
v 4643.4138050664615 -3447.0106809906924 10
f 29528//3223 6180//3223 29490//3223
f 29489//3222 5973//3222 29527//3222
f 29490//3222 5974//3222 29528//3222
vn 0 0 -23.582550467724385
f 6175//3355 6019//3355 29492//3355
f 6176//3355 6020//3355 29494//3355
vn 0 0 -22.081379910432098
f 29492//3356 29491//3356 6175//3356
f 29494//3356 29493//3356 6176//3356
vn 0 0 -23.27334086992465
f 6015//3357 6299//3357 29496//3357
f 6016//3357 6300//3357 29498//3357
vn 0 0 -21.772170312632362
f 29496//3358 29495//3358 6015//3358
f 29498//3358 29497//3358 6016//3358
v 4879.976448925527 -3447.0106809906924 0
vn 0 0 -67.12566169692033
f 6295//3359 29529//3359 29500//3359
v 4879.976448925527 -3447.0106809906924 10
f 6296//3359 29530//3359 29502//3359
vn 0 0 -66.37465867681993
f 29500//3360 29499//3360 6295//3360
f 29502//3360 29501//3360 6296//3360
v 3348.1 -3446.6253000000006 0
v 3421.0314999999996 -3446.6253000000006 0
f 29531//3179 29532//3179 29504//3179
v 3348.1 -3446.6253000000006 10
v 3421.0314999999996 -3446.6253000000006 10
f 29533//3179 29534//3179 29506//3179
f 29504//3179 29503//3179 29531//3179
f 29506//3179 29505//3179 29533//3179
v 3424.9684999999995 -3446.6253000000006 0
v 3462.0315 -3446.6253000000006 0
f 29535//3180 29536//3180 29508//3180
v 3424.9684999999995 -3446.6253000000006 10
v 3462.0315 -3446.6253000000006 10
f 29537//3180 29538//3180 29510//3180
f 29508//3180 29507//3180 29535//3180
f 29510//3180 29509//3180 29537//3180
v 3465.9685 -3446.6253000000006 0
v 3504.0315 -3446.6253000000006 0
f 29539//3181 29540//3181 29512//3181
v 3465.9685 -3446.6253000000006 10
v 3504.0315 -3446.6253000000006 10
f 29541//3181 29542//3181 29514//3181
f 29512//3181 29511//3181 29539//3181
f 29514//3181 29513//3181 29541//3181
v 3507.9685 -3446.6253000000006 0
v 3842.0315 -3446.6253000000006 0
f 29543//3182 29544//3182 29516//3182
v 3507.9685 -3446.6253000000006 10
v 3842.0315 -3446.6253000000006 10
f 29545//3182 29546//3182 29518//3182
f 29516//3182 29515//3182 29543//3182
f 29518//3182 29517//3182 29545//3182
v 3845.9685 -3446.6253000000006 0
v 3883.5315 -3446.6253000000006 0
f 29547//3183 29548//3183 29520//3183
v 3845.9685 -3446.6253000000006 10
v 3883.5315 -3446.6253000000006 10
f 29549//3183 29550//3183 29522//3183
f 29520//3183 29519//3183 29547//3183
f 29522//3183 29521//3183 29549//3183
v 3887.4685 -3446.6253000000006 0
v 4637.341147714493 -3446.6253000000006 0
vn 0 0 -288.98666386891585
f 29551//3361 29552//3361 29524//3361
v 3887.4685 -3446.6253000000006 10
v 4637.341147714493 -3446.6253000000006 10
f 29553//3361 29554//3361 29526//3361
vn 0 0 -288.6951798848795
f 29524//3362 29523//3362 29551//3362
f 29526//3362 29525//3362 29553//3362
v 4642.657452285508 -3446.6253000000006 0
f 29555//3208 6177//3208 6179//3208
v 4642.657452285508 -3446.6253000000006 10
f 29556//3208 6178//3208 6180//3208
f 6179//3207 29527//3207 29555//3207
f 6180//3207 29528//3207 29556//3207
f 6177//3187 6017//3187 6019//3187
f 6178//3187 6018//3187 6020//3187
f 6019//3186 6175//3186 6177//3186
f 6020//3186 6176//3186 6178//3186
f 6017//3189 6297//3189 6299//3189
f 6018//3189 6298//3189 6300//3189
f 6299//3188 6015//3188 6017//3188
f 6300//3188 6016//3188 6018//3188
v 4879.976869876909 -3446.6253000000006 0
vn 0 0 -42.76864582373483
f 6297//3363 29557//3363 29529//3363
v 4879.976869876909 -3446.6253000000006 10
f 6298//3363 29558//3363 29530//3363
vn 0 0 -41.83077464231574
f 29529//3364 6295//3364 6297//3364
f 29530//3364 6296//3364 6298//3364
v 3348.1 -3446.5106809906924 0
v 3421.0314999999996 -3446.5106809906924 0
f 29559//3192 29560//3192 29532//3192
v 3348.1 -3446.5106809906924 10
v 3421.0314999999996 -3446.5106809906924 10
f 29561//3192 29562//3192 29534//3192
f 29532//3192 29531//3192 29559//3192
f 29534//3192 29533//3192 29561//3192
v 3424.9684999999995 -3446.5106809906924 0
v 3462.0315 -3446.5106809906924 0
f 29563//3193 29564//3193 29536//3193
v 3424.9684999999995 -3446.5106809906924 10
v 3462.0315 -3446.5106809906924 10
f 29565//3193 29566//3193 29538//3193
f 29536//3193 29535//3193 29563//3193
f 29538//3193 29537//3193 29565//3193
v 3465.9685 -3446.5106809906924 0
v 3504.0315 -3446.5106809906924 0
f 29567//3194 29568//3194 29540//3194
v 3465.9685 -3446.5106809906924 10
v 3504.0315 -3446.5106809906924 10
f 29569//3194 29570//3194 29542//3194
f 29540//3194 29539//3194 29567//3194
f 29542//3194 29541//3194 29569//3194
v 3507.9685 -3446.5106809906924 0
v 3842.0315 -3446.5106809906924 0
f 29571//3195 29572//3195 29544//3195
v 3507.9685 -3446.5106809906924 10
v 3842.0315 -3446.5106809906924 10
f 29573//3195 29574//3195 29546//3195
f 29544//3195 29543//3195 29571//3195
f 29546//3195 29545//3195 29573//3195
v 3845.9685 -3446.5106809906924 0
v 3883.5315 -3446.5106809906924 0
f 29575//3196 29576//3196 29548//3196
v 3845.9685 -3446.5106809906924 10
v 3883.5315 -3446.5106809906924 10
f 29577//3196 29578//3196 29550//3196
f 29548//3196 29547//3196 29575//3196
f 29550//3196 29549//3196 29577//3196
v 3887.4685 -3446.5106809906924 0
vn 0 0 -85.9754438177896
f 29579//3365 5979//3365 29552//3365
v 3887.4685 -3446.5106809906924 10
f 29580//3365 5980//3365 29554//3365
vn 0 0 -85.94965998833057
f 29552//3366 29551//3366 29579//3366
f 29554//3366 29553//3366 29580//3366
v 4879.9769950751715 -3446.5106809906924 0
vn 0 0 -27.227114713478446
f 5975//3367 29581//3367 29557//3367
v 4879.9769950751715 -3446.5106809906924 10
f 5976//3367 29582//3367 29558//3367
vn 0 0 -27.201316533918643
f 29557//3368 29555//3368 5975//3368
f 29558//3368 29556//3368 5976//3368
v 3348.1 -3446.1253000000006 0
v 3421.0314999999996 -3446.1253000000006 0
f 29583//3179 29584//3179 29560//3179
v 3348.1 -3446.1253000000006 10
v 3421.0314999999996 -3446.1253000000006 10
f 29585//3179 29586//3179 29562//3179
f 29560//3179 29559//3179 29583//3179
f 29562//3179 29561//3179 29585//3179
v 3424.9684999999995 -3446.1253000000006 0
v 3462.0315 -3446.1253000000006 0
f 29587//3180 29588//3180 29564//3180
v 3424.9684999999995 -3446.1253000000006 10
v 3462.0315 -3446.1253000000006 10
f 29589//3180 29590//3180 29566//3180
f 29564//3180 29563//3180 29587//3180
f 29566//3180 29565//3180 29589//3180
v 3465.9685 -3446.1253000000006 0
v 3504.0315 -3446.1253000000006 0
f 29591//3181 29592//3181 29568//3181
v 3465.9685 -3446.1253000000006 10
v 3504.0315 -3446.1253000000006 10
f 29593//3181 29594//3181 29570//3181
f 29568//3181 29567//3181 29591//3181
f 29570//3181 29569//3181 29593//3181
v 3507.9685 -3446.1253000000006 0
v 3842.0315 -3446.1253000000006 0
f 29595//3182 29596//3182 29572//3182
v 3507.9685 -3446.1253000000006 10
v 3842.0315 -3446.1253000000006 10
f 29597//3182 29598//3182 29574//3182
f 29572//3182 29571//3182 29595//3182
f 29574//3182 29573//3182 29597//3182
v 3845.9685 -3446.1253000000006 0
v 3883.5315 -3446.1253000000006 0
f 29599//3183 29600//3183 29576//3183
v 3845.9685 -3446.1253000000006 10
v 3883.5315 -3446.1253000000006 10
f 29601//3183 29602//3183 29578//3183
f 29576//3183 29575//3183 29599//3183
f 29578//3183 29577//3183 29601//3183
v 3887.4685 -3446.1253000000006 0
f 29603//3206 5977//3206 5979//3206
v 3887.4685 -3446.1253000000006 10
f 29604//3206 5978//3206 5980//3206
f 5979//3205 29579//3205 29603//3205
f 5980//3205 29580//3205 29604//3205
v 4879.977416026554 -3446.1253000000006 0
vn 0 0 -92.48300409867191
f 5977//3369 29605//3369 29581//3369
v 4879.977416026554 -3446.1253000000006 10
f 5978//3369 29606//3369 29582//3369
vn 0 0 -91.54513291725283
f 29581//3370 5975//3370 5977//3370
f 29582//3370 5976//3370 5978//3370
v 3348.1 -3434.9409 0
v 3421.0314999999996 -3434.9409 0
vn 0 0 -815.6950686000366
f 29607//3371 29608//3371 29584//3371
v 3348.1 -3434.9409 10
v 3421.0314999999996 -3434.9409 10
f 29609//3371 29610//3371 29586//3371
f 29584//3371 29583//3371 29607//3371
f 29586//3371 29585//3371 29609//3371
v 3424.9684999999995 -3434.9409 0
v 3462.0315 -3434.9409 0
vn 0 0 -414.52741720002666
f 29611//3372 29612//3372 29588//3372
v 3424.9684999999995 -3434.9409 10
v 3462.0315 -3434.9409 10
f 29613//3372 29614//3372 29590//3372
f 29588//3372 29587//3372 29611//3372
f 29590//3372 29589//3372 29613//3372
v 3465.9685 -3434.9409 0
v 3504.0315 -3434.9409 0
vn 0 0 -425.7118172000221
f 29615//3373 29616//3373 29592//3373
v 3465.9685 -3434.9409 10
v 3504.0315 -3434.9409 10
f 29617//3373 29618//3373 29594//3373
f 29592//3373 29591//3373 29615//3373
f 29594//3373 29593//3373 29617//3373
v 3507.9685 -3434.9409 0
v 3842.0315 -3434.9409 0
vn 0 0 -3736.2942172001854
f 29619//3374 29620//3374 29596//3374
v 3507.9685 -3434.9409 10
v 3842.0315 -3434.9409 10
f 29621//3374 29622//3374 29598//3374
f 29596//3374 29595//3374 29619//3374
f 29598//3374 29597//3374 29621//3374
v 3845.9685 -3434.9409 0
vn 0 0 -420.1196172000218
f 29623//3375 6545//3375 29600//3375
v 3845.9685 -3434.9409 10
f 29624//3375 6546//3375 29602//3375
f 29600//3375 29599//3375 29623//3375
f 29602//3375 29601//3375 29624//3375
v 4879.989632738733 -3434.9409 0
vn 0 0 -11100.753357003636
f 6535//3376 29625//3376 29605//3376
v 4879.989632738733 -3434.9409 10
f 6536//3376 29626//3376 29606//3376
vn 0 0 -11100.616720407941
f 29605//3377 29603//3377 6535//3377
f 29606//3377 29604//3377 6536//3377
v 3348.1 -3434.4409 0
v 3421.0314999999996 -3434.4409 0
f 29627//3120 29628//3120 29608//3120
v 3348.1 -3434.4409 10
v 3421.0314999999996 -3434.4409 10
f 29629//3120 29630//3120 29610//3120
f 29608//3120 29607//3120 29627//3120
f 29610//3120 29609//3120 29629//3120
v 3424.9684999999995 -3434.4409 0
v 3462.0315 -3434.4409 0
f 29631//3230 29632//3230 29612//3230
v 3424.9684999999995 -3434.4409 10
v 3462.0315 -3434.4409 10
f 29633//3230 29634//3230 29614//3230
f 29612//3230 29611//3230 29631//3230
f 29614//3230 29613//3230 29633//3230
v 3465.9685 -3434.4409 0
f 29635//3231 6565//3231 29616//3231
v 3465.9685 -3434.4409 10
f 29636//3231 6566//3231 29618//3231
f 29616//3231 29615//3231 29635//3231
f 29618//3231 29617//3231 29636//3231
v 3842.0315 -3434.4409 0
f 6555//3232 29637//3232 29620//3232
v 3842.0315 -3434.4409 10
f 6556//3232 29638//3232 29622//3232
f 29620//3232 29619//3232 6555//3232
f 29622//3232 29621//3232 6556//3232
v 3845.9685 -3434.4409 0
v 3883.6939598481167 -3434.4409 0
vn 0 0 -18.862729924058385
f 29639//3378 29640//3378 6545//3378
v 3845.9685 -3434.4409 10
v 3883.6939598481167 -3434.4409 10
f 29641//3378 29642//3378 6546//3378
f 6545//3233 29623//3233 29639//3233
f 6546//3233 29624//3233 29641//3233
v 3887.3060401518833 -3434.4409 0
v 4879.990178888378 -3434.4409 0
vn 0 0 -496.3420693682474
f 29643//3379 29644//3379 29625//3379
v 3887.3060401518833 -3434.4409 10
v 4879.990178888378 -3434.4409 10
f 29645//3379 29646//3379 29626//3379
vn 0 0 -496.26056636936664
f 29625//3380 6535//3380 29643//3380
f 29626//3380 6536//3380 29645//3380
v 3348.1 -3433.7838447308623 0
v 3421.0314999999996 -3433.7838447308623 0
vn 0 0 -47.92002636112324
f 29647//3381 29648//3381 29628//3381
v 3348.1 -3433.7838447308623 10
v 3421.0314999999996 -3433.7838447308623 10
f 29649//3381 29650//3381 29630//3381
f 29628//3381 29627//3381 29647//3381
f 29630//3381 29629//3381 29649//3381
v 3424.9684999999995 -3433.7838447308623 0
v 3462.0315 -3433.7838447308623 0
vn 0 0 -24.35243944005464
f 29651//3382 29652//3382 29632//3382
v 3424.9684999999995 -3433.7838447308623 10
v 3462.0315 -3433.7838447308623 10
f 29653//3382 29654//3382 29634//3382
f 29632//3382 29631//3382 29651//3382
f 29634//3382 29633//3382 29653//3382
v 3465.9685 -3433.7838447308623 0
v 3504.2449901984564 -3433.7838447308623 0
vn 0 0 -25.149769568997183
f 29655//3383 29656//3383 6565//3383
v 3465.9685 -3433.7838447308623 10
v 3504.2449901984564 -3433.7838447308623 10
f 29657//3383 29658//3383 6566//3383
vn 0 0 -25.00949470919214
f 6565//3384 29635//3384 29655//3384
f 6566//3384 29636//3384 29657//3384
v 3507.7550098015436 -3433.7838447308623 0
v 3842.0315 -3433.7838447308623 0
vn 0 0 -219.63812923378592
f 29659//3385 29660//3385 29637//3385
v 3507.7550098015436 -3433.7838447308623 10
v 3842.0315 -3433.7838447308623 10
f 29661//3385 29662//3385 29638//3385
vn 0 0 -219.49785437398086
f 29637//3386 6555//3386 29659//3386
f 29638//3386 6556//3386 29661//3386
v 3845.9685 -3433.7838447308623 0
vn 0 0 -24.927987033656667
f 29663//3387 6543//3387 29640//3387
v 3845.9685 -3433.7838447308623 10
f 29664//3387 6544//3387 29642//3387
vn 0 0 -24.787712173851624
f 29640//3388 29639//3388 29663//3388
f 29642//3388 29641//3388 29664//3388
v 4879.990896589383 -3433.7838447308623 0
vn 0 0 -652.3890903753644
f 6537//3389 29665//3389 29644//3389
v 4879.990896589383 -3433.7838447308623 10
f 6538//3389 29666//3389 29646//3389
vn 0 0 -652.2483439463325
f 29644//3390 29643//3390 6537//3390
f 29646//3390 29645//3390 6538//3390
v 3348.1 -3433.2838447308623 0
v 3421.0314999999996 -3433.2838447308623 0
f 29667//3120 29668//3120 29648//3120
v 3348.1 -3433.2838447308623 10
v 3421.0314999999996 -3433.2838447308623 10
f 29669//3120 29670//3120 29650//3120
f 29648//3120 29647//3120 29667//3120
f 29650//3120 29649//3120 29669//3120
v 3424.9684999999995 -3433.2838447308623 0
v 3462.0315 -3433.2838447308623 0
f 29671//3230 29672//3230 29652//3230
v 3424.9684999999995 -3433.2838447308623 10
v 3462.0315 -3433.2838447308623 10
f 29673//3230 29674//3230 29654//3230
f 29652//3230 29651//3230 29671//3230
f 29654//3230 29653//3230 29673//3230
v 3465.9685 -3433.2838447308623 0
vn 0 0 -19.219475023286577
f 29675//3391 6563//3391 29656//3391
v 3465.9685 -3433.2838447308623 10
f 29676//3391 6564//3391 29658//3391
vn 0 0 -19.138245099228243
f 29656//3392 29655//3392 29675//3392
f 29658//3392 29657//3392 29676//3392
v 3842.0315 -3433.2838447308623 0
vn 0 0 -167.21947502328658
f 6557//3393 29677//3393 29660//3393
v 3842.0315 -3433.2838447308623 10
f 6558//3393 29678//3393 29662//3393
vn 0 0 -167.13824509922824
f 29660//3394 29659//3394 6557//3394
f 29662//3394 29661//3394 6558//3394
v 3845.9685 -3433.2838447308623 0
v 3884.595641006809 -3433.2838447308623 0
vn 0 0 -19.313570503404435
f 29679//3395 29680//3395 6543//3395
v 3845.9685 -3433.2838447308623 10
v 3884.595641006809 -3433.2838447308623 10
f 29681//3395 29682//3395 6544//3395
vn 0 0 -18.969475023286577
f 6543//3396 29663//3396 29679//3396
f 6544//3396 29664//3396 29681//3396
v 3886.404358993191 -3433.2838447308623 0
v 4879.991442739028 -3433.2838447308623 0
vn 0 0 -496.79354187291824
f 29683//3397 29684//3397 29665//3397
v 3886.404358993191 -3433.2838447308623 10
v 4879.991442739028 -3433.2838447308623 10
f 29685//3397 29686//3397 29666//3397
vn 0 0 -496.44917331797797
f 29665//3398 6537//3398 29683//3398
f 29666//3398 6538//3398 29685//3398
v 3348.1 -3433.068745247673 0
v 3421.0314999999996 -3433.068745247673 0
vn 0 0 -15.687527958204209
f 29687//3399 29688//3399 29668//3399
v 3348.1 -3433.068745247673 10
v 3421.0314999999996 -3433.068745247673 10
f 29689//3399 29690//3399 29670//3399
f 29668//3399 29667//3399 29687//3399
f 29670//3399 29669//3399 29689//3399
v 3424.9684999999995 -3433.068745247673 0
v 3462.0315 -3433.068745247673 0
vn 0 0 -7.9722321454369345
f 29691//3400 29692//3400 29672//3400
v 3424.9684999999995 -3433.068745247673 10
v 3462.0315 -3433.068745247673 10
f 29693//3400 29694//3400 29674//3400
f 29672//3400 29671//3400 29691//3400
f 29674//3400 29673//3400 29693//3400
v 3465.9685 -3433.068745247673 0
v 3504.7035090863374 -3433.068745247673 0
vn 0 0 -8.331880435795435
f 29695//3401 29696//3401 6563//3401
v 3465.9685 -3433.068745247673 10
v 3504.7035090863374 -3433.068745247673 10
f 29697//3401 29698//3401 6564//3401
vn 0 0 -8.268198289348689
f 6563//3402 29675//3402 29695//3402
f 6564//3402 29676//3402 29697//3402
v 3507.2964909136626 -3433.068745247673 0
v 3842.0315 -3433.068745247673 0
vn 0 0 -72.00132745976266
f 29699//3403 29700//3403 29677//3403
v 3507.2964909136626 -3433.068745247673 10
v 3842.0315 -3433.068745247673 10
f 29701//3403 29702//3403 29678//3403
vn 0 0 -71.93764531331591
f 29677//3404 6557//3404 29699//3404
f 29678//3404 6558//3404 29701//3404
v 3845.9685 -3433.068745247673 0
vn 0 0 -8.372360214082995
f 29703//3405 6541//3405 29680//3405
v 3845.9685 -3433.068745247673 10
f 29704//3405 6542//3405 29682//3405
vn 0 0 -8.308678067636247
f 29680//3406 29679//3406 29703//3406
f 29682//3406 29681//3406 29704//3406
v 4879.99167769204 -3433.068745247673 0
vn 0 0 -213.7838009017913
f 6539//3407 29705//3407 29684//3407
v 4879.99167769204 -3433.068745247673 10
f 6540//3407 29706//3407 29686//3407
vn 0 0 -213.72006821707305
f 29684//3408 29683//3408 6539//3408
f 29686//3408 29685//3408 6540//3408
v 3348.1 -3432.568745247673 0
v 3421.0314999999996 -3432.568745247673 0
f 29707//3120 29708//3120 29688//3120
v 3348.1 -3432.568745247673 10
v 3421.0314999999996 -3432.568745247673 10
f 29709//3120 29710//3120 29690//3120
f 29688//3120 29687//3120 29707//3120
f 29690//3120 29689//3120 29709//3120
v 3424.9684999999995 -3432.568745247673 0
v 3462.0315 -3432.568745247673 0
f 29711//3230 29712//3230 29692//3230
v 3424.9684999999995 -3432.568745247673 10
v 3462.0315 -3432.568745247673 10
f 29713//3230 29714//3230 29694//3230
f 29692//3230 29691//3230 29711//3230
f 29694//3230 29693//3230 29713//3230
v 3465.9685 -3432.568745247673 0
vn 0 0 -19.711600023286564
f 29715//3409 6561//3409 29696//3409
v 3465.9685 -3432.568745247673 10
f 29716//3409 6562//3409 29698//3409
vn 0 0 -19.367504543168707
f 29696//3410 29695//3410 29715//3410
f 29698//3410 29697//3410 29716//3410
v 3842.0315 -3432.568745247673 0
vn 0 0 -167.71160002328656
f 6559//3411 29717//3411 29700//3411
v 3842.0315 -3432.568745247673 10
f 6560//3411 29718//3411 29702//3411
vn 0 0 -167.3675045431687
f 29700//3412 29699//3412 6559//3412
f 29702//3412 29701//3412 6560//3412
v 3845.9685 -3432.568745247673 0
v 4879.992223841686 -3432.568745247673 0
vn 0 0 -517.0118619208429
f 29719//3413 29720//3413 29705//3413
v 3845.9685 -3432.568745247673 10
v 4879.992223841686 -3432.568745247673 10
f 29721//3413 29722//3413 29706//3413
vn 0 0 -517.01158884602
f 29705//3414 29703//3414 29719//3414
f 29706//3414 29704//3414 29721//3414
v 3348.1 -3432.4567 0
v 3421.0314999999996 -3432.4567 0
vn 0 0 -8.171627980663013
f 29723//3415 29724//3415 29708//3415
v 3348.1 -3432.4567 10
v 3421.0314999999996 -3432.4567 10
f 29725//3415 29726//3415 29710//3415
f 29708//3415 29707//3415 29723//3415
f 29710//3415 29709//3415 29725//3415
v 3424.9684999999995 -3432.4567 0
vn 0 0 -4.152733014504283
f 29727//3416 6521//3416 29712//3416
v 3424.9684999999995 -3432.4567 10
f 29728//3416 6522//3416 29714//3416
f 29712//3416 29711//3416 29727//3416
f 29714//3416 29713//3416 29728//3416
vn 0 0 -42.13607197564959
f 6511//3417 6497//3417 29717//3417
f 6512//3417 6498//3417 29718//3417
f 29717//3417 29715//3417 6511//3417
f 29718//3417 29716//3417 6512//3417
v 4879.99234622863 -3432.4567 0
vn 0 0 -115.8574579504699
f 6487//3418 29729//3418 29720//3418
v 4879.99234622863 -3432.4567 10
f 6488//3418 29730//3418 29722//3418
vn 0 0 -115.85744423759445
f 29720//3419 29719//3419 6487//3419
f 29722//3419 29721//3419 6488//3419
v 3348.1 -3431.7398752494437 0
v 3421.0314999999996 -3431.7398752494437 0
vn 0 0 -52.27910429521099
f 29731//3420 29732//3420 29724//3420
v 3348.1 -3431.7398752494437 10
v 3421.0314999999996 -3431.7398752494437 10
f 29733//3420 29734//3420 29726//3420
f 29724//3420 29723//3420 29731//3420
f 29726//3420 29725//3420 29733//3420
v 3424.9684999999995 -3431.7398752494437 0
v 3462.264410480203 -3431.7398752494437 0
vn 0 0 -26.734631726749324
f 29735//3421 29736//3421 6521//3421
v 3424.9684999999995 -3431.7398752494437 10
v 3462.264410480203 -3431.7398752494437 10
f 29737//3421 29738//3421 6522//3421
vn 0 0 -26.567675729875877
f 6521//3422 29727//3422 29735//3422
f 6522//3422 29728//3422 29737//3422
v 3465.735589519797 -3431.7398752494437 0
v 3842.264410480203 -3431.7398752494437 0
vn 0 0 -269.9051781622752
f 29739//3423 29740//3423 6497//3423
v 3465.735589519797 -3431.7398752494437 10
v 3842.264410480203 -3431.7398752494437 10
f 29741//3423 29742//3423 6498//3423
vn 0 0 -269.57126616852827
f 6497//3424 6511//3424 29739//3424
f 6498//3424 6512//3424 29741//3424
v 3845.735589519797 -3431.7398752494437 0
v 4879.993129215796 -3431.7398752494437 0
vn 0 0 -741.3814029037617
f 29743//3425 29744//3425 29729//3425
v 3845.735589519797 -3431.7398752494437 10
v 4879.993129215796 -3431.7398752494437 10
f 29745//3425 29746//3425 29730//3425
vn 0 0 -741.2138856423079
f 29729//3426 6487//3426 29743//3426
f 29730//3426 6488//3426 29745//3426
v 3348.1 -3431.738875249444 0
v 3421.0314999999996 -3431.738875249444 0
vn 0 0 -0.07293149998169238
f 29747//3427 29748//3427 29732//3427
v 3348.1 -3431.738875249444 10
v 3421.0314999999996 -3431.738875249444 10
f 29749//3427 29750//3427 29734//3427
f 29732//3427 29731//3427 29747//3427
f 29734//3427 29733//3427 29749//3427
v 3424.9684999999995 -3431.738875249444 0
v 3462.264735399899 -3431.738875249444 0
vn 0 0 -0.037296235390537495
f 29751//3428 29752//3428 29736//3428
v 3424.9684999999995 -3431.738875249444 10
v 3462.264735399899 -3431.738875249444 10
f 29753//3428 29754//3428 29738//3428
vn 0 0 -0.03729591047084144
f 29736//3429 29735//3429 29751//3429
f 29738//3429 29737//3429 29753//3429
v 3465.735264600101 -3431.738875249444 0
v 3842.264735399899 -3431.738875249444 0
vn 0 0 -0.3765294707052816
f 29755//3430 29756//3430 29740//3430
v 3465.735264600101 -3431.738875249444 10
v 3842.264735399899 -3431.738875249444 10
f 29757//3430 29758//3430 29742//3430
vn 0 0 -0.37652882086588946
f 29740//3431 29739//3431 29755//3431
f 29742//3431 29741//3431 29757//3431
v 3845.735264600101 -3431.738875249444 0
v 3885.6577898683718 -3431.738875249444 0
vn 0 0 -0.0399225252582495
f 29759//3432 29760//3432 22517//3432
v 3845.735264600101 -3431.738875249444 10
v 3885.6577898683718 -3431.738875249444 10
f 29761//3432 29762//3432 22520//3432
vn 0 0 -0.03992787162037021
f 22517//3433 29743//3433 29759//3433
f 22520//3433 29745//3433 29761//3433
v 3885.6651932009972 -3431.738875249444 0
v 4879.993130308095 -3431.738875249444 0
vn 0 0 -0.9943279368575009
f 29763//3434 29764//3434 29744//3434
v 3885.6651932009972 -3431.738875249444 10
v 4879.993130308095 -3431.738875249444 10
f 29765//3434 29766//3434 29746//3434
vn 0 0 -0.9943296678160091
f 29744//3435 22517//3435 29763//3435
f 29746//3435 22520//3435 29765//3435
v 3348.1 -3431.5528168058795 0
v 3421.0314999999996 -3431.5528168058795 0
vn 0 0 -13.56952137681947
f 29767//3436 29768//3436 29748//3436
v 3348.1 -3431.5528168058795 10
v 3421.0314999999996 -3431.5528168058795 10
f 29769//3436 29770//3436 29750//3436
f 29748//3436 29747//3436 29767//3436
f 29750//3436 29749//3436 29769//3436
v 3424.9684999999995 -3431.5528168058795 0
v 3462.325189452864 -3431.5528168058795 0
vn 0 0 -6.950527496319868
f 29771//3437 29772//3437 29752//3437
v 3424.9684999999995 -3431.5528168058795 10
v 3462.325189452864 -3431.5528168058795 10
f 29773//3437 29774//3437 29754//3437
vn 0 0 -6.939279509318073
f 29752//3438 29751//3438 29771//3438
f 29754//3438 29753//3438 29773//3438
v 3465.674810547136 -3431.5528168058795 0
v 3505.108271281818 -3431.5528168058795 0
vn 0 0 -7.336928328654128
f 29775//3439 29776//3439 15048//3439
v 3465.674810547136 -3431.5528168058795 10
v 3505.108271281818 -3431.5528168058795 10
f 29777//3439 29778//3439 15049//3439
vn 0 0 -7.522007326226597
f 15048//3440 29755//3440 29775//3440
f 15049//3440 29757//3440 29777//3440
v 3506.485723827621 -3431.5528168058795 0
v 3842.325189452864 -3431.5528168058795 0
vn 0 0 -62.485768261744
f 29779//3441 29780//3441 29756//3441
v 3506.485723827621 -3431.5528168058795 10
v 3842.325189452864 -3431.5528168058795 10
f 29781//3441 29782//3441 29758//3441
vn 0 0 -62.53447996692391
f 29756//3442 15048//3442 29779//3442
f 29758//3442 15049//3442 29781//3442
v 3845.674810547136 -3431.5528168058795 0
vn 0 0 -7.242843917003802
f 29783//3443 22533//3443 29760//3443
v 3845.674810547136 -3431.5528168058795 10
f 29784//3443 22534//3443 29762//3443
vn 0 0 -7.427922914576272
f 29760//3444 29759//3444 29783//3444
f 29762//3444 29761//3444 29784//3444
v 3885.9874558784277 -3431.5528168058795 0
v 4879.993333539601 -3431.5528168058795 0
vn 0 0 -184.9431864915372
f 29785//3445 29786//3445 29764//3445
v 3885.9874558784277 -3431.5528168058795 10
v 4879.993333539601 -3431.5528168058795 10
f 29787//3445 29788//3445 29766//3445
vn 0 0 -185.00310837078112
f 29764//3446 29763//3446 29785//3446
f 29766//3446 29765//3446 29787//3446
v 3348.1 -3431.5518168058798 0
v 3421.0314999999996 -3431.5518168058798 0
f 29789//3427 29790//3427 29768//3427
v 3348.1 -3431.5518168058798 10
v 3421.0314999999996 -3431.5518168058798 10
f 29791//3427 29792//3427 29770//3427
f 29768//3427 29767//3427 29789//3427
f 29770//3427 29769//3427 29791//3427
v 3424.9684999999995 -3431.5518168058798 0
v 3462.32551437256 -3431.5518168058798 0
vn 0 0 -0.03735701436318319
f 29793//3447 29794//3447 29772//3447
v 3424.9684999999995 -3431.5518168058798 10
v 3462.32551437256 -3431.5518168058798 10
f 29795//3447 29796//3447 29774//3447
vn 0 0 -0.037356689443487134
f 29772//3448 29771//3448 29793//3448
f 29774//3448 29773//3448 29795//3448
v 3465.67448562744 -3431.5518168058798 0
vn 0 0 -0.03942811436266251
f 29797//3449 15047//3449 29776//3449
v 3465.67448562744 -3431.5518168058798 10
f 29798//3449 15050//3449 29778//3449
vn 0 0 -0.03943346072478322
f 29776//3450 29775//3450 29797//3450
f 29778//3450 29777//3450 29798//3450
v 3506.4874558784277 -3431.5518168058798 0
v 3842.32551437256 -3431.5518168058798 0
vn 0 0 -0.3358380584098301
f 29799//3451 29800//3451 29780//3451
v 3506.4874558784277 -3431.5518168058798 10
v 3842.32551437256 -3431.5518168058798 10
f 29801//3451 29802//3451 29782//3451
vn 0 0 -0.33583946554094046
f 29780//3452 29779//3452 29799//3452
f 29782//3452 29781//3452 29801//3452
v 3845.67448562744 -3431.5518168058798 0
v 3884.601760900369 -3431.5518168058798 0
vn 0 0 -0.03892727526315736
f 29803//3453 29804//3453 22533//3453
v 3845.67448562744 -3431.5518168058798 10
v 3884.601760900369 -3431.5518168058798 10
f 29805//3453 29806//3453 22534//3453
vn 0 0 -0.03892778944309196
f 22533//3454 29783//3454 29803//3454
f 22534//3454 29784//3454 29805//3454
v 3885.989187929235 -3431.5518168058798 0
v 4879.9933346319 -3431.5518168058798 0
vn 0 0 -0.9940041464531499
f 29807//3455 29808//3455 29786//3455
v 3885.989187929235 -3431.5518168058798 10
v 4879.9933346319 -3431.5518168058798 10
f 29809//3455 29810//3455 29788//3455
vn 0 0 -0.9940058774116572
f 29786//3456 29785//3456 29807//3456
f 29788//3456 29787//3456 29809//3456
v 3348.1 -3431.2996447308624 0
v 3421.0314999999996 -3431.2996447308624 0
vn 0 0 -18.391287689129236
f 29811//3457 29812//3457 29790//3457
v 3348.1 -3431.2996447308624 10
v 3421.0314999999996 -3431.2996447308624 10
f 29813//3457 29814//3457 29792//3457
f 29790//3457 29789//3457 29811//3457
f 29792//3457 29791//3457 29813//3457
v 3424.9684999999995 -3431.2996447308624 0
vn 0 0 -9.441057719716126
f 29815//3458 6519//3458 29794//3458
v 3424.9684999999995 -3431.2996447308624 10
f 29816//3458 6520//3458 29796//3458
vn 0 0 -9.420395830782311
f 29794//3459 29793//3459 29815//3459
f 29796//3459 29795//3459 29816//3459
v 3504.8910025048594 -3431.2996447308624 0
vn 0 0 -9.9099723248664
f 6513//3460 29817//3460 15047//3460
v 3504.8910025048594 -3431.2996447308624 10
f 6514//3460 29818//3460 15050//3460
vn 0 0 -9.942669415350586
f 15047//3461 29797//3461 6513//3461
f 15050//3461 29798//3461 6514//3461
v 3506.9242307246077 -3431.2996447308624 0
vn 0 0 -84.59949954992743
f 29819//3462 6495//3462 29800//3462
v 3506.9242307246077 -3431.2996447308624 10
f 29820//3462 6496//3462 29802//3462
vn 0 0 -84.68898008027023
f 29800//3463 29799//3463 29819//3463
f 29802//3463 29801//3463 29820//3463
v 3884.3901634052286 -3431.2996447308624 0
vn 0 0 -9.783674689862654
f 6489//3464 29821//3464 29804//3464
v 3884.3901634052286 -3431.2996447308624 10
f 6490//3464 29822//3464 29806//3464
vn 0 0 -9.816371780346838
f 29804//3465 29803//3465 6489//3465
f 29806//3465 29805//3465 6490//3465
v 3886.425962775415 -3431.2996447308624 0
v 4879.993610079278 -3431.2996447308624 0
vn 0 0 -250.55001529074158
f 29823//3466 29824//3466 29808//3466
v 3886.425962775415 -3431.2996447308624 10
v 4879.993610079278 -3431.2996447308624 10
f 29825//3466 29826//3466 29810//3466
vn 0 0 -250.6600882498813
f 29808//3467 29807//3467 29823//3467
f 29810//3467 29809//3467 29825//3467
v 3348.1 -3431.2012619277343 0
v 3421.0314999999996 -3431.2012619277343 0
vn 0 0 -7.175205406334144
f 29827//3468 29828//3468 29812//3468
v 3348.1 -3431.2012619277343 10
v 3421.0314999999996 -3431.2012619277343 10
f 29829//3468 29830//3468 29814//3468
f 29812//3468 29811//3468 29827//3468
f 29814//3468 29813//3468 29829//3468
v 3424.9684999999995 -3431.2012619277343 0
v 3462.5428623580838 -3431.2012619277343 0
vn 0 0 -3.6966710945378276
f 29831//3469 29832//3469 6519//3469
v 3424.9684999999995 -3431.2012619277343 10
v 3462.5428623580838 -3431.2012619277343 10
f 29833//3469 29834//3469 6520//3469
vn 0 0 -3.6833488517533586
f 6519//3470 29815//3470 29831//3470
f 6520//3470 29816//3470 29833//3470
v 3465.4571376419162 -3431.2012619277343 0
v 3504.8084495310404 -3431.2012619277343 0
vn 0 0 -3.871492370418628
f 29835//3471 29836//3471 29817//3471
v 3465.4571376419162 -3431.2012619277343 10
v 3504.8084495310404 -3431.2012619277343 10
f 29837//3471 29838//3471 29818//3471
vn 0 0 -3.8662919206050312
f 29817//3472 6513//3472 29835//3472
f 29818//3472 6514//3472 29837//3472
v 3507.0946347382164 -3431.2012619277343 0
v 3842.5428623580838 -3431.2012619277343 0
vn 0 0 -33.00233693758237
f 29839//3473 29840//3473 6495//3473
v 3507.0946347382164 -3431.2012619277343 10
v 3842.5428623580838 -3431.2012619277343 10
f 29841//3473 29842//3473 6496//3473
vn 0 0 -33.005779519321
f 6495//3474 29819//3474 29839//3474
f 6496//3474 29820//3474 29841//3474
v 3845.4571376419162 -3431.2012619277343 0
v 3884.3076104314096 -3431.2012619277343 0
vn 0 0 -3.8222184158808092
f 29843//3475 29844//3475 29821//3475
v 3845.4571376419162 -3431.2012619277343 10
v 3884.3076104314096 -3431.2012619277343 10
f 29845//3475 29846//3475 29822//3475
vn 0 0 -3.8170179660672128
f 29821//3476 6489//3476 29843//3476
f 29822//3476 6490//3476 29845//3476
v 4879.993717542745 -3431.2012619277343 0
vn 0 0 -97.73321598714062
f 22518//3477 29847//3477 29824//3477
v 4879.993717542745 -3431.2012619277343 10
f 22519//3477 29848//3477 29826//3477
vn 0 0 -97.74997023910666
f 29824//3478 29823//3478 22518//3478
f 29826//3478 29825//3478 22519//3478
v 3348.1 -3431.2002619277346 0
v 3421.0314999999996 -3431.2002619277346 0
f 29849//3427 29850//3427 29828//3427
v 3348.1 -3431.2002619277346 10
v 3421.0314999999996 -3431.2002619277346 10
f 29851//3427 29852//3427 29830//3427
f 29828//3427 29827//3427 29849//3427
f 29830//3427 29829//3427 29851//3427
v 3424.9684999999995 -3431.2002619277346 0
v 3462.544238740004 -3431.2002619277346 0
vn 0 0 -0.03757573873057217
f 29853//3479 29854//3479 29832//3479
v 3424.9684999999995 -3431.2002619277346 10
v 3462.544238740004 -3431.2002619277346 10
f 29855//3479 29856//3479 29834//3479
vn 0 0 -0.037574362348652336
f 29832//3480 29831//3480 29853//3480
f 29834//3480 29833//3480 29855//3480
v 3465.455761259996 -3431.2002619277346 0
v 3504.8076104314096 -3431.2002619277346 0
vn 0 0 -0.039351849161535384
f 29857//3481 29858//3481 29836//3481
v 3465.455761259996 -3431.2002619277346 10
v 3504.8076104314096 -3431.2002619277346 10
f 29859//3481 29860//3481 29838//3481
vn 0 0 -0.039351311879246204
f 29836//3482 29835//3482 29857//3482
f 29838//3482 29837//3482 29859//3482
v 3842.544238740004 -3431.2002619277346 0
vn 0 0 -0.33544787186677594
f 15051//3483 29861//3483 29840//3483
v 3842.544238740004 -3431.2002619277346 10
f 15052//3483 29862//3483 29842//3483
vn 0 0 -0.33544822753566295
f 29840//3484 29839//3484 15051//3484
f 29842//3484 29841//3484 15052//3484
v 3845.455761259996 -3431.2002619277346 0
v 3884.3067713317787 -3431.2002619277346 0
vn 0 0 -0.03885101006203024
f 29863//3485 29864//3485 29844//3485
v 3845.455761259996 -3431.2002619277346 10
v 3884.3067713317787 -3431.2002619277346 10
f 29865//3485 29866//3485 29846//3485
vn 0 0 -0.03885047277974106
f 29844//3486 29843//3486 29863//3486
f 29846//3486 29845//3486 29865//3486
v 3886.5967307592578 -3431.2002619277346 0
v 4879.993718635044 -3431.2002619277346 0
vn 0 0 -0.9933969876264236
f 29867//3487 29868//3487 29847//3487
v 3886.5967307592578 -3431.2002619277346 10
v 4879.993718635044 -3431.2002619277346 10
f 29869//3487 29870//3487 29848//3487
vn 0 0 -0.9933973505043581
f 29847//3488 22518//3488 29867//3488
f 29848//3488 22519//3488 29869//3488
v 3348.1 -3430.727613321709 0
v 3421.0314999999996 -3430.727613321709 0
vn 0 0 -34.470971810338334
f 29871//3489 29872//3489 29850//3489
v 3348.1 -3430.727613321709 10
v 3421.0314999999996 -3430.727613321709 10
f 29873//3489 29874//3489 29852//3489
f 29850//3489 29849//3489 29871//3489
f 29852//3489 29851//3489 29873//3489
v 3424.9684999999995 -3430.727613321709 0
v 3463.1947837360735 -3430.727613321709 0
vn 0 0 -18.067599721385253
f 29875//3490 29876//3490 29854//3490
v 3424.9684999999995 -3430.727613321709 10
v 3463.1947837360735 -3430.727613321709 10
f 29877//3490 29878//3490 29856//3490
vn 0 0 -17.76012053583619
f 29854//3491 29853//3491 29875//3491
f 29856//3491 29855//3491 29877//3491
v 3464.8052162639265 -3430.727613321709 0
v 3504.4110111604173 -3430.727613321709 0
vn 0 0 -18.719623748352664
f 29879//3492 29880//3492 29858//3492
v 3464.8052162639265 -3430.727613321709 10
v 3504.4110111604173 -3430.727613321709 10
f 29881//3492 29882//3492 29860//3492
vn 0 0 -18.59959665538878
f 29858//3493 29857//3493 29879//3493
f 29860//3493 29859//3493 29881//3493
v 3507.268396812884 -3430.727613321709 0
v 3843.1947837360735 -3430.727613321709 0
vn 0 0 -158.77513850638098
f 29883//3494 29884//3494 29861//3494
v 3507.268396812884 -3430.727613321709 10
v 3843.1947837360735 -3430.727613321709 10
f 29885//3494 29886//3494 29862//3494
vn 0 0 -158.548969071804
f 29861//3495 15051//3495 29883//3495
f 29862//3495 15052//3495 29885//3495
v 3844.8052162639265 -3430.727613321709 0
vn 0 0 -18.48290284606914
f 29887//3496 22531//3496 29864//3496
v 3844.8052162639265 -3430.727613321709 10
f 29888//3496 22532//3496 29866//3496
vn 0 0 -18.362875753105254
f 29864//3497 29863//3497 29887//3497
f 29866//3497 29865//3497 29888//3497
v 3886.7687607831185 -3430.727613321709 0
v 4879.9942349087805 -3430.727613321709 0
vn 0 0 -469.4466358143706
f 29889//3498 29890//3498 29868//3498
v 3886.7687607831185 -3430.727613321709 10
v 4879.9942349087805 -3430.727613321709 10
f 29891//3498 29892//3498 29870//3498
vn 0 0 -469.5277015492812
f 29868//3499 29867//3499 29889//3499
f 29870//3499 29869//3499 29891//3499
v 3348.1 -3430.7266133217095 0
v 3421.0314999999996 -3430.7266133217095 0
f 29893//3427 29894//3427 29872//3427
v 3348.1 -3430.7266133217095 10
v 3421.0314999999996 -3430.7266133217095 10
f 29895//3427 29896//3427 29874//3427
f 29872//3427 29871//3427 29893//3427
f 29874//3427 29873//3427 29895//3427
v 3424.9684999999995 -3430.7266133217095 0
v 3463.1961601179937 -3430.7266133217095 0
vn 0 0 -0.038227660108398294
f 29897//3500 29898//3500 29876//3500
v 3424.9684999999995 -3430.7266133217095 10
v 3463.1961601179937 -3430.7266133217095 10
f 29899//3500 29900//3500 29878//3500
vn 0 0 -0.038226283726478454
f 29876//3501 29875//3501 29897//3501
f 29878//3501 29877//3501 29899//3501
v 3464.8038398820063 -3430.7266133217095 0
vn 0 0 -0.03960633216883812
f 29901//3502 15063//3502 29880//3502
v 3464.8038398820063 -3430.7266133217095 10
f 29902//3502 15064//3502 29882//3502
vn 0 0 -0.03960579488654894
f 29880//3503 29879//3503 29901//3503
f 29882//3503 29881//3503 29902//3503
v 3507.2687607831185 -3430.7266133217095 0
v 3843.1961601179937 -3430.7266133217095 0
vn 0 0 -0.33592739925055054
f 29903//3504 29904//3504 29884//3504
v 3507.2687607831185 -3430.7266133217095 10
v 3843.1961601179937 -3430.7266133217095 10
f 29905//3504 29906//3504 29886//3504
vn 0 0 -0.3359263868388651
f 29884//3505 29883//3505 29903//3505
f 29886//3505 29885//3505 29905//3505
v 3844.8038398820063 -3430.7266133217095 0
v 3883.9101720607864 -3430.7266133217095 0
vn 0 0 -0.03910633216896363
f 29907//3506 29908//3506 22531//3506
v 3844.8038398820063 -3430.7266133217095 10
v 3883.9101720607864 -3430.7266133217095 10
f 29909//3506 29910//3506 22532//3506
vn 0 0 -0.039104955787043795
f 22531//3507 29887//3507 29907//3507
f 22532//3507 29888//3507 29909//3507
v 3886.7691247533526 -3430.7266133217095 0
v 4879.99423600108 -3430.7266133217095 0
vn 0 0 -0.9932251109984076
f 29911//3508 29912//3508 29890//3508
v 3886.7691247533526 -3430.7266133217095 10
v 4879.99423600108 -3430.7266133217095 10
f 29913//3508 29914//3508 29892//3508
vn 0 0 -0.993225473876342
f 29890//3509 29889//3509 29911//3509
f 29892//3509 29891//3509 29913//3509
v 3348.1 -3430.5845452476733 0
v 3421.0314999999996 -3430.5845452476733 0
vn 0 0 -10.361237741568187
f 29915//3510 29916//3510 29894//3510
v 3348.1 -3430.5845452476733 10
v 3421.0314999999996 -3430.5845452476733 10
f 29917//3510 29918//3510 29896//3510
f 29894//3510 29893//3510 29915//3510
f 29896//3510 29895//3510 29917//3510
v 3424.9684999999995 -3430.5845452476733 0
vn 0 0 -5.458710028922818
f 29919//3511 6517//3511 29898//3511
v 3424.9684999999995 -3430.5845452476733 10
f 29920//3511 6518//3511 29900//3511
vn 0 0 -5.430930047872379
f 29898//3512 29897//3512 29919//3512
f 29900//3512 29899//3512 29920//3512
v 3504.4101720607864 -3430.5845452476733 0
vn 0 0 -5.654575313326135
f 6515//3513 29921//3513 15063//3513
v 3504.4101720607864 -3430.5845452476733 10
f 6516//3513 29922//3513 15064//3513
vn 0 0 -5.626795332275696
f 15063//3514 29901//3514 6515//3514
f 15064//3514 29902//3514 6516//3514
v 3507.320469333307 -3430.5845452476733 0
vn 0 0 -47.74499248639585
f 29923//3515 6493//3515 29904//3515
v 3507.320469333307 -3430.5845452476733 10
f 29924//3515 6494//3515 29906//3515
vn 0 0 -47.72455863948187
f 29904//3516 29903//3516 29923//3516
f 29906//3516 29905//3516 29924//3516
v 3883.9101720607864 -3430.5845452476733 0
vn 0 0 -5.583541276308055
f 6491//3517 29925//3517 29908//3517
v 3883.9101720607864 -3430.5845452476733 10
f 6492//3517 29926//3517 29910//3517
vn 0 0 -5.555761295257616
f 29908//3518 29907//3518 6491//3518
f 29910//3518 29909//3518 6492//3518
v 3886.8208333035413 -3430.5845452476733 0
v 4879.994391181936 -3430.5845452476733 0
vn 0 0 -141.09825455142467
f 29927//3519 29928//3519 29912//3519
v 3886.8208333035413 -3430.5845452476733 10
v 4879.994391181936 -3430.5845452476733 10
f 29929//3519 29930//3519 29914//3519
vn 0 0 -141.10557863931578
f 29912//3520 29911//3520 29927//3520
f 29914//3520 29913//3520 29929//3520
v 3348.1 -3430.189 0
v 3421.0314999999996 -3430.189 0
vn 0 0 -28.847708230696355
f 29931//3521 29932//3521 29916//3521
v 3348.1 -3430.189 10
v 3421.0314999999996 -3430.189 10
f 29933//3521 29934//3521 29918//3521
f 29916//3521 29915//3521 29931//3521
f 29918//3521 29917//3521 29933//3521
v 3424.9684999999995 -3430.189 0
v 3504.4101720607864 -3430.189 0
vn 0 0 -31.422775850877237
f 29935//3522 29936//3522 29921//3522
v 3424.9684999999995 -3430.189 10
v 3504.4101720607864 -3430.189 10
f 29937//3522 29938//3522 29922//3522
f 29921//3522 29919//3522 29935//3522
f 29922//3522 29920//3522 29937//3522
v 3507.4644360297657 -3430.189 0
v 3883.9101720607864 -3430.189 0
vn 0 0 -148.9013218940056
f 29939//3523 29940//3523 29925//3523
v 3507.4644360297657 -3430.189 10
v 3883.9101720607864 -3430.189 10
f 29941//3523 29942//3523 29926//3523
vn 0 0 -148.95826723661315
f 29925//3524 29923//3524 29939//3524
f 29926//3524 29924//3524 29941//3524
v 4879.99482323573 -3430.189 0
vn 0 0 -392.7883064879523
f 22521//3525 29943//3525 29928//3525
v 4879.99482323573 -3430.189 10
f 22522//3525 29944//3525 29930//3525
vn 0 0 -392.84508093373483
f 29928//3526 29927//3526 22521//3526
f 29930//3526 29929//3526 22522//3526
v 3348.1 -3430.188 0
v 3421.0314999999996 -3430.188 0
f 29945//3427 29946//3427 29932//3427
v 3348.1 -3430.188 10
v 3421.0314999999996 -3430.188 10
f 29947//3427 29948//3427 29934//3427
f 29932//3427 29931//3427 29945//3427
f 29934//3427 29933//3427 29947//3427
v 3424.9684999999995 -3430.188 0
v 3504.4101720607864 -3430.188 0
vn 0 0 -0.07944167204084543
f 29949//3527 29950//3527 29936//3527
v 3424.9684999999995 -3430.188 10
v 3504.4101720607864 -3430.188 10
f 29951//3527 29952//3527 29938//3527
f 29936//3527 29935//3527 29949//3527
f 29938//3527 29937//3527 29951//3527
v 3883.9101720607864 -3430.188 0
vn 0 0 -0.37644537196629113
f 15053//3528 29953//3528 29940//3528
v 3883.9101720607864 -3430.188 10
f 15054//3528 29954//3528 29942//3528
vn 0 0 -0.3764457359365251
f 29940//3529 29939//3529 15053//3529
f 29942//3529 29941//3529 15054//3529
v 3886.9644360297657 -3430.188 0
v 4879.994824328029 -3430.188 0
vn 0 0 -0.993030388048992
f 29955//3530 29956//3530 29943//3530
v 3886.9644360297657 -3430.188 10
v 4879.994824328029 -3430.188 10
f 29957//3530 29958//3530 29944//3530
vn 0 0 -0.9930300229864595
f 29943//3531 22521//3531 29955//3531
f 29944//3531 22522//3531 29957//3531
v 3348.1 -3429.6503866782905 0
v 3421.0314999999996 -3429.6503866782905 0
vn 0 0 -39.208945972264544
f 29959//3532 29960//3532 29946//3532
v 3348.1 -3429.6503866782905 10
v 3421.0314999999996 -3429.6503866782905 10
f 29961//3532 29962//3532 29948//3532
f 29946//3532 29945//3532 29959//3532
f 29948//3532 29947//3532 29961//3532
v 3424.9684999999995 -3429.6503866782905 0
v 3504.4101720607864 -3429.6503866782905 0
vn 0 0 -42.70890119876549
f 29963//3533 29964//3533 29950//3533
v 3424.9684999999995 -3429.6503866782905 10
v 3504.4101720607864 -3429.6503866782905 10
f 29965//3533 29966//3533 29952//3533
f 29950//3533 29949//3533 29963//3533
f 29952//3533 29951//3533 29965//3533
v 3507.2691247533526 -3429.6503866782905 0
vn 0 0 -202.48724453513736
f 29967//3534 22529//3534 29953//3534
v 3507.2691247533526 -3429.6503866782905 10
f 29968//3534 22530//3534 29954//3534
vn 0 0 -202.38204691581103
f 29953//3535 15053//3535 29967//3535
f 29954//3535 15054//3535 29968//3535
v 3886.7687607831185 -3429.6503866782905 0
v 4879.995411562679 -3429.6503866782905 0
vn 0 0 -533.9718789361141
f 29969//3536 29970//3536 29956//3536
v 3886.7687607831185 -3429.6503866782905 10
v 4879.995411562679 -3429.6503866782905 10
f 29971//3536 29972//3536 29958//3536
vn 0 0 -533.866365611617
f 29956//3537 29955//3537 29969//3537
f 29958//3537 29957//3537 29971//3537
v 3348.1 -3429.6493866782907 0
v 3421.0314999999996 -3429.6493866782907 0
f 29973//3427 29974//3427 29960//3427
v 3348.1 -3429.6493866782907 10
v 3421.0314999999996 -3429.6493866782907 10
f 29975//3427 29976//3427 29962//3427
f 29960//3427 29959//3427 29973//3427
f 29962//3427 29961//3427 29975//3427
v 3424.9684999999995 -3429.6493866782907 0
f 29977//3527 15061//3527 29964//3527
v 3424.9684999999995 -3429.6493866782907 10
f 29978//3527 15062//3527 29966//3527
f 29964//3527 29963//3527 29977//3527
f 29966//3527 29965//3527 29978//3527
v 3507.2687607831185 -3429.6493866782907 0
v 3883.9110111604173 -3429.6493866782907 0
vn 0 0 -0.37664225028275383
f 29979//3538 29980//3538 22529//3538
v 3507.2687607831185 -3429.6493866782907 10
v 3883.9110111604173 -3429.6493866782907 10
f 29981//3538 29982//3538 22530//3538
vn 0 0 -0.3766410472128892
f 22529//3539 29967//3539 29979//3539
f 22530//3539 29968//3539 29981//3539
v 3886.768396812884 -3429.6493866782907 0
v 4879.995412654978 -3429.6493866782907 0
vn 0 0 -0.9932270155927739
f 29983//3540 29984//3540 29970//3540
v 3886.768396812884 -3429.6493866782907 10
v 4879.995412654978 -3429.6493866782907 10
f 29985//3540 29986//3540 29972//3540
vn 0 0 -0.99322665053024
f 29970//3541 29969//3541 29983//3541
f 29972//3541 29971//3541 29985//3541
v 3348.1 -3429.1767380722654 0
v 3421.0314999999996 -3429.1767380722654 0
f 29987//3489 29988//3489 29974//3489
v 3348.1 -3429.1767380722654 10
v 3421.0314999999996 -3429.1767380722654 10
f 29989//3489 29990//3489 29976//3489
f 29974//3489 29973//3489 29987//3489
f 29976//3489 29975//3489 29989//3489
v 3424.9684999999995 -3429.1767380722654 0
v 3504.8067713317787 -3429.1767380722654 0
vn 0 0 -37.73544765243984
f 29991//3542 29992//3542 15061//3542
v 3424.9684999999995 -3429.1767380722654 10
v 3504.8067713317787 -3429.1767380722654 10
f 29993//3542 29994//3542 15062//3542
vn 0 0 -37.547995559854655
f 15061//3543 29977//3543 29991//3543
f 15062//3543 29978//3543 29993//3543
v 3507.0967307592578 -3429.1767380722654 0
v 3884.3076104314096 -3429.1767380722654 0
vn 0 0 -178.28819645464205
f 29995//3544 29996//3544 29980//3544
v 3507.0967307592578 -3429.1767380722654 10
v 3884.3076104314096 -3429.1767380722654 10
f 29997//3544 29998//3544 29982//3544
vn 0 0 -178.01943461108456
f 29980//3545 29979//3545 29995//3545
f 29982//3545 29981//3545 29997//3545
v 4879.995928928714 -3429.1767380722654 0
vn 0 0 -469.528918271527
f 22523//3546 29999//3546 29984//3546
v 4879.995928928714 -3429.1767380722654 10
f 22524//3546 30000//3546 29986//3546
vn 0 0 -469.4473645044932
f 29984//3547 29983//3547 22523//3547
f 29986//3547 29985//3547 22524//3547
v 3348.1 -3429.1757380722656 0
v 3421.0314999999996 -3429.1757380722656 0
f 30001//3427 30002//3427 29988//3427
v 3348.1 -3429.1757380722656 10
v 3421.0314999999996 -3429.1757380722656 10
f 30003//3427 30004//3427 29990//3427
f 29988//3427 29987//3427 30001//3427
f 29990//3427 29989//3427 30003//3427
v 3424.9684999999995 -3429.1757380722656 0
v 3504.8076104314096 -3429.1757380722656 0
vn 0 0 -0.0798391104113688
f 30005//3548 30006//3548 29992//3548
v 3424.9684999999995 -3429.1757380722656 10
v 3504.8076104314096 -3429.1757380722656 10
f 30007//3548 30008//3548 29994//3548
vn 0 0 -0.07983827131173815
f 29992//3549 29991//3549 30005//3549
f 29994//3549 29993//3549 30007//3549
v 3884.3084495310404 -3429.1757380722656 0
vn 0 0 -0.37721208264732875
f 15055//3550 30009//3550 29996//3550
v 3884.3084495310404 -3429.1757380722656 10
f 15056//3550 30010//3550 29998//3550
vn 0 0 -0.37721087957746413
f 29996//3551 29995//3551 15055//3551
f 29998//3551 29997//3551 15056//3551
v 3886.5946347382164 -3429.1757380722656 0
v 4879.995930021014 -3429.1757380722656 0
vn 0 0 -0.9934012950334333
f 30011//3552 30012//3552 29999//3552
v 3886.5946347382164 -3429.1757380722656 10
v 4879.995930021014 -3429.1757380722656 10
f 30013//3552 30014//3552 30000//3552
vn 0 0 -0.9933995618903271
f 29999//3553 22523//3553 30011//3553
f 30000//3553 22524//3553 30013//3553
v 3348.1 -3429.0498752494436 0
v 3421.0314999999996 -3429.0498752494436 0
vn 0 0 -9.179364462642686
f 30015//3554 30016//3554 30002//3554
v 3348.1 -3429.0498752494436 10
v 3421.0314999999996 -3429.0498752494436 10
f 30017//3554 30018//3554 30004//3554
f 30002//3554 30001//3554 30015//3554
f 30004//3554 30003//3554 30017//3554
v 3424.9684999999995 -3429.0498752494436 0
v 3504.9132218796185 -3429.0498752494436 0
vn 0 0 -10.06206836548859
f 30019//3555 30020//3555 30006//3555
v 3424.9684999999995 -3429.0498752494436 10
v 3504.9132218796185 -3429.0498752494436 10
f 30021//3555 30022//3555 30008//3555
vn 0 0 -10.048775810494693
f 30006//3556 30005//3556 30019//3556
f 30008//3556 30007//3556 30021//3556
v 3506.878365985112 -3429.0498752494436 0
v 3884.4140609792494 -3429.0498752494436 0
vn 0 0 -47.517708288027926
f 30023//3557 30024//3557 30009//3557
v 3506.878365985112 -3429.0498752494436 10
v 3884.4140609792494 -3429.0498752494436 10
f 30025//3557 30026//3557 30010//3557
vn 0 0 -47.47697753647623
f 30009//3558 15055//3558 30023//3558
f 30010//3558 15056//3558 30025//3558
v 3886.376633934305 -3429.0498752494436 0
v 4879.996067500886 -3429.0498752494436 0
vn 0 0 -125.05974671948702
f 30027//3559 30028//3559 30012//3559
v 3886.376633934305 -3429.0498752494436 10
v 4879.996067500886 -3429.0498752494436 10
f 30029//3559 30030//3559 30014//3559
vn 0 0 -125.03229121932449
f 30012//3560 30011//3560 30027//3560
f 30014//3560 30013//3560 30029//3560
v 3348.1 -3428.8628168058794 0
v 3421.0314999999996 -3428.8628168058794 0
vn 0 0 -13.642452876801162
f 30031//3561 30032//3561 30016//3561
v 3348.1 -3428.8628168058794 10
v 3421.0314999999996 -3428.8628168058794 10
f 30033//3561 30034//3561 30018//3561
f 30016//3561 30015//3561 30031//3561
f 30018//3561 30017//3561 30033//3561
v 3424.9684999999995 -3428.8628168058794 0
vn 0 0 -7.15388182151304
f 30035//3562 22805//3562 22806//3562
v 3424.9684999999995 -3428.8628168058794 10
f 30036//3562 22808//3562 22807//3562
vn 0 0 -7.352324857105336
f 22806//3563 30019//3563 30035//3563
f 22807//3563 30021//3563 30036//3563
v 3464.597455878428 -3428.8628168058794 0
v 3505.0701825506217 -3428.8628168058794 0
vn 0 0 -7.5707652580991835
f 30037//3564 30038//3564 30020//3564
v 3464.597455878428 -3428.8628168058794 10
v 3505.0701825506217 -3428.8628168058794 10
f 30039//3564 30040//3564 30022//3564
vn 0 0 -7.602010388867691
f 30020//3565 22806//3565 30037//3565
f 30022//3565 22807//3565 30039//3565
v 3506.554371256874 -3428.8628168058794 0
vn 0 0 -62.97476428176381
f 30041//3566 22677//3566 22661//3566
v 3506.554371256874 -3428.8628168058794 10
f 30042//3566 22678//3566 22664//3566
vn 0 0 -63.11260136776896
f 22661//3567 30023//3567 30041//3567
f 22664//3567 30025//3567 30042//3567
v 3844.597455878428 -3428.8628168058794 0
v 3884.5710216502525 -3428.8628168058794 0
vn 0 0 -7.477392996988037
f 30043//3568 30044//3568 30024//3568
v 3844.597455878428 -3428.8628168058794 10
v 3884.5710216502525 -3428.8628168058794 10
f 30045//3568 30046//3568 30026//3568
vn 0 0 -7.508638127756544
f 30024//3569 22661//3569 30043//3569
f 30026//3569 22664//3569 30045//3569
v 3886.052639206067 -3428.8628168058794 0
v 4879.996271824691 -3428.8628168058794 0
vn 0 0 -185.92554890817
f 30047//3570 30048//3570 30028//3570
v 3886.052639206067 -3428.8628168058794 10
v 4879.996271824691 -3428.8628168058794 10
f 30049//3570 30050//3570 30030//3570
vn 0 0 -185.86490473808988
f 30028//3571 30027//3571 30047//3571
f 30030//3571 30029//3571 30049//3571
v 3348.1 -3428.82518319412 0
v 3421.0314999999996 -3428.82518319412 0
vn 0 0 -2.744675756019532
f 30051//3572 30052//3572 30032//3572
v 3348.1 -3428.82518319412 10
v 3421.0314999999996 -3428.82518319412 10
f 30053//3572 30054//3572 30034//3572
f 30032//3572 30031//3572 30051//3572
f 30034//3572 30033//3572 30053//3572
v 3424.9684999999995 -3428.82518319412 0
v 3463.1810216502527 -3428.82518319412 0
vn 0 0 -1.4380752041274592
f 30055//3573 30056//3573 22805//3573
v 3424.9684999999995 -3428.82518319412 10
v 3463.1810216502527 -3428.82518319412 10
f 30057//3573 30058//3573 22808//3573
vn 0 0 -1.4392636114818422
f 22805//3574 30035//3574 30055//3574
f 22808//3574 30036//3574 30057//3574
v 3464.662639206067 -3428.82518319412 0
v 3505.101760900369 -3428.82518319412 0
vn 0 0 -1.5218702057283073
f 30059//3575 30060//3575 30038//3575
v 3464.662639206067 -3428.82518319412 10
v 3505.101760900369 -3428.82518319412 10
f 30061//3575 30062//3575 30040//3575
vn 0 0 -1.5231348824194761
f 30038//3576 30037//3576 30059//3576
f 30040//3576 30039//3576 30061//3576
v 3506.489187929235 -3428.82518319412 0
v 3843.1810216502527 -3428.82518319412 0
vn 0 0 -12.670929752765824
f 30063//3577 30064//3577 22677//3577
v 3506.489187929235 -3428.82518319412 10
v 3843.1810216502527 -3428.82518319412 10
f 30065//3577 30066//3577 22678//3577
vn 0 0 -12.669665076074656
f 22677//3578 30041//3578 30063//3578
f 22678//3578 30042//3578 30065//3578
v 3844.662639206067 -3428.82518319412 0
vn 0 0 -1.503084978198419
f 30067//3579 22527//3579 30044//3579
v 3844.662639206067 -3428.82518319412 10
f 30068//3579 22528//3579 30046//3579
vn 0 0 -1.5043496548895878
f 30044//3580 30043//3580 30067//3580
f 30046//3580 30045//3580 30068//3580
v 3885.9874558784277 -3428.82518319412 0
v 4879.9963129318585 -3428.82518319412 0
vn 0 0 -37.40814341160195
f 30069//3581 30070//3581 30048//3581
v 3885.9874558784277 -3428.82518319412 10
v 4879.9963129318585 -3428.82518319412 10
f 30071//3581 30072//3581 30050//3581
vn 0 0 -37.405688780545205
f 30048//3582 30047//3582 30069//3582
f 30050//3582 30049//3582 30071//3582
v 3348.1 -3428.8241831941205 0
v 3421.0314999999996 -3428.8241831941205 0
f 30073//3427 30074//3427 30052//3427
v 3348.1 -3428.8241831941205 10
v 3421.0314999999996 -3428.8241831941205 10
f 30075//3427 30076//3427 30054//3427
f 30052//3427 30051//3427 30073//3427
f 30054//3427 30053//3427 30075//3427
v 3424.9684999999995 -3428.8241831941205 0
v 3463.180182550622 -3428.8241831941205 0
vn 0 0 -0.038211682541030384
f 30077//3583 30078//3583 30056//3583
v 3424.9684999999995 -3428.8241831941205 10
v 3463.180182550622 -3428.8241831941205 10
f 30079//3583 30080//3583 30058//3583
vn 0 0 -0.03821252164066104
f 30056//3584 30055//3584 30077//3584
f 30058//3584 30057//3584 30079//3584
v 3464.6643712568743 -3428.8241831941205 0
vn 0 0 -0.04043822873297454
f 30081//3585 15059//3585 30060//3585
v 3464.6643712568743 -3428.8241831941205 10
f 30082//3585 15060//3585 30062//3585
vn 0 0 -0.040439121684150724
f 30060//3586 30059//3586 30081//3586
f 30062//3586 30061//3586 30082//3586
v 3506.4874558784277 -3428.8241831941205 0
v 3843.180182550622 -3428.8241831941205 0
vn 0 0 -0.33669272658767735
f 30083//3587 30084//3587 30064//3587
v 3506.4874558784277 -3428.8241831941205 10
v 3843.180182550622 -3428.8241831941205 10
f 30085//3587 30086//3587 30066//3587
vn 0 0 -0.3366918336365011
f 30064//3588 30063//3588 30083//3588
f 30066//3588 30065//3588 30085//3588
v 3844.6643712568743 -3428.8241831941205 0
v 3884.608271281818 -3428.8241831941205 0
vn 0 0 -0.03994390001491682
f 30087//3589 30088//3589 22527//3589
v 3844.6643712568743 -3428.8241831941205 10
v 3884.608271281818 -3428.8241831941205 10
f 30089//3589 30090//3589 22528//3589
vn 0 0 -0.039939960783906894
f 22527//3590 30067//3590 30087//3590
f 22528//3590 30068//3590 30089//3590
v 3885.985723827621 -3428.8241831941205 0
v 4879.996314024158 -3428.8241831941205 0
vn 0 0 -0.9940105899470201
f 30091//3591 30092//3591 30070//3591
v 3885.985723827621 -3428.8241831941205 10
v 4879.996314024158 -3428.8241831941205 10
f 30093//3591 30094//3591 30072//3591
vn 0 0 -0.9940088568039142
f 30070//3592 30069//3592 30091//3592
f 30072//3592 30071//3592 30093//3592
v 3348.1 -3428.638124750556 0
v 3421.0314999999996 -3428.638124750556 0
f 30095//3436 30096//3436 30074//3436
v 3348.1 -3428.638124750556 10
v 3421.0314999999996 -3428.638124750556 10
f 30097//3436 30098//3436 30076//3436
f 30074//3436 30073//3436 30095//3436
f 30076//3436 30075//3436 30097//3436
v 3424.9684999999995 -3428.638124750556 0
v 3463.0240609792495 -3428.638124750556 0
vn 0 0 -7.080558444770668
f 30099//3593 30100//3593 30078//3593
v 3424.9684999999995 -3428.638124750556 10
v 3463.0240609792495 -3428.638124750556 10
f 30101//3593 30102//3593 30080//3593
vn 0 0 -7.109606181347031
f 30078//3594 30077//3594 30099//3594
f 30080//3594 30079//3594 30101//3594
v 3464.9866339343052 -3428.638124750556 0
v 3506.1577898683718 -3428.638124750556 0
vn 0 0 -7.660241192841033
f 30103//3595 30104//3595 15059//3595
v 3464.9866339343052 -3428.638124750556 10
v 3506.1577898683718 -3428.638124750556 10
f 30105//3595 30106//3595 15060//3595
vn 0 0 -7.523873900448469
f 15059//3596 30081//3596 30103//3596
f 15060//3596 30082//3596 30105//3596
v 3506.1651932009972 -3428.638124750556 0
v 3843.0240609792495 -3428.638124750556 0
vn 0 0 -62.67543663969913
f 30107//3597 30108//3597 30084//3597
v 3506.1651932009972 -3428.638124750556 10
v 3843.0240609792495 -3428.638124750556 10
f 30109//3597 30110//3597 30086//3597
vn 0 0 -62.644524684093874
f 30084//3598 30083//3598 30107//3598
f 30086//3598 30085//3598 30109//3598
v 3844.9866339343052 -3428.638124750556 0
vn 0 0 -7.568267160926924
f 30111//3599 22525//3599 30088//3599
v 3844.9866339343052 -3428.638124750556 10
f 30112//3599 22526//3599 30090//3599
vn 0 0 -7.4318998685343605
f 30088//3600 30087//3600 30111//3600
f 30090//3600 30089//3600 30112//3600
v 4879.996517255663 -3428.638124750556 0
vn 0 0 -185.0040608036515
f 22525//3601 30113//3601 30092//3601
v 4879.996517255663 -3428.638124750556 10
f 22526//3601 30114//3601 30094//3601
vn 0 0 -184.94406329853226
f 30092//3602 30091//3602 22525//3602
f 30094//3602 30093//3602 22526//3602
v 3348.1 -3428.6371247505563 0
v 3421.0314999999996 -3428.6371247505563 0
f 30115//3427 30116//3427 30096//3427
v 3348.1 -3428.6371247505563 10
v 3421.0314999999996 -3428.6371247505563 10
f 30117//3427 30118//3427 30098//3427
f 30096//3427 30095//3427 30115//3427
f 30098//3427 30097//3427 30117//3427
v 3424.9684999999995 -3428.6371247505563 0
v 3463.0232218796186 -3428.6371247505563 0
vn 0 0 -0.03805472187006662
f 30119//3603 30120//3603 30100//3603
v 3424.9684999999995 -3428.6371247505563 10
v 3463.0232218796186 -3428.6371247505563 10
f 30121//3603 30122//3603 30102//3603
vn 0 0 -0.038055560969697276
f 30100//3604 30099//3604 30119//3604
f 30102//3604 30101//3604 30121//3604
v 3464.988365985112 -3428.6371247505563 0
vn 0 0 -0.041175095154742096
f 30123//3605 15057//3605 30104//3605
v 3464.988365985112 -3428.6371247505563 10
f 30124//3605 15058//3605 30106//3605
vn 0 0 -0.04117115592373171
f 30104//3606 30103//3606 30123//3606
f 30106//3606 30105//3606 30124//3606
v 3843.0232218796186 -3428.6371247505563 0
vn 0 0 -0.33685976064486994
f 15057//3607 30125//3607 30108//3607
v 3843.0232218796186 -3428.6371247505563 10
f 15058//3607 30126//3607 30110//3607
vn 0 0 -0.3368588676936938
f 30108//3608 30107//3608 15057//3608
f 30110//3608 30109//3608 15058//3608
v 3844.988365985112 -3428.6371247505563 0
v 4879.996518347963 -3428.6371247505563 0
vn 0 0 -1.0350081521030423
f 30127//3609 30128//3609 30113//3609
v 3844.988365985112 -3428.6371247505563 10
v 4879.996518347963 -3428.6371247505563 10
f 30129//3609 30130//3609 30114//3609
vn 0 0 -1.035009883061549
f 30113//3610 30111//3610 30127//3610
f 30114//3610 30112//3610 30129//3610
v 3348.1 -3428.5112619277343 0
v 3421.0314999999996 -3428.5112619277343 0
f 30131//3554 30132//3554 30116//3554
v 3348.1 -3428.5112619277343 10
v 3421.0314999999996 -3428.5112619277343 10
f 30133//3554 30134//3554 30118//3554
f 30116//3554 30115//3554 30131//3554
f 30118//3554 30117//3554 30133//3554
v 3424.9684999999995 -3428.5112619277343 0
v 3462.9176104314097 -3428.5112619277343 0
vn 0 0 -4.77638216248111
f 30135//3611 30136//3611 30120//3611
v 3424.9684999999995 -3428.5112619277343 10
v 3462.9176104314097 -3428.5112619277343 10
f 30137//3611 30138//3611 30122//3611
vn 0 0 -4.789674717475007
f 30120//3612 30119//3612 30135//3612
f 30122//3612 30121//3612 30137//3612
v 3842.9176104314097 -3428.5112619277343 0
vn 0 0 -47.53980333643906
f 22809//3613 30139//3613 30125//3613
v 3842.9176104314097 -3428.5112619277343 10
f 22810//3613 30140//3613 30126//3613
vn 0 0 -47.580534087990756
f 30125//3614 30123//3614 22809//3614
f 30126//3614 30124//3614 22810//3614
v 4879.996655827835 -3428.5112619277343 0
vn 0 0 -130.2416268072185
f 22662//3615 30141//3615 30128//3615
v 4879.996655827835 -3428.5112619277343 10
f 22663//3615 30142//3615 30130//3615
vn 0 0 -130.2690477001715
f 30128//3616 30127//3616 22662//3616
f 30130//3616 30129//3616 22663//3616
v 3348.1 -3428.5039 0
vn 0 0 -0.5369164325402036
f 30143//3617 5695//3617 30132//3617
v 3348.1 -3428.5039 10
f 30144//3617 5696//3617 30134//3617
f 30132//3617 30131//3617 30143//3617
f 30134//3617 30133//3617 30144//3617
v 3462.911433040563 -3428.5039 0
vn 0 0 -0.2793331310647853
f 5685//3618 30145//3618 30136//3618
v 3462.911433040563 -3428.5039 10
f 5686//3618 30146//3618 30138//3618
vn 0 0 -0.27937860856978225
f 30136//3619 30135//3619 5685//3619
f 30138//3619 30137//3619 5686//3619
v 3465.209046311586 -3428.5039 0
v 3842.911433040563 -3428.5039 0
vn 0 0 -2.780617676099404
f 30147//3620 30148//3620 30139//3620
v 3465.209046311586 -3428.5039 10
v 3842.911433040563 -3428.5039 10
f 30149//3620 30150//3620 30140//3620
vn 0 0 -2.7806828800558656
f 30139//3621 22809//3621 30147//3621
f 30140//3621 22810//3621 30149//3621
v 3845.209046311586 -3428.5039 0
v 4879.996663869263 -3428.5039 0
vn 0 0 -7.618031660610943
f 30151//3622 30152//3622 30141//3622
v 3845.209046311586 -3428.5039 10
v 4879.996663869263 -3428.5039 10
f 30153//3622 30154//3622 30142//3622
vn 0 0 -7.618051327861993
f 30141//3623 22662//3623 30151//3623
f 30142//3623 22663//3623 30153//3623
v 3348.1 -3428.037613321709 0
v 3421.1830057258676 -3428.037613321709 0
vn 0 0 -34.07763197943688
f 30155//3624 30156//3624 5695//3624
v 3348.1 -3428.037613321709 10
v 3421.1830057258676 -3428.037613321709 10
f 30157//3624 30158//3624 5696//3624
vn 0 0 -34.00698687777982
f 5695//3625 30143//3625 30155//3625
f 5696//3625 30144//3625 30157//3625
v 3424.8169942741315 -3428.037613321709 0
vn 0 0 -17.580489531154342
f 30159//3626 22821//3626 30145//3626
v 3424.8169942741315 -3428.037613321709 10
f 30160//3626 22822//3626 30146//3626
vn 0 0 -17.692284212102244
f 30145//3627 5685//3627 30159//3627
f 30146//3627 5686//3627 30160//3627
v 3465.3787607831187 -3428.037613321709 0
vn 0 0 -175.85601591064315
f 30161//3628 22675//3628 30148//3628
v 3465.3787607831187 -3428.037613321709 10
f 30162//3628 22676//3628 30150//3628
vn 0 0 -176.11759129043696
f 30148//3629 30147//3629 30161//3629
f 30150//3629 30149//3629 30162//3629
v 3845.3787607831187 -3428.037613321709 0
v 4879.997173193871 -3428.037613321709 0
vn 0 0 -482.4287828217164
f 30163//3630 30164//3630 30152//3630
v 3845.3787607831187 -3428.037613321709 10
v 4879.997173193871 -3428.037613321709 10
f 30165//3630 30166//3630 30154//3630
vn 0 0 -482.50768092762553
f 30152//3631 30151//3631 30163//3631
f 30154//3631 30153//3631 30165//3631
v 3348.1 -3427.499 0
v 3421.3580118027444 -3427.499 0
vn 0 0 -39.457741078899915
f 30167//3632 30168//3632 30156//3632
v 3348.1 -3427.499 10
v 3421.3580118027444 -3427.499 10
f 30169//3632 30170//3632 30158//3632
vn 0 0 -39.363480474513985
f 30156//3633 30155//3633 30167//3633
f 30158//3633 30157//3633 30169//3633
v 3424.6419881972547 -3427.499 0
v 3462.5201720607865 -3427.499 0
vn 0 0 -20.40169443105487
f 30171//3634 30172//3634 22821//3634
v 3424.6419881972547 -3427.499 10
v 3462.5201720607865 -3427.499 10
f 30173//3634 30174//3634 22822//3634
vn 0 0 -20.307433826668934
f 22821//3635 30159//3635 30171//3635
f 22822//3635 30160//3635 30173//3635
v 3842.5201720607865 -3427.499 0
vn 0 0 -203.02779894863198
f 22811//3636 30175//3636 22675//3636
v 3842.5201720607865 -3427.499 10
f 22812//3636 30176//3636 22676//3636
vn 0 0 -203.1333882824217
f 22675//3637 30161//3637 22811//3637
f 22676//3637 30162//3637 22812//3637
v 4879.99776152082 -3427.499 0
vn 0 0 -557.1539873571654
f 22665//3638 30177//3638 30164//3638
v 4879.99776152082 -3427.499 10
f 22666//3638 30178//3638 30166//3638
vn 0 0 -557.259259810223
f 30164//3639 30163//3639 22665//3639
f 30166//3639 30165//3639 22666//3639
v 3348.1 -3427.3468447308624 0
vn 0 0 -11.154114791615578
f 30179//3640 5693//3640 30168//3640
v 3348.1 -3427.3468447308624 10
f 30180//3640 5694//3640 30170//3640
vn 0 0 -11.146592502320207
f 30168//3641 30167//3641 30179//3641
f 30170//3641 30169//3641 30180//3641
v 3462.5201720607865 -3427.3468447308624 0
vn 0 0 -5.770887549488425
f 5687//3642 30181//3642 30172//3642
v 3462.5201720607865 -3427.3468447308624 10
f 5688//3642 30182//3642 30174//3642
vn 0 0 -5.763365260193052
f 30172//3643 30171//3643 5687//3643
f 30174//3643 30173//3643 5688//3643
v 3465.5194200110473 -3427.3468447308624 0
v 3842.5201720607865 -3427.3468447308624 0
vn 0 0 -57.36265089314467
f 30183//3644 30184//3644 30175//3644
v 3465.5194200110473 -3427.3468447308624 10
v 3842.5201720607865 -3427.3468447308624 10
f 30185//3644 30186//3644 30176//3644
vn 0 0 -57.35422453602076
f 30175//3645 22811//3645 30183//3645
f 30176//3645 22812//3645 30185//3645
v 3845.5194200110473 -3427.3468447308624 0
v 4879.997927719913 -3427.3468447308624 0
vn 0 0 -157.4013557573378
f 30187//3646 30188//3646 30177//3646
v 3845.5194200110473 -3427.3468447308624 10
v 4879.997927719913 -3427.3468447308624 10
f 30189//3646 30190//3646 30178//3646
vn 0 0 -157.3929041121462
f 30177//3647 22665//3647 30187//3647
f 30178//3647 22666//3647 30189//3647
v 3348.1 -3427.2398752494437 0
v 3421.5546809068396 -3427.2398752494437 0
vn 0 0 -7.857409124378763
f 30191//3648 30192//3648 5693//3648
v 3348.1 -3427.2398752494437 10
v 3421.5546809068396 -3427.2398752494437 10
f 30193//3648 30194//3648 5694//3648
vn 0 0 -7.841659915607179
f 5693//3649 30179//3649 30191//3649
f 5694//3649 30180//3649 30193//3649
v 3424.4453190931595 -3427.2398752494437 0
v 3462.5201720607865 -3427.2398752494437 0
vn 0 0 -4.072847277039299
f 30195//3650 30196//3650 30181//3650
v 3424.4453190931595 -3427.2398752494437 10
v 3462.5201720607865 -3427.2398752494437 10
f 30197//3650 30198//3650 30182//3650
vn 0 0 -4.057098068267716
f 30181//3651 5687//3651 30195//3651
f 30182//3651 5688//3651 30197//3651
v 3465.4804863038357 -3427.2398752494437 0
v 3842.5201720607865 -3427.2398752494437 0
vn 0 0 -40.331739659680544
f 30199//3652 30200//3652 30184//3652
v 3465.4804863038357 -3427.2398752494437 10
v 3842.5201720607865 -3427.2398752494437 10
f 30201//3652 30202//3652 30186//3652
vn 0 0 -40.32757494121042
f 30184//3653 30183//3653 30199//3653
f 30186//3653 30185//3653 30201//3653
v 3845.4804863038357 -3427.2398752494437 0
v 4879.998044562601 -3427.2398752494437 0
vn 0 0 -110.66180672545217
f 30203//3654 30204//3654 30188//3654
v 3845.4804863038357 -3427.2398752494437 10
v 4879.998044562601 -3427.2398752494437 10
f 30205//3654 30206//3654 30190//3654
vn 0 0 -110.65762950838031
f 30188//3655 30187//3655 30203//3655
f 30190//3655 30189//3655 30205//3655
v 3348.1 -3427.238875249444 0
v 3421.55605728876 -3427.238875249444 0
vn 0 0 -0.07345605727032091
f 30207//3656 30208//3656 30192//3656
v 3348.1 -3427.238875249444 10
v 3421.55605728876 -3427.238875249444 10
f 30209//3656 30210//3656 30194//3656
vn 0 0 -0.07345468088840108
f 30192//3657 30191//3657 30207//3657
f 30194//3657 30193//3657 30209//3657
v 3424.4439427112393 -3427.238875249444 0
v 3462.5201720607865 -3427.238875249444 0
vn 0 0 -0.03807622933998933
f 30211//3658 30212//3658 30196//3658
v 3424.4439427112393 -3427.238875249444 10
v 3462.5201720607865 -3427.238875249444 10
f 30213//3658 30214//3658 30198//3658
vn 0 0 -0.0380748529580695
f 30196//3659 30195//3659 30211//3659
f 30198//3659 30197//3659 30213//3659
v 3465.4801223336017 -3427.238875249444 0
v 3842.5201720607865 -3427.238875249444 0
vn 0 0 -0.37704004963254006
f 30215//3660 30216//3660 30200//3660
v 3465.4801223336017 -3427.238875249444 10
v 3842.5201720607865 -3427.238875249444 10
f 30217//3660 30218//3660 30202//3660
vn 0 0 -0.3770396856623061
f 30200//3661 30199//3661 30215//3661
f 30202//3661 30201//3661 30217//3661
v 3845.4801223336017 -3427.238875249444 0
v 3885.6577898683718 -3427.238875249444 0
vn 0 0 -0.04017766752468466
f 30219//3662 30220//3662 22878//3662
v 3845.4801223336017 -3427.238875249444 10
v 3885.6577898683718 -3427.238875249444 10
f 30221//3662 30222//3662 22879//3662
vn 0 0 -0.040182974836267475
f 22878//3663 30203//3663 30219//3663
f 22879//3663 30205//3663 30221//3663
v 3885.6651932009972 -3427.238875249444 0
v 4879.9980456549 -3427.238875249444 0
vn 0 0 -0.9943328522043049
f 30223//3664 30224//3664 30204//3664
v 3885.6651932009972 -3427.238875249444 10
v 4879.9980456549 -3427.238875249444 10
f 30225//3664 30226//3664 30206//3664
vn 0 0 -0.9943345831628123
f 30204//3665 22878//3665 30223//3665
f 30206//3665 22879//3665 30225//3665
v 3348.1 -3427.0528168058795 0
v 3421.8121447666326 -3427.0528168058795 0
vn 0 0 -13.714766927075932
f 30227//3666 30228//3666 30208//3666
v 3348.1 -3427.0528168058795 10
v 3421.8121447666326 -3427.0528168058795 10
f 30229//3666 30230//3666 30210//3666
vn 0 0 -13.667119689526572
f 30208//3667 30207//3667 30227//3667
f 30210//3667 30209//3667 30229//3667
v 3424.1878552333665 -3427.0528168058795 0
v 3462.5201720607865 -3427.0528168058795 0
vn 0 0 -7.132051207128546
f 30231//3668 30232//3668 30212//3668
v 3424.1878552333665 -3427.0528168058795 10
v 3462.5201720607865 -3427.0528168058795 10
f 30233//3668 30234//3668 30214//3668
vn 0 0 -7.084403969579187
f 30212//3669 30211//3669 30231//3669
f 30214//3669 30213//3669 30233//3669
v 3465.4124025983106 -3427.0528168058795 0
v 3505.108271281818 -3427.0528168058795 0
vn 0 0 -7.385751543191539
f 30235//3670 30236//3670 22589//3670
v 3465.4124025983106 -3427.0528168058795 10
v 3505.108271281818 -3427.0528168058795 10
f 30237//3670 30238//3670 22592//3670
vn 0 0 -7.569478699218942
f 22589//3671 30215//3671 30235//3671
f 22592//3671 30217//3671 30237//3671
v 3506.485723827621 -3427.0528168058795 0
v 3842.5201720607865 -3427.0528168058795 0
vn 0 0 -62.52204642229622
f 30239//3672 30240//3672 30216//3672
v 3506.485723827621 -3427.0528168058795 10
v 3842.5201720607865 -3427.0528168058795 10
f 30241//3672 30242//3672 30218//3672
vn 0 0 -62.58200611447792
f 30216//3673 22589//3673 30239//3673
f 30218//3673 22592//3673 30241//3673
v 3845.4124025983106 -3427.0528168058795 0
vn 0 0 -7.291667131541213
f 30243//3674 22877//3674 30220//3674
v 3845.4124025983106 -3427.0528168058795 10
f 30244//3674 22880//3674 30222//3674
vn 0 0 -7.475394287568617
f 30220//3675 30219//3675 30243//3675
f 30222//3675 30221//3675 30244//3675
v 3885.9874558784277 -3427.0528168058795 0
v 4879.998248886406 -3427.0528168058795 0
vn 0 0 -184.9441010333134
f 30245//3676 30246//3676 30224//3676
v 3885.9874558784277 -3427.0528168058795 10
v 4879.998248886406 -3427.0528168058795 10
f 30247//3676 30248//3676 30226//3676
vn 0 0 -185.0040229125573
f 30224//3677 30223//3677 30245//3677
f 30226//3677 30225//3677 30247//3677
v 3348.1 -3427.0518168058798 0
v 3421.813521148553 -3427.0518168058798 0
vn 0 0 -0.0737135211300493
f 30249//3678 30250//3678 30228//3678
v 3348.1 -3427.0518168058798 10
v 3421.813521148553 -3427.0518168058798 10
f 30251//3678 30252//3678 30230//3678
vn 0 0 -0.07371214474812945
f 30228//3679 30227//3679 30249//3679
f 30230//3679 30229//3679 30251//3679
v 3424.1864788514463 -3427.0518168058798 0
v 3462.5201720607865 -3427.0518168058798 0
vn 0 0 -0.03833369319971771
f 30253//3680 30254//3680 30232//3680
v 3424.1864788514463 -3427.0518168058798 10
v 3462.5201720607865 -3427.0518168058798 10
f 30255//3680 30256//3680 30234//3680
vn 0 0 -0.038332316817797876
f 30232//3681 30231//3681 30253//3681
f 30234//3681 30233//3681 30255//3681
v 3465.412038628076 -3427.0518168058798 0
vn 0 0 -0.0396905613619605
f 30257//3682 22605//3682 30236//3682
v 3465.412038628076 -3427.0518168058798 10
f 30258//3682 22606//3682 30238//3682
vn 0 0 -0.03969586867354286
f 30236//3683 30235//3683 30257//3683
f 30238//3683 30237//3683 30258//3683
v 3506.4874558784277 -3427.0518168058798 0
v 3842.5201720607865 -3427.0518168058798 0
vn 0 0 -0.3360327160980077
f 30259//3684 30260//3684 30240//3684
v 3506.4874558784277 -3427.0518168058798 10
v 3842.5201720607865 -3427.0518168058798 10
f 30261//3684 30262//3684 30242//3684
vn 0 0 -0.3360344481488141
f 30240//3685 30239//3685 30259//3685
f 30242//3685 30241//3685 30261//3685
v 3845.412038628076 -3427.0518168058798 0
v 3884.601760900369 -3427.0518168058798 0
vn 0 0 -0.03918972226245536
f 30263//3686 30264//3686 22877//3686
v 3845.412038628076 -3427.0518168058798 10
v 3884.601760900369 -3427.0518168058798 10
f 30265//3686 30266//3686 22880//3686
vn 0 0 -0.0391901973918516
f 22877//3687 30243//3687 30263//3687
f 22880//3687 30244//3687 30265//3687
v 3885.989187929235 -3427.0518168058798 0
v 4879.998249978706 -3427.0518168058798 0
vn 0 0 -0.994009061799954
f 30267//3688 30268//3688 30246//3688
v 3885.989187929235 -3427.0518168058798 10
v 4879.998249978706 -3427.0518168058798 10
f 30269//3688 30270//3688 30248//3688
vn 0 0 -0.9940107927584614
f 30246//3689 30245//3689 30267//3689
f 30248//3689 30247//3689 30269//3689
v 3348.1 -3426.9603866782904 0
v 3421.9393639231535 -3426.9603866782904 0
vn 0 0 -6.751142464608121
f 30271//3690 30272//3690 30250//3690
v 3348.1 -3426.9603866782904 10
v 3421.9393639231535 -3426.9603866782904 10
f 30273//3690 30274//3690 30252//3690
vn 0 0 -6.73963664367019
f 30250//3691 30249//3691 30271//3691
f 30252//3691 30251//3691 30273//3691
v 3424.0606360768456 -3426.9603866782904 0
vn 0 0 -3.5163602820377386
f 30275//3692 22819//3692 30254//3692
v 3424.0606360768456 -3426.9603866782904 10
f 30276//3692 22820//3692 30256//3692
vn 0 0 -3.504854461099808
f 30254//3693 30253//3693 30275//3693
f 30256//3693 30255//3693 30276//3693
v 3465.3787607831187 -3426.9603866782904 0
v 3505.025881013661 -3426.9603866782904 0
vn 0 0 -3.6249412612275838
f 30277//3694 30278//3694 22605//3694
v 3465.3787607831187 -3426.9603866782904 10
v 3505.025881013661 -3426.9603866782904 10
f 30279//3694 30280//3694 22606//3694
vn 0 0 -3.6289130903266935
f 22605//3695 30257//3695 30277//3695
f 22606//3695 30258//3695 30279//3695
v 3506.645817504755 -3426.9603866782904 0
vn 0 0 -30.709035091038274
f 30281//3696 22673//3696 30260//3696
v 3506.645817504755 -3426.9603866782904 10
f 30282//3696 22674//3696 30262//3696
vn 0 0 -30.72351411473864
f 30260//3697 30259//3697 30281//3697
f 30262//3697 30261//3697 30282//3697
v 3845.3787607831187 -3426.9603866782904 0
v 3884.52504191403 -3426.9603866782904 0
vn 0 0 -3.579149478446614
f 30283//3698 30284//3698 30264//3698
v 3845.3787607831187 -3426.9603866782904 10
v 3884.52504191403 -3426.9603866782904 10
f 30285//3698 30286//3698 30266//3698
vn 0 0 -3.5831213075457233
f 30264//3699 30263//3699 30283//3699
f 30266//3699 30265//3699 30285//3699
v 3886.147549555562 -3426.9603866782904 0
v 4879.998349847769 -3426.9603866782904 0
vn 0 0 -90.86790547546371
f 30287//3700 30288//3700 30268//3700
v 3886.147549555562 -3426.9603866782904 10
v 4879.998349847769 -3426.9603866782904 10
f 30289//3700 30290//3700 30270//3700
vn 0 0 -90.88237536812287
f 30268//3701 30267//3701 30287//3701
f 30270//3701 30269//3701 30289//3701
v 3348.1 -3426.7012619277343 0
v 3422.2960185449656 -3426.7012619277343 0
vn 0 0 -19.226024797720846
f 30291//3702 30292//3702 30272//3702
v 3348.1 -3426.7012619277343 10
v 3422.2960185449656 -3426.7012619277343 10
f 30293//3702 30294//3702 30274//3702
vn 0 0 -19.133606757809094
f 30272//3703 30271//3703 30291//3703
f 30274//3703 30273//3703 30293//3703
v 3423.7039814550335 -3426.7012619277343 0
v 3462.737603543407 -3426.7012619277343 0
vn 0 0 -10.114577586951356
f 30295//3704 30296//3704 22819//3704
v 3423.7039814550335 -3426.7012619277343 10
v 3462.737603543407 -3426.7012619277343 10
f 30297//3704 30298//3704 22820//3704
vn 0 0 -9.965817668342474
f 22819//3705 30275//3705 30295//3705
f 22820//3705 30276//3705 30297//3705
v 3465.2844470869545 -3426.7012619277343 0
v 3504.8084495310404 -3426.7012619277343 0
vn 0 0 -10.241647274302899
f 30299//3706 30300//3706 30278//3706
v 3465.2844470869545 -3426.7012619277343 10
v 3504.8084495310404 -3426.7012619277343 10
f 30301//3706 30302//3706 30280//3706
vn 0 0 -10.273550140007467
f 30278//3707 30277//3707 30299//3707
f 30280//3707 30279//3707 30301//3707
v 3507.0946347382164 -3426.7012619277343 0
v 3842.737603543407 -3426.7012619277343 0
vn 0 0 -86.97340056755773
f 30303//3708 30304//3708 22673//3708
v 3507.0946347382164 -3426.7012619277343 10
v 3842.737603543407 -3426.7012619277343 10
f 30305//3708 30306//3708 22674//3708
vn 0 0 -87.03335834252657
f 22673//3709 30281//3709 30303//3709
f 22674//3709 30282//3709 30305//3709
v 3845.2844470869545 -3426.7012619277343 0
v 3884.3076104314096 -3426.7012619277343 0
vn 0 0 -10.111867467542302
f 30307//3710 30308//3710 30284//3710
v 3845.2844470869545 -3426.7012619277343 10
v 3884.3076104314096 -3426.7012619277343 10
f 30309//3710 30310//3710 30286//3710
vn 0 0 -10.143770333246872
f 30284//3711 30283//3711 30307//3711
f 30286//3711 30285//3711 30309//3711
v 4879.998632889549 -3426.7012619277343 0
vn 0 0 -257.4151144051745
f 22881//3712 30311//3712 30288//3712
v 4879.998632889549 -3426.7012619277343 10
f 22882//3712 30312//3712 30290//3712
vn 0 0 -257.53134071570975
f 30288//3713 30287//3713 22881//3713
f 30290//3713 30289//3713 22882//3713
v 3348.1 -3426.7002619277346 0
v 3422.2973949268853 -3426.7002619277346 0
vn 0 0 -0.07419739490826034
f 30313//3714 30314//3714 30292//3714
v 3348.1 -3426.7002619277346 10
v 3422.2973949268853 -3426.7002619277346 10
f 30315//3714 30316//3714 30294//3714
vn 0 0 -0.07419601852634096
f 30292//3715 30291//3715 30313//3715
f 30294//3715 30293//3715 30315//3715
v 3423.702605073114 -3426.7002619277346 0
v 3462.738442643038 -3426.7002619277346 0
vn 0 0 -0.0390358375601255
f 30317//3716 30318//3716 30296//3716
v 3423.702605073114 -3426.7002619277346 10
v 3462.738442643038 -3426.7002619277346 10
f 30319//3716 30320//3716 30298//3716
vn 0 0 -0.03903362207857546
f 30296//3717 30295//3717 30317//3717
f 30298//3717 30297//3717 30319//3717
v 3465.2840831167205 -3426.7002619277346 0
v 3504.8076104314096 -3426.7002619277346 0
vn 0 0 -0.03952352730476787
f 30321//3718 30322//3718 30300//3718
v 3465.2840831167205 -3426.7002619277346 10
v 3504.8076104314096 -3426.7002619277346 10
f 30323//3718 30324//3718 30302//3718
vn 0 0 -0.039524002434164575
f 30300//3719 30299//3719 30321//3719
f 30302//3719 30301//3719 30323//3719
v 3842.738442643038 -3426.7002619277346 0
vn 0 0 -0.3356420757697613
f 22590//3720 30325//3720 30304//3720
v 3842.738442643038 -3426.7002619277346 10
f 22591//3720 30326//3720 30306//3720
vn 0 0 -0.3356429687209375
f 30304//3721 30303//3721 22590//3721
f 30306//3721 30305//3721 22591//3721
v 3845.2840831167205 -3426.7002619277346 0
v 3884.3067713317787 -3426.7002619277346 0
vn 0 0 -0.03902268820526273
f 30327//3722 30328//3722 30308//3722
v 3845.2840831167205 -3426.7002619277346 10
v 3884.3067713317787 -3426.7002619277346 10
f 30329//3722 30330//3722 30310//3722
vn 0 0 -0.039023163334659425
f 30308//3723 30307//3723 30327//3723
f 30310//3723 30309//3723 30329//3723
v 3886.5967307592578 -3426.7002619277346 0
v 4879.998633981849 -3426.7002619277346 0
vn 0 0 -0.9934019029732267
f 30331//3724 30332//3724 30311//3724
v 3886.5967307592578 -3426.7002619277346 10
v 4879.998633981849 -3426.7002619277346 10
f 30333//3724 30334//3724 30312//3724
vn 0 0 -0.9934022658511612
f 30311//3725 22881//3725 30331//3725
f 30312//3725 22882//3725 30333//3725
v 3348.1 -3426.6317452476733 0
vn 0 0 -5.090220643300591
f 30335//3726 5691//3726 30314//3726
v 3348.1 -3426.6317452476733 10
f 30336//3726 5692//3726 30316//3726
vn 0 0 -5.083759169586834
f 30314//3727 30313//3727 30335//3727
f 30316//3727 30315//3727 30336//3727
v 3462.795934964007 -3426.6317452476733 0
vn 0 0 -2.685006650378672
f 5689//3728 30337//3728 30318//3728
v 3462.795934964007 -3426.6317452476733 10
f 5690//3728 30338//3728 30320//3728
vn 0 0 -2.674605993703116
f 30318//3729 30317//3729 5689//3729
f 30320//3729 30319//3729 5690//3729
v 3465.259145084627 -3426.6317452476733 0
v 3504.750118110441 -3426.6317452476733 0
vn 0 0 -2.7057903641188394
f 30339//3730 30340//3730 30322//3730
v 3465.259145084627 -3426.6317452476733 10
v 3504.750118110441 -3426.6317452476733 10
f 30341//3730 30342//3730 30324//3730
vn 0 0 -2.708020875914339
f 30322//3731 30321//3731 30339//3731
f 30324//3731 30323//3731 30341//3731
v 3507.1213048211166 -3426.6317452476733 0
v 3842.795934964007 -3426.6317452476733 0
vn 0 0 -22.99931123819337
f 30343//3732 30344//3732 30325//3732
v 3507.1213048211166 -3426.6317452476733 10
v 3842.795934964007 -3426.6317452476733 10
f 30345//3732 30346//3732 30326//3732
vn 0 0 -22.99708072639784
f 30325//3733 22590//3733 30343//3733
f 30326//3733 22591//3733 30345//3733
v 3845.259145084627 -3426.6317452476733 0
v 3884.24927901081 -3426.6317452476733 0
vn 0 0 -2.671474531767245
f 30347//3734 30348//3734 30328//3734
v 3845.259145084627 -3426.6317452476733 10
v 3884.24927901081 -3426.6317452476733 10
f 30349//3734 30350//3734 30330//3734
vn 0 0 -2.673705043562745
f 30328//3735 30327//3735 30347//3735
f 30330//3735 30329//3735 30349//3735
v 3886.621668791351 -3426.6317452476733 0
v 4879.99870882257 -3426.6317452476733 0
vn 0 0 -68.06289683205355
f 30351//3736 30352//3736 30332//3736
v 3886.621668791351 -3426.6317452476733 10
v 4879.99870882257 -3426.6317452476733 10
f 30353//3736 30354//3736 30334//3736
vn 0 0 -68.06460037538213
f 30332//3737 30331//3737 30351//3737
f 30334//3737 30333//3737 30353//3737
v 3348.1 -3426.4867380722653 0
v 3462.9176104314097 -3426.4867380722653 0
vn 0 0 -16.649377375749623
f 30355//3738 30356//3738 30337//3738
v 3348.1 -3426.4867380722653 10
v 3462.9176104314097 -3426.4867380722653 10
f 30357//3738 30358//3738 30338//3738
vn 0 0 -16.631733559905094
f 30337//3739 30335//3739 30355//3739
f 30338//3739 30336//3739 30357//3739
v 3504.628442643038 -3426.4867380722653 0
vn 0 0 -5.716483868308711
f 22813//3740 30359//3740 30340//3740
v 3504.628442643038 -3426.4867380722653 10
f 22814//3740 30360//3740 30342//3740
vn 0 0 -5.726474452584963
f 30340//3741 30339//3741 22813//3741
f 30342//3741 30341//3741 22814//3741
v 3507.1740831167203 -3426.4867380722653 0
v 3842.9176104314097 -3426.4867380722653 0
vn 0 0 -48.68522055740652
f 30361//3742 30362//3742 30344//3742
v 3507.1740831167203 -3426.4867380722653 10
v 3842.9176104314097 -3426.4867380722653 10
f 30363//3742 30364//3742 30346//3742
vn 0 0 -48.675229973130335
f 30344//3743 30343//3743 30361//3743
f 30346//3743 30345//3743 30363//3743
v 3884.127603543407 -3426.4867380722653 0
vn 0 0 -5.6438586051373765
f 22667//3744 30365//3744 30348//3744
v 3884.127603543407 -3426.4867380722653 10
f 22668//3744 30366//3744 30350//3744
vn 0 0 -5.653849189413628
f 30348//3745 30347//3745 22667//3745
f 30350//3745 30349//3745 22668//3745
v 3886.6744470869544 -3426.4867380722653 0
v 4879.998867213805 -3426.4867380722653 0
vn 0 0 -144.03916842633893
f 30367//3746 30368//3746 30352//3746
v 3886.6744470869544 -3426.4867380722653 10
v 4879.998867213805 -3426.4867380722653 10
f 30369//3746 30370//3746 30354//3746
vn 0 0 -144.04679869004156
f 30352//3747 30351//3747 30367//3747
f 30354//3747 30353//3747 30369//3747
v 3348.1 -3426.227613321709 0
v 3463.1350419140304 -3426.227613321709 0
vn 0 0 -29.808426541184957
f 30371//3748 30372//3748 30356//3748
v 3348.1 -3426.227613321709 10
v 3463.1350419140304 -3426.227613321709 10
f 30373//3748 30374//3748 30358//3748
vn 0 0 -29.75208466248783
f 30356//3749 30355//3749 30371//3749
f 30358//3749 30357//3749 30373//3749
v 3464.757549555562 -3426.227613321709 0
v 3504.4110111604173 -3426.227613321709 0
vn 0 0 -10.275193347044453
f 30375//3750 30376//3750 30359//3750
v 3464.757549555562 -3426.227613321709 10
v 3504.4110111604173 -3426.227613321709 10
f 30377//3750 30378//3750 30360//3750
vn 0 0 -10.215235572075509
f 30359//3751 22813//3751 30375//3751
f 30360//3751 22814//3751 30377//3751
v 3507.268396812884 -3426.227613321709 0
v 3843.1350419140304 -3426.227613321709 0
vn 0 0 -87.03136063195254
f 30379//3752 30380//3752 30362//3752
v 3507.268396812884 -3426.227613321709 10
v 3843.1350419140304 -3426.227613321709 10
f 30381//3752 30382//3752 30364//3752
vn 0 0 -86.99945776624784
f 30362//3753 30361//3753 30379//3753
f 30364//3753 30363//3753 30381//3753
v 3844.757549555562 -3426.227613321709 0
vn 0 0 -10.145413540283858
f 30383//3754 22893//3754 30365//3754
v 3844.757549555562 -3426.227613321709 10
f 30384//3754 22894//3754 30366//3754
vn 0 0 -10.085455765314913
f 30365//3755 22667//3755 30383//3755
f 30366//3755 22668//3755 30384//3755
v 3886.7687607831185 -3426.227613321709 0
v 4879.999150255586 -3426.227613321709 0
vn 0 0 -257.37057691680246
f 30385//3756 30386//3756 30368//3756
v 3886.7687607831185 -3426.227613321709 10
v 4879.999150255586 -3426.227613321709 10
f 30387//3756 30388//3756 30370//3756
vn 0 0 -257.39494258666423
f 30368//3757 30367//3757 30385//3757
f 30370//3757 30369//3757 30387//3757
v 3348.1 -3426.2266133217095 0
v 3463.135881013661 -3426.2266133217095 0
vn 0 0 -0.11503588098478494
f 30389//3758 30390//3758 30372//3758
v 3348.1 -3426.2266133217095 10
v 3463.135881013661 -3426.2266133217095 10
f 30391//3758 30392//3758 30374//3758
vn 0 0 -0.11503504188515429
f 30372//3759 30371//3759 30389//3759
f 30374//3759 30373//3759 30391//3759
v 3464.755817504755 -3426.2266133217095 0
vn 0 0 -0.03965435454607714
f 30393//3760 22603//3760 30376//3760
v 3464.755817504755 -3426.2266133217095 10
f 30394//3760 22604//3760 30378//3760
vn 0 0 -0.03965346159490141
f 30376//3761 30375//3761 30393//3761
f 30378//3761 30377//3761 30394//3761
v 3507.2687607831185 -3426.2266133217095 0
v 3843.135881013661 -3426.2266133217095 0
vn 0 0 -0.33586712014623316
f 30395//3762 30396//3762 30380//3762
v 3507.2687607831185 -3426.2266133217095 10
v 3843.135881013661 -3426.2266133217095 10
f 30397//3762 30398//3762 30382//3762
vn 0 0 -0.3358666450168369
f 30380//3763 30379//3763 30395//3763
f 30382//3763 30381//3763 30397//3763
v 3844.755817504755 -3426.2266133217095 0
v 3883.9101720607864 -3426.2266133217095 0
vn 0 0 -0.03915435454620265
f 30399//3764 30400//3764 22893//3764
v 3844.755817504755 -3426.2266133217095 10
v 3883.9101720607864 -3426.2266133217095 10
f 30401//3764 30402//3764 22894//3764
vn 0 0 -0.03915262249539626
f 22893//3765 30383//3765 30399//3765
f 22894//3765 30384//3765 30401//3765
v 3886.7691247533526 -3426.2266133217095 0
v 4879.999151347885 -3426.2266133217095 0
vn 0 0 -0.9932300263452116
f 30403//3766 30404//3766 30386//3766
v 3886.7691247533526 -3426.2266133217095 10
v 4879.999151347885 -3426.2266133217095 10
f 30405//3766 30406//3766 30388//3766
vn 0 0 -0.9932303892231461
f 30386//3767 30385//3767 30403//3767
f 30388//3767 30387//3767 30405//3767
v 3348.1 -3426.13518319412 0
vn 0 0 -10.524759705138289
f 30407//3768 22817//3768 30390//3768
v 3348.1 -3426.13518319412 10
f 30408//3768 22818//3768 30392//3768
vn 0 0 -10.517745278428825
f 30390//3769 30389//3769 30407//3769
f 30392//3769 30391//3769 30408//3769
v 3464.597455878428 -3426.13518319412 0
v 3504.4101720607864 -3426.13518319412 0
vn 0 0 -3.64008172023041
f 30409//3770 30410//3770 22603//3770
v 3464.597455878428 -3426.13518319412 10
v 3504.4101720607864 -3426.13518319412 10
f 30411//3770 30412//3770 22604//3770
vn 0 0 -3.625602696530043
f 22603//3771 30393//3771 30409//3771
f 22604//3771 30394//3771 30411//3771
v 3507.302038628076 -3426.13518319412 0
vn 0 0 -30.712345484834927
f 30413//3772 22671//3772 30396//3772
v 3507.302038628076 -3426.13518319412 10
f 30414//3772 22672//3772 30398//3772
vn 0 0 -30.708373655735816
f 30396//3773 30395//3773 30413//3773
f 30398//3773 30397//3773 30414//3773
v 3844.597455878428 -3426.13518319412 0
v 3883.9101720607864 -3426.13518319412 0
vn 0 0 -3.59436665643575
f 30415//3774 30416//3774 30400//3774
v 3844.597455878428 -3426.13518319412 10
v 3883.9101720607864 -3426.13518319412 10
f 30417//3774 30418//3774 30402//3774
vn 0 0 -3.5798876327353835
f 30400//3775 30399//3775 30415//3775
f 30402//3775 30401//3775 30417//3775
v 3886.8024025983104 -3426.13518319412 0
v 4879.999251216948 -3426.13518319412 0
vn 0 0 -90.80811459051206
f 30419//3776 30420//3776 30404//3776
v 3886.8024025983104 -3426.13518319412 10
v 4879.999251216948 -3426.13518319412 10
f 30421//3776 30422//3776 30406//3776
vn 0 0 -90.81114805708128
f 30404//3777 30403//3777 30419//3777
f 30406//3777 30405//3777 30421//3777
v 3348.1 -3425.948124750556 0
f 30423//380 22815//380 22817//380
v 3348.1 -3425.948124750556 10
f 30424//380 22816//380 22818//380
f 22817//379 30407//379 30423//379
f 22818//379 30408//379 30424//379
v 3504.4101720607864 -3425.948124750556 0
f 22815//382 30425//382 30410//382
v 3504.4101720607864 -3425.948124750556 10
f 22816//382 30426//382 30412//382
f 30410//381 30409//381 22815//381
f 30412//381 30411//381 22816//381
v 3507.3701223336016 -3425.948124750556 0
vn 0 0 -63.02061419060769
f 30427//3778 22669//3778 22671//3778
v 3507.3701223336016 -3425.948124750556 10
f 30428//3778 22670//3778 22672//3778
vn 0 0 -62.83490678700309
f 22671//3779 30413//3779 30427//3779
f 22672//3779 30414//3779 30428//3779
v 3883.9101720607864 -3425.948124750556 0
vn 0 0 -7.414381450939623
f 22669//3780 30429//3780 30416//3780
v 3883.9101720607864 -3425.948124750556 10
f 22670//3780 30430//3780 30418//3780
vn 0 0 -7.353775501352474
f 30416//3781 30415//3781 22669//3781
f 30418//3781 30417//3781 22670//3781
v 3886.8704863038356 -3425.948124750556 0
v 4879.999455540754 -3425.948124750556 0
vn 0 0 -185.7731592439594
f 30431//3782 30432//3782 30420//3782
v 3886.8704863038356 -3425.948124750556 10
v 4879.999455540754 -3425.948124750556 10
f 30433//3782 30434//3782 30422//3782
vn 0 0 -185.78585665545398
f 30420//3783 30419//3783 30431//3783
f 30422//3783 30421//3783 30433//3783
v 3348.1 -3425.689 0
v 3504.4101720607864 -3425.689 0
vn 0 0 -40.50383434463416
f 30435//3784 30436//3784 30425//3784
v 3348.1 -3425.689 10
v 3504.4101720607864 -3425.689 10
f 30437//3784 30438//3784 30426//3784
f 30425//3784 30423//3784 30435//3784
f 30426//3784 30424//3784 30437//3784
v 3507.4644360297657 -3425.689 0
v 3883.9101720607864 -3425.689 0
vn 0 0 -97.54640744695
f 30439//3785 30440//3785 30429//3785
v 3507.4644360297657 -3425.689 10
v 3883.9101720607864 -3425.689 10
f 30441//3785 30442//3785 30430//3785
vn 0 0 -97.57084645994256
f 30429//3786 30427//3786 30439//3786
f 30430//3786 30428//3786 30441//3786
v 4879.9997385825345 -3425.689 0
vn 0 0 -257.31993075370275
f 22883//3787 30443//3787 30432//3787
v 4879.9997385825345 -3425.689 10
f 22884//3787 30444//3787 30434//3787
vn 0 0 -257.34429642356446
f 30432//3788 30431//3788 22883//3788
f 30434//3788 30433//3788 22884//3788
v 3348.1 -3425.688 0
v 3504.4101720607864 -3425.688 0
vn 0 0 -0.15631017202154943
f 30445//3789 30446//3789 30436//3789
v 3348.1 -3425.688 10
v 3504.4101720607864 -3425.688 10
f 30447//3789 30448//3789 30438//3789
f 30436//3789 30435//3789 30445//3789
f 30438//3789 30437//3789 30447//3789
v 3883.9101720607864 -3425.688 0
f 22593//3528 30449//3528 30440//3528
v 3883.9101720607864 -3425.688 10
f 22594//3528 30450//3528 30442//3528
f 30440//3529 30439//3529 22593//3529
f 30442//3529 30441//3529 22594//3529
v 3886.9644360297657 -3425.688 0
v 4879.999739674834 -3425.688 0
vn 0 0 -0.993035303395796
f 30451//3790 30452//3790 30443//3790
v 3886.9644360297657 -3425.688 10
v 4879.999739674834 -3425.688 10
f 30453//3790 30454//3790 30444//3790
vn 0 0 -0.9930349383332626
f 30443//3791 22883//3791 30451//3791
f 30444//3791 22884//3791 30453//3791
v 3348.1 -3425.550875249444 0
v 3504.4101720607864 -3425.550875249444 0
vn 0 0 -21.433993353242652
f 30455//3792 30456//3792 30446//3792
v 3348.1 -3425.550875249444 10
v 3504.4101720607864 -3425.550875249444 10
f 30457//3792 30458//3792 30448//3792
f 30446//3792 30445//3792 30455//3792
f 30448//3792 30447//3792 30457//3792
v 3507.4148906724163 -3425.550875249444 0
v 3883.9101720607864 -3425.550875249444 0
vn 0 0 -51.62682154599212
f 30459//3793 30460//3793 30449//3793
v 3507.4148906724163 -3425.550875249444 10
v 3883.9101720607864 -3425.550875249444 10
f 30461//3793 30462//3793 30450//3793
vn 0 0 -51.619977741896804
f 30449//3794 22593//3794 30459//3794
f 30450//3794 22594//3794 30461//3794
v 3886.914526702182 -3425.550875249444 0
v 4879.999889456101 -3425.550875249444 0
vn 0 0 -136.17658264871196
f 30463//3795 30464//3795 30452//3795
v 3886.914526702182 -3425.550875249444 10
v 4879.999889456101 -3425.550875249444 10
f 30465//3795 30466//3795 30454//3795
vn 0 0 -136.16971830589767
f 30452//3796 30451//3796 30463//3796
f 30454//3796 30453//3796 30465//3796
v 3348.1 -3425.3638168058797 0
vn 0 0 -13.863387604494864
f 30467//3797 20339//3797 20340//3797
v 3348.1 -3425.3638168058797 10
f 30468//3797 20342//3797 20341//3797
vn 0 0 -14.06183064008716
f 20340//3798 30455//3798 30467//3798
f 20341//3798 30457//3798 30468//3798
v 3423.597455878428 -3425.3638168058797 0
v 3504.4101720607864 -3425.3638168058797 0
vn 0 0 -15.116700909266074
f 30469//3799 30470//3799 30456//3799
v 3423.597455878428 -3425.3638168058797 10
v 3504.4101720607864 -3425.3638168058797 10
f 30471//3799 30472//3799 30458//3799
vn 0 0 -15.177306858853221
f 30456//3800 20340//3800 30469//3800
f 30458//3800 20341//3800 30471//3800
v 3507.3468069668907 -3425.3638168058797 0
v 3883.9101720607864 -3425.3638168058797 0
vn 0 0 -70.43935697775538
f 30473//3801 30474//3801 30460//3801
v 3507.3468069668907 -3425.3638168058797 10
v 3883.9101720607864 -3425.3638168058797 10
f 30475//3801 30476//3801 30462//3801
vn 0 0 -70.42662134576767
f 30460//3802 30459//3802 30473//3802
f 30462//3802 30461//3802 30475//3802
v 3886.8464429966566 -3425.3638168058797 0
v 4880.000093779907 -3425.3638168058797 0
vn 0 0 -185.77777613560102
f 30477//3803 30478//3803 30464//3803
v 3886.8464429966566 -3425.3638168058797 10
v 4880.000093779907 -3425.3638168058797 10
f 30479//3803 30480//3803 30466//3803
vn 0 0 -185.76500228312037
f 30464//3804 30463//3804 30477//3804
f 30466//3804 30465//3804 30479//3804
v 3348.1 -3425.1503866782905 0
v 3422.033510858658 -3425.1503866782905 0
vn 0 0 -15.779638655678122
f 30481//3805 30482//3805 20339//3805
v 3348.1 -3425.1503866782905 10
v 3422.033510858658 -3425.1503866782905 10
f 30483//3805 30484//3805 20342//3805
vn 0 0 -15.817861673964588
f 20339//3806 30467//3806 30481//3806
f 20342//3806 30468//3806 30483//3806
v 3423.967127703278 -3425.1503866782905 0
v 3504.4101720607864 -3425.1503866782905 0
vn 0 0 -17.16896922088371
f 30485//3807 30486//3807 30470//3807
v 3423.967127703278 -3425.1503866782905 10
v 3504.4101720607864 -3425.1503866782905 10
f 30487//3807 30488//3807 30472//3807
vn 0 0 -17.247868325627614
f 30470//3808 30469//3808 30485//3808
f 30472//3808 30471//3808 30487//3808
v 3507.2691247533526 -3425.1503866782905 0
vn 0 0 -80.3865467821416
f 30489//3809 22891//3809 30474//3809
v 3507.2691247533526 -3425.1503866782905 10
f 30490//3809 22892//3809 30476//3809
vn 0 0 -80.36996705739475
f 30474//3810 30473//3810 30489//3810
f 30476//3810 30475//3810 30490//3810
v 3886.7687607831185 -3425.1503866782905 0
v 4880.000326909483 -3425.1503866782905 0
vn 0 0 -211.98553988393422
f 30491//3811 30492//3811 30478//3811
v 3886.7687607831185 -3425.1503866782905 10
v 4880.000326909483 -3425.1503866782905 10
f 30493//3811 30494//3811 30480//3811
vn 0 0 -211.96891040231216
f 30478//3812 30477//3812 30491//3812
f 30480//3812 30479//3812 30493//3812
v 3348.1 -3425.1493866782907 0
v 3422.032671759027 -3425.1493866782907 0
vn 0 0 -0.0739326717404684
f 30495//3813 30496//3813 30482//3813
v 3348.1 -3425.1493866782907 10
v 3422.032671759027 -3425.1493866782907 10
f 30497//3813 30498//3813 30484//3813
vn 0 0 -0.07393351084009905
f 30482//3814 30481//3814 30495//3814
f 30484//3814 30483//3814 30497//3814
v 3423.9688597540853 -3425.1493866782907 0
vn 0 0 -0.08044131228650866
f 30499//3815 22601//3815 30486//3815
v 3423.9688597540853 -3425.1493866782907 10
f 30500//3815 22602//3815 30488//3815
vn 0 0 -0.08044304433731551
f 30486//3816 30485//3816 30499//3816
f 30488//3816 30487//3816 30500//3816
v 3507.2687607831185 -3425.1493866782907 0
v 3883.9110111604173 -3425.1493866782907 0
f 30501//3538 30502//3538 22891//3538
v 3507.2687607831185 -3425.1493866782907 10
v 3883.9110111604173 -3425.1493866782907 10
f 30503//3538 30504//3538 22892//3538
f 22891//3539 30489//3539 30501//3539
f 22892//3539 30490//3539 30503//3539
v 3886.768396812884 -3425.1493866782907 0
v 4880.000328001783 -3425.1493866782907 0
vn 0 0 -0.9932319309395771
f 30505//3817 30506//3817 30492//3817
v 3886.768396812884 -3425.1493866782907 10
v 4880.000328001783 -3425.1493866782907 10
f 30507//3817 30508//3817 30494//3817
vn 0 0 -0.9932315658770432
f 30492//3818 30491//3818 30505//3818
f 30494//3818 30493//3818 30507//3818
v 3348.1 -3425.0498752494436 0
v 3421.949171755783 -3425.0498752494436 0
vn 0 0 -7.348836600593515
f 30509//3819 30510//3819 30496//3819
v 3348.1 -3425.0498752494436 10
v 3421.949171755783 -3425.0498752494436 10
f 30511//3819 30512//3819 30498//3819
vn 0 0 -7.357145805225054
f 30496//3820 30495//3820 30509//3820
f 30498//3820 30497//3820 30511//3820
v 3424.1412186047824 -3425.0498752494436 0
v 3504.49367206403 -3425.0498752494436 0
vn 0 0 -7.995987455100514
f 30513//3821 30514//3821 22601//3821
v 3424.1412186047824 -3425.0498752494436 10
v 3504.49367206403 -3425.0498752494436 10
f 30515//3821 30516//3821 22602//3821
vn 0 0 -8.00482992597633
f 22601//3822 30499//3822 30513//3822
f 22602//3822 30500//3822 30515//3822
v 3507.2325415850487 -3425.0498752494436 0
v 3883.9945111636607 -3425.0498752494436 0
vn 0 0 -37.492121928018555
f 30517//3823 30518//3823 30502//3823
v 3507.2325415850487 -3425.0498752494436 10
v 3883.9945111636607 -3425.0498752494436 10
f 30519//3823 30520//3823 30504//3823
vn 0 0 -37.48020849923543
f 30502//3824 30501//3824 30517//3824
f 30504//3824 30503//3824 30519//3824
v 3886.7321776148146 -3425.0498752494436 0
v 4880.000436698046 -3425.0498752494436 0
vn 0 0 -98.84154368985239
f 30521//3825 30522//3825 30506//3825
v 3886.7321776148146 -3425.0498752494436 10
v 4880.000436698046 -3425.0498752494436 10
f 30523//3825 30524//3825 30508//3825
vn 0 0 -98.83792864918037
f 30506//3826 30505//3826 30521//3826
f 30508//3826 30507//3826 30523//3826
v 3348.1 -3425.0122619277345 0
v 3421.9176104314097 -3425.0122619277345 0
vn 0 0 -2.7765255289580026
f 30525//3827 30526//3827 30510//3827
v 3348.1 -3425.0122619277345 10
v 3421.9176104314097 -3425.0122619277345 10
f 30527//3827 30528//3827 30512//3827
vn 0 0 -2.777712655205224
f 30510//3828 30509//3828 30525//3828
f 30512//3828 30511//3828 30527//3828
v 3464.060145402606 -3425.0122619277345 0
vn 0 0 -1.499032996318273
f 20343//3829 30529//3829 21834//3829
v 3464.060145402606 -3425.0122619277345 10
f 20344//3829 30530//3829 21835//3829
vn 0 0 -1.5095069497704277
f 21834//3830 30513//3830 20343//3830
f 21835//3830 30515//3830 20344//3830
v 3464.3386093344316 -3425.0122619277345 0
v 3504.525233388403 -3425.0122619277345 0
vn 0 0 -1.5115524189470706
f 30531//3831 30532//3831 30514//3831
v 3464.3386093344316 -3425.0122619277345 10
v 3504.525233388403 -3425.0122619277345 10
f 30533//3831 30534//3831 30516//3831
vn 0 0 -1.5128157323124913
f 30514//3832 21834//3832 30531//3832
f 30516//3832 21835//3832 30533//3832
v 3507.2188514555346 -3425.0122619277345 0
v 3844.060145402606 -3425.0122619277345 0
vn 0 0 -12.669719954160657
f 30535//3833 30536//3833 19764//3833
v 3507.2188514555346 -3425.0122619277345 10
v 3844.060145402606 -3425.0122619277345 10
f 30537//3833 30538//3833 19765//3833
vn 0 0 -12.677228536754516
f 19764//3834 30517//3834 30535//3834
f 19765//3834 30519//3834 30537//3834
v 3844.3386093344316 -3425.0122619277345 0
v 3884.0260724880345 -3425.0122619277345 0
vn 0 0 -1.4927773194168699
f 30539//3835 30540//3835 30518//3835
v 3844.3386093344316 -3425.0122619277345 10
v 3884.0260724880345 -3425.0122619277345 10
f 30541//3835 30542//3835 30520//3835
vn 0 0 -1.4940406327822735
f 30518//3836 19764//3836 30539//3836
f 30520//3836 19765//3836 30541//3836
v 3886.7184874853006 -3425.0122619277345 0
v 4880.000477783051 -3425.0122619277345 0
vn 0 0 -37.36063504898324
f 30543//3837 30544//3837 30522//3837
v 3886.7184874853006 -3425.0122619277345 10
v 4880.000477783051 -3425.0122619277345 10
f 30545//3837 30546//3837 30524//3837
vn 0 0 -37.360118572394065
f 30522//3838 30521//3838 30543//3838
f 30524//3838 30523//3838 30545//3838
v 3348.1 -3424.8628168058794 0
v 3421.79221108478 -3424.8628168058794 0
vn 0 0 -11.012941465331084
f 30547//3839 30548//3839 30526//3839
v 3348.1 -3424.8628168058794 10
v 3421.79221108478 -3424.8628168058794 10
f 30549//3839 30550//3839 30528//3839
vn 0 0 -11.031681785968717
f 30526//3840 30525//3840 30547//3840
f 30528//3840 30527//3840 30549//3840
v 3424.2607603650354 -3424.8628168058794 0
vn 0 0 -5.821162420724615
f 30551//3841 21833//3841 30529//3841
v 3424.2607603650354 -3424.8628168058794 10
f 30552//3841 21836//3841 30530//3841
vn 0 0 -5.955952801289923
f 30529//3842 20343//3842 30551//3842
f 30530//3842 20344//3842 30552//3842
v 3464.597455878428 -3424.8628168058794 0
v 3504.650632735033 -3424.8628168058794 0
vn 0 0 -5.985751896016188
f 30553//3843 30554//3843 30532//3843
v 3464.597455878428 -3424.8628168058794 10
v 3504.650632735033 -3424.8628168058794 10
f 30555//3843 30556//3843 30534//3843
vn 0 0 -6.0056949286878245
f 30532//3844 30531//3844 30553//3844
f 30534//3844 30533//3844 30555//3844
v 3507.1644578795235 -3424.8628168058794 0
vn 0 0 -50.220755548348976
f 30557//3845 19763//3845 30536//3845
v 3507.1644578795235 -3424.8628168058794 10
f 30558//3845 19766//3845 30538//3845
vn 0 0 -50.339288219724
f 30536//3846 30535//3846 30557//3846
f 30538//3846 30537//3846 30558//3846
v 3844.597455878428 -3424.8628168058794 0
v 3884.1514718346643 -3424.8628168058794 0
vn 0 0 -5.9111547344353275
f 30559//3847 30560//3847 30540//3847
v 3844.597455878428 -3424.8628168058794 10
v 3884.1514718346643 -3424.8628168058794 10
f 30561//3847 30562//3847 30542//3847
vn 0 0 -5.931097767106964
f 30540//3848 30539//3848 30559//3848
f 30542//3848 30541//3848 30561//3848
v 3886.664093909289 -3424.8628168058794 0
v 4880.000641021851 -3424.8628168058794 0
vn 0 0 -148.44930132628554
f 30563//3849 30564//3849 30544//3849
v 3886.664093909289 -3424.8628168058794 10
v 4880.000641021851 -3424.8628168058794 10
f 30565//3849 30566//3849 30546//3849
vn 0 0 -148.44114807644797
f 30544//3850 30543//3850 30563//3850
f 30546//3850 30545//3850 30565//3850
v 3348.1 -3424.6767380722654 0
v 3421.6360724880346 -3424.6767380722654 0
vn 0 0 -13.68349924352577
f 30567//3851 30568//3851 30548//3851
v 3348.1 -3424.6767380722654 10
v 3421.6360724880346 -3424.6767380722654 10
f 30569//3851 30570//3851 30550//3851
vn 0 0 -13.712553315876399
f 30548//3852 30547//3852 30567//3852
f 30550//3852 30549//3852 30569//3852
v 3424.3284874853007 -3424.6767380722654 0
v 3463.056461403254 -3424.6767380722654 0
vn 0 0 -7.206452342091418
f 30571//3853 30572//3853 21833//3853
v 3424.3284874853007 -3424.6767380722654 10
v 3463.056461403254 -3424.6767380722654 10
f 30573//3853 30574//3853 21836//3853
vn 0 0 -7.248108991212429
f 21833//3854 30551//3854 30571//3854
f 21836//3854 30552//3854 30573//3854
v 3464.9197536992556 -3424.6767380722654 0
v 3504.8067713317787 -3424.6767380722654 0
vn 0 0 -7.42212572870188
f 30575//3855 30576//3855 30554//3855
v 3464.9197536992556 -3424.6767380722654 10
v 3504.8067713317787 -3424.6767380722654 10
f 30577//3855 30578//3855 30556//3855
vn 0 0 -7.453044426697372
f 30554//3856 30553//3856 30575//3856
f 30556//3856 30555//3856 30577//3856
v 3507.0967307592578 -3424.6767380722654 0
v 3843.056461403254 -3424.6767380722654 0
vn 0 0 -62.51496122355807
f 30579//3857 30580//3857 19763//3857
v 3507.0967307592578 -3424.6767380722654 10
v 3843.056461403254 -3424.6767380722654 10
f 30581//3857 30582//3857 19766//3857
vn 0 0 -62.531412719138395
f 19763//3858 30557//3858 30579//3858
f 19766//3858 30558//3858 30581//3858
v 3844.9197536992556 -3424.6767380722654 0
v 3884.3076104314096 -3424.6767380722654 0
vn 0 0 -7.329242500491533
f 30583//3859 30584//3859 30560//3859
v 3844.9197536992556 -3424.6767380722654 10
v 3884.3076104314096 -3424.6767380722654 10
f 30585//3859 30586//3859 30562//3859
vn 0 0 -7.36016119848711
f 30560//3860 30559//3860 30583//3860
f 30562//3860 30561//3860 30585//3860
v 4880.00084427552 -3424.6767380722654 0
vn 0 0 -184.85144713723156
f 22885//3861 30587//3861 30564//3861
v 4880.00084427552 -3424.6767380722654 10
f 22886//3861 30588//3861 30566//3861
vn 0 0 -184.838806739276
f 30564//3862 30563//3862 22885//3862
f 30566//3862 30565//3862 22886//3862
v 3348.1 -3424.6757380722656 0
v 3421.6352333884033 -3424.6757380722656 0
vn 0 0 -0.07353523336994455
f 30589//3863 30590//3863 30568//3863
v 3348.1 -3424.6757380722656 10
v 3421.6352333884033 -3424.6757380722656 10
f 30591//3863 30592//3863 30570//3863
vn 0 0 -0.07353607246957566
f 30568//3864 30567//3864 30589//3864
f 30570//3864 30569//3864 30591//3864
v 3424.3288514555347 -3424.6757380722656 0
v 3463.0556223036233 -3424.6757380722656 0
vn 0 0 -0.03872677083836735
f 30593//3865 30594//3865 30572//3865
v 3424.3288514555347 -3424.6757380722656 10
v 3463.0556223036233 -3424.6757380722656 10
f 30595//3865 30596//3865 30574//3865
vn 0 0 -0.03872797390823196
f 30572//3866 30571//3866 30593//3866
f 30574//3866 30573//3866 30595//3866
v 3464.9214857500624 -3424.6757380722656 0
v 3504.8076104314096 -3424.6757380722656 0
vn 0 0 -0.03988612467133492
f 30597//3867 30598//3867 30576//3867
v 3464.9214857500624 -3424.6757380722656 10
v 3504.8076104314096 -3424.6757380722656 10
f 30599//3867 30600//3867 30578//3867
vn 0 0 -0.03988701762251065
f 30576//3868 30575//3868 30597//3868
f 30578//3868 30577//3868 30599//3868
v 3843.0556223036233 -3424.6757380722656 0
vn 0 0 -0.3359592554302669
f 22595//3869 30601//3869 30580//3869
v 3843.0556223036233 -3424.6757380722656 10
f 22596//3869 30602//3869 30582//3869
vn 0 0 -0.3359597305596636
f 30580//3870 30579//3870 22595//3870
f 30582//3870 30581//3870 22596//3870
v 3844.9214857500624 -3424.6757380722656 0
v 3884.3084495310404 -3424.6757380722656 0
vn 0 0 -0.039386963771091084
f 30603//3871 30604//3871 30584//3871
v 3844.9214857500624 -3424.6757380722656 10
v 3884.3084495310404 -3424.6757380722656 10
f 30605//3871 30606//3871 30586//3871
vn 0 0 -0.039387856722266815
f 30584//3872 30583//3872 30603//3872
f 30586//3872 30585//3872 30605//3872
v 3886.5946347382164 -3424.6757380722656 0
v 4880.000845367819 -3424.6757380722656 0
vn 0 0 -0.9934062103802375
f 30607//3873 30608//3873 30587//3873
v 3886.5946347382164 -3424.6757380722656 10
v 4880.000845367819 -3424.6757380722656 10
f 30609//3873 30610//3873 30588//3873
vn 0 0 -0.9934044772371311
f 30587//3874 22885//3874 30607//3874
f 30588//3874 22886//3874 30609//3874
v 3348.1 -3424.5386133217094 0
vn 0 0 -10.06772277963363
f 30611//3875 20355//3875 30590//3875
v 3348.1 -3424.5386133217094 10
f 30612//3875 20356//3875 30592//3875
vn 0 0 -10.083500535481756
f 30590//3876 30589//3876 30611//3876
f 30592//3876 30591//3876 30612//3876
v 3424.3787607831187 -3424.5386133217094 0
v 3462.9405609760065 -3424.5386133217094 0
vn 0 0 -5.287777232450388
f 30613//3877 30614//3877 30594//3877
v 3424.3787607831187 -3424.5386133217094 10
v 3462.9405609760065 -3424.5386133217094 10
f 30615//3877 30616//3877 30596//3877
vn 0 0 -5.3103987923938885
f 30594//3878 30593//3878 30613//3878
f 30596//3878 30595//3878 30615//3878
v 3465.1589927850014 -3424.5386133217094 0
v 3504.922671759027 -3424.5386133217094 0
vn 0 0 -5.452584560512748
f 30617//3879 30618//3879 30598//3879
v 3465.1589927850014 -3424.5386133217094 10
v 3504.922671759027 -3424.5386133217094 10
f 30619//3879 30620//3879 30600//3879
vn 0 0 -5.469374897585927
f 30598//3880 30597//3880 30617//3880
f 30600//3880 30599//3880 30619//3880
v 3506.858859754085 -3424.5386133217094 0
v 3842.9405609760065 -3424.5386133217094 0
vn 0 0 -46.08511944658209
f 30621//3881 30622//3881 30601//3881
v 3506.858859754085 -3424.5386133217094 10
v 3842.9405609760065 -3424.5386133217094 10
f 30623//3881 30624//3881 30602//3881
vn 0 0 -46.068329109508916
f 30601//3882 22595//3882 30621//3882
f 30602//3882 22596//3882 30623//3882
v 3845.1589927850014 -3424.5386133217094 0
v 3884.4235108586577 -3424.5386133217094 0
vn 0 0 -5.384137246562188
f 30625//3883 30626//3883 30604//3883
v 3845.1589927850014 -3424.5386133217094 10
v 3884.4235108586577 -3424.5386133217094 10
f 30627//3883 30628//3883 30606//3883
vn 0 0 -5.400927583635367
f 30604//3884 30603//3884 30625//3884
f 30606//3884 30605//3884 30627//3884
v 3886.357127703278 -3424.5386133217094 0
v 4880.0009951490865 -3424.5386133217094 0
vn 0 0 -136.25316746527176
f 30629//3885 30630//3885 30608//3885
v 3886.357127703278 -3424.5386133217094 10
v 4880.0009951490865 -3424.5386133217094 10
f 30631//3885 30632//3885 30610//3885
vn 0 0 -136.22057883363155
f 30608//3886 30607//3886 30629//3886
f 30610//3886 30609//3886 30631//3886
v 3348.1 -3424.5112619277343 0
v 3421.5201720607865 -3424.5112619277343 0
vn 0 0 -2.0081440517538787
f 30633//3887 30634//3887 20355//3887
v 3348.1 -3424.5112619277343 10
v 3421.5201720607865 -3424.5112619277343 10
f 30635//3887 30636//3887 20356//3887
f 20355//3887 30611//3887 30633//3887
f 20356//3887 30612//3887 30635//3887
v 3424.388715876391 -3424.5112619277343 0
v 3462.9176104314097 -3424.5112619277343 0
vn 0 0 -1.0538189743992312
f 30637//3888 30638//3888 30614//3888
v 3424.388715876391 -3424.5112619277343 10
v 3462.9176104314097 -3424.5112619277343 10
f 30639//3888 30640//3888 30616//3888
vn 0 0 -1.0547189894645919
f 30614//3889 30613//3889 30637//3889
f 30616//3889 30615//3889 30639//3889
v 3504.945622303623 -3424.5112619277343 0
vn 0 0 -1.0869240338567954
f 21837//3890 30641//3890 30618//3890
v 3504.945622303623 -3424.5112619277343 10
f 21838//3890 30642//3890 30620//3890
vn 0 0 -1.087592049517793
f 30618//3891 30617//3891 21837//3891
f 30620//3891 30619//3891 21838//3891
v 3506.8114857500623 -3424.5112619277343 0
v 3842.9176104314097 -3424.5112619277343 0
vn 0 0 -9.192971033602124
f 30643//3892 30644//3892 30622//3892
v 3506.8114857500623 -3424.5112619277343 10
v 3842.9176104314097 -3424.5112619277343 10
f 30645//3892 30646//3892 30624//3892
vn 0 0 -9.192303017941125
f 30622//3893 30621//3893 30643//3893
f 30624//3893 30623//3893 30645//3893
v 3884.446461403254 -3424.5112619277343 0
vn 0 0 -1.0732712874138357
f 19767//3894 30647//3894 30626//3894
v 3884.446461403254 -3424.5112619277343 10
f 19768//3894 30648//3894 30628//3894
vn 0 0 -1.0739393030748334
f 30626//3895 30625//3895 19767//3895
f 30628//3895 30627//3895 19768//3895
v 3886.3097536992555 -3424.5112619277343 0
v 4880.001025024995 -3424.5112619277343 0
vn 0 0 -27.178841451643887
f 30649//3896 30650//3896 30630//3896
v 3886.3097536992555 -3424.5112619277343 10
v 4880.001025024995 -3424.5112619277343 10
f 30651//3896 30652//3896 30632//3896
vn 0 0 -27.177544889447944
f 30630//3897 30629//3897 30649//3897
f 30632//3897 30631//3897 30651//3897
v 3348.1 -3424.32518319412 0
v 3421.5201720607865 -3424.32518319412 0
vn 0 0 -13.661932638798113
f 30653//3898 30654//3898 30634//3898
v 3348.1 -3424.32518319412 10
v 3421.5201720607865 -3424.32518319412 10
f 30655//3898 30656//3898 30636//3898
f 30634//3898 30633//3898 30653//3898
f 30636//3898 30635//3898 30655//3898
v 3424.4564429966567 -3424.32518319412 0
v 3462.7614718346645 -3424.32518319412 0
vn 0 0 -7.127751257226812
f 30657//3899 30658//3899 30638//3899
v 3424.4564429966567 -3424.32518319412 10
v 3462.7614718346645 -3424.32518319412 10
f 30659//3899 30660//3899 30640//3899
vn 0 0 -7.169407906347823
f 30638//3900 30637//3900 30657//3900
f 30640//3900 30639//3900 30659//3900
v 3465.274093909289 -3424.32518319412 0
v 3505.101760900369 -3424.32518319412 0
vn 0 0 -7.411081836502906
f 30661//3901 30662//3901 30641//3901
v 3465.274093909289 -3424.32518319412 10
v 3505.101760900369 -3424.32518319412 10
f 30663//3901 30664//3901 30642//3901
vn 0 0 -7.394630340922491
f 30641//3902 21837//3902 30661//3902
f 30642//3902 21838//3902 30663//3902
v 3506.489187929235 -3424.32518319412 0
v 3842.7614718346645 -3424.32518319412 0
vn 0 0 -62.57312073863248
f 30665//3903 30666//3903 30644//3903
v 3506.489187929235 -3424.32518319412 10
v 3842.7614718346645 -3424.32518319412 10
f 30667//3903 30668//3903 30646//3903
vn 0 0 -62.54220204063699
f 30644//3904 30643//3904 30665//3904
f 30646//3904 30645//3904 30667//3904
v 3845.274093909289 -3424.32518319412 0
vn 0 0 -7.31819860829256
f 30669//3905 22889//3905 30647//3905
v 3845.274093909289 -3424.32518319412 10
f 30670//3905 22890//3905 30648//3905
vn 0 0 -7.301747112712145
f 30647//3906 19767//3906 30669//3906
f 30648//3906 19768//3906 30670//3906
v 3885.9874558784277 -3424.32518319412 0
v 4880.001228278664 -3424.32518319412 0
vn 0 0 -184.96482396317782
f 30671//3907 30672//3907 30650//3907
v 3885.9874558784277 -3424.32518319412 10
v 4880.001228278664 -3424.32518319412 10
f 30673//3907 30674//3907 30652//3907
vn 0 0 -184.90481337164636
f 30650//3908 30649//3908 30671//3908
f 30652//3908 30651//3908 30673//3908
v 3348.1 -3424.3241831941205 0
v 3421.5201720607865 -3424.3241831941205 0
f 30675//2722 30676//2722 30654//2722
v 3348.1 -3424.3241831941205 10
v 3421.5201720607865 -3424.3241831941205 10
f 30677//2722 30678//2722 30656//2722
f 30654//2722 30653//2722 30675//2722
f 30656//2722 30655//2722 30677//2722
v 3424.456806966891 -3424.3241831941205 0
v 3462.760632735033 -3424.3241831941205 0
vn 0 0 -0.03830382575852731
f 30679//3909 30680//3909 30658//3909
v 3424.456806966891 -3424.3241831941205 10
v 3462.760632735033 -3424.3241831941205 10
f 30681//3909 30682//3909 30660//3909
vn 0 0 -0.03830502882839238
f 30658//3910 30657//3910 30679//3910
f 30660//3910 30659//3910 30681//3910
v 3465.2744578795237 -3424.3241831941205 0
vn 0 0 -0.03982814211047838
f 30683//3911 22599//3911 30662//3911
v 3465.2744578795237 -3424.3241831941205 10
f 30684//3911 22600//3911 30664//3911
vn 0 0 -0.03982766698108213
f 30662//3912 30661//3912 30683//3912
f 30664//3912 30663//3912 30684//3912
v 3506.4874558784277 -3424.3241831941205 0
v 3842.760632735033 -3424.3241831941205 0
vn 0 0 -0.336273176772194
f 30685//3913 30686//3913 30666//3913
v 3506.4874558784277 -3424.3241831941205 10
v 3842.760632735033 -3424.3241831941205 10
f 30687//3913 30688//3913 30668//3913
vn 0 0 -0.33627228382101826
f 30666//3914 30665//3914 30685//3914
f 30668//3914 30667//3914 30687//3914
v 3845.2744578795237 -3424.3241831941205 0
v 3884.608271281818 -3424.3241831941205 0
vn 0 0 -0.03933381339242066
f 30689//3915 30690//3915 22889//3915
v 3845.2744578795237 -3424.3241831941205 10
v 3884.608271281818 -3424.3241831941205 10
f 30691//3915 30692//3915 22890//3915
vn 0 0 -0.0393285060808383
f 22889//3916 30669//3916 30689//3916
f 22890//3916 30670//3916 30691//3916
v 3885.985723827621 -3424.3241831941205 0
v 4880.001229370962 -3424.3241831941205 0
vn 0 0 -0.9940155052938232
f 30693//3917 30694//3917 30672//3917
v 3885.985723827621 -3424.3241831941205 10
v 4880.001229370962 -3424.3241831941205 10
f 30695//3917 30696//3917 30674//3917
vn 0 0 -0.9940137721507183
f 30672//3918 30671//3918 30693//3918
f 30674//3918 30673//3918 30695//3918
v 3348.1 -3424.138124750556 0
v 3421.5201720607865 -3424.138124750556 0
vn 0 0 -13.660442939862913
f 30697//3919 30698//3919 30676//3919
v 3348.1 -3424.138124750556 10
v 3421.5201720607865 -3424.138124750556 10
f 30699//3919 30700//3919 30678//3919
f 30676//3919 30675//3919 30697//3919
f 30678//3919 30677//3919 30699//3919
v 3424.524526702182 -3424.138124750556 0
v 3462.604511163661 -3424.138124750556 0
vn 0 0 -7.085102639860609
f 30701//3920 30702//3920 30680//3920
v 3424.524526702182 -3424.138124750556 10
v 3462.604511163661 -3424.138124750556 10
f 30703//3920 30704//3920 30682//3920
vn 0 0 -7.126750204983833
f 30680//3921 30679//3921 30701//3921
f 30682//3921 30681//3921 30703//3921
v 3465.342177614815 -3424.138124750556 0
v 3506.1577898683718 -3424.138124750556 0
vn 0 0 -7.59408928902626
f 30705//3922 30706//3922 22599//3922
v 3465.342177614815 -3424.138124750556 10
v 3506.1577898683718 -3424.138124750556 10
f 30707//3922 30708//3922 22600//3922
vn 0 0 -7.4103621329988565
f 22599//3923 30683//3923 30705//3923
f 22600//3923 30684//3923 30707//3923
v 3506.1651932009972 -3424.138124750556 0
v 3842.604511163661 -3424.138124750556 0
vn 0 0 -62.59737585401296
f 30709//3924 30710//3924 30686//3924
v 3506.1651932009972 -3424.138124750556 10
v 3842.604511163661 -3424.138124750556 10
f 30711//3924 30712//3924 30688//3924
vn 0 0 -62.566463898407704
f 30686//3925 30685//3925 30709//3925
f 30688//3925 30687//3925 30711//3925
v 3845.342177614815 -3424.138124750556 0
vn 0 0 -7.502115257112151
f 30713//3926 22887//3926 30690//3926
v 3845.342177614815 -3424.138124750556 10
f 30714//3926 22888//3926 30692//3926
vn 0 0 -7.318388101084748
f 30690//3927 30689//3927 30713//3927
f 30692//3927 30691//3927 30714//3927
v 4880.001432602468 -3424.138124750556 0
vn 0 0 -185.00497534542765
f 22887//3928 30715//3928 30694//3928
v 4880.001432602468 -3424.138124750556 10
f 22888//3928 30716//3928 30696//3928
vn 0 0 -184.94497784030827
f 30694//3929 30693//3929 22887//3929
f 30696//3929 30695//3929 22888//3929
v 3348.1 -3424.1371247505563 0
v 3421.5201720607865 -3424.1371247505563 0
f 30717//2722 30718//2722 30698//2722
v 3348.1 -3424.1371247505563 10
v 3421.5201720607865 -3424.1371247505563 10
f 30719//2722 30720//2722 30700//2722
f 30698//2722 30697//2722 30717//2722
f 30700//2722 30699//2722 30719//2722
v 3424.5248906724164 -3424.1371247505563 0
v 3462.60367206403 -3424.1371247505563 0
vn 0 0 -0.03807878138205502
f 30721//3930 30722//3930 30702//3930
v 3424.5248906724164 -3424.1371247505563 10
v 3462.60367206403 -3424.1371247505563 10
f 30723//3930 30724//3930 30704//3930
vn 0 0 -0.03807998445192008
f 30702//3931 30701//3931 30721//3931
f 30704//3931 30703//3931 30723//3931
v 3465.342541585049 -3424.1371247505563 0
vn 0 0 -0.04082091955489425
f 30725//3932 22597//3932 30706//3932
v 3465.342541585049 -3424.1371247505563 10
f 30726//3932 22598//3932 30708//3932
vn 0 0 -0.040815612243311435
f 30706//3933 30705//3933 30725//3933
f 30708//3933 30707//3933 30726//3933
v 3842.60367206403 -3424.1371247505563 0
vn 0 0 -0.33644021082938663
f 22597//3934 30727//3934 30710//3934
v 3842.60367206403 -3424.1371247505563 10
f 22598//3934 30728//3934 30712//3934
vn 0 0 -0.3364393178782104
f 30710//3935 30709//3935 22597//3935
f 30712//3935 30711//3935 22598//3935
v 3845.342541585049 -3424.1371247505563 0
v 4880.001433694768 -3424.1371247505563 0
vn 0 0 -1.0346588918499984
f 30729//3936 30730//3936 30715//3936
v 3845.342541585049 -3424.1371247505563 10
v 4880.001433694768 -3424.1371247505563 10
f 30731//3936 30732//3936 30716//3936
vn 0 0 -1.034659254727933
f 30715//3937 30713//3937 30729//3937
f 30716//3937 30714//3937 30731//3937
v 3348.1 -3424.037613321709 0
v 3421.5201720607865 -3424.037613321709 0
vn 0 0 -7.306146227969441
f 30733//3938 30734//3938 30718//3938
v 3348.1 -3424.037613321709 10
v 3421.5201720607865 -3424.037613321709 10
f 30735//3938 30736//3938 30720//3938
f 30718//3938 30717//3938 30733//3938
f 30720//3938 30719//3938 30735//3938
v 3424.561109870486 -3424.037613321709 0
vn 0 0 -3.7773605162530846
f 30737//3939 21849//3939 30722//3939
v 3424.561109870486 -3424.037613321709 10
f 30738//3939 21850//3939 30724//3939
vn 0 0 -3.789273945036158
f 30722//3940 30721//3940 30737//3940
f 30724//3940 30723//3940 30738//3940
v 3465.3787607831187 -3424.037613321709 0
vn 0 0 -37.52988071365578
f 30739//3941 19779//3941 30727//3941
v 3465.3787607831187 -3424.037613321709 10
f 30740//3941 19780//3941 30728//3941
vn 0 0 -37.541794142438896
f 30727//3942 30725//3942 30739//3942
f 30728//3942 30726//3942 30740//3942
v 3845.3787607831187 -3424.037613321709 0
v 4880.001542391031 -3424.037613321709 0
vn 0 0 -102.95679131557335
f 30741//3943 30742//3943 30730//3943
v 3845.3787607831187 -3424.037613321709 10
v 4880.001542391031 -3424.037613321709 10
f 30743//3943 30744//3943 30732//3943
vn 0 0 -102.96038472320454
f 30730//3944 30729//3944 30741//3944
f 30732//3944 30731//3944 30743//3944
v 3348.1 -3424 0
v 3421.5201720607865 -3424 0
vn 0 0 -2.76157655166419
f 30745//3945 30746//3945 30734//3945
v 3348.1 -3424 10
v 3421.5201720607865 -3424 10
f 30747//3945 30748//3945 30736//3945
f 30734//3945 30733//3945 30745//3945
f 30736//3945 30735//3945 30747//3945
v 3462.5201720607865 -3424 0
vn 0 0 -1.4272514866961103
f 20345//3946 30749//3946 21849//3946
v 3462.5201720607865 -3424 10
f 20346//3946 30750//3946 21850//3946
vn 0 0 -1.427766417941764
f 21849//3947 30737//3947 20345//3947
f 21850//3947 30738//3947 20346//3947
v 3465.3924509126327 -3424 0
v 3842.5201720607865 -3424 0
vn 0 0 -14.185026300987593
f 30751//3948 30752//3948 19779//3948
v 3465.3924509126327 -3424 10
v 3842.5201720607865 -3424 10
f 30753//3948 30754//3948 19780//3948
vn 0 0 -14.185541232233247
f 19779//3949 30739//3949 30751//3949
f 19780//3949 30740//3949 30753//3949
v 3845.3924509126327 -3424 0
v 4880.001583476035 -3424 0
vn 0 0 -38.9150861463414
f 30755//3950 30756//3950 30742//3950
v 3845.3924509126327 -3424 10
v 4880.001583476035 -3424 10
f 30757//3950 30758//3950 30744//3950
vn 0 0 -38.91559953224357
f 30742//3951 30741//3951 30755//3951
f 30744//3951 30743//3951 30757//3951
v 3348.1 -3423.499 0
v 3421.5201720607865 -3423.499 0
vn 0 0 -36.783506202469056
f 30759//3952 30760//3952 30746//3952
v 3348.1 -3423.499 10
v 3421.5201720607865 -3423.499 10
f 30761//3952 30762//3952 30748//3952
f 30746//3952 30745//3952 30759//3952
f 30748//3952 30747//3952 30761//3952
v 3424.3924509126327 -3423.499 0
v 3462.5201720607865 -3423.499 0
vn 0 0 -19.101988295232818
f 30763//3953 30764//3953 30749//3953
v 3424.3924509126327 -3423.499 10
v 3462.5201720607865 -3423.499 10
f 30765//3953 30766//3953 30750//3953
vn 0 0 -19.01063140246185
f 30749//3954 20345//3954 30763//3954
f 30750//3954 20346//3954 30765//3954
v 3842.5201720607865 -3423.499 0
vn 0 0 -188.84963140253092
f 21839//3955 30767//3955 30752//3955
v 3842.5201720607865 -3423.499 10
f 21840//3955 30768//3955 30754//3955
vn 0 0 -188.94098829530188
f 30752//3956 30751//3956 21839//3956
f 30754//3956 30753//3956 21840//3956
v 4880.0021307179795 -3423.499 0
vn 0 0 -518.2480926899185
f 19769//3957 30769//3957 30756//3957
v 4880.0021307179795 -3423.499 10
f 19770//3957 30770//3957 30758//3957
vn 0 0 -518.3391754144754
f 30756//3958 30755//3958 19769//3958
f 30758//3958 30757//3958 19770//3958
v 3348.1 -3423.4613866782906 0
f 30771//3945 20353//3945 30760//3945
v 3348.1 -3423.4613866782906 10
f 30772//3945 20354//3945 30762//3945
f 30760//3945 30759//3945 30771//3945
f 30762//3945 30761//3945 30772//3945
v 3424.3787607831187 -3423.4613866782906 0
v 3462.5201720607865 -3423.4613866782906 0
vn 0 0 -1.4346251728282753
f 30773//3959 30774//3959 30764//3959
v 3424.3787607831187 -3423.4613866782906 10
v 3462.5201720607865 -3423.4613866782906 10
f 30775//3959 30776//3959 30766//3959
vn 0 0 -1.434110241582622
f 30764//3960 30763//3960 30773//3960
f 30766//3960 30765//3960 30775//3960
v 3465.561109870486 -3423.4613866782906 0
v 3842.5201720607865 -3423.4613866782906 0
vn 0 0 -14.178682477346735
f 30777//3961 30778//3961 30767//3961
v 3465.561109870486 -3423.4613866782906 10
v 3842.5201720607865 -3423.4613866782906 10
f 30779//3961 30780//3961 30768//3961
vn 0 0 -14.178167546101083
f 30767//3962 21839//3962 30777//3962
f 30768//3962 21840//3962 30779//3962
v 3845.561109870486 -3423.4613866782906 0
v 4880.002171802985 -3423.4613866782906 0
vn 0 0 -38.90876445163137
f 30781//3963 30782//3963 30769//3963
v 3845.561109870486 -3423.4613866782906 10
v 4880.002171802985 -3423.4613866782906 10
f 30783//3963 30784//3963 30770//3963
vn 0 0 -38.908247975042194
f 30769//3964 19769//3964 30781//3964
f 30770//3964 19770//3964 30783//3964
v 3348.1 -3423.2398752494437 0
v 3421.7060422190334 -3423.2398752494437 0
vn 0 0 -16.3045795837072
f 30785//3965 30786//3965 20353//3965
v 3348.1 -3423.2398752494437 10
v 3421.7060422190334 -3423.2398752494437 10
f 30787//3965 30788//3965 20354//3965
vn 0 0 -16.263407219373924
f 20353//3966 30771//3966 30785//3966
f 20354//3966 30772//3966 30787//3966
v 3424.2981372164686 -3423.2398752494437 0
v 3462.5201720607865 -3423.2398752494437 0
vn 0 0 -8.466617551802859
f 30789//3967 30790//3967 30774//3967
v 3424.2981372164686 -3423.2398752494437 10
v 3462.5201720607865 -3423.2398752494437 10
f 30791//3967 30792//3967 30776//3967
vn 0 0 -8.44875851035547
f 30774//3968 30773//3968 30789//3968
f 30776//3968 30775//3968 30791//3968
v 3465.4804863038357 -3423.2398752494437 0
v 3842.5201720607865 -3423.2398752494437 0
vn 0 0 -83.51859952402802
f 30793//3969 30794//3969 30778//3969
v 3465.4804863038357 -3423.2398752494437 10
v 3842.5201720607865 -3423.2398752494437 10
f 30795//3969 30796//3969 30780//3969
vn 0 0 -83.50074048258062
f 30778//3970 30777//3970 30793//3970
f 30780//3970 30779//3970 30795//3970
v 3845.4804863038357 -3423.2398752494437 0
v 4880.002413759761 -3423.2398752494437 0
vn 0 0 -229.15843032426505
f 30797//3971 30798//3971 30782//3971
v 3845.4804863038357 -3423.2398752494437 10
v 4880.002413759761 -3423.2398752494437 10
f 30799//3971 30800//3971 30784//3971
vn 0 0 -229.14051768662642
f 30782//3972 30781//3972 30797//3972
f 30784//3972 30783//3972 30799//3972
v 3348.1 -3423.238875249444 0
v 3421.7068813186643 -3423.238875249444 0
vn 0 0 -0.07360688130018753
f 30801//3973 30802//3973 30786//3973
v 3348.1 -3423.238875249444 10
v 3421.7068813186643 -3423.238875249444 10
f 30803//3973 30804//3973 30788//3973
vn 0 0 -0.07360604220055687
f 30786//3974 30785//3974 30801//3974
f 30788//3974 30787//3974 30803//3974
v 3424.2977732462346 -3423.238875249444 0
v 3462.5201720607865 -3423.238875249444 0
vn 0 0 -0.03822239880495737
f 30805//3975 30806//3975 30790//3975
v 3424.2977732462346 -3423.238875249444 10
v 3462.5201720607865 -3423.238875249444 10
f 30807//3975 30808//3975 30792//3975
vn 0 0 -0.03822203483472342
f 30790//3976 30789//3976 30805//3976
f 30792//3976 30791//3976 30807//3976
v 3465.4801223336017 -3423.238875249444 0
v 3842.5201720607865 -3423.238875249444 0
f 30809//3660 30810//3660 30794//3660
v 3465.4801223336017 -3423.238875249444 10
v 3842.5201720607865 -3423.238875249444 10
f 30811//3660 30812//3660 30796//3660
f 30794//3661 30793//3661 30809//3661
f 30796//3661 30795//3661 30811//3661
v 3845.4801223336017 -3423.238875249444 0
v 3885.6577898683718 -3423.238875249444 0
f 30813//3662 30814//3662 13427//3662
v 3845.4801223336017 -3423.238875249444 10
v 3885.6577898683718 -3423.238875249444 10
f 30815//3662 30816//3662 13430//3662
f 13427//3663 30797//3663 30813//3663
f 13430//3663 30799//3663 30815//3663
v 3885.6651932009972 -3423.238875249444 0
v 4880.002414852061 -3423.238875249444 0
vn 0 0 -0.9943372214014643
f 30817//3977 30818//3977 30798//3977
v 3885.6651932009972 -3423.238875249444 10
v 4880.002414852061 -3423.238875249444 10
f 30819//3977 30820//3977 30800//3977
vn 0 0 -0.9943389523599716
f 30798//3978 13427//3978 30817//3978
f 30800//3978 13430//3978 30819//3978
v 3348.1 -3423.0528168058795 0
v 3421.8630028900366 -3423.0528168058795 0
vn 0 0 -13.724229510359077
f 30821//3979 30822//3979 30802//3979
v 3348.1 -3423.0528168058795 10
v 3421.8630028900366 -3423.0528168058795 10
f 30823//3979 30824//3979 30804//3979
vn 0 0 -13.695181773782714
f 30802//3980 30801//3980 30821//3980
f 30804//3980 30803//3980 30823//3980
v 3424.230053510943 -3423.0528168058795 0
v 3462.5201720607865 -3423.0528168058795 0
vn 0 0 -7.12419986128156
f 30825//3981 30826//3981 30806//3981
v 3424.230053510943 -3423.0528168058795 10
v 3462.5201720607865 -3423.0528168058795 10
f 30827//3981 30828//3981 30808//3981
vn 0 0 -7.111600032734613
f 30806//3982 30805//3982 30825//3982
f 30808//3982 30807//3982 30827//3982
v 3465.4124025983106 -3423.0528168058795 0
v 3505.108271281818 -3423.0528168058795 0
f 30829//3670 30830//3670 14003//3670
v 3465.4124025983106 -3423.0528168058795 10
v 3505.108271281818 -3423.0528168058795 10
f 30831//3670 30832//3670 14006//3670
f 14003//3671 30809//3671 30829//3671
f 14006//3671 30811//3671 30831//3671
v 3506.485723827621 -3423.0528168058795 0
v 3842.5201720607865 -3423.0528168058795 0
f 30833//3672 30834//3672 30810//3672
v 3506.485723827621 -3423.0528168058795 10
v 3842.5201720607865 -3423.0528168058795 10
f 30835//3672 30836//3672 30812//3672
f 30810//3673 14003//3673 30833//3673
f 30812//3673 14006//3673 30835//3673
v 3845.4124025983106 -3423.0528168058795 0
f 30837//3674 13443//3674 30814//3674
v 3845.4124025983106 -3423.0528168058795 10
f 30838//3674 13444//3674 30816//3674
f 30814//3675 30813//3675 30837//3675
f 30816//3675 30815//3675 30838//3675
v 3885.9874558784277 -3423.0528168058795 0
v 4880.002618083566 -3423.0528168058795 0
vn 0 0 -184.9449139593365
f 30839//3983 30840//3983 30818//3983
v 3885.9874558784277 -3423.0528168058795 10
v 4880.002618083566 -3423.0528168058795 10
f 30841//3983 30842//3983 30820//3983
vn 0 0 -185.0048358385806
f 30818//3984 30817//3984 30839//3984
f 30820//3984 30819//3984 30841//3984
v 3348.1 -3423.0518168058798 0
v 3421.863841989668 -3423.0518168058798 0
vn 0 0 -0.07376384197115174
f 30843//3985 30844//3985 30822//3985
v 3348.1 -3423.0518168058798 10
v 3421.863841989668 -3423.0518168058798 10
f 30845//3985 30846//3985 30824//3985
vn 0 0 -0.07376300287152063
f 30822//3986 30821//3986 30843//3986
f 30824//3986 30823//3986 30845//3986
v 3424.229689540709 -3423.0518168058798 0
v 3462.5201720607865 -3423.0518168058798 0
vn 0 0 -0.038290482510465906
f 30847//3987 30848//3987 30826//3987
v 3424.229689540709 -3423.0518168058798 10
v 3462.5201720607865 -3423.0518168058798 10
f 30849//3987 30850//3987 30828//3987
vn 0 0 -0.03829011854023195
f 30826//3988 30825//3988 30847//3988
f 30828//3988 30827//3988 30849//3988
v 3465.412038628076 -3423.0518168058798 0
f 30851//3682 14019//3682 30830//3682
v 3465.412038628076 -3423.0518168058798 10
f 30852//3682 14020//3682 30832//3682
f 30830//3683 30829//3683 30851//3683
f 30832//3683 30831//3683 30852//3683
v 3506.4874558784277 -3423.0518168058798 0
v 3842.5201720607865 -3423.0518168058798 0
f 30853//3684 30854//3684 30834//3684
v 3506.4874558784277 -3423.0518168058798 10
v 3842.5201720607865 -3423.0518168058798 10
f 30855//3684 30856//3684 30836//3684
f 30834//3685 30833//3685 30853//3685
f 30836//3685 30835//3685 30855//3685
v 3845.412038628076 -3423.0518168058798 0
v 3884.601760900369 -3423.0518168058798 0
f 30857//3686 30858//3686 13443//3686
v 3845.412038628076 -3423.0518168058798 10
v 3884.601760900369 -3423.0518168058798 10
f 30859//3686 30860//3686 13444//3686
f 13443//3687 30837//3687 30857//3687
f 13444//3687 30838//3687 30859//3687
v 3885.989187929235 -3423.0518168058798 0
v 4880.002619175865 -3423.0518168058798 0
vn 0 0 -0.9940134309971125
f 30861//3989 30862//3989 30840//3989
v 3885.989187929235 -3423.0518168058798 10
v 4880.002619175865 -3423.0518168058798 10
f 30863//3989 30864//3989 30842//3989
vn 0 0 -0.9940151619556198
f 30840//3990 30839//3990 30861//3990
f 30842//3990 30841//3990 30863//3990
v 3348.1 -3422.9877380722655 0
v 3421.9176104314097 -3422.9877380722655 0
vn 0 0 -4.730138994872862
f 30865//3991 30866//3991 30844//3991
v 3348.1 -3422.9877380722655 10
v 3421.9176104314097 -3422.9877380722655 10
f 30867//3991 30868//3991 30846//3991
vn 0 0 -4.726693581217638
f 30844//3992 30843//3992 30865//3992
f 30846//3992 30845//3992 30867//3992
v 3462.5201720607865 -3422.9877380722655 0
vn 0 0 -2.455100121756529
f 20347//3993 30869//3993 30848//3993
v 3462.5201720607865 -3422.9877380722655 10
f 20348//3993 30870//3993 30850//3993
vn 0 0 -2.4536056293641493
f 30848//3994 30847//3994 20347//3994
f 30850//3994 30849//3994 20348//3994
v 3465.388715876391 -3422.9877380722655 0
v 3505.048831558258 -3422.9877380722655 0
vn 0 0 -2.541369987887656
f 30871//3995 30872//3995 14019//3995
v 3465.388715876391 -3422.9877380722655 10
v 3505.048831558258 -3422.9877380722655 10
f 30873//3995 30874//3995 14020//3995
vn 0 0 -2.5433209091505002
f 14019//3996 30851//3996 30871//3996
f 14020//3996 30852//3996 30873//3996
v 3506.598443500732 -3422.9877380722655 0
v 3842.5201720607865 -3422.9877380722655 0
vn 0 0 -21.52543895962935
f 30875//3997 30876//3997 30854//3997
v 3506.598443500732 -3422.9877380722655 10
v 3842.5201720607865 -3422.9877380722655 10
f 30877//3997 30878//3997 30856//3997
vn 0 0 -21.532550905913475
f 30854//3998 30853//3998 30875//3998
f 30856//3998 30855//3998 30877//3998
v 3845.388715876391 -3422.9877380722655 0
v 3884.5479924586266 -3422.9877380722655 0
vn 0 0 -2.509276852638793
f 30879//3999 30880//3999 30858//3999
v 3845.388715876391 -3422.9877380722655 10
v 3884.5479924586266 -3422.9877380722655 10
f 30881//3999 30882//3999 30860//3999
vn 0 0 -2.511227773901666
f 30858//4000 30857//4000 30879//4000
f 30860//4000 30859//4000 30881//4000
v 3886.1001755515395 -3422.9877380722655 0
v 4880.00268916902 -3422.9877380722655 0
vn 0 0 -63.6880144086021
f 30883//4001 30884//4001 30862//4001
v 3886.1001755515395 -3422.9877380722655 10
v 4880.00268916902 -3422.9877380722655 10
f 30885//4001 30886//4001 30864//4001
vn 0 0 -63.69512186981348
f 30862//4002 30861//4002 30883//4002
f 30864//4002 30863//4002 30885//4002
v 3348.1 -3422.9603866782904 0
v 3421.9405609760065 -3422.9603866782904 0
vn 0 0 -2.019642274596823
f 30887//4003 30888//4003 30866//4003
v 3348.1 -3422.9603866782904 10
v 3421.9405609760065 -3422.9603866782904 10
f 30889//4003 30890//4003 30868//4003
vn 0 0 -2.0190145452096124
f 30866//4004 30865//4004 30887//4004
f 30868//4004 30867//4004 30889//4004
v 3424.1589927850014 -3422.9603866782904 0
vn 0 0 -1.049231727721271
f 30891//4005 21847//4005 30869//4005
v 3424.1589927850014 -3422.9603866782904 10
f 30892//4005 21848//4005 30870//4005
vn 0 0 -1.047935982673075
f 30869//4006 20347//4006 30891//4006
f 30870//4006 20348//4006 30892//4006
v 3465.3787607831187 -3422.9603866782904 0
v 3505.025881013661 -3422.9603866782904 0
vn 0 0 -1.084404005403548
f 30893//4007 30894//4007 30872//4007
v 3465.3787607831187 -3422.9603866782904 10
v 3505.025881013661 -3422.9603866782904 10
f 30895//4007 30896//4007 30874//4007
vn 0 0 -1.084759449112609
f 30872//4008 30871//4008 30893//4008
f 30874//4008 30873//4008 30895//4008
v 3506.645817504755 -3422.9603866782904 0
vn 0 0 -9.186631797592948
f 30897//4009 19777//4009 30876//4009
v 3506.645817504755 -3422.9603866782904 10
f 30898//4009 19778//4009 30878//4009
vn 0 0 -9.187927542641157
f 30876//4010 30875//4010 30897//4010
f 30878//4010 30877//4010 30898//4010
v 3845.3787607831187 -3422.9603866782904 0
v 3884.52504191403 -3422.9603866782904 0
vn 0 0 -1.0707053578714119
f 30899//4011 30900//4011 30880//4011
v 3845.3787607831187 -3422.9603866782904 10
v 3884.52504191403 -3422.9603866782904 10
f 30901//4011 30902//4011 30882//4011
vn 0 0 -1.0710608015804604
f 30880//4012 30879//4012 30899//4012
f 30882//4012 30881//4012 30901//4012
v 3886.147549555562 -3422.9603866782904 0
v 4880.002719044929 -3422.9603866782904 0
vn 0 0 -27.183324294889054
f 30903//4013 30904//4013 30884//4013
v 3886.147549555562 -3422.9603866782904 10
v 4880.002719044929 -3422.9603866782904 10
f 30905//4013 30906//4013 30886//4013
vn 0 0 -27.184619222789504
f 30884//4014 30883//4014 30903//4014
f 30886//4014 30885//4014 30905//4014
v 3348.1 -3422.7012619277343 0
v 3422.1579924586267 -3422.7012619277343 0
vn 0 0 -19.19025882252805
f 30907//4015 30908//4015 30888//4015
v 3348.1 -3422.7012619277343 10
v 3422.1579924586267 -3422.7012619277343 10
f 30909//4015 30910//4015 30890//4015
vn 0 0 -19.133916943831043
f 30888//4016 30887//4016 30907//4016
f 30890//4016 30889//4016 30909//4016
v 3423.7101755515396 -3422.7012619277343 0
v 3462.737603543407 -3422.7012619277343 0
vn 0 0 -10.112972543239298
f 30911//4017 30912//4017 21847//4017
v 3423.7101755515396 -3422.7012619277343 10
v 3462.737603543407 -3422.7012619277343 10
f 30913//4017 30914//4017 21848//4017
vn 0 0 -9.9403310108761
f 21847//4018 30891//4018 30911//4018
f 21848//4018 30892//4018 30913//4018
v 3465.2844470869545 -3422.7012619277343 0
v 3504.8084495310404 -3422.7012619277343 0
f 30915//3706 30916//3706 30894//3706
v 3465.2844470869545 -3422.7012619277343 10
v 3504.8084495310404 -3422.7012619277343 10
f 30917//3706 30918//3706 30896//3706
f 30894//3707 30893//3707 30915//3707
f 30896//3707 30895//3707 30917//3707
v 3507.0946347382164 -3422.7012619277343 0
v 3842.737603543407 -3422.7012619277343 0
f 30919//3708 30920//3708 19777//3708
v 3507.0946347382164 -3422.7012619277343 10
v 3842.737603543407 -3422.7012619277343 10
f 30921//3708 30922//3708 19778//3708
f 19777//3709 30897//3709 30919//3709
f 19778//3709 30898//3709 30921//3709
v 3845.2844470869545 -3422.7012619277343 0
v 3884.3076104314096 -3422.7012619277343 0
f 30923//3710 30924//3710 30900//3710
v 3845.2844470869545 -3422.7012619277343 10
v 3884.3076104314096 -3422.7012619277343 10
f 30925//3710 30926//3710 30902//3710
f 30900//3711 30899//3711 30923//3711
f 30902//3711 30901//3711 30925//3711
v 4880.00300208671 -3422.7012619277343 0
vn 0 0 -257.4162465722988
f 13428//4019 30927//4019 30904//4019
v 4880.00300208671 -3422.7012619277343 10
f 13429//4019 30928//4019 30906//4019
vn 0 0 -257.5324728828341
f 30904//4020 30903//4020 13428//4020
f 30906//4020 30905//4020 13429//4020
v 3348.1 -3422.7002619277346 0
v 3422.158831558258 -3422.7002619277346 0
vn 0 0 -0.07405883153966784
f 30929//4021 30930//4021 30908//4021
v 3348.1 -3422.7002619277346 10
v 3422.158831558258 -3422.7002619277346 10
f 30931//4021 30932//4021 30910//4021
vn 0 0 -0.07405799244003673
f 30908//4022 30907//4022 30929//4022
f 30910//4022 30909//4022 30931//4022
v 3423.7084435007323 -3422.7002619277346 0
v 3462.738442643038 -3422.7002619277346 0
vn 0 0 -0.03902999913250844
f 30933//4023 30934//4023 30912//4023
v 3423.7084435007323 -3422.7002619277346 10
v 3462.738442643038 -3422.7002619277346 10
f 30935//4023 30936//4023 30914//4023
vn 0 0 -0.03902742798207094
f 30912//4024 30911//4024 30933//4024
f 30914//4024 30913//4024 30935//4024
v 3465.2840831167205 -3422.7002619277346 0
v 3504.8076104314096 -3422.7002619277346 0
f 30937//3718 30938//3718 30916//3718
v 3465.2840831167205 -3422.7002619277346 10
v 3504.8076104314096 -3422.7002619277346 10
f 30939//3718 30940//3718 30918//3718
f 30916//3719 30915//3719 30937//3719
f 30918//3719 30917//3719 30939//3719
v 3842.738442643038 -3422.7002619277346 0
f 14004//3720 30941//3720 30920//3720
v 3842.738442643038 -3422.7002619277346 10
f 14005//3720 30942//3720 30922//3720
f 30920//3721 30919//3721 14004//3721
f 30922//3721 30921//3721 14005//3721
v 3845.2840831167205 -3422.7002619277346 0
v 3884.3067713317787 -3422.7002619277346 0
f 30943//3722 30944//3722 30924//3722
v 3845.2840831167205 -3422.7002619277346 10
v 3884.3067713317787 -3422.7002619277346 10
f 30945//3722 30946//3722 30926//3722
f 30924//3723 30923//3723 30943//3723
f 30926//3723 30925//3723 30945//3723
v 3886.5967307592578 -3422.7002619277346 0
v 4880.003003179009 -3422.7002619277346 0
vn 0 0 -0.9934062721703861
f 30947//4025 30948//4025 30927//4025
v 3886.5967307592578 -3422.7002619277346 10
v 4880.003003179009 -3422.7002619277346 10
f 30949//4025 30950//4025 30928//4025
vn 0 0 -0.9934066350483206
f 30927//4026 13428//4026 30947//4026
f 30928//4026 13429//4026 30949//4026
v 3348.1 -3422.6361831941203 0
vn 0 0 -4.749041552857525
f 30951//4027 20351//4027 30930//4027
v 3348.1 -3422.6361831941203 10
f 30952//4027 20352//4027 30932//4027
vn 0 0 -4.745596139202301
f 30930//4028 30929//4028 30951//4028
f 30932//4028 30931//4028 30952//4028
v 3423.597455878428 -3422.6361831941203 0
v 3462.79221108478 -3422.6361831941203 0
vn 0 0 -2.5115502779425483
f 30953//4029 30954//4029 30934//4029
v 3423.597455878428 -3422.6361831941203 10
v 3462.79221108478 -3422.6361831941203 10
f 30955//4029 30956//4029 30936//4029
vn 0 0 -2.5009929180031985
f 30934//4030 30933//4030 30953//4030
f 30936//4030 30935//4030 30955//4030
v 3465.2607603650354 -3422.6361831941203 0
v 3504.7538419896678 -3422.6361831941203 0
vn 0 0 -2.5306666570296197
f 30957//4031 30958//4031 30938//4031
v 3465.2607603650354 -3422.6361831941203 10
v 3504.7538419896678 -3422.6361831941203 10
f 30959//4031 30960//4031 30940//4031
vn 0 0 -2.532617578292464
f 30938//4032 30937//4032 30957//4032
f 30940//4032 30939//4032 30959//4032
v 3507.119689540709 -3422.6361831941203 0
v 3842.79221108478 -3422.6361831941203 0
vn 0 0 -21.50947008963736
f 30961//4033 30962//4033 30941//4033
v 3507.119689540709 -3422.6361831941203 10
v 3842.79221108478 -3422.6361831941203 10
f 30963//4033 30964//4033 30942//4033
vn 0 0 -21.507519168374515
f 30941//4034 14004//4034 30961//4034
f 30942//4034 14005//4034 30963//4034
v 3845.2607603650354 -3422.6361831941203 0
v 3884.2530028900364 -3422.6361831941203 0
vn 0 0 -2.4985735217807568
f 30965//4035 30966//4035 30944//4035
v 3845.2607603650354 -3422.6361831941203 10
v 3884.2530028900364 -3422.6361831941203 10
f 30967//4035 30968//4035 30946//4035
vn 0 0 -2.50052444304363
f 30944//4036 30943//4036 30965//4036
f 30946//4036 30945//4036 30967//4036
v 3886.620053510943 -3422.6361831941203 0
v 4880.0030731721645 -3422.6361831941203 0
vn 0 0 -63.654725893764756
f 30969//4037 30970//4037 30948//4037
v 3886.620053510943 -3422.6361831941203 10
v 4880.0030731721645 -3422.6361831941203 10
f 30971//4037 30972//4037 30950//4037
vn 0 0 -63.65621590108439
f 30948//4038 30947//4038 30969//4038
f 30950//4038 30949//4038 30971//4038
v 3348.1 -3422.4867380722653 0
v 3423.060145402606 -3422.4867380722653 0
vn 0 0 -11.202428063962769
f 30973//4039 30974//4039 20351//4039
v 3348.1 -3422.4867380722653 10
v 3423.060145402606 -3422.4867380722653 10
f 30975//4039 30976//4039 20352//4039
vn 0 0 -11.075766537992633
f 20351//4040 30951//4040 30973//4040
f 20352//4040 30952//4040 30975//4040
v 3423.3386093344316 -3422.4867380722653 0
v 3462.9176104314097 -3422.4867380722653 0
vn 0 0 -5.9148886418380195
f 30977//4041 30978//4041 30954//4041
v 3423.3386093344316 -3422.4867380722653 10
v 3462.9176104314097 -3422.4867380722653 10
f 30979//4041 30980//4041 30956//4041
vn 0 0 -5.857464967891115
f 30954//4042 30953//4042 30977//4042
f 30956//4042 30955//4042 30979//4042
v 3504.628442643038 -3422.4867380722653 0
vn 0 0 -5.891436929781134
f 21841//4043 30981//4043 30958//4043
v 3504.628442643038 -3422.4867380722653 10
f 21842//4043 30982//4043 30960//4043
vn 0 0 -5.902048395823593
f 30958//4044 30957//4044 21841//4044
f 30960//4044 30959//4044 21842//4044
v 3507.1740831167203 -3422.4867380722653 0
v 3842.9176104314097 -3422.4867380722653 0
vn 0 0 -50.1752323515793
f 30983//4045 30984//4045 30962//4045
v 3507.1740831167203 -3422.4867380722653 10
v 3842.9176104314097 -3422.4867380722653 10
f 30985//4045 30986//4045 30964//4045
vn 0 0 -50.164620885536834
f 30962//4046 30961//4046 30983//4046
f 30964//4046 30963//4046 30985//4046
v 3884.127603543407 -3422.4867380722653 0
vn 0 0 -5.8165889695070385
f 19771//4047 30987//4047 30966//4047
v 3884.127603543407 -3422.4867380722653 10
f 19772//4047 30988//4047 30968//4047
vn 0 0 -5.827200435549431
f 30966//4048 30965//4048 19771//4048
f 30968//4048 30967//4048 19772//4048
v 3886.6744470869544 -3422.4867380722653 0
v 4880.003236410965 -3422.4867380722653 0
vn 0 0 -148.4481419626301
f 30989//4049 30990//4049 30970//4049
v 3886.6744470869544 -3422.4867380722653 10
v 4880.003236410965 -3422.4867380722653 10
f 30991//4049 30992//4049 30972//4049
vn 0 0 -148.45624642198285
f 30970//4050 30969//4050 30989//4050
f 30972//4050 30971//4050 30991//4050
v 3348.1 -3422.449124750556 0
vn 0 0 -2.8275235782330848
f 30993//4051 20349//4051 30974//4051
v 3348.1 -3422.449124750556 10
f 30994//4051 20350//4051 30976//4051
vn 0 0 -2.8195000643935724
f 30974//4052 30973//4052 30993//4052
f 30976//4052 30975//4052 30994//4052
v 3462.949171755783 -3422.449124750556 0
vn 0 0 -1.4923352670476673
f 20349//4053 30995//4053 30978//4053
v 3462.949171755783 -3422.449124750556 10
f 20350//4053 30996//4053 30980//4053
vn 0 0 -1.488697701187803
f 30978//4054 30977//4054 20349//4054
f 30980//4054 30979//4054 20350//4054
v 3465.1412186047824 -3422.449124750556 0
v 3504.596881318664 -3422.449124750556 0
vn 0 0 -1.4840585349053135
f 30997//4055 30998//4055 30981//4055
v 3465.1412186047824 -3422.449124750556 10
v 3504.596881318664 -3422.449124750556 10
f 30999//4055 31000//4055 30982//4055
vn 0 0 -1.48279522153991
f 30981//4056 21841//4056 30997//4056
f 30982//4056 21842//4056 30999//4056
v 3507.1877732462344 -3422.449124750556 0
v 3842.949171755783 -3422.449124750556 0
vn 0 0 -12.62910149965686
f 31001//4057 31002//4057 30984//4057
v 3507.1877732462344 -3422.449124750556 10
v 3842.949171755783 -3422.449124750556 10
f 31003//4057 31004//4057 30986//4057
vn 0 0 -12.628429304655292
f 30984//4058 30983//4058 31001//4058
f 30986//4058 30985//4058 31003//4058
v 3845.1412186047824 -3422.449124750556 0
v 3884.0960422190333 -3422.449124750556 0
vn 0 0 -1.465220312726372
f 31005//4059 31006//4059 30987//4059
v 3845.1412186047824 -3422.449124750556 10
v 3884.0960422190333 -3422.449124750556 10
f 31007//4059 31008//4059 30988//4059
vn 0 0 -1.4639569993609687
f 30987//4060 19771//4060 31005//4060
f 30988//4060 19772//4060 31007//4060
v 3886.6881372164685 -3422.449124750556 0
v 4880.003277495969 -3422.449124750556 0
vn 0 0 -37.36188192991146
f 31009//4061 31010//4061 30990//4061
v 3886.6881372164685 -3422.449124750556 10
v 4880.003277495969 -3422.449124750556 10
f 31011//4061 31012//4061 30992//4061
vn 0 0 -37.362395315813636
f 30990//4062 30989//4062 31009//4062
f 30992//4062 30991//4062 31011//4062
v 3348.1 -3422.227613321709 0
v 3463.1350419140304 -3422.227613321709 0
vn 0 0 -25.481576501845918
f 31013//4063 31014//4063 30995//4063
v 3348.1 -3422.227613321709 10
v 3463.1350419140304 -3422.227613321709 10
f 31015//4063 31016//4063 30996//4063
vn 0 0 -25.440404137512544
f 30995//4064 30993//4064 31013//4064
f 30996//4064 30994//4064 31015//4064
v 3464.757549555562 -3422.227613321709 0
v 3504.4110111604173 -3422.227613321709 0
vn 0 0 -8.783694938819242
f 31017//4065 31018//4065 30998//4065
v 3464.757549555562 -3422.227613321709 10
v 3504.4110111604173 -3422.227613321709 10
f 31019//4065 31020//4065 31000//4065
vn 0 0 -8.739880223855371
f 30998//4066 30997//4066 31017//4066
f 31000//4066 30999//4066 31019//4066
v 3507.268396812884 -3422.227613321709 0
v 3843.1350419140304 -3422.227613321709 0
vn 0 0 -74.39830045838711
f 31021//4067 31022//4067 31002//4067
v 3507.268396812884 -3422.227613321709 10
v 3843.1350419140304 -3422.227613321709 10
f 31023//4067 31024//4067 31004//4067
vn 0 0 -74.37498713550103
f 31002//4068 31001//4068 31021//4068
f 31004//4068 31003//4068 31023//4068
v 3844.757549555562 -3422.227613321709 0
vn 0 0 -8.672753354237587
f 31025//4069 13441//4069 31006//4069
v 3844.757549555562 -3422.227613321709 10
f 31026//4069 13442//4069 31008//4069
vn 0 0 -8.628938639273716
f 31006//4070 31005//4070 31025//4070
f 31008//4070 31007//4070 31026//4070
v 3886.7687607831185 -3422.227613321709 0
v 4880.003519452745 -3422.227613321709 0
vn 0 0 -220.0128505733668
f 31027//4071 31028//4071 31010//4071
v 3886.7687607831185 -3422.227613321709 10
v 4880.003519452745 -3422.227613321709 10
f 31029//4071 31030//4071 31012//4071
vn 0 0 -220.03065601862292
f 31010//4072 31009//4072 31027//4072
f 31012//4072 31011//4072 31029//4072
v 3348.1 -3422.2266133217095 0
v 3463.135881013661 -3422.2266133217095 0
f 31031//3758 31032//3758 31014//3758
v 3348.1 -3422.2266133217095 10
v 3463.135881013661 -3422.2266133217095 10
f 31033//3758 31034//3758 31016//3758
f 31014//3759 31013//3759 31031//3759
f 31016//3759 31015//3759 31033//3759
v 3464.755817504755 -3422.2266133217095 0
f 31035//3760 14017//3760 31018//3760
v 3464.755817504755 -3422.2266133217095 10
f 31036//3760 14018//3760 31020//3760
f 31018//3761 31017//3761 31035//3761
f 31020//3761 31019//3761 31036//3761
v 3507.2687607831185 -3422.2266133217095 0
v 3843.135881013661 -3422.2266133217095 0
f 31037//3762 31038//3762 31022//3762
v 3507.2687607831185 -3422.2266133217095 10
v 3843.135881013661 -3422.2266133217095 10
f 31039//3762 31040//3762 31024//3762
f 31022//3763 31021//3763 31037//3763
f 31024//3763 31023//3763 31039//3763
v 3844.755817504755 -3422.2266133217095 0
v 3883.9101720607864 -3422.2266133217095 0
f 31041//3764 31042//3764 13441//3764
v 3844.755817504755 -3422.2266133217095 10
v 3883.9101720607864 -3422.2266133217095 10
f 31043//3764 31044//3764 13442//3764
f 13441//3765 31025//3765 31041//3765
f 13442//3765 31026//3765 31043//3765
v 3886.7691247533526 -3422.2266133217095 0
v 4880.003520545045 -3422.2266133217095 0
vn 0 0 -0.9932343955423701
f 31045//4073 31046//4073 31028//4073
v 3886.7691247533526 -3422.2266133217095 10
v 4880.003520545045 -3422.2266133217095 10
f 31047//4073 31048//4073 31030//4073
vn 0 0 -0.9932347584203046
f 31028//4074 31027//4074 31045//4074
f 31030//4074 31029//4074 31047//4074
v 3348.1 -3422.13518319412 0
f 31049//3768 21845//3768 31032//3768
v 3348.1 -3422.13518319412 10
f 31050//3768 21846//3768 31034//3768
f 31032//3769 31031//3769 31049//3769
f 31034//3769 31033//3769 31050//3769
v 3464.597455878428 -3422.13518319412 0
v 3504.4101720607864 -3422.13518319412 0
f 31051//3770 31052//3770 14017//3770
v 3464.597455878428 -3422.13518319412 10
v 3504.4101720607864 -3422.13518319412 10
f 31053//3770 31054//3770 14018//3770
f 14017//3771 31035//3771 31051//3771
f 14018//3771 31036//3771 31053//3771
v 3507.302038628076 -3422.13518319412 0
f 31055//3772 19775//3772 31038//3772
v 3507.302038628076 -3422.13518319412 10
f 31056//3772 19776//3772 31040//3772
f 31038//3773 31037//3773 31055//3773
f 31040//3773 31039//3773 31056//3773
v 3844.597455878428 -3422.13518319412 0
v 3883.9101720607864 -3422.13518319412 0
f 31057//3774 31058//3774 31042//3774
v 3844.597455878428 -3422.13518319412 10
v 3883.9101720607864 -3422.13518319412 10
f 31059//3774 31060//3774 31044//3774
f 31042//3775 31041//3775 31057//3775
f 31044//3775 31043//3775 31059//3775
v 3886.8024025983104 -3422.13518319412 0
v 4880.003620414109 -3422.13518319412 0
vn 0 0 -90.80851406676591
f 31061//4075 31062//4075 31046//4075
v 3886.8024025983104 -3422.13518319412 10
v 4880.003620414109 -3422.13518319412 10
f 31063//4075 31064//4075 31048//4075
vn 0 0 -90.81154753333504
f 31046//4076 31045//4076 31061//4076
f 31048//4076 31047//4076 31063//4076
v 3348.1 -3421.948124750556 0
f 31065//380 21843//380 21845//380
v 3348.1 -3421.948124750556 10
f 31066//380 21844//380 21846//380
f 21845//379 31049//379 31065//379
f 21846//379 31050//379 31066//379
v 3504.4101720607864 -3421.948124750556 0
f 21843//382 31067//382 31052//382
v 3504.4101720607864 -3421.948124750556 10
f 21844//382 31068//382 31054//382
f 31052//381 31051//381 21843//381
f 31054//381 31053//381 21844//381
v 3507.3701223336016 -3421.948124750556 0
f 31069//3778 19773//3778 19775//3778
v 3507.3701223336016 -3421.948124750556 10
f 31070//3778 19774//3778 19776//3778
f 19775//3779 31055//3779 31069//3779
f 19776//3779 31056//3779 31070//3779
v 3883.9101720607864 -3421.948124750556 0
f 19773//3780 31071//3780 31058//3780
v 3883.9101720607864 -3421.948124750556 10
f 19774//3780 31072//3780 31060//3780
f 31058//3781 31057//3781 19773//3781
f 31060//3781 31059//3781 19774//3781
v 3886.8704863038356 -3421.948124750556 0
v 4880.003824737913 -3421.948124750556 0
vn 0 0 -185.7739765391797
f 31073//4077 31074//4077 31062//4077
v 3886.8704863038356 -3421.948124750556 10
v 4880.003824737913 -3421.948124750556 10
f 31075//4077 31076//4077 31064//4077
vn 0 0 -185.78667395067444
f 31062//4078 31061//4078 31073//4078
f 31064//4078 31063//4078 31075//4078
v 3348.1 -3421.689 0
v 3504.4101720607864 -3421.689 0
f 31077//3784 31078//3784 31067//3784
v 3348.1 -3421.689 10
v 3504.4101720607864 -3421.689 10
f 31079//3784 31080//3784 31068//3784
f 31067//3784 31065//3784 31077//3784
f 31068//3784 31066//3784 31079//3784
v 3507.4644360297657 -3421.689 0
v 3883.9101720607864 -3421.689 0
f 31081//3785 31082//3785 31071//3785
v 3507.4644360297657 -3421.689 10
v 3883.9101720607864 -3421.689 10
f 31083//3785 31084//3785 31072//3785
f 31071//3786 31069//3786 31081//3786
f 31072//3786 31070//3786 31083//3786
v 4880.004107779695 -3421.689 0
vn 0 0 -257.32106292082705
f 13431//4079 31085//4079 31074//4079
v 4880.004107779695 -3421.689 10
f 13432//4079 31086//4079 31076//4079
vn 0 0 -257.3454285906886
f 31074//4080 31073//4080 13431//4080
f 31076//4080 31075//4080 13432//4080
v 3348.1 -3421.688 0
v 3504.4101720607864 -3421.688 0
f 31087//3789 31088//3789 31078//3789
v 3348.1 -3421.688 10
v 3504.4101720607864 -3421.688 10
f 31089//3789 31090//3789 31080//3789
f 31078//3789 31077//3789 31087//3789
f 31080//3789 31079//3789 31089//3789
v 3883.9101720607864 -3421.688 0
f 14007//3528 31091//3528 31082//3528
v 3883.9101720607864 -3421.688 10
f 14008//3528 31092//3528 31084//3528
f 31082//3529 31081//3529 14007//3529
f 31084//3529 31083//3529 14008//3529
v 3886.9644360297657 -3421.688 0
v 4880.004108871994 -3421.688 0
vn 0 0 -0.9930396725929546
f 31093//4081 31094//4081 31085//4081
v 3886.9644360297657 -3421.688 10
v 4880.004108871994 -3421.688 10
f 31095//4081 31096//4081 31086//4081
vn 0 0 -0.993039307530422
f 31085//4082 13431//4082 31093//4082
f 31086//4082 13432//4082 31095//4082
v 3348.1 -3421.550875249444 0
v 3504.4101720607864 -3421.550875249444 0
f 31097//3792 31098//3792 31088//3792
v 3348.1 -3421.550875249444 10
v 3504.4101720607864 -3421.550875249444 10
f 31099//3792 31100//3792 31090//3792
f 31088//3792 31087//3792 31097//3792
f 31090//3792 31089//3792 31099//3792
v 3507.4148906724163 -3421.550875249444 0
v 3883.9101720607864 -3421.550875249444 0
f 31101//3793 31102//3793 31091//3793
v 3507.4148906724163 -3421.550875249444 10
v 3883.9101720607864 -3421.550875249444 10
f 31103//3793 31104//3793 31092//3793
f 31091//3794 14007//3794 31101//3794
f 31092//3794 14008//3794 31103//3794
v 3886.914526702182 -3421.550875249444 0
v 4880.004258653262 -3421.550875249444 0
vn 0 0 -136.17718177378273
f 31105//4083 31106//4083 31094//4083
v 3886.914526702182 -3421.550875249444 10
v 4880.004258653262 -3421.550875249444 10
f 31107//4083 31108//4083 31096//4083
vn 0 0 -136.1703174309683
f 31094//4084 31093//4084 31105//4084
f 31096//4084 31095//4084 31107//4084
v 3348.1 -3421.3638168058797 0
f 31109//3797 14579//3797 14580//3797
v 3348.1 -3421.3638168058797 10
f 31110//3797 14582//3797 14581//3797
f 14580//3798 31097//3798 31109//3798
f 14581//3798 31099//3798 31110//3798
v 3423.597455878428 -3421.3638168058797 0
v 3504.4101720607864 -3421.3638168058797 0
f 31111//3799 31112//3799 31098//3799
v 3423.597455878428 -3421.3638168058797 10
v 3504.4101720607864 -3421.3638168058797 10
f 31113//3799 31114//3799 31100//3799
f 31098//3800 14580//3800 31111//3800
f 31100//3800 14581//3800 31113//3800
v 3507.3468069668907 -3421.3638168058797 0
v 3883.9101720607864 -3421.3638168058797 0
f 31115//3801 31116//3801 31102//3801
v 3507.3468069668907 -3421.3638168058797 10
v 3883.9101720607864 -3421.3638168058797 10
f 31117//3801 31118//3801 31104//3801
f 31102//3802 31101//3802 31115//3802
f 31104//3802 31103//3802 31117//3802
v 3886.8464429966566 -3421.3638168058797 0
v 4880.004462977066 -3421.3638168058797 0
vn 0 0 -185.77859343082133
f 31119//4085 31120//4085 31106//4085
v 3886.8464429966566 -3421.3638168058797 10
v 4880.004462977066 -3421.3638168058797 10
f 31121//4085 31122//4085 31108//4085
vn 0 0 -185.76581957834082
f 31106//4086 31105//4086 31119//4086
f 31108//4086 31107//4086 31121//4086
v 3348.1 -3421.1503866782905 0
v 3422.033510858658 -3421.1503866782905 0
f 31123//3805 31124//3805 14579//3805
v 3348.1 -3421.1503866782905 10
v 3422.033510858658 -3421.1503866782905 10
f 31125//3805 31126//3805 14582//3805
f 14579//3806 31109//3806 31123//3806
f 14582//3806 31110//3806 31125//3806
v 3423.967127703278 -3421.1503866782905 0
v 3504.4101720607864 -3421.1503866782905 0
f 31127//3807 31128//3807 31112//3807
v 3423.967127703278 -3421.1503866782905 10
v 3504.4101720607864 -3421.1503866782905 10
f 31129//3807 31130//3807 31114//3807
f 31112//3808 31111//3808 31127//3808
f 31114//3808 31113//3808 31129//3808
v 3507.2691247533526 -3421.1503866782905 0
f 31131//3809 13439//3809 31116//3809
v 3507.2691247533526 -3421.1503866782905 10
f 31132//3809 13440//3809 31118//3809
f 31116//3810 31115//3810 31131//3810
f 31118//3810 31117//3810 31132//3810
v 3886.7687607831185 -3421.1503866782905 0
v 4880.004696106644 -3421.1503866782905 0
vn 0 0 -211.98647240224165
f 31133//4087 31134//4087 31120//4087
v 3886.7687607831185 -3421.1503866782905 10
v 4880.004696106644 -3421.1503866782905 10
f 31135//4087 31136//4087 31122//4087
vn 0 0 -211.96984292061939
f 31120//4088 31119//4088 31133//4088
f 31122//4088 31121//4088 31135//4088
v 3348.1 -3421.1493866782907 0
v 3422.032671759027 -3421.1493866782907 0
f 31137//3813 31138//3813 31124//3813
v 3348.1 -3421.1493866782907 10
v 3422.032671759027 -3421.1493866782907 10
f 31139//3813 31140//3813 31126//3813
f 31124//3814 31123//3814 31137//3814
f 31126//3814 31125//3814 31139//3814
v 3423.9688597540853 -3421.1493866782907 0
f 31141//3815 14015//3815 31128//3815
v 3423.9688597540853 -3421.1493866782907 10
f 31142//3815 14016//3815 31130//3815
f 31128//3816 31127//3816 31141//3816
f 31130//3816 31129//3816 31142//3816
v 3507.2687607831185 -3421.1493866782907 0
v 3883.9110111604173 -3421.1493866782907 0
f 31143//3538 31144//3538 13439//3538
v 3507.2687607831185 -3421.1493866782907 10
v 3883.9110111604173 -3421.1493866782907 10
f 31145//3538 31146//3538 13440//3538
f 13439//3539 31131//3539 31143//3539
f 13440//3539 31132//3539 31145//3539
v 3886.768396812884 -3421.1493866782907 0
v 4880.004697198943 -3421.1493866782907 0
vn 0 0 -0.9932363001367365
f 31147//4089 31148//4089 31134//4089
v 3886.768396812884 -3421.1493866782907 10
v 4880.004697198943 -3421.1493866782907 10
f 31149//4089 31150//4089 31136//4089
vn 0 0 -0.9932359350742025
f 31134//4090 31133//4090 31147//4090
f 31136//4090 31135//4090 31149//4090
v 3348.1 -3421.0498752494436 0
v 3421.949171755783 -3421.0498752494436 0
f 31151//3819 31152//3819 31138//3819
v 3348.1 -3421.0498752494436 10
v 3421.949171755783 -3421.0498752494436 10
f 31153//3819 31154//3819 31140//3819
f 31138//3820 31137//3820 31151//3820
f 31140//3820 31139//3820 31153//3820
v 3424.1412186047824 -3421.0498752494436 0
v 3504.49367206403 -3421.0498752494436 0
f 31155//3821 31156//3821 14015//3821
v 3424.1412186047824 -3421.0498752494436 10
v 3504.49367206403 -3421.0498752494436 10
f 31157//3821 31158//3821 14016//3821
f 14015//3822 31141//3822 31155//3822
f 14016//3822 31142//3822 31157//3822
v 3507.2325415850487 -3421.0498752494436 0
v 3883.9945111636607 -3421.0498752494436 0
f 31159//3823 31160//3823 31144//3823
v 3507.2325415850487 -3421.0498752494436 10
v 3883.9945111636607 -3421.0498752494436 10
f 31161//3823 31162//3823 31146//3823
f 31144//3824 31143//3824 31159//3824
f 31146//3824 31145//3824 31161//3824
v 3886.7321776148146 -3421.0498752494436 0
v 4880.004805895206 -3421.0498752494436 0
vn 0 0 -98.84197847490475
f 31163//4091 31164//4091 31148//4091
v 3886.7321776148146 -3421.0498752494436 10
v 4880.004805895206 -3421.0498752494436 10
f 31165//4091 31166//4091 31150//4091
vn 0 0 -98.83836343423273
f 31148//4092 31147//4092 31163//4092
f 31150//4092 31149//4092 31165//4092
v 3348.1 -3421.0122619277345 0
v 3421.9176104314097 -3421.0122619277345 0
f 31167//3827 31168//3827 31152//3827
v 3348.1 -3421.0122619277345 10
v 3421.9176104314097 -3421.0122619277345 10
f 31169//3827 31170//3827 31154//3827
f 31152//3828 31151//3828 31167//3828
f 31154//3828 31153//3828 31169//3828
v 3464.060145402606 -3421.0122619277345 0
f 14583//3829 31171//3829 15732//3829
v 3464.060145402606 -3421.0122619277345 10
f 14584//3829 31172//3829 15733//3829
f 15732//3830 31155//3830 14583//3830
f 15733//3830 31157//3830 14584//3830
v 3464.3386093344316 -3421.0122619277345 0
v 3504.525233388403 -3421.0122619277345 0
f 31173//3831 31174//3831 31156//3831
v 3464.3386093344316 -3421.0122619277345 10
v 3504.525233388403 -3421.0122619277345 10
f 31175//3831 31176//3831 31158//3831
f 31156//3832 15732//3832 31173//3832
f 31158//3832 15733//3832 31175//3832
v 3507.2188514555346 -3421.0122619277345 0
v 3844.060145402606 -3421.0122619277345 0
f 31177//3833 31178//3833 15156//3833
v 3507.2188514555346 -3421.0122619277345 10
v 3844.060145402606 -3421.0122619277345 10
f 31179//3833 31180//3833 15157//3833
f 15156//3834 31159//3834 31177//3834
f 15157//3834 31161//3834 31179//3834
v 3844.3386093344316 -3421.0122619277345 0
v 3884.0260724880345 -3421.0122619277345 0
f 31181//3835 31182//3835 31160//3835
v 3844.3386093344316 -3421.0122619277345 10
v 3884.0260724880345 -3421.0122619277345 10
f 31183//3835 31184//3835 31162//3835
f 31160//3836 15156//3836 31181//3836
f 31162//3836 15157//3836 31183//3836
v 3886.7184874853006 -3421.0122619277345 0
v 4880.0048469802105 -3421.0122619277345 0
vn 0 0 -37.36079938900161
f 31185//4093 31186//4093 31164//4093
v 3886.7184874853006 -3421.0122619277345 10
v 4880.0048469802105 -3421.0122619277345 10
f 31187//4093 31188//4093 31166//4093
vn 0 0 -37.36028291241247
f 31164//4094 31163//4094 31185//4094
f 31166//4094 31165//4094 31187//4094
v 3348.1 -3420.8628168058794 0
v 3421.79221108478 -3420.8628168058794 0
f 31189//3839 31190//3839 31168//3839
v 3348.1 -3420.8628168058794 10
v 3421.79221108478 -3420.8628168058794 10
f 31191//3839 31192//3839 31170//3839
f 31168//3840 31167//3840 31189//3840
f 31170//3840 31169//3840 31191//3840
v 3424.2607603650354 -3420.8628168058794 0
f 31193//3841 15731//3841 31171//3841
v 3424.2607603650354 -3420.8628168058794 10
f 31194//3841 15734//3841 31172//3841
f 31171//3842 14583//3842 31193//3842
f 31172//3842 14584//3842 31194//3842
v 3464.597455878428 -3420.8628168058794 0
v 3504.650632735033 -3420.8628168058794 0
f 31195//3843 31196//3843 31174//3843
v 3464.597455878428 -3420.8628168058794 10
v 3504.650632735033 -3420.8628168058794 10
f 31197//3843 31198//3843 31176//3843
f 31174//3844 31173//3844 31195//3844
f 31176//3844 31175//3844 31197//3844
v 3507.1644578795235 -3420.8628168058794 0
f 31199//3845 15155//3845 31178//3845
v 3507.1644578795235 -3420.8628168058794 10
f 31200//3845 15158//3845 31180//3845
f 31178//3846 31177//3846 31199//3846
f 31180//3846 31179//3846 31200//3846
v 3844.597455878428 -3420.8628168058794 0
v 3884.1514718346643 -3420.8628168058794 0
f 31201//3847 31202//3847 31182//3847
v 3844.597455878428 -3420.8628168058794 10
v 3884.1514718346643 -3420.8628168058794 10
f 31203//3847 31204//3847 31184//3847
f 31182//3848 31181//3848 31201//3848
f 31184//3848 31183//3848 31203//3848
v 3886.664093909289 -3420.8628168058794 0
v 4880.005010219011 -3420.8628168058794 0
vn 0 0 -148.44995428148746
f 31205//4095 31206//4095 31186//4095
v 3886.664093909289 -3420.8628168058794 10
v 4880.005010219011 -3420.8628168058794 10
f 31207//4095 31208//4095 31188//4095
vn 0 0 -148.44180103164987
f 31186//4096 31185//4096 31205//4096
f 31188//4096 31187//4096 31207//4096
v 3348.1 -3420.6767380722654 0
v 3421.6360724880346 -3420.6767380722654 0
f 31209//3851 31210//3851 31190//3851
v 3348.1 -3420.6767380722654 10
v 3421.6360724880346 -3420.6767380722654 10
f 31211//3851 31212//3851 31192//3851
f 31190//3852 31189//3852 31209//3852
f 31192//3852 31191//3852 31211//3852
v 3424.3284874853007 -3420.6767380722654 0
v 3463.056461403254 -3420.6767380722654 0
f 31213//3853 31214//3853 15731//3853
v 3424.3284874853007 -3420.6767380722654 10
v 3463.056461403254 -3420.6767380722654 10
f 31215//3853 31216//3853 15734//3853
f 15731//3854 31193//3854 31213//3854
f 15734//3854 31194//3854 31215//3854
v 3464.9197536992556 -3420.6767380722654 0
v 3504.8067713317787 -3420.6767380722654 0
f 31217//3855 31218//3855 31196//3855
v 3464.9197536992556 -3420.6767380722654 10
v 3504.8067713317787 -3420.6767380722654 10
f 31219//3855 31220//3855 31198//3855
f 31196//3856 31195//3856 31217//3856
f 31198//3856 31197//3856 31219//3856
v 3507.0967307592578 -3420.6767380722654 0
v 3843.056461403254 -3420.6767380722654 0
f 31221//3857 31222//3857 15155//3857
v 3507.0967307592578 -3420.6767380722654 10
v 3843.056461403254 -3420.6767380722654 10
f 31223//3857 31224//3857 15158//3857
f 15155//3858 31199//3858 31221//3858
f 15158//3858 31200//3858 31223//3858
v 3844.9197536992556 -3420.6767380722654 0
v 3884.3076104314096 -3420.6767380722654 0
f 31225//3859 31226//3859 31202//3859
v 3844.9197536992556 -3420.6767380722654 10
v 3884.3076104314096 -3420.6767380722654 10
f 31227//3859 31228//3859 31204//3859
f 31202//3860 31201//3860 31225//3860
f 31204//3860 31203//3860 31227//3860
v 4880.005213472679 -3420.6767380722654 0
vn 0 0 -184.85226015190594
f 13433//4097 31229//4097 31206//4097
v 4880.005213472679 -3420.6767380722654 10
f 13434//4097 31230//4097 31208//4097
vn 0 0 -184.8396197539504
f 31206//4098 31205//4098 13433//4098
f 31208//4098 31207//4098 13434//4098
v 3348.1 -3420.6757380722656 0
v 3421.6352333884033 -3420.6757380722656 0
f 31231//3863 31232//3863 31210//3863
v 3348.1 -3420.6757380722656 10
v 3421.6352333884033 -3420.6757380722656 10
f 31233//3863 31234//3863 31212//3863
f 31210//3864 31209//3864 31231//3864
f 31212//3864 31211//3864 31233//3864
v 3424.3288514555347 -3420.6757380722656 0
v 3463.0556223036233 -3420.6757380722656 0
f 31235//3865 31236//3865 31214//3865
v 3424.3288514555347 -3420.6757380722656 10
v 3463.0556223036233 -3420.6757380722656 10
f 31237//3865 31238//3865 31216//3865
f 31214//3866 31213//3866 31235//3866
f 31216//3866 31215//3866 31237//3866
v 3464.9214857500624 -3420.6757380722656 0
v 3504.8076104314096 -3420.6757380722656 0
f 31239//3867 31240//3867 31218//3867
v 3464.9214857500624 -3420.6757380722656 10
v 3504.8076104314096 -3420.6757380722656 10
f 31241//3867 31242//3867 31220//3867
f 31218//3868 31217//3868 31239//3868
f 31220//3868 31219//3868 31241//3868
v 3843.0556223036233 -3420.6757380722656 0
f 14009//3869 31243//3869 31222//3869
v 3843.0556223036233 -3420.6757380722656 10
f 14010//3869 31244//3869 31224//3869
f 31222//3870 31221//3870 14009//3870
f 31224//3870 31223//3870 14010//3870
v 3844.9214857500624 -3420.6757380722656 0
v 3884.3084495310404 -3420.6757380722656 0
f 31245//3871 31246//3871 31226//3871
v 3844.9214857500624 -3420.6757380722656 10
v 3884.3084495310404 -3420.6757380722656 10
f 31247//3871 31248//3871 31228//3871
f 31226//3872 31225//3872 31245//3872
f 31228//3872 31227//3872 31247//3872
v 3886.5946347382164 -3420.6757380722656 0
v 4880.005214564979 -3420.6757380722656 0
vn 0 0 -0.993410579577396
f 31249//4099 31250//4099 31229//4099
v 3886.5946347382164 -3420.6757380722656 10
v 4880.005214564979 -3420.6757380722656 10
f 31251//4099 31252//4099 31230//4099
vn 0 0 -0.9934088464342896
f 31229//4100 13433//4100 31249//4100
f 31230//4100 13434//4100 31251//4100
v 3348.1 -3420.5386133217094 0
f 31253//3875 14595//3875 31232//3875
v 3348.1 -3420.5386133217094 10
f 31254//3875 14596//3875 31234//3875
f 31232//3876 31231//3876 31253//3876
f 31234//3876 31233//3876 31254//3876
v 3424.3787607831187 -3420.5386133217094 0
v 3462.9405609760065 -3420.5386133217094 0
f 31255//3877 31256//3877 31236//3877
v 3424.3787607831187 -3420.5386133217094 10
v 3462.9405609760065 -3420.5386133217094 10
f 31257//3877 31258//3877 31238//3877
f 31236//3878 31235//3878 31255//3878
f 31238//3878 31237//3878 31257//3878
v 3465.1589927850014 -3420.5386133217094 0
v 3504.922671759027 -3420.5386133217094 0
f 31259//3879 31260//3879 31240//3879
v 3465.1589927850014 -3420.5386133217094 10
v 3504.922671759027 -3420.5386133217094 10
f 31261//3879 31262//3879 31242//3879
f 31240//3880 31239//3880 31259//3880
f 31242//3880 31241//3880 31261//3880
v 3506.858859754085 -3420.5386133217094 0
v 3842.9405609760065 -3420.5386133217094 0
f 31263//3881 31264//3881 31243//3881
v 3506.858859754085 -3420.5386133217094 10
v 3842.9405609760065 -3420.5386133217094 10
f 31265//3881 31266//3881 31244//3881
f 31243//3882 14009//3882 31263//3882
f 31244//3882 14010//3882 31265//3882
v 3845.1589927850014 -3420.5386133217094 0
v 3884.4235108586577 -3420.5386133217094 0
f 31267//3883 31268//3883 31246//3883
v 3845.1589927850014 -3420.5386133217094 10
v 3884.4235108586577 -3420.5386133217094 10
f 31269//3883 31270//3883 31248//3883
f 31246//3884 31245//3884 31267//3884
f 31248//3884 31247//3884 31269//3884
v 3886.357127703278 -3420.5386133217094 0
v 4880.005364346247 -3420.5386133217094 0
vn 0 0 -136.2537665903425
f 31271//4101 31272//4101 31250//4101
v 3886.357127703278 -3420.5386133217094 10
v 4880.005364346247 -3420.5386133217094 10
f 31273//4101 31274//4101 31252//4101
vn 0 0 -136.22117795870219
f 31250//4102 31249//4102 31271//4102
f 31252//4102 31251//4102 31273//4102
v 3348.1 -3420.5112619277343 0
v 3421.5201720607865 -3420.5112619277343 0
f 31275//3887 31276//3887 14595//3887
v 3348.1 -3420.5112619277343 10
v 3421.5201720607865 -3420.5112619277343 10
f 31277//3887 31278//3887 14596//3887
f 14595//3887 31253//3887 31275//3887
f 14596//3887 31254//3887 31277//3887
v 3424.388715876391 -3420.5112619277343 0
v 3462.9176104314097 -3420.5112619277343 0
f 31279//3888 31280//3888 31256//3888
v 3424.388715876391 -3420.5112619277343 10
v 3462.9176104314097 -3420.5112619277343 10
f 31281//3888 31282//3888 31258//3888
f 31256//3889 31255//3889 31279//3889
f 31258//3889 31257//3889 31281//3889
v 3504.945622303623 -3420.5112619277343 0
f 15735//3890 31283//3890 31260//3890
v 3504.945622303623 -3420.5112619277343 10
f 15736//3890 31284//3890 31262//3890
f 31260//3891 31259//3891 15735//3891
f 31262//3891 31261//3891 15736//3891
v 3506.8114857500623 -3420.5112619277343 0
v 3842.9176104314097 -3420.5112619277343 0
f 31285//3892 31286//3892 31264//3892
v 3506.8114857500623 -3420.5112619277343 10
v 3842.9176104314097 -3420.5112619277343 10
f 31287//3892 31288//3892 31266//3892
f 31264//3893 31263//3893 31285//3893
f 31266//3893 31265//3893 31287//3893
v 3884.446461403254 -3420.5112619277343 0
f 15159//3894 31289//3894 31268//3894
v 3884.446461403254 -3420.5112619277343 10
f 15160//3894 31290//3894 31270//3894
f 31268//3895 31267//3895 15159//3895
f 31270//3895 31269//3895 15160//3895
v 3886.3097536992555 -3420.5112619277343 0
v 4880.005394222155 -3420.5112619277343 0
vn 0 0 -27.178960955276754
f 31291//4103 31292//4103 31272//4103
v 3886.3097536992555 -3420.5112619277343 10
v 4880.005394222155 -3420.5112619277343 10
f 31293//4103 31294//4103 31274//4103
vn 0 0 -27.177664393080832
f 31272//4104 31271//4104 31291//4104
f 31274//4104 31273//4104 31293//4104
v 3348.1 -3420.32518319412 0
v 3421.5201720607865 -3420.32518319412 0
f 31295//3898 31296//3898 31276//3898
v 3348.1 -3420.32518319412 10
v 3421.5201720607865 -3420.32518319412 10
f 31297//3898 31298//3898 31278//3898
f 31276//3898 31275//3898 31295//3898
f 31278//3898 31277//3898 31297//3898
v 3424.4564429966567 -3420.32518319412 0
v 3462.7614718346645 -3420.32518319412 0
f 31299//3899 31300//3899 31280//3899
v 3424.4564429966567 -3420.32518319412 10
v 3462.7614718346645 -3420.32518319412 10
f 31301//3899 31302//3899 31282//3899
f 31280//3900 31279//3900 31299//3900
f 31282//3900 31281//3900 31301//3900
v 3465.274093909289 -3420.32518319412 0
v 3505.101760900369 -3420.32518319412 0
f 31303//3901 31304//3901 31283//3901
v 3465.274093909289 -3420.32518319412 10
v 3505.101760900369 -3420.32518319412 10
f 31305//3901 31306//3901 31284//3901
f 31283//3902 15735//3902 31303//3902
f 31284//3902 15736//3902 31305//3902
v 3506.489187929235 -3420.32518319412 0
v 3842.7614718346645 -3420.32518319412 0
f 31307//3903 31308//3903 31286//3903
v 3506.489187929235 -3420.32518319412 10
v 3842.7614718346645 -3420.32518319412 10
f 31309//3903 31310//3903 31288//3903
f 31286//3904 31285//3904 31307//3904
f 31288//3904 31287//3904 31309//3904
v 3845.274093909289 -3420.32518319412 0
f 31311//3905 13437//3905 31289//3905
v 3845.274093909289 -3420.32518319412 10
f 31312//3905 13438//3905 31290//3905
f 31289//3906 15159//3906 31311//3906
f 31290//3906 15160//3906 31312//3906
v 3885.9874558784277 -3420.32518319412 0
v 4880.005597475823 -3420.32518319412 0
vn 0 0 -184.96563697785217
f 31313//4105 31314//4105 31292//4105
v 3885.9874558784277 -3420.32518319412 10
v 4880.005597475823 -3420.32518319412 10
f 31315//4105 31316//4105 31294//4105
vn 0 0 -184.90562638632073
f 31292//4106 31291//4106 31313//4106
f 31294//4106 31293//4106 31315//4106
v 3348.1 -3420.3241831941205 0
v 3421.5201720607865 -3420.3241831941205 0
f 31317//2722 31318//2722 31296//2722
v 3348.1 -3420.3241831941205 10
v 3421.5201720607865 -3420.3241831941205 10
f 31319//2722 31320//2722 31298//2722
f 31296//2722 31295//2722 31317//2722
f 31298//2722 31297//2722 31319//2722
v 3424.456806966891 -3420.3241831941205 0
v 3462.760632735033 -3420.3241831941205 0
f 31321//3909 31322//3909 31300//3909
v 3424.456806966891 -3420.3241831941205 10
v 3462.760632735033 -3420.3241831941205 10
f 31323//3909 31324//3909 31302//3909
f 31300//3910 31299//3910 31321//3910
f 31302//3910 31301//3910 31323//3910
v 3465.2744578795237 -3420.3241831941205 0
f 31325//3911 14013//3911 31304//3911
v 3465.2744578795237 -3420.3241831941205 10
f 31326//3911 14014//3911 31306//3911
f 31304//3912 31303//3912 31325//3912
f 31306//3912 31305//3912 31326//3912
v 3506.4874558784277 -3420.3241831941205 0
v 3842.760632735033 -3420.3241831941205 0
f 31327//3913 31328//3913 31308//3913
v 3506.4874558784277 -3420.3241831941205 10
v 3842.760632735033 -3420.3241831941205 10
f 31329//3913 31330//3913 31310//3913
f 31308//3914 31307//3914 31327//3914
f 31310//3914 31309//3914 31329//3914
v 3845.2744578795237 -3420.3241831941205 0
v 3884.608271281818 -3420.3241831941205 0
f 31331//3915 31332//3915 13437//3915
v 3845.2744578795237 -3420.3241831941205 10
v 3884.608271281818 -3420.3241831941205 10
f 31333//3915 31334//3915 13438//3915
f 13437//3916 31311//3916 31331//3916
f 13438//3916 31312//3916 31333//3916
v 3885.985723827621 -3420.3241831941205 0
v 4880.005598568123 -3420.3241831941205 0
vn 0 0 -0.9940198744909826
f 31335//4107 31336//4107 31314//4107
v 3885.985723827621 -3420.3241831941205 10
v 4880.005598568123 -3420.3241831941205 10
f 31337//4107 31338//4107 31316//4107
vn 0 0 -0.9940181413478767
f 31314//4108 31313//4108 31335//4108
f 31316//4108 31315//4108 31337//4108
v 3348.1 -3420.138124750556 0
v 3421.5201720607865 -3420.138124750556 0
f 31339//3919 31340//3919 31318//3919
v 3348.1 -3420.138124750556 10
v 3421.5201720607865 -3420.138124750556 10
f 31341//3919 31342//3919 31320//3919
f 31318//3919 31317//3919 31339//3919
f 31320//3919 31319//3919 31341//3919
v 3424.524526702182 -3420.138124750556 0
v 3462.604511163661 -3420.138124750556 0
f 31343//3920 31344//3920 31322//3920
v 3424.524526702182 -3420.138124750556 10
v 3462.604511163661 -3420.138124750556 10
f 31345//3920 31346//3920 31324//3920
f 31322//3921 31321//3921 31343//3921
f 31324//3921 31323//3921 31345//3921
v 3465.342177614815 -3420.138124750556 0
v 3506.1577898683718 -3420.138124750556 0
f 31347//3922 31348//3922 14013//3922
v 3465.342177614815 -3420.138124750556 10
v 3506.1577898683718 -3420.138124750556 10
f 31349//3922 31350//3922 14014//3922
f 14013//3923 31325//3923 31347//3923
f 14014//3923 31326//3923 31349//3923
v 3506.1651932009972 -3420.138124750556 0
v 3842.604511163661 -3420.138124750556 0
f 31351//3924 31352//3924 31328//3924
v 3506.1651932009972 -3420.138124750556 10
v 3842.604511163661 -3420.138124750556 10
f 31353//3924 31354//3924 31330//3924
f 31328//3925 31327//3925 31351//3925
f 31330//3925 31329//3925 31353//3925
v 3845.342177614815 -3420.138124750556 0
f 31355//3926 13435//3926 31332//3926
v 3845.342177614815 -3420.138124750556 10
f 31356//3926 13436//3926 31334//3926
f 31332//3927 31331//3927 31355//3927
f 31334//3927 31333//3927 31356//3927
v 4880.005801799629 -3420.138124750556 0
vn 0 0 -185.00578827145097
f 13435//4109 31357//4109 31336//4109
v 4880.005801799629 -3420.138124750556 10
f 13436//4109 31358//4109 31338//4109
vn 0 0 -184.94579076633158
f 31336//4110 31335//4110 13435//4110
f 31338//4110 31337//4110 13436//4110
v 3348.1 -3420.1371247505563 0
v 3421.5201720607865 -3420.1371247505563 0
f 31359//2722 31360//2722 31340//2722
v 3348.1 -3420.1371247505563 10
v 3421.5201720607865 -3420.1371247505563 10
f 31361//2722 31362//2722 31342//2722
f 31340//2722 31339//2722 31359//2722
f 31342//2722 31341//2722 31361//2722
v 3424.5248906724164 -3420.1371247505563 0
v 3462.60367206403 -3420.1371247505563 0
f 31363//3930 31364//3930 31344//3930
v 3424.5248906724164 -3420.1371247505563 10
v 3462.60367206403 -3420.1371247505563 10
f 31365//3930 31366//3930 31346//3930
f 31344//3931 31343//3931 31363//3931
f 31346//3931 31345//3931 31365//3931
v 3465.342541585049 -3420.1371247505563 0
f 31367//3932 14011//3932 31348//3932
v 3465.342541585049 -3420.1371247505563 10
f 31368//3932 14012//3932 31350//3932
f 31348//3933 31347//3933 31367//3933
f 31350//3933 31349//3933 31368//3933
v 3842.60367206403 -3420.1371247505563 0
f 14011//3934 31369//3934 31352//3934
v 3842.60367206403 -3420.1371247505563 10
f 14012//3934 31370//3934 31354//3934
f 31352//3935 31351//3935 14011//3935
f 31354//3935 31353//3935 14012//3935
v 3845.342541585049 -3420.1371247505563 0
v 4880.0058028919275 -3420.1371247505563 0
vn 0 0 -1.034663261047157
f 31371//4111 31372//4111 31357//4111
v 3845.342541585049 -3420.1371247505563 10
v 4880.0058028919275 -3420.1371247505563 10
f 31373//4111 31374//4111 31358//4111
vn 0 0 -1.0346636239250924
f 31357//4112 31355//4112 31371//4112
f 31358//4112 31356//4112 31373//4112
v 3348.1 -3420.037613321709 0
v 3421.5201720607865 -3420.037613321709 0
f 31375//3938 31376//3938 31360//3938
v 3348.1 -3420.037613321709 10
v 3421.5201720607865 -3420.037613321709 10
f 31377//3938 31378//3938 31362//3938
f 31360//3938 31359//3938 31375//3938
f 31362//3938 31361//3938 31377//3938
v 3424.561109870486 -3420.037613321709 0
f 31379//3939 15747//3939 31364//3939
v 3424.561109870486 -3420.037613321709 10
f 31380//3939 15748//3939 31366//3939
f 31364//3940 31363//3940 31379//3940
f 31366//3940 31365//3940 31380//3940
v 3465.3787607831187 -3420.037613321709 0
f 31381//3941 15171//3941 31369//3941
v 3465.3787607831187 -3420.037613321709 10
f 31382//3941 15172//3941 31370//3941
f 31369//3942 31367//3942 31381//3942
f 31370//3942 31368//3942 31382//3942
v 3845.3787607831187 -3420.037613321709 0
v 4880.005911588191 -3420.037613321709 0
vn 0 0 -102.9572261006257
f 31383//4113 31384//4113 31372//4113
v 3845.3787607831187 -3420.037613321709 10
v 4880.005911588191 -3420.037613321709 10
f 31385//4113 31386//4113 31374//4113
vn 0 0 -102.9608195082568
f 31372//4114 31371//4114 31383//4114
f 31374//4114 31373//4114 31385//4114
v 3348.1 -3420 0
v 3421.5201720607865 -3420 0
f 31387//3945 31388//3945 31376//3945
v 3348.1 -3420 10
v 3421.5201720607865 -3420 10
f 31389//3945 31390//3945 31378//3945
f 31376//3945 31375//3945 31387//3945
f 31378//3945 31377//3945 31389//3945
v 3462.5201720607865 -3420 0
f 14585//3946 31391//3946 15747//3946
v 3462.5201720607865 -3420 10
f 14586//3946 31392//3946 15748//3946
f 15747//3947 31379//3947 14585//3947
f 15748//3947 31380//3947 14586//3947
v 3465.3924509126327 -3420 0
v 3842.5201720607865 -3420 0
f 31393//3948 31394//3948 15171//3948
v 3465.3924509126327 -3420 10
v 3842.5201720607865 -3420 10
f 31395//3948 31396//3948 15172//3948
f 15171//3949 31381//3949 31393//3949
f 15172//3949 31382//3949 31395//3949
v 3845.3924509126327 -3420 0
v 4880.005952673196 -3420 0
vn 0 0 -38.91525048635981
f 31397//4115 31398//4115 31384//4115
v 3845.3924509126327 -3420 10
v 4880.005952673196 -3420 10
f 31399//4115 31400//4115 31386//4115
vn 0 0 -38.91576387226198
f 31384//4116 31383//4116 31397//4116
f 31386//4116 31385//4116 31399//4116
v 3348.1 -3419.499 0
v 3421.5201720607865 -3419.499 0
f 31401//3952 31402//3952 31388//3952
v 3348.1 -3419.499 10
v 3421.5201720607865 -3419.499 10
f 31403//3952 31404//3952 31390//3952
f 31388//3952 31387//3952 31401//3952
f 31390//3952 31389//3952 31403//3952
v 3424.3924509126327 -3419.499 0
v 3462.5201720607865 -3419.499 0
f 31405//3953 31406//3953 31391//3953
v 3424.3924509126327 -3419.499 10
v 3462.5201720607865 -3419.499 10
f 31407//3953 31408//3953 31392//3953
f 31391//3954 14585//3954 31405//3954
f 31392//3954 14586//3954 31407//3954
v 3842.5201720607865 -3419.499 0
f 15737//3955 31409//3955 31394//3955
v 3842.5201720607865 -3419.499 10
f 15738//3955 31410//3955 31396//3955
f 31394//3956 31393//3956 15737//3956
f 31396//3956 31395//3956 15738//3956
v 4880.00649991514 -3419.499 0
vn 0 0 -518.250281657696
f 15161//4117 31411//4117 31398//4117
v 4880.00649991514 -3419.499 10
f 15162//4117 31412//4117 31400//4117
vn 0 0 -518.3413643822528
f 31398//4118 31397//4118 15161//4118
f 31400//4118 31399//4118 15162//4118
v 3348.1 -3419.4613866782906 0
f 31413//3945 14593//3945 31402//3945
v 3348.1 -3419.4613866782906 10
f 31414//3945 14594//3945 31404//3945
f 31402//3945 31401//3945 31413//3945
f 31404//3945 31403//3945 31414//3945
v 3424.3787607831187 -3419.4613866782906 0
v 3462.5201720607865 -3419.4613866782906 0
f 31415//3959 31416//3959 31406//3959
v 3424.3787607831187 -3419.4613866782906 10
v 3462.5201720607865 -3419.4613866782906 10
f 31417//3959 31418//3959 31408//3959
f 31406//3960 31405//3960 31415//3960
f 31408//3960 31407//3960 31417//3960
v 3465.561109870486 -3419.4613866782906 0
v 3842.5201720607865 -3419.4613866782906 0
f 31419//3961 31420//3961 31409//3961
v 3465.561109870486 -3419.4613866782906 10
v 3842.5201720607865 -3419.4613866782906 10
f 31421//3961 31422//3961 31410//3961
f 31409//3962 15737//3962 31419//3962
f 31410//3962 15738//3962 31421//3962
v 3845.561109870486 -3419.4613866782906 0
v 4880.006541000144 -3419.4613866782906 0
vn 0 0 -38.90892879164974
f 31423//4119 31424//4119 31411//4119
v 3845.561109870486 -3419.4613866782906 10
v 4880.006541000144 -3419.4613866782906 10
f 31425//4119 31426//4119 31412//4119
vn 0 0 -38.9084123150606
f 31411//4120 15161//4120 31423//4120
f 31412//4120 15162//4120 31425//4120
v 3348.1 -3419.2398752494437 0
v 3421.7060422190334 -3419.2398752494437 0
f 31427//3965 31428//3965 14593//3965
v 3348.1 -3419.2398752494437 10
v 3421.7060422190334 -3419.2398752494437 10
f 31429//3965 31430//3965 14594//3965
f 14593//3966 31413//3966 31427//3966
f 14594//3966 31414//3966 31429//3966
v 3424.2981372164686 -3419.2398752494437 0
v 3462.5201720607865 -3419.2398752494437 0
f 31431//3967 31432//3967 31416//3967
v 3424.2981372164686 -3419.2398752494437 10
v 3462.5201720607865 -3419.2398752494437 10
f 31433//3967 31434//3967 31418//3967
f 31416//3968 31415//3968 31431//3968
f 31418//3968 31417//3968 31433//3968
v 3465.4804863038357 -3419.2398752494437 0
v 3842.5201720607865 -3419.2398752494437 0
f 31435//3969 31436//3969 31420//3969
v 3465.4804863038357 -3419.2398752494437 10
v 3842.5201720607865 -3419.2398752494437 10
f 31437//3969 31438//3969 31422//3969
f 31420//3970 31419//3970 31435//3970
f 31422//3970 31421//3970 31437//3970
v 3845.4804863038357 -3419.2398752494437 0
v 4880.006782956921 -3419.2398752494437 0
vn 0 0 -229.15939815137077
f 31439//4121 31440//4121 31424//4121
v 3845.4804863038357 -3419.2398752494437 10
v 4880.006782956921 -3419.2398752494437 10
f 31441//4121 31442//4121 31426//4121
vn 0 0 -229.14148551373214
f 31424//4122 31423//4122 31439//4122
f 31426//4122 31425//4122 31441//4122
v 3348.1 -3419.238875249444 0
v 3421.7068813186643 -3419.238875249444 0
f 31443//3973 31444//3973 31428//3973
v 3348.1 -3419.238875249444 10
v 3421.7068813186643 -3419.238875249444 10
f 31445//3973 31446//3973 31430//3973
f 31428//3974 31427//3974 31443//3974
f 31430//3974 31429//3974 31445//3974
v 3424.2977732462346 -3419.238875249444 0
v 3462.5201720607865 -3419.238875249444 0
f 31447//3975 31448//3975 31432//3975
v 3424.2977732462346 -3419.238875249444 10
v 3462.5201720607865 -3419.238875249444 10
f 31449//3975 31450//3975 31434//3975
f 31432//3976 31431//3976 31447//3976
f 31434//3976 31433//3976 31449//3976
v 3465.4801223336017 -3419.238875249444 0
v 3842.5201720607865 -3419.238875249444 0
f 31451//3660 31452//3660 31436//3660
v 3465.4801223336017 -3419.238875249444 10
v 3842.5201720607865 -3419.238875249444 10
f 31453//3660 31454//3660 31438//3660
f 31436//3661 31435//3661 31451//3661
f 31438//3661 31437//3661 31453//3661
v 3845.4801223336017 -3419.238875249444 0
v 3885.6577898683718 -3419.238875249444 0
f 31455//3662 31456//3662 16308//3662
v 3845.4801223336017 -3419.238875249444 10
v 3885.6577898683718 -3419.238875249444 10
f 31457//3662 31458//3662 16309//3662
f 16308//3663 31439//3663 31455//3663
f 16309//3663 31441//3663 31457//3663
v 3885.6651932009972 -3419.238875249444 0
v 4880.00678404922 -3419.238875249444 0
vn 0 0 -0.9943415905986228
f 31459//4123 31460//4123 31440//4123
v 3885.6651932009972 -3419.238875249444 10
v 4880.00678404922 -3419.238875249444 10
f 31461//4123 31462//4123 31442//4123
vn 0 0 -0.9943433215571301
f 31440//4124 16308//4124 31459//4124
f 31442//4124 16309//4124 31461//4124
v 3348.1 -3419.0528168058795 0
v 3421.8630028900366 -3419.0528168058795 0
f 31463//3979 31464//3979 31444//3979
v 3348.1 -3419.0528168058795 10
v 3421.8630028900366 -3419.0528168058795 10
f 31465//3979 31466//3979 31446//3979
f 31444//3980 31443//3980 31463//3980
f 31446//3980 31445//3980 31465//3980
v 3424.230053510943 -3419.0528168058795 0
v 3462.5201720607865 -3419.0528168058795 0
f 31467//3981 31468//3981 31448//3981
v 3424.230053510943 -3419.0528168058795 10
v 3462.5201720607865 -3419.0528168058795 10
f 31469//3981 31470//3981 31450//3981
f 31448//3982 31447//3982 31467//3982
f 31450//3982 31449//3982 31469//3982
v 3465.4124025983106 -3419.0528168058795 0
v 3505.108271281818 -3419.0528168058795 0
f 31471//3670 31472//3670 16884//3670
v 3465.4124025983106 -3419.0528168058795 10
v 3505.108271281818 -3419.0528168058795 10
f 31473//3670 31474//3670 16885//3670
f 16884//3671 31451//3671 31471//3671
f 16885//3671 31453//3671 31473//3671
v 3506.485723827621 -3419.0528168058795 0
v 3842.5201720607865 -3419.0528168058795 0
f 31475//3672 31476//3672 31452//3672
v 3506.485723827621 -3419.0528168058795 10
v 3842.5201720607865 -3419.0528168058795 10
f 31477//3672 31478//3672 31454//3672
f 31452//3673 16884//3673 31475//3673
f 31454//3673 16885//3673 31477//3673
v 3845.4124025983106 -3419.0528168058795 0
f 31479//3674 16307//3674 31456//3674
v 3845.4124025983106 -3419.0528168058795 10
f 31480//3674 16310//3674 31458//3674
f 31456//3675 31455//3675 31479//3675
f 31458//3675 31457//3675 31480//3675
v 3885.9874558784277 -3419.0528168058795 0
v 4880.006987280726 -3419.0528168058795 0
vn 0 0 -184.94572688535982
f 31481//4125 31482//4125 31460//4125
v 3885.9874558784277 -3419.0528168058795 10
v 4880.006987280726 -3419.0528168058795 10
f 31483//4125 31484//4125 31462//4125
vn 0 0 -185.00564876460373
f 31460//4126 31459//4126 31481//4126
f 31462//4126 31461//4126 31483//4126
v 3348.1 -3419.0518168058798 0
v 3421.863841989668 -3419.0518168058798 0
f 31485//3985 31486//3985 31464//3985
v 3348.1 -3419.0518168058798 10
v 3421.863841989668 -3419.0518168058798 10
f 31487//3985 31488//3985 31466//3985
f 31464//3986 31463//3986 31485//3986
f 31466//3986 31465//3986 31487//3986
v 3424.229689540709 -3419.0518168058798 0
v 3462.5201720607865 -3419.0518168058798 0
f 31489//3987 31490//3987 31468//3987
v 3424.229689540709 -3419.0518168058798 10
v 3462.5201720607865 -3419.0518168058798 10
f 31491//3987 31492//3987 31470//3987
f 31468//3988 31467//3988 31489//3988
f 31470//3988 31469//3988 31491//3988
v 3465.412038628076 -3419.0518168058798 0
f 31493//3682 16883//3682 31472//3682
v 3465.412038628076 -3419.0518168058798 10
f 31494//3682 16886//3682 31474//3682
f 31472//3683 31471//3683 31493//3683
f 31474//3683 31473//3683 31494//3683
v 3506.4874558784277 -3419.0518168058798 0
v 3842.5201720607865 -3419.0518168058798 0
f 31495//3684 31496//3684 31476//3684
v 3506.4874558784277 -3419.0518168058798 10
v 3842.5201720607865 -3419.0518168058798 10
f 31497//3684 31498//3684 31478//3684
f 31476//3685 31475//3685 31495//3685
f 31478//3685 31477//3685 31497//3685
v 3845.412038628076 -3419.0518168058798 0
v 3884.601760900369 -3419.0518168058798 0
f 31499//3686 31500//3686 16307//3686
v 3845.412038628076 -3419.0518168058798 10
v 3884.601760900369 -3419.0518168058798 10
f 31501//3686 31502//3686 16310//3686
f 16307//3687 31479//3687 31499//3687
f 16310//3687 31480//3687 31501//3687
v 3885.989187929235 -3419.0518168058798 0
v 4880.006988373026 -3419.0518168058798 0
vn 0 0 -0.9940178001942719
f 31503//4127 31504//4127 31482//4127
v 3885.989187929235 -3419.0518168058798 10
v 4880.006988373026 -3419.0518168058798 10
f 31505//4127 31506//4127 31484//4127
vn 0 0 -0.9940195311527792
f 31482//4128 31481//4128 31503//4128
f 31484//4128 31483//4128 31505//4128
v 3348.1 -3418.9877380722655 0
v 3421.9176104314097 -3418.9877380722655 0
f 31507//3991 31508//3991 31486//3991
v 3348.1 -3418.9877380722655 10
v 3421.9176104314097 -3418.9877380722655 10
f 31509//3991 31510//3991 31488//3991
f 31486//3992 31485//3992 31507//3992
f 31488//3992 31487//3992 31509//3992
v 3462.5201720607865 -3418.9877380722655 0
f 14587//3993 31511//3993 31490//3993
v 3462.5201720607865 -3418.9877380722655 10
f 14588//3993 31512//3993 31492//3993
f 31490//3994 31489//3994 14587//3994
f 31492//3994 31491//3994 14588//3994
v 3465.388715876391 -3418.9877380722655 0
v 3505.048831558258 -3418.9877380722655 0
f 31513//3995 31514//3995 16883//3995
v 3465.388715876391 -3418.9877380722655 10
v 3505.048831558258 -3418.9877380722655 10
f 31515//3995 31516//3995 16886//3995
f 16883//3996 31493//3996 31513//3996
f 16886//3996 31494//3996 31515//3996
v 3506.598443500732 -3418.9877380722655 0
v 3842.5201720607865 -3418.9877380722655 0
f 31517//3997 31518//3997 31496//3997
v 3506.598443500732 -3418.9877380722655 10
v 3842.5201720607865 -3418.9877380722655 10
f 31519//3997 31520//3997 31498//3997
f 31496//3998 31495//3998 31517//3998
f 31498//3998 31497//3998 31519//3998
v 3845.388715876391 -3418.9877380722655 0
v 3884.5479924586266 -3418.9877380722655 0
f 31521//3999 31522//3999 31500//3999
v 3845.388715876391 -3418.9877380722655 10
v 3884.5479924586266 -3418.9877380722655 10
f 31523//3999 31524//3999 31502//3999
f 31500//4000 31499//4000 31521//4000
f 31502//4000 31501//4000 31523//4000
v 3886.1001755515395 -3418.9877380722655 0
v 4880.007058366181 -3418.9877380722655 0
vn 0 0 -63.68829438122305
f 31525//4129 31526//4129 31504//4129
v 3886.1001755515395 -3418.9877380722655 10
v 4880.007058366181 -3418.9877380722655 10
f 31527//4129 31528//4129 31506//4129
vn 0 0 -63.69540184243443
f 31504//4130 31503//4130 31525//4130
f 31506//4130 31505//4130 31527//4130
v 3348.1 -3418.9603866782904 0
v 3421.9405609760065 -3418.9603866782904 0
f 31529//4003 31530//4003 31508//4003
v 3348.1 -3418.9603866782904 10
v 3421.9405609760065 -3418.9603866782904 10
f 31531//4003 31532//4003 31510//4003
f 31508//4004 31507//4004 31529//4004
f 31510//4004 31509//4004 31531//4004
v 3424.1589927850014 -3418.9603866782904 0
f 31533//4005 15745//4005 31511//4005
v 3424.1589927850014 -3418.9603866782904 10
f 31534//4005 15746//4005 31512//4005
f 31511//4006 14587//4006 31533//4006
f 31512//4006 14588//4006 31534//4006
v 3465.3787607831187 -3418.9603866782904 0
v 3505.025881013661 -3418.9603866782904 0
f 31535//4007 31536//4007 31514//4007
v 3465.3787607831187 -3418.9603866782904 10
v 3505.025881013661 -3418.9603866782904 10
f 31537//4007 31538//4007 31516//4007
f 31514//4008 31513//4008 31535//4008
f 31516//4008 31515//4008 31537//4008
v 3506.645817504755 -3418.9603866782904 0
f 31539//4009 15169//4009 31518//4009
v 3506.645817504755 -3418.9603866782904 10
f 31540//4009 15170//4009 31520//4009
f 31518//4010 31517//4010 31539//4010
f 31520//4010 31519//4010 31540//4010
v 3845.3787607831187 -3418.9603866782904 0
v 3884.52504191403 -3418.9603866782904 0
f 31541//4011 31542//4011 31522//4011
v 3845.3787607831187 -3418.9603866782904 10
v 3884.52504191403 -3418.9603866782904 10
f 31543//4011 31544//4011 31524//4011
f 31522//4012 31521//4012 31541//4012
f 31524//4012 31523//4012 31543//4012
v 3886.147549555562 -3418.9603866782904 0
v 4880.007088242089 -3418.9603866782904 0
vn 0 0 -27.18344379852192
f 31545//4131 31546//4131 31526//4131
v 3886.147549555562 -3418.9603866782904 10
v 4880.007088242089 -3418.9603866782904 10
f 31547//4131 31548//4131 31528//4131
vn 0 0 -27.184738726422395
f 31526//4132 31525//4132 31545//4132
f 31528//4132 31527//4132 31547//4132
v 3348.1 -3418.7012619277343 0
v 3422.1579924586267 -3418.7012619277343 0
f 31549//4015 31550//4015 31530//4015
v 3348.1 -3418.7012619277343 10
v 3422.1579924586267 -3418.7012619277343 10
f 31551//4015 31552//4015 31532//4015
f 31530//4016 31529//4016 31549//4016
f 31532//4016 31531//4016 31551//4016
v 3423.7101755515396 -3418.7012619277343 0
v 3462.737603543407 -3418.7012619277343 0
f 31553//4017 31554//4017 15745//4017
v 3423.7101755515396 -3418.7012619277343 10
v 3462.737603543407 -3418.7012619277343 10
f 31555//4017 31556//4017 15746//4017
f 15745//4018 31533//4018 31553//4018
f 15746//4018 31534//4018 31555//4018
v 3465.2844470869545 -3418.7012619277343 0
v 3504.8084495310404 -3418.7012619277343 0
f 31557//3706 31558//3706 31536//3706
v 3465.2844470869545 -3418.7012619277343 10
v 3504.8084495310404 -3418.7012619277343 10
f 31559//3706 31560//3706 31538//3706
f 31536//3707 31535//3707 31557//3707
f 31538//3707 31537//3707 31559//3707
v 3507.0946347382164 -3418.7012619277343 0
v 3842.737603543407 -3418.7012619277343 0
f 31561//3708 31562//3708 15169//3708
v 3507.0946347382164 -3418.7012619277343 10
v 3842.737603543407 -3418.7012619277343 10
f 31563//3708 31564//3708 15170//3708
f 15169//3709 31539//3709 31561//3709
f 15170//3709 31540//3709 31563//3709
v 3845.2844470869545 -3418.7012619277343 0
v 3884.3076104314096 -3418.7012619277343 0
f 31565//3710 31566//3710 31542//3710
v 3845.2844470869545 -3418.7012619277343 10
v 3884.3076104314096 -3418.7012619277343 10
f 31567//3710 31568//3710 31544//3710
f 31542//3711 31541//3711 31565//3711
f 31544//3711 31543//3711 31567//3711
v 4880.007371283869 -3418.7012619277343 0
vn 0 0 -257.41737873942293
f 16311//4133 31569//4133 31546//4133
v 4880.007371283869 -3418.7012619277343 10
f 16312//4133 31570//4133 31548//4133
vn 0 0 -257.53360504995817
f 31546//4134 31545//4134 16311//4134
f 31548//4134 31547//4134 16312//4134
v 3348.1 -3418.7002619277346 0
v 3422.158831558258 -3418.7002619277346 0
f 31571//4021 31572//4021 31550//4021
v 3348.1 -3418.7002619277346 10
v 3422.158831558258 -3418.7002619277346 10
f 31573//4021 31574//4021 31552//4021
f 31550//4022 31549//4022 31571//4022
f 31552//4022 31551//4022 31573//4022
v 3423.7084435007323 -3418.7002619277346 0
v 3462.738442643038 -3418.7002619277346 0
f 31575//4023 31576//4023 31554//4023
v 3423.7084435007323 -3418.7002619277346 10
v 3462.738442643038 -3418.7002619277346 10
f 31577//4023 31578//4023 31556//4023
f 31554//4024 31553//4024 31575//4024
f 31556//4024 31555//4024 31577//4024
v 3465.2840831167205 -3418.7002619277346 0
v 3504.8076104314096 -3418.7002619277346 0
f 31579//3718 31580//3718 31558//3718
v 3465.2840831167205 -3418.7002619277346 10
v 3504.8076104314096 -3418.7002619277346 10
f 31581//3718 31582//3718 31560//3718
f 31558//3719 31557//3719 31579//3719
f 31560//3719 31559//3719 31581//3719
v 3842.738442643038 -3418.7002619277346 0
f 16887//3720 31583//3720 31562//3720
v 3842.738442643038 -3418.7002619277346 10
f 16888//3720 31584//3720 31564//3720
f 31562//3721 31561//3721 16887//3721
f 31564//3721 31563//3721 16888//3721
v 3845.2840831167205 -3418.7002619277346 0
v 3884.3067713317787 -3418.7002619277346 0
f 31585//3722 31586//3722 31566//3722
v 3845.2840831167205 -3418.7002619277346 10
v 3884.3067713317787 -3418.7002619277346 10
f 31587//3722 31588//3722 31568//3722
f 31566//3723 31565//3723 31585//3723
f 31568//3723 31567//3723 31587//3723
v 3886.5967307592578 -3418.7002619277346 0
v 4880.007372376169 -3418.7002619277346 0
vn 0 0 -0.9934106413675446
f 31589//4135 31590//4135 31569//4135
v 3886.5967307592578 -3418.7002619277346 10
v 4880.007372376169 -3418.7002619277346 10
f 31591//4135 31592//4135 31570//4135
vn 0 0 -0.9934110042454791
f 31569//4136 16311//4136 31589//4136
f 31570//4136 16312//4136 31591//4136
v 3348.1 -3418.6361831941203 0
f 31593//4027 14591//4027 31572//4027
v 3348.1 -3418.6361831941203 10
f 31594//4027 14592//4027 31574//4027
f 31572//4028 31571//4028 31593//4028
f 31574//4028 31573//4028 31594//4028
v 3423.597455878428 -3418.6361831941203 0
v 3462.79221108478 -3418.6361831941203 0
f 31595//4029 31596//4029 31576//4029
v 3423.597455878428 -3418.6361831941203 10
v 3462.79221108478 -3418.6361831941203 10
f 31597//4029 31598//4029 31578//4029
f 31576//4030 31575//4030 31595//4030
f 31578//4030 31577//4030 31597//4030
v 3465.2607603650354 -3418.6361831941203 0
v 3504.7538419896678 -3418.6361831941203 0
f 31599//4031 31600//4031 31580//4031
v 3465.2607603650354 -3418.6361831941203 10
v 3504.7538419896678 -3418.6361831941203 10
f 31601//4031 31602//4031 31582//4031
f 31580//4032 31579//4032 31599//4032
f 31582//4032 31581//4032 31601//4032
v 3507.119689540709 -3418.6361831941203 0
v 3842.79221108478 -3418.6361831941203 0
f 31603//4033 31604//4033 31583//4033
v 3507.119689540709 -3418.6361831941203 10
v 3842.79221108478 -3418.6361831941203 10
f 31605//4033 31606//4033 31584//4033
f 31583//4034 16887//4034 31603//4034
f 31584//4034 16888//4034 31605//4034
v 3845.2607603650354 -3418.6361831941203 0
v 3884.2530028900364 -3418.6361831941203 0
f 31607//4035 31608//4035 31586//4035
v 3845.2607603650354 -3418.6361831941203 10
v 3884.2530028900364 -3418.6361831941203 10
f 31609//4035 31610//4035 31588//4035
f 31586//4036 31585//4036 31607//4036
f 31588//4036 31587//4036 31609//4036
v 3886.620053510943 -3418.6361831941203 0
v 4880.007442369324 -3418.6361831941203 0
vn 0 0 -63.65500586638565
f 31611//4137 31612//4137 31590//4137
v 3886.620053510943 -3418.6361831941203 10
v 4880.007442369324 -3418.6361831941203 10
f 31613//4137 31614//4137 31592//4137
vn 0 0 -63.65649587370529
f 31590//4138 31589//4138 31611//4138
f 31592//4138 31591//4138 31613//4138
v 3348.1 -3418.4867380722653 0
v 3423.060145402606 -3418.4867380722653 0
f 31615//4039 31616//4039 14591//4039
v 3348.1 -3418.4867380722653 10
v 3423.060145402606 -3418.4867380722653 10
f 31617//4039 31618//4039 14592//4039
f 14591//4040 31593//4040 31615//4040
f 14592//4040 31594//4040 31617//4040
v 3423.3386093344316 -3418.4867380722653 0
v 3462.9176104314097 -3418.4867380722653 0
f 31619//4041 31620//4041 31596//4041
v 3423.3386093344316 -3418.4867380722653 10
v 3462.9176104314097 -3418.4867380722653 10
f 31621//4041 31622//4041 31598//4041
f 31596//4042 31595//4042 31619//4042
f 31598//4042 31597//4042 31621//4042
v 3504.628442643038 -3418.4867380722653 0
f 15739//4043 31623//4043 31600//4043
v 3504.628442643038 -3418.4867380722653 10
f 15740//4043 31624//4043 31602//4043
f 31600//4044 31599//4044 15739//4044
f 31602//4044 31601//4044 15740//4044
v 3507.1740831167203 -3418.4867380722653 0
v 3842.9176104314097 -3418.4867380722653 0
f 31625//4045 31626//4045 31604//4045
v 3507.1740831167203 -3418.4867380722653 10
v 3842.9176104314097 -3418.4867380722653 10
f 31627//4045 31628//4045 31606//4045
f 31604//4046 31603//4046 31625//4046
f 31606//4046 31605//4046 31627//4046
v 3884.127603543407 -3418.4867380722653 0
f 15163//4047 31629//4047 31608//4047
v 3884.127603543407 -3418.4867380722653 10
f 15164//4047 31630//4047 31610//4047
f 31608//4048 31607//4048 15163//4048
f 31610//4048 31609//4048 15164//4048
v 3886.6744470869544 -3418.4867380722653 0
v 4880.007605608125 -3418.4867380722653 0
vn 0 0 -148.44879491783215
f 31631//4139 31632//4139 31612//4139
v 3886.6744470869544 -3418.4867380722653 10
v 4880.007605608125 -3418.4867380722653 10
f 31633//4139 31634//4139 31614//4139
vn 0 0 -148.45689937718478
f 31612//4140 31611//4140 31631//4140
f 31614//4140 31613//4140 31633//4140
v 3348.1 -3418.449124750556 0
f 31635//4051 14589//4051 31616//4051
v 3348.1 -3418.449124750556 10
f 31636//4051 14590//4051 31618//4051
f 31616//4052 31615//4052 31635//4052
f 31618//4052 31617//4052 31636//4052
v 3462.949171755783 -3418.449124750556 0
f 14589//4053 31637//4053 31620//4053
v 3462.949171755783 -3418.449124750556 10
f 14590//4053 31638//4053 31622//4053
f 31620//4054 31619//4054 14589//4054
f 31622//4054 31621//4054 14590//4054
v 3465.1412186047824 -3418.449124750556 0
v 3504.596881318664 -3418.449124750556 0
f 31639//4055 31640//4055 31623//4055
v 3465.1412186047824 -3418.449124750556 10
v 3504.596881318664 -3418.449124750556 10
f 31641//4055 31642//4055 31624//4055
f 31623//4056 15739//4056 31639//4056
f 31624//4056 15740//4056 31641//4056
v 3507.1877732462344 -3418.449124750556 0
v 3842.949171755783 -3418.449124750556 0
f 31643//4057 31644//4057 31626//4057
v 3507.1877732462344 -3418.449124750556 10
v 3842.949171755783 -3418.449124750556 10
f 31645//4057 31646//4057 31628//4057
f 31626//4058 31625//4058 31643//4058
f 31628//4058 31627//4058 31645//4058
v 3845.1412186047824 -3418.449124750556 0
v 3884.0960422190333 -3418.449124750556 0
f 31647//4059 31648//4059 31629//4059
v 3845.1412186047824 -3418.449124750556 10
v 3884.0960422190333 -3418.449124750556 10
f 31649//4059 31650//4059 31630//4059
f 31629//4060 15163//4060 31647//4060
f 31630//4060 15164//4060 31649//4060
v 3886.6881372164685 -3418.449124750556 0
v 4880.00764669313 -3418.449124750556 0
vn 0 0 -37.36204626992987
f 31651//4141 31652//4141 31632//4141
v 3886.6881372164685 -3418.449124750556 10
v 4880.00764669313 -3418.449124750556 10
f 31653//4141 31654//4141 31634//4141
vn 0 0 -37.362559655832044
f 31632//4142 31631//4142 31651//4142
f 31634//4142 31633//4142 31653//4142
v 3348.1 -3418.227613321709 0
v 3463.1350419140304 -3418.227613321709 0
f 31655//4063 31656//4063 31637//4063
v 3348.1 -3418.227613321709 10
v 3463.1350419140304 -3418.227613321709 10
f 31657//4063 31658//4063 31638//4063
f 31637//4064 31635//4064 31655//4064
f 31638//4064 31636//4064 31657//4064
v 3464.757549555562 -3418.227613321709 0
v 3504.4110111604173 -3418.227613321709 0
f 31659//4065 31660//4065 31640//4065
v 3464.757549555562 -3418.227613321709 10
v 3504.4110111604173 -3418.227613321709 10
f 31661//4065 31662//4065 31642//4065
f 31640//4066 31639//4066 31659//4066
f 31642//4066 31641//4066 31661//4066
v 3507.268396812884 -3418.227613321709 0
v 3843.1350419140304 -3418.227613321709 0
f 31663//4067 31664//4067 31644//4067
v 3507.268396812884 -3418.227613321709 10
v 3843.1350419140304 -3418.227613321709 10
f 31665//4067 31666//4067 31646//4067
f 31644//4068 31643//4068 31663//4068
f 31646//4068 31645//4068 31665//4068
v 3844.757549555562 -3418.227613321709 0
f 31667//4069 16323//4069 31648//4069
v 3844.757549555562 -3418.227613321709 10
f 31668//4069 16324//4069 31650//4069
f 31648//4070 31647//4070 31667//4070
f 31650//4070 31649//4070 31668//4070
v 3886.7687607831185 -3418.227613321709 0
v 4880.007888649906 -3418.227613321709 0
vn 0 0 -220.01381840047273
f 31669//4143 31670//4143 31652//4143
v 3886.7687607831185 -3418.227613321709 10
v 4880.007888649906 -3418.227613321709 10
f 31671//4143 31672//4143 31654//4143
vn 0 0 -220.03162384572886
f 31652//4144 31651//4144 31669//4144
f 31654//4144 31653//4144 31671//4144
v 3348.1 -3418.2266133217095 0
v 3463.135881013661 -3418.2266133217095 0
f 31673//3758 31674//3758 31656//3758
v 3348.1 -3418.2266133217095 10
v 3463.135881013661 -3418.2266133217095 10
f 31675//3758 31676//3758 31658//3758
f 31656//3759 31655//3759 31673//3759
f 31658//3759 31657//3759 31675//3759
v 3464.755817504755 -3418.2266133217095 0
f 31677//3760 16899//3760 31660//3760
v 3464.755817504755 -3418.2266133217095 10
f 31678//3760 16900//3760 31662//3760
f 31660//3761 31659//3761 31677//3761
f 31662//3761 31661//3761 31678//3761
v 3507.2687607831185 -3418.2266133217095 0
v 3843.135881013661 -3418.2266133217095 0
f 31679//3762 31680//3762 31664//3762
v 3507.2687607831185 -3418.2266133217095 10
v 3843.135881013661 -3418.2266133217095 10
f 31681//3762 31682//3762 31666//3762
f 31664//3763 31663//3763 31679//3763
f 31666//3763 31665//3763 31681//3763
v 3844.755817504755 -3418.2266133217095 0
v 3883.9101720607864 -3418.2266133217095 0
f 31683//3764 31684//3764 16323//3764
v 3844.755817504755 -3418.2266133217095 10
v 3883.9101720607864 -3418.2266133217095 10
f 31685//3764 31686//3764 16324//3764
f 16323//3765 31667//3765 31683//3765
f 16324//3765 31668//3765 31685//3765
v 3886.7691247533526 -3418.2266133217095 0
v 4880.007889742205 -3418.2266133217095 0
vn 0 0 -0.9932387647395295
f 31687//4145 31688//4145 31670//4145
v 3886.7691247533526 -3418.2266133217095 10
v 4880.007889742205 -3418.2266133217095 10
f 31689//4145 31690//4145 31672//4145
vn 0 0 -0.9932391276174639
f 31670//4146 31669//4146 31687//4146
f 31672//4146 31671//4146 31689//4146
v 3348.1 -3418.13518319412 0
f 31691//3768 15743//3768 31674//3768
v 3348.1 -3418.13518319412 10
f 31692//3768 15744//3768 31676//3768
f 31674//3769 31673//3769 31691//3769
f 31676//3769 31675//3769 31692//3769
v 3464.597455878428 -3418.13518319412 0
v 3504.4101720607864 -3418.13518319412 0
f 31693//3770 31694//3770 16899//3770
v 3464.597455878428 -3418.13518319412 10
v 3504.4101720607864 -3418.13518319412 10
f 31695//3770 31696//3770 16900//3770
f 16899//3771 31677//3771 31693//3771
f 16900//3771 31678//3771 31695//3771
v 3507.302038628076 -3418.13518319412 0
f 31697//3772 15167//3772 31680//3772
v 3507.302038628076 -3418.13518319412 10
f 31698//3772 15168//3772 31682//3772
f 31680//3773 31679//3773 31697//3773
f 31682//3773 31681//3773 31698//3773
v 3844.597455878428 -3418.13518319412 0
v 3883.9101720607864 -3418.13518319412 0
f 31699//3774 31700//3774 31684//3774
v 3844.597455878428 -3418.13518319412 10
v 3883.9101720607864 -3418.13518319412 10
f 31701//3774 31702//3774 31686//3774
f 31684//3775 31683//3775 31699//3775
f 31686//3775 31685//3775 31701//3775
v 3886.8024025983104 -3418.13518319412 0
v 4880.007989611268 -3418.13518319412 0
vn 0 0 -90.80891354301967
f 31703//4147 31704//4147 31688//4147
v 3886.8024025983104 -3418.13518319412 10
v 4880.007989611268 -3418.13518319412 10
f 31705//4147 31706//4147 31690//4147
vn 0 0 -90.81194700958889
f 31688//4148 31687//4148 31703//4148
f 31690//4148 31689//4148 31705//4148
v 3348.1 -3417.948124750556 0
f 31707//380 15741//380 15743//380
v 3348.1 -3417.948124750556 10
f 31708//380 15742//380 15744//380
f 15743//379 31691//379 31707//379
f 15744//379 31692//379 31708//379
v 3504.4101720607864 -3417.948124750556 0
f 15741//382 31709//382 31694//382
v 3504.4101720607864 -3417.948124750556 10
f 15742//382 31710//382 31696//382
f 31694//381 31693//381 15741//381
f 31696//381 31695//381 15742//381
v 3507.3701223336016 -3417.948124750556 0
f 31711//3778 15165//3778 15167//3778
v 3507.3701223336016 -3417.948124750556 10
f 31712//3778 15166//3778 15168//3778
f 15167//3779 31697//3779 31711//3779
f 15168//3779 31698//3779 31712//3779
v 3883.9101720607864 -3417.948124750556 0
f 15165//3780 31713//3780 31700//3780
v 3883.9101720607864 -3417.948124750556 10
f 15166//3780 31714//3780 31702//3780
f 31700//3781 31699//3781 15165//3781
f 31702//3781 31701//3781 15166//3781
v 3886.8704863038356 -3417.948124750556 0
v 4880.008193935074 -3417.948124750556 0
vn 0 0 -185.77479383440019
f 31715//4149 31716//4149 31704//4149
v 3886.8704863038356 -3417.948124750556 10
v 4880.008193935074 -3417.948124750556 10
f 31717//4149 31718//4149 31706//4149
vn 0 0 -185.78749124589476
f 31704//4150 31703//4150 31715//4150
f 31706//4150 31705//4150 31717//4150
v 3348.1 -3417.689 0
v 3504.4101720607864 -3417.689 0
f 31719//3784 31720//3784 31709//3784
v 3348.1 -3417.689 10
v 3504.4101720607864 -3417.689 10
f 31721//3784 31722//3784 31710//3784
f 31709//3784 31707//3784 31719//3784
f 31710//3784 31708//3784 31721//3784
v 3507.4644360297657 -3417.689 0
v 3883.9101720607864 -3417.689 0
f 31723//3785 31724//3785 31713//3785
v 3507.4644360297657 -3417.689 10
v 3883.9101720607864 -3417.689 10
f 31725//3785 31726//3785 31714//3785
f 31713//3786 31711//3786 31723//3786
f 31714//3786 31712//3786 31725//3786
v 4880.008476976855 -3417.689 0
vn 0 0 -257.3221950879512
f 16313//4151 31727//4151 31716//4151
v 4880.008476976855 -3417.689 10
f 16314//4151 31728//4151 31718//4151
vn 0 0 -257.34656075781294
f 31716//4152 31715//4152 16313//4152
f 31718//4152 31717//4152 16314//4152
v 3348.1 -3417.688 0
v 3504.4101720607864 -3417.688 0
f 31729//3789 31730//3789 31720//3789
v 3348.1 -3417.688 10
v 3504.4101720607864 -3417.688 10
f 31731//3789 31732//3789 31722//3789
f 31720//3789 31719//3789 31729//3789
f 31722//3789 31721//3789 31731//3789
v 3883.9101720607864 -3417.688 0
f 16889//3528 31733//3528 31724//3528
v 3883.9101720607864 -3417.688 10
f 16890//3528 31734//3528 31726//3528
f 31724//3529 31723//3529 16889//3529
f 31726//3529 31725//3529 16890//3529
v 3886.9644360297657 -3417.688 0
v 4880.008478069154 -3417.688 0
vn 0 0 -0.993044041790114
f 31735//4153 31736//4153 31727//4153
v 3886.9644360297657 -3417.688 10
v 4880.008478069154 -3417.688 10
f 31737//4153 31738//4153 31728//4153
vn 0 0 -0.9930436767275805
f 31727//4154 16313//4154 31735//4154
f 31728//4154 16314//4154 31737//4154
v 3348.1 -3417.550875249444 0
v 3504.4101720607864 -3417.550875249444 0
f 31739//3792 31740//3792 31730//3792
v 3348.1 -3417.550875249444 10
v 3504.4101720607864 -3417.550875249444 10
f 31741//3792 31742//3792 31732//3792
f 31730//3792 31729//3792 31739//3792
f 31732//3792 31731//3792 31741//3792
v 3507.4148906724163 -3417.550875249444 0
v 3883.9101720607864 -3417.550875249444 0
f 31743//3793 31744//3793 31733//3793
v 3507.4148906724163 -3417.550875249444 10
v 3883.9101720607864 -3417.550875249444 10
f 31745//3793 31746//3793 31734//3793
f 31733//3794 16889//3794 31743//3794
f 31734//3794 16890//3794 31745//3794
v 3886.914526702182 -3417.550875249444 0
v 4880.008627850421 -3417.550875249444 0
vn 0 0 -136.17778089885337
f 31747//4155 31748//4155 31736//4155
v 3886.914526702182 -3417.550875249444 10
v 4880.008627850421 -3417.550875249444 10
f 31749//4155 31750//4155 31738//4155
vn 0 0 -136.17091655603906
f 31736//4156 31735//4156 31747//4156
f 31738//4156 31737//4156 31749//4156
v 3348.1 -3417.3638168058797 0
f 31751//3797 17459//3797 17460//3797
v 3348.1 -3417.3638168058797 10
f 31752//3797 17462//3797 17461//3797
f 17460//3798 31739//3798 31751//3798
f 17461//3798 31741//3798 31752//3798
v 3423.597455878428 -3417.3638168058797 0
v 3504.4101720607864 -3417.3638168058797 0
f 31753//3799 31754//3799 31740//3799
v 3423.597455878428 -3417.3638168058797 10
v 3504.4101720607864 -3417.3638168058797 10
f 31755//3799 31756//3799 31742//3799
f 31740//3800 17460//3800 31753//3800
f 31742//3800 17461//3800 31755//3800
v 3507.3468069668907 -3417.3638168058797 0
v 3883.9101720607864 -3417.3638168058797 0
f 31757//3801 31758//3801 31744//3801
v 3507.3468069668907 -3417.3638168058797 10
v 3883.9101720607864 -3417.3638168058797 10
f 31759//3801 31760//3801 31746//3801
f 31744//3802 31743//3802 31757//3802
f 31746//3802 31745//3802 31759//3802
v 3886.8464429966566 -3417.3638168058797 0
v 4880.008832174227 -3417.3638168058797 0
vn 0 0 -185.7794107260418
f 31761//4157 31762//4157 31748//4157
v 3886.8464429966566 -3417.3638168058797 10
v 4880.008832174227 -3417.3638168058797 10
f 31763//4157 31764//4157 31750//4157
vn 0 0 -185.76663687356114
f 31748//4158 31747//4158 31761//4158
f 31750//4158 31749//4158 31763//4158
v 3348.1 -3417.1503866782905 0
v 3422.033510858658 -3417.1503866782905 0
f 31765//3805 31766//3805 17459//3805
v 3348.1 -3417.1503866782905 10
v 3422.033510858658 -3417.1503866782905 10
f 31767//3805 31768//3805 17462//3805
f 17459//3806 31751//3806 31765//3806
f 17462//3806 31752//3806 31767//3806
v 3423.967127703278 -3417.1503866782905 0
v 3504.4101720607864 -3417.1503866782905 0
f 31769//3807 31770//3807 31754//3807
v 3423.967127703278 -3417.1503866782905 10
v 3504.4101720607864 -3417.1503866782905 10
f 31771//3807 31772//3807 31756//3807
f 31754//3808 31753//3808 31769//3808
f 31756//3808 31755//3808 31771//3808
v 3507.2691247533526 -3417.1503866782905 0
f 31773//3809 16321//3809 31758//3809
v 3507.2691247533526 -3417.1503866782905 10
f 31774//3809 16322//3809 31760//3809
f 31758//3810 31757//3810 31773//3810
f 31760//3810 31759//3810 31774//3810
v 3886.7687607831185 -3417.1503866782905 0
v 4880.009065303803 -3417.1503866782905 0
vn 0 0 -211.98740492054887
f 31775//4159 31776//4159 31762//4159
v 3886.7687607831185 -3417.1503866782905 10
v 4880.009065303803 -3417.1503866782905 10
f 31777//4159 31778//4159 31764//4159
vn 0 0 -211.9707754389268
f 31762//4160 31761//4160 31775//4160
f 31764//4160 31763//4160 31777//4160
v 3348.1 -3417.1493866782907 0
v 3422.032671759027 -3417.1493866782907 0
f 31779//3813 31780//3813 31766//3813
v 3348.1 -3417.1493866782907 10
v 3422.032671759027 -3417.1493866782907 10
f 31781//3813 31782//3813 31768//3813
f 31766//3814 31765//3814 31779//3814
f 31768//3814 31767//3814 31781//3814
v 3423.9688597540853 -3417.1493866782907 0
f 31783//3815 16897//3815 31770//3815
v 3423.9688597540853 -3417.1493866782907 10
f 31784//3815 16898//3815 31772//3815
f 31770//3816 31769//3816 31783//3816
f 31772//3816 31771//3816 31784//3816
v 3507.2687607831185 -3417.1493866782907 0
v 3883.9110111604173 -3417.1493866782907 0
f 31785//3538 31786//3538 16321//3538
v 3507.2687607831185 -3417.1493866782907 10
v 3883.9110111604173 -3417.1493866782907 10
f 31787//3538 31788//3538 16322//3538
f 16321//3539 31773//3539 31785//3539
f 16322//3539 31774//3539 31787//3539
v 3886.768396812884 -3417.1493866782907 0
v 4880.009066396103 -3417.1493866782907 0
vn 0 0 -0.9932406693338949
f 31789//4161 31790//4161 31776//4161
v 3886.768396812884 -3417.1493866782907 10
v 4880.009066396103 -3417.1493866782907 10
f 31791//4161 31792//4161 31778//4161
vn 0 0 -0.993240304271361
f 31776//4162 31775//4162 31789//4162
f 31778//4162 31777//4162 31791//4162
v 3348.1 -3417.0498752494436 0
v 3421.949171755783 -3417.0498752494436 0
f 31793//3819 31794//3819 31780//3819
v 3348.1 -3417.0498752494436 10
v 3421.949171755783 -3417.0498752494436 10
f 31795//3819 31796//3819 31782//3819
f 31780//3820 31779//3820 31793//3820
f 31782//3820 31781//3820 31795//3820
v 3424.1412186047824 -3417.0498752494436 0
v 3504.49367206403 -3417.0498752494436 0
f 31797//3821 31798//3821 16897//3821
v 3424.1412186047824 -3417.0498752494436 10
v 3504.49367206403 -3417.0498752494436 10
f 31799//3821 31800//3821 16898//3821
f 16897//3822 31783//3822 31797//3822
f 16898//3822 31784//3822 31799//3822
v 3507.2325415850487 -3417.0498752494436 0
v 3883.9945111636607 -3417.0498752494436 0
f 31801//3823 31802//3823 31786//3823
v 3507.2325415850487 -3417.0498752494436 10
v 3883.9945111636607 -3417.0498752494436 10
f 31803//3823 31804//3823 31788//3823
f 31786//3824 31785//3824 31801//3824
f 31788//3824 31787//3824 31803//3824
v 3886.7321776148146 -3417.0498752494436 0
v 4880.009175092366 -3417.0498752494436 0
vn 0 0 -98.84241325995701
f 31805//4163 31806//4163 31790//4163
v 3886.7321776148146 -3417.0498752494436 10
v 4880.009175092366 -3417.0498752494436 10
f 31807//4163 31808//4163 31792//4163
vn 0 0 -98.838798219285
f 31790//4164 31789//4164 31805//4164
f 31792//4164 31791//4164 31807//4164
v 3348.1 -3417.0122619277345 0
v 3421.9176104314097 -3417.0122619277345 0
f 31809//3827 31810//3827 31794//3827
v 3348.1 -3417.0122619277345 10
v 3421.9176104314097 -3417.0122619277345 10
f 31811//3827 31812//3827 31796//3827
f 31794//3828 31793//3828 31809//3828
f 31796//3828 31795//3828 31811//3828
v 3464.060145402606 -3417.0122619277345 0
f 17463//3829 31813//3829 18612//3829
v 3464.060145402606 -3417.0122619277345 10
f 17464//3829 31814//3829 18613//3829
f 18612//3830 31797//3830 17463//3830
f 18613//3830 31799//3830 17464//3830
v 3464.3386093344316 -3417.0122619277345 0
v 3504.525233388403 -3417.0122619277345 0
f 31815//3831 31816//3831 31798//3831
v 3464.3386093344316 -3417.0122619277345 10
v 3504.525233388403 -3417.0122619277345 10
f 31817//3831 31818//3831 31800//3831
f 31798//3832 18612//3832 31815//3832
f 31800//3832 18613//3832 31817//3832
v 3507.2188514555346 -3417.0122619277345 0
v 3844.060145402606 -3417.0122619277345 0
f 31819//3833 31820//3833 18035//3833
v 3507.2188514555346 -3417.0122619277345 10
v 3844.060145402606 -3417.0122619277345 10
f 31821//3833 31822//3833 18038//3833
f 18035//3834 31801//3834 31819//3834
f 18038//3834 31803//3834 31821//3834
v 3844.3386093344316 -3417.0122619277345 0
v 3884.0260724880345 -3417.0122619277345 0
f 31823//3835 31824//3835 31802//3835
v 3844.3386093344316 -3417.0122619277345 10
v 3884.0260724880345 -3417.0122619277345 10
f 31825//3835 31826//3835 31804//3835
f 31802//3836 18035//3836 31823//3836
f 31804//3836 18038//3836 31825//3836
v 3886.7184874853006 -3417.0122619277345 0
v 4880.009216177371 -3417.0122619277345 0
vn 0 0 -37.36096372902002
f 31827//4165 31828//4165 31806//4165
v 3886.7184874853006 -3417.0122619277345 10
v 4880.009216177371 -3417.0122619277345 10
f 31829//4165 31830//4165 31808//4165
vn 0 0 -37.360447252430845
f 31806//4166 31805//4166 31827//4166
f 31808//4166 31807//4166 31829//4166
v 3348.1 -3416.8628168058794 0
v 3421.79221108478 -3416.8628168058794 0
f 31831//3839 31832//3839 31810//3839
v 3348.1 -3416.8628168058794 10
v 3421.79221108478 -3416.8628168058794 10
f 31833//3839 31834//3839 31812//3839
f 31810//3840 31809//3840 31831//3840
f 31812//3840 31811//3840 31833//3840
v 3424.2607603650354 -3416.8628168058794 0
f 31835//3841 18611//3841 31813//3841
v 3424.2607603650354 -3416.8628168058794 10
f 31836//3841 18614//3841 31814//3841
f 31813//3842 17463//3842 31835//3842
f 31814//3842 17464//3842 31836//3842
v 3464.597455878428 -3416.8628168058794 0
v 3504.650632735033 -3416.8628168058794 0
f 31837//3843 31838//3843 31816//3843
v 3464.597455878428 -3416.8628168058794 10
v 3504.650632735033 -3416.8628168058794 10
f 31839//3843 31840//3843 31818//3843
f 31816//3844 31815//3844 31837//3844
f 31818//3844 31817//3844 31839//3844
v 3507.1644578795235 -3416.8628168058794 0
f 31841//3845 18051//3845 31820//3845
v 3507.1644578795235 -3416.8628168058794 10
f 31842//3845 18052//3845 31822//3845
f 31820//3846 31819//3846 31841//3846
f 31822//3846 31821//3846 31842//3846
v 3844.597455878428 -3416.8628168058794 0
v 3884.1514718346643 -3416.8628168058794 0
f 31843//3847 31844//3847 31824//3847
v 3844.597455878428 -3416.8628168058794 10
v 3884.1514718346643 -3416.8628168058794 10
f 31845//3847 31846//3847 31826//3847
f 31824//3848 31823//3848 31843//3848
f 31826//3848 31825//3848 31845//3848
v 3886.664093909289 -3416.8628168058794 0
v 4880.009379416171 -3416.8628168058794 0
vn 0 0 -148.4506072366895
f 31847//4167 31848//4167 31828//4167
v 3886.664093909289 -3416.8628168058794 10
v 4880.009379416171 -3416.8628168058794 10
f 31849//4167 31850//4167 31830//4167
vn 0 0 -148.44245398685194
f 31828//4168 31827//4168 31847//4168
f 31830//4168 31829//4168 31849//4168
v 3348.1 -3416.6767380722654 0
v 3421.6360724880346 -3416.6767380722654 0
f 31851//3851 31852//3851 31832//3851
v 3348.1 -3416.6767380722654 10
v 3421.6360724880346 -3416.6767380722654 10
f 31853//3851 31854//3851 31834//3851
f 31832//3852 31831//3852 31851//3852
f 31834//3852 31833//3852 31853//3852
v 3424.3284874853007 -3416.6767380722654 0
v 3463.056461403254 -3416.6767380722654 0
f 31855//3853 31856//3853 18611//3853
v 3424.3284874853007 -3416.6767380722654 10
v 3463.056461403254 -3416.6767380722654 10
f 31857//3853 31858//3853 18614//3853
f 18611//3854 31835//3854 31855//3854
f 18614//3854 31836//3854 31857//3854
v 3464.9197536992556 -3416.6767380722654 0
v 3504.8067713317787 -3416.6767380722654 0
f 31859//3855 31860//3855 31838//3855
v 3464.9197536992556 -3416.6767380722654 10
v 3504.8067713317787 -3416.6767380722654 10
f 31861//3855 31862//3855 31840//3855
f 31838//3856 31837//3856 31859//3856
f 31840//3856 31839//3856 31861//3856
v 3507.0967307592578 -3416.6767380722654 0
v 3843.056461403254 -3416.6767380722654 0
f 31863//3857 31864//3857 18051//3857
v 3507.0967307592578 -3416.6767380722654 10
v 3843.056461403254 -3416.6767380722654 10
f 31865//3857 31866//3857 18052//3857
f 18051//3858 31841//3858 31863//3858
f 18052//3858 31842//3858 31865//3858
v 3844.9197536992556 -3416.6767380722654 0
v 3884.3076104314096 -3416.6767380722654 0
f 31867//3859 31868//3859 31844//3859
v 3844.9197536992556 -3416.6767380722654 10
v 3884.3076104314096 -3416.6767380722654 10
f 31869//3859 31870//3859 31846//3859
f 31844//3860 31843//3860 31867//3860
f 31846//3860 31845//3860 31869//3860
v 4880.00958266984 -3416.6767380722654 0
vn 0 0 -184.85307316658046
f 16315//4169 31871//4169 31848//4169
v 4880.00958266984 -3416.6767380722654 10
f 16316//4169 31872//4169 31850//4169
vn 0 0 -184.8404327686249
f 31848//4170 31847//4170 16315//4170
f 31850//4170 31849//4170 16316//4170
v 3348.1 -3416.6757380722656 0
v 3421.6352333884033 -3416.6757380722656 0
f 31873//3863 31874//3863 31852//3863
v 3348.1 -3416.6757380722656 10
v 3421.6352333884033 -3416.6757380722656 10
f 31875//3863 31876//3863 31854//3863
f 31852//3864 31851//3864 31873//3864
f 31854//3864 31853//3864 31875//3864
v 3424.3288514555347 -3416.6757380722656 0
v 3463.0556223036233 -3416.6757380722656 0
f 31877//3865 31878//3865 31856//3865
v 3424.3288514555347 -3416.6757380722656 10
v 3463.0556223036233 -3416.6757380722656 10
f 31879//3865 31880//3865 31858//3865
f 31856//3866 31855//3866 31877//3866
f 31858//3866 31857//3866 31879//3866
v 3464.9214857500624 -3416.6757380722656 0
v 3504.8076104314096 -3416.6757380722656 0
f 31881//3867 31882//3867 31860//3867
v 3464.9214857500624 -3416.6757380722656 10
v 3504.8076104314096 -3416.6757380722656 10
f 31883//3867 31884//3867 31862//3867
f 31860//3868 31859//3868 31881//3868
f 31862//3868 31861//3868 31883//3868
v 3843.0556223036233 -3416.6757380722656 0
f 16891//3869 31885//3869 31864//3869
v 3843.0556223036233 -3416.6757380722656 10
f 16892//3869 31886//3869 31866//3869
f 31864//3870 31863//3870 16891//3870
f 31866//3870 31865//3870 16892//3870
v 3844.9214857500624 -3416.6757380722656 0
v 3884.3084495310404 -3416.6757380722656 0
f 31887//3871 31888//3871 31868//3871
v 3844.9214857500624 -3416.6757380722656 10
v 3884.3084495310404 -3416.6757380722656 10
f 31889//3871 31890//3871 31870//3871
f 31868//3872 31867//3872 31887//3872
f 31870//3872 31869//3872 31889//3872
v 3886.5946347382164 -3416.6757380722656 0
v 4880.009583762139 -3416.6757380722656 0
vn 0 0 -0.9934149487745553
f 31891//4171 31892//4171 31871//4171
v 3886.5946347382164 -3416.6757380722656 10
v 4880.009583762139 -3416.6757380722656 10
f 31893//4171 31894//4171 31872//4171
vn 0 0 -0.993413215631449
f 31871//4172 16315//4172 31891//4172
f 31872//4172 16316//4172 31893//4172
v 3348.1 -3416.5386133217094 0
f 31895//3875 17475//3875 31874//3875
v 3348.1 -3416.5386133217094 10
f 31896//3875 17476//3875 31876//3875
f 31874//3876 31873//3876 31895//3876
f 31876//3876 31875//3876 31896//3876
v 3424.3787607831187 -3416.5386133217094 0
v 3462.9405609760065 -3416.5386133217094 0
f 31897//3877 31898//3877 31878//3877
v 3424.3787607831187 -3416.5386133217094 10
v 3462.9405609760065 -3416.5386133217094 10
f 31899//3877 31900//3877 31880//3877
f 31878//3878 31877//3878 31897//3878
f 31880//3878 31879//3878 31899//3878
v 3465.1589927850014 -3416.5386133217094 0
v 3504.922671759027 -3416.5386133217094 0
f 31901//3879 31902//3879 31882//3879
v 3465.1589927850014 -3416.5386133217094 10
v 3504.922671759027 -3416.5386133217094 10
f 31903//3879 31904//3879 31884//3879
f 31882//3880 31881//3880 31901//3880
f 31884//3880 31883//3880 31903//3880
v 3506.858859754085 -3416.5386133217094 0
v 3842.9405609760065 -3416.5386133217094 0
f 31905//3881 31906//3881 31885//3881
v 3506.858859754085 -3416.5386133217094 10
v 3842.9405609760065 -3416.5386133217094 10
f 31907//3881 31908//3881 31886//3881
f 31885//3882 16891//3882 31905//3882
f 31886//3882 16892//3882 31907//3882
v 3845.1589927850014 -3416.5386133217094 0
v 3884.4235108586577 -3416.5386133217094 0
f 31909//3883 31910//3883 31888//3883
v 3845.1589927850014 -3416.5386133217094 10
v 3884.4235108586577 -3416.5386133217094 10
f 31911//3883 31912//3883 31890//3883
f 31888//3884 31887//3884 31909//3884
f 31890//3884 31889//3884 31911//3884
v 3886.357127703278 -3416.5386133217094 0
v 4880.009733543407 -3416.5386133217094 0
vn 0 0 -136.25436571541317
f 31913//4173 31914//4173 31892//4173
v 3886.357127703278 -3416.5386133217094 10
v 4880.009733543407 -3416.5386133217094 10
f 31915//4173 31916//4173 31894//4173
vn 0 0 -136.22177708377293
f 31892//4174 31891//4174 31913//4174
f 31894//4174 31893//4174 31915//4174
v 3348.1 -3416.5112619277343 0
v 3421.5201720607865 -3416.5112619277343 0
f 31917//3887 31918//3887 17475//3887
v 3348.1 -3416.5112619277343 10
v 3421.5201720607865 -3416.5112619277343 10
f 31919//3887 31920//3887 17476//3887
f 17475//3887 31895//3887 31917//3887
f 17476//3887 31896//3887 31919//3887
v 3424.388715876391 -3416.5112619277343 0
v 3462.9176104314097 -3416.5112619277343 0
f 31921//3888 31922//3888 31898//3888
v 3424.388715876391 -3416.5112619277343 10
v 3462.9176104314097 -3416.5112619277343 10
f 31923//3888 31924//3888 31900//3888
f 31898//3889 31897//3889 31921//3889
f 31900//3889 31899//3889 31923//3889
v 3504.945622303623 -3416.5112619277343 0
f 18615//3890 31925//3890 31902//3890
v 3504.945622303623 -3416.5112619277343 10
f 18616//3890 31926//3890 31904//3890
f 31902//3891 31901//3891 18615//3891
f 31904//3891 31903//3891 18616//3891
v 3506.8114857500623 -3416.5112619277343 0
v 3842.9176104314097 -3416.5112619277343 0
f 31927//3892 31928//3892 31906//3892
v 3506.8114857500623 -3416.5112619277343 10
v 3842.9176104314097 -3416.5112619277343 10
f 31929//3892 31930//3892 31908//3892
f 31906//3893 31905//3893 31927//3893
f 31908//3893 31907//3893 31929//3893
v 3884.446461403254 -3416.5112619277343 0
f 18036//3894 31931//3894 31910//3894
v 3884.446461403254 -3416.5112619277343 10
f 18037//3894 31932//3894 31912//3894
f 31910//3895 31909//3895 18036//3895
f 31912//3895 31911//3895 18037//3895
v 3886.3097536992555 -3416.5112619277343 0
v 4880.009763419315 -3416.5112619277343 0
vn 0 0 -27.179080458909645
f 31933//4175 31934//4175 31914//4175
v 3886.3097536992555 -3416.5112619277343 10
v 4880.009763419315 -3416.5112619277343 10
f 31935//4175 31936//4175 31916//4175
vn 0 0 -27.1777838967137
f 31914//4176 31913//4176 31933//4176
f 31916//4176 31915//4176 31935//4176
v 3348.1 -3416.32518319412 0
v 3421.5201720607865 -3416.32518319412 0
f 31937//3898 31938//3898 31918//3898
v 3348.1 -3416.32518319412 10
v 3421.5201720607865 -3416.32518319412 10
f 31939//3898 31940//3898 31920//3898
f 31918//3898 31917//3898 31937//3898
f 31920//3898 31919//3898 31939//3898
v 3424.4564429966567 -3416.32518319412 0
v 3462.7614718346645 -3416.32518319412 0
f 31941//3899 31942//3899 31922//3899
v 3424.4564429966567 -3416.32518319412 10
v 3462.7614718346645 -3416.32518319412 10
f 31943//3899 31944//3899 31924//3899
f 31922//3900 31921//3900 31941//3900
f 31924//3900 31923//3900 31943//3900
v 3465.274093909289 -3416.32518319412 0
v 3505.101760900369 -3416.32518319412 0
f 31945//3901 31946//3901 31925//3901
v 3465.274093909289 -3416.32518319412 10
v 3505.101760900369 -3416.32518319412 10
f 31947//3901 31948//3901 31926//3901
f 31925//3902 18615//3902 31945//3902
f 31926//3902 18616//3902 31947//3902
v 3506.489187929235 -3416.32518319412 0
v 3842.7614718346645 -3416.32518319412 0
f 31949//3903 31950//3903 31928//3903
v 3506.489187929235 -3416.32518319412 10
v 3842.7614718346645 -3416.32518319412 10
f 31951//3903 31952//3903 31930//3903
f 31928//3904 31927//3904 31949//3904
f 31930//3904 31929//3904 31951//3904
v 3845.274093909289 -3416.32518319412 0
f 31953//3905 16319//3905 31931//3905
v 3845.274093909289 -3416.32518319412 10
f 31954//3905 16320//3905 31932//3905
f 31931//3906 18036//3906 31953//3906
f 31932//3906 18037//3906 31954//3906
v 3885.9874558784277 -3416.32518319412 0
v 4880.009966672984 -3416.32518319412 0
vn 0 0 -184.96644999252672
f 31955//4177 31956//4177 31934//4177
v 3885.9874558784277 -3416.32518319412 10
v 4880.009966672984 -3416.32518319412 10
f 31957//4177 31958//4177 31936//4177
vn 0 0 -184.90643940099525
f 31934//4178 31933//4178 31955//4178
f 31936//4178 31935//4178 31957//4178
v 3348.1 -3416.3241831941205 0
v 3421.5201720607865 -3416.3241831941205 0
f 31959//2722 31960//2722 31938//2722
v 3348.1 -3416.3241831941205 10
v 3421.5201720607865 -3416.3241831941205 10
f 31961//2722 31962//2722 31940//2722
f 31938//2722 31937//2722 31959//2722
f 31940//2722 31939//2722 31961//2722
v 3424.456806966891 -3416.3241831941205 0
v 3462.760632735033 -3416.3241831941205 0
f 31963//3909 31964//3909 31942//3909
v 3424.456806966891 -3416.3241831941205 10
v 3462.760632735033 -3416.3241831941205 10
f 31965//3909 31966//3909 31944//3909
f 31942//3910 31941//3910 31963//3910
f 31944//3910 31943//3910 31965//3910
v 3465.2744578795237 -3416.3241831941205 0
f 31967//3911 16895//3911 31946//3911
v 3465.2744578795237 -3416.3241831941205 10
f 31968//3911 16896//3911 31948//3911
f 31946//3912 31945//3912 31967//3912
f 31948//3912 31947//3912 31968//3912
v 3506.4874558784277 -3416.3241831941205 0
v 3842.760632735033 -3416.3241831941205 0
f 31969//3913 31970//3913 31950//3913
v 3506.4874558784277 -3416.3241831941205 10
v 3842.760632735033 -3416.3241831941205 10
f 31971//3913 31972//3913 31952//3913
f 31950//3914 31949//3914 31969//3914
f 31952//3914 31951//3914 31971//3914
v 3845.2744578795237 -3416.3241831941205 0
v 3884.608271281818 -3416.3241831941205 0
f 31973//3915 31974//3915 16319//3915
v 3845.2744578795237 -3416.3241831941205 10
v 3884.608271281818 -3416.3241831941205 10
f 31975//3915 31976//3915 16320//3915
f 16319//3916 31953//3916 31973//3916
f 16320//3916 31954//3916 31975//3916
v 3885.985723827621 -3416.3241831941205 0
v 4880.009967765282 -3416.3241831941205 0
vn 0 0 -0.9940242436881411
f 31977//4179 31978//4179 31956//4179
v 3885.985723827621 -3416.3241831941205 10
v 4880.009967765282 -3416.3241831941205 10
f 31979//4179 31980//4179 31958//4179
vn 0 0 -0.9940225105450361
f 31956//4180 31955//4180 31977//4180
f 31958//4180 31957//4180 31979//4180
v 3348.1 -3416.138124750556 0
v 3421.5201720607865 -3416.138124750556 0
f 31981//3919 31982//3919 31960//3919
v 3348.1 -3416.138124750556 10
v 3421.5201720607865 -3416.138124750556 10
f 31983//3919 31984//3919 31962//3919
f 31960//3919 31959//3919 31981//3919
f 31962//3919 31961//3919 31983//3919
v 3424.524526702182 -3416.138124750556 0
v 3462.604511163661 -3416.138124750556 0
f 31985//3920 31986//3920 31964//3920
v 3424.524526702182 -3416.138124750556 10
v 3462.604511163661 -3416.138124750556 10
f 31987//3920 31988//3920 31966//3920
f 31964//3921 31963//3921 31985//3921
f 31966//3921 31965//3921 31987//3921
v 3465.342177614815 -3416.138124750556 0
v 3506.1577898683718 -3416.138124750556 0
f 31989//3922 31990//3922 16895//3922
v 3465.342177614815 -3416.138124750556 10
v 3506.1577898683718 -3416.138124750556 10
f 31991//3922 31992//3922 16896//3922
f 16895//3923 31967//3923 31989//3923
f 16896//3923 31968//3923 31991//3923
v 3506.1651932009972 -3416.138124750556 0
v 3842.604511163661 -3416.138124750556 0
f 31993//3924 31994//3924 31970//3924
v 3506.1651932009972 -3416.138124750556 10
v 3842.604511163661 -3416.138124750556 10
f 31995//3924 31996//3924 31972//3924
f 31970//3925 31969//3925 31993//3925
f 31972//3925 31971//3925 31995//3925
v 3845.342177614815 -3416.138124750556 0
f 31997//3926 16317//3926 31974//3926
v 3845.342177614815 -3416.138124750556 10
f 31998//3926 16318//3926 31976//3926
f 31974//3927 31973//3927 31997//3927
f 31976//3927 31975//3927 31998//3927
v 4880.0101709967885 -3416.138124750556 0
vn 0 0 -185.0066011974741
f 16317//4181 31999//4181 31978//4181
v 4880.0101709967885 -3416.138124750556 10
f 16318//4181 32000//4181 31980//4181
vn 0 0 -184.9466036923547
f 31978//4182 31977//4182 16317//4182
f 31980//4182 31979//4182 16318//4182
v 3348.1 -3416.1371247505563 0
v 3421.5201720607865 -3416.1371247505563 0
f 32001//2722 32002//2722 31982//2722
v 3348.1 -3416.1371247505563 10
v 3421.5201720607865 -3416.1371247505563 10
f 32003//2722 32004//2722 31984//2722
f 31982//2722 31981//2722 32001//2722
f 31984//2722 31983//2722 32003//2722
v 3424.5248906724164 -3416.1371247505563 0
v 3462.60367206403 -3416.1371247505563 0
f 32005//3930 32006//3930 31986//3930
v 3424.5248906724164 -3416.1371247505563 10
v 3462.60367206403 -3416.1371247505563 10
f 32007//3930 32008//3930 31988//3930
f 31986//3931 31985//3931 32005//3931
f 31988//3931 31987//3931 32007//3931
v 3465.342541585049 -3416.1371247505563 0
f 32009//3932 16893//3932 31990//3932
v 3465.342541585049 -3416.1371247505563 10
f 32010//3932 16894//3932 31992//3932
f 31990//3933 31989//3933 32009//3933
f 31992//3933 31991//3933 32010//3933
v 3842.60367206403 -3416.1371247505563 0
f 16893//3934 32011//3934 31994//3934
v 3842.60367206403 -3416.1371247505563 10
f 16894//3934 32012//3934 31996//3934
f 31994//3935 31993//3935 16893//3935
f 31996//3935 31995//3935 16894//3935
v 3845.342541585049 -3416.1371247505563 0
v 4880.010172089088 -3416.1371247505563 0
vn 0 0 -1.0346676302443163
f 32013//4183 32014//4183 31999//4183
v 3845.342541585049 -3416.1371247505563 10
v 4880.010172089088 -3416.1371247505563 10
f 32015//4183 32016//4183 32000//4183
vn 0 0 -1.0346679931222509
f 31999//4184 31997//4184 32013//4184
f 32000//4184 31998//4184 32015//4184
v 3348.1 -3416.037613321709 0
v 3421.5201720607865 -3416.037613321709 0
f 32017//3938 32018//3938 32002//3938
v 3348.1 -3416.037613321709 10
v 3421.5201720607865 -3416.037613321709 10
f 32019//3938 32020//3938 32004//3938
f 32002//3938 32001//3938 32017//3938
f 32004//3938 32003//3938 32019//3938
v 3424.561109870486 -3416.037613321709 0
f 32021//3939 18627//3939 32006//3939
v 3424.561109870486 -3416.037613321709 10
f 32022//3939 18628//3939 32008//3939
f 32006//3940 32005//3940 32021//3940
f 32008//3940 32007//3940 32022//3940
v 3465.3787607831187 -3416.037613321709 0
f 32023//3941 18049//3941 32011//3941
v 3465.3787607831187 -3416.037613321709 10
f 32024//3941 18050//3941 32012//3941
f 32011//3942 32009//3942 32023//3942
f 32012//3942 32010//3942 32024//3942
v 3845.3787607831187 -3416.037613321709 0
v 4880.010280785351 -3416.037613321709 0
vn 0 0 -102.95766088567797
f 32025//4185 32026//4185 32014//4185
v 3845.3787607831187 -3416.037613321709 10
v 4880.010280785351 -3416.037613321709 10
f 32027//4185 32028//4185 32016//4185
vn 0 0 -102.96125429330917
f 32014//4186 32013//4186 32025//4186
f 32016//4186 32015//4186 32027//4186
v 3348.1 -3416 0
v 3421.5201720607865 -3416 0
f 32029//3945 32030//3945 32018//3945
v 3348.1 -3416 10
v 3421.5201720607865 -3416 10
f 32031//3945 32032//3945 32020//3945
f 32018//3945 32017//3945 32029//3945
f 32020//3945 32019//3945 32031//3945
v 3462.5201720607865 -3416 0
f 17465//3946 32033//3946 18627//3946
v 3462.5201720607865 -3416 10
f 17466//3946 32034//3946 18628//3946
f 18627//3947 32021//3947 17465//3947
f 18628//3947 32022//3947 17466//3947
v 3465.3924509126327 -3416 0
v 3842.5201720607865 -3416 0
f 32035//3948 32036//3948 18049//3948
v 3465.3924509126327 -3416 10
v 3842.5201720607865 -3416 10
f 32037//3948 32038//3948 18050//3948
f 18049//3949 32023//3949 32035//3949
f 18050//3949 32024//3949 32037//3949
v 3845.3924509126327 -3416 0
v 4880.010321870355 -3416 0
vn 0 0 -38.91541482637818
f 32039//4187 32040//4187 32026//4187
v 3845.3924509126327 -3416 10
v 4880.010321870355 -3416 10
f 32041//4187 32042//4187 32028//4187
vn 0 0 -38.915928212280356
f 32026//4188 32025//4188 32039//4188
f 32028//4188 32027//4188 32041//4188
v 3348.1 -3415.499 0
v 3421.5201720607865 -3415.499 0
f 32043//3952 32044//3952 32030//3952
v 3348.1 -3415.499 10
v 3421.5201720607865 -3415.499 10
f 32045//3952 32046//3952 32032//3952
f 32030//3952 32029//3952 32043//3952
f 32032//3952 32031//3952 32045//3952
v 3424.3924509126327 -3415.499 0
v 3462.5201720607865 -3415.499 0
f 32047//3953 32048//3953 32033//3953
v 3424.3924509126327 -3415.499 10
v 3462.5201720607865 -3415.499 10
f 32049//3953 32050//3953 32034//3953
f 32033//3954 17465//3954 32047//3954
f 32034//3954 17466//3954 32049//3954
v 3842.5201720607865 -3415.499 0
f 18617//3955 32051//3955 32036//3955
v 3842.5201720607865 -3415.499 10
f 18618//3955 32052//3955 32038//3955
f 32036//3956 32035//3956 18617//3956
f 32038//3956 32037//3956 18618//3956
v 4880.0108691123 -3415.499 0
vn 0 0 -518.2524706254729
f 18039//4189 32053//4189 32040//4189
v 4880.0108691123 -3415.499 10
f 18040//4189 32054//4189 32042//4189
vn 0 0 -518.3435533500298
f 32040//4190 32039//4190 18039//4190
f 32042//4190 32041//4190 18040//4190
v 3348.1 -3415.4613866782906 0
f 32055//3945 17473//3945 32044//3945
v 3348.1 -3415.4613866782906 10
f 32056//3945 17474//3945 32046//3945
f 32044//3945 32043//3945 32055//3945
f 32046//3945 32045//3945 32056//3945
v 3424.3787607831187 -3415.4613866782906 0
v 3462.5201720607865 -3415.4613866782906 0
f 32057//3959 32058//3959 32048//3959
v 3424.3787607831187 -3415.4613866782906 10
v 3462.5201720607865 -3415.4613866782906 10
f 32059//3959 32060//3959 32050//3959
f 32048//3960 32047//3960 32057//3960
f 32050//3960 32049//3960 32059//3960
v 3465.561109870486 -3415.4613866782906 0
v 3842.5201720607865 -3415.4613866782906 0
f 32061//3961 32062//3961 32051//3961
v 3465.561109870486 -3415.4613866782906 10
v 3842.5201720607865 -3415.4613866782906 10
f 32063//3961 32064//3961 32052//3961
f 32051//3962 18617//3962 32061//3962
f 32052//3962 18618//3962 32063//3962
v 3845.561109870486 -3415.4613866782906 0
v 4880.010910197305 -3415.4613866782906 0
vn 0 0 -38.90909313166815
f 32065//4191 32066//4191 32053//4191
v 3845.561109870486 -3415.4613866782906 10
v 4880.010910197305 -3415.4613866782906 10
f 32067//4191 32068//4191 32054//4191
vn 0 0 -38.90857665507898
f 32053//4192 18039//4192 32065//4192
f 32054//4192 18040//4192 32067//4192
v 3348.1 -3415.2398752494437 0
v 3421.7060422190334 -3415.2398752494437 0
f 32069//3965 32070//3965 17473//3965
v 3348.1 -3415.2398752494437 10
v 3421.7060422190334 -3415.2398752494437 10
f 32071//3965 32072//3965 17474//3965
f 17473//3966 32055//3966 32069//3966
f 17474//3966 32056//3966 32071//3966
v 3424.2981372164686 -3415.2398752494437 0
v 3462.5201720607865 -3415.2398752494437 0
f 32073//3967 32074//3967 32058//3967
v 3424.2981372164686 -3415.2398752494437 10
v 3462.5201720607865 -3415.2398752494437 10
f 32075//3967 32076//3967 32060//3967
f 32058//3968 32057//3968 32073//3968
f 32060//3968 32059//3968 32075//3968
v 3465.4804863038357 -3415.2398752494437 0
v 3842.5201720607865 -3415.2398752494437 0
f 32077//3969 32078//3969 32062//3969
v 3465.4804863038357 -3415.2398752494437 10
v 3842.5201720607865 -3415.2398752494437 10
f 32079//3969 32080//3969 32064//3969
f 32062//3970 32061//3970 32077//3970
f 32064//3970 32063//3970 32079//3970
v 3845.4804863038357 -3415.2398752494437 0
v 4880.011152154081 -3415.2398752494437 0
vn 0 0 -229.1603659784767
f 32081//4193 32082//4193 32066//4193
v 3845.4804863038357 -3415.2398752494437 10
v 4880.011152154081 -3415.2398752494437 10
f 32083//4193 32084//4193 32068//4193
vn 0 0 -229.14245334083807
f 32066//4194 32065//4194 32081//4194
f 32068//4194 32067//4194 32083//4194
v 3348.1 -3415.238875249444 0
v 3421.7068813186643 -3415.238875249444 0
f 32085//3973 32086//3973 32070//3973
v 3348.1 -3415.238875249444 10
v 3421.7068813186643 -3415.238875249444 10
f 32087//3973 32088//3973 32072//3973
f 32070//3974 32069//3974 32085//3974
f 32072//3974 32071//3974 32087//3974
v 3424.2977732462346 -3415.238875249444 0
v 3462.5201720607865 -3415.238875249444 0
f 32089//3975 32090//3975 32074//3975
v 3424.2977732462346 -3415.238875249444 10
v 3462.5201720607865 -3415.238875249444 10
f 32091//3975 32092//3975 32076//3975
f 32074//3976 32073//3976 32089//3976
f 32076//3976 32075//3976 32091//3976
v 3465.4801223336017 -3415.238875249444 0
v 3842.5201720607865 -3415.238875249444 0
f 32093//3660 32094//3660 32078//3660
v 3465.4801223336017 -3415.238875249444 10
v 3842.5201720607865 -3415.238875249444 10
f 32095//3660 32096//3660 32080//3660
f 32078//3661 32077//3661 32093//3661
f 32080//3661 32079//3661 32095//3661
v 3845.4801223336017 -3415.238875249444 0
v 3885.6577898683718 -3415.238875249444 0
f 32097//3662 32098//3662 19188//3662
v 3845.4801223336017 -3415.238875249444 10
v 3885.6577898683718 -3415.238875249444 10
f 32099//3662 32100//3662 19189//3662
f 19188//3663 32081//3663 32097//3663
f 19189//3663 32083//3663 32099//3663
v 3885.6651932009972 -3415.238875249444 0
v 4880.01115324638 -3415.238875249444 0
vn 0 0 -0.9943459597957812
f 32101//4195 32102//4195 32082//4195
v 3885.6651932009972 -3415.238875249444 10
v 4880.01115324638 -3415.238875249444 10
f 32103//4195 32104//4195 32084//4195
vn 0 0 -0.9943476907542895
f 32082//4196 19188//4196 32101//4196
f 32084//4196 19189//4196 32103//4196
v 3348.1 -3415.0528168058795 0
v 3421.8630028900366 -3415.0528168058795 0
f 32105//3979 32106//3979 32086//3979
v 3348.1 -3415.0528168058795 10
v 3421.8630028900366 -3415.0528168058795 10
f 32107//3979 32108//3979 32088//3979
f 32086//3980 32085//3980 32105//3980
f 32088//3980 32087//3980 32107//3980
v 3424.230053510943 -3415.0528168058795 0
v 3462.5201720607865 -3415.0528168058795 0
f 32109//3981 32110//3981 32090//3981
v 3424.230053510943 -3415.0528168058795 10
v 3462.5201720607865 -3415.0528168058795 10
f 32111//3981 32112//3981 32092//3981
f 32090//3982 32089//3982 32109//3982
f 32092//3982 32091//3982 32111//3982
v 3465.4124025983106 -3415.0528168058795 0
v 3505.108271281818 -3415.0528168058795 0
f 32113//3670 32114//3670 16776//3670
v 3465.4124025983106 -3415.0528168058795 10
v 3505.108271281818 -3415.0528168058795 10
f 32115//3670 32116//3670 16777//3670
f 16776//3671 32093//3671 32113//3671
f 16777//3671 32095//3671 32115//3671
v 3506.485723827621 -3415.0528168058795 0
v 3842.5201720607865 -3415.0528168058795 0
f 32117//3672 32118//3672 32094//3672
v 3506.485723827621 -3415.0528168058795 10
v 3842.5201720607865 -3415.0528168058795 10
f 32119//3672 32120//3672 32096//3672
f 32094//3673 16776//3673 32117//3673
f 32096//3673 16777//3673 32119//3673
v 3845.4124025983106 -3415.0528168058795 0
f 32121//3674 19187//3674 32098//3674
v 3845.4124025983106 -3415.0528168058795 10
f 32122//3674 19190//3674 32100//3674
f 32098//3675 32097//3675 32121//3675
f 32100//3675 32099//3675 32122//3675
v 3885.9874558784277 -3415.0528168058795 0
v 4880.011356477886 -3415.0528168058795 0
vn 0 0 -184.94653981138296
f 32123//4197 32124//4197 32102//4197
v 3885.9874558784277 -3415.0528168058795 10
v 4880.011356477886 -3415.0528168058795 10
f 32125//4197 32126//4197 32104//4197
vn 0 0 -185.00646169062688
f 32102//4198 32101//4198 32123//4198
f 32104//4198 32103//4198 32125//4198
v 3348.1 -3415.0518168058798 0
v 3421.863841989668 -3415.0518168058798 0
f 32127//3985 32128//3985 32106//3985
v 3348.1 -3415.0518168058798 10
v 3421.863841989668 -3415.0518168058798 10
f 32129//3985 32130//3985 32108//3985
f 32106//3986 32105//3986 32127//3986
f 32108//3986 32107//3986 32129//3986
v 3424.229689540709 -3415.0518168058798 0
v 3462.5201720607865 -3415.0518168058798 0
f 32131//3987 32132//3987 32110//3987
v 3424.229689540709 -3415.0518168058798 10
v 3462.5201720607865 -3415.0518168058798 10
f 32133//3987 32134//3987 32112//3987
f 32110//3988 32109//3988 32131//3988
f 32112//3988 32111//3988 32133//3988
v 3465.412038628076 -3415.0518168058798 0
f 32135//3682 16775//3682 32114//3682
v 3465.412038628076 -3415.0518168058798 10
f 32136//3682 16778//3682 32116//3682
f 32114//3683 32113//3683 32135//3683
f 32116//3683 32115//3683 32136//3683
v 3506.4874558784277 -3415.0518168058798 0
v 3842.5201720607865 -3415.0518168058798 0
f 32137//3684 32138//3684 32118//3684
v 3506.4874558784277 -3415.0518168058798 10
v 3842.5201720607865 -3415.0518168058798 10
f 32139//3684 32140//3684 32120//3684
f 32118//3685 32117//3685 32137//3685
f 32120//3685 32119//3685 32139//3685
v 3845.412038628076 -3415.0518168058798 0
v 3884.601760900369 -3415.0518168058798 0
f 32141//3686 32142//3686 19187//3686
v 3845.412038628076 -3415.0518168058798 10
v 3884.601760900369 -3415.0518168058798 10
f 32143//3686 32144//3686 19190//3686
f 19187//3687 32121//3687 32141//3687
f 19190//3687 32122//3687 32143//3687
v 3885.989187929235 -3415.0518168058798 0
v 4880.011357570185 -3415.0518168058798 0
vn 0 0 -0.9940221693914304
f 32145//4199 32146//4199 32124//4199
v 3885.989187929235 -3415.0518168058798 10
v 4880.011357570185 -3415.0518168058798 10
f 32147//4199 32148//4199 32126//4199
vn 0 0 -0.9940239003499377
f 32124//4200 32123//4200 32145//4200
f 32126//4200 32125//4200 32147//4200
v 3348.1 -3414.9877380722655 0
v 3421.9176104314097 -3414.9877380722655 0
f 32149//3991 32150//3991 32128//3991
v 3348.1 -3414.9877380722655 10
v 3421.9176104314097 -3414.9877380722655 10
f 32151//3991 32152//3991 32130//3991
f 32128//3992 32127//3992 32149//3992
f 32130//3992 32129//3992 32151//3992
v 3462.5201720607865 -3414.9877380722655 0
f 17467//3993 32153//3993 32132//3993
v 3462.5201720607865 -3414.9877380722655 10
f 17468//3993 32154//3993 32134//3993
f 32132//3994 32131//3994 17467//3994
f 32134//3994 32133//3994 17468//3994
v 3465.388715876391 -3414.9877380722655 0
v 3505.048831558258 -3414.9877380722655 0
f 32155//3995 32156//3995 16775//3995
v 3465.388715876391 -3414.9877380722655 10
v 3505.048831558258 -3414.9877380722655 10
f 32157//3995 32158//3995 16778//3995
f 16775//3996 32135//3996 32155//3996
f 16778//3996 32136//3996 32157//3996
v 3506.598443500732 -3414.9877380722655 0
v 3842.5201720607865 -3414.9877380722655 0
f 32159//3997 32160//3997 32138//3997
v 3506.598443500732 -3414.9877380722655 10
v 3842.5201720607865 -3414.9877380722655 10
f 32161//3997 32162//3997 32140//3997
f 32138//3998 32137//3998 32159//3998
f 32140//3998 32139//3998 32161//3998
v 3845.388715876391 -3414.9877380722655 0
v 3884.5479924586266 -3414.9877380722655 0
f 32163//3999 32164//3999 32142//3999
v 3845.388715876391 -3414.9877380722655 10
v 3884.5479924586266 -3414.9877380722655 10
f 32165//3999 32166//3999 32144//3999
f 32142//4000 32141//4000 32163//4000
f 32144//4000 32143//4000 32165//4000
v 3886.1001755515395 -3414.9877380722655 0
v 4880.0114275633405 -3414.9877380722655 0
vn 0 0 -63.68857435384395
f 32167//4201 32168//4201 32146//4201
v 3886.1001755515395 -3414.9877380722655 10
v 4880.0114275633405 -3414.9877380722655 10
f 32169//4201 32170//4201 32148//4201
vn 0 0 -63.69568181505533
f 32146//4202 32145//4202 32167//4202
f 32148//4202 32147//4202 32169//4202
v 3348.1 -3414.9603866782904 0
v 3421.9405609760065 -3414.9603866782904 0
f 32171//4003 32172//4003 32150//4003
v 3348.1 -3414.9603866782904 10
v 3421.9405609760065 -3414.9603866782904 10
f 32173//4003 32174//4003 32152//4003
f 32150//4004 32149//4004 32171//4004
f 32152//4004 32151//4004 32173//4004
v 3424.1589927850014 -3414.9603866782904 0
f 32175//4005 18625//4005 32153//4005
v 3424.1589927850014 -3414.9603866782904 10
f 32176//4005 18626//4005 32154//4005
f 32153//4006 17467//4006 32175//4006
f 32154//4006 17468//4006 32176//4006
v 3465.3787607831187 -3414.9603866782904 0
v 3505.025881013661 -3414.9603866782904 0
f 32177//4007 32178//4007 32156//4007
v 3465.3787607831187 -3414.9603866782904 10
v 3505.025881013661 -3414.9603866782904 10
f 32179//4007 32180//4007 32158//4007
f 32156//4008 32155//4008 32177//4008
f 32158//4008 32157//4008 32179//4008
v 3506.645817504755 -3414.9603866782904 0
f 32181//4009 18047//4009 32160//4009
v 3506.645817504755 -3414.9603866782904 10
f 32182//4009 18048//4009 32162//4009
f 32160//4010 32159//4010 32181//4010
f 32162//4010 32161//4010 32182//4010
v 3845.3787607831187 -3414.9603866782904 0
v 3884.52504191403 -3414.9603866782904 0
f 32183//4011 32184//4011 32164//4011
v 3845.3787607831187 -3414.9603866782904 10
v 3884.52504191403 -3414.9603866782904 10
f 32185//4011 32186//4011 32166//4011
f 32164//4012 32163//4012 32183//4012
f 32166//4012 32165//4012 32185//4012
v 3886.147549555562 -3414.9603866782904 0
v 4880.011457439249 -3414.9603866782904 0
vn 0 0 -27.183563302154813
f 32187//4203 32188//4203 32168//4203
v 3886.147549555562 -3414.9603866782904 10
v 4880.011457439249 -3414.9603866782904 10
f 32189//4203 32190//4203 32170//4203
vn 0 0 -27.184858230055262
f 32168//4204 32167//4204 32187//4204
f 32170//4204 32169//4204 32189//4204
v 3348.1 -3414.7012619277343 0
v 3422.1579924586267 -3414.7012619277343 0
f 32191//4015 32192//4015 32172//4015
v 3348.1 -3414.7012619277343 10
v 3422.1579924586267 -3414.7012619277343 10
f 32193//4015 32194//4015 32174//4015
f 32172//4016 32171//4016 32191//4016
f 32174//4016 32173//4016 32193//4016
v 3423.7101755515396 -3414.7012619277343 0
v 3462.737603543407 -3414.7012619277343 0
f 32195//4017 32196//4017 18625//4017
v 3423.7101755515396 -3414.7012619277343 10
v 3462.737603543407 -3414.7012619277343 10
f 32197//4017 32198//4017 18626//4017
f 18625//4018 32175//4018 32195//4018
f 18626//4018 32176//4018 32197//4018
v 3465.2844470869545 -3414.7012619277343 0
v 3504.8084495310404 -3414.7012619277343 0
f 32199//3706 32200//3706 32178//3706
v 3465.2844470869545 -3414.7012619277343 10
v 3504.8084495310404 -3414.7012619277343 10
f 32201//3706 32202//3706 32180//3706
f 32178//3707 32177//3707 32199//3707
f 32180//3707 32179//3707 32201//3707
v 3507.0946347382164 -3414.7012619277343 0
v 3842.737603543407 -3414.7012619277343 0
f 32203//3708 32204//3708 18047//3708
v 3507.0946347382164 -3414.7012619277343 10
v 3842.737603543407 -3414.7012619277343 10
f 32205//3708 32206//3708 18048//3708
f 18047//3709 32181//3709 32203//3709
f 18048//3709 32182//3709 32205//3709
v 3845.2844470869545 -3414.7012619277343 0
v 3884.3076104314096 -3414.7012619277343 0
f 32207//3710 32208//3710 32184//3710
v 3845.2844470869545 -3414.7012619277343 10
v 3884.3076104314096 -3414.7012619277343 10
f 32209//3710 32210//3710 32186//3710
f 32184//3711 32183//3711 32207//3711
f 32186//3711 32185//3711 32209//3711
v 4880.01174048103 -3414.7012619277343 0
vn 0 0 -257.4185109065473
f 19191//4205 32211//4205 32188//4205
v 4880.01174048103 -3414.7012619277343 10
f 19192//4205 32212//4205 32190//4205
vn 0 0 -257.5347372170825
f 32188//4206 32187//4206 19191//4206
f 32190//4206 32189//4206 19192//4206
v 3348.1 -3414.7002619277346 0
v 3422.158831558258 -3414.7002619277346 0
f 32213//4021 32214//4021 32192//4021
v 3348.1 -3414.7002619277346 10
v 3422.158831558258 -3414.7002619277346 10
f 32215//4021 32216//4021 32194//4021
f 32192//4022 32191//4022 32213//4022
f 32194//4022 32193//4022 32215//4022
v 3423.7084435007323 -3414.7002619277346 0
v 3462.738442643038 -3414.7002619277346 0
f 32217//4023 32218//4023 32196//4023
v 3423.7084435007323 -3414.7002619277346 10
v 3462.738442643038 -3414.7002619277346 10
f 32219//4023 32220//4023 32198//4023
f 32196//4024 32195//4024 32217//4024
f 32198//4024 32197//4024 32219//4024
v 3465.2840831167205 -3414.7002619277346 0
v 3504.8076104314096 -3414.7002619277346 0
f 32221//3718 32222//3718 32200//3718
v 3465.2840831167205 -3414.7002619277346 10
v 3504.8076104314096 -3414.7002619277346 10
f 32223//3718 32224//3718 32202//3718
f 32200//3719 32199//3719 32221//3719
f 32202//3719 32201//3719 32223//3719
v 3842.738442643038 -3414.7002619277346 0
f 16779//3720 32225//3720 32204//3720
v 3842.738442643038 -3414.7002619277346 10
f 16780//3720 32226//3720 32206//3720
f 32204//3721 32203//3721 16779//3721
f 32206//3721 32205//3721 16780//3721
v 3845.2840831167205 -3414.7002619277346 0
v 3884.3067713317787 -3414.7002619277346 0
f 32227//3722 32228//3722 32208//3722
v 3845.2840831167205 -3414.7002619277346 10
v 3884.3067713317787 -3414.7002619277346 10
f 32229//3722 32230//3722 32210//3722
f 32208//3723 32207//3723 32227//3723
f 32210//3723 32209//3723 32229//3723
v 3886.5967307592578 -3414.7002619277346 0
v 4880.011741573329 -3414.7002619277346 0
vn 0 0 -0.993415010564704
f 32231//4207 32232//4207 32211//4207
v 3886.5967307592578 -3414.7002619277346 10
v 4880.011741573329 -3414.7002619277346 10
f 32233//4207 32234//4207 32212//4207
vn 0 0 -0.9934153734426385
f 32211//4208 19191//4208 32231//4208
f 32212//4208 19192//4208 32233//4208
v 3348.1 -3414.6361831941203 0
f 32235//4027 17471//4027 32214//4027
v 3348.1 -3414.6361831941203 10
f 32236//4027 17472//4027 32216//4027
f 32214//4028 32213//4028 32235//4028
f 32216//4028 32215//4028 32236//4028
v 3423.597455878428 -3414.6361831941203 0
v 3462.79221108478 -3414.6361831941203 0
f 32237//4029 32238//4029 32218//4029
v 3423.597455878428 -3414.6361831941203 10
v 3462.79221108478 -3414.6361831941203 10
f 32239//4029 32240//4029 32220//4029
f 32218//4030 32217//4030 32237//4030
f 32220//4030 32219//4030 32239//4030
v 3465.2607603650354 -3414.6361831941203 0
v 3504.7538419896678 -3414.6361831941203 0
f 32241//4031 32242//4031 32222//4031
v 3465.2607603650354 -3414.6361831941203 10
v 3504.7538419896678 -3414.6361831941203 10
f 32243//4031 32244//4031 32224//4031
f 32222//4032 32221//4032 32241//4032
f 32224//4032 32223//4032 32243//4032
v 3507.119689540709 -3414.6361831941203 0
v 3842.79221108478 -3414.6361831941203 0
f 32245//4033 32246//4033 32225//4033
v 3507.119689540709 -3414.6361831941203 10
v 3842.79221108478 -3414.6361831941203 10
f 32247//4033 32248//4033 32226//4033
f 32225//4034 16779//4034 32245//4034
f 32226//4034 16780//4034 32247//4034
v 3845.2607603650354 -3414.6361831941203 0
v 3884.2530028900364 -3414.6361831941203 0
f 32249//4035 32250//4035 32228//4035
v 3845.2607603650354 -3414.6361831941203 10
v 3884.2530028900364 -3414.6361831941203 10
f 32251//4035 32252//4035 32230//4035
f 32228//4036 32227//4036 32249//4036
f 32230//4036 32229//4036 32251//4036
v 3886.620053510943 -3414.6361831941203 0
v 4880.0118115664845 -3414.6361831941203 0
vn 0 0 -63.65528583900661
f 32253//4209 32254//4209 32232//4209
v 3886.620053510943 -3414.6361831941203 10
v 4880.0118115664845 -3414.6361831941203 10
f 32255//4209 32256//4209 32234//4209
vn 0 0 -63.65677584632624
f 32232//4210 32231//4210 32253//4210
f 32234//4210 32233//4210 32255//4210
v 3348.1 -3414.4867380722653 0
v 3423.060145402606 -3414.4867380722653 0
f 32257//4039 32258//4039 17471//4039
v 3348.1 -3414.4867380722653 10
v 3423.060145402606 -3414.4867380722653 10
f 32259//4039 32260//4039 17472//4039
f 17471//4040 32235//4040 32257//4040
f 17472//4040 32236//4040 32259//4040
v 3423.3386093344316 -3414.4867380722653 0
v 3462.9176104314097 -3414.4867380722653 0
f 32261//4041 32262//4041 32238//4041
v 3423.3386093344316 -3414.4867380722653 10
v 3462.9176104314097 -3414.4867380722653 10
f 32263//4041 32264//4041 32240//4041
f 32238//4042 32237//4042 32261//4042
f 32240//4042 32239//4042 32263//4042
v 3504.628442643038 -3414.4867380722653 0
f 18619//4043 32265//4043 32242//4043
v 3504.628442643038 -3414.4867380722653 10
f 18620//4043 32266//4043 32244//4043
f 32242//4044 32241//4044 18619//4044
f 32244//4044 32243//4044 18620//4044
v 3507.1740831167203 -3414.4867380722653 0
v 3842.9176104314097 -3414.4867380722653 0
f 32267//4045 32268//4045 32246//4045
v 3507.1740831167203 -3414.4867380722653 10
v 3842.9176104314097 -3414.4867380722653 10
f 32269//4045 32270//4045 32248//4045
f 32246//4046 32245//4046 32267//4046
f 32248//4046 32247//4046 32269//4046
v 3884.127603543407 -3414.4867380722653 0
f 18041//4047 32271//4047 32250//4047
v 3884.127603543407 -3414.4867380722653 10
f 18042//4047 32272//4047 32252//4047
f 32250//4048 32249//4048 18041//4048
f 32252//4048 32251//4048 18042//4048
v 3886.6744470869544 -3414.4867380722653 0
v 4880.011974805285 -3414.4867380722653 0
vn 0 0 -148.44944787303407
f 32273//4211 32274//4211 32254//4211
v 3886.6744470869544 -3414.4867380722653 10
v 4880.011974805285 -3414.4867380722653 10
f 32275//4211 32276//4211 32256//4211
vn 0 0 -148.45755233238685
f 32254//4212 32253//4212 32273//4212
f 32256//4212 32255//4212 32275//4212
v 3348.1 -3414.4685 0
v 3423.1635786502693 -3414.4685 0
vn 0 0 -1.369014971921356
f 32277//4213 32278//4213 32258//4213
v 3348.1 -3414.4685 10
v 3423.1635786502693 -3414.4685 10
f 32279//4213 32280//4213 32260//4213
vn 0 0 -1.3671285488758291
f 32258//4214 32257//4214 32277//4214
f 32260//4214 32259//4214 32279//4214
v 3423.307020066636 -3414.4685 0
v 3462.932913991121 -3414.4685 0
vn 0 0 -0.7226999169748834
f 32281//4215 32282//4215 32262//4215
v 3423.307020066636 -3414.4685 10
v 3462.932913991121 -3414.4685 10
f 32283//4215 32284//4215 32264//4215
vn 0 0 -0.7218446821980871
f 32262//4216 32261//4216 32281//4216
f 32264//4216 32263//4216 32283//4216
v 3465.174777521228 -3414.4685 0
v 3504.6131390833266 -3414.4685 0
vn 0 0 -0.7192796881975861
f 32285//4217 32286//4217 32265//4217
v 3465.174777521228 -3414.4685 10
v 3504.6131390833266 -3414.4685 10
f 32287//4217 32288//4217 32266//4217
vn 0 0 -0.7189826682766477
f 32265//4218 18619//4218 32285//4218
f 32266//4218 18620//4218 32287//4218
v 3507.180721232155 -3414.4685 0
v 3842.932913991121 -3414.4685 0
vn 0 0 -6.123472754796509
f 32289//4219 32290//4219 32268//4219
v 3507.180721232155 -3414.4685 10
v 3842.932913991121 -3414.4685 10
f 32291//4219 32292//4219 32270//4219
vn 0 0 -6.12331471379758
f 32268//4220 32267//4220 32289//4220
f 32270//4220 32269//4220 32291//4220
v 3845.174777521228 -3414.4685 0
v 3884.1122999836957 -3414.4685 0
vn 0 0 -0.7101453485051925
f 32293//4221 32294//4221 32271//4221
v 3845.174777521228 -3414.4685 10
v 3884.1122999836957 -3414.4685 10
f 32295//4221 32296//4221 32272//4221
vn 0 0 -0.7098483285842541
f 32271//4222 18041//4222 32293//4222
f 32272//4222 18042//4222 32295//4222
v 3886.6810852023896 -3414.4685 0
v 4880.0119947267185 -3414.4685 0
vn 0 0 -18.116440911336483
f 32297//4223 32298//4223 32274//4223
v 3886.6810852023896 -3414.4685 10
v 4880.0119947267185 -3414.4685 10
f 32299//4223 32300//4223 32276//4223
vn 0 0 -18.11656161443695
f 32274//4224 32273//4224 32297//4224
f 32276//4224 32275//4224 32299//4224
v 3348.1 -3414.449124750556 0
vn 0 0 -1.456504561337473
f 32301//4225 17469//4225 32278//4225
v 3348.1 -3414.449124750556 10
f 32302//4225 17470//4225 32280//4225
vn 0 0 -1.4543755604920015
f 32278//4226 32277//4226 32301//4226
f 32280//4226 32279//4226 32302//4226
v 3462.949171755783 -3414.449124750556 0
vn 0 0 -0.768726789842714
f 17469//4227 32303//4227 32282//4227
v 3462.949171755783 -3414.449124750556 10
f 17470//4227 32304//4227 32284//4227
vn 0 0 -0.7677615792197844
f 32282//4228 32281//4228 17469//4228
f 32284//4228 32283//4228 17470//4228
v 3465.1412186047824 -3414.449124750556 0
v 3468.208069113758 -3414.449124750556 0
vn 0 0 -0.0594209936181969
f 32305//4229 32306//4229 10556//4229
v 3465.1412186047824 -3414.449124750556 10
v 3468.208069113758 -3414.449124750556 10
f 32307//4229 32308//4229 10557//4229
vn 0 0 -0.05992614453649
f 10556//4230 32285//4230 32305//4230
f 10557//4230 32287//4230 32307//4230
v 3501.791930886242 -3414.449124750556 0
v 3504.596881318664 -3414.449124750556 0
vn 0 0 -0.054346614305626914
f 32309//4231 32310//4231 32286//4231
v 3501.791930886242 -3414.449124750556 10
v 3504.596881318664 -3414.449124750556 10
f 32311//4231 32312//4231 32288//4231
vn 0 0 -0.0558169758468497
f 32286//4232 10559//4232 32309//4232
f 32288//4232 10560//4232 32311//4232
v 3507.1877732462344 -3414.449124750556 0
v 3842.949171755783 -3414.449124750556 0
vn 0 0 -6.505460849715969
f 32313//4233 32314//4233 32290//4233
v 3507.1877732462344 -3414.449124750556 10
v 3842.949171755783 -3414.449124750556 10
f 32315//4233 32316//4233 32292//4233
vn 0 0 -6.5052824860021135
f 32290//4234 32289//4234 32313//4234
f 32292//4234 32291//4234 32315//4234
v 3845.1412186047824 -3414.449124750556 0
v 3847.708069113758 -3414.449124750556 0
vn 0 0 -0.04973336889630535
f 32317//4235 32318//4235 10748//4235
v 3845.1412186047824 -3414.449124750556 10
v 3847.708069113758 -3414.449124750556 10
f 32319//4235 32320//4235 10749//4235
vn 0 0 -0.05023851981459845
f 10748//4236 32293//4236 32317//4236
f 10749//4236 32295//4236 32319//4236
v 3881.291930886242 -3414.449124750556 0
v 3884.0960422190333 -3414.449124750556 0
vn 0 0 -0.054330356540970695
f 32321//4237 32322//4237 32294//4237
v 3881.291930886242 -3414.449124750556 10
v 3884.0960422190333 -3414.449124750556 10
f 32323//4237 32324//4237 32296//4237
vn 0 0 -0.05580071808219348
f 32294//4238 10751//4238 32321//4238
f 32296//4238 10752//4238 32323//4238
v 3886.6881372164685 -3414.449124750556 0
v 4880.012015890289 -3414.449124750556 0
vn 0 0 -19.24589792777142
f 32325//4239 32326//4239 32298//4239
v 3886.6881372164685 -3414.449124750556 10
v 4880.012015890289 -3414.449124750556 10
f 32327//4239 32328//4239 32300//4239
vn 0 0 -19.24603415225382
f 32298//4240 32297//4240 32325//4240
f 32300//4240 32299//4240 32327//4240
v 3348.1 -3414.227613321709 0
v 3463.1350419140304 -3414.227613321709 0
f 32329//4063 32330//4063 32303//4063
v 3348.1 -3414.227613321709 10
v 3463.1350419140304 -3414.227613321709 10
f 32331//4063 32332//4063 32304//4063
f 32303//4064 32301//4064 32329//4064
f 32304//4064 32302//4064 32331//4064
v 3464.757549555562 -3414.227613321709 0
v 3467.5263270359 -3414.227613321709 0
vn 0 0 -0.6133158558289412
f 32333//4241 32334//4241 32306//4241
v 3464.757549555562 -3414.227613321709 10
v 3467.5263270359 -3414.227613321709 10
f 32335//4241 32336//4241 32308//4241
vn 0 0 -0.6793424383032046
f 32306//4242 32305//4242 32333//4242
f 32308//4242 32307//4242 32335//4242
v 3502.4736729641 -3414.227613321709 0
v 3504.4110111604173 -3414.227613321709 0
vn 0 0 -0.42914255202603147
f 32337//4243 32338//4243 32310//4243
v 3502.4736729641 -3414.227613321709 10
v 3504.4110111604173 -3414.227613321709 10
f 32339//4243 32340//4243 32312//4243
vn 0 0 -0.6213285781307122
f 32310//4244 32309//4244 32337//4244
f 32312//4244 32311//4244 32339//4244
v 3507.268396812884 -3414.227613321709 0
v 3843.1350419140304 -3414.227613321709 0
f 32341//4067 32342//4067 32314//4067
v 3507.268396812884 -3414.227613321709 10
v 3843.1350419140304 -3414.227613321709 10
f 32343//4067 32344//4067 32316//4067
f 32314//4068 32313//4068 32341//4068
f 32316//4068 32315//4068 32343//4068
v 3844.757549555562 -3414.227613321709 0
v 3847.0263270359 -3414.227613321709 0
vn 0 0 -0.5025601414054651
f 32345//4245 32346//4245 32318//4245
v 3844.757549555562 -3414.227613321709 10
v 3847.0263270359 -3414.227613321709 10
f 32347//4245 32348//4245 32320//4245
vn 0 0 -0.5685867238797285
f 32318//4246 32317//4246 32345//4246
f 32320//4246 32319//4246 32347//4246
v 3881.9736729641 -3414.227613321709 0
vn 0 0 -0.42895668186785335
f 32349//4247 19203//4247 32322//4247
v 3881.9736729641 -3414.227613321709 10
f 32350//4247 19204//4247 32324//4247
vn 0 0 -0.6211427079725341
f 32322//4248 32321//4248 32349//4248
f 32324//4248 32323//4248 32350//4248
v 3886.7687607831185 -3414.227613321709 0
v 4880.0122578470655 -3414.227613321709 0
vn 0 0 -220.01478622757844
f 32351//4249 32352//4249 32326//4249
v 3886.7687607831185 -3414.227613321709 10
v 4880.0122578470655 -3414.227613321709 10
f 32353//4249 32354//4249 32328//4249
vn 0 0 -220.0325916728346
f 32326//4250 32325//4250 32351//4250
f 32328//4250 32327//4250 32353//4250
v 3348.1 -3414.2266133217095 0
v 3463.135881013661 -3414.2266133217095 0
f 32355//3758 32356//3758 32330//3758
v 3348.1 -3414.2266133217095 10
v 3463.135881013661 -3414.2266133217095 10
f 32357//3758 32358//3758 32332//3758
f 32330//3759 32329//3759 32355//3759
f 32332//3759 32331//3759 32357//3759
v 3464.755817504755 -3414.2266133217095 0
v 3467.5232493523636 -3414.2266133217095 0
vn 0 0 -0.0027674318469136676
f 32359//4251 32360//4251 32334//4251
v 3464.755817504755 -3414.2266133217095 10
v 3467.5232493523636 -3414.2266133217095 10
f 32361//4251 32362//4251 32336//4251
vn 0 0 -0.0027687774796430107
f 32334//4252 32333//4252 32359//4252
f 32336//4252 32335//4252 32361//4252
v 3502.4767506476364 -3414.2266133217095 0
vn 0 0 -0.0019334214126646436
f 32363//4253 16791//4253 32338//4253
v 3502.4767506476364 -3414.2266133217095 10
f 32364//4253 16792//4253 32340//4253
vn 0 0 -0.0019373381958310298
f 32338//4254 32337//4254 32363//4254
f 32340//4254 32339//4254 32364//4254
v 3507.2687607831185 -3414.2266133217095 0
v 3843.135881013661 -3414.2266133217095 0
f 32365//3762 32366//3762 32342//3762
v 3507.2687607831185 -3414.2266133217095 10
v 3843.135881013661 -3414.2266133217095 10
f 32367//3762 32368//3762 32344//3762
f 32342//3763 32341//3763 32365//3763
f 32344//3763 32343//3763 32367//3763
v 3844.755817504755 -3414.2266133217095 0
v 3847.0232493523636 -3414.2266133217095 0
vn 0 0 -0.002267431847039178
f 32369//4255 32370//4255 32346//4255
v 3844.755817504755 -3414.2266133217095 10
v 3847.0232493523636 -3414.2266133217095 10
f 32371//4255 32372//4255 32348//4255
vn 0 0 -0.002268777479768521
f 32346//4256 32345//4256 32369//4256
f 32348//4256 32347//4256 32371//4256
v 3881.9767506476364 -3414.2266133217095 0
v 3883.9101720607864 -3414.2266133217095 0
f 32373//4253 32374//4253 19203//4253
v 3881.9767506476364 -3414.2266133217095 10
v 3883.9101720607864 -3414.2266133217095 10
f 32375//4253 32376//4253 19204//4253
vn 0 0 -0.0019364990962003742
f 19203//4257 32349//4257 32373//4257
f 19204//4257 32350//4257 32375//4257
v 3886.7691247533526 -3414.2266133217095 0
v 4880.012258939365 -3414.2266133217095 0
vn 0 0 -0.993243133936688
f 32377//4258 32378//4258 32352//4258
v 3886.7691247533526 -3414.2266133217095 10
v 4880.012258939365 -3414.2266133217095 10
f 32379//4258 32380//4258 32354//4258
vn 0 0 -0.9932434968146224
f 32352//4259 32351//4259 32377//4259
f 32354//4259 32353//4259 32379//4259
v 3348.1 -3414.13518319412 0
f 32381//3768 18623//3768 32356//3768
v 3348.1 -3414.13518319412 10
f 32382//3768 18624//3768 32358//3768
f 32356//3769 32355//3769 32381//3769
f 32358//3769 32357//3769 32382//3769
v 3464.597455878428 -3414.13518319412 0
v 3467.24185635388 -3414.13518319412 0
vn 0 0 -0.2417778728678453
f 32383//4260 32384//4260 32360//4260
v 3464.597455878428 -3414.13518319412 10
v 3467.24185635388 -3414.13518319412 10
f 32385//4260 32386//4260 32362//4260
vn 0 0 -0.2530266469215775
f 32360//4261 32359//4261 32383//4261
f 32362//4261 32361//4261 32385//4261
v 3502.75814364612 -3414.13518319412 0
v 3504.4101720607864 -3414.13518319412 0
vn 0 0 -0.15104516873412527
f 32387//4262 32388//4262 16791//4262
v 3502.75814364612 -3414.13518319412 10
v 3504.4101720607864 -3414.13518319412 10
f 32389//4262 32390//4262 16792//4262
vn 0 0 -0.17677296648822427
f 16791//4263 32363//4263 32387//4263
f 16792//4263 32364//4263 32389//4263
v 3507.302038628076 -3414.13518319412 0
f 32391//3772 18045//3772 32366//3772
v 3507.302038628076 -3414.13518319412 10
f 32392//3772 18046//3772 32368//3772
f 32366//3773 32365//3773 32391//3773
f 32368//3773 32367//3773 32392//3773
v 3844.597455878428 -3414.13518319412 0
v 3846.74185635388 -3414.13518319412 0
vn 0 0 -0.19606280907318557
f 32393//4264 32394//4264 32370//4264
v 3844.597455878428 -3414.13518319412 10
v 3846.74185635388 -3414.13518319412 10
f 32395//4264 32396//4264 32372//4264
vn 0 0 -0.20731158312691778
f 32370//4265 32369//4265 32393//4265
f 32372//4265 32371//4265 32395//4265
v 3882.25814364612 -3414.13518319412 0
v 3883.9101720607864 -3414.13518319412 0
f 32397//4262 32398//4262 32374//4262
v 3882.25814364612 -3414.13518319412 10
v 3883.9101720607864 -3414.13518319412 10
f 32399//4262 32400//4262 32376//4262
f 32374//4263 32373//4263 32397//4263
f 32376//4263 32375//4263 32399//4263
v 3886.8024025983104 -3414.13518319412 0
v 4880.012358808429 -3414.13518319412 0
vn 0 0 -90.80931301927352
f 32401//4266 32402//4266 32378//4266
v 3886.8024025983104 -3414.13518319412 10
v 4880.012358808429 -3414.13518319412 10
f 32403//4266 32404//4266 32380//4266
vn 0 0 -90.81234648584265
f 32378//4267 32377//4267 32401//4267
f 32380//4267 32379//4267 32403//4267
v 3348.1 -3414.092549953427 0
v 3463.4543851228545 -3414.092549953427 0
vn 0 0 -4.9179312659643815
f 32405//4268 32406//4268 18623//4268
v 3348.1 -3414.092549953427 10
v 3463.4543851228545 -3414.092549953427 10
f 32407//4268 32408//4268 18624//4268
vn 0 0 -4.90762318262567
f 18623//4269 32381//4269 32405//4269
f 18624//4269 32382//4269 32407//4269
v 3464.5236129394557 -3414.092549953427 0
vn 0 0 -0.11029354904411523
f 32409//4270 10555//4270 32384//4270
v 3464.5236129394557 -3414.092549953427 10
f 32410//4270 10558//4270 32386//4270
vn 0 0 -0.11273936195929225
f 32384//4271 32383//4271 32409//4271
f 32386//4271 32385//4271 32410//4271
v 3504.4101720607864 -3414.092549953427 0
vn 0 0 -0.0648373483286843
f 10561//4272 32411//4272 32388//4272
v 3504.4101720607864 -3414.092549953427 10
f 10562//4272 32412//4272 32390//4272
vn 0 0 -0.07043132503455662
f 32388//4273 32387//4273 10561//4273
f 32390//4273 32389//4273 10562//4273
v 3507.3175558586786 -3414.092549953427 0
v 3843.4543851228545 -3414.092549953427 0
vn 0 0 -14.330602347885094
f 32413//4274 32414//4274 18045//4274
v 3507.3175558586786 -3414.092549953427 10
v 3843.4543851228545 -3414.092549953427 10
f 32415//4274 32416//4274 18046//4274
vn 0 0 -14.320955814373557
f 18045//4275 32391//4275 32413//4275
f 18046//4275 32392//4275 32415//4275
v 3844.5236129394557 -3414.092549953427 0
vn 0 0 -0.08897692869749083
f 32417//4276 10747//4276 32394//4276
v 3844.5236129394557 -3414.092549953427 10
f 32418//4276 10750//4276 32396//4276
vn 0 0 -0.09142274161266785
f 32394//4277 32393//4277 32417//4277
f 32396//4277 32395//4277 32418//4277
v 3883.9101720607864 -3414.092549953427 0
f 10753//4272 32419//4272 32398//4272
v 3883.9101720607864 -3414.092549953427 10
f 10754//4272 32420//4272 32400//4272
f 32398//4273 32397//4273 10753//4273
f 32400//4273 32399//4273 10754//4273
v 3886.817919828913 -3414.092549953427 0
v 4880.012405376687 -3414.092549953427 0
vn 0 0 -42.34309955756566
f 32421//4278 32422//4278 32402//4278
v 3886.817919828913 -3414.092549953427 10
v 4880.012405376687 -3414.092549953427 10
f 32423//4278 32424//4278 32404//4278
vn 0 0 -42.343759122037085
f 32402//4279 32401//4279 32421//4279
f 32404//4279 32403//4279 32423//4279
v 3348.1 -3413.948124750556 0
vn 0 0 -16.77837569483482
f 32425//4280 18621//4280 32406//4280
v 3348.1 -3413.948124750556 10
f 32426//4280 18622//4280 32408//4280
vn 0 0 -16.660080473420166
f 32406//4281 32405//4281 32425//4281
f 32408//4281 32407//4281 32426//4281
v 3467.0057136788605 -3413.948124750556 0
vn 0 0 -0.3946061257478479
f 18621//4282 32427//4282 10555//4282
v 3467.0057136788605 -3413.948124750556 10
f 18622//4282 32428//4282 10558//4282
vn 0 0 -0.3736325913074243
f 10555//4283 32409//4283 18621//4283
f 10558//4283 32410//4283 18622//4283
v 3502.9942863211395 -3413.948124750556 0
v 3504.4101720607864 -3413.948124750556 0
vn 0 0 -0.20448958519056787
f 32429//4284 32430//4284 32411//4284
v 3502.9942863211395 -3413.948124750556 10
v 3504.4101720607864 -3413.948124750556 10
f 32431//4284 32432//4284 32412//4284
vn 0 0 -0.21964427366335593
f 32411//4285 10561//4285 32429//4285
f 32412//4285 10562//4285 32431//4285
v 3507.3701223336016 -3413.948124750556 0
vn 0 0 -48.657333056480915
f 32433//4286 18043//4286 32414//4286
v 3507.3701223336016 -3413.948124750556 10
f 32434//4286 18044//4286 32416//4286
vn 0 0 -48.54662975887122
f 32414//4287 32413//4287 32433//4287
f 32416//4287 32415//4287 32434//4287
v 3846.5057136788605 -3413.948124750556 0
vn 0 0 -0.3223935243123808
f 18043//4288 32435//4288 10747//4288
v 3846.5057136788605 -3413.948124750556 10
f 18044//4288 32436//4288 10750//4288
vn 0 0 -0.3014199898719572
f 10747//4289 32417//4289 18043//4289
f 10750//4289 32418//4289 18044//4289
v 3882.4942863211395 -3413.948124750556 0
v 3883.9101720607864 -3413.948124750556 0
f 32437//4284 32438//4284 32419//4284
v 3882.4942863211395 -3413.948124750556 10
v 3883.9101720607864 -3413.948124750556 10
f 32439//4284 32440//4284 32420//4284
f 32419//4285 10753//4285 32437//4285
f 32420//4285 10754//4285 32439//4285
v 3886.8704863038356 -3413.948124750556 0
v 4880.0125631322335 -3413.948124750556 0
vn 0 0 -143.43474592560239
f 32441//4290 32442//4290 32422//4290
v 3886.8704863038356 -3413.948124750556 10
v 4880.0125631322335 -3413.948124750556 10
f 32443//4290 32444//4290 32424//4290
vn 0 0 -143.44231506553044
f 32422//4291 32421//4291 32441//4291
f 32424//4291 32423//4291 32443//4291
v 3348.1 -3413.689 0
v 3466.8174485275226 -3413.689 0
vn 0 0 -30.762629236352318
f 32445//4292 32446//4292 32427//4292
v 3348.1 -3413.689 10
v 3466.8174485275226 -3413.689 10
f 32447//4292 32448//4292 32428//4292
vn 0 0 -30.811413396731155
f 32427//4293 32425//4293 32445//4293
f 32428//4293 32426//4293 32447//4293
v 3503.1825514724774 -3413.689 0
v 3504.4101720607864 -3413.689 0
vn 0 0 -0.31810687872312593
f 32449//4294 32450//4294 32430//4294
v 3503.1825514724774 -3413.689 10
v 3504.4101720607864 -3413.689 10
f 32451//4294 32452//4294 32432//4294
vn 0 0 -0.3668910391019609
f 32430//4295 32429//4295 32449//4295
f 32432//4295 32431//4295 32451//4295
v 3507.4644360297657 -3413.689 0
v 3846.3174485275226 -3413.689 0
vn 0 0 -87.80520233866817
f 32453//4296 32454//4296 32435//4296
v 3507.4644360297657 -3413.689 10
v 3846.3174485275226 -3413.689 10
f 32455//4296 32456//4296 32436//4296
vn 0 0 -87.87842551203956
f 32435//4297 32433//4297 32453//4297
f 32436//4297 32434//4297 32455//4297
v 3882.6825514724774 -3413.689 0
v 3883.9101720607864 -3413.689 0
f 32457//4294 32458//4294 32438//4294
v 3882.6825514724774 -3413.689 10
v 3883.9101720607864 -3413.689 10
f 32459//4294 32460//4294 32440//4294
f 32438//4295 32437//4295 32457//4295
f 32440//4295 32439//4295 32459//4295
v 4880.012846174015 -3413.689 0
vn 0 0 -257.3233272550755
f 19193//4298 32461//4298 32442//4298
v 4880.012846174015 -3413.689 10
f 19194//4298 32462//4298 32444//4298
vn 0 0 -257.347692924937
f 32442//4299 32441//4299 19193//4299
f 32444//4299 32443//4299 19194//4299
v 3348.1 -3413.688 0
v 3466.816721984995 -3413.688 0
vn 0 0 -0.11871672195519493
f 32463//4300 32464//4300 32446//4300
v 3348.1 -3413.688 10
v 3466.816721984995 -3413.688 10
f 32465//4300 32466//4300 32448//4300
vn 0 0 -0.1187174484977222
f 32446//4301 32445//4301 32463//4301
f 32448//4301 32447//4301 32465//4301
v 3503.183278015005 -3413.688 0
v 3504.4101720607864 -3413.688 0
vn 0 0 -0.001226894045473616
f 32467//4302 32468//4302 32450//4302
v 3503.183278015005 -3413.688 10
v 3504.4101720607864 -3413.688 10
f 32469//4302 32470//4302 32452//4302
vn 0 0 -0.001227620588000879
f 32450//4303 32449//4303 32467//4303
f 32452//4303 32451//4303 32469//4303
v 3846.316721984995 -3413.688 0
vn 0 0 -0.3388519218999366
f 16781//4304 32471//4304 32454//4304
v 3846.316721984995 -3413.688 10
f 16782//4304 32472//4304 32456//4304
vn 0 0 -0.3388530124126979
f 32454//4305 32453//4305 16781//4305
f 32456//4305 32455//4305 16782//4305
v 3882.683278015005 -3413.688 0
v 3883.9101720607864 -3413.688 0
f 32473//4302 32474//4302 32458//4302
v 3882.683278015005 -3413.688 10
v 3883.9101720607864 -3413.688 10
f 32475//4302 32476//4302 32460//4302
f 32458//4303 32457//4303 32473//4303
f 32460//4303 32459//4303 32475//4303
v 3886.9644360297657 -3413.688 0
v 4880.012847266314 -3413.688 0
vn 0 0 -0.9930484109872724
f 32477//4306 32478//4306 32461//4306
v 3886.9644360297657 -3413.688 10
v 4880.012847266314 -3413.688 10
f 32479//4306 32480//4306 32462//4306
vn 0 0 -0.9930480459247398
f 32461//4307 19193//4307 32477//4307
f 32462//4307 19194//4307 32479//4307
v 3348.1 -3413.550875249444 0
v 3466.717095022074 -3413.550875249444 0
vn 0 0 -16.265339566611008
f 32481//4308 32482//4308 32464//4308
v 3348.1 -3413.550875249444 10
v 3466.717095022074 -3413.550875249444 10
f 32483//4308 32484//4308 32466//4308
vn 0 0 -16.279000889050273
f 32464//4309 32463//4309 32481//4309
f 32466//4309 32465//4309 32483//4309
v 3503.282904977926 -3413.550875249444 0
v 3504.4101720607864 -3413.550875249444 0
vn 0 0 -0.1545762175475064
f 32485//4310 32486//4310 32468//4310
v 3503.282904977926 -3413.550875249444 10
v 3504.4101720607864 -3413.550875249444 10
f 32487//4310 32488//4310 32470//4310
vn 0 0 -0.168237539986771
f 32468//4311 32467//4311 32485//4311
f 32470//4311 32469//4311 32487//4311
v 3507.4148906724163 -3413.550875249444 0
v 3846.217095022074 -3413.550875249444 0
vn 0 0 -46.45816775936048
f 32489//4312 32490//4312 32471//4312
v 3507.4148906724163 -3413.550875249444 10
v 3846.217095022074 -3413.550875249444 10
f 32491//4312 32492//4312 32472//4312
vn 0 0 -46.46498527770443
f 32471//4313 16781//4313 32489//4313
f 32472//4313 16782//4313 32491//4313
v 3882.782904977926 -3413.550875249444 0
v 3883.9101720607864 -3413.550875249444 0
f 32493//4310 32494//4310 32474//4310
v 3882.782904977926 -3413.550875249444 10
v 3883.9101720607864 -3413.550875249444 10
f 32495//4310 32496//4310 32476//4310
f 32474//4311 32473//4311 32493//4311
f 32476//4311 32475//4311 32495//4311
v 3886.914526702182 -3413.550875249444 0
v 4880.012997047582 -3413.550875249444 0
vn 0 0 -136.17838002392412
f 32497//4314 32498//4314 32478//4314
v 3886.914526702182 -3413.550875249444 10
v 4880.012997047582 -3413.550875249444 10
f 32499//4314 32500//4314 32480//4314
vn 0 0 -136.17151568110972
f 32478//4315 32477//4315 32497//4315
f 32480//4315 32479//4315 32499//4315
v 3348.1 -3413.3638168058797 0
f 32501//3797 20915//3797 20916//3797
v 3348.1 -3413.3638168058797 10
f 32502//3797 20918//3797 20917//3797
f 20916//3798 32481//3798 32501//3798
f 20917//3798 32483//3798 32502//3798
v 3423.597455878428 -3413.3638168058797 0
v 3466.581189107602 -3413.3638168058797 0
vn 0 0 -8.040470236427357
f 32503//4316 32504//4316 32482//4316
v 3423.597455878428 -3413.3638168058797 10
v 3466.581189107602 -3413.3638168058797 10
f 32505//4316 32506//4316 32484//4316
vn 0 0 -8.126498534846805
f 32482//4317 20916//4317 32503//4317
f 32484//4317 20917//4317 32505//4317
v 3503.418810892398 -3413.3638168058797 0
v 3504.4101720607864 -3413.3638168058797 0
vn 0 0 -0.18544247716867915
f 32507//4318 32508//4318 32486//4318
v 3503.418810892398 -3413.3638168058797 10
v 3504.4101720607864 -3413.3638168058797 10
f 32509//4318 32510//4318 32488//4318
vn 0 0 -0.2108648260009794
f 32486//4319 32485//4319 32507//4319
f 32488//4319 32487//4319 32509//4319
v 3507.3468069668907 -3413.3638168058797 0
v 3846.081189107602 -3413.3638168058797 0
vn 0 0 -63.36312630491666
f 32511//4320 32512//4320 32490//4320
v 3507.3468069668907 -3413.3638168058797 10
v 3846.081189107602 -3413.3638168058797 10
f 32513//4320 32514//4320 32492//4320
vn 0 0 -63.37581302176125
f 32490//4321 32489//4321 32511//4321
f 32492//4321 32491//4321 32513//4321
v 3882.918810892398 -3413.3638168058797 0
v 3883.9101720607864 -3413.3638168058797 0
f 32515//4318 32516//4318 32494//4318
v 3882.918810892398 -3413.3638168058797 10
v 3883.9101720607864 -3413.3638168058797 10
f 32517//4318 32518//4318 32496//4318
f 32494//4319 32493//4319 32515//4319
f 32496//4319 32495//4319 32517//4319
v 3886.8464429966566 -3413.3638168058797 0
v 4880.0132013713865 -3413.3638168058797 0
vn 0 0 -185.78022802126208
f 32519//4322 32520//4322 32498//4322
v 3886.8464429966566 -3413.3638168058797 10
v 4880.0132013713865 -3413.3638168058797 10
f 32521//4322 32522//4322 32500//4322
vn 0 0 -185.7674541687816
f 32498//4323 32497//4323 32519//4323
f 32500//4323 32499//4323 32521//4323
v 3348.1 -3413.1503866782905 0
v 3422.033510858658 -3413.1503866782905 0
f 32523//3805 32524//3805 20915//3805
v 3348.1 -3413.1503866782905 10
v 3422.033510858658 -3413.1503866782905 10
f 32525//3805 32526//3805 20918//3805
f 20915//3806 32501//3806 32523//3806
f 20918//3806 32502//3806 32525//3806
v 3423.967127703278 -3413.1503866782905 0
v 3466.4261230431507 -3413.1503866782905 0
vn 0 0 -9.062028792696703
f 32527//4324 32528//4324 32504//4324
v 3423.967127703278 -3413.1503866782905 10
v 3466.4261230431507 -3413.1503866782905 10
f 32529//4324 32530//4324 32506//4324
vn 0 0 -9.174023667361164
f 32504//4325 32503//4325 32527//4325
f 32506//4325 32505//4325 32529//4325
v 3503.5738769568493 -3413.1503866782905 0
v 3504.4101720607864 -3413.1503866782905 0
vn 0 0 -0.1784905707354915
f 32531//4326 32532//4326 32508//4326
v 3503.5738769568493 -3413.1503866782905 10
v 3504.4101720607864 -3413.1503866782905 10
f 32533//4326 32534//4326 32510//4326
vn 0 0 -0.21158634065604942
f 32508//4327 32507//4327 32531//4327
f 32510//4327 32509//4327 32533//4327
v 3507.2691247533526 -3413.1503866782905 0
v 3845.9261230431507 -3413.1503866782905 0
vn 0 0 -72.27960635395458
f 32535//4328 32536//4328 32512//4328
v 3507.2691247533526 -3413.1503866782905 10
v 3845.9261230431507 -3413.1503866782905 10
f 32537//4328 32538//4328 32514//4328
vn 0 0 -72.2961223991283
f 32512//4329 32511//4329 32535//4329
f 32514//4329 32513//4329 32537//4329
v 3883.0738769568493 -3413.1503866782905 0
f 32539//4326 19201//4326 32516//4326
v 3883.0738769568493 -3413.1503866782905 10
f 32540//4326 19202//4326 32518//4326
f 32516//4327 32515//4327 32539//4327
f 32518//4327 32517//4327 32540//4327
v 3886.7687607831185 -3413.1503866782905 0
v 4880.013434500964 -3413.1503866782905 0
vn 0 0 -211.9883374388563
f 32541//4330 32542//4330 32520//4330
v 3886.7687607831185 -3413.1503866782905 10
v 4880.013434500964 -3413.1503866782905 10
f 32543//4330 32544//4330 32522//4330
vn 0 0 -211.97170795723403
f 32520//4331 32519//4331 32541//4331
f 32522//4331 32521//4331 32543//4331
v 3348.1 -3413.1493866782907 0
v 3422.032671759027 -3413.1493866782907 0
f 32545//3813 32546//3813 32524//3813
v 3348.1 -3413.1493866782907 10
v 3422.032671759027 -3413.1493866782907 10
f 32547//3813 32548//3813 32526//3813
f 32524//3814 32523//3814 32545//3814
f 32526//3814 32525//3814 32547//3814
v 3423.9688597540853 -3413.1493866782907 0
v 3466.425396500623 -3413.1493866782907 0
vn 0 0 -0.042456536735880034
f 32549//4332 32550//4332 32528//4332
v 3423.9688597540853 -3413.1493866782907 10
v 3466.425396500623 -3413.1493866782907 10
f 32551//4332 32552//4332 32530//4332
vn 0 0 -0.04245899532921459
f 32528//4333 32527//4333 32549//4333
f 32530//4333 32529//4333 32551//4333
v 3503.574603499377 -3413.1493866782907 0
vn 0 0 -0.0008355685611994733
f 32553//4334 16789//4334 32532//4334
v 3503.574603499377 -3413.1493866782907 10
f 32554//4334 16790//4334 32534//4334
vn 0 0 -0.000836295103727191
f 32532//4335 32531//4335 32553//4335
f 32534//4335 32533//4335 32554//4335
v 3507.2687607831185 -3413.1493866782907 0
v 3845.925396500623 -3413.1493866782907 0
vn 0 0 -0.33865663563249454
f 32555//4336 32556//4336 32536//4336
v 3507.2687607831185 -3413.1493866782907 10
v 3845.925396500623 -3413.1493866782907 10
f 32557//4336 32558//4336 32538//4336
vn 0 0 -0.3386569982047883
f 32536//4337 32535//4337 32555//4337
f 32538//4337 32537//4337 32557//4337
v 3883.074603499377 -3413.1493866782907 0
v 3883.9110111604173 -3413.1493866782907 0
vn 0 0 -0.0008364076608301288
f 32559//4338 32560//4338 19201//4338
v 3883.074603499377 -3413.1493866782907 10
v 3883.9110111604173 -3413.1493866782907 10
f 32561//4338 32562//4338 19202//4338
f 19201//4335 32539//4335 32559//4335
f 19202//4335 32540//4335 32561//4335
v 3886.768396812884 -3413.1493866782907 0
v 4880.013435593263 -3413.1493866782907 0
vn 0 0 -0.9932450385310543
f 32563//4339 32564//4339 32542//4339
v 3886.768396812884 -3413.1493866782907 10
v 4880.013435593263 -3413.1493866782907 10
f 32565//4339 32566//4339 32544//4339
vn 0 0 -0.9932446734685204
f 32542//4340 32541//4340 32563//4340
f 32544//4340 32543//4340 32565//4340
v 3348.1 -3413.108299953427 0
v 3421.998195903347 -3413.108299953427 0
vn 0 0 -3.036234843013269
f 32567//4341 32568//4341 32546//4341
v 3348.1 -3413.108299953427 10
v 3421.998195903347 -3413.108299953427 10
f 32569//4341 32570//4341 32548//4341
vn 0 0 -3.037651343010031
f 32546//4342 32545//4342 32567//4342
f 32548//4342 32547//4342 32569//4342
v 3424.040024049066 -3413.108299953427 0
vn 0 0 -1.7402496459507402
f 32571//4343 10577//4343 32550//4343
v 3424.040024049066 -3413.108299953427 10
f 32572//4343 10578//4343 32552//4343
vn 0 0 -1.744400043975519
f 32550//4344 32549//4344 32571//4344
f 32552//4344 32551//4344 32572//4344
v 3504.444647916466 -3413.108299953427 0
vn 0 0 -0.034520785367429904
f 10563//4345 32573//4345 16789//4345
v 3504.444647916466 -3413.108299953427 10
f 10564//4345 32574//4345 16790//4345
vn 0 0 -0.03433077558747586
f 16789//4346 32553//4346 10563//4346
f 16790//4346 32554//4346 10564//4346
v 3507.2538064382443 -3413.108299953427 0
vn 0 0 -13.913679949867552
f 32575//4347 10769//4347 32556//4347
v 3507.2538064382443 -3413.108299953427 10
f 32576//4347 10770//4347 32558//4347
vn 0 0 -13.914292015030975
f 32556//4348 32555//4348 32575//4348
f 32558//4348 32557//4348 32576//4348
v 3883.9454870160966 -3413.108299953427 0
vn 0 0 -0.034555261223096635
f 10755//4349 32577//4349 32560//4349
v 3883.9454870160966 -3413.108299953427 10
f 10756//4349 32578//4349 32562//4349
vn 0 0 -0.03436525144314259
f 32560//4350 32559//4350 10755//4350
f 32562//4350 32561//4350 10756//4350
v 3886.7534424680102 -3413.108299953427 0
v 4880.013480472263 -3413.108299953427 0
vn 0 0 -40.80980189970507
f 32579//4351 32580//4351 32564//4351
v 3886.7534424680102 -3413.108299953427 10
v 4880.013480472263 -3413.108299953427 10
f 32581//4351 32582//4351 32566//4351
vn 0 0 -40.80918563072061
f 32564//4352 32563//4352 32579//4352
f 32566//4352 32565//4352 32581//4352
v 3348.1 -3413.0498752494436 0
v 3421.949171755783 -3413.0498752494436 0
vn 0 0 -4.3146159992428945
f 32583//4353 32584//4353 32568//4353
v 3348.1 -3413.0498752494436 10
v 3421.949171755783 -3413.0498752494436 10
f 32585//4353 32586//4353 32570//4353
vn 0 0 -4.317480220552358
f 32568//4354 32567//4354 32583//4354
f 32570//4354 32569//4354 32585//4354
v 3424.1412186047824 -3413.0498752494436 0
v 3466.395545247673 -3413.0498752494436 0
vn 0 0 -2.4686965261242015
f 32587//4355 32588//4355 10577//4355
v 3424.1412186047824 -3413.0498752494436 10
v 3466.395545247673 -3413.0498752494436 10
f 32589//4355 32590//4355 10578//4355
vn 0 0 -2.474608788086663
f 10577//4356 32571//4356 32587//4356
f 10578//4356 32572//4356 32589//4356
v 3503.604454752327 -3413.0498752494436 0
v 3504.49367206403 -3413.0498752494436 0
vn 0 0 -0.05195225821305746
f 32591//4357 32592//4357 32573//4357
v 3503.604454752327 -3413.0498752494436 10
v 3504.49367206403 -3413.0498752494436 10
f 32593//4357 32594//4357 32574//4357
vn 0 0 -0.04908803690359354
f 32573//4358 10563//4358 32591//4358
f 32574//4358 10564//4358 32593//4358
v 3507.2325415850487 -3413.0498752494436 0
v 3845.895545247673 -3413.0498752494436 0
vn 0 0 -19.786285739081254
f 32595//4359 32596//4359 10769//4359
v 3507.2325415850487 -3413.0498752494436 10
v 3845.895545247673 -3413.0498752494436 10
f 32597//4359 32598//4359 10770//4359
vn 0 0 -19.785043346328056
f 10769//4360 32575//4360 32595//4360
f 10770//4360 32576//4360 32597//4360
v 3883.104454752327 -3413.0498752494436 0
v 3883.9945111636607 -3413.0498752494436 0
vn 0 0 -0.052001282360603314
f 32599//4361 32600//4361 32577//4361
v 3883.104454752327 -3413.0498752494436 10
v 3883.9945111636607 -3413.0498752494436 10
f 32601//4361 32602//4361 32578//4361
vn 0 0 -0.04913706105113939
f 32577//4362 10755//4362 32599//4362
f 32578//4362 10756//4362 32601//4362
v 3886.7321776148146 -3413.0498752494436 0
v 4880.013544289526 -3413.0498752494436 0
vn 0 0 -58.032169820089436
f 32603//4363 32604//4363 32580//4363
v 3886.7321776148146 -3413.0498752494436 10
v 4880.013544289526 -3413.0498752494436 10
f 32605//4363 32606//4363 32582//4363
vn 0 0 -58.03092369883152
f 32580//4364 32579//4364 32603//4364
f 32582//4364 32581//4364 32605//4364
v 3348.1 -3413.0122619277345 0
v 3421.9176104314097 -3413.0122619277345 0
f 32607//3827 32608//3827 32584//3827
v 3348.1 -3413.0122619277345 10
v 3421.9176104314097 -3413.0122619277345 10
f 32609//3827 32610//3827 32586//3827
f 32584//3828 32583//3828 32607//3828
f 32586//3828 32585//3828 32609//3828
v 3464.060145402606 -3413.0122619277345 0
f 20919//3829 32611//3829 21492//3829
v 3464.060145402606 -3413.0122619277345 10
f 20920//3829 32612//3829 21493//3829
f 21492//3830 32587//3830 20919//3830
f 21493//3830 32589//3830 20920//3830
v 3464.3386093344316 -3413.0122619277345 0
v 3466.395545247673 -3413.0122619277345 0
vn 0 0 -0.07736819223987318
f 32613//4365 32614//4365 32588//4365
v 3464.3386093344316 -3413.0122619277345 10
v 3466.395545247673 -3413.0122619277345 10
f 32615//4365 32616//4365 32590//4365
vn 0 0 -0.07981863185251553
f 32588//4366 21492//4366 32613//4366
f 32590//4366 21493//4366 32615//4366
v 3503.604454752327 -3413.0122619277345 0
v 3504.525233388403 -3413.0122619277345 0
vn 0 0 -0.03463354306165468
f 32617//4367 32618//4367 32592//4367
v 3503.604454752327 -3413.0122619277345 10
v 3504.525233388403 -3413.0122619277345 10
f 32619//4367 32620//4367 32594//4367
vn 0 0 -0.03344641681443302
f 32592//4368 32591//4368 32617//4368
f 32594//4368 32593//4368 32619//4368
v 3507.2188514555346 -3413.0122619277345 0
v 3844.060145402606 -3413.0122619277345 0
f 32621//3833 32622//3833 17352//3833
v 3507.2188514555346 -3413.0122619277345 10
v 3844.060145402606 -3413.0122619277345 10
f 32623//3833 32624//3833 17353//3833
f 17352//3834 32595//3834 32621//3834
f 17353//3834 32597//3834 32623//3834
v 3844.3386093344316 -3413.0122619277345 0
v 3845.895545247673 -3413.0122619277345 0
vn 0 0 -0.058561531385293575
f 32625//4369 32626//4369 32596//4369
v 3844.3386093344316 -3413.0122619277345 10
v 3845.895545247673 -3413.0122619277345 10
f 32627//4369 32628//4369 32598//4369
vn 0 0 -0.06101197099793592
f 32596//4370 17352//4370 32625//4370
f 32598//4370 17353//4370 32627//4370
v 3883.104454752327 -3413.0122619277345 0
v 3884.0260724880345 -3413.0122619277345 0
vn 0 0 -0.03466510438603359
f 32629//4371 32630//4371 32600//4371
v 3883.104454752327 -3413.0122619277345 10
v 3884.0260724880345 -3413.0122619277345 10
f 32631//4371 32632//4371 32602//4371
vn 0 0 -0.03347797813879483
f 32600//4372 32599//4372 32629//4372
f 32602//4372 32601//4372 32631//4372
v 3886.7184874853006 -3413.0122619277345 0
v 4880.0135853745305 -3413.0122619277345 0
vn 0 0 -37.361128069038394
f 32633//4373 32634//4373 32604//4373
v 3886.7184874853006 -3413.0122619277345 10
v 4880.0135853745305 -3413.0122619277345 10
f 32635//4373 32636//4373 32606//4373
vn 0 0 -37.36061159244925
f 32604//4374 32603//4374 32633//4374
f 32606//4374 32605//4374 32635//4374
v 3348.1 -3412.8628168058794 0
v 3421.79221108478 -3412.8628168058794 0
f 32637//3839 32638//3839 32608//3839
v 3348.1 -3412.8628168058794 10
v 3421.79221108478 -3412.8628168058794 10
f 32639//3839 32640//3839 32610//3839
f 32608//3840 32607//3840 32637//3840
f 32610//3840 32609//3840 32639//3840
v 3424.2607603650354 -3412.8628168058794 0
f 32641//3841 21491//3841 32611//3841
v 3424.2607603650354 -3412.8628168058794 10
f 32642//3841 21494//3841 32612//3841
f 32611//3842 20919//3842 32641//3842
f 32612//3842 20920//3842 32642//3842
v 3464.597455878428 -3412.8628168058794 0
v 3466.395545247673 -3412.8628168058794 0
vn 0 0 -0.26871568489307046
f 32643//4375 32644//4375 32614//4375
v 3464.597455878428 -3412.8628168058794 10
v 3466.395545247673 -3412.8628168058794 10
f 32645//4375 32646//4375 32616//4375
vn 0 0 -0.30739903820234066
f 32614//4376 32613//4376 32643//4376
f 32616//4376 32615//4376 32645//4376
v 3503.604454752327 -3412.8628168058794 0
v 3504.650632735033 -3412.8628168058794 0
vn 0 0 -0.15634619610754316
f 32647//4377 32648//4377 32618//4377
v 3503.604454752327 -3412.8628168058794 10
v 3504.650632735033 -3412.8628168058794 10
f 32649//4377 32650//4377 32620//4377
vn 0 0 -0.13760587546990935
f 32618//4378 32617//4378 32647//4378
f 32620//4378 32619//4378 32649//4378
v 3507.1644578795235 -3412.8628168058794 0
f 32651//3845 17351//3845 32622//3845
v 3507.1644578795235 -3412.8628168058794 10
f 32652//3845 17354//3845 32624//3845
f 32622//3846 32621//3846 32651//3846
f 32624//3846 32623//3846 32652//3846
v 3844.597455878428 -3412.8628168058794 0
v 3845.895545247673 -3412.8628168058794 0
vn 0 0 -0.19399312396555854
f 32653//4379 32654//4379 32626//4379
v 3844.597455878428 -3412.8628168058794 10
v 3845.895545247673 -3412.8628168058794 10
f 32655//4379 32656//4379 32628//4379
vn 0 0 -0.2326764772748287
f 32626//4380 32625//4380 32653//4380
f 32628//4380 32627//4380 32655//4380
v 3883.104454752327 -3412.8628168058794 0
v 3884.1514718346643 -3412.8628168058794 0
vn 0 0 -0.15647159545419442
f 32657//4381 32658//4381 32630//4381
v 3883.104454752327 -3412.8628168058794 10
v 3884.1514718346643 -3412.8628168058794 10
f 32659//4381 32660//4381 32632//4381
vn 0 0 -0.13773127481656064
f 32630//4382 32629//4382 32657//4382
f 32632//4382 32631//4382 32659//4382
v 3886.664093909289 -3412.8628168058794 0
v 4880.013748613331 -3412.8628168058794 0
vn 0 0 -148.45126019189144
f 32661//4383 32662//4383 32634//4383
v 3886.664093909289 -3412.8628168058794 10
v 4880.013748613331 -3412.8628168058794 10
f 32663//4383 32664//4383 32636//4383
vn 0 0 -148.44310694205387
f 32634//4384 32633//4384 32661//4384
f 32636//4384 32635//4384 32663//4384
v 3348.1 -3412.6767380722654 0
v 3421.6360724880346 -3412.6767380722654 0
f 32665//3851 32666//3851 32638//3851
v 3348.1 -3412.6767380722654 10
v 3421.6360724880346 -3412.6767380722654 10
f 32667//3851 32668//3851 32640//3851
f 32638//3852 32637//3852 32665//3852
f 32640//3852 32639//3852 32667//3852
v 3424.3284874853007 -3412.6767380722654 0
v 3463.056461403254 -3412.6767380722654 0
f 32669//3853 32670//3853 21491//3853
v 3424.3284874853007 -3412.6767380722654 10
v 3463.056461403254 -3412.6767380722654 10
f 32671//3853 32672//3853 21494//3853
f 21491//3854 32641//3854 32669//3854
f 21494//3854 32642//3854 32671//3854
v 3464.9197536992556 -3412.6767380722654 0
v 3466.395545247673 -3412.6767380722654 0
vn 0 0 -0.2746134224078571
f 32673//4385 32674//4385 32644//4385
v 3464.9197536992556 -3412.6767380722654 10
v 3466.395545247673 -3412.6767380722654 10
f 32675//4385 32676//4385 32646//4385
vn 0 0 -0.3345861927540623
f 32644//4386 32643//4386 32673//4386
f 32646//4386 32645//4386 32675//4386
v 3503.604454752327 -3412.6767380722654 0
v 3504.8067713317787 -3412.6767380722654 0
vn 0 0 -0.2237255465075678
f 32677//4387 32678//4387 32648//4387
v 3503.604454752327 -3412.6767380722654 10
v 3504.8067713317787 -3412.6767380722654 10
f 32679//4387 32680//4387 32650//4387
vn 0 0 -0.19467147415685462
f 32648//4388 32647//4388 32677//4388
f 32650//4388 32649//4388 32679//4388
v 3507.0967307592578 -3412.6767380722654 0
v 3843.056461403254 -3412.6767380722654 0
f 32681//3857 32682//3857 17351//3857
v 3507.0967307592578 -3412.6767380722654 10
v 3843.056461403254 -3412.6767380722654 10
f 32683//3857 32684//3857 17354//3857
f 17351//3858 32651//3858 32681//3858
f 17354//3858 32652//3858 32683//3858
v 3844.9197536992556 -3412.6767380722654 0
v 3845.895545247673 -3412.6767380722654 0
vn 0 0 -0.18157405560082335
f 32685//4389 32686//4389 32654//4389
v 3844.9197536992556 -3412.6767380722654 10
v 3845.895545247673 -3412.6767380722654 10
f 32687//4389 32688//4389 32656//4389
vn 0 0 -0.24154682594702856
f 32654//4390 32653//4390 32685//4390
f 32656//4390 32655//4390 32687//4390
v 3883.104454752327 -3412.6767380722654 0
v 3884.3076104314096 -3412.6767380722654 0
vn 0 0 -0.2238816851042554
f 32689//4391 32690//4391 32658//4391
v 3883.104454752327 -3412.6767380722654 10
v 3884.3076104314096 -3412.6767380722654 10
f 32691//4391 32692//4391 32660//4391
vn 0 0 -0.19482761275362687
f 32658//4392 32657//4392 32689//4392
f 32660//4392 32659//4392 32691//4392
v 4880.013951866999 -3412.6767380722654 0
vn 0 0 -184.85388618125484
f 19195//4393 32693//4393 32662//4393
v 4880.013951866999 -3412.6767380722654 10
f 19196//4393 32694//4393 32664//4393
vn 0 0 -184.84124578329929
f 32662//4394 32661//4394 19195//4394
f 32664//4394 32663//4394 19196//4394
v 3348.1 -3412.6757380722656 0
v 3421.6352333884033 -3412.6757380722656 0
f 32695//3863 32696//3863 32666//3863
v 3348.1 -3412.6757380722656 10
v 3421.6352333884033 -3412.6757380722656 10
f 32697//3863 32698//3863 32668//3863
f 32666//3864 32665//3864 32695//3864
f 32668//3864 32667//3864 32697//3864
v 3424.3288514555347 -3412.6757380722656 0
v 3463.0556223036233 -3412.6757380722656 0
f 32699//3865 32700//3865 32670//3865
v 3424.3288514555347 -3412.6757380722656 10
v 3463.0556223036233 -3412.6757380722656 10
f 32701//3865 32702//3865 32672//3865
f 32670//3866 32669//3866 32699//3866
f 32672//3866 32671//3866 32701//3866
v 3464.9214857500624 -3412.6757380722656 0
v 3466.395545247673 -3412.6757380722656 0
vn 0 0 -0.0014740594972405775
f 32703//4395 32704//4395 32674//4395
v 3464.9214857500624 -3412.6757380722656 10
v 3466.395545247673 -3412.6757380722656 10
f 32705//4395 32706//4395 32676//4395
vn 0 0 -0.0014757915480469652
f 32674//4396 32673//4396 32703//4396
f 32676//4396 32675//4396 32705//4396
v 3503.604454752327 -3412.6757380722656 0
v 3504.8076104314096 -3412.6757380722656 0
vn 0 0 -0.0012031556787805394
f 32707//4397 32708//4397 32678//4397
v 3503.604454752327 -3412.6757380722656 10
v 3504.8076104314096 -3412.6757380722656 10
f 32709//4397 32710//4397 32680//4397
vn 0 0 -0.0012023165791498838
f 32678//4398 32677//4398 32707//4398
f 32680//4398 32679//4398 32709//4398
v 3843.0556223036233 -3412.6757380722656 0
f 16783//3869 32711//3869 32682//3869
v 3843.0556223036233 -3412.6757380722656 10
f 16784//3869 32712//3869 32684//3869
f 32682//3870 32681//3870 16783//3870
f 32684//3870 32683//3870 16784//3870
v 3844.9214857500624 -3412.6757380722656 0
v 3845.895545247673 -3412.6757380722656 0
vn 0 0 -0.0009740594973660878
f 32713//4399 32714//4399 32686//4399
v 3844.9214857500624 -3412.6757380722656 10
v 3845.895545247673 -3412.6757380722656 10
f 32715//4399 32716//4399 32688//4399
vn 0 0 -0.0009757915481724753
f 32686//4400 32685//4400 32713//4400
f 32688//4400 32687//4400 32715//4400
v 3883.104454752327 -3412.6757380722656 0
v 3884.3084495310404 -3412.6757380722656 0
vn 0 0 -0.001203994778411195
f 32717//4401 32718//4401 32690//4401
v 3883.104454752327 -3412.6757380722656 10
v 3884.3084495310404 -3412.6757380722656 10
f 32719//4401 32720//4401 32692//4401
f 32690//4397 32689//4397 32717//4397
f 32692//4397 32691//4397 32719//4397
v 3886.5946347382164 -3412.6757380722656 0
v 4880.013952959299 -3412.6757380722656 0
vn 0 0 -0.9934193179717138
f 32721//4402 32722//4402 32693//4402
v 3886.5946347382164 -3412.6757380722656 10
v 4880.013952959299 -3412.6757380722656 10
f 32723//4402 32724//4402 32694//4402
vn 0 0 -0.9934175848286074
f 32693//4403 19195//4403 32721//4403
f 32694//4403 19196//4403 32723//4403
v 3348.1 -3412.5386133217094 0
f 32725//3875 20931//3875 32696//3875
v 3348.1 -3412.5386133217094 10
f 32726//3875 20932//3875 32698//3875
f 32696//3876 32695//3876 32725//3876
f 32698//3876 32697//3876 32726//3876
v 3424.3787607831187 -3412.5386133217094 0
v 3462.9405609760065 -3412.5386133217094 0
f 32727//3877 32728//3877 32700//3877
v 3424.3787607831187 -3412.5386133217094 10
v 3462.9405609760065 -3412.5386133217094 10
f 32729//3877 32730//3877 32702//3877
f 32700//3878 32699//3878 32727//3878
f 32702//3878 32701//3878 32729//3878
v 3465.1589927850014 -3412.5386133217094 0
v 3466.395545247673 -3412.5386133217094 0
vn 0 0 -0.1695619479935853
f 32731//4404 32732//4404 32704//4404
v 3465.1589927850014 -3412.5386133217094 10
v 3466.395545247673 -3412.5386133217094 10
f 32733//4404 32734//4404 32706//4404
vn 0 0 -0.20213004091495054
f 32704//4405 32703//4405 32731//4405
f 32706//4405 32705//4405 32733//4405
v 3503.604454752327 -3412.5386133217094 0
v 3504.922671759027 -3412.5386133217094 0
vn 0 0 -0.18076017822273968
f 32735//4406 32736//4406 32708//4406
v 3503.604454752327 -3412.5386133217094 10
v 3504.922671759027 -3412.5386133217094 10
f 32737//4406 32738//4406 32710//4406
vn 0 0 -0.16498242237455255
f 32708//4407 32707//4407 32735//4407
f 32710//4407 32709//4407 32737//4407
v 3506.858859754085 -3412.5386133217094 0
v 3842.9405609760065 -3412.5386133217094 0
f 32739//3881 32740//3881 32711//3881
v 3506.858859754085 -3412.5386133217094 10
v 3842.9405609760065 -3412.5386133217094 10
f 32741//3881 32742//3881 32712//3881
f 32711//3882 16783//3882 32739//3882
f 32712//3882 16784//3882 32741//3882
v 3845.1589927850014 -3412.5386133217094 0
v 3845.895545247673 -3412.5386133217094 0
vn 0 0 -0.10099957271545136
f 32743//4408 32744//4408 32714//4408
v 3845.1589927850014 -3412.5386133217094 10
v 3845.895545247673 -3412.5386133217094 10
f 32745//4408 32746//4408 32716//4408
vn 0 0 -0.13356766563681663
f 32714//4409 32713//4409 32743//4409
f 32716//4409 32715//4409 32745//4409
v 3883.104454752327 -3412.5386133217094 0
v 3884.4235108586577 -3412.5386133217094 0
vn 0 0 -0.18087523955031407
f 32747//4410 32748//4410 32718//4410
v 3883.104454752327 -3412.5386133217094 10
v 3884.4235108586577 -3412.5386133217094 10
f 32749//4410 32750//4410 32720//4410
vn 0 0 -0.16509748370212693
f 32718//4411 32717//4411 32747//4411
f 32720//4411 32719//4411 32749//4411
v 3886.357127703278 -3412.5386133217094 0
v 4880.014102740567 -3412.5386133217094 0
vn 0 0 -136.25496484048392
f 32751//4412 32752//4412 32722//4412
v 3886.357127703278 -3412.5386133217094 10
v 4880.014102740567 -3412.5386133217094 10
f 32753//4412 32754//4412 32724//4412
vn 0 0 -136.22237620884357
f 32722//4413 32721//4413 32751//4413
f 32724//4413 32723//4413 32753//4413
v 3348.1 -3412.5112619277343 0
v 3421.5201720607865 -3412.5112619277343 0
f 32755//3887 32756//3887 20931//3887
v 3348.1 -3412.5112619277343 10
v 3421.5201720607865 -3412.5112619277343 10
f 32757//3887 32758//3887 20932//3887
f 20931//3887 32725//3887 32755//3887
f 20932//3887 32726//3887 32757//3887
v 3424.388715876391 -3412.5112619277343 0
v 3462.9176104314097 -3412.5112619277343 0
f 32759//3888 32760//3888 32728//3888
v 3424.388715876391 -3412.5112619277343 10
v 3462.9176104314097 -3412.5112619277343 10
f 32761//3888 32762//3888 32730//3888
f 32728//3889 32727//3889 32759//3889
f 32730//3889 32729//3889 32761//3889
v 3466.395545247673 -3412.5112619277343 0
vn 0 0 -0.03252568852921024
f 21495//4414 32763//4414 32732//4414
v 3466.395545247673 -3412.5112619277343 10
f 21496//4414 32764//4414 32734//4414
vn 0 0 -0.03382143357740627
f 32732//4415 32731//4415 21495//4415
f 32734//4415 32733//4415 21496//4415
v 3503.604454752327 -3412.5112619277343 0
v 3504.945622303623 -3412.5112619277343 0
vn 0 0 -0.036682802082115634
f 32765//4416 32766//4416 32736//4416
v 3503.604454752327 -3412.5112619277343 10
v 3504.945622303623 -3412.5112619277343 10
f 32767//4416 32768//4416 32738//4416
vn 0 0 -0.03605507269491733
f 32736//4417 32735//4417 32765//4417
f 32738//4417 32737//4417 32767//4417
v 3506.8114857500623 -3412.5112619277343 0
v 3842.9176104314097 -3412.5112619277343 0
f 32769//3892 32770//3892 32740//3892
v 3506.8114857500623 -3412.5112619277343 10
v 3842.9176104314097 -3412.5112619277343 10
f 32771//3892 32772//3892 32742//3892
f 32740//3893 32739//3893 32769//3893
f 32742//3893 32741//3893 32771//3893
v 3845.895545247673 -3412.5112619277343 0
vn 0 0 -0.018849991541662465
f 17355//4418 32773//4418 32744//4418
v 3845.895545247673 -3412.5112619277343 10
f 17356//4418 32774//4418 32746//4418
vn 0 0 -0.020145736589858486
f 32744//4419 32743//4419 17355//4419
f 32746//4419 32745//4419 17356//4419
v 3883.104454752327 -3412.5112619277343 0
v 3884.446461403254 -3412.5112619277343 0
vn 0 0 -0.036705752626703815
f 32775//4420 32776//4420 32748//4420
v 3883.104454752327 -3412.5112619277343 10
v 3884.446461403254 -3412.5112619277343 10
f 32777//4420 32778//4420 32750//4420
vn 0 0 -0.03607802323950551
f 32748//4421 32747//4421 32775//4421
f 32750//4421 32749//4421 32777//4421
v 3886.3097536992555 -3412.5112619277343 0
v 4880.014132616475 -3412.5112619277343 0
vn 0 0 -27.179199962542512
f 32779//4422 32780//4422 32752//4422
v 3886.3097536992555 -3412.5112619277343 10
v 4880.014132616475 -3412.5112619277343 10
f 32781//4422 32782//4422 32754//4422
vn 0 0 -27.17790340034659
f 32752//4423 32751//4423 32779//4423
f 32754//4423 32753//4423 32781//4423
v 3348.1 -3412.32518319412 0
v 3421.5201720607865 -3412.32518319412 0
f 32783//3898 32784//3898 32756//3898
v 3348.1 -3412.32518319412 10
v 3421.5201720607865 -3412.32518319412 10
f 32785//3898 32786//3898 32758//3898
f 32756//3898 32755//3898 32783//3898
f 32758//3898 32757//3898 32785//3898
v 3424.4564429966567 -3412.32518319412 0
v 3462.7614718346645 -3412.32518319412 0
f 32787//3899 32788//3899 32760//3899
v 3424.4564429966567 -3412.32518319412 10
v 3462.7614718346645 -3412.32518319412 10
f 32789//3899 32790//3899 32762//3899
f 32760//3900 32759//3900 32787//3900
f 32762//3900 32761//3900 32789//3900
v 3465.274093909289 -3412.32518319412 0
v 3466.395545247673 -3412.32518319412 0
vn 0 0 -0.20867824485626774
f 32791//4424 32792//4424 32763//4424
v 3465.274093909289 -3412.32518319412 10
v 3466.395545247673 -3412.32518319412 10
f 32793//4424 32794//4424 32764//4424
vn 0 0 -0.22128082162656562
f 32763//4425 21495//4425 32791//4425
f 32764//4425 21496//4425 32793//4425
v 3503.604454752327 -3412.32518319412 0
v 3505.101760900369 -3412.32518319412 0
vn 0 0 -0.2786168318601837
f 32795//4426 32796//4426 32766//4426
v 3503.604454752327 -3412.32518319412 10
v 3505.101760900369 -3412.32518319412 10
f 32797//4426 32798//4426 32768//4426
vn 0 0 -0.24956275950947052
f 32766//4427 32765//4427 32795//4427
f 32768//4427 32767//4427 32797//4427
v 3506.489187929235 -3412.32518319412 0
v 3842.7614718346645 -3412.32518319412 0
f 32799//3903 32800//3903 32770//3903
v 3506.489187929235 -3412.32518319412 10
v 3842.7614718346645 -3412.32518319412 10
f 32801//3903 32802//3903 32772//3903
f 32770//3904 32769//3904 32799//3904
f 32772//3904 32771//3904 32801//3904
v 3845.274093909289 -3412.32518319412 0
v 3845.895545247673 -3412.32518319412 0
vn 0 0 -0.115638878049234
f 32803//4428 32804//4428 32773//4428
v 3845.274093909289 -3412.32518319412 10
v 3845.895545247673 -3412.32518319412 10
f 32805//4428 32806//4428 32774//4428
vn 0 0 -0.1282414548195319
f 32773//4429 17355//4429 32803//4429
f 32774//4429 17356//4429 32805//4429
v 3883.104454752327 -3412.32518319412 0
vn 0 0 -0.2787729704568713
f 32807//4430 19199//4430 32776//4430
v 3883.104454752327 -3412.32518319412 10
f 32808//4430 19200//4430 32778//4430
vn 0 0 -0.24971889810615813
f 32776//4431 32775//4431 32807//4431
f 32778//4431 32777//4431 32808//4431
v 3885.9874558784277 -3412.32518319412 0
v 4880.014335870143 -3412.32518319412 0
vn 0 0 -184.96726300720107
f 32809//4432 32810//4432 32780//4432
v 3885.9874558784277 -3412.32518319412 10
v 4880.014335870143 -3412.32518319412 10
f 32811//4432 32812//4432 32782//4432
vn 0 0 -184.90725241566963
f 32780//4433 32779//4433 32809//4433
f 32782//4433 32781//4433 32811//4433
v 3348.1 -3412.3241831941205 0
v 3421.5201720607865 -3412.3241831941205 0
f 32813//2722 32814//2722 32784//2722
v 3348.1 -3412.3241831941205 10
v 3421.5201720607865 -3412.3241831941205 10
f 32815//2722 32816//2722 32786//2722
f 32784//2722 32783//2722 32813//2722
f 32786//2722 32785//2722 32815//2722
v 3424.456806966891 -3412.3241831941205 0
v 3462.760632735033 -3412.3241831941205 0
f 32817//3909 32818//3909 32788//3909
v 3424.456806966891 -3412.3241831941205 10
v 3462.760632735033 -3412.3241831941205 10
f 32819//3909 32820//3909 32790//3909
f 32788//3910 32787//3910 32817//3910
f 32790//3910 32789//3910 32819//3910
v 3465.2744578795237 -3412.3241831941205 0
v 3466.395545247673 -3412.3241831941205 0
vn 0 0 -0.0011210873678679308
f 32821//4434 32822//4434 32792//4434
v 3465.2744578795237 -3412.3241831941205 10
v 3466.395545247673 -3412.3241831941205 10
f 32823//4434 32824//4434 32794//4434
vn 0 0 -0.001121451338102342
f 32792//4435 32791//4435 32821//4435
f 32794//4435 32793//4435 32823//4435
v 3503.604454752327 -3412.3241831941205 0
vn 0 0 -0.0014981452472966447
f 32825//4436 16787//4436 32796//4436
v 3503.604454752327 -3412.3241831941205 10
f 32826//4436 16788//4436 32798//4436
vn 0 0 -0.0014973061476659891
f 32796//4437 32795//4437 32825//4437
f 32798//4437 32797//4437 32826//4437
v 3506.4874558784277 -3412.3241831941205 0
v 3842.760632735033 -3412.3241831941205 0
f 32827//3913 32828//3913 32800//3913
v 3506.4874558784277 -3412.3241831941205 10
v 3842.760632735033 -3412.3241831941205 10
f 32829//3913 32830//3913 32802//3913
f 32800//3914 32799//3914 32827//3914
f 32802//3914 32801//3914 32829//3914
v 3845.2744578795237 -3412.3241831941205 0
v 3845.895545247673 -3412.3241831941205 0
vn 0 0 -0.000621087367993441
f 32831//4438 32832//4438 32804//4438
v 3845.2744578795237 -3412.3241831941205 10
v 3845.895545247673 -3412.3241831941205 10
f 32833//4438 32834//4438 32806//4438
vn 0 0 -0.0006214513382278523
f 32804//4439 32803//4439 32831//4439
f 32806//4439 32805//4439 32833//4439
v 3883.104454752327 -3412.3241831941205 0
v 3884.608271281818 -3412.3241831941205 0
vn 0 0 -0.0015038165291134161
f 32835//4440 32836//4440 19199//4440
v 3883.104454752327 -3412.3241831941205 10
v 3884.608271281818 -3412.3241831941205 10
f 32837//4440 32838//4440 19200//4440
f 19199//4436 32807//4436 32835//4436
f 19200//4436 32808//4436 32837//4436
v 3885.985723827621 -3412.3241831941205 0
v 4880.014336962443 -3412.3241831941205 0
vn 0 0 -0.9940286128853005
f 32839//4441 32840//4441 32810//4441
v 3885.985723827621 -3412.3241831941205 10
v 4880.014336962443 -3412.3241831941205 10
f 32841//4441 32842//4441 32812//4441
vn 0 0 -0.9940268797421946
f 32810//4442 32809//4442 32839//4442
f 32812//4442 32811//4442 32841//4442
v 3348.1 -3412.138124750556 0
v 3421.5201720607865 -3412.138124750556 0
f 32843//3919 32844//3919 32814//3919
v 3348.1 -3412.138124750556 10
v 3421.5201720607865 -3412.138124750556 10
f 32845//3919 32846//3919 32816//3919
f 32814//3919 32813//3919 32843//3919
f 32816//3919 32815//3919 32845//3919
v 3424.524526702182 -3412.138124750556 0
v 3462.604511163661 -3412.138124750556 0
f 32847//3920 32848//3920 32818//3920
v 3424.524526702182 -3412.138124750556 10
v 3462.604511163661 -3412.138124750556 10
f 32849//3920 32850//3920 32820//3920
f 32818//3921 32817//3921 32847//3921
f 32820//3921 32819//3921 32849//3921
v 3465.342177614815 -3412.138124750556 0
v 3466.395545247673 -3412.138124750556 0
vn 0 0 -0.1959879422707538
f 32851//4443 32852//4443 32822//4443
v 3465.342177614815 -3412.138124750556 10
v 3466.395545247673 -3412.138124750556 10
f 32853//4443 32854//4443 32824//4443
vn 0 0 -0.2085877708176152
f 32822//4444 32821//4444 32851//4444
f 32824//4444 32823//4444 32853//4444
v 3503.604454752327 -3412.138124750556 0
v 3506.1577898683718 -3412.138124750556 0
vn 0 0 -0.47506955758970254
f 32855//4445 32856//4445 16787//4445
v 3503.604454752327 -3412.138124750556 10
v 3506.1577898683718 -3412.138124750556 10
f 32857//4445 32858//4445 16788//4445
vn 0 0 -0.2787425730154381
f 16787//4446 32825//4446 32855//4446
f 16788//4446 32826//4446 32857//4446
v 3506.1651932009972 -3412.138124750556 0
v 3842.604511163661 -3412.138124750556 0
f 32859//3924 32860//3924 32828//3924
v 3506.1651932009972 -3412.138124750556 10
v 3842.604511163661 -3412.138124750556 10
f 32861//3924 32862//3924 32830//3924
f 32828//3925 32827//3925 32859//3925
f 32830//3925 32829//3925 32861//3925
v 3845.342177614815 -3412.138124750556 0
v 3845.895545247673 -3412.138124750556 0
vn 0 0 -0.10295872048853674
f 32863//4447 32864//4447 32832//4447
v 3845.342177614815 -3412.138124750556 10
v 3845.895545247673 -3412.138124750556 10
f 32865//4447 32866//4447 32834//4447
vn 0 0 -0.11555854903539815
f 32832//4448 32831//4448 32863//4448
f 32834//4448 32833//4448 32865//4448
v 3883.104454752327 -3412.138124750556 0
vn 0 0 -0.4761247474578112
f 32867//4449 19197//4449 32836//4449
v 3883.104454752327 -3412.138124750556 10
f 32868//4449 19198//4449 32838//4449
vn 0 0 -0.27979776288354674
f 32836//4450 32835//4450 32867//4450
f 32838//4450 32837//4450 32868//4450
v 4880.014540193949 -3412.138124750556 0
vn 0 0 -185.00741412349743
f 19197//4451 32869//4451 32840//4451
v 4880.014540193949 -3412.138124750556 10
f 19198//4451 32870//4451 32842//4451
vn 0 0 -184.947416618378
f 32840//4452 32839//4452 19197//4452
f 32842//4452 32841//4452 19198//4452
v 3348.1 -3412.1371247505563 0
v 3421.5201720607865 -3412.1371247505563 0
f 32871//2722 32872//2722 32844//2722
v 3348.1 -3412.1371247505563 10
v 3421.5201720607865 -3412.1371247505563 10
f 32873//2722 32874//2722 32846//2722
f 32844//2722 32843//2722 32871//2722
f 32846//2722 32845//2722 32873//2722
v 3424.5248906724164 -3412.1371247505563 0
v 3462.60367206403 -3412.1371247505563 0
f 32875//3930 32876//3930 32848//3930
v 3424.5248906724164 -3412.1371247505563 10
v 3462.60367206403 -3412.1371247505563 10
f 32877//3930 32878//3930 32850//3930
f 32848//3931 32847//3931 32875//3931
f 32850//3931 32849//3931 32877//3931
v 3465.342541585049 -3412.1371247505563 0
v 3466.395545247673 -3412.1371247505563 0
vn 0 0 -0.0010530036623598526
f 32879//4453 32880//4453 32852//4453
v 3465.342541585049 -3412.1371247505563 10
v 3466.395545247673 -3412.1371247505563 10
f 32881//4453 32882//4453 32854//4453
vn 0 0 -0.001053367632593809
f 32852//4454 32851//4454 32879//4454
f 32854//4454 32853//4454 32881//4454
v 3503.604454752327 -3412.1371247505563 0
vn 0 0 -0.0025590063972205953
f 32883//4455 16785//4455 32856//4455
v 3503.604454752327 -3412.1371247505563 10
f 32884//4455 16786//4455 32858//4455
vn 0 0 -0.002553335115403824
f 32856//4456 32855//4456 32883//4456
f 32858//4456 32857//4456 32884//4456
v 3842.60367206403 -3412.1371247505563 0
f 16785//3934 32885//3934 32860//3934
v 3842.60367206403 -3412.1371247505563 10
f 16786//3934 32886//3934 32862//3934
f 32860//3935 32859//3935 16785//3935
f 32862//3935 32861//3935 16786//3935
v 3845.342541585049 -3412.1371247505563 0
v 3845.895545247673 -3412.1371247505563 0
vn 0 0 -0.0005530036624853628
f 32887//4457 32888//4457 32864//4457
v 3845.342541585049 -3412.1371247505563 10
v 3845.895545247673 -3412.1371247505563 10
f 32889//4457 32890//4457 32866//4457
vn 0 0 -0.0005533676327193194
f 32864//4458 32863//4458 32887//4458
f 32866//4458 32865//4458 32889//4458
v 3883.104454752327 -3412.1371247505563 0
v 4880.014541286248 -3412.1371247505563 0
vn 0 0 -0.9969100862836756
f 32891//4459 32892//4459 32869//4459
v 3883.104454752327 -3412.1371247505563 10
v 4880.014541286248 -3412.1371247505563 10
f 32893//4459 32894//4459 32870//4459
vn 0 0 -0.996910085191377
f 32869//4460 32867//4460 32891//4460
f 32870//4460 32868//4460 32893//4460
v 3348.1 -3412.037613321709 0
v 3421.5201720607865 -3412.037613321709 0
f 32895//3938 32896//3938 32872//3938
v 3348.1 -3412.037613321709 10
v 3421.5201720607865 -3412.037613321709 10
f 32897//3938 32898//3938 32874//3938
f 32872//3938 32871//3938 32895//3938
f 32874//3938 32873//3938 32897//3938
v 3424.561109870486 -3412.037613321709 0
f 32899//3939 21507//3939 32876//3939
v 3424.561109870486 -3412.037613321709 10
f 32900//3939 21508//3939 32878//3939
f 32876//3940 32875//3940 32899//3940
f 32878//3940 32877//3940 32900//3940
v 3465.3787607831187 -3412.037613321709 0
v 3466.395545247673 -3412.037613321709 0
vn 0 0 -0.10118167489734546
f 32901//4461 32902//4461 32880//4461
v 3465.3787607831187 -3412.037613321709 10
v 3466.395545247673 -3412.037613321709 10
f 32903//4461 32904//4461 32882//4461
vn 0 0 -0.10478589904897066
f 32880//4462 32879//4462 32901//4462
f 32882//4462 32881//4462 32903//4462
v 3503.604454752327 -3412.037613321709 0
vn 0 0 -33.72598728810755
f 32905//4463 17367//4463 32885//4463
v 3503.604454752327 -3412.037613321709 10
f 32906//4463 17368//4463 32886//4463
vn 0 0 -33.73429649273904
f 32885//4464 32883//4464 32905//4464
f 32886//4464 32884//4464 32906//4464
v 3845.3787607831187 -3412.037613321709 0
v 3845.895545247673 -3412.037613321709 0
vn 0 0 -0.05142596047379115
f 32907//4465 32908//4465 32888//4465
v 3845.3787607831187 -3412.037613321709 10
v 3845.895545247673 -3412.037613321709 10
f 32909//4465 32910//4465 32890//4465
vn 0 0 -0.05503018462541636
f 32888//4466 32887//4466 32907//4466
f 32890//4466 32889//4466 32909//4466
v 3883.104454752327 -3412.037613321709 0
v 4880.014649982511 -3412.037613321709 0
vn 0 0 -99.20395795960566
f 32911//4467 32912//4467 32892//4467
v 3883.104454752327 -3412.037613321709 10
v 4880.014649982511 -3412.037613321709 10
f 32913//4467 32914//4467 32894//4467
vn 0 0 -99.20394714308513
f 32892//4468 32891//4468 32911//4468
f 32894//4468 32893//4468 32913//4468
v 3348.1 -3412 0
v 3421.5201720607865 -3412 0
f 32915//3945 32916//3945 32896//3945
v 3348.1 -3412 10
v 3421.5201720607865 -3412 10
f 32917//3945 32918//3945 32898//3945
f 32896//3945 32895//3945 32915//3945
f 32898//3945 32897//3945 32917//3945
v 3462.5201720607865 -3412 0
f 20921//3946 32919//3946 21507//3946
v 3462.5201720607865 -3412 10
f 20922//3946 32920//3946 21508//3946
f 21507//3947 32899//3947 20921//3947
f 21508//3947 32900//3947 20922//3947
v 3465.3924509126327 -3412 0
v 3466.395545247673 -3412 0
vn 0 0 -0.03772970992850441
f 32921//4469 32922//4469 32902//4469
v 3465.3924509126327 -3412 10
v 3466.395545247673 -3412 10
f 32923//4469 32924//4469 32904//4469
vn 0 0 -0.038244641174157885
f 32902//4470 32901//4470 32921//4470
f 32904//4470 32903//4470 32923//4470
v 3503.604454752327 -3412 0
v 3842.5201720607865 -3412 0
vn 0 0 -12.747745907413547
f 32925//4471 32926//4471 17367//4471
v 3503.604454752327 -3412 10
v 3842.5201720607865 -3412 10
f 32927//4471 32928//4471 17368//4471
f 17367//4471 32905//4471 32925//4471
f 17368//4471 32906//4471 32927//4471
v 3845.3924509126327 -3412 0
v 3845.895545247673 -3412 0
vn 0 0 -0.018923049073924808
f 32929//4472 32930//4472 32908//4472
v 3845.3924509126327 -3412 10
v 3845.895545247673 -3412 10
f 32931//4472 32932//4472 32910//4472
vn 0 0 -0.019437980319578285
f 32908//4473 32907//4473 32929//4473
f 32910//4473 32909//4473 32931//4473
v 3883.104454752327 -3412 0
v 4880.014691067516 -3412 0
vn 0 0 -37.49710543367713
f 32933//4474 32934//4474 32912//4474
v 3883.104454752327 -3412 10
v 4880.014691067516 -3412 10
f 32935//4474 32936//4474 32914//4474
vn 0 0 -37.49710388833364
f 32912//4475 32911//4475 32933//4475
f 32914//4475 32913//4475 32935//4475
v 3348.1 -3411.891700046573 0
v 3421.5201720607865 -3411.891700046573 0
vn 0 0 -7.951401214779792
f 32937//4476 32938//4476 32916//4476
v 3348.1 -3411.891700046573 10
v 3421.5201720607865 -3411.891700046573 10
f 32939//4476 32940//4476 32918//4476
f 32916//4476 32915//4476 32937//4476
f 32918//4476 32917//4476 32939//4476
v 3424.53538204058 -3411.891700046573 0
v 3462.5201720607865 -3411.891700046573 0
vn 0 0 -4.113750990119795
f 32941//4477 32942//4477 32919//4477
v 3424.53538204058 -3411.891700046573 10
v 3462.5201720607865 -3411.891700046573 10
f 32943//4477 32944//4477 32920//4477
vn 0 0 -4.109482026950423
f 32919//4478 20921//4478 32941//4478
f 32920//4478 20922//4478 32943//4478
v 3465.4318688720523 -3411.891700046573 0
vn 0 0 -0.10436610659834761
f 32945//4479 10575//4479 32922//4479
v 3465.4318688720523 -3411.891700046573 10
f 32946//4479 10576//4479 32924//4479
vn 0 0 -0.1086350697676694
f 32922//4480 32921//4480 32945//4480
f 32924//4480 32923//4480 32946//4480
v 3842.5201720607865 -3411.891700046573 0
vn 0 0 -36.70455640015803
f 10565//4481 32947//4481 32926//4481
v 3842.5201720607865 -3411.891700046573 10
f 10566//4481 32948//4481 32928//4481
f 32926//4481 32925//4481 10565//4481
f 32928//4481 32927//4481 10566//4481
v 3845.4318688720523 -3411.891700046573 0
vn 0 0 -0.05021612988488661
f 32949//4482 10767//4482 32930//4482
v 3845.4318688720523 -3411.891700046573 10
f 32950//4482 10768//4482 32932//4482
vn 0 0 -0.05448509305420839
f 32930//4483 32929//4483 32949//4483
f 32932//4483 32931//4483 32950//4483
v 4880.014809363478 -3411.891700046573 0
vn 0 0 -107.96534497520395
f 10757//4484 32951//4484 32934//4484
v 4880.014809363478 -3411.891700046573 10
f 10758//4484 32952//4484 32936//4484
vn 0 0 -107.96533216375674
f 32934//4485 32933//4485 10757//4485
f 32936//4485 32935//4485 10758//4485
v 3348.1 -3411.499 0
v 3421.5201720607865 -3411.499 0
vn 0 0 -28.832104987689267
f 32953//4486 32954//4486 32938//4486
v 3348.1 -3411.499 10
v 3421.5201720607865 -3411.499 10
f 32955//4486 32956//4486 32940//4486
f 32938//4486 32937//4486 32953//4486
f 32940//4486 32939//4486 32955//4486
v 3424.3924509126327 -3411.499 0
v 3462.5201720607865 -3411.499 0
vn 0 0 -14.972757870613094
f 32957//4487 32958//4487 32942//4487
v 3424.3924509126327 -3411.499 10
v 3462.5201720607865 -3411.499 10
f 32959//4487 32960//4487 32944//4487
vn 0 0 -14.916628810011488
f 32942//4488 32941//4488 32957//4488
f 32944//4488 32943//4488 32959//4488
v 3466.6808585322583 -3411.499 0
vn 0 0 -0.43434923713066115
f 21497//4489 32961//4489 10575//4489
v 3466.6808585322583 -3411.499 10
f 21498//4489 32962//4489 10576//4489
vn 0 0 -0.3784357575878231
f 10575//4490 32945//4490 21497//4490
f 10576//4490 32946//4490 21498//4490
v 3503.3191414677417 -3411.499 0
v 3842.5201720607865 -3411.499 0
vn 0 0 -133.20426051159387
f 32963//4491 32964//4491 32947//4491
v 3503.3191414677417 -3411.499 10
v 3842.5201720607865 -3411.499 10
f 32965//4491 32966//4491 32948//4491
vn 0 0 -133.09221797144923
f 32947//4492 10565//4492 32963//4492
f 32948//4492 10566//4492 32965//4492
v 3846.1808585322583 -3411.499 0
vn 0 0 -0.2379992138440203
f 17357//4493 32967//4493 10767//4493
v 3846.1808585322583 -3411.499 10
f 17358//4493 32968//4493 10768//4493
vn 0 0 -0.18208573430118227
f 10767//4494 32949//4494 17357//4494
f 10768//4494 32950//4494 17358//4494
v 3882.8191414677417 -3411.499 0
v 4880.01523830946 -3411.499 0
vn 0 0 -391.5989536724376
f 32969//4495 32970//4495 32951//4495
v 3882.8191414677417 -3411.499 10
v 4880.01523830946 -3411.499 10
f 32971//4495 32972//4495 32952//4495
vn 0 0 -391.4867426851858
f 32951//4496 10757//4496 32969//4496
f 32952//4496 10758//4496 32971//4496
v 3348.1 -3411.4613866782906 0
f 32973//3945 20929//3945 32954//3945
v 3348.1 -3411.4613866782906 10
f 32974//3945 20930//3945 32956//3945
f 32954//3945 32953//3945 32973//3945
f 32956//3945 32955//3945 32974//3945
v 3424.3787607831187 -3411.4613866782906 0
v 3462.5201720607865 -3411.4613866782906 0
f 32975//3959 32976//3959 32958//3959
v 3424.3787607831187 -3411.4613866782906 10
v 3462.5201720607865 -3411.4613866782906 10
f 32977//3959 32978//3959 32960//3959
f 32958//3960 32957//3960 32975//3960
f 32960//3960 32959//3960 32977//3960
v 3465.561109870486 -3411.4613866782906 0
v 3466.7081862100995 -3411.4613866782906 0
vn 0 0 -0.04314535138685503
f 32979//4497 32980//4497 32961//4497
v 3465.561109870486 -3411.4613866782906 10
v 3466.7081862100995 -3411.4613866782906 10
f 32981//4497 32982//4497 32962//4497
vn 0 0 -0.041602535402996785
f 32961//4498 21497//4498 32979//4498
f 32962//4498 21498//4498 32981//4498
v 3503.2918137899005 -3411.4613866782906 0
v 3842.5201720607865 -3411.4613866782906 0
vn 0 0 -12.759505372512756
f 32983//4499 32984//4499 32964//4499
v 3503.2918137899005 -3411.4613866782906 10
v 3842.5201720607865 -3411.4613866782906 10
f 32985//4499 32986//4499 32966//4499
vn 0 0 -12.75847748777455
f 32964//4500 32963//4500 32983//4500
f 32966//4500 32965//4500 32985//4500
v 3845.561109870486 -3411.4613866782906 0
v 3846.2081862100995 -3411.4613866782906 0
vn 0 0 -0.024338690532275428
f 32987//4501 32988//4501 32967//4501
v 3845.561109870486 -3411.4613866782906 10
v 3846.2081862100995 -3411.4613866782906 10
f 32989//4501 32990//4501 32968//4501
vn 0 0 -0.02279587454841718
f 32967//4502 17357//4502 32987//4502
f 32968//4502 17358//4502 32989//4502
v 3882.7918137899005 -3411.4613866782906 0
v 4880.015279394464 -3411.4613866782906 0
vn 0 0 -37.508887027707125
f 32991//4503 32992//4503 32970//4503
v 3882.7918137899005 -3411.4613866782906 10
v 4880.015279394464 -3411.4613866782906 10
f 32993//4503 32994//4503 32972//4503
vn 0 0 -37.50785759762543
f 32970//4504 32969//4504 32991//4504
f 32972//4504 32971//4504 32993//4504
v 3348.1 -3411.050875249444 0
v 3421.864632049326 -3411.050875249444 0
vn 0 0 -30.281224500927447
f 32995//4505 32996//4505 20929//4505
v 3348.1 -3411.050875249444 10
v 3421.864632049326 -3411.050875249444 10
f 32997//4505 32998//4505 20930//4505
vn 0 0 -30.139819738851646
f 20929//4506 32973//4506 32995//4506
f 20930//4506 32974//4506 32997//4506
v 3424.229346842192 -3411.050875249444 0
v 3462.5201720607865 -3411.050875249444 0
vn 0 0 -15.718821372208371
f 32999//4507 33000//4507 32976//4507
v 3424.229346842192 -3411.050875249444 10
v 3462.5201720607865 -3411.050875249444 10
f 33001//4507 33002//4507 32978//4507
vn 0 0 -15.657485241829011
f 32976//4508 32975//4508 32999//4508
f 32978//4508 32977//4508 33001//4508
v 3465.4116959295598 -3411.050875249444 0
v 3467.006440221389 -3411.050875249444 0
vn 0 0 -0.6546607578840475
f 33003//4509 33004//4509 32980//4509
v 3465.4116959295598 -3411.050875249444 10
v 3467.006440221389 -3411.050875249444 10
f 33005//4509 33006//4509 32982//4509
vn 0 0 -0.4708879471711825
f 32980//4510 32979//4510 33003//4510
f 32982//4510 32981//4510 33005//4510
v 3502.993559778611 -3411.050875249444 0
v 3842.5201720607865 -3411.050875249444 0
vn 0 0 -139.37955473947034
f 33007//4511 33008//4511 32984//4511
v 3502.993559778611 -3411.050875249444 10
v 3842.5201720607865 -3411.050875249444 10
f 33009//4511 33010//4511 32986//4511
vn 0 0 -139.25711805913664
f 32984//4512 32983//4512 33007//4512
f 32986//4512 32985//4512 33009//4512
v 3845.4116959295598 -3411.050875249444 0
v 3846.506440221389 -3411.050875249444 0
vn 0 0 -0.4494050434606461
f 33011//4513 33012//4513 32988//4513
v 3845.4116959295598 -3411.050875249444 10
v 3846.506440221389 -3411.050875249444 10
f 33013//4513 33014//4513 32990//4513
vn 0 0 -0.26563223274778097
f 32988//4514 32987//4514 33011//4514
f 32990//4514 32989//4514 33013//4514
v 3882.493559778611 -3411.050875249444 0
v 4880.015727795807 -3411.050875249444 0
vn 0 0 -409.49425049909973
f 33015//4515 33016//4515 32992//4515
v 3882.493559778611 -3411.050875249444 10
v 4880.015727795807 -3411.050875249444 10
f 33017//4515 33018//4515 32994//4515
vn 0 0 -409.37162974489024
f 32992//4516 32991//4516 33015//4516
f 32994//4516 32993//4516 33017//4516
v 3348.1 -3410.9877380722655 0
v 3421.9176104314097 -3410.9877380722655 0
vn 0 0 -4.660635548687025
f 33019//4517 33020//4517 32996//4517
v 3348.1 -3410.9877380722655 10
v 3421.9176104314097 -3410.9877380722655 10
f 33021//4517 33022//4517 32998//4517
vn 0 0 -4.657290643190774
f 32996//4518 32995//4518 33019//4518
f 32998//4518 32997//4518 33021//4518
v 3462.5201720607865 -3410.9877380722655 0
vn 0 0 -2.4190255118183632
f 20923//4519 33023//4519 33000//4519
v 3462.5201720607865 -3410.9877380722655 10
f 20924//4519 33024//4519 33002//4519
vn 0 0 -2.4175746161299068
f 33000//4520 32999//4520 20923//4520
f 33002//4520 33001//4520 20924//4520
v 3465.388715876391 -3410.9877380722655 0
v 3467.052312065707 -3410.9877380722655 0
vn 0 0 -0.10503476735800985
f 33025//4521 33026//4521 33004//4521
v 3465.388715876391 -3410.9877380722655 10
v 3467.052312065707 -3410.9877380722655 10
f 33027//4521 33028//4521 33006//4521
vn 0 0 -0.10068765290730475
f 33004//4522 33003//4522 33025//4522
f 33006//4522 33005//4522 33027//4522
v 3502.947687934293 -3410.9877380722655 0
v 3842.5201720607865 -3410.9877380722655 0
vn 0 0 -21.43964809517164
f 33029//4523 33030//4523 33008//4523
v 3502.947687934293 -3410.9877380722655 10
v 3842.5201720607865 -3410.9877380722655 10
f 33031//4523 33032//4523 33010//4523
vn 0 0 -21.43675187640942
f 33008//4524 33007//4524 33029//4524
f 33010//4524 33009//4524 33031//4524
v 3845.388715876391 -3410.9877380722655 0
v 3846.552312065707 -3410.9877380722655 0
vn 0 0 -0.07346617876885728
f 33033//4525 33034//4525 33012//4525
v 3845.388715876391 -3410.9877380722655 10
v 3846.552312065707 -3410.9877380722655 10
f 33035//4525 33036//4525 33014//4525
vn 0 0 -0.06911906431815218
f 33012//4526 33011//4526 33033//4526
f 33014//4526 33013//4526 33035//4526
v 3882.447687934293 -3410.9877380722655 0
v 3885.4153924251173 -3410.9877380722655 0
vn 0 0 -0.18737248425003306
f 33037//4527 33038//4527 11897//4527
v 3882.447687934293 -3410.9877380722655 10
v 3885.4153924251173 -3410.9877380722655 10
f 33039//4527 33040//4527 11900//4527
vn 0 0 -0.20708371402474585
f 11897//4528 33015//4528 33037//4528
f 11900//4528 33017//4528 33039//4528
v 3885.882817948909 -3410.9877380722655 0
v 4880.015796760501 -3410.9877380722655 0
vn 0 0 -62.766750022023736
f 33041//4529 33042//4529 33016//4529
v 3885.882817948909 -3410.9877380722655 10
v 4880.015796760501 -3410.9877380722655 10
f 33043//4529 33044//4529 33018//4529
vn 0 0 -62.77365014736401
f 33016//4530 11897//4530 33041//4530
f 33018//4530 11900//4530 33043//4530
v 3348.1 -3410.9603866782904 0
v 3421.9405609760065 -3410.9603866782904 0
f 33045//4003 33046//4003 33020//4003
v 3348.1 -3410.9603866782904 10
v 3421.9405609760065 -3410.9603866782904 10
f 33047//4003 33048//4003 33022//4003
f 33020//4004 33019//4004 33045//4004
f 33022//4004 33021//4004 33047//4004
v 3424.1589927850014 -3410.9603866782904 0
f 33049//4005 21505//4005 33023//4005
v 3424.1589927850014 -3410.9603866782904 10
f 33050//4005 21506//4005 33024//4005
f 33023//4006 20923//4006 33049//4006
f 33024//4006 20924//4006 33050//4006
v 3465.3787607831187 -3410.9603866782904 0
v 3467.07218401663 -3410.9603866782904 0
vn 0 0 -0.04631748602635511
f 33051//4531 33052//4531 33026//4531
v 3465.3787607831187 -3410.9603866782904 10
v 3467.07218401663 -3410.9603866782904 10
f 33053//4531 33054//4531 33028//4531
vn 0 0 -0.0455016747894549
f 33026//4532 33025//4532 33051//4532
f 33028//4532 33027//4532 33053//4532
v 3502.92781598337 -3410.9603866782904 0
vn 0 0 -9.288324322004364
f 33055//4533 17365//4533 33030//4533
v 3502.92781598337 -3410.9603866782904 10
f 33056//4533 17366//4533 33032//4533
vn 0 0 -9.287780796445613
f 33030//4534 33029//4534 33055//4534
f 33032//4534 33031//4534 33056//4534
v 3845.3787607831187 -3410.9603866782904 0
v 3846.57218401663 -3410.9603866782904 0
vn 0 0 -0.03264178903880733
f 33057//4535 33058//4535 33034//4535
v 3845.3787607831187 -3410.9603866782904 10
v 3846.57218401663 -3410.9603866782904 10
f 33059//4535 33060//4535 33036//4535
vn 0 0 -0.03182597780190712
f 33034//4536 33033//4536 33057//4536
f 33036//4536 33035//4536 33059//4536
v 3882.42781598337 -3410.9603866782904 0
v 3885.2602749617254 -3410.9603866782904 0
vn 0 0 -0.0774717014353004
f 33061//4537 33062//4537 33038//4537
v 3882.42781598337 -3410.9603866782904 10
v 3885.2602749617254 -3410.9603866782904 10
f 33063//4537 33064//4537 33040//4537
vn 0 0 -0.081170854730199
f 33038//4538 33037//4538 33061//4538
f 33040//4538 33039//4538 33063//4538
v 3885.930191952932 -3410.9603866782904 0
v 4880.015826636409 -3410.9603866782904 0
vn 0 0 -27.18962783921069
f 33065//4539 33066//4539 33042//4539
v 3885.930191952932 -3410.9603866782904 10
v 4880.015826636409 -3410.9603866782904 10
f 33067//4539 33068//4539 33044//4539
vn 0 0 -27.190922767111175
f 33042//4540 33041//4540 33065//4540
f 33044//4540 33043//4540 33067//4540
v 3348.1 -3410.907450046573 0
v 3421.984980084156 -3410.907450046573 0
vn 0 0 -3.911221980157233
f 33069//4541 33070//4541 33046//4541
v 3348.1 -3410.907450046573 10
v 3421.984980084156 -3410.907450046573 10
f 33071//4541 33072//4541 33048//4541
vn 0 0 -3.9088705821879017
f 33046//4542 33045//4542 33069//4542
f 33048//4542 33047//4542 33071//4542
v 3424.067303849285 -3410.907450046573 0
v 3462.564591168936 -3410.907450046573 0
vn 0 0 -2.037916720956606
f 33073//4543 33074//4543 21505//4543
v 3424.067303849285 -3410.907450046573 10
v 3462.564591168936 -3410.907450046573 10
f 33075//4543 33076//4543 21506//4543
vn 0 0 -2.0307116195647064
f 21505//4544 33049//4544 33073//4544
f 21506//4544 33050//4544 33075//4544
v 3465.3594934248713 -3410.907450046573 0
vn 0 0 -0.0927000517665556
f 33077//4545 10573//4545 33052//4545
v 3465.3594934248713 -3410.907450046573 10
f 33078//4545 10574//4545 33054//4545
vn 0 0 -0.08964412205397171
f 33052//4546 33051//4546 33077//4546
f 33054//4546 33053//4546 33078//4546
v 3842.564591168936 -3410.907450046573 0
vn 0 0 -17.98126286632477
f 10567//4547 33079//4547 17365//4547
v 3842.564591168936 -3410.907450046573 10
f 10568//4547 33080//4547 17366//4547
vn 0 0 -17.97687548769056
f 17365//4548 33055//4548 10567//4548
f 17366//4548 33056//4548 10568//4548
v 3845.3594934248713 -3410.907450046573 0
vn 0 0 -0.06623173590789067
f 33081//4549 10765//4549 33058//4549
v 3845.3594934248713 -3410.907450046573 10
f 33082//4549 10766//4549 33060//4549
vn 0 0 -0.06317580619530677
f 33058//4550 33057//4550 33081//4550
f 33060//4550 33059//4550 33082//4550
v 3884.9600564046755 -3410.907450046573 0
vn 0 0 -0.13608425926727283
f 10759//4551 33083//4551 33062//4551
v 3884.9600564046755 -3410.907450046573 10
f 10760//4551 33084//4551 33064//4551
vn 0 0 -0.14994083779165426
f 33062//4552 33061//4552 10759//4552
f 33064//4552 33063//4552 10760//4552
v 3886.021880888648 -3410.907450046573 0
v 4880.015884459054 -3410.907450046573 0
vn 0 0 -52.61869449624087
f 33085//4553 33086//4553 33066//4553
v 3886.021880888648 -3410.907450046573 10
v 4880.015884459054 -3410.907450046573 10
f 33087//4553 33088//4553 33068//4553
vn 0 0 -52.62354513872733
f 33066//4554 33065//4554 33085//4554
f 33068//4554 33067//4554 33087//4554
v 3348.1 -3410.8638168058797 0
v 3422.021592720329 -3410.8638168058797 0
vn 0 0 -3.225438647609486
f 33089//4555 33090//4555 33070//4555
v 3348.1 -3410.8638168058797 10
v 3422.021592720329 -3410.8638168058797 10
f 33091//4555 33092//4555 33072//4555
vn 0 0 -3.2238411196429375
f 33070//4556 33069//4556 33089//4556
f 33072//4556 33071//4556 33091//4556
v 3423.991728859505 -3410.8638168058797 0
v 3462.6012038051094 -3410.8638168058797 0
vn 0 0 -1.6846565133493747
f 33093//4557 33094//4557 33074//4557
v 3423.991728859505 -3410.8638168058797 10
v 3462.6012038051094 -3410.8638168058797 10
f 33095//4557 33096//4557 33076//4557
vn 0 0 -1.6797614036633368
f 33074//4558 33073//4558 33093//4558
f 33076//4558 33075//4558 33095//4558
v 3465.343612224034 -3410.8638168058797 0
v 3467.244934037418 -3410.8638168058797 0
vn 0 0 -0.08296083231908151
f 33097//4559 33098//4559 10573//4559
v 3465.343612224034 -3410.8638168058797 10
v 3467.244934037418 -3410.8638168058797 10
f 33099//4559 33100//4559 10574//4559
vn 0 0 -0.07640840642494982
f 10573//4560 33077//4560 33097//4560
f 10574//4560 33078//4560 33099//4560
v 3502.755065962582 -3410.8638168058797 0
v 3842.6012038051094 -3410.8638168058797 0
vn 0 0 -14.828588331223239
f 33101//4561 33102//4561 33079//4561
v 3502.755065962582 -3410.8638168058797 10
v 3842.6012038051094 -3410.8638168058797 10
f 33103//4561 33104//4561 33080//4561
vn 0 0 -14.821131325621169
f 33079//4562 10567//4562 33101//4562
f 33080//4562 10568//4562 33103//4562
v 3845.343612224034 -3410.8638168058797 0
v 3846.744934037418 -3410.8638168058797 0
vn 0 0 -0.06114421197235524
f 33105//4563 33106//4563 10765//4563
v 3845.343612224034 -3410.8638168058797 10
v 3846.744934037418 -3410.8638168058797 10
f 33107//4563 33108//4563 10766//4563
vn 0 0 -0.054591786078223556
f 10765//4564 33081//4564 33105//4564
f 10766//4564 33082//4564 33107//4564
v 3882.255065962582 -3410.8638168058797 0
vn 0 0 -0.10723017416699629
f 33109//4565 11931//4565 33083//4565
v 3882.255065962582 -3410.8638168058797 10
f 33110//4565 11932//4565 33084//4565
vn 0 0 -0.11216802139784154
f 33083//4566 10759//4566 33109//4566
f 33084//4566 10760//4566 33110//4566
v 3886.097455878428 -3410.8638168058797 0
v 4880.0159321196115 -3410.8638168058797 0
vn 0 0 -43.367884103501154
f 33111//4567 33112//4567 33086//4567
v 3886.097455878428 -3410.8638168058797 10
v 4880.0159321196115 -3410.8638168058797 10
f 33113//4567 33114//4567 33088//4567
vn 0 0 -43.37117960563605
f 33086//4568 33085//4568 33111//4568
f 33088//4568 33087//4568 33113//4568
v 3348.1 -3410.6361831941203 0
vn 0 0 -16.87051881487242
f 33115//4569 20927//4569 33090//4569
v 3348.1 -3410.6361831941203 10
f 33116//4569 20928//4569 33092//4569
vn 0 0 -16.827039137928615
f 33090//4570 33089//4570 33115//4570
f 33092//4570 33091//4570 33116//4570
v 3423.597455878428 -3410.6361831941203 0
v 3462.79221108478 -3410.6361831941203 0
vn 0 0 -8.922043689643619
f 33117//4571 33118//4571 33094//4571
v 3423.597455878428 -3410.6361831941203 10
v 3462.79221108478 -3410.6361831941203 10
f 33119//4571 33120//4571 33096//4571
vn 0 0 -8.788814229998167
f 33094//4572 33093//4572 33117//4572
f 33096//4572 33095//4572 33119//4572
v 3465.2607603650354 -3410.6361831941203 0
v 3467.945518256837 -3410.6361831941203 0
vn 0 0 -0.6111411356101412
f 33121//4573 33122//4573 33098//4573
v 3465.2607603650354 -3410.6361831941203 10
v 3467.945518256837 -3410.6361831941203 10
f 33123//4573 33124//4573 33100//4573
vn 0 0 -0.4328047514972711
f 33098//4574 33097//4574 33121//4574
f 33100//4574 33099//4574 33123//4574
v 3502.054481743163 -3410.6361831941203 0
v 3842.79221108478 -3410.6361831941203 0
vn 0 0 -77.56335999269574
f 33125//4575 33126//4575 33102//4575
v 3502.054481743163 -3410.6361831941203 10
v 3842.79221108478 -3410.6361831941203 10
f 33127//4575 33128//4575 33104//4575
vn 0 0 -77.36040379954403
f 33102//4576 33101//4576 33125//4576
f 33104//4576 33103//4576 33127//4576
v 3845.2607603650354 -3410.6361831941203 0
v 3847.445518256837 -3410.6361831941203 0
vn 0 0 -0.4973243297304902
f 33129//4577 33130//4577 33106//4577
v 3845.2607603650354 -3410.6361831941203 10
v 3847.445518256837 -3410.6361831941203 10
f 33131//4577 33132//4577 33108//4577
vn 0 0 -0.31898794561762017
f 33106//4578 33105//4578 33129//4578
f 33108//4578 33107//4578 33131//4578
v 3881.554481743163 -3410.6361831941203 0
v 3884.521592720329 -3410.6361831941203 0
vn 0 0 -0.6754141882230039
f 33133//4579 33134//4579 11931//4579
v 3881.554481743163 -3410.6361831941203 10
v 3884.521592720329 -3410.6361831941203 10
f 33135//4579 33136//4579 11932//4579
vn 0 0 -0.5594173489587978
f 11931//4580 33109//4580 33133//4580
f 11932//4580 33110//4580 33135//4580
v 3886.491728859505 -3410.6361831941203 0
v 4880.016180763644 -3410.6361831941203 0
vn 0 0 -226.15955935811994
f 33137//4581 33138//4581 33112//4581
v 3886.491728859505 -3410.6361831941203 10
v 4880.016180763644 -3410.6361831941203 10
f 33139//4581 33140//4581 33114//4581
vn 0 0 -226.2492525410825
f 33112//4582 33111//4582 33137//4582
f 33114//4582 33113//4582 33139//4582
v 3348.1 -3410.5315 0
v 3422.806287895633 -3410.5315 0
vn 0 0 -7.8204928377854355
f 33141//4583 33142//4583 20927//4583
v 3348.1 -3410.5315 10
v 3422.806287895633 -3410.5315 10
f 33143//4583 33144//4583 20928//4583
vn 0 0 -7.7583436925600004
f 20927//4584 33115//4584 33141//4584
f 20928//4584 33116//4584 33143//4584
v 3423.416139267513 -3410.5315 0
v 3462.880050714357 -3410.5315 0
vn 0 0 -4.131208302736239
f 33145//4585 33146//4585 33118//4585
v 3423.416139267513 -3410.5315 10
v 3462.880050714357 -3410.5315 10
f 33147//4585 33148//4585 33120//4585
vn 0 0 -4.103032167764119
f 33118//4586 33117//4586 33145//4586
f 33120//4586 33119//4586 33147//4586
v 3465.2226587983478 -3410.5315 0
vn 0 0 -0.3187646392168539
f 33149//4587 10571//4587 33122//4587
v 3465.2226587983478 -3410.5315 10
f 33150//4587 10572//4587 33124//4587
vn 0 0 -0.2810490315534941
f 33122//4588 33121//4588 33149//4588
f 33124//4588 33123//4588 33150//4588
v 3842.880050714357 -3410.5315 0
vn 0 0 -35.712436211734094
f 10569//4589 33151//4589 33126//4589
v 3842.880050714357 -3410.5315 10
f 10570//4589 33152//4589 33128//4589
vn 0 0 -35.669513864778104
f 33126//4590 33125//4590 10569//4590
f 33128//4590 33127//4590 10570//4590
v 3845.2226587983478 -3410.5315 0
vn 0 0 -0.2664230421567048
f 33153//4591 10763//4591 33130//4591
v 3845.2226587983478 -3410.5315 10
f 33154//4591 10764//4591 33132//4591
vn 0 0 -0.22870743449334505
f 33130//4592 33129//4592 33153//4592
f 33132//4592 33131//4592 33154//4592
v 3884.4337530907524 -3410.5315 0
vn 0 0 -0.33513833536624504
f 10761//4593 33155//4593 33134//4593
v 3884.4337530907524 -3410.5315 10
f 10762//4593 33156//4593 33136//4593
vn 0 0 -0.31060665439915236
f 33134//4594 33133//4594 10761//4594
f 33136//4594 33135//4594 10762//4594
v 3886.67304547042 -3410.5315 0
v 4880.016295109023 -3410.5315 0
vn 0 0 -103.98634423000566
f 33157//4595 33158//4595 33138//4595
v 3886.67304547042 -3410.5315 10
v 4880.016295109023 -3410.5315 10
f 33159//4595 33160//4595 33140//4595
vn 0 0 -104.00531306194378
f 33138//4596 33137//4596 33157//4596
f 33140//4596 33139//4596 33159//4596
v 3348.1 -3410.5122619277345 0
v 3422.9153924251173 -3410.5122619277345 0
vn 0 0 -1.4393039260521214
f 33161//4597 33162//4597 33142//4597
v 3348.1 -3410.5122619277345 10
v 3422.9153924251173 -3410.5122619277345 10
f 33163//4597 33164//4597 33144//4597
vn 0 0 -1.4372049652294008
f 33142//4598 33141//4598 33161//4598
f 33144//4598 33143//4598 33163//4598
v 3423.382817948909 -3410.5122619277345 0
v 3462.896193373699 -3410.5122619277345 0
vn 0 0 -0.7601611718790953
f 33165//4599 33166//4599 33146//4599
v 3423.382817948909 -3410.5122619277345 10
v 3462.896193373699 -3410.5122619277345 10
f 33167//4599 33168//4599 33148//4599
vn 0 0 -0.7592095802968303
f 33146//4600 33145//4600 33165//4600
f 33148//4600 33147//4600 33167//4600
v 3465.215656712678 -3410.5122619277345 0
v 3842.896193373699 -3410.5122619277345 0
vn 0 0 -7.265845457587695
f 33169//4601 33170//4601 33151//4601
v 3465.215656712678 -3410.5122619277345 10
v 3842.896193373699 -3410.5122619277345 10
f 33171//4601 33172//4601 33152//4601
vn 0 0 -7.265400197310588
f 33151//4602 33149//4602 33169//4602
f 33152//4602 33150//4602 33171//4602
v 3845.215656712678 -3410.5122619277345 0
v 3884.4176104314097 -3410.5122619277345 0
vn 0 0 -0.7541700185928746
f 33173//4603 33174//4603 33155//4603
v 3845.215656712678 -3410.5122619277345 10
v 3884.4176104314097 -3410.5122619277345 10
f 33175//4603 33176//4603 33156//4603
vn 0 0 -0.7543458656097445
f 33155//4604 33153//4604 33173//4604
f 33156//4604 33154//4604 33175//4604
v 4880.016316122756 -3410.5122619277345 0
vn 0 0 -19.10936858740177
f 11898//4605 33177//4605 33158//4605
v 4880.016316122756 -3410.5122619277345 10
f 11899//4605 33178//4605 33160//4605
vn 0 0 -19.11000922107335
f 33158//4606 33157//4606 11898//4606
f 33160//4606 33159//4606 11899//4606
v 3348.1 -3410.4867380722653 0
v 3423.060145402606 -3410.4867380722653 0
vn 0 0 -1.91327191720228
f 33179//4607 33180//4607 33162//4607
v 3348.1 -3410.4867380722653 10
v 3423.060145402606 -3410.4867380722653 10
f 33181//4607 33182//4607 33164//4607
vn 0 0 -1.9095772631261303
f 33162//4608 33161//4608 33179//4608
f 33164//4608 33163//4608 33181//4608
v 3423.3386093344316 -3410.4867380722653 0
v 3462.9176104314097 -3410.4867380722653 0
vn 0 0 -1.0102087036124376
f 33183//4609 33184//4609 33166//4609
v 3423.3386093344316 -3410.4867380722653 10
v 3462.9176104314097 -3410.4867380722653 10
f 33185//4609 33186//4609 33168//4609
vn 0 0 -1.0085336834404415
f 33166//4610 33165//4610 33183//4610
f 33168//4610 33167//4610 33185//4610
v 3842.9176104314097 -3410.4867380722653 0
f 21499//1531 33187//1531 33170//1531
v 3842.9176104314097 -3410.4867380722653 10
f 21500//1531 33188//1531 33172//1531
f 33170//1532 33169//1532 21499//1532
f 33172//1532 33171//1532 21500//1532
v 3884.396193373699 -3410.4867380722653 0
f 17359//1533 33189//1533 33174//1533
v 3884.396193373699 -3410.4867380722653 10
f 17360//1533 33190//1533 33176//1533
f 33174//1534 33173//1534 17359//1534
f 33176//1534 33175//1534 17360//1534
v 3886.715656712678 -3410.4867380722653 0
v 4880.016344002445 -3410.4867380722653 0
vn 0 0 -25.352863179787335
f 33191//4611 33192//4611 33177//4611
v 3886.715656712678 -3410.4867380722653 10
v 4880.016344002445 -3410.4867380722653 10
f 33193//4611 33194//4611 33178//4611
vn 0 0 -25.353099582858835
f 33177//4612 11898//4612 33191//4612
f 33178//4612 11899//4612 33193//4612
v 3348.1 -3410.449124750556 0
f 33195//4051 20925//4051 33180//4051
v 3348.1 -3410.449124750556 10
f 33196//4051 20926//4051 33182//4051
f 33180//4052 33179//4052 33195//4052
f 33182//4052 33181//4052 33196//4052
v 3462.949171755783 -3410.449124750556 0
f 20925//4053 33197//4053 33184//4053
v 3462.949171755783 -3410.449124750556 10
f 20926//4053 33198//4053 33186//4053
f 33184//4054 33183//4054 20925//4054
f 33186//4054 33185//4054 20926//4054
v 3465.1412186047824 -3410.449124750556 0
v 3842.949171755783 -3410.449124750556 0
vn 0 0 -14.210612086147538
f 33199//4613 33200//4613 33187//4613
v 3465.1412186047824 -3410.449124750556 10
v 3842.949171755783 -3410.449124750556 10
f 33201//4613 33202//4613 33188//4613
vn 0 0 -14.206974520287675
f 33187//4614 21499//4614 33199//4614
f 33188//4614 21500//4614 33201//4614
v 3845.1412186047824 -3410.449124750556 0
v 3884.364632049326 -3410.449124750556 0
vn 0 0 -1.475322868420973
f 33203//4615 33204//4615 33189//4615
v 3845.1412186047824 -3410.449124750556 10
v 3884.364632049326 -3410.449124750556 10
f 33205//4615 33206//4615 33190//4615
vn 0 0 -1.4740595550555522
f 33189//4616 17359//4616 33203//4616
f 33190//4616 17360//4616 33205//4616
v 3886.729346842192 -3410.449124750556 0
v 4880.01638508745 -3410.449124750556 0
vn 0 0 -37.360824919056796
f 33207//4617 33208//4617 33192//4617
v 3886.729346842192 -3410.449124750556 10
v 4880.01638508745 -3410.449124750556 10
f 33209//4617 33210//4617 33194//4617
vn 0 0 -37.36133830495896
f 33192//4618 33191//4618 33207//4618
f 33194//4618 33193//4618 33209//4618
v 3348.1 -3410.13518319412 0
vn 0 0 -36.13862880939705
f 33211//4619 21503//4619 33197//4619
v 3348.1 -3410.13518319412 10
f 33212//4619 21504//4619 33198//4619
vn 0 0 -36.05592773639841
f 33197//4620 33195//4620 33211//4620
f 33198//4620 33196//4620 33212//4620
v 3464.597455878428 -3410.13518319412 0
vn 0 0 -118.86302763577459
f 33213//4621 17363//4621 33200//4621
v 3464.597455878428 -3410.13518319412 10
f 33214//4621 17364//4621 33202//4621
vn 0 0 -118.60961684613231
f 33200//4622 33199//4622 33213//4622
f 33202//4622 33201//4622 33214//4622
v 3844.597455878428 -3410.13518319412 0
v 3884.1012038051094 -3410.13518319412 0
vn 0 0 -12.401868109158652
f 33215//4623 33216//4623 33204//4623
v 3844.597455878428 -3410.13518319412 10
v 3884.1012038051094 -3410.13518319412 10
f 33217//4623 33218//4623 33206//4623
vn 0 0 -12.313859465513504
f 33204//4624 33203//4624 33215//4624
f 33206//4624 33205//4624 33217//4624
v 3886.843612224034 -3410.13518319412 0
v 4880.016728005588 -3410.13518319412 0
vn 0 0 -311.79831377887325
f 33219//4625 33220//4625 33208//4625
v 3886.843612224034 -3410.13518319412 10
v 4880.016728005588 -3410.13518319412 10
f 33221//4625 33222//4625 33210//4625
vn 0 0 -311.83407877444125
f 33208//4626 33207//4626 33219//4626
f 33210//4626 33209//4626 33221//4626
v 3348.1 -3410.0386133217094 0
v 3463.7602749617254 -3410.0386133217094 0
vn 0 0 -11.169297996049838
f 33223//4627 33224//4627 21503//4627
v 3348.1 -3410.0386133217094 10
v 3463.7602749617254 -3410.0386133217094 10
f 33225//4627 33226//4627 21504//4627
vn 0 0 -11.116409094873424
f 21503//4628 33211//4628 33223//4628
f 21504//4628 33212//4628 33225//4628
v 3464.430191952932 -3410.0386133217094 0
v 3843.7602749617254 -3410.0386133217094 0
f 33227//2690 33228//2690 17363//2690
v 3464.430191952932 -3410.0386133217094 10
v 3843.7602749617254 -3410.0386133217094 10
f 33229//2690 33230//2690 17364//2690
f 17363//2691 33213//2691 33227//2691
f 17364//2691 33214//2691 33229//2691
v 3844.430191952932 -3410.0386133217094 0
vn 0 0 -3.8231993277609173
f 33231//4629 11929//4629 33216//4629
v 3844.430191952932 -3410.0386133217094 10
f 33232//4629 11930//4629 33218//4629
vn 0 0 -3.8148718970273547
f 33216//4630 33215//4630 33231//4630
f 33218//4630 33217//4630 33232//4630
v 3886.8787607831187 -3410.0386133217094 0
v 4880.016833488792 -3410.0386133217094 0
vn 0 0 -95.90721696747724
f 33233//4631 33234//4631 33220//4631
v 3886.8787607831187 -3410.0386133217094 10
v 4880.016833488792 -3410.0386133217094 10
f 33235//4631 33236//4631 33222//4631
vn 0 0 -95.91060107284393
f 33220//4632 33219//4632 33233//4632
f 33222//4632 33221//4632 33235//4632
v 3348.1 -3409.948124750556 0
vn 0 0 -10.512370505425816
f 33237//4633 21501//4633 33224//4633
v 3348.1 -3409.948124750556 10
f 33238//4633 21502//4633 33226//4633
vn 0 0 -10.465933020495983
f 33224//4634 33223//4634 33237//4634
f 33226//4634 33225//4634 33238//4634
f 21501//2703 17361//2703 33228//2703
f 21502//2703 17362//2703 33230//2703
f 33228//2704 33227//2704 21501//2704
f 33230//2704 33229//2704 21502//2704
v 3884.0201720607865 -3409.948124750556 0
vn 0 0 -3.5966230783471547
f 17361//4635 33239//4635 11929//4635
v 3884.0201720607865 -3409.948124750556 10
f 17362//4635 33240//4635 11930//4635
vn 0 0 -3.582440731951305
f 11929//4636 33231//4636 17361//4636
f 11930//4636 33232//4636 17362//4636
v 3886.9116959295598 -3409.948124750556 0
v 4880.016932329394 -3409.948124750556 0
vn 0 0 -89.86467384678122
f 33241//4637 33242//4637 33234//4637
v 3886.9116959295598 -3409.948124750556 10
v 4880.016932329394 -3409.948124750556 10
f 33243//4637 33244//4637 33236//4637
vn 0 0 -89.86764515717857
f 33234//4638 33233//4638 33241//4638
f 33236//4638 33235//4638 33243//4638
v 3348.1 -3409.550875249444 0
v 3884.0201720607865 -3409.550875249444 0
vn 0 0 -212.8940209870734
f 33245//4639 33246//4639 33239//4639
v 3348.1 -3409.550875249444 10
v 3884.0201720607865 -3409.550875249444 10
f 33247//4639 33248//4639 33240//4639
f 33239//4639 33237//4639 33245//4639
f 33240//4639 33238//4639 33247//4639
v 3887.0562829235414 -3409.550875249444 0
v 4880.017366244741 -3409.550875249444 0
vn 0 0 -394.4532949731051
f 33249//4640 33250//4640 33242//4640
v 3887.0562829235414 -3409.550875249444 10
v 4880.017366244741 -3409.550875249444 10
f 33251//4640 33252//4640 33244//4640
vn 0 0 -394.5105597116763
f 33242//4641 33241//4641 33249//4641
f 33244//4641 33243//4641 33251//4641
v 3348.1 -3409.5 0
v 3422.984933272951 -3409.5 0
vn 0 0 -3.8097896598462495
f 33253//4642 33254//4642 22121//4642
v 3348.1 -3409.5 10
v 3422.984933272951 -3409.5 10
f 33255//4642 33256//4642 22124//4642
vn 0 0 -3.8244685875722926
f 22121//4643 33245//4643 33253//4643
f 22124//4643 33247//4643 33255//4643
v 3423.3615796670747 -3409.5 0
v 3884.0201720607865 -3409.5 0
vn 0 0 -23.43612079647556
f 33257//4644 33258//4644 33246//4644
v 3423.3615796670747 -3409.5 10
v 3884.0201720607865 -3409.5 10
f 33259//4644 33260//4644 33248//4644
vn 0 0 -23.440603848002684
f 33246//4645 22121//4645 33257//4645
f 33248//4645 22124//4645 33259//4645
v 4880.017421815741 -3409.5 0
vn 0 0 -50.516203568290386
f 11901//4646 33261//4646 33250//4646
v 4880.017421815741 -3409.5 10
f 11902//4646 33262//4646 33252//4646
vn 0 0 -50.51714280198572
f 33250//4647 33249//4647 11901//4647
f 33252//4647 33251//4647 11902//4647
v 3348.1 -3409.3638168058797 0
vn 0 0 -10.092890592563773
f 33263//4648 22137//4648 33254//4648
v 3348.1 -3409.3638168058797 10
f 33264//4648 22138//4648 33256//4648
vn 0 0 -10.198069404599673
f 33254//4649 33253//4649 33263//4649
f 33256//4649 33255//4649 33264//4649
v 3423.597455878428 -3409.3638168058797 0
v 3884.0201720607865 -3409.3638168058797 0
vn 0 0 -62.701836135280544
f 33265//4650 33266//4650 33258//4650
v 3423.597455878428 -3409.3638168058797 10
v 3884.0201720607865 -3409.3638168058797 10
f 33267//4650 33268//4650 33260//4650
vn 0 0 -62.73395851115962
f 33258//4651 33257//4651 33265//4651
f 33260//4651 33259//4651 33267//4651
v 3887.0252333709327 -3409.3638168058797 0
v 4880.017570568547 -3409.3638168058797 0
vn 0 0 -135.22886821660182
f 33269//4652 33270//4652 33261//4652
v 3887.0252333709327 -3409.3638168058797 10
v 4880.017570568547 -3409.3638168058797 10
f 33271//4652 33272//4652 33262//4652
vn 0 0 -135.2220978171014
f 33261//4653 11901//4653 33269//4653
f 33262//4653 11902//4653 33271//4653
v 3348.1 -3409.0498752494436 0
v 3421.949171755783 -3409.0498752494436 0
vn 0 0 -23.184323922521564
f 33273//4654 33274//4654 22137//4654
v 3348.1 -3409.0498752494436 10
v 3421.949171755783 -3409.0498752494436 10
f 33275//4654 33276//4654 22138//4654
vn 0 0 -23.2670249955202
f 22137//4655 33263//4655 33273//4655
f 22138//4655 33264//4655 33275//4655
v 3424.1412186047824 -3409.0498752494436 0
v 3884.0201720607865 -3409.0498752494436 0
vn 0 0 -144.37511442014625
f 33277//4656 33278//4656 33266//4656
v 3424.1412186047824 -3409.0498752494436 10
v 3884.0201720607865 -3409.0498752494436 10
f 33279//4656 33280//4656 33268//4656
vn 0 0 -144.5458241367899
f 33266//4657 33265//4657 33277//4657
f 33268//4657 33267//4657 33279//4657
v 3886.9109679890908 -3409.0498752494436 0
v 4880.017913486686 -3409.0498752494436 0
vn 0 0 -311.7775401769373
f 33281//4658 33282//4658 33270//4658
v 3886.9109679890908 -3409.0498752494436 10
v 4880.017913486686 -3409.0498752494436 10
f 33283//4658 33284//4658 33272//4658
vn 0 0 -311.7415598688608
f 33270//4659 33269//4659 33281//4659
f 33272//4659 33271//4659 33283//4659
v 3348.1 -3409.0122619277345 0
v 3421.9176104314097 -3409.0122619277345 0
f 33285//3827 33286//3827 33274//3827
v 3348.1 -3409.0122619277345 10
v 3421.9176104314097 -3409.0122619277345 10
f 33287//3827 33288//3827 33276//3827
f 33274//3828 33273//3828 33285//3828
f 33276//3828 33275//3828 33287//3828
v 3464.060145402606 -3409.0122619277345 0
f 22122//3829 33289//3829 22410//3829
v 3464.060145402606 -3409.0122619277345 10
f 22123//3829 33290//3829 22411//3829
f 22410//3830 33277//3830 22122//3830
f 22411//3830 33279//3830 22123//3830
v 3464.3386093344316 -3409.0122619277345 0
v 3884.0201720607865 -3409.0122619277345 0
vn 0 0 -15.78561763422907
f 33291//4660 33292//4660 33278//4660
v 3464.3386093344316 -3409.0122619277345 10
v 3884.0201720607865 -3409.0122619277345 10
f 33293//4660 33294//4660 33280//4660
vn 0 0 -15.788068073841712
f 33278//4661 22410//4661 33291//4661
f 33280//4661 22411//4661 33293//4661
v 3886.897277859577 -3409.0122619277345 0
v 4880.017954571691 -3409.0122619277345 0
vn 0 0 -37.35456750919064
f 33295//4662 33296//4662 33282//4662
v 3886.897277859577 -3409.0122619277345 10
v 4880.017954571691 -3409.0122619277345 10
f 33297//4662 33298//4662 33284//4662
vn 0 0 -37.35405103260148
f 33282//4663 33281//4663 33295//4663
f 33284//4663 33283//4663 33297//4663
v 3348.1 -3408.9613866782906 0
v 3421.8749210283654 -3408.9613866782906 0
vn 0 0 -3.7533175100172516
f 33299//4664 33300//4664 33286//4664
v 3348.1 -3408.9613866782906 10
v 3421.8749210283654 -3408.9613866782906 10
f 33301//4664 33302//4664 33288//4664
vn 0 0 -3.7554893440457375
f 33286//4665 33285//4665 33299//4665
f 33288//4665 33287//4665 33301//4665
v 3424.2248838654823 -3408.9613866782906 0
v 3463.7716175253668 -3408.9613866782906 0
vn 0 0 -2.01194993963549
f 33303//4666 33304//4666 33289//4666
v 3424.2248838654823 -3408.9613866782906 10
v 3463.7716175253668 -3408.9613866782906 10
f 33305//4666 33306//4666 33290//4666
vn 0 0 -2.027570928245328
f 33289//4667 22122//4667 33303//4667
f 33290//4667 22123//4667 33305//4667
v 3464.426727851316 -3408.9613866782906 0
vn 0 0 -21.346921139154265
f 33307//4668 11927//4668 33292//4668
v 3464.426727851316 -3408.9613866782906 10
f 33308//4668 11928//4668 33294//4668
vn 0 0 -21.35140419068139
f 33292//4669 33291//4669 33307//4669
f 33294//4669 33293//4669 33308//4669
v 3886.8787607831187 -3408.9613866782906 0
v 4880.0180101426895 -3408.9613866782906 0
vn 0 0 -50.52620704363026
f 33309//4670 33310//4670 33296//4670
v 3886.8787607831187 -3408.9613866782906 10
v 4880.0180101426895 -3408.9613866782906 10
f 33311//4670 33312//4670 33298//4670
vn 0 0 -50.52526215555805
f 33296//4671 33295//4671 33309//4671
f 33298//4671 33297//4671 33311//4671
v 3348.1 -3408.8628168058794 0
v 3421.79221108478 -3408.8628168058794 0
vn 0 0 -7.263831844325232
f 33313//4672 33314//4672 33300//4672
v 3348.1 -3408.8628168058794 10
v 3421.79221108478 -3408.8628168058794 10
f 33315//4672 33316//4672 33302//4672
vn 0 0 -7.271984552911595
f 33300//4673 33299//4673 33313//4673
f 33302//4673 33301//4673 33315//4673
v 3424.2607603650354 -3408.8628168058794 0
vn 0 0 -3.8394778629995763
f 33317//4674 22409//4674 33304//4674
v 3424.2607603650354 -3408.8628168058794 10
f 33318//4674 22412//4674 33306//4674
vn 0 0 -3.8981164911341195
f 33304//4675 33303//4675 33317//4675
f 33306//4675 33305//4675 33318//4675
v 3464.597455878428 -3408.8628168058794 0
v 3884.102882004372 -3408.8628168058794 0
vn 0 0 -41.35059632903616
f 33319//4676 33320//4676 11927//4676
v 3464.597455878428 -3408.8628168058794 10
v 3884.102882004372 -3408.8628168058794 10
f 33321//4676 33322//4676 11928//4676
vn 0 0 -41.35927226029921
f 11927//4677 33307//4677 33319//4677
f 11928//4677 33308//4677 33321//4677
v 3886.8428842835656 -3408.8628168058794 0
v 4880.018117810491 -3408.8628168058794 0
vn 0 0 -97.89715605070276
f 33323//4678 33324//4678 33310//4678
v 3886.8428842835656 -3408.8628168058794 10
v 4880.018117810491 -3408.8628168058794 10
f 33325//4678 33326//4678 33312//4678
vn 0 0 -97.89360909591777
f 33310//4679 33309//4679 33323//4679
f 33312//4679 33311//4679 33325//4679
v 3348.1 -3408.5386133217094 0
vn 0 0 -23.8030755904741
f 33327//4680 22135//4680 33314//4680
v 3348.1 -3408.5386133217094 10
f 33328//4680 22136//4680 33316//4680
vn 0 0 -23.891271589882965
f 33314//4681 33313//4681 33327//4681
f 33316//4681 33315//4681 33328//4681
v 3424.3787607831187 -3408.5386133217094 0
v 3462.9405609760065 -3408.5386133217094 0
vn 0 0 -12.501869978404871
f 33329//4682 33330//4682 22409//4682
v 3424.3787607831187 -3408.5386133217094 10
v 3462.9405609760065 -3408.5386133217094 10
f 33331//4682 33332//4682 22412//4682
vn 0 0 -12.628322124489864
f 22409//4683 33317//4683 33329//4683
f 22412//4683 33318//4683 33331//4683
v 3465.1589927850014 -3408.5386133217094 0
v 3884.3749210283654 -3408.5386133217094 0
vn 0 0 -135.91126455609466
f 33333//4684 33334//4684 33320//4684
v 3465.1589927850014 -3408.5386133217094 10
v 3884.3749210283654 -3408.5386133217094 10
f 33335//4684 33336//4684 33322//4684
vn 0 0 -136.00512077828702
f 33320//4685 33319//4685 33333//4685
f 33322//4685 33321//4685 33335//4685
v 3886.7248838654823 -3408.5386133217094 0
v 4880.018471937727 -3408.5386133217094 0
vn 0 0 -322.0292420568261
f 33337//4686 33338//4686 33324//4686
v 3886.7248838654823 -3408.5386133217094 10
v 4880.018471937727 -3408.5386133217094 10
f 33339//4686 33340//4686 33326//4686
vn 0 0 -321.9908711008664
f 33324//4687 33323//4687 33337//4687
f 33326//4687 33325//4687 33339//4687
v 3348.1 -3408.5112619277343 0
v 3421.5201720607865 -3408.5112619277343 0
f 33341//3887 33342//3887 22135//3887
v 3348.1 -3408.5112619277343 10
v 3421.5201720607865 -3408.5112619277343 10
f 33343//3887 33344//3887 22136//3887
f 22135//3887 33327//3887 33341//3887
f 22136//3887 33328//3887 33343//3887
v 3424.388715876391 -3408.5112619277343 0
v 3462.9176104314097 -3408.5112619277343 0
f 33345//3888 33346//3888 33330//3888
v 3424.388715876391 -3408.5112619277343 10
v 3462.9176104314097 -3408.5112619277343 10
f 33347//3888 33348//3888 33332//3888
f 33330//3889 33329//3889 33345//3889
f 33332//3889 33331//3889 33347//3889
v 3884.3978715729622 -3408.5112619277343 0
vn 0 0 -11.465471998358655
f 22413//4688 33349//4688 33334//4688
v 3884.3978715729622 -3408.5112619277343 10
f 22414//4688 33350//4688 33336//4688
vn 0 0 -11.46614001401964
f 33334//4689 33333//4689 22413//4689
f 33336//4689 33335//4689 22414//4689
v 3886.7149287722095 -3408.5112619277343 0
v 4880.018501813635 -3408.5112619277343 0
vn 0 0 -27.16823736312615
f 33351//4690 33352//4690 33338//4690
v 3886.7149287722095 -3408.5112619277343 10
v 4880.018501813635 -3408.5112619277343 10
f 33353//4690 33354//4690 33340//4690
vn 0 0 -27.167964260300238
f 33338//4691 33337//4691 33351//4691
f 33340//4691 33339//4691 33353//4691
v 3348.1 -3408.4877380722655 0
v 3421.5201720607865 -3408.4877380722655 0
vn 0 0 -1.7271255160478554
f 33355//4692 33356//4692 33342//4692
v 3348.1 -3408.4877380722655 10
v 3421.5201720607865 -3408.4877380722655 10
f 33357//4692 33358//4692 33344//4692
f 33342//4692 33341//4692 33355//4692
f 33344//4692 33343//4692 33357//4692
v 3424.397277859577 -3408.4877380722655 0
v 3462.8978715729622 -3408.4877380722655 0
vn 0 0 -0.9056824019742926
f 33359//4693 33360//4693 33346//4693
v 3424.397277859577 -3408.4877380722655 10
v 3462.8978715729622 -3408.4877380722655 10
f 33361//4693 33362//4693 33348//4693
vn 0 0 -0.9063481468825253
f 33346//4694 33345//4694 33359//4694
f 33348//4694 33347//4694 33361//4694
v 3465.2149287722095 -3408.4877380722655 0
v 3884.4176104314097 -3408.4877380722655 0
vn 0 0 -9.86126329545861
f 33363//4695 33364//4695 33349//4695
v 3465.2149287722095 -3408.4877380722655 10
v 3884.4176104314097 -3408.4877380722655 10
f 33365//4695 33366//4695 33350//4695
vn 0 0 -9.86100037226036
f 33349//4696 22413//4696 33363//4696
f 33350//4696 22414//4696 33365//4696
v 4880.018527508725 -3408.4877380722655 0
vn 0 0 -23.366531704110578
f 11903//4697 33367//4697 33352//4697
v 4880.018527508725 -3408.4877380722655 10
f 11904//4697 33368//4697 33354//4697
vn 0 0 -23.366329688808012
f 33352//4698 33351//4698 11903//4698
f 33354//4698 33353//4698 11904//4698
v 3348.1 -3408.1361831941203 0
v 3421.5201720607865 -3408.1361831941203 0
vn 0 0 -25.81121964222798
f 33369//4699 33370//4699 33356//4699
v 3348.1 -3408.1361831941203 10
v 3421.5201720607865 -3408.1361831941203 10
f 33371//4699 33372//4699 33358//4699
f 33356//4699 33355//4699 33369//4699
f 33358//4699 33357//4699 33371//4699
v 3424.5252333709327 -3408.1361831941203 0
v 3462.602882004372 -3408.1361831941203 0
vn 0 0 -13.38638312538375
f 33373//4700 33374//4700 33360//4700
v 3424.5252333709327 -3408.1361831941203 10
v 3462.602882004372 -3408.1361831941203 10
f 33375//4700 33376//4700 33362//4700
vn 0 0 -13.53507153142618
f 33360//4701 33359//4701 33373//4701
f 33362//4701 33361//4701 33375//4701
v 3465.3428842835656 -3408.1361831941203 0
vn 0 0 -147.43146930646975
f 33377//4702 11925//4702 33364//4702
v 3465.3428842835656 -3408.1361831941203 10
f 33378//4702 11926//4702 33366//4702
vn 0 0 -147.37274766883272
f 33364//4703 33363//4703 33377//4703
f 33366//4703 33365//4703 33378//4703
v 3886.097455878428 -3408.1361831941203 0
v 4880.018911511869 -3408.1361831941203 0
vn 0 0 -349.41793622109424
f 33379//4704 33380//4704 33367//4704
v 3886.097455878428 -3408.1361831941203 10
v 4880.018911511869 -3408.1361831941203 10
f 33381//4704 33382//4704 33368//4704
vn 0 0 -349.20373562193987
f 33367//4705 11903//4705 33379//4705
f 33368//4705 11904//4705 33381//4705
v 3348.1 -3408.037613321709 0
v 3421.5201720607865 -3408.037613321709 0
f 33383//2241 33384//2241 33370//2241
v 3348.1 -3408.037613321709 10
v 3421.5201720607865 -3408.037613321709 10
f 33385//2241 33386//2241 33372//2241
f 33370//2241 33369//2241 33383//2241
f 33372//2241 33371//2241 33385//2241
v 3424.561109870486 -3408.037613321709 0
vn 0 0 -3.741619916946367
f 33387//4706 22425//4706 33374//4706
v 3424.561109870486 -3408.037613321709 10
f 33388//4706 22426//4706 33376//4706
vn 0 0 -3.7533089675162365
f 33374//4707 33373//4707 33387//4707
f 33376//4707 33375//4707 33388//4707
v 3465.3787607831187 -3408.037613321709 0
v 3885.2716175253668 -3408.037613321709 0
vn 0 0 -41.38878531545342
f 33389//4708 33390//4708 11925//4708
v 3465.3787607831187 -3408.037613321709 10
v 3885.2716175253668 -3408.037613321709 10
f 33391//4708 33392//4708 11926//4708
vn 0 0 -41.33721937128589
f 11925//4709 33377//4709 33389//4709
f 11926//4709 33378//4709 33391//4709
v 3885.926727851316 -3408.037613321709 0
v 4880.019019179671 -3408.037613321709 0
vn 0 0 -97.98755032118332
f 33393//4710 33394//4710 33380//4710
v 3885.926727851316 -3408.037613321709 10
v 4880.019019179671 -3408.037613321709 10
f 33395//4710 33396//4710 33382//4710
vn 0 0 -97.97071106853242
f 33380//4711 33379//4711 33393//4711
f 33382//4711 33381//4711 33395//4711
v 3348.1 -3408 0
v 3421.5201720607865 -3408 0
f 33397//3945 33398//3945 33384//3945
v 3348.1 -3408 10
v 3421.5201720607865 -3408 10
f 33399//3945 33400//3945 33386//3945
f 33384//3945 33383//3945 33397//3945
f 33386//3945 33385//3945 33399//3945
v 3462.5201720607865 -3408 0
f 22125//3946 33401//3946 22425//3946
v 3462.5201720607865 -3408 10
f 22126//3946 33402//3946 22426//3946
f 22425//3947 33387//3947 22125//3947
f 22426//3947 33388//3947 22126//3947
v 3465.3924509126327 -3408 0
vn 0 0 -15.801073686617938
f 33403//4712 11923//4712 33390//4712
v 3465.3924509126327 -3408 10
f 33404//4712 11924//4712 33392//4712
vn 0 0 -15.79356510402408
f 33390//4713 33389//4713 33403//4713
f 33392//4713 33391//4713 33404//4713
v 4880.019060264675 -3408 0
vn 0 0 -37.393565147284754
f 11905//4714 33405//4714 33394//4714
v 4880.019060264675 -3408 10
f 11906//4714 33406//4714 33396//4714
vn 0 0 -37.39111316232863
f 33394//4715 33393//4715 11905//4715
f 33396//4715 33395//4715 11906//4715
v 3348.1 -3407.8638168058797 0
v 3421.5201720607865 -3407.8638168058797 0
vn 0 0 -9.998593544103535
f 33407//4716 33408//4716 33398//4716
v 3348.1 -3407.8638168058797 10
v 3421.5201720607865 -3407.8638168058797 10
f 33409//4716 33410//4716 33400//4716
f 33398//4716 33397//4716 33407//4716
f 33400//4716 33399//4716 33409//4716
v 3424.5252333709327 -3407.8638168058797 0
v 3462.5201720607865 -3407.8638168058797 0
vn 0 0 -5.174272111191125
f 33411//4717 33412//4717 33401//4717
v 3424.5252333709327 -3407.8638168058797 10
v 3462.5201720607865 -3407.8638168058797 10
f 33413//4717 33414//4717 33402//4717
vn 0 0 -5.167521969322981
f 33401//4718 22125//4718 33411//4718
f 33402//4718 22126//4718 33413//4718
v 3465.4420175416994 -3407.8638168058797 0
vn 0 0 -57.097607119870545
f 33415//4719 11921//4719 11923//4719
v 3465.4420175416994 -3407.8638168058797 10
f 33416//4719 11922//4719 11924//4719
vn 0 0 -57.20953607377453
f 11923//4720 33403//4720 33415//4720
f 11924//4720 33404//4720 33416//4720
v 3886.097455878428 -3407.8638168058797 0
v 4880.019209017481 -3407.8638168058797 0
vn 0 0 -135.35543904817342
f 33417//4721 33418//4721 33405//4721
v 3886.097455878428 -3407.8638168058797 10
v 4880.019209017481 -3407.8638168058797 10
f 33419//4721 33420//4721 33406//4721
vn 0 0 -135.38754116642022
f 33405//4722 11905//4722 33417//4722
f 33406//4722 11906//4722 33419//4722
v 3348.1 -3407.5122619277345 0
v 3421.5201720607865 -3407.5122619277345 0
f 33421//4699 33422//4699 33408//4699
v 3348.1 -3407.5122619277345 10
v 3421.5201720607865 -3407.5122619277345 10
f 33423//4699 33424//4699 33410//4699
f 33408//4699 33407//4699 33421//4699
f 33410//4699 33409//4699 33423//4699
v 3424.397277859577 -3407.5122619277345 0
v 3462.5201720607865 -3407.5122619277345 0
vn 0 0 -13.40228942544776
f 33425//4723 33426//4723 33412//4723
v 3424.397277859577 -3407.5122619277345 10
v 3462.5201720607865 -3407.5122619277345 10
f 33427//4723 33428//4723 33414//4723
vn 0 0 -13.35730604124514
f 33412//4724 33411//4724 33425//4724
f 33414//4724 33413//4724 33427//4724
v 3465.5699730530555 -3407.5122619277345 0
v 3884.4176104314097 -3407.5122619277345 0
vn 0 0 -147.2479301199438
f 33429//4725 33430//4725 11921//4725
v 3465.5699730530555 -3407.5122619277345 10
v 3884.4176104314097 -3407.5122619277345 10
f 33431//4725 33432//4725 11922//4725
vn 0 0 -147.39661852598636
f 11921//4726 33415//4726 33429//4726
f 11922//4726 33416//4726 33431//4726
v 4880.0195930206255 -3407.5122619277345 0
vn 0 0 -349.20411020784616
f 11907//4727 33433//4727 33418//4727
v 4880.0195930206255 -3407.5122619277345 10
f 11908//4727 33434//4727 33420//4727
vn 0 0 -349.4180408106435
f 33418//4728 33417//4728 11907//4728
f 33420//4728 33419//4728 11908//4728
v 3348.1 -3407.499 0
v 3421.5201720607865 -3407.499 0
f 33435//641 33436//641 33422//641
v 3348.1 -3407.499 10
v 3421.5201720607865 -3407.499 10
f 33437//641 33438//641 33424//641
f 33422//641 33421//641 33435//641
f 33424//641 33423//641 33437//641
v 3424.3924509126327 -3407.499 0
v 3462.5201720607865 -3407.499 0
vn 0 0 -0.5056470825546487
f 33439//4729 33440//4729 33426//4729
v 3424.3924509126327 -3407.499 10
v 3462.5201720607865 -3407.499 10
f 33441//4729 33442//4729 33428//4729
vn 0 0 -0.5055830679330934
f 33426//4730 33425//4730 33439//4730
f 33428//4730 33427//4730 33441//4730
v 3884.4064823527387 -3407.499 0
vn 0 0 -5.554515504354305
f 22415//4731 33443//4731 33430//4731
v 3884.4064823527387 -3407.499 10
f 22416//4731 33444//4731 33432//4731
vn 0 0 -5.55472709875102
f 33430//4732 33429//4732 22415//4732
f 33432//4732 33431//4732 22416//4732
v 3886.711193735968 -3407.499 0
v 4880.01960750662 -3407.499 0
vn 0 0 -13.173184401670861
f 33445//4733 33446//4733 33433//4733
v 3886.711193735968 -3407.499 10
v 4880.01960750662 -3407.499 10
f 33447//4733 33448//4733 33434//4733
vn 0 0 -13.17324822418021
f 33433//4734 11907//4734 33445//4734
f 33434//4734 11908//4734 33447//4734
v 3348.1 -3407.4613866782906 0
f 33449//3945 22133//3945 33436//3945
v 3348.1 -3407.4613866782906 10
f 33450//3945 22134//3945 33438//3945
f 33436//3945 33435//3945 33449//3945
f 33438//3945 33437//3945 33450//3945
v 3424.3787607831187 -3407.4613866782906 0
v 3462.5201720607865 -3407.4613866782906 0
f 33451//3959 33452//3959 33440//3959
v 3424.3787607831187 -3407.4613866782906 10
v 3462.5201720607865 -3407.4613866782906 10
f 33453//3959 33454//3959 33442//3959
f 33440//3960 33439//3960 33451//3960
f 33442//3960 33441//3960 33453//3960
v 3465.561109870486 -3407.4613866782906 0
v 3884.3749210283654 -3407.4613866782906 0
vn 0 0 -15.752978615320378
f 33455//4735 33456//4735 33443//4735
v 3465.561109870486 -3407.4613866782906 10
v 3884.3749210283654 -3407.4613866782906 10
f 33457//4735 33458//4735 33444//4735
vn 0 0 -15.753650810321947
f 33443//4736 22415//4736 33455//4736
f 33444//4736 22416//4736 33457//4736
v 3886.7248838654823 -3407.4613866782906 0
v 4880.019648591625 -3407.4613866782906 0
vn 0 0 -37.361115537668006
f 33459//4737 33460//4737 33446//4737
v 3886.7248838654823 -3407.4613866782906 10
v 4880.019648591625 -3407.4613866782906 10
f 33461//4737 33462//4737 33448//4737
vn 0 0 -37.361628923570144
f 33446//4738 33445//4738 33459//4738
f 33448//4738 33447//4738 33461//4738
v 3348.1 -3407.0386133217094 0
v 3421.8749210283654 -3407.0386133217094 0
vn 0 0 -31.190070994680507
f 33463//4739 33464//4739 22133//4739
v 3348.1 -3407.0386133217094 10
v 3421.8749210283654 -3407.0386133217094 10
f 33465//4739 33466//4739 22134//4739
vn 0 0 -31.040092582913445
f 22133//4740 33449//4740 33463//4740
f 22134//4740 33450//4740 33465//4740
v 3424.2248838654823 -3407.0386133217094 0
v 3462.5201720607865 -3407.0386133217094 0
vn 0 0 -16.190227531576017
f 33467//4741 33468//4741 33452//4741
v 3424.2248838654823 -3407.0386133217094 10
v 3462.5201720607865 -3407.0386133217094 10
f 33469//4741 33470//4741 33454//4741
vn 0 0 -16.125172470606515
f 33452//4742 33451//4742 33467//4742
f 33454//4742 33453//4742 33469//4742
v 3465.4072329528494 -3407.0386133217094 0
vn 0 0 -176.97839737501508
f 33471//4743 11919//4743 33456//4743
v 3465.4072329528494 -3407.0386133217094 10
f 33472//4743 11920//4743 33458//4743
vn 0 0 -177.06332072581264
f 33456//4744 33455//4744 33471//4744
f 33458//4744 33457//4744 33472//4744
v 3886.8787607831187 -3407.0386133217094 0
v 4880.020110386662 -3407.0386133217094 0
vn 0 0 -419.8737019315467
f 33473//4745 33474//4745 33460//4745
v 3886.8787607831187 -3407.0386133217094 10
v 4880.020110386662 -3407.0386133217094 10
f 33475//4745 33476//4745 33462//4745
vn 0 0 -419.9385617578783
f 33460//4746 33459//4746 33473//4746
f 33462//4746 33461//4746 33475//4746
v 3348.1 -3406.9877380722655 0
v 3421.9176104314097 -3406.9877380722655 0
f 33477//4665 33478//4665 33464//4665
v 3348.1 -3406.9877380722655 10
v 3421.9176104314097 -3406.9877380722655 10
f 33479//4665 33480//4665 33466//4665
f 33464//4664 33463//4664 33477//4664
f 33466//4664 33465//4664 33479//4664
v 3462.5201720607865 -3406.9877380722655 0
vn 0 0 -1.949224400343411
f 22127//4747 33481//4747 33468//4747
v 3462.5201720607865 -3406.9877380722655 10
f 22128//4747 33482//4747 33470//4747
vn 0 0 -1.948282339459616
f 33468//4748 33467//4748 22127//4748
f 33470//4748 33469//4748 22128//4748
v 3465.388715876391 -3406.9877380722655 0
v 3884.0201720607865 -3406.9877380722655 0
vn 0 0 -21.297979758416602
f 33483//4749 33484//4749 11919//4749
v 3465.388715876391 -3406.9877380722655 10
v 3884.0201720607865 -3406.9877380722655 10
f 33485//4749 33486//4749 11920//4749
vn 0 0 -21.297037697532808
f 11919//4750 33471//4750 33483//4750
f 11920//4750 33472//4750 33485//4750
v 3886.897277859577 -3406.9877380722655 0
v 4880.0201659576605 -3406.9877380722655 0
vn 0 0 -50.52537466037087
f 33487//4751 33488//4751 33474//4751
v 3886.897277859577 -3406.9877380722655 10
v 4880.0201659576605 -3406.9877380722655 10
f 33489//4751 33490//4751 33476//4751
vn 0 0 -50.526313894066256
f 33474//4752 33473//4752 33487//4752
f 33476//4752 33475//4752 33489//4752
v 3348.1 -3406.9603866782904 0
v 3421.9405609760065 -3406.9603866782904 0
f 33491//4003 33492//4003 33478//4003
v 3348.1 -3406.9603866782904 10
v 3421.9405609760065 -3406.9603866782904 10
f 33493//4003 33494//4003 33480//4003
f 33478//4004 33477//4004 33491//4004
f 33480//4004 33479//4004 33493//4004
v 3424.1589927850014 -3406.9603866782904 0
f 33495//4005 22423//4005 33481//4005
v 3424.1589927850014 -3406.9603866782904 10
f 33496//4005 22424//4005 33482//4005
f 33481//4006 22127//4006 33495//4006
f 33482//4006 22128//4006 33496//4006
v 3465.3787607831187 -3406.9603866782904 0
v 3884.0201720607865 -3406.9603866782904 0
vn 0 0 -11.450426174145509
f 33497//4753 33498//4753 33484//4753
v 3465.3787607831187 -3406.9603866782904 10
v 3884.0201720607865 -3406.9603866782904 10
f 33499//4753 33500//4753 33486//4753
vn 0 0 -11.450153888467359
f 33484//4754 33483//4754 33497//4754
f 33486//4754 33485//4754 33499//4754
v 3886.9072329528494 -3406.9603866782904 0
v 4880.020195833569 -3406.9603866782904 0
vn 0 0 -27.163023909525023
f 33501//4755 33502//4755 33488//4755
v 3886.9072329528494 -3406.9603866782904 10
v 4880.020195833569 -3406.9603866782904 10
f 33503//4755 33504//4755 33490//4755
vn 0 0 -27.163295378055423
f 33488//4756 33487//4756 33501//4756
f 33490//4756 33489//4756 33503//4756
v 3348.1 -3406.6361831941203 0
vn 0 0 -24.027563140903766
f 33505//4757 22131//4757 33492//4757
v 3348.1 -3406.6361831941203 10
f 33506//4757 22132//4757 33494//4757
vn 0 0 -23.9393671414949
f 33492//4758 33491//4758 33505//4758
f 33494//4758 33493//4758 33506//4758
v 3423.597455878428 -3406.6361831941203 0
v 3462.79221108478 -3406.6361831941203 0
vn 0 0 -12.707076199092887
f 33507//4759 33508//4759 22423//4759
v 3423.597455878428 -3406.6361831941203 10
v 3462.79221108478 -3406.6361831941203 10
f 33509//4759 33510//4759 22424//4759
vn 0 0 -12.43682797808278
f 22423//4760 33495//4760 33507//4760
f 22424//4760 33496//4760 33509//4760
v 3465.2607603650354 -3406.6361831941203 0
v 3884.0201720607865 -3406.6361831941203 0
vn 0 0 -135.76326030077726
f 33511//4761 33512//4761 33498//4761
v 3465.2607603650354 -3406.6361831941203 10
v 3884.0201720607865 -3406.6361831941203 10
f 33513//4761 33514//4761 33500//4761
vn 0 0 -135.72500415410113
f 33498//4762 33497//4762 33511//4762
f 33500//4762 33499//4762 33513//4762
v 3887.0252333709327 -3406.6361831941203 0
v 4880.020549960805 -3406.6361831941203 0
vn 0 0 -321.93254140301235
f 33515//4763 33516//4763 33502//4763
v 3887.0252333709327 -3406.6361831941203 10
v 4880.020549960805 -3406.6361831941203 10
f 33517//4763 33518//4763 33504//4763
vn 0 0 -321.9706827404049
f 33502//4764 33501//4764 33515//4764
f 33504//4764 33503//4764 33517//4764
v 3348.1 -3406.5 0
v 3422.984933272951 -3406.5 0
f 33519//4649 33520//4649 22131//4649
v 3348.1 -3406.5 10
v 3422.984933272951 -3406.5 10
f 33521//4649 33522//4649 22132//4649
f 22131//4648 33505//4648 33519//4648
f 22132//4648 33506//4648 33521//4648
v 3423.3615796670747 -3406.5 0
v 3462.9064823527387 -3406.5 0
vn 0 0 -5.385351158912101
f 33523//4765 33524//4765 33508//4765
v 3423.3615796670747 -3406.5 10
v 3462.9064823527387 -3406.5 10
f 33525//4765 33526//4765 33510//4765
vn 0 0 -5.3376669567662045
f 33508//4766 33507//4766 33523//4766
f 33510//4766 33509//4766 33525//4766
v 3465.211193735968 -3406.5 0
v 3884.0201720607865 -3406.5 0
vn 0 0 -57.0347443945538
f 33527//4767 33528//4767 33512//4767
v 3465.211193735968 -3406.5 10
v 3884.0201720607865 -3406.5 10
f 33529//4767 33530//4767 33514//4767
vn 0 0 -57.02799425268566
f 33512//4768 33511//4768 33527//4768
f 33514//4768 33513//4768 33529//4768
v 4880.020698713611 -3406.5 0
vn 0 0 -135.22254407552015
f 11909//4769 33531//4769 33516//4769
v 4880.020698713611 -3406.5 10
f 11910//4769 33532//4769 33518//4769
vn 0 0 -135.229273959756
f 33516//4770 33515//4770 11909//4770
f 33518//4770 33517//4770 11910//4770
v 3348.1 -3406.4867380722653 0
v 3423.060145402606 -3406.4867380722653 0
vn 0 0 -0.9941160313100788
f 33533//4771 33534//4771 33520//4771
v 3348.1 -3406.4867380722653 10
v 3423.060145402606 -3406.4867380722653 10
f 33535//4771 33536//4771 33522//4771
vn 0 0 -0.9931185734818228
f 33520//4772 33519//4772 33533//4772
f 33522//4772 33521//4772 33535//4772
v 3423.3386093344316 -3406.4867380722653 0
v 3462.9176104314097 -3406.4867380722653 0
vn 0 0 -0.5248938523587395
f 33537//4773 33538//4773 33524//4773
v 3423.3386093344316 -3406.4867380722653 10
v 3462.9176104314097 -3406.4867380722653 10
f 33539//4773 33540//4773 33526//4773
vn 0 0 -0.5244416416920252
f 33524//4774 33523//4774 33537//4774
f 33526//4774 33525//4774 33539//4774
v 3884.0201720607865 -3406.4867380722653 0
vn 0 0 -5.554278419798292
f 22417//4775 33541//4775 33528//4775
v 3884.0201720607865 -3406.4867380722653 10
f 22418//4775 33542//4775 33530//4775
vn 0 0 -5.554214405176737
f 33528//4776 33527//4776 22417//4776
f 33530//4776 33529//4776 22418//4776
v 3887.0699730530555 -3406.4867380722653 0
v 4880.020713199605 -3406.4867380722653 0
vn 0 0 -13.16844095991542
f 33543//4777 33544//4777 33531//4777
v 3887.0699730530555 -3406.4867380722653 10
v 4880.020713199605 -3406.4867380722653 10
f 33545//4777 33546//4777 33532//4777
vn 0 0 -13.168376753181658
f 33531//4778 11909//4778 33543//4778
f 33532//4778 11910//4778 33545//4778
v 3348.1 -3406.449124750556 0
f 33547//4051 22129//4051 33534//4051
v 3348.1 -3406.449124750556 10
f 33548//4051 22130//4051 33536//4051
f 33534//4052 33533//4052 33547//4052
f 33536//4052 33535//4052 33548//4052
v 3462.949171755783 -3406.449124750556 0
f 22129//4053 33549//4053 33538//4053
v 3462.949171755783 -3406.449124750556 10
f 22130//4053 33550//4053 33540//4053
f 33538//4054 33537//4054 22129//4054
f 33540//4054 33539//4054 22130//4054
v 3465.1412186047824 -3406.449124750556 0
v 3884.0201720607865 -3406.449124750556 0
vn 0 0 -15.755428833536612
f 33551//4779 33552//4779 33541//4779
v 3465.1412186047824 -3406.449124750556 10
v 3884.0201720607865 -3406.449124750556 10
f 33553//4779 33554//4779 33542//4779
vn 0 0 -15.75297839392397
f 33541//4780 22417//4780 33551//4780
f 33542//4780 22418//4780 33553//4780
v 3887.0562829235414 -3406.449124750556 0
v 4880.020754284609 -3406.449124750556 0
vn 0 0 -37.34869210706905
f 33555//4781 33556//4781 33544//4781
v 3887.0562829235414 -3406.449124750556 10
v 4880.020754284609 -3406.449124750556 10
f 33557//4781 33558//4781 33546//4781
vn 0 0 -37.34817563047991
f 33544//4782 33543//4782 33555//4782
f 33546//4782 33545//4782 33557//4782
v 3348.1 -3406.13518319412 0
f 33559//4619 22421//4619 33549//4619
v 3348.1 -3406.13518319412 10
f 33560//4619 22422//4619 33550//4619
f 33549//4620 33547//4620 33559//4620
f 33550//4620 33548//4620 33560//4620
v 3464.597455878428 -3406.13518319412 0
v 3884.0201720607865 -3406.13518319412 0
vn 0 0 -131.67422032291304
f 33561//4783 33562//4783 33552//4783
v 3464.597455878428 -3406.13518319412 10
v 3884.0201720607865 -3406.13518319412 10
f 33563//4783 33564//4783 33554//4783
vn 0 0 -131.5035106062694
f 33552//4784 33551//4784 33561//4784
f 33554//4784 33553//4784 33563//4784
v 3886.9420175416994 -3406.13518319412 0
v 4880.021097202749 -3406.13518319412 0
vn 0 0 -311.76879193284077
f 33565//4785 33566//4785 33556//4785
v 3886.9420175416994 -3406.13518319412 10
v 4880.021097202749 -3406.13518319412 10
f 33567//4785 33568//4785 33558//4785
vn 0 0 -311.73281162476405
f 33556//4786 33555//4786 33565//4786
f 33558//4786 33557//4786 33567//4786
v 3348.1 -3405.9613866782906 0
v 3464.1982490205355 -3405.9613866782906 0
vn 0 0 -20.17747117367571
f 33569//4787 33570//4787 22421//4787
v 3348.1 -3405.9613866782906 10
v 3464.1982490205355 -3405.9613866782906 10
f 33571//4787 33572//4787 22422//4787
vn 0 0 -20.00616880807584
f 22421//4788 33559//4788 33569//4788
f 22422//4788 33560//4788 33571//4788
v 3464.2964314828328 -3405.9613866782906 0
vn 0 0 -72.94652372337677
f 33573//4789 11917//4789 33562//4789
v 3464.2964314828328 -3405.9613866782906 10
f 33574//4789 11918//4789 33564//4789
vn 0 0 -72.89420673224267
f 33562//4790 33561//4790 33573//4790
f 33564//4790 33563//4790 33574//4790
v 3886.8787607831187 -3405.9613866782906 0
v 4880.021287040559 -3405.9613866782906 0
vn 0 0 -172.60471078565914
f 33575//4791 33576//4791 33566//4791
v 3886.8787607831187 -3405.9613866782906 10
v 4880.021287040559 -3405.9613866782906 10
f 33577//4791 33578//4791 33568//4791
vn 0 0 -172.5936839882651
f 33566//4792 33565//4792 33575//4792
f 33568//4792 33567//4792 33577//4792
v 3348.1 -3405.948124750556 0
vn 0 0 -1.5406840464608758
f 33579//4793 22419//4793 33570//4793
v 3348.1 -3405.948124750556 10
f 33580//4793 22420//4793 33572//4793
vn 0 0 -1.5396865886326259
f 33570//4794 33569//4794 33579//4794
f 33572//4794 33571//4794 33580//4794
v 3884.0313001394575 -3405.948124750556 0
vn 0 0 -5.566798126738936
f 22419//4795 33581//4795 11917//4795
v 3884.0313001394575 -3405.948124750556 10
f 22420//4795 33582//4795 11918//4795
vn 0 0 -5.566345916072228
f 11917//4796 33573//4796 22419//4796
f 11918//4796 33574//4796 22420//4796
v 3886.8739338361743 -3405.948124750556 0
v 4880.0213015265535 -3405.948124750556 0
vn 0 0 -13.17104862019234
f 33583//4797 33584//4797 33576//4797
v 3886.8739338361743 -3405.948124750556 10
v 4880.0213015265535 -3405.948124750556 10
f 33585//4797 33586//4797 33578//4797
vn 0 0 -13.170984413458577
f 33576//4798 33575//4798 33583//4798
f 33578//4798 33577//4798 33585//4798
v 3348.1 -3405.4877380722655 0
v 3884.4176104314097 -3405.4877380722655 0
vn 0 0 -246.9134831751794
f 33587//4799 33588//4799 33581//4799
v 3348.1 -3405.4877380722655 10
v 3884.4176104314097 -3405.4877380722655 10
f 33589//4799 33590//4799 33582//4799
vn 0 0 -246.73563106307813
f 33581//4800 33579//4800 33587//4800
f 33582//4800 33580//4800 33589//4800
v 4880.021804406596 -3405.4877380722655 0
vn 0 0 -457.3091948193622
f 11911//4801 33591//4801 33584//4801
v 4880.021804406596 -3405.4877380722655 10
f 11912//4801 33592//4801 33586//4801
vn 0 0 -457.23181766386136
f 33584//4802 33583//4802 11911//4802
f 33586//4802 33585//4802 11912//4802
v 3348.1 -3405.273754752327 0
v 3884.5971637562484 -3405.273754752327 0
vn 0 0 -114.80144423815469
f 33593//4803 33594//4803 33588//4803
v 3348.1 -3405.273754752327 10
v 3884.5971637562484 -3405.273754752327 10
f 33595//4803 33596//4803 33590//4803
vn 0 0 -114.7630228215997
f 33588//4804 33587//4804 33593//4804
f 33590//4804 33589//4804 33595//4804
v 3886.3357368069182 -3405.273754752327 0
v 4880.022038140424 -3405.273754752327 0
vn 0 0 -212.6322937367589
f 33597//4805 33598//4805 33591//4805
v 3886.3357368069182 -3405.273754752327 10
v 4880.022038140424 -3405.273754752327 10
f 33599//4805 33600//4805 33592//4805
vn 0 0 -212.55293508757865
f 33591//4806 11911//4806 33597//4806
f 33592//4806 11912//4806 33599//4806
v 3348.1 -3405.1361831941203 0
v 3422.2023490410857 -3405.1361831941203 0
vn 0 0 -10.194375624356942
f 33601//4807 33602//4807 5053//4807
v 3348.1 -3405.1361831941203 10
v 3422.2023490410857 -3405.1361831941203 10
f 33603//4807 33604//4807 5054//4807
vn 0 0 -10.220424937229785
f 5053//4808 33593//4808 33601//4808
f 5054//4808 33595//4808 33603//4808
v 3423.7976509589134 -3405.1361831941203 0
vn 0 0 -63.40878774033164
f 33605//4809 11915//4809 33594//4809
v 3423.7976509589134 -3405.1361831941203 10
f 33606//4809 11916//4809 33596//4809
vn 0 0 -63.418956309278066
f 33594//4810 5033//4810 33605//4810
f 33596//4810 5036//4810 33606//4810
v 3886.097455878428 -3405.1361831941203 0
v 4880.022188409739 -3405.1361831941203 0
vn 0 0 -136.7357741944834
f 33607//4811 33608//4811 33598//4811
v 3886.097455878428 -3405.1361831941203 10
v 4880.022188409739 -3405.1361831941203 10
f 33609//4811 33610//4811 33600//4811
vn 0 0 -136.70297284307625
f 33598//4812 33597//4812 33607//4812
f 33600//4812 33599//4812 33609//4812
v 3348.1 -3405.0498752494436 0
v 3422.0835563464398 -3405.0498752494436 0
vn 0 0 -6.385368688135436
f 33611//4813 33612//4813 33602//4813
v 3348.1 -3405.0498752494436 10
v 3422.0835563464398 -3405.0498752494436 10
f 33613//4813 33614//4813 33604//4813
vn 0 0 -6.395621441452932
f 33602//4814 33601//4814 33611//4814
f 33604//4814 33603//4814 33613//4814
v 3423.9164436535593 -3405.0498752494436 0
v 3885.202076677533 -3405.0498752494436 0
vn 0 0 -39.81261489519832
f 33615//4815 33616//4815 11915//4815
v 3423.9164436535593 -3405.0498752494436 10
v 3885.202076677533 -3405.0498752494436 10
f 33617//4815 33618//4815 11916//4815
vn 0 0 -39.78062192251073
f 11915//4816 33605//4816 33615//4816
f 11916//4816 33606//4816 33617//4816
v 3885.947966133151 -3405.0498752494436 0
v 4880.022282683846 -3405.0498752494436 0
vn 0 0 -85.7965111174044
f 33619//4817 33620//4817 33608//4817
v 3885.947966133151 -3405.0498752494436 10
v 4880.022282683846 -3405.0498752494436 10
f 33621//4817 33622//4817 33610//4817
vn 0 0 -85.78360082813491
f 33608//4818 33607//4818 33619//4818
f 33610//4818 33609//4818 33621//4818
v 3348.1 -3404.949124750556 0
v 3421.9448851812926 -3404.949124750556 0
vn 0 0 -7.439909022302767
f 33623//4819 33624//4819 33612//4819
v 3348.1 -3404.949124750556 10
v 3421.9448851812926 -3404.949124750556 10
f 33625//4819 33626//4819 33614//4819
vn 0 0 -7.453880211372645
f 33612//4820 33611//4820 33623//4820
f 33614//4820 33613//4820 33625//4820
v 3424.0551148187064 -3404.949124750556 0
v 3463.702076677533 -3404.949124750556 0
vn 0 0 -3.9944511866490577
f 33627//4821 33628//4821 22734//4821
v 3424.0551148187064 -3404.949124750556 10
v 3463.702076677533 -3404.949124750556 10
f 33629//4821 33630//4821 22735//4821
vn 0 0 -4.065989646395677
f 22734//4822 33615//4822 33627//4822
f 22735//4822 33617//4822 33629//4822
v 3464.447966133151 -3404.949124750556 0
vn 0 0 -42.44875381697455
f 33631//4823 11913//4823 33616//4823
v 3464.447966133151 -3404.949124750556 10
f 33632//4823 11914//4823 33618//4823
vn 0 0 -42.40876801038948
f 33616//4824 22734//4824 33631//4824
f 33618//4824 22735//4824 33632//4824
v 4880.022392733545 -3404.949124750556 0
vn 0 0 -100.17107587535138
f 11913//4825 33633//4825 33620//4825
v 4880.022392733545 -3404.949124750556 10
f 11914//4825 33634//4825 33622//4825
vn 0 0 -100.15348332369769
f 33620//4826 33619//4826 11913//4826
f 33622//4826 33621//4826 11914//4826
v 3348.1 -3404.8628168058794 0
v 3421.8260924866463 -3404.8628168058794 0
vn 0 0 -6.363147511568128
f 33635//4827 33636//4827 33624//4827
v 3348.1 -3404.8628168058794 10
v 3421.8260924866463 -3404.8628168058794 10
f 33637//4827 33638//4827 33626//4827
vn 0 0 -6.373400264885663
f 33624//4828 33623//4828 33635//4828
f 33626//4828 33625//4828 33637//4828
v 3424.173907513353 -3404.8628168058794 0
vn 0 0 -3.36934931138897
f 33639//4829 22733//4829 33628//4829
v 3424.173907513353 -3404.8628168058794 10
f 33640//4829 22736//4829 33630//4829
vn 0 0 -3.4218477907115914
f 33628//4830 33627//4830 33639//4830
f 33630//4830 33629//4830 33640//4830
v 3464.597455878428 -3404.8628168058794 0
v 4880.022487007651 -3404.8628168058794 0
vn 0 0 -122.16242528074392
f 33641//4831 33642//4831 33633//4831
v 3464.597455878428 -3404.8628168058794 10
v 4880.022487007651 -3404.8628168058794 10
f 33643//4831 33644//4831 33634//4831
vn 0 0 -122.17531929680464
f 33633//4832 33631//4832 33641//4832
f 33634//4832 33632//4832 33643//4832
v 3348.1 -3404.8147821854136 0
v 3421.7599785034804 -3404.8147821854136 0
vn 0 0 -3.5382291109367454
f 33645//4833 33646//4833 33636//4833
v 3348.1 -3404.8147821854136 10
v 3421.7599785034804 -3404.8147821854136 10
f 33647//4833 33648//4833 33638//4833
vn 0 0 -3.541404871025605
f 33636//4834 33635//4834 33645//4834
f 33638//4834 33637//4834 33647//4834
v 3424.2400214965187 -3404.8147821854136 0
v 3463.172294167683 -3404.8147821854136 0
vn 0 0 -1.8700969416320419
f 33649//4835 33650//4835 22733//4835
v 3424.2400214965187 -3404.8147821854136 10
v 3463.172294167683 -3404.8147821854136 10
f 33651//4835 33652//4835 22736//4835
vn 0 0 -1.875208777078798
f 22733//4836 33639//4836 33649//4836
f 22736//4836 33640//4836 33651//4836
v 3464.680654281597 -3404.8147821854136 0
v 4880.022539475833 -3404.8147821854136 0
vn 0 0 -67.98541028471404
f 33653//4837 33654//4837 33642//4837
v 3464.680654281597 -3404.8147821854136 10
v 4880.022539475833 -3404.8147821854136 10
f 33655//4837 33656//4837 33644//4837
vn 0 0 -67.98940416814445
f 33642//4838 33641//4838 33653//4838
f 33644//4838 33643//4838 33655//4838
v 3348.1 -3404.558655269138 0
vn 0 0 -18.776011120460783
f 33657//4839 5051//4839 33646//4839
v 3348.1 -3404.558655269138 10
f 33658//4839 5052//4839 33648//4839
vn 0 0 -18.866303147027985
f 33646//4840 33645//4840 33657//4840
f 33648//4840 33647//4840 33658//4840
v 3462.957378166702 -3404.558655269138 0
vn 0 0 -9.82626514371172
f 5034//4841 33659//4841 33650//4841
v 3462.957378166702 -3404.558655269138 10
f 5035//4841 33660//4841 33652//4841
vn 0 0 -9.971602942868543
f 33650//4842 33649//4842 5034//4842
f 33652//4842 33651//4842 5035//4842
v 3465.1242791137724 -3404.558655269138 0
v 3475.7708177678064 -3404.558655269138 0
vn 0 0 -2.7268651144673552
f 33661//4843 33662//4843 11343//4843
v 3465.1242791137724 -3404.558655269138 10
v 3475.7708177678064 -3404.558655269138 10
f 33663//4843 33664//4843 11344//4843
vn 0 0 -3.0207266333286382
f 11343//4844 33653//4844 33661//4844
f 11344//4844 33655//4844 33663//4844
v 3479.2291822321936 -3404.558655269138 0
v 3871.2708177678064 -3404.558655269138 0
vn 0 0 -100.41241516140336
f 33665//4845 33666//4845 11235//4845
v 3479.2291822321936 -3404.558655269138 10
v 3871.2708177678064 -3404.558655269138 10
f 33667//4845 33668//4845 11236//4845
vn 0 0 -100.77288967862916
f 11235//4846 11309//4846 33665//4846
f 11236//4846 11312//4846 33667//4846
v 3874.7291822321936 -3404.558655269138 0
v 4880.022819243081 -3404.558655269138 0
vn 0 0 -257.48275919914306
f 33669//4847 33670//4847 33654//4847
v 3874.7291822321936 -3404.558655269138 10
v 4880.022819243081 -3404.558655269138 10
f 33671//4847 33672//4847 33656//4847
vn 0 0 -257.66292480183324
f 33654//4848 11201//4848 33669//4848
f 33656//4848 11204//4848 33671//4848
v 3348.1 -3404.5112619277343 0
v 3421.3920510164803 -3404.5112619277343 0
vn 0 0 -3.4735551959997277
f 33673//4849 33674//4849 5051//4849
v 3348.1 -3404.5112619277343 10
v 3421.3920510164803 -3404.5112619277343 10
f 33675//4849 33676//4849 5052//4849
vn 0 0 -3.4742850074901797
f 5051//4850 33657//4850 33673//4850
f 5052//4850 33658//4850 33675//4850
v 3424.607948983519 -3404.5112619277343 0
v 3462.9176104314097 -3404.5112619277343 0
vn 0 0 -1.8156228640591558
f 33677//4851 33678//4851 33659//4851
v 3424.607948983519 -3404.5112619277343 10
v 3462.9176104314097 -3404.5112619277343 10
f 33679//4851 33680//4851 33660//4851
vn 0 0 -1.8182374014051579
f 33659//4852 5034//4852 33677//4852
f 33660//4852 5035//4852 33679//4852
v 3475.640605632467 -3404.5112619277343 0
vn 0 0 -0.4945134437948144
f 22737//4853 33681//4853 33662//4853
v 3475.640605632467 -3404.5112619277343 10
f 22738//4853 33682//4853 33664//4853
vn 0 0 -0.5045750411980702
f 33662//4854 33661//4854 22737//4854
f 33664//4854 33663//4854 22738//4854
v 3479.359394367533 -3404.5112619277343 0
v 3871.140605632467 -3404.5112619277343 0
vn 0 0 -18.56782070102493
f 33683//4855 33684//4855 33666//4855
v 3479.359394367533 -3404.5112619277343 10
v 3871.140605632467 -3404.5112619277343 10
f 33685//4855 33686//4855 33668//4855
vn 0 0 -18.580163077394996
f 33666//4856 33665//4856 33683//4856
f 33668//4856 33667//4856 33685//4856
v 3874.859394367533 -3404.5112619277343 0
v 4880.022871010795 -3404.5112619277343 0
vn 0 0 -47.63805581506049
f 33687//4857 33688//4857 33670//4857
v 3874.859394367533 -3404.5112619277343 10
v 4880.022871010795 -3404.5112619277343 10
f 33689//4857 33690//4857 33672//4857
vn 0 0 -47.6442245498006
f 33670//4858 33669//4858 33687//4858
f 33672//4858 33671//4858 33689//4858
v 3348.1 -3404.1133130220487 0
v 3421.262749578929 -3404.1133130220487 0
vn 0 0 -29.1150361318809
f 33691//4859 33692//4859 33674//4859
v 3348.1 -3404.1133130220487 10
v 3421.262749578929 -3404.1133130220487 10
f 33693//4859 33694//4859 33676//4859
vn 0 0 -29.16649149745808
f 33674//4860 33673//4860 33691//4860
f 33676//4860 33675//4860 33693//4860
v 3424.7372504210703 -3404.1133130220487 0
v 3462.5836916514218 -3404.1133130220487 0
vn 0 0 -15.060949871710964
f 33695//4861 33696//4861 33678//4861
v 3424.7372504210703 -3404.1133130220487 10
v 3462.5836916514218 -3404.1133130220487 10
f 33697//4861 33698//4861 33680//4861
vn 0 0 -15.245287850372193
f 33678//4862 33677//4862 33695//4862
f 33680//4862 33679//4862 33697//4862
v 3465.351208345452 -3404.1133130220487 0
vn 0 0 -3.6595547130661465
f 33699//4863 11341//4863 33681//4863
v 3465.351208345452 -3404.1133130220487 10
f 33700//4863 11342//4863 33682//4863
vn 0 0 -4.152293929409981
f 33681//4864 22737//4864 33699//4864
f 33682//4864 22738//4864 33700//4864
vn 0 0 -155.03870493611015
f 11310//4865 11233//4865 33684//4865
f 11311//4865 11234//4865 33686//4865
vn 0 0 -155.908904291041
f 33684//4866 33683//4866 11310//4866
f 33686//4866 33685//4866 11311//4866
v 4880.0233056901025 -3404.1133130220487 0
vn 0 0 -399.56877886796116
f 11202//4867 33701//4867 33688//4867
v 4880.0233056901025 -3404.1133130220487 10
f 11203//4867 33702//4867 33690//4867
vn 0 0 -400.00370556527184
f 33688//4868 33687//4868 11202//4868
f 33690//4868 33689//4868 11203//4868
v 3348.1 -3404.050875249444 0
v 3421.2424623168204 -3404.050875249444 0
vn 0 0 -4.566852429898684
f 33703//4869 33704//4869 33692//4869
v 3348.1 -3404.050875249444 10
v 3421.2424623168204 -3404.050875249444 10
f 33705//4869 33706//4869 33694//4869
vn 0 0 -4.568119121356988
f 33692//4870 33691//4870 33703//4870
f 33694//4870 33693//4870 33705//4870
v 3424.7575376831787 -3404.050875249444 0
v 3462.5313001394575 -3404.050875249444 0
vn 0 0 -2.358509590675908
f 33707//4871 33708//4871 33696//4871
v 3424.7575376831787 -3404.050875249444 10
v 3462.5313001394575 -3404.050875249444 10
f 33709//4871 33710//4871 33698//4871
vn 0 0 -2.3630474914446644
f 33696//4872 33695//4872 33707//4872
f 33698//4872 33697//4872 33709//4872
v 3465.3739338361743 -3404.050875249444 0
v 3474.4728395601846 -3404.050875249444 0
vn 0 0 -0.5681154065490056
f 33711//4873 33712//4873 11341//4873
v 3465.3739338361743 -3404.050875249444 10
v 3474.4728395601846 -3404.050875249444 10
f 33713//4873 33714//4873 11342//4873
vn 0 0 -0.5741803576916795
f 11341//4874 33699//4874 33711//4874
f 11342//4874 33700//4874 33713//4874
v 3480.5271604398154 -3404.050875249444 0
v 3869.9728395601846 -3404.050875249444 0
vn 0 0 -24.316120754870912
f 33715//4875 33716//4875 11233//4875
v 3480.5271604398154 -3404.050875249444 10
v 3869.9728395601846 -3404.050875249444 10
f 33717//4875 33718//4875 11234//4875
vn 0 0 -24.32541279911216
f 11233//4876 11310//4876 33715//4876
f 11234//4876 11311//4876 33717//4876
v 3876.0271604398154 -3404.050875249444 0
v 4880.023373890836 -3404.050875249444 0
vn 0 0 -62.68728727161601
f 33719//4877 33720//4877 33701//4877
v 3876.0271604398154 -3404.050875249444 10
v 4880.023373890836 -3404.050875249444 10
f 33721//4877 33722//4877 33702//4877
vn 0 0 -62.69192903543472
f 33701//4878 11202//4878 33719//4878
f 33702//4878 11203//4878 33721//4878
v 3348.1 -3404.037613321709 0
v 3421.2381532552895 -3404.037613321709 0
vn 0 0 -0.9699529031192229
f 33723//4879 33724//4879 33704//4879
v 3348.1 -3404.037613321709 10
v 3421.2381532552895 -3404.037613321709 10
f 33725//4879 33726//4879 33706//4879
vn 0 0 -0.9700100495818497
f 33704//4880 33703//4880 33723//4880
f 33706//4880 33705//4880 33725//4880
v 3424.7618467447096 -3404.037613321709 0
vn 0 0 -0.5007481817241554
f 33727//4881 22749//4881 33708//4881
v 3424.7618467447096 -3404.037613321709 10
f 33728//4881 22750//4881 33710//4881
vn 0 0 -0.5009529079619418
f 33708//4882 33707//4882 33727//4882
f 33710//4882 33709//4882 33728//4882
v 3465.3787607831187 -3404.037613321709 0
v 3474.4570346101623 -3404.037613321709 0
vn 0 0 -0.12039541144984252
f 33729//4883 33730//4883 33712//4883
v 3465.3787607831187 -3404.037613321709 10
v 3474.4570346101623 -3404.037613321709 10
f 33731//4883 33732//4883 33714//4883
vn 0 0 -0.1206690301764446
f 33712//4884 33711//4884 33729//4884
f 33714//4884 33713//4884 33731//4884
v 3480.5429653898377 -3404.037613321709 0
v 3869.9570346101623 -3404.037613321709 0
vn 0 0 -5.164381244865606
f 33733//4885 33734//4885 33716//4885
v 3480.5429653898377 -3404.037613321709 10
v 3869.9570346101623 -3404.037613321709 10
f 33735//4885 33736//4885 33718//4885
vn 0 0 -5.164800453075698
f 33716//4886 33715//4886 33733//4886
f 33718//4886 33717//4886 33735//4886
v 3876.0429653898377 -3404.037613321709 0
v 3885.6982490205355 -3404.037613321709 0
vn 0 0 -0.12804767376810294
f 33737//4887 33738//4887 22950//4887
v 3876.0429653898377 -3404.037613321709 10
v 3885.6982490205355 -3404.037613321709 10
f 33739//4887 33740//4887 22951//4887
vn 0 0 -0.12925473570139956
f 22950//4888 33719//4888 33737//4888
f 22951//4888 33721//4888 33739//4888
v 3885.7964314828328 -3404.037613321709 0
v 4880.0233883768315 -3404.037613321709 0
vn 0 0 -13.185366054193876
f 33741//4889 33742//4889 33720//4889
v 3885.7964314828328 -3404.037613321709 10
v 4880.0233883768315 -3404.037613321709 10
f 33743//4889 33744//4889 33722//4889
vn 0 0 -13.185670492973205
f 33720//4890 22950//4890 33741//4890
f 33722//4890 22951//4890 33743//4890
v 3348.1 -3403.8638168058797 0
v 3421.18168334416 -3403.8638168058797 0
vn 0 0 -12.701341936170408
f 33745//4891 33746//4891 33724//4891
v 3348.1 -3403.8638168058797 10
v 3421.18168334416 -3403.8638168058797 10
f 33747//4891 33748//4891 33726//4891
vn 0 0 -12.711156209973938
f 33724//4892 33723//4892 33745//4892
f 33726//4892 33725//4892 33747//4892
v 3424.818316655839 -3403.8638168058797 0
v 3462.5201720607865 -3403.8638168058797 0
vn 0 0 -6.552451109687757
f 33749//4893 33750//4893 22749//4893
v 3424.818316655839 -3403.8638168058797 10
v 3462.5201720607865 -3403.8638168058797 10
f 33751//4893 33752//4893 22750//4893
vn 0 0 -6.5622653834912885
f 22749//4894 33727//4894 33749//4894
f 22750//4894 33728//4894 33751//4894
v 3465.4420175416994 -3403.8638168058797 0
v 3474.2499119880417 -3403.8638168058797 0
vn 0 0 -1.5307813665683656
f 33753//4895 33754//4895 33730//4895
v 3465.4420175416994 -3403.8638168058797 10
v 3474.2499119880417 -3403.8638168058797 10
f 33755//4895 33756//4895 33732//4895
vn 0 0 -1.5777723608863992
f 33730//4896 33729//4896 33753//4896
f 33732//4896 33731//4896 33755//4896
v 3480.7500880119583 -3403.8638168058797 0
v 3869.7499119880417 -3403.8638168058797 0
vn 0 0 -67.60681406533533
f 33757//4897 33758//4897 33734//4897
v 3480.7500880119583 -3403.8638168058797 10
v 3869.7499119880417 -3403.8638168058797 10
f 33759//4897 33760//4897 33736//4897
vn 0 0 -67.67880844548337
f 33734//4898 33733//4898 33757//4898
f 33736//4898 33735//4898 33759//4898
v 3876.2500880119583 -3403.8638168058797 0
vn 0 0 -1.4707550986870703
f 33761//4899 22949//4899 33738//4899
v 3876.2500880119583 -3403.8638168058797 10
f 33762//4899 22952//4899 33740//4899
vn 0 0 -1.6780546543609616
f 33738//4900 33737//4900 33761//4900
f 33740//4900 33739//4900 33762//4900
v 3886.097455878428 -3403.8638168058797 0
v 4880.023578214642 -3403.8638168058797 0
vn 0 0 -172.74089705396761
f 33763//4901 33764//4901 33742//4901
v 3886.097455878428 -3403.8638168058797 10
v 4880.023578214642 -3403.8638168058797 10
f 33765//4901 33766//4901 33744//4901
vn 0 0 -172.7931810519517
f 33742//4902 33741//4902 33763//4902
f 33744//4902 33743//4902 33765//4902
v 3348.1 -3403.5122619277345 0
v 3421.0674562399436 -3403.5122619277345 0
vn 0 0 -25.652065186997135
f 33767//4903 33768//4903 33746//4903
v 3348.1 -3403.5122619277345 10
v 3421.0674562399436 -3403.5122619277345 10
f 33769//4903 33770//4903 33748//4903
vn 0 0 -25.692222282700772
f 33746//4904 33745//4904 33767//4904
f 33748//4904 33747//4904 33769//4904
v 3424.9325437600555 -3403.5122619277345 0
v 3462.5201720607865 -3403.5122619277345 0
vn 0 0 -13.214114087029804
f 33771//4905 33772//4905 33750//4905
v 3424.9325437600555 -3403.5122619277345 10
v 3462.5201720607865 -3403.5122619277345 10
f 33773//4905 33774//4905 33752//4905
vn 0 0 -13.25427118273344
f 33750//4906 33749//4906 33771//4906
f 33752//4906 33751//4906 33773//4906
v 3465.5699730530555 -3403.5122619277345 0
v 3473.830945199018 -3403.5122619277345 0
vn 0 0 -2.9041850561345957
f 33775//4907 33776//4907 33754//4907
v 3465.5699730530555 -3403.5122619277345 10
v 3473.830945199018 -3403.5122619277345 10
f 33777//4907 33778//4907 33756//4907
vn 0 0 -3.0964582587994696
f 33754//4908 33753//4908 33775//4908
f 33756//4908 33755//4908 33777//4908
v 3481.169054800982 -3403.5122619277345 0
v 3869.330945199018 -3403.5122619277345 0
vn 0 0 -136.46020607948424
f 33779//4909 33780//4909 33758//4909
v 3481.169054800982 -3403.5122619277345 10
v 3869.330945199018 -3403.5122619277345 10
f 33781//4909 33782//4909 33760//4909
vn 0 0 -136.75478571640843
f 33758//4910 33757//4910 33779//4910
f 33760//4910 33759//4910 33781//4910
v 3876.669054800982 -3403.5122619277345 0
v 3884.4176104314097 -3403.5122619277345 0
vn 0 0 -2.724042530456173
f 33783//4911 33784//4911 22949//4911
v 3876.669054800982 -3403.5122619277345 10
v 3884.4176104314097 -3403.5122619277345 10
f 33785//4911 33786//4911 22952//4911
vn 0 0 -2.9750373707580775
f 22949//4912 33761//4912 33783//4912
f 22952//4912 33762//4912 33785//4912
v 4880.023962217786 -3403.5122619277345 0
vn 0 0 -349.2056462204215
f 22953//4913 33787//4913 33764//4913
v 4880.023962217786 -3403.5122619277345 10
f 22954//4913 33788//4913 33766//4913
vn 0 0 -349.41957682321885
f 33764//4914 33763//4914 22953//4914
f 33766//4914 33765//4914 22954//4914
v 3348.1 -3403.499 0
v 3421.0631471784127 -3403.499 0
vn 0 0 -0.9676319851745538
f 33789//4915 33790//4915 33768//4915
v 3348.1 -3403.499 10
v 3421.0631471784127 -3403.499 10
f 33791//4915 33792//4915 33770//4915
vn 0 0 -0.9676891316371806
f 33768//4916 33767//4916 33789//4916
f 33770//4916 33769//4916 33791//4916
v 3424.9368528215864 -3403.499 0
v 3462.5201720607865 -3403.499 0
vn 0 0 -0.4984272637794863
f 33793//4917 33794//4917 33772//4917
v 3424.9368528215864 -3403.499 10
v 3462.5201720607865 -3403.499 10
f 33795//4917 33796//4917 33774//4917
vn 0 0 -0.4984844102421131
f 33772//4918 33771//4918 33793//4918
f 33774//4918 33773//4918 33795//4918
v 3473.8151402489957 -3403.499 0
vn 0 0 -0.10928279689131515
f 22739//4919 33797//4919 33776//4919
v 3473.8151402489957 -3403.499 10
f 22740//4919 33798//4919 33778//4919
vn 0 0 -0.10955641561791722
f 33776//4920 33775//4920 22739//4920
f 33778//4920 33777//4920 22740//4920
v 3481.1848597510043 -3403.499 0
v 3869.3151402489957 -3403.499 0
vn 0 0 -5.147355731603432
f 33799//4921 33800//4921 33780//4921
v 3481.1848597510043 -3403.499 10
v 3869.3151402489957 -3403.499 10
f 33801//4921 33802//4921 33782//4921
vn 0 0 -5.147774939813526
f 33780//4922 33779//4922 33799//4922
f 33782//4922 33781//4922 33801//4922
v 3876.6848597510043 -3403.499 0
v 3884.4064823527387 -3403.499 0
vn 0 0 -0.10240360093863414
f 33803//4923 33804//4923 33784//4923
v 3876.6848597510043 -3403.499 10
v 3884.4064823527387 -3403.499 10
f 33805//4923 33806//4923 33786//4923
vn 0 0 -0.1027607848188405
f 33784//4924 33783//4924 33803//4924
f 33786//4924 33785//4924 33805//4924
v 3886.711193735968 -3403.499 0
v 4880.02397670378 -3403.499 0
vn 0 0 -13.173242345647862
f 33807//4925 33808//4925 33787//4925
v 3886.711193735968 -3403.499 10
v 4880.02397670378 -3403.499 10
f 33809//4925 33810//4925 33788//4925
vn 0 0 -13.173306168157211
f 33787//4926 22953//4926 33807//4926
f 33788//4926 22954//4926 33809//4926
v 3348.1 -3403.4016 0
vn 0 0 -7.103528099974604
f 33811//4927 5049//4927 33790//4927
v 3348.1 -3403.4016 10
f 33812//4927 5050//4927 33792//4927
vn 0 0 -7.106610535152029
f 33790//4928 33789//4928 33811//4928
f 33792//4928 33791//4928 33812//4928
v 3462.5201720607865 -3403.4016 0
vn 0 0 -3.6575328587075977
f 5037//4929 33813//4929 33794//4929
v 3462.5201720607865 -3403.4016 10
f 5038//4929 33814//4929 33796//4929
vn 0 0 -3.660615293885022
f 33794//4930 33793//4930 5037//4930
f 33796//4930 33795//4930 5038//4930
v 3465.5393492991825 -3403.4016 0
v 3473.6990634490776 -3403.4016 0
vn 0 0 -0.794756158196943
f 33815//4931 33816//4931 33797//4931
v 3465.5393492991825 -3403.4016 10
v 3473.6990634490776 -3403.4016 10
f 33817//4931 33818//4931 33798//4931
vn 0 0 -0.8026091402493284
f 33797//4932 22739//4932 33815//4932
f 33798//4932 22740//4932 33817//4932
v 3481.3009365509224 -3403.4016 0
v 3869.1990634490776 -3403.4016 0
vn 0 0 -37.781277559745405
f 33819//4933 33820//4933 33800//4933
v 3481.3009365509224 -3403.4016 10
v 3869.1990634490776 -3403.4016 10
f 33821//4933 33822//4933 33802//4933
vn 0 0 -37.80388932036937
f 33800//4934 33799//4934 33819//4934
f 33802//4934 33801//4934 33821//4934
v 3876.8009365509224 -3403.4016 0
v 3884.3247540486627 -3403.4016 0
vn 0 0 -0.7328198242772895
f 33823//4935 33824//4935 33804//4935
v 3876.8009365509224 -3403.4016 10
v 3884.3247540486627 -3403.4016 10
f 33825//4935 33826//4935 33806//4935
vn 0 0 -0.7520860414062501
f 33804//4936 33803//4936 33823//4936
f 33806//4936 33805//4936 33825//4936
v 3886.7466444367856 -3403.4016 0
v 4880.024083093731 -3403.4016 0
vn 0 0 -96.74522252484103
f 33827//4937 33828//4937 33808//4937
v 3886.7466444367856 -3403.4016 10
v 4880.024083093731 -3403.4016 10
f 33829//4937 33830//4937 33810//4937
vn 0 0 -96.74866506071942
f 33808//4938 33807//4938 33827//4938
f 33810//4938 33809//4938 33829//4938
v 3348.1 -3403.0386133217094 0
v 3421.0314999999996 -3403.0386133217094 0
vn 0 0 -26.47316292776399
f 33831//4939 33832//4939 5049//4939
v 3348.1 -3403.0386133217094 10
v 3421.0314999999996 -3403.0386133217094 10
f 33833//4939 33834//4939 5050//4939
f 5049//4939 33811//4939 33831//4939
f 5050//4939 33812//4939 33833//4939
v 3424.9684999999995 -3403.0386133217094 0
v 3462.5201720607865 -3403.0386133217094 0
vn 0 0 -13.63075670560982
f 33835//4940 33836//4940 33813//4940
v 3424.9684999999995 -3403.0386133217094 10
v 3462.5201720607865 -3403.0386133217094 10
f 33837//4940 33838//4940 33814//4940
f 33813//4940 5037//4940 33835//4940
f 33814//4940 5038//4940 33837//4940
v 3465.4072329528494 -3403.0386133217094 0
v 3473.2664727711604 -3403.0386133217094 0
vn 0 0 -2.852799355539325
f 33839//4941 33840//4941 33816//4941
v 3465.4072329528494 -3403.0386133217094 10
v 3473.2664727711604 -3403.0386133217094 10
f 33841//4941 33842//4941 33818//4941
vn 0 0 -2.9618675350727
f 33816//4942 33815//4942 33839//4942
f 33818//4942 33817//4942 33841//4942
v 3481.7335272288396 -3403.0386133217094 0
v 3868.7664727711604 -3403.0386133217094 0
vn 0 0 -140.48780329150378
f 33843//4943 33844//4943 33820//4943
v 3481.7335272288396 -3403.0386133217094 10
v 3868.7664727711604 -3403.0386133217094 10
f 33845//4943 33846//4943 33822//4943
vn 0 0 -140.80185259797724
f 33820//4944 33819//4944 33843//4944
f 33822//4944 33821//4944 33845//4944
v 3877.2335272288396 -3403.0386133217094 0
vn 0 0 -2.463461664287697
f 33847//4945 22965//4945 33824//4945
v 3877.2335272288396 -3403.0386133217094 10
f 33848//4945 22966//4945 33826//4945
vn 0 0 -2.731045521570812
f 33824//4946 33823//4946 33847//4946
f 33826//4946 33825//4946 33848//4946
v 3886.8787607831187 -3403.0386133217094 0
v 4880.024479583822 -3403.0386133217094 0
vn 0 0 -360.4986655261774
f 33849//4947 33850//4947 33828//4947
v 3886.8787607831187 -3403.0386133217094 10
v 4880.024479583822 -3403.0386133217094 10
f 33851//4947 33852//4947 33830//4947
vn 0 0 -360.5464780792597
f 33828//4948 33827//4948 33849//4948
f 33830//4948 33829//4948 33851//4948
v 3348.1 -3402.9603866782904 0
v 3421.0314999999996 -3402.9603866782904 0
vn 0 0 -5.70518644450764
f 33853//4949 33854//4949 33832//4949
v 3348.1 -3402.9603866782904 10
v 3421.0314999999996 -3402.9603866782904 10
f 33855//4949 33856//4949 33834//4949
f 33832//4949 33831//4949 33853//4949
f 33834//4949 33833//4949 33855//4949
v 3424.9684999999995 -3402.9603866782904 0
vn 0 0 -2.937541260083769
f 33857//4950 22747//4950 33836//4950
v 3424.9684999999995 -3402.9603866782904 10
f 33858//4950 22748//4950 33838//4950
f 33836//4950 33835//4950 33857//4950
f 33838//4950 33837//4950 33858//4950
v 3465.3787607831187 -3402.9603866782904 0
v 3473.1732458878296 -3402.9603866782904 0
vn 0 0 -0.60973640692038
f 33859//4951 33860//4951 33840//4951
v 3465.3787607831187 -3402.9603866782904 10
v 3473.1732458878296 -3402.9603866782904 10
f 33861//4951 33862//4951 33842//4951
vn 0 0 -0.6148019508108618
f 33840//4952 33839//4952 33859//4952
f 33842//4952 33841//4952 33861//4952
v 3481.8267541121704 -3402.9603866782904 0
v 3868.6732458878296 -3402.9603866782904 0
vn 0 0 -30.26170256999837
f 33863//4953 33864//4953 33844//4953
v 3481.8267541121704 -3402.9603866782904 10
v 3868.6732458878296 -3402.9603866782904 10
f 33865//4953 33866//4953 33846//4953
vn 0 0 -30.27628822231712
f 33844//4954 33843//4954 33863//4954
f 33846//4954 33845//4954 33865//4954
v 3877.3267541121704 -3402.9603866782904 0
v 3884.0201720607865 -3402.9603866782904 0
vn 0 0 -0.5236036191202561
f 33867//4955 33868//4955 22965//4955
v 3877.3267541121704 -3402.9603866782904 10
v 3884.0201720607865 -3402.9603866782904 10
f 33869//4955 33870//4955 22966//4955
vn 0 0 -0.5308964452796305
f 22965//4956 33847//4956 33867//4956
f 22966//4956 33848//4956 33869//4956
v 3886.9072329528494 -3402.9603866782904 0
v 4880.024565030729 -3402.9603866782904 0
vn 0 0 -77.68823540961496
f 33871//4957 33872//4957 33850//4957
v 3886.9072329528494 -3402.9603866782904 10
v 4880.024565030729 -3402.9603866782904 10
f 33873//4957 33874//4957 33852//4957
vn 0 0 -77.69045600765912
f 33850//4958 33849//4958 33871//4958
f 33852//4958 33851//4958 33873//4958
v 3348.1 -3402.794982229004 0
v 3421.0314999999996 -3402.794982229004 0
vn 0 0 -12.063194593145456
f 33875//4959 33876//4959 33854//4959
v 3348.1 -3402.794982229004 10
v 3421.0314999999996 -3402.794982229004 10
f 33877//4959 33878//4959 33856//4959
f 33854//4959 33853//4959 33875//4959
f 33856//4959 33855//4959 33877//4959
v 3424.9684999999995 -3402.794982229004 0
v 3462.658962873178 -3402.794982229004 0
vn 0 0 -6.2341702548950675
f 33879//4960 33880//4960 22747//4960
v 3424.9684999999995 -3402.794982229004 10
v 3462.658962873178 -3402.794982229004 10
f 33881//4960 33882//4960 22748//4960
vn 0 0 -6.211213637005402
f 22747//4961 33857//4961 33879//4961
f 22748//4961 33858//4961 33881//4961
v 3465.318558486963 -3402.794982229004 0
vn 0 0 -1.2665954960703683
f 33883//4962 11339//4962 33860//4962
v 3465.318558486963 -3402.794982229004 10
f 33884//4962 11340//4962 33862//4962
vn 0 0 -1.289242516217301
f 33860//4963 33859//4963 33883//4963
f 33862//4963 33861//4963 33884//4963
vn 0 0 -63.92092143502858
f 11313//4964 11231//4964 33864//4964
f 11314//4964 11232//4964 33866//4964
vn 0 0 -63.98613093060529
f 33864//4965 33863//4965 11313//4965
f 33866//4965 33865//4965 11314//4965
v 3884.0201720607865 -3402.794982229004 0
vn 0 0 -1.074516361847524
f 11205//4966 33885//4966 33868//4966
v 3884.0201720607865 -3402.794982229004 10
f 11206//4966 33886//4966 33870//4966
vn 0 0 -1.1071211096358777
f 33868//4967 33867//4967 11205//4967
f 33870//4967 33869//4967 11206//4967
v 3886.967435249005 -3402.794982229004 0
v 4880.024745701891 -3402.794982229004 0
vn 0 0 -164.25609754548964
f 33887//4968 33888//4968 33872//4968
v 3886.967435249005 -3402.794982229004 10
v 4880.024745701891 -3402.794982229004 10
f 33889//4968 33890//4968 33874//4968
vn 0 0 -164.26602538931692
f 33872//4969 33871//4969 33887//4969
f 33874//4969 33873//4969 33889//4969
v 3348.1 -3402.5 0
v 3421.0314999999996 -3402.5 0
vn 0 0 -21.51349643459314
f 33891//4970 33892//4970 33876//4970
v 3348.1 -3402.5 10
v 3421.0314999999996 -3402.5 10
f 33893//4970 33894//4970 33878//4970
f 33876//4970 33875//4970 33891//4970
f 33878//4970 33877//4970 33893//4970
v 3424.9684999999995 -3402.5 0
v 3462.9064823527387 -3402.5 0
vn 0 0 -11.191030598319202
f 33895//4971 33896//4971 33880//4971
v 3424.9684999999995 -3402.5 10
v 3462.9064823527387 -3402.5 10
f 33897//4971 33898//4971 33882//4971
vn 0 0 -11.118016750516531
f 33880//4972 33879//4972 33895//4972
f 33882//4972 33881//4972 33897//4972
v 3465.211193735968 -3402.5 0
v 3472.8058164718395 -3402.5 0
vn 0 0 -2.2402787430705313
f 33899//4973 33900//4973 11339//4973
v 3465.211193735968 -3402.5 10
v 3472.8058164718395 -3402.5 10
f 33901//4973 33902//4973 11340//4973
vn 0 0 -2.258845903411436
f 11339//4974 33883//4974 33899//4974
f 11340//4974 33884//4974 33901//4974
v 3482.1941835281605 -3402.5 0
v 3868.3058164718395 -3402.5 0
vn 0 0 -113.89607013003723
f 33903//4975 33904//4975 11231//4975
v 3482.1941835281605 -3402.5 10
v 3868.3058164718395 -3402.5 10
f 33905//4975 33906//4975 11232//4975
vn 0 0 -113.99654583784879
f 11231//4976 11313//4976 33903//4976
f 11232//4976 11314//4976 33905//4976
v 3877.6941835281605 -3402.5 0
v 3884.0201720607865 -3402.5 0
vn 0 0 -1.8660541980067409
f 33907//4977 33908//4977 33885//4977
v 3877.6941835281605 -3402.5 10
v 3884.0201720607865 -3402.5 10
f 33909//4977 33910//4977 33886//4977
vn 0 0 -1.9162920519125177
f 33885//4978 11205//4978 33907//4978
f 33886//4978 11206//4978 33909//4978
v 4880.02506791077 -3402.5 0
vn 0 0 -292.90268331827474
f 22955//4979 33911//4979 33888//4979
v 4880.02506791077 -3402.5 10
f 22956//4979 33912//4979 33890//4979
vn 0 0 -292.9342589659463
f 33888//4980 33887//4980 22955//4980
f 33890//4980 33889//4980 22956//4980
v 3348.1 -3402.4867380722653 0
v 3421.0314999999996 -3402.4867380722653 0
vn 0 0 -0.967212282581433
f 33913//4981 33914//4981 33892//4981
v 3348.1 -3402.4867380722653 10
v 3421.0314999999996 -3402.4867380722653 10
f 33915//4981 33916//4981 33894//4981
f 33892//4981 33891//4981 33913//4981
f 33894//4981 33893//4981 33915//4981
v 3424.9684999999995 -3402.4867380722653 0
v 3462.9176104314097 -3402.4867380722653 0
vn 0 0 -0.5032783601365566
f 33917//4982 33918//4982 33896//4982
v 3424.9684999999995 -3402.4867380722653 10
v 3462.9176104314097 -3402.4867380722653 10
f 33919//4982 33920//4982 33898//4982
vn 0 0 -0.5031307803613969
f 33896//4983 33895//4983 33917//4983
f 33898//4983 33897//4983 33919//4983
v 3472.798159694292 -3402.4867380722653 0
vn 0 0 -0.1006818088862812
f 22741//4984 33921//4984 33900//4984
v 3472.798159694292 -3402.4867380722653 10
f 22742//4984 33922//4984 33902//4984
vn 0 0 -0.10071933789524395
f 33900//4985 33899//4985 22741//4985
f 33902//4985 33901//4985 22742//4985
v 3482.201840305708 -3402.4867380722653 0
v 3868.298159694292 -3402.4867380722653 0
vn 0 0 -5.120381486355328
f 33923//4986 33924//4986 33904//4986
v 3482.201840305708 -3402.4867380722653 10
v 3868.298159694292 -3402.4867380722653 10
f 33925//4986 33926//4986 33906//4986
vn 0 0 -5.120584573616364
f 33904//4987 33903//4987 33923//4987
f 33906//4987 33905//4987 33925//4987
v 3877.701840305708 -3402.4867380722653 0
v 3884.0201720607865 -3402.4867380722653 0
vn 0 0 -0.0837932591395504
f 33927//4988 33928//4988 33908//4988
v 3877.701840305708 -3402.4867380722653 10
v 3884.0201720607865 -3402.4867380722653 10
f 33929//4988 33930//4988 33910//4988
vn 0 0 -0.0838948027700686
f 33908//4989 33907//4989 33927//4989
f 33910//4989 33909//4989 33929//4989
v 3887.0699730530555 -3402.4867380722653 0
v 4880.025082396764 -3402.4867380722653 0
vn 0 0 -13.16849890389241
f 33931//4990 33932//4990 33911//4990
v 3887.0699730530555 -3402.4867380722653 10
v 4880.025082396764 -3402.4867380722653 10
f 33933//4990 33934//4990 33912//4990
vn 0 0 -13.168434697158647
f 33911//4991 22955//4991 33931//4991
f 33912//4991 22956//4991 33933//4991
v 3348.1 -3402.13518319412 0
v 3421.0314999999996 -3402.13518319412 0
vn 0 0 -25.63942459544507
f 33935//4992 33936//4992 33914//4992
v 3348.1 -3402.13518319412 10
v 3421.0314999999996 -3402.13518319412 10
f 33937//4992 33938//4992 33916//4992
f 33914//4992 33913//4992 33935//4992
f 33916//4992 33915//4992 33937//4992
v 3424.9684999999995 -3402.13518319412 0
vn 0 0 -13.444899915272194
f 33939//4993 22745//4993 33918//4993
v 3424.9684999999995 -3402.13518319412 10
f 33940//4993 22746//4993 33920//4993
vn 0 0 -13.341194893432382
f 33918//4994 33917//4994 33939//4994
f 33920//4994 33919//4994 33940//4994
v 3464.597455878428 -3402.13518319412 0
v 3472.59518939076 -3402.13518319412 0
vn 0 0 -2.8116422303655537
f 33941//4995 33942//4995 33921//4995
v 3464.597455878428 -3402.13518319412 10
v 3472.59518939076 -3402.13518319412 10
f 33943//4995 33944//4995 33922//4995
vn 0 0 -2.6689318297149303
f 33921//4996 22741//4996 33941//4996
f 33922//4996 22742//4996 33943//4996
v 3482.40481060924 -3402.13518319412 0
v 3868.09518939076 -3402.13518319412 0
vn 0 0 -135.59133411430548
f 33945//4997 33946//4997 33924//4997
v 3482.40481060924 -3402.13518319412 10
v 3868.09518939076 -3402.13518319412 10
f 33947//4997 33948//4997 33926//4997
vn 0 0 -135.73404451495597
f 33924//4998 33923//4998 33945//4998
f 33926//4998 33925//4998 33947//4998
v 3877.90481060924 -3402.13518319412 0
v 3884.0201720607865 -3402.13518319412 0
vn 0 0 -2.1498851499121616
f 33949//4999 33950//4999 33928//4999
v 3877.90481060924 -3402.13518319412 10
v 3884.0201720607865 -3402.13518319412 10
f 33951//4999 33952//4999 33930//4999
vn 0 0 -2.2212403502373936
f 33928//5000 33927//5000 33949//5000
f 33930//5000 33929//5000 33951//5000
v 3886.9420175416994 -3402.13518319412 0
v 4880.0254663999085 -3402.13518319412 0
vn 0 0 -349.1233308513426
f 33953//5001 33954//5001 33932//5001
v 3886.9420175416994 -3402.13518319412 10
v 4880.0254663999085 -3402.13518319412 10
f 33955//5001 33956//5001 33934//5001
vn 0 0 -349.07821246896134
f 33932//5002 33931//5002 33953//5002
f 33934//5002 33933//5002 33955//5002
v 3348.1 -3401.9613866782906 0
v 3421.0314999999996 -3401.9613866782906 0
vn 0 0 -12.675240594219728
f 33957//5003 33958//5003 33936//5003
v 3348.1 -3401.9613866782906 10
v 3421.0314999999996 -3401.9613866782906 10
f 33959//5003 33960//5003 33938//5003
f 33936//5003 33935//5003 33957//5003
f 33938//5003 33937//5003 33959//5003
v 3424.9684999999995 -3401.9613866782906 0
v 3464.1982490205355 -3401.9613866782906 0
vn 0 0 -6.8179936966352255
f 33961//5004 33962//5004 22745//5004
v 3424.9684999999995 -3401.9613866782906 10
v 3464.1982490205355 -3401.9613866782906 10
f 33963//5004 33964//5004 22746//5004
vn 0 0 -6.646691331035357
f 22745//5005 33939//5005 33961//5005
f 22746//5005 33940//5005 33963//5005
v 3464.2964314828328 -3401.9613866782906 0
v 3472.4948479255613 -3401.9613866782906 0
vn 0 0 -1.4248562130655746
f 33965//5006 33966//5006 33942//5006
v 3464.2964314828328 -3401.9613866782906 10
v 3472.4948479255613 -3401.9613866782906 10
f 33967//5006 33968//5006 33944//5006
vn 0 0 -1.3899782189762253
f 33942//5007 33941//5007 33965//5007
f 33944//5007 33943//5007 33967//5007
v 3482.5051520744387 -3401.9613866782906 0
v 3867.9948479255613 -3401.9613866782906 0
vn 0 0 -66.99676602710197
f 33969//5008 33970//5008 33946//5008
v 3482.5051520744387 -3401.9613866782906 10
v 3867.9948479255613 -3401.9613866782906 10
f 33971//5008 33972//5008 33948//5008
vn 0 0 -67.03164402119147
f 33946//5009 33945//5009 33969//5009
f 33948//5009 33947//5009 33971//5009
v 3878.0051520744387 -3401.9613866782906 0
vn 0 0 -1.0453895162721132
f 33973//5010 22963//5010 33950//5010
v 3878.0051520744387 -3401.9613866782906 10
f 33974//5010 22964//5010 33952//5010
vn 0 0 -1.062828513316867
f 33950//5011 33949//5011 33973//5011
f 33952//5011 33951//5011 33974//5011
v 3886.8787607831187 -3401.9613866782906 0
v 4880.02565623772 -3401.9613866782906 0
vn 0 0 -172.6054701369026
f 33975//5012 33976//5012 33954//5012
v 3886.8787607831187 -3401.9613866782906 10
v 4880.02565623772 -3401.9613866782906 10
f 33977//5012 33978//5012 33956//5012
vn 0 0 -172.59444333950842
f 33954//5013 33953//5013 33975//5013
f 33956//5013 33955//5013 33977//5013
v 3348.1 -3401.948124750556 0
v 3421.0314999999996 -3401.948124750556 0
f 33979//4981 33980//4981 33958//4981
v 3348.1 -3401.948124750556 10
v 3421.0314999999996 -3401.948124750556 10
f 33981//4981 33982//4981 33960//4981
f 33958//4981 33957//4981 33979//4981
f 33960//4981 33959//4981 33981//4981
v 3424.9684999999995 -3401.948124750556 0
vn 0 0 -0.5212595543880293
f 33983//5014 22743//5014 33962//5014
v 3424.9684999999995 -3401.948124750556 10
f 33984//5014 22744//5014 33964//5014
vn 0 0 -0.5202620965597793
f 33962//5015 33961//5015 33983//5015
f 33964//5015 33963//5015 33984//5015
v 3472.487191148014 -3401.948124750556 0
vn 0 0 -0.1089298936632724
f 22743//5016 33985//5016 33966//5016
v 3472.487191148014 -3401.948124750556 10
f 22744//5016 33986//5016 33968//5016
vn 0 0 -0.108726806402236
f 33966//5017 33965//5017 22743//5017
f 33968//5017 33967//5017 22744//5017
v 3482.512808851986 -3401.948124750556 0
v 3867.987191148014 -3401.948124750556 0
vn 0 0 -5.112133401578343
f 33987//5018 33988//5018 33970//5018
v 3482.512808851986 -3401.948124750556 10
v 3867.987191148014 -3401.948124750556 10
f 33989//5018 33990//5018 33972//5018
vn 0 0 -5.112336488839367
f 33970//5019 33969//5019 33987//5019
f 33972//5019 33971//5019 33989//5019
v 3878.012808851986 -3401.948124750556 0
v 3884.0313001394575 -3401.948124750556 0
vn 0 0 -0.07981679652621755
f 33991//5020 33992//5020 22963//5020
v 3878.012808851986 -3401.948124750556 10
v 3884.0313001394575 -3401.948124750556 10
f 33993//5020 33994//5020 22964//5020
vn 0 0 -0.07977076038156998
f 22963//5021 33973//5021 33991//5021
f 22964//5021 33974//5021 33993//5021
v 3886.8739338361743 -3401.948124750556 0
v 4880.025670723714 -3401.948124750556 0
vn 0 0 -13.17110656416934
f 33995//5022 33996//5022 33976//5022
v 3886.8739338361743 -3401.948124750556 10
v 4880.025670723714 -3401.948124750556 10
f 33997//5022 33998//5022 33978//5022
vn 0 0 -13.171042357435578
f 33976//5023 33975//5023 33995//5023
f 33978//5023 33977//5023 33997//5023
v 3348.1 -3401.4877380722655 0
v 3421.0314999999996 -3401.4877380722655 0
vn 0 0 -33.5766910277386
f 33999//5024 34000//5024 33980//5024
v 3348.1 -3401.4877380722655 10
v 3421.0314999999996 -3401.4877380722655 10
f 34001//5024 34002//5024 33982//5024
f 33980//5024 33979//5024 33999//5024
f 33982//5024 33981//5024 34001//5024
v 3424.9684999999995 -3401.4877380722655 0
v 3472.2213867753717 -3401.4877380722655 0
vn 0 0 -21.75459958214755
f 34003//5025 34004//5025 33985//5025
v 3424.9684999999995 -3401.4877380722655 10
v 3472.2213867753717 -3401.4877380722655 10
f 34005//5025 34006//5025 33986//5025
vn 0 0 -21.876972374343445
f 33985//5026 33983//5026 34003//5026
f 33986//5026 33984//5026 34005//5026
v 3482.7786132246283 -3401.4877380722655 0
v 3867.7213867753717 -3401.4877380722655 0
vn 0 0 -177.22252484693323
f 34007//5027 34008//5027 33988//5027
v 3482.7786132246283 -3401.4877380722655 10
v 3867.7213867753717 -3401.4877380722655 10
f 34009//5027 34010//5027 33990//5027
vn 0 0 -177.467270431325
f 33988//5028 33987//5028 34007//5028
f 33990//5028 33989//5028 34009//5028
v 3878.2786132246283 -3401.4877380722655 0
v 3884.4176104314097 -3401.4877380722655 0
vn 0 0 -2.826312532064323
f 34011//5029 34012//5029 33992//5029
v 3878.2786132246283 -3401.4877380722655 10
v 3884.4176104314097 -3401.4877380722655 10
f 34013//5029 34014//5029 33994//5029
vn 0 0 -2.7708332121589327
f 33992//5030 33991//5030 34011//5030
f 33994//5030 33993//5030 34013//5030
v 4880.0261736037555 -3401.4877380722655 0
vn 0 0 -457.3112063395293
f 22957//5031 34015//5031 33996//5031
v 4880.0261736037555 -3401.4877380722655 10
f 22958//5031 34016//5031 33998//5031
vn 0 0 -457.2338291840289
f 33996//5032 33995//5032 22957//5032
f 33998//5032 33997//5032 22958//5032
v 3348.1 -3401.1361831941203 0
v 3421.0314999999996 -3401.1361831941203 0
f 34017//4992 34018//4992 34000//4992
v 3348.1 -3401.1361831941203 10
v 3421.0314999999996 -3401.1361831941203 10
f 34019//4992 34020//4992 34002//4992
f 34000//4992 33999//4992 34017//4992
f 34002//4992 34001//4992 34019//4992
v 3424.9684999999995 -3401.1361831941203 0
v 3472.0184164718394 -3401.1361831941203 0
vn 0 0 -16.54062765199856
f 34021//5033 34022//5033 34004//5033
v 3424.9684999999995 -3401.1361831941203 10
v 3472.0184164718394 -3401.1361831941203 10
f 34023//5033 34024//5033 34006//5033
vn 0 0 -16.61198285232395
f 34004//5034 34003//5034 34021//5034
f 34006//5034 34005//5034 34023//5034
v 3482.9815835281606 -3401.1361831941203 0
v 3867.5184164718394 -3401.1361831941203 0
vn 0 0 -135.18579944784835
f 34025//5035 34026//5035 34008//5035
v 3482.9815835281606 -3401.1361831941203 10
v 3867.5184164718394 -3401.1361831941203 10
f 34027//5035 34028//5035 34010//5035
vn 0 0 -135.32850984849912
f 34008//5036 34007//5036 34025//5036
f 34010//5036 34009//5036 34027//5036
v 3878.4815835281606 -3401.1361831941203 0
vn 0 0 -2.1905442364780425
f 34029//5037 22961//5037 34012//5037
v 3878.4815835281606 -3401.1361831941203 10
f 34030//5037 22962//5037 34014//5037
vn 0 0 -2.1581944149636234
f 34012//5038 34011//5038 34029//5038
f 34014//5038 34013//5038 34030//5038
v 3886.097455878428 -3401.1361831941203 0
v 4880.0265576069 -3401.1361831941203 0
vn 0 0 -349.4206242431009
f 34031//5039 34032//5039 34015//5039
v 3886.097455878428 -3401.1361831941203 10
v 4880.0265576069 -3401.1361831941203 10
f 34033//5039 34034//5039 34016//5039
vn 0 0 -349.20642364394655
f 34015//5040 22957//5040 34031//5040
f 34016//5040 22958//5040 34033//5040
v 3348.1 -3401.0498752494436 0
v 3421.0314999999996 -3401.0498752494436 0
vn 0 0 -6.2945678671900875
f 34035//5041 34036//5041 34018//5041
v 3348.1 -3401.0498752494436 10
v 3421.0314999999996 -3401.0498752494436 10
f 34037//5041 34038//5041 34020//5041
f 34018//5041 34017//5041 34035//5041
f 34020//5041 34019//5041 34037//5041
v 3424.9684999999995 -3401.0498752494436 0
v 3471.968586556747 -3401.0498752494436 0
vn 0 0 -4.056480870340769
f 34039//5042 34040//5042 34022//5042
v 3424.9684999999995 -3401.0498752494436 10
v 3471.968586556747 -3401.0498752494436 10
f 34041//5042 34042//5042 34024//5042
vn 0 0 -4.060781587895795
f 34022//5043 34021//5043 34039//5043
f 34024//5043 34023//5043 34041//5043
v 3483.031413443253 -3401.0498752494436 0
v 3867.468586556747 -3401.0498752494436 0
vn 0 0 -33.17998226875362
f 34043//5044 34044//5044 34026//5044
v 3483.031413443253 -3401.0498752494436 10
v 3867.468586556747 -3401.0498752494436 10
f 34045//5044 34046//5044 34028//5044
vn 0 0 -33.18858370386367
f 34026//5045 34025//5045 34043//5045
f 34028//5045 34027//5045 34045//5045
v 3878.531413443253 -3401.0498752494436 0
v 3885.202076677533 -3401.0498752494436 0
vn 0 0 -0.5757312333812821
f 34047//5046 34048//5046 22961//5046
v 3878.531413443253 -3401.0498752494436 10
v 3885.202076677533 -3401.0498752494436 10
f 34049//5046 34050//5046 22962//5046
vn 0 0 -0.537786224931222
f 22961//5047 34029//5047 34047//5047
f 22962//5047 34030//5047 34049//5047
v 3885.947966133151 -3401.0498752494436 0
v 4880.026651881006 -3401.0498752494436 0
vn 0 0 -85.79688821383114
f 34051//5048 34052//5048 34032//5048
v 3885.947966133151 -3401.0498752494436 10
v 4880.026651881006 -3401.0498752494436 10
f 34053//5048 34054//5048 34034//5048
vn 0 0 -85.78397792456171
f 34032//5049 34031//5049 34051//5049
f 34034//5049 34033//5049 34053//5049
v 3348.1 -3401.0187999564096 0
v 3421.0314999999996 -3401.0187999564096 0
vn 0 0 -2.2663677339138353
f 34055//5050 34056//5050 34036//5050
v 3348.1 -3401.0187999564096 10
v 3421.0314999999996 -3401.0187999564096 10
f 34057//5050 34058//5050 34038//5050
f 34036//5050 34035//5050 34055//5050
f 34038//5050 34037//5050 34057//5050
v 3424.9684999999995 -3401.0187999564096 0
v 3464.097224405767 -3401.0187999564096 0
vn 0 0 -1.2159365769583625
f 34059//5051 34060//5051 17927//5051
v 3424.9684999999995 -3401.0187999564096 10
v 3464.097224405767 -3401.0187999564096 10
f 34061//5051 34062//5051 17930//5051
vn 0 0 -1.2214131854346775
f 17927//5052 34039//5052 34059//5052
f 17930//5052 34041//5052 34061//5052
v 3464.327285136585 -3401.0187999564096 0
vn 0 0 -0.23689814874331944
f 34063//5053 11337//5053 34040//5053
v 3464.327285136585 -3401.0187999564096 10
f 34064//5053 11338//5053 34042//5053
vn 0 0 -0.239128276942632
f 34040//5054 17927//5054 34063//5054
f 34042//5054 17930//5054 34064//5054
vn 0 0 -11.945382743589402
f 11315//5055 11229//5055 34044//5055
f 11316//5055 11230//5055 34046//5055
vn 0 0 -11.94649780768906
f 34044//5056 34043//5056 11315//5056
f 34046//5056 34045//5056 11316//5056
v 3885.378313421956 -3401.0187999564096 0
vn 0 0 -0.21221189116330336
f 11207//5057 34065//5057 34048//5057
v 3885.378313421956 -3401.0187999564096 10
f 11208//5057 34066//5057 34050//5057
vn 0 0 -0.20729281473681663
f 34048//5058 34047//5058 11207//5058
f 34050//5058 34049//5058 11208//5058
v 3885.894142146756 -3401.0187999564096 0
v 4880.026685824527 -3401.0187999564096 0
vn 0 0 -30.89296010948624
f 34067//5059 34068//5059 34052//5059
v 3885.894142146756 -3401.0187999564096 10
v 4880.026685824527 -3401.0187999564096 10
f 34069//5059 34070//5059 34054//5059
vn 0 0 -30.891286458531894
f 34052//5060 34051//5060 34067//5060
f 34054//5060 34053//5060 34069//5060
v 3348.1 -3400.949124750556 0
v 3421.0314999999996 -3400.949124750556 0
vn 0 0 -5.081517275697239
f 34071//5061 34072//5061 34056//5061
v 3348.1 -3400.949124750556 10
v 3421.0314999999996 -3400.949124750556 10
f 34073//5061 34074//5061 34058//5061
f 34056//5061 34055//5061 34071//5061
f 34058//5061 34057//5061 34073//5061
v 3424.9684999999995 -3400.949124750556 0
v 3463.702076677533 -3400.949124750556 0
vn 0 0 -2.698769928445618
f 34075//5062 34076//5062 34060//5062
v 3424.9684999999995 -3400.949124750556 10
v 3463.702076677533 -3400.949124750556 10
f 34077//5062 34078//5062 34062//5062
vn 0 0 -2.726301927752822
f 34060//5063 34059//5063 34075//5063
f 34062//5063 34061//5063 34077//5063
v 3464.447966133151 -3400.949124750556 0
v 3471.9383596092703 -3400.949124750556 0
vn 0 0 -0.5218947073715683
f 34079//5064 34080//5064 11337//5064
v 3464.447966133151 -3400.949124750556 10
v 3471.9383596092703 -3400.949124750556 10
f 34081//5064 34082//5064 11338//5064
vn 0 0 -0.5311591836603685
f 11337//5065 34063//5065 34079//5065
f 11338//5065 34064//5065 34081//5065
v 3483.0616403907297 -3400.949124750556 0
v 3867.4383596092703 -3400.949124750556 0
vn 0 0 -26.78152703680644
f 34083//5066 34084//5066 11229//5066
v 3483.0616403907297 -3400.949124750556 10
v 3867.4383596092703 -3400.949124750556 10
f 34085//5066 34086//5066 11230//5066
vn 0 0 -26.783239042827372
f 11229//5067 11315//5067 34083//5067
f 11230//5067 11316//5067 34085//5067
v 3878.5616403907297 -3400.949124750556 0
vn 0 0 -0.5024850959932254
f 34087//5068 22959//5068 34065//5068
v 3878.5616403907297 -3400.949124750556 10
f 34088//5068 22960//5068 34066//5068
vn 0 0 -0.47580909969648655
f 34065//5069 11207//5069 34087//5069
f 34066//5069 11208//5069 34088//5069
v 4880.026761930704 -3400.949124750556 0
vn 0 0 -69.274803402305
f 22959//5070 34089//5070 34068//5070
v 4880.026761930704 -3400.949124750556 10
f 22960//5070 34090//5070 34070//5070
vn 0 0 -69.26638962631309
f 34068//5071 34067//5071 22959//5071
f 34070//5071 34069//5071 22960//5071
v 3348.1 -3400.8628168058794 0
v 3421.0314999999996 -3400.8628168058794 0
f 34091//5041 34092//5041 34072//5041
v 3348.1 -3400.8628168058794 10
v 3421.0314999999996 -3400.8628168058794 10
f 34093//5041 34094//5041 34074//5041
f 34072//5041 34071//5041 34091//5041
f 34074//5041 34073//5041 34093//5041
v 3424.9684999999995 -3400.8628168058794 0
vn 0 0 -3.30076966701093
f 34095//5072 17943//5072 34076//5072
v 3424.9684999999995 -3400.8628168058794 10
f 34096//5072 17944//5072 34078//5072
vn 0 0 -3.3430153930160156
f 34076//5073 34075//5073 34095//5073
f 34078//5073 34077//5073 34096//5073
v 3464.597455878428 -3400.8628168058794 0
v 3471.9231411899746 -3400.8628168058794 0
vn 0 0 -0.6322648425880281
f 34097//5074 34098//5074 34080//5074
v 3464.597455878428 -3400.8628168058794 10
v 3471.9231411899746 -3400.8628168058794 10
f 34099//5074 34100//5074 34082//5074
vn 0 0 -0.646480465743747
f 34080//5075 34079//5075 34097//5075
f 34082//5075 34081//5075 34099//5075
v 3483.0768588100254 -3400.8628168058794 0
v 3867.4231411899746 -3400.8628168058794 0
vn 0 0 -33.17213767635118
f 34101//5076 34102//5076 34084//5076
v 3483.0768588100254 -3400.8628168058794 10
v 3867.4231411899746 -3400.8628168058794 10
f 34103//5076 34104//5076 34086//5076
vn 0 0 -33.17476461733246
f 34084//5077 34083//5077 34101//5077
f 34086//5077 34085//5077 34103//5077
v 3878.5768588100254 -3400.8628168058794 0
v 4880.026856204811 -3400.8628168058794 0
vn 0 0 -86.43309097164934
f 34105//5078 34106//5078 34089//5078
v 3878.5768588100254 -3400.8628168058794 10
v 4880.026856204811 -3400.8628168058794 10
f 34107//5078 34108//5078 34090//5078
vn 0 0 -86.43439630553554
f 34089//5079 34087//5079 34105//5079
f 34090//5079 34088//5079 34107//5079
v 3348.1 -3400.5112619277343 0
v 3421.0314999999996 -3400.5112619277343 0
f 34109//4992 34110//4992 34092//4992
v 3348.1 -3400.5112619277343 10
v 3421.0314999999996 -3400.5112619277343 10
f 34111//4992 34112//4992 34094//4992
f 34092//4992 34091//4992 34109//4992
f 34094//4992 34093//4992 34111//4992
v 3424.9684999999995 -3400.5112619277343 0
v 3462.9176104314097 -3400.5112619277343 0
f 34113//4994 34114//4994 17943//4994
v 3424.9684999999995 -3400.5112619277343 10
v 3462.9176104314097 -3400.5112619277343 10
f 34115//4994 34116//4994 17944//4994
f 17943//4993 34095//4993 34113//4993
f 17944//4993 34096//4993 34115//4993
v 3471.861152579758 -3400.5112619277343 0
vn 0 0 -2.339522407743754
f 17928//5080 34117//5080 34098//5080
v 3471.861152579758 -3400.5112619277343 10
f 17929//5080 34118//5080 34100//5080
vn 0 0 -2.5753804070307513
f 34098//5081 34097//5081 17928//5081
f 34100//5081 34099//5081 17929//5081
v 3483.138847420242 -3400.5112619277343 0
v 3867.361152579758 -3400.5112619277343 0
vn 0 0 -135.0752256710136
f 34119//5082 34120//5082 34102//5082
v 3483.138847420242 -3400.5112619277343 10
v 3867.361152579758 -3400.5112619277343 10
f 34121//5082 34122//5082 34104//5082
vn 0 0 -135.11881046763588
f 34102//5083 34101//5083 34119//5083
f 34104//5083 34103//5083 34121//5083
v 3878.638847420242 -3400.5112619277343 0
v 4880.027240207955 -3400.5112619277343 0
vn 0 0 -352.042974402482
f 34123//5084 34124//5084 34106//5084
v 3878.638847420242 -3400.5112619277343 10
v 4880.027240207955 -3400.5112619277343 10
f 34125//5084 34126//5084 34108//5084
vn 0 0 -352.0646318026146
f 34106//5085 34105//5085 34123//5085
f 34108//5085 34107//5085 34125//5085
v 3348.1 -3400.050875249444 0
v 3421.0314999999996 -3400.050875249444 0
f 34127//5024 34128//5024 34110//5024
v 3348.1 -3400.050875249444 10
v 3421.0314999999996 -3400.050875249444 10
f 34129//5024 34130//5024 34112//5024
f 34110//5024 34109//5024 34127//5024
f 34112//5024 34111//5024 34129//5024
v 3424.9684999999995 -3400.050875249444 0
v 3462.5313001394575 -3400.050875249444 0
vn 0 0 -17.293412783492485
f 34131//5086 34132//5086 34114//5086
v 3424.9684999999995 -3400.050875249444 10
v 3462.5313001394575 -3400.050875249444 10
f 34133//5086 34134//5086 34116//5086
vn 0 0 -17.47126489559377
f 34114//5087 34113//5087 34131//5087
f 34116//5087 34115//5087 34133//5087
v 3465.3739338361743 -3400.050875249444 0
v 3471.7799739868165 -3400.050875249444 0
vn 0 0 -2.949255545949302
f 34135//5088 34136//5088 34117//5088
v 3465.3739338361743 -3400.050875249444 10
v 3471.7799739868165 -3400.050875249444 10
f 34137//5088 34138//5088 34118//5088
vn 0 0 -3.0637747249303864
f 34117//5089 17928//5089 34135//5089
f 34118//5089 17929//5089 34137//5089
v 3483.2200260131835 -3400.050875249444 0
v 3867.2799739868165 -3400.050875249444 0
vn 0 0 -176.8160837119775
f 34139//5090 34140//5090 34120//5090
v 3483.2200260131835 -3400.050875249444 10
v 3867.2799739868165 -3400.050875249444 10
f 34141//5090 34142//5090 34122//5090
vn 0 0 -176.8908307974826
f 34120//5091 34119//5091 34139//5091
f 34122//5091 34121//5091 34141//5091
v 3878.7200260131835 -3400.050875249444 0
v 4880.027743087997 -3400.050875249444 0
vn 0 0 -460.98873381065033
f 34143//5092 34144//5092 34124//5092
v 3878.7200260131835 -3400.050875249444 10
v 4880.027743087997 -3400.050875249444 10
f 34145//5092 34146//5092 34126//5092
vn 0 0 -461.025875834131
f 34124//5093 34123//5093 34143//5093
f 34126//5093 34125//5093 34145//5093
v 3348.1 -3400.037613321709 0
v 3421.0314999999996 -3400.037613321709 0
f 34147//4981 34148//4981 34128//4981
v 3348.1 -3400.037613321709 10
v 3421.0314999999996 -3400.037613321709 10
f 34149//4981 34150//4981 34130//4981
f 34128//4981 34127//4981 34147//4981
f 34130//4981 34129//4981 34149//4981
v 3424.9684999999995 -3400.037613321709 0
vn 0 0 -0.4980075611863655
f 34151//5094 17941//5094 34132//5094
v 3424.9684999999995 -3400.037613321709 10
f 34152//5094 17942//5094 34134//5094
vn 0 0 -0.49815514096152524
f 34132//5095 34131//5095 34151//5095
f 34134//5095 34133//5095 34152//5095
v 3465.3787607831187 -3400.037613321709 0
v 3471.7776355511405 -3400.037613321709 0
vn 0 0 -0.08486141475674018
f 34153//5096 34154//5096 34136//5096
v 3465.3787607831187 -3400.037613321709 10
v 3471.7776355511405 -3400.037613321709 10
f 34155//5096 34156//5096 34138//5096
vn 0 0 -0.0849564415432421
f 34136//5097 34135//5097 34153//5097
f 34138//5097 34137//5097 34155//5097
v 3483.2223644488595 -3400.037613321709 0
v 3867.2776355511405 -3400.037613321709 0
vn 0 0 -5.093313251479401
f 34157//5098 34158//5098 34140//5098
v 3483.2223644488595 -3400.037613321709 10
v 3867.2776355511405 -3400.037613321709 10
f 34159//5098 34160//5098 34142//5098
vn 0 0 -5.093375275809294
f 34140//5099 34139//5099 34157//5099
f 34142//5099 34141//5099 34159//5099
v 3878.7223644488595 -3400.037613321709 0
v 3885.6982490205355 -3400.037613321709 0
vn 0 0 -0.09251367707500062
f 34161//5100 34162//5100 23021//5100
v 3878.7223644488595 -3400.037613321709 10
v 3885.6982490205355 -3400.037613321709 10
f 34163//5100 34164//5100 23024//5100
vn 0 0 -0.09354214706819704
f 23021//5101 34143//5101 34161//5101
f 23024//5101 34145//5101 34163//5101
v 3885.7964314828328 -3400.037613321709 0
v 4880.027757573991 -3400.037613321709 0
vn 0 0 -13.185423998170865
f 34165//5102 34166//5102 34144//5102
v 3885.7964314828328 -3400.037613321709 10
v 4880.027757573991 -3400.037613321709 10
f 34167//5102 34168//5102 34146//5102
vn 0 0 -13.185728436950205
f 34144//5103 23021//5103 34165//5103
f 34146//5103 23024//5103 34167//5103
v 3348.1 -3399.8638168058797 0
v 3421.0314999999996 -3399.8638168058797 0
f 34169//5003 34170//5003 34148//5003
v 3348.1 -3399.8638168058797 10
v 3421.0314999999996 -3399.8638168058797 10
f 34171//5003 34172//5003 34150//5003
f 34148//5003 34147//5003 34169//5003
f 34150//5003 34149//5003 34171//5003
v 3424.9684999999995 -3399.8638168058797 0
v 3462.5201720607865 -3399.8638168058797 0
vn 0 0 -6.526349767737079
f 34173//5104 34174//5104 17941//5104
v 3424.9684999999995 -3399.8638168058797 10
v 3462.5201720607865 -3399.8638168058797 10
f 34175//5104 34176//5104 17942//5104
f 17941//5104 34151//5104 34173//5104
f 17942//5104 34152//5104 34175//5104
v 3465.4420175416994 -3399.8638168058797 0
v 3471.746990536247 -3399.8638168058797 0
vn 0 0 -1.0957823388514742
f 34177//5105 34178//5105 34154//5105
v 3465.4420175416994 -3399.8638168058797 10
v 3471.746990536247 -3399.8638168058797 10
f 34179//5105 34180//5105 34156//5105
vn 0 0 -1.112102139911554
f 34154//5106 34153//5106 34177//5106
f 34156//5106 34155//5106 34179//5106
v 3483.253009463753 -3399.8638168058797 0
v 3867.246990536247 -3399.8638168058797 0
vn 0 0 -66.73681600990155
f 34181//5107 34182//5107 34158//5107
v 3483.253009463753 -3399.8638168058797 10
v 3867.246990536247 -3399.8638168058797 10
f 34183//5107 34184//5107 34160//5107
vn 0 0 -66.74746800353368
f 34158//5108 34157//5108 34181//5108
f 34160//5108 34159//5108 34183//5108
v 3878.753009463753 -3399.8638168058797 0
vn 0 0 -1.0357560709701787
f 34185//5109 23037//5109 34162//5109
v 3878.753009463753 -3399.8638168058797 10
f 34186//5109 23038//5109 34164//5109
vn 0 0 -1.2123844333861162
f 34162//5110 34161//5110 34185//5110
f 34164//5110 34163//5110 34186//5110
v 3886.097455878428 -3399.8638168058797 0
v 4880.0279474118015 -3399.8638168058797 0
vn 0 0 -172.74165640521093
f 34187//5111 34188//5111 34166//5111
v 3886.097455878428 -3399.8638168058797 10
v 4880.0279474118015 -3399.8638168058797 10
f 34189//5111 34190//5111 34168//5111
vn 0 0 -172.793940403195
f 34166//5112 34165//5112 34187//5112
f 34168//5112 34167//5112 34189//5112
v 3348.1 -3399.5122619277345 0
v 3421.0314999999996 -3399.5122619277345 0
f 34191//4992 34192//4992 34170//4992
v 3348.1 -3399.5122619277345 10
v 3421.0314999999996 -3399.5122619277345 10
f 34193//4992 34194//4992 34172//4992
f 34170//4992 34169//4992 34191//4992
f 34172//4992 34171//4992 34193//4992
v 3424.9684999999995 -3399.5122619277345 0
v 3462.5201720607865 -3399.5122619277345 0
vn 0 0 -13.201473495477742
f 34195//5113 34196//5113 34174//5113
v 3424.9684999999995 -3399.5122619277345 10
v 3462.5201720607865 -3399.5122619277345 10
f 34197//5113 34198//5113 34176//5113
f 34174//5113 34173//5113 34195//5113
f 34176//5113 34175//5113 34197//5113
v 3465.5699730530555 -3399.5122619277345 0
v 3471.68500192603 -3399.5122619277345 0
vn 0 0 -2.1497682302928287
f 34199//5114 34200//5114 34178//5114
v 3465.5699730530555 -3399.5122619277345 10
v 3471.68500192603 -3399.5122619277345 10
f 34201//5114 34202//5114 34180//5114
vn 0 0 -2.21654401280675
f 34178//5115 34177//5115 34199//5115
f 34180//5115 34179//5115 34201//5115
v 3483.31499807397 -3399.5122619277345 0
v 3867.18500192603 -3399.5122619277345 0
vn 0 0 -134.9513724278007
f 34203//5116 34204//5116 34182//5116
v 3483.31499807397 -3399.5122619277345 10
v 3867.18500192603 -3399.5122619277345 10
f 34205//5116 34206//5116 34184//5116
vn 0 0 -134.994957224423
f 34182//5117 34181//5117 34203//5117
f 34184//5117 34183//5117 34205//5117
v 3878.81499807397 -3399.5122619277345 0
v 3884.4176104314097 -3399.5122619277345 0
vn 0 0 -1.9696257046144061
f 34207//5118 34208//5118 23037//5118
v 3878.81499807397 -3399.5122619277345 10
v 3884.4176104314097 -3399.5122619277345 10
f 34209//5118 34210//5118 23038//5118
vn 0 0 -2.095123124765358
f 23037//5119 34185//5119 34207//5119
f 23038//5119 34186//5119 34209//5119
v 4880.028331414946 -3399.5122619277345 0
vn 0 0 -349.20718223299656
f 23022//5120 34211//5120 34188//5120
v 4880.028331414946 -3399.5122619277345 10
f 23023//5120 34212//5120 34190//5120
vn 0 0 -349.4211128357939
f 34188//5121 34187//5121 23022//5121
f 34190//5121 34189//5121 23023//5121
v 3348.1 -3399.499 0
v 3421.0314999999996 -3399.499 0
f 34213//4981 34214//4981 34192//4981
v 3348.1 -3399.499 10
v 3421.0314999999996 -3399.499 10
f 34215//4981 34216//4981 34194//4981
f 34192//4981 34191//4981 34213//4981
f 34194//4981 34193//4981 34215//4981
v 3424.9684999999995 -3399.499 0
v 3462.5201720607865 -3399.499 0
f 34217//5094 34218//5094 34196//5094
v 3424.9684999999995 -3399.499 10
v 3462.5201720607865 -3399.499 10
f 34219//5094 34220//5094 34198//5094
f 34196//5094 34195//5094 34217//5094
f 34198//5094 34197//5094 34219//5094
v 3471.6826634903546 -3399.499 0
vn 0 0 -0.08100204422234283
f 17931//5122 34221//5122 34200//5122
v 3471.6826634903546 -3399.499 10
f 17932//5122 34222//5122 34202//5122
vn 0 0 -0.0810970710088387
f 34200//5123 34199//5123 17931//5123
f 34202//5123 34201//5123 17932//5123
v 3483.3173365096454 -3399.499 0
v 3867.1826634903546 -3399.499 0
vn 0 0 -5.090794226265488
f 34223//5124 34224//5124 34204//5124
v 3483.3173365096454 -3399.499 10
v 3867.1826634903546 -3399.499 10
f 34225//5124 34226//5124 34206//5124
vn 0 0 -5.090856250595369
f 34204//5125 34203//5125 34223//5125
f 34206//5125 34205//5125 34225//5125
v 3878.8173365096454 -3399.499 0
v 3884.4064823527387 -3399.499 0
vn 0 0 -0.07412284826966183
f 34227//5126 34228//5126 34208//5126
v 3878.8173365096454 -3399.499 10
v 3884.4064823527387 -3399.499 10
f 34229//5126 34230//5126 34210//5126
vn 0 0 -0.074301440209762
f 34208//5127 34207//5127 34227//5127
f 34210//5127 34209//5127 34229//5127
v 3886.711193735968 -3399.499 0
v 4880.02834590094 -3399.499 0
vn 0 0 -13.173300289624851
f 34231//5128 34232//5128 34211//5128
v 3886.711193735968 -3399.499 10
v 4880.02834590094 -3399.499 10
f 34233//5128 34234//5128 34212//5128
vn 0 0 -13.1733641121342
f 34211//5129 23022//5129 34231//5129
f 34212//5129 23023//5129 34233//5129
v 3348.1 -3399.0386133217094 0
v 3421.0314999999996 -3399.0386133217094 0
f 34235//5024 34236//5024 34214//5024
v 3348.1 -3399.0386133217094 10
v 3421.0314999999996 -3399.0386133217094 10
f 34237//5024 34238//5024 34216//5024
f 34214//5024 34213//5024 34235//5024
f 34216//5024 34215//5024 34237//5024
v 3424.9684999999995 -3399.0386133217094 0
v 3462.5201720607865 -3399.0386133217094 0
vn 0 0 -17.288289564317417
f 34239//5130 34240//5130 34218//5130
v 3424.9684999999995 -3399.0386133217094 10
v 3462.5201720607865 -3399.0386133217094 10
f 34241//5130 34242//5130 34220//5130
f 34218//5130 34217//5130 34239//5130
f 34220//5130 34219//5130 34241//5130
v 3465.4072329528494 -3399.0386133217094 0
v 3471.6014848974132 -3399.0386133217094 0
vn 0 0 -2.8517510772517864
f 34243//5131 34244//5131 34221//5131
v 3465.4072329528494 -3399.0386133217094 10
v 3471.6014848974132 -3399.0386133217094 10
f 34245//5131 34246//5131 34222//5131
vn 0 0 -2.8119789837758136
f 34221//5132 17931//5132 34243//5132
f 34222//5132 17932//5132 34245//5132
v 3483.3985151025868 -3399.0386133217094 0
v 3867.1014848974132 -3399.0386133217094 0
vn 0 0 -176.65173571401462
f 34247//5133 34248//5133 34224//5133
v 3483.3985151025868 -3399.0386133217094 10
v 3867.1014848974132 -3399.0386133217094 10
f 34249//5133 34250//5133 34226//5133
vn 0 0 -176.72648279951974
f 34224//5134 34223//5134 34247//5134
f 34226//5134 34225//5134 34249//5134
v 3878.8985151025868 -3399.0386133217094 0
vn 0 0 -2.3579426343286745
f 34251//5135 23035//5135 34228//5135
v 3878.8985151025868 -3399.0386133217094 10
f 34252//5135 23036//5135 34230//5135
vn 0 0 -2.573168289182517
f 34228//5136 34227//5136 34251//5136
f 34230//5136 34229//5136 34252//5136
v 3886.8787607831187 -3399.0386133217094 0
v 4880.028848780982 -3399.0386133217094 0
vn 0 0 -457.23307005718794
f 34253//5137 34254//5137 34232//5137
v 3886.8787607831187 -3399.0386133217094 10
v 4880.028848780982 -3399.0386133217094 10
f 34255//5137 34256//5137 34234//5137
vn 0 0 -457.3099841741442
f 34232//5138 34231//5138 34253//5138
f 34234//5138 34233//5138 34255//5138
v 3348.1 -3398.999 0
v 3421.0314999999996 -3398.999 0
vn 0 0 -2.8890589722612487
f 34257//5139 34258//5139 34236//5139
v 3348.1 -3398.999 10
v 3421.0314999999996 -3398.999 10
f 34259//5139 34260//5139 34238//5139
f 34236//5139 34235//5139 34257//5139
f 34238//5139 34237//5139 34259//5139
v 3424.9684999999995 -3398.999 0
v 3462.5201720607865 -3398.999 0
vn 0 0 -1.487546466076103
f 34261//5140 34262//5140 34240//5140
v 3424.9684999999995 -3398.999 10
v 3462.5201720607865 -3398.999 10
f 34263//5140 34264//5140 34242//5140
f 34240//5140 34239//5140 34261//5140
f 34242//5140 34241//5140 34263//5140
v 3465.392814882867 -3398.999 0
vn 0 0 -0.2456693476864356
f 34265//5141 11335//5141 34244//5141
v 3465.392814882867 -3398.999 10
f 34266//5141 11336//5141 34246//5141
vn 0 0 -0.2453748950301148
f 34244//5142 34243//5142 34265//5142
f 34246//5142 34245//5142 34266//5142
vn 0 0 -15.199195793421936
f 11317//5143 11227//5143 34248//5143
f 11318//5143 11228//5143 34250//5143
vn 0 0 -15.1997491833986
f 34248//5144 34247//5144 11317//5144
f 34250//5144 34249//5144 11318//5144
v 3884.0201720607865 -3398.999 0
vn 0 0 -0.20260914978287536
f 11209//5145 34267//5145 23035//5145
v 3884.0201720607865 -3398.999 10
f 11210//5145 34268//5145 23036//5145
vn 0 0 -0.20288584477120788
f 23035//5146 34251//5146 11209//5146
f 23036//5146 34252//5146 11210//5146
v 3886.8931788531013 -3398.999 0
v 4880.028892050585 -3398.999 0
vn 0 0 -39.34140450815183
f 34269//5147 34270//5147 34254//5147
v 3886.8931788531013 -3398.999 10
v 4880.028892050585 -3398.999 10
f 34271//5147 34272//5147 34256//5147
vn 0 0 -39.3419739417438
f 34254//5148 34253//5148 34269//5148
f 34256//5148 34255//5148 34271//5148
v 3348.1 -3398.9603866782904 0
v 3421.0314999999996 -3398.9603866782904 0
vn 0 0 -2.8161274722463907
f 34273//5149 34274//5149 34258//5149
v 3348.1 -3398.9603866782904 10
v 3421.0314999999996 -3398.9603866782904 10
f 34275//5149 34276//5149 34260//5149
f 34258//5149 34257//5149 34273//5149
f 34260//5149 34259//5149 34275//5149
v 3424.9684999999995 -3398.9603866782904 0
vn 0 0 -1.4499947940076658
f 34277//5150 17939//5150 34262//5150
v 3424.9684999999995 -3398.9603866782904 10
f 34278//5150 17940//5150 34264//5150
f 34262//5150 34261//5150 34277//5150
f 34264//5150 34263//5150 34278//5150
v 3465.3787607831187 -3398.9603866782904 0
v 3471.601308570432 -3398.9603866782904 0
vn 0 0 -0.2402732395634202
f 34279//5151 34280//5151 11335//5151
v 3465.3787607831187 -3398.9603866782904 10
v 3471.601308570432 -3398.9603866782904 10
f 34281//5151 34282//5151 11336//5151
vn 0 0 -0.2394676625680388
f 11335//5152 34265//5152 34279//5152
f 11336//5152 34266//5152 34281//5152
v 3483.398691429568 -3398.9603866782904 0
v 3867.101308570432 -3398.9603866782904 0
vn 0 0 -14.816032596384709
f 34283//5153 34284//5153 11227//5153
v 3483.398691429568 -3398.9603866782904 10
v 3867.101308570432 -3398.9603866782904 10
f 34285//5153 34286//5153 11228//5153
vn 0 0 -14.815506793343767
f 11227//5154 11317//5154 34283//5154
f 11228//5154 11318//5154 34285//5154
v 3878.898691429568 -3398.9603866782904 0
v 3884.0201720607865 -3398.9603866782904 0
vn 0 0 -0.19775737924151782
f 34287//5155 34288//5155 34267//5155
v 3878.898691429568 -3398.9603866782904 10
v 3884.0201720607865 -3398.9603866782904 10
f 34289//5155 34290//5155 34268//5155
vn 0 0 -0.1974944777210467
f 34267//5156 11209//5156 34287//5156
f 34268//5156 11210//5156 34289//5156
v 3886.9072329528494 -3398.9603866782904 0
v 4880.028934227888 -3398.9603866782904 0
vn 0 0 -38.347727747882914
f 34291//5157 34292//5157 34270//5157
v 3886.9072329528494 -3398.9603866782904 10
v 4880.028934227888 -3398.9603866782904 10
f 34293//5157 34294//5157 34272//5157
vn 0 0 -38.34826879475202
f 34270//5158 34269//5158 34291//5158
f 34272//5158 34271//5158 34293//5158
v 3348.1 -3398.5 0
v 3421.0314999999996 -3398.5 0
f 34295//5024 34296//5024 34274//5024
v 3348.1 -3398.5 10
v 3421.0314999999996 -3398.5 10
f 34297//5024 34298//5024 34276//5024
f 34274//5024 34273//5024 34295//5024
f 34276//5024 34275//5024 34297//5024
v 3424.9684999999995 -3398.5 0
v 3462.9064823527387 -3398.5 0
vn 0 0 -17.466141676418705
f 34299//5159 34300//5159 17939//5159
v 3424.9684999999995 -3398.5 10
v 3462.9064823527387 -3398.5 10
f 34301//5159 34302//5159 17940//5159
f 17939//5130 34277//5130 34299//5130
f 17940//5130 34278//5130 34301//5130
v 3465.211193735968 -3398.5 0
v 3471.6824871633735 -3398.5 0
vn 0 0 -2.9792972852858264
f 34303//5160 34304//5160 34280//5160
v 3465.211193735968 -3398.5 10
v 3471.6824871633735 -3398.5 10
f 34305//5160 34306//5160 34282//5160
vn 0 0 -2.8647781063047426
f 34280//5161 34279//5161 34303//5161
f 34282//5161 34281//5161 34305//5161
v 3483.3175128366265 -3398.5 0
v 3867.1824871633735 -3398.5 0
vn 0 0 -176.7263204423335
f 34307//5162 34308//5162 34284//5162
v 3483.3175128366265 -3398.5 10
v 3867.1824871633735 -3398.5 10
f 34309//5162 34310//5162 34286//5162
vn 0 0 -176.6515733568284
f 34284//5163 34283//5163 34307//5163
f 34286//5163 34285//5163 34309//5163
v 3878.8175128366265 -3398.5 0
v 3884.0201720607865 -3398.5 0
vn 0 0 -2.3952349984881125
f 34311//5164 34312//5164 34288//5164
v 3878.8175128366265 -3398.5 10
v 3884.0201720607865 -3398.5 10
f 34313//5164 34314//5164 34290//5164
vn 0 0 -2.357861455735557
f 34288//5165 34287//5165 34311//5165
f 34290//5165 34289//5165 34313//5165
v 4880.029437107931 -3398.5 0
vn 0 0 -457.14308707120296
f 23025//5166 34315//5166 34292//5166
v 4880.029437107931 -3398.5 10
f 23026//5166 34316//5166 34294//5166
vn 0 0 -457.2200011881592
f 34292//5167 34291//5167 23025//5167
f 34294//5167 34293//5167 23026//5167
v 3348.1 -3398.4867380722653 0
v 3421.0314999999996 -3398.4867380722653 0
f 34317//4981 34318//4981 34296//4981
v 3348.1 -3398.4867380722653 10
v 3421.0314999999996 -3398.4867380722653 10
f 34319//4981 34320//4981 34298//4981
f 34296//4981 34295//4981 34317//4981
f 34298//4981 34297//4981 34319//4981
v 3424.9684999999995 -3398.4867380722653 0
v 3462.9176104314097 -3398.4867380722653 0
f 34321//4982 34322//4982 34300//4982
v 3424.9684999999995 -3398.4867380722653 10
v 3462.9176104314097 -3398.4867380722653 10
f 34323//4982 34324//4982 34302//4982
f 34300//4983 34299//4983 34321//4983
f 34302//4983 34301//4983 34323//4983
v 3471.6848255990494 -3398.4867380722653 0
vn 0 0 -0.0859168525706268
f 17933//5168 34325//5168 34304//5168
v 3471.6848255990494 -3398.4867380722653 10
f 17934//5168 34326//5168 34306//5168
vn 0 0 -0.0858218257841249
f 34304//5169 34303//5169 17933//5169
f 34306//5169 34305//5169 17934//5169
v 3483.3151744009506 -3398.4867380722653 0
v 3867.1848255990494 -3398.4867380722653 0
vn 0 0 -5.090851573724019
f 34327//5170 34328//5170 34308//5170
v 3483.3151744009506 -3398.4867380722653 10
v 3867.1848255990494 -3398.4867380722653 10
f 34329//5170 34330//5170 34310//5170
vn 0 0 -5.090789549394126
f 34308//5171 34307//5171 34327//5171
f 34310//5171 34309//5171 34329//5171
v 3878.8151744009506 -3398.4867380722653 0
v 3884.0201720607865 -3398.4867380722653 0
vn 0 0 -0.069028302823896
f 34331//5172 34332//5172 34312//5172
v 3878.8151744009506 -3398.4867380722653 10
v 3884.0201720607865 -3398.4867380722653 10
f 34333//5172 34334//5172 34314//5172
vn 0 0 -0.06899729065894954
f 34312//5173 34311//5173 34331//5173
f 34314//5173 34313//5173 34333//5173
v 3887.0699730530555 -3398.4867380722653 0
v 4880.029451593925 -3398.4867380722653 0
vn 0 0 -13.16855684786941
f 34335//5174 34336//5174 34315//5174
v 3887.0699730530555 -3398.4867380722653 10
v 4880.029451593925 -3398.4867380722653 10
f 34337//5174 34338//5174 34316//5174
vn 0 0 -13.168492641135648
f 34315//5175 23025//5175 34335//5175
f 34316//5175 23026//5175 34337//5175
v 3348.1 -3398.13518319412 0
v 3421.0314999999996 -3398.13518319412 0
f 34339//4992 34340//4992 34318//4992
v 3348.1 -3398.13518319412 10
v 3421.0314999999996 -3398.13518319412 10
f 34341//4992 34342//4992 34320//4992
f 34318//4992 34317//4992 34339//4992
f 34320//4992 34319//4992 34341//4992
v 3424.9684999999995 -3398.13518319412 0
f 34343//4993 17937//4993 34322//4993
v 3424.9684999999995 -3398.13518319412 10
f 34344//4993 17938//4993 34324//4993
f 34322//4994 34321//4994 34343//4994
f 34324//4994 34323//4994 34344//4994
v 3464.597455878428 -3398.13518319412 0
v 3471.746814209266 -3398.13518319412 0
vn 0 0 -2.5133917968141084
f 34345//5176 34346//5176 34325//5176
v 3464.597455878428 -3398.13518319412 10
v 3471.746814209266 -3398.13518319412 10
f 34347//5176 34348//5176 34326//5176
vn 0 0 -2.2775337975271115
f 34325//5177 17933//5177 34345//5177
f 34326//5177 17934//5177 34347//5177
v 3483.253185790734 -3398.13518319412 0
v 3867.246814209266 -3398.13518319412 0
vn 0 0 -134.9948332472026
f 34349//5178 34350//5178 34328//5178
v 3483.253185790734 -3398.13518319412 10
v 3867.246814209266 -3398.13518319412 10
f 34351//5178 34352//5178 34330//5178
vn 0 0 -134.95124845058032
f 34328//5179 34327//5179 34349//5179
f 34330//5179 34329//5179 34351//5179
v 3878.753185790734 -3398.13518319412 0
v 3884.0201720607865 -3398.13518319412 0
vn 0 0 -1.8516347163607163
f 34353//5180 34354//5180 34332//5180
v 3878.753185790734 -3398.13518319412 10
v 3884.0201720607865 -3398.13518319412 10
f 34355//5180 34356//5180 34334//5180
vn 0 0 -1.8298423180495749
f 34332//5181 34331//5181 34353//5181
f 34334//5181 34333//5181 34355//5181
v 3886.9420175416994 -3398.13518319412 0
v 4880.029835597069 -3398.13518319412 0
vn 0 0 -349.124866863918
f 34357//5182 34358//5182 34336//5182
v 3886.9420175416994 -3398.13518319412 10
v 4880.029835597069 -3398.13518319412 10
f 34359//5182 34360//5182 34338//5182
vn 0 0 -349.0797484815367
f 34336//5183 34335//5183 34357//5183
f 34338//5183 34337//5183 34359//5183
v 3348.1 -3397.9613866782906 0
v 3421.0314999999996 -3397.9613866782906 0
f 34361//5003 34362//5003 34340//5003
v 3348.1 -3397.9613866782906 10
v 3421.0314999999996 -3397.9613866782906 10
f 34363//5003 34364//5003 34342//5003
f 34340//5003 34339//5003 34361//5003
f 34342//5003 34341//5003 34363//5003
v 3424.9684999999995 -3397.9613866782906 0
v 3464.1982490205355 -3397.9613866782906 0
f 34365//5004 34366//5004 17937//5004
v 3424.9684999999995 -3397.9613866782906 10
v 3464.1982490205355 -3397.9613866782906 10
f 34367//5004 34368//5004 17938//5004
f 17937//5005 34343//5005 34365//5005
f 17938//5005 34344//5005 34367//5005
v 3464.2964314828328 -3397.9613866782906 0
v 3471.77745922416 -3397.9613866782906 0
vn 0 0 -1.3001765562665504
f 34369//5184 34370//5184 34346//5184
v 3464.2964314828328 -3397.9613866782906 10
v 3471.77745922416 -3397.9613866782906 10
f 34371//5184 34372//5184 34348//5184
vn 0 0 -1.2425335683163772
f 34346//5185 34345//5185 34369//5185
f 34348//5185 34347//5185 34371//5185
v 3483.22254077584 -3397.9613866782906 0
v 3867.27745922416 -3397.9613866782906 0
vn 0 0 -66.74740671350392
f 34373//5186 34374//5186 34350//5186
v 3483.22254077584 -3397.9613866782906 10
v 3867.27745922416 -3397.9613866782906 10
f 34375//5186 34376//5186 34352//5186
vn 0 0 -66.73675471987178
f 34350//5187 34349//5187 34373//5187
f 34352//5187 34351//5187 34375//5187
v 3878.72254077584 -3397.9613866782906 0
vn 0 0 -0.9207098594730887
f 34377//5188 23033//5188 34354//5188
v 3878.72254077584 -3397.9613866782906 10
f 34378//5188 23034//5188 34356//5188
vn 0 0 -0.9153838626570189
f 34354//5189 34353//5189 34377//5189
f 34356//5189 34355//5189 34378//5189
v 3886.8787607831187 -3397.9613866782906 0
v 4880.0300254348795 -3397.9613866782906 0
vn 0 0 -172.6062294881459
f 34379//5190 34380//5190 34358//5190
v 3886.8787607831187 -3397.9613866782906 10
v 4880.0300254348795 -3397.9613866782906 10
f 34381//5190 34382//5190 34360//5190
vn 0 0 -172.59520269075188
f 34358//5191 34357//5191 34379//5191
f 34360//5191 34359//5191 34381//5191
v 3348.1 -3397.948124750556 0
v 3421.0314999999996 -3397.948124750556 0
f 34383//4981 34384//4981 34362//4981
v 3348.1 -3397.948124750556 10
v 3421.0314999999996 -3397.948124750556 10
f 34385//4981 34386//4981 34364//4981
f 34362//4981 34361//4981 34383//4981
f 34364//4981 34363//4981 34385//4981
v 3424.9684999999995 -3397.948124750556 0
f 34387//5014 17935//5014 34366//5014
v 3424.9684999999995 -3397.948124750556 10
f 34388//5014 17936//5014 34368//5014
f 34366//5015 34365//5015 34387//5015
f 34368//5015 34367//5015 34388//5015
v 3471.779797659836 -3397.948124750556 0
vn 0 0 -0.09954849234307302
f 17935//5192 34389//5192 34370//5192
v 3471.779797659836 -3397.948124750556 10
f 17936//5192 34390//5192 34372//5192
vn 0 0 -0.09921284928657799
f 34370//5193 34369//5193 17935//5193
f 34372//5193 34371//5193 17936//5193
v 3483.220202340164 -3397.948124750556 0
v 3867.279797659836 -3397.948124750556 0
vn 0 0 -5.093370598937944
f 34391//5194 34392//5194 34374//5194
v 3483.220202340164 -3397.948124750556 10
v 3867.279797659836 -3397.948124750556 10
f 34393//5194 34394//5194 34376//5194
vn 0 0 -5.093308574608051
f 34374//5195 34373//5195 34391//5195
f 34376//5195 34375//5195 34393//5195
v 3878.720202340164 -3397.948124750556 0
v 3884.0313001394575 -3397.948124750556 0
vn 0 0 -0.07043539520601816
f 34395//5196 34396//5196 23033//5196
v 3878.720202340164 -3397.948124750556 10
v 3884.0313001394575 -3397.948124750556 10
f 34397//5196 34398//5196 23034//5196
vn 0 0 -0.07025680326591197
f 23033//5197 34377//5197 34395//5197
f 23034//5197 34378//5197 34397//5197
v 3886.8739338361743 -3397.948124750556 0
v 4880.030039920874 -3397.948124750556 0
vn 0 0 -13.17116450814633
f 34399//5198 34400//5198 34380//5198
v 3886.8739338361743 -3397.948124750556 10
v 4880.030039920874 -3397.948124750556 10
f 34401//5198 34402//5198 34382//5198
vn 0 0 -13.171100301412567
f 34380//5199 34379//5199 34399//5199
f 34382//5199 34381//5199 34401//5199
v 3348.1 -3397.4877380722655 0
v 3421.0314999999996 -3397.4877380722655 0
f 34403//5024 34404//5024 34384//5024
v 3348.1 -3397.4877380722655 10
v 3421.0314999999996 -3397.4877380722655 10
f 34405//5024 34406//5024 34386//5024
f 34384//5024 34383//5024 34403//5024
f 34386//5024 34385//5024 34405//5024
v 3424.9684999999995 -3397.4877380722655 0
v 3471.860976252777 -3397.4877380722655 0
vn 0 0 -21.58867137882934
f 34407//5200 34408//5200 34389//5200
v 3424.9684999999995 -3397.4877380722655 10
v 3471.860976252777 -3397.4877380722655 10
f 34409//5200 34410//5200 34390//5200
vn 0 0 -21.55129783607678
f 34389//5201 34387//5201 34407//5201
f 34390//5201 34388//5201 34409//5201
v 3483.139023747223 -3397.4877380722655 0
v 3867.360976252777 -3397.4877380722655 0
vn 0 0 -176.8906684402968
f 34411//5202 34412//5202 34392//5202
v 3483.139023747223 -3397.4877380722655 10
v 3867.360976252777 -3397.4877380722655 10
f 34413//5202 34414//5202 34394//5202
vn 0 0 -176.8159213547917
f 34392//5203 34391//5203 34411//5203
f 34394//5203 34393//5203 34413//5203
v 3878.639023747223 -3397.4877380722655 0
v 3884.4176104314097 -3397.4877380722655 0
vn 0 0 -2.6603843287461126
f 34415//5204 34416//5204 34396//5204
v 3878.639023747223 -3397.4877380722655 10
v 3884.4176104314097 -3397.4877380722655 10
f 34417//5204 34418//5204 34398//5204
vn 0 0 -2.4451586738922697
f 34396//5205 34395//5205 34415//5205
f 34398//5205 34397//5205 34417//5205
v 4880.030542800916 -3397.4877380722655 0
vn 0 0 -457.3132178596968
f 23027//5206 34419//5206 34400//5206
v 4880.030542800916 -3397.4877380722655 10
f 23028//5206 34420//5206 34402//5206
vn 0 0 -457.23584070419594
f 34400//5207 34399//5207 23027//5207
f 34402//5207 34401//5207 23028//5207
v 3348.1 -3397.1361831941203 0
v 3421.0314999999996 -3397.1361831941203 0
f 34421//4992 34422//4992 34404//4992
v 3348.1 -3397.1361831941203 10
v 3421.0314999999996 -3397.1361831941203 10
f 34423//4992 34424//4992 34406//4992
f 34404//4992 34403//4992 34421//4992
f 34406//4992 34405//4992 34423//4992
v 3424.9684999999995 -3397.1361831941203 0
v 3471.922964862994 -3397.1361831941203 0
vn 0 0 -16.507071173282135
f 34425//5208 34426//5208 34408//5208
v 3424.9684999999995 -3397.1361831941203 10
v 3471.922964862994 -3397.1361831941203 10
f 34427//5208 34428//5208 34410//5208
vn 0 0 -16.485278774970993
f 34408//5209 34407//5209 34425//5209
f 34410//5209 34409//5209 34427//5209
v 3483.077035137006 -3397.1361831941203 0
v 3867.422964862994 -3397.1361831941203 0
vn 0 0 -135.1186864904155
f 34429//5210 34430//5210 34412//5210
v 3483.077035137006 -3397.1361831941203 10
v 3867.422964862994 -3397.1361831941203 10
f 34431//5210 34432//5210 34414//5210
vn 0 0 -135.07510169379321
f 34412//5211 34411//5211 34429//5211
f 34414//5211 34413//5211 34431//5211
v 3878.577035137006 -3397.1361831941203 0
vn 0 0 -2.1569877577616183
f 34433//5212 23031//5212 34416//5212
v 3878.577035137006 -3397.1361831941203 10
f 34434//5212 23032//5212 34418//5212
vn 0 0 -2.0314903376106663
f 34416//5213 34415//5213 34433//5213
f 34418//5213 34417//5213 34434//5213
v 3886.097455878428 -3397.1361831941203 0
v 4880.030926804059 -3397.1361831941203 0
vn 0 0 -349.422160255676
f 34435//5214 34436//5214 34419//5214
v 3886.097455878428 -3397.1361831941203 10
v 4880.030926804059 -3397.1361831941203 10
f 34437//5214 34438//5214 34420//5214
vn 0 0 -349.2079596565219
f 34419//5215 23027//5215 34435//5215
f 34420//5215 23028//5215 34437//5215
v 3348.1 -3396.97920004359 0
v 3421.0314999999996 -3396.97920004359 0
vn 0 0 -11.449016642902183
f 34439//5216 34440//5216 34422//5216
v 3348.1 -3396.97920004359 10
v 3421.0314999999996 -3396.97920004359 10
f 34441//5216 34442//5216 34424//5216
f 34422//5216 34421//5216 34439//5216
f 34424//5216 34423//5216 34441//5216
v 3424.9684999999995 -3396.97920004359 0
vn 0 0 -7.375405176556654
f 34443//5217 11333//5217 34426//5217
v 3424.9684999999995 -3396.97920004359 10
f 34444//5217 11334//5217 34428//5217
vn 0 0 -7.371059825658205
f 34426//5218 34425//5218 34443//5218
f 34428//5218 34427//5218 34444//5218
vn 0 0 -60.3445256436885
f 11319//5219 11225//5219 34430//5219
f 11320//5219 11226//5219 34432//5219
vn 0 0 -60.3358349418916
f 34430//5220 34429//5220 11319//5220
f 34432//5220 34431//5220 11320//5220
v 3885.6028956875875 -3396.97920004359 0
vn 0 0 -1.107287075315435
f 11211//5221 34445//5221 23031//5221
v 3885.6028956875875 -3396.97920004359 10
f 11212//5221 34446//5221 23032//5221
vn 0 0 -0.9631803024759086
f 23031//5222 34433//5222 11211//5222
f 23032//5222 34434//5222 11212//5222
v 3885.8255530857773 -3396.97920004359 0
v 4880.031098276643 -3396.97920004359 0
vn 0 0 -156.0735187587793
f 34447//5223 34448//5223 34436//5223
v 3885.8255530857773 -3396.97920004359 10
v 4880.031098276643 -3396.97920004359 10
f 34449//5223 34450//5223 34438//5223
vn 0 0 -156.03080768344455
f 34436//5224 34435//5224 34447//5224
f 34438//5224 34437//5224 34449//5224
v 3348.1 -3396.949124750556 0
v 3421.0314999999996 -3396.949124750556 0
vn 0 0 -2.1934362338989777
f 34451//5225 34452//5225 34440//5225
v 3348.1 -3396.949124750556 10
v 3421.0314999999996 -3396.949124750556 10
f 34453//5225 34454//5225 34442//5225
f 34440//5225 34439//5225 34451//5225
f 34442//5225 34441//5225 34453//5225
v 3424.9684999999995 -3396.949124750556 0
v 3471.9680092064777 -3396.949124750556 0
vn 0 0 -1.4135240118324512
f 34455//5226 34456//5226 11333//5226
v 3424.9684999999995 -3396.949124750556 10
v 3471.9680092064777 -3396.949124750556 10
f 34457//5226 34458//5226 11334//5226
vn 0 0 -1.4130017850899603
f 11333//5227 34443//5227 34455//5227
f 11334//5227 34444//5227 34457//5227
v 3483.0319907935223 -3396.949124750556 0
v 3867.4680092064777 -3396.949124750556 0
vn 0 0 -11.562025906540175
f 34459//5228 34460//5228 11225//5228
v 3483.0319907935223 -3396.949124750556 10
v 3867.4680092064777 -3396.949124750556 10
f 34461//5228 34462//5228 11226//5228
vn 0 0 -11.560981453055192
f 11225//5229 11319//5229 34459//5229
f 11226//5229 11320//5229 34461//5229
v 3878.5319907935223 -3396.949124750556 0
vn 0 0 -0.21778934297279837
f 34463//5230 23029//5230 34445//5230
v 3878.5319907935223 -3396.949124750556 10
f 34464//5230 23030//5230 34446//5230
vn 0 0 -0.2121373099610797
f 34445//5231 11211//5231 34463//5231
f 34446//5231 11212//5231 34464//5231
v 4880.031131127865 -3396.949124750556 0
vn 0 0 -29.902590775741793
f 23029//5232 34465//5232 34448//5232
v 4880.031131127865 -3396.949124750556 10
f 23030//5232 34466//5232 34450//5232
vn 0 0 -29.901023107504194
f 34448//5233 34447//5233 23029//5233
f 34450//5233 34449//5233 23030//5233
v 3348.1 -3396.5498752494436 0
v 3421.0314999999996 -3396.5498752494436 0
vn 0 0 -29.117864990388767
f 34467//5234 34468//5234 34452//5234
v 3348.1 -3396.5498752494436 10
v 3421.0314999999996 -3396.5498752494436 10
f 34469//5234 34470//5234 34454//5234
f 34452//5234 34451//5234 34467//5234
f 34454//5234 34453//5234 34469//5234
v 3424.9684999999995 -3396.5498752494436 0
v 3472.198516013419 -3396.5498752494436 0
vn 0 0 -18.856560330894833
f 34471//5235 34472//5235 34456//5235
v 3424.9684999999995 -3396.5498752494436 10
v 3472.198516013419 -3396.5498752494436 10
f 34473//5235 34474//5235 34458//5235
vn 0 0 -18.764530603220468
f 34456//5236 34455//5236 34471//5236
f 34458//5236 34457//5236 34473//5236
v 3482.801483986581 -3396.5498752494436 0
v 3867.698516013419 -3396.5498752494436 0
vn 0 0 -153.66994801641079
f 34475//5237 34476//5237 34460//5237
v 3482.801483986581 -3396.5498752494436 10
v 3867.698516013419 -3396.5498752494436 10
f 34477//5237 34478//5237 34462//5237
vn 0 0 -153.48588856106204
f 34460//5238 34459//5238 34475//5238
f 34462//5238 34461//5238 34477//5238
v 3878.301483986581 -3396.5498752494436 0
v 4880.031567227811 -3396.5498752494436 0
vn 0 0 -399.94023598347997
f 34479//5239 34480//5239 34465//5239
v 3878.301483986581 -3396.5498752494436 10
v 4880.031567227811 -3396.5498752494436 10
f 34481//5239 34482//5239 34466//5239
vn 0 0 -399.84803214311955
f 34465//5240 34463//5240 34479//5240
f 34466//5240 34464//5240 34481//5240
v 3348.1 -3396.3628168058794 0
v 3421.0314999999996 -3396.3628168058794 0
f 34483//3561 34484//3561 34468//3561
v 3348.1 -3396.3628168058794 10
v 3421.0314999999996 -3396.3628168058794 10
f 34485//3561 34486//3561 34470//3561
f 34468//3561 34467//3561 34483//3561
f 34470//3561 34469//3561 34485//3561
v 3424.9684999999995 -3396.3628168058794 0
f 34487//3562 18231//3562 18215//3562
v 3424.9684999999995 -3396.3628168058794 10
f 34488//3562 18232//3562 18218//3562
f 18215//3563 34471//3563 34487//3563
f 18218//3563 34473//3563 34488//3563
v 3464.597455878428 -3396.3628168058794 0
v 3472.306514256165 -3396.3628168058794 0
vn 0 0 -1.4420444614849404
f 34489//5241 34490//5241 34472//5241
v 3464.597455878428 -3396.3628168058794 10
v 3472.306514256165 -3396.3628168058794 10
f 34491//5241 34492//5241 34474//5241
vn 0 0 -1.482448427876373
f 34472//5242 18215//5242 34489//5242
f 34474//5242 18218//5242 34491//5242
v 3482.693485743835 -3396.3628168058794 0
v 3867.806514256165 -3396.3628168058794 0
vn 0 0 -72.03864370980531
f 34493//5243 34494//5243 34476//5243
v 3482.693485743835 -3396.3628168058794 10
v 3867.806514256165 -3396.3628168058794 10
f 34495//5243 34496//5243 34478//5243
vn 0 0 -71.99823974341388
f 34476//5244 34475//5244 34493//5244
f 34478//5244 34477//5244 34495//5244
v 3878.193485743835 -3396.3628168058794 0
v 4880.031771551617 -3396.3628168058794 0
vn 0 0 -187.40231044621288
f 34497//5245 34498//5245 34480//5245
v 3878.193485743835 -3396.3628168058794 10
v 4880.031771551617 -3396.3628168058794 10
f 34499//5245 34500//5245 34482//5245
vn 0 0 -187.3820702425241
f 34480//5246 34479//5246 34497//5246
f 34482//5246 34481//5246 34499//5246
v 3348.1 -3396.0112619277343 0
v 3421.0314999999996 -3396.0112619277343 0
f 34501//4992 34502//4992 34484//4992
v 3348.1 -3396.0112619277343 10
v 3421.0314999999996 -3396.0112619277343 10
f 34503//4992 34504//4992 34486//4992
f 34484//4992 34483//4992 34501//4992
f 34486//4992 34485//4992 34503//4992
v 3424.9684999999995 -3396.0112619277343 0
v 3462.9176104314097 -3396.0112619277343 0
f 34505//4994 34506//4994 18231//4994
v 3424.9684999999995 -3396.0112619277343 10
v 3462.9176104314097 -3396.0112619277343 10
f 34507//4994 34508//4994 18232//4994
f 18231//4993 34487//4993 34505//4993
f 18232//4993 34488//4993 34507//4993
v 3472.509484559697 -3396.0112619277343 0
vn 0 0 -2.567446677948843
f 18216//5247 34509//5247 34490//5247
v 3472.509484559697 -3396.0112619277343 10
f 18217//5247 34510//5247 34492//5247
vn 0 0 -2.7101570785994666
f 34490//5248 34489//5248 18216//5248
f 34492//5248 34491//5248 18217//5248
v 3482.490515440303 -3396.0112619277343 0
v 3868.009484559697 -3396.0112619277343 0
vn 0 0 -135.53107421142377
f 34511//5249 34512//5249 34494//5249
v 3482.490515440303 -3396.0112619277343 10
v 3868.009484559697 -3396.0112619277343 10
f 34513//5249 34514//5249 34496//5249
vn 0 0 -135.3883638107733
f 34494//5250 34493//5250 34511//5250
f 34496//5250 34495//5250 34513//5250
v 3877.990515440303 -3396.0112619277343 0
v 4880.03215555476 -3396.0112619277343 0
vn 0 0 -352.2726266868339
f 34515//5251 34516//5251 34498//5251
v 3877.990515440303 -3396.0112619277343 10
v 4880.03215555476 -3396.0112619277343 10
f 34517//5251 34518//5251 34500//5251
vn 0 0 -352.2011364883305
f 34498//5252 34497//5252 34515//5252
f 34500//5252 34499//5252 34517//5252
v 3348.1 -3395.550875249444 0
v 3421.0314999999996 -3395.550875249444 0
f 34519//5024 34520//5024 34502//5024
v 3348.1 -3395.550875249444 10
v 3421.0314999999996 -3395.550875249444 10
f 34521//5024 34522//5024 34504//5024
f 34502//5024 34501//5024 34519//5024
f 34504//5024 34503//5024 34521//5024
v 3424.9684999999995 -3395.550875249444 0
v 3462.5313001394575 -3395.550875249444 0
f 34523//5086 34524//5086 34506//5086
v 3424.9684999999995 -3395.550875249444 10
v 3462.5313001394575 -3395.550875249444 10
f 34525//5086 34526//5086 34508//5086
f 34506//5087 34505//5087 34523//5087
f 34508//5087 34507//5087 34525//5087
v 3465.3739338361743 -3395.550875249444 0
v 3472.775288932339 -3395.550875249444 0
vn 0 0 -3.407485287571345
f 34527//5253 34528//5253 34509//5253
v 3465.3739338361743 -3395.550875249444 10
v 3472.775288932339 -3395.550875249444 10
f 34529//5253 34530//5253 34510//5253
vn 0 0 -3.362258131603976
f 34509//5254 18216//5254 34527//5254
f 34510//5254 18217//5254 34529//5254
v 3482.224711067661 -3395.550875249444 0
v 3868.275288932339 -3395.550875249444 0
vn 0 0 -177.73254319522158
f 34531//5255 34532//5255 34512//5255
v 3482.224711067661 -3395.550875249444 10
v 3868.275288932339 -3395.550875249444 10
f 34533//5255 34534//5255 34514//5255
vn 0 0 -177.4877976108298
f 34512//5256 34511//5256 34531//5256
f 34514//5256 34513//5256 34533//5256
v 3877.724711067661 -3395.550875249444 0
v 4880.032658434802 -3395.550875249444 0
vn 0 0 -461.4492265124607
f 34535//5257 34536//5257 34516//5257
v 3877.724711067661 -3395.550875249444 10
v 4880.032658434802 -3395.550875249444 10
f 34537//5257 34538//5257 34518//5257
vn 0 0 -461.3266222009925
f 34516//5258 34515//5258 34535//5258
f 34518//5258 34517//5258 34537//5258
v 3348.1 -3395.537613321709 0
v 3421.0314999999996 -3395.537613321709 0
f 34539//4981 34540//4981 34520//4981
v 3348.1 -3395.537613321709 10
v 3421.0314999999996 -3395.537613321709 10
f 34541//4981 34542//4981 34522//4981
f 34520//4981 34519//4981 34539//4981
f 34522//4981 34521//4981 34541//4981
v 3424.9684999999995 -3395.537613321709 0
f 34543//5094 18229//5094 34524//5094
v 3424.9684999999995 -3395.537613321709 10
f 34544//5094 18230//5094 34526//5094
f 34524//5095 34523//5095 34543//5095
f 34526//5095 34525//5095 34544//5095
v 3465.3787607831187 -3395.537613321709 0
v 3472.782945709887 -3395.537613321709 0
vn 0 0 -0.09819376543296938
f 34545//5259 34546//5259 34528//5259
v 3465.3787607831187 -3395.537613321709 10
v 3472.782945709887 -3395.537613321709 10
f 34547//5259 34548//5259 34530//5259
vn 0 0 -0.09815623642400662
f 34528//5260 34527//5260 34545//5260
f 34530//5260 34529//5260 34547//5260
v 3482.217054290113 -3395.537613321709 0
v 3868.282945709887 -3395.537613321709 0
vn 0 0 -5.119977952831859
f 34549//5261 34550//5261 34532//5261
v 3482.217054290113 -3395.537613321709 10
v 3868.282945709887 -3395.537613321709 10
f 34551//5261 34552//5261 34534//5261
vn 0 0 -5.119774865570823
f 34532//5262 34531//5262 34549//5262
f 34534//5262 34533//5262 34551//5262
v 3877.717054290113 -3395.537613321709 0
v 3885.6982490205355 -3395.537613321709 0
vn 0 0 -0.10584602775122981
f 34553//5263 34554//5263 23094//5263
v 3877.717054290113 -3395.537613321709 10
v 3885.6982490205355 -3395.537613321709 10
f 34555//5263 34556//5263 23095//5263
vn 0 0 -0.10674194194896157
f 23094//5264 34535//5264 34553//5264
f 23095//5264 34537//5264 34555//5264
v 3885.7964314828328 -3395.537613321709 0
v 4880.032672920796 -3395.537613321709 0
vn 0 0 -13.185489185144988
f 34557//5265 34558//5265 34536//5265
v 3885.7964314828328 -3395.537613321709 10
v 4880.032672920796 -3395.537613321709 10
f 34559//5265 34560//5265 34538//5265
vn 0 0 -13.18579362392433
f 34536//5266 23094//5266 34557//5266
f 34538//5266 23095//5266 34559//5266
v 3348.1 -3395.3638168058797 0
v 3421.0314999999996 -3395.3638168058797 0
f 34561//5003 34562//5003 34540//5003
v 3348.1 -3395.3638168058797 10
v 3421.0314999999996 -3395.3638168058797 10
f 34563//5003 34564//5003 34542//5003
f 34540//5003 34539//5003 34561//5003
f 34542//5003 34541//5003 34563//5003
v 3424.9684999999995 -3395.3638168058797 0
v 3462.5201720607865 -3395.3638168058797 0
f 34565//5104 34566//5104 18229//5104
v 3424.9684999999995 -3395.3638168058797 10
v 3462.5201720607865 -3395.3638168058797 10
f 34567//5104 34568//5104 18230//5104
f 18229//5104 34543//5104 34565//5104
f 18230//5104 34544//5104 34567//5104
v 3465.4420175416994 -3395.3638168058797 0
v 3472.883287175085 -3395.3638168058797 0
vn 0 0 -1.2932667356303524
f 34569//5267 34570//5267 34546//5267
v 3465.4420175416994 -3395.3638168058797 10
v 3472.883287175085 -3395.3638168058797 10
f 34571//5267 34572//5267 34548//5267
vn 0 0 -1.2868215428296876
f 34546//5268 34545//5268 34569//5268
f 34548//5268 34547//5268 34571//5268
v 3482.116712824915 -3395.3638168058797 0
v 3868.383287175085 -3395.3638168058797 0
vn 0 0 -67.1317848034593
f 34573//5269 34574//5269 34550//5269
v 3482.116712824915 -3395.3638168058797 10
v 3868.383287175085 -3395.3638168058797 10
f 34575//5269 34576//5269 34552//5269
vn 0 0 -67.09690680936995
f 34550//5270 34549//5270 34573//5270
f 34552//5270 34551//5270 34575//5270
v 3877.616712824915 -3395.3638168058797 0
vn 0 0 -1.233240467749057
f 34577//5271 23093//5271 34554//5271
v 3877.616712824915 -3395.3638168058797 10
f 34578//5271 23096//5271 34556//5271
vn 0 0 -1.38710383630425
f 34554//5272 34553//5272 34577//5272
f 34556//5272 34555//5272 34578//5272
v 3886.097455878428 -3395.3638168058797 0
v 4880.032862758607 -3395.3638168058797 0
vn 0 0 -172.7425106753598
f 34579//5273 34580//5273 34558//5273
v 3886.097455878428 -3395.3638168058797 10
v 4880.032862758607 -3395.3638168058797 10
f 34581//5273 34582//5273 34560//5273
vn 0 0 -172.79479467334386
f 34558//5274 34557//5274 34579//5274
f 34560//5274 34559//5274 34581//5274
v 3348.1 -3395.2030177709958 0
v 3421.0314999999996 -3395.2030177709958 0
vn 0 0 -11.727314812634658
f 34583//5275 34584//5275 34562//5275
v 3348.1 -3395.2030177709958 10
v 3421.0314999999996 -3395.2030177709958 10
f 34585//5275 34586//5275 34564//5275
f 34562//5275 34561//5275 34583//5275
f 34564//5275 34563//5275 34585//5275
v 3424.9684999999995 -3395.2030177709958 0
v 3462.5201720607865 -3395.2030177709958 0
vn 0 0 -6.0382726256510395
f 34587//5276 34588//5276 34566//5276
v 3424.9684999999995 -3395.2030177709958 10
v 3462.5201720607865 -3395.2030177709958 10
f 34589//5276 34590//5276 34568//5276
f 34566//5276 34565//5276 34587//5276
f 34568//5276 34567//5276 34589//5276
v 3465.500543604096 -3395.2030177709958 0
vn 0 0 -1.2020661998764766
f 34591//5277 11331//5277 34570//5277
v 3465.500543604096 -3395.2030177709958 10
f 34592//5277 11332//5277 34572//5277
vn 0 0 -1.1965489753592433
f 34570//5278 34569//5278 34591//5278
f 34572//5278 34571//5278 34592//5278
vn 0 0 -62.14114868114754
f 11321//5279 11223//5279 34574//5279
f 11322//5279 11224//5279 34576//5279
vn 0 0 -62.111292363415224
f 34574//5280 34573//5280 11321//5280
f 34576//5280 34575//5280 11322//5280
v 3884.577673589135 -3395.2030177709958 0
vn 0 0 -1.1342439316174033
f 11213//5281 34593//5281 23093//5281
v 3884.577673589135 -3395.2030177709958 10
f 11214//5281 34594//5281 23096//5281
vn 0 0 -1.141011809398661
f 23093//5282 34577//5282 11213//5282
f 23096//5282 34578//5282 11214//5282
v 3886.375967976655 -3395.2030177709958 0
v 4880.033038399279 -3395.2030177709958 0
vn 0 0 -159.7790979295153
f 34595//5283 34596//5283 34580//5283
v 3886.375967976655 -3395.2030177709958 10
v 4880.033038399279 -3395.2030177709958 10
f 34597//5283 34598//5283 34582//5283
vn 0 0 -159.8238541632632
f 34580//5284 34579//5284 34595//5284
f 34582//5284 34581//5284 34597//5284
v 3348.1 -3395.0122619277345 0
v 3421.0314999999996 -3395.0122619277345 0
vn 0 0 -13.912109782810415
f 34599//5285 34600//5285 34584//5285
v 3348.1 -3395.0122619277345 10
v 3421.0314999999996 -3395.0122619277345 10
f 34601//5285 34602//5285 34586//5285
f 34584//5285 34583//5285 34599//5285
f 34586//5285 34585//5285 34601//5285
v 3424.9684999999995 -3395.0122619277345 0
v 3462.5201720607865 -3395.0122619277345 0
vn 0 0 -7.163200869826702
f 34603//5286 34604//5286 34588//5286
v 3424.9684999999995 -3395.0122619277345 10
v 3462.5201720607865 -3395.0122619277345 10
f 34605//5286 34606//5286 34590//5286
f 34588//5286 34587//5286 34603//5286
f 34590//5286 34589//5286 34605//5286
v 3465.5699730530555 -3395.0122619277345 0
v 3473.203458502676 -3395.0122619277345 0
vn 0 0 -1.4561319539650892
f 34607//5287 34608//5287 11331//5287
v 3465.5699730530555 -3395.0122619277345 10
v 3473.203458502676 -3395.0122619277345 10
f 34609//5287 34610//5287 11332//5287
vn 0 0 -1.4260107455178153
f 11331//5288 34591//5288 34607//5288
f 11332//5288 34592//5288 34609//5288
v 3481.796541497324 -3395.0122619277345 0
v 3868.703458502676 -3395.0122619277345 0
vn 0 0 -73.80475521698023
f 34611//5289 34612//5289 11223//5289
v 3481.796541497324 -3395.0122619277345 10
v 3868.703458502676 -3395.0122619277345 10
f 34613//5289 34614//5289 11224//5289
vn 0 0 -73.71802465391883
f 11223//5290 11321//5290 34611//5290
f 11224//5290 11322//5290 34613//5290
v 3877.296541497324 -3395.0122619277345 0
v 3884.4176104314097 -3395.0122619277345 0
vn 0 0 -1.3583855094432342
f 34615//5291 34616//5291 34593//5291
v 3877.296541497324 -3395.0122619277345 10
v 3884.4176104314097 -3395.0122619277345 10
f 34617//5291 34618//5291 34594//5291
vn 0 0 -1.345553210539485
f 34593//5292 11213//5292 34615//5292
f 34594//5292 11214//5292 34617//5292
v 4880.033246761751 -3395.0122619277345 0
vn 0 0 -189.4829066232997
f 23097//5293 34619//5293 34596//5293
v 4880.033246761751 -3395.0122619277345 10
f 23098//5293 34620//5293 34598//5293
vn 0 0 -189.54589238100655
f 34596//5294 34595//5294 23097//5294
f 34598//5294 34597//5294 23098//5294
v 3348.1 -3394.999 0
v 3421.0314999999996 -3394.999 0
f 34621//4981 34622//4981 34600//4981
v 3348.1 -3394.999 10
v 3421.0314999999996 -3394.999 10
f 34623//4981 34624//4981 34602//4981
f 34600//4981 34599//4981 34621//4981
f 34602//4981 34601//4981 34623//4981
v 3424.9684999999995 -3394.999 0
v 3462.5201720607865 -3394.999 0
f 34625//5094 34626//5094 34604//5094
v 3424.9684999999995 -3394.999 10
v 3462.5201720607865 -3394.999 10
f 34627//5094 34628//5094 34606//5094
f 34604//5094 34603//5094 34625//5094
f 34606//5094 34605//5094 34627//5094
v 3473.2192634526987 -3394.999 0
vn 0 0 -0.10138032188005432
f 18219//5295 34629//5295 34608//5295
v 3473.2192634526987 -3394.999 10
f 18220//5295 34630//5295 34610//5295
vn 0 0 -0.10123473239655709
f 34608//5296 34607//5296 18219//5296
f 34610//5296 34609//5296 18220//5296
v 3481.7807365473013 -3394.999 0
v 3868.7192634526987 -3394.999 0
vn 0 0 -5.131550781580911
f 34631//5297 34632//5297 34612//5297
v 3481.7807365473013 -3394.999 10
v 3868.7192634526987 -3394.999 10
f 34633//5297 34634//5297 34614//5297
vn 0 0 -5.131131573370806
f 34612//5298 34611//5298 34631//5298
f 34614//5298 34613//5298 34633//5298
v 3877.2807365473013 -3394.999 0
v 3884.4064823527387 -3394.999 0
vn 0 0 -0.09450112592737332
f 34635//5299 34636//5299 34616//5299
v 3877.2807365473013 -3394.999 10
v 3884.4064823527387 -3394.999 10
f 34637//5299 34638//5299 34618//5299
vn 0 0 -0.09443910159748037
f 34616//5300 34615//5300 34635//5300
f 34618//5300 34617//5300 34637//5300
v 3886.711193735968 -3394.999 0
v 4880.033261247745 -3394.999 0
vn 0 0 -13.173365476598974
f 34639//5301 34640//5301 34619//5301
v 3886.711193735968 -3394.999 10
v 4880.033261247745 -3394.999 10
f 34641//5301 34642//5301 34620//5301
vn 0 0 -13.173429299108323
f 34619//5302 23097//5302 34639//5302
f 34620//5302 23098//5302 34641//5302
v 3348.1 -3394.5386133217094 0
v 3421.0314999999996 -3394.5386133217094 0
f 34643//5024 34644//5024 34622//5024
v 3348.1 -3394.5386133217094 10
v 3421.0314999999996 -3394.5386133217094 10
f 34645//5024 34646//5024 34624//5024
f 34622//5024 34621//5024 34643//5024
f 34624//5024 34623//5024 34645//5024
v 3424.9684999999995 -3394.5386133217094 0
v 3462.5201720607865 -3394.5386133217094 0
f 34647//5130 34648//5130 34626//5130
v 3424.9684999999995 -3394.5386133217094 10
v 3462.5201720607865 -3394.5386133217094 10
f 34649//5130 34650//5130 34628//5130
f 34626//5130 34625//5130 34647//5130
f 34628//5130 34627//5130 34649//5130
v 3465.4072329528494 -3394.5386133217094 0
v 3473.7679309305336 -3394.5386133217094 0
vn 0 0 -3.8491539701355446
f 34651//5303 34652//5303 34629//5303
v 3465.4072329528494 -3394.5386133217094 10
v 3473.7679309305336 -3394.5386133217094 10
f 34653//5303 34654//5303 34630//5303
vn 0 0 -3.5194091363006184
f 34629//5304 18219//5304 34651//5304
f 34630//5304 18220//5304 34653//5304
v 3481.2320690694664 -3394.5386133217094 0
v 3869.2679309305336 -3394.5386133217094 0
vn 0 0 -178.64654149978213
f 34655//5305 34656//5305 34632//5305
v 3481.2320690694664 -3394.5386133217094 10
v 3869.2679309305336 -3394.5386133217094 10
f 34657//5305 34658//5305 34634//5305
vn 0 0 -178.14134310456936
f 34632//5306 34631//5306 34655//5306
f 34634//5306 34633//5306 34657//5306
v 3876.7320690694664 -3394.5386133217094 0
vn 0 0 -3.3553455272124326
f 34659//5307 23109//5307 34636//5307
v 3876.7320690694664 -3394.5386133217094 10
f 34660//5307 23110//5307 34638//5307
vn 0 0 -3.2805984417073213
f 34636//5308 34635//5308 34659//5308
f 34638//5308 34637//5308 34660//5308
v 3886.8787607831187 -3394.5386133217094 0
v 4880.0337641277865 -3394.5386133217094 0
vn 0 0 -457.23533301737586
f 34661//5309 34662//5309 34640//5309
v 3886.8787607831187 -3394.5386133217094 10
v 4880.0337641277865 -3394.5386133217094 10
f 34663//5309 34664//5309 34642//5309
vn 0 0 -457.3122471343325
f 34640//5310 34639//5310 34661//5310
f 34642//5310 34641//5310 34663//5310
v 3348.1 -3394.4603866782904 0
v 3421.0314999999996 -3394.4603866782904 0
f 34665//4949 34666//4949 34644//4949
v 3348.1 -3394.4603866782904 10
v 3421.0314999999996 -3394.4603866782904 10
f 34667//4949 34668//4949 34646//4949
f 34644//4949 34643//4949 34665//4949
f 34646//4949 34645//4949 34667//4949
v 3424.9684999999995 -3394.4603866782904 0
f 34669//4950 18227//4950 34648//4950
v 3424.9684999999995 -3394.4603866782904 10
f 34670//4950 18228//4950 34650//4950
f 34648//4950 34647//4950 34669//4950
f 34650//4950 34649//4950 34670//4950
v 3465.3787607831187 -3394.4603866782904 0
v 3473.861157813865 -3394.4603866782904 0
vn 0 0 -0.6635494478619657
f 34671//5311 34672//5311 34652//5311
v 3465.3787607831187 -3394.4603866782904 10
v 3473.861157813865 -3394.4603866782904 10
f 34673//5311 34674//5311 34654//5311
vn 0 0 -0.654029339433663
f 34652//5312 34651//5312 34671//5312
f 34654//5312 34653//5312 34673//5312
v 3481.138842186135 -3394.4603866782904 0
v 3869.361157813865 -3394.4603866782904 0
vn 0 0 -30.369328651881542
f 34675//5313 34676//5313 34656//5313
v 3481.138842186135 -3394.4603866782904 10
v 3869.361157813865 -3394.4603866782904 10
f 34677//5313 34678//5313 34658//5313
vn 0 0 -30.35474299956272
f 34656//5314 34655//5314 34675//5314
f 34658//5314 34657//5314 34677//5314
v 3876.638842186135 -3394.4603866782904 0
v 3884.0201720607865 -3394.4603866782904 0
vn 0 0 -0.5774166600618418
f 34679//5315 34680//5315 23109//5315
v 3876.638842186135 -3394.4603866782904 10
v 3884.0201720607865 -3394.4603866782904 10
f 34681//5315 34682//5315 23110//5315
vn 0 0 -0.5701238339024317
f 23109//5316 34659//5316 34679//5316
f 23110//5316 34660//5316 34681//5316
v 3886.9072329528494 -3394.4603866782904 0
v 4880.033849574694 -3394.4603866782904 0
vn 0 0 -77.68896170832501
f 34683//5317 34684//5317 34662//5317
v 3886.9072329528494 -3394.4603866782904 10
v 4880.033849574694 -3394.4603866782904 10
f 34685//5317 34686//5317 34664//5317
vn 0 0 -77.69118230636917
f 34662//5318 34661//5318 34683//5318
f 34664//5318 34663//5318 34685//5318
v 3348.1 -3394 0
v 3421.0314999999996 -3394 0
f 34687//5024 34688//5024 34666//5024
v 3348.1 -3394 10
v 3421.0314999999996 -3394 10
f 34689//5024 34690//5024 34668//5024
f 34666//5024 34665//5024 34687//5024
f 34668//5024 34667//5024 34689//5024
v 3424.9684999999995 -3394 0
v 3462.9064823527387 -3394 0
f 34691//5159 34692//5159 18227//5159
v 3424.9684999999995 -3394 10
v 3462.9064823527387 -3394 10
f 34693//5159 34694//5159 18228//5159
f 18227//5130 34669//5130 34691//5130
f 18228//5130 34670//5130 34693//5130
v 3465.211193735968 -3394 0
v 3474.4098252917 -3394 0
vn 0 0 -4.234927426760987
f 34695//5319 34696//5319 34672//5319
v 3465.211193735968 -3394 10
v 3474.4098252917 -3394 10
f 34697//5319 34698//5319 34674//5319
vn 0 0 -3.905182592925851
f 34672//5320 34671//5320 34695//5320
f 34674//5320 34673//5320 34697//5320
v 3480.5901747083 -3394 0
v 3869.9098252917 -3394 0
vn 0 0 -179.23758072528383
f 34699//5321 34700//5321 34676//5321
v 3480.5901747083 -3394 10
v 3869.9098252917 -3394 10
f 34701//5321 34702//5321 34678//5321
vn 0 0 -178.7323823300706
f 34676//5322 34675//5322 34699//5322
f 34678//5322 34677//5322 34701//5322
v 3876.0901747083 -3394 0
v 3884.0201720607865 -3394 0
vn 0 0 -3.6508651399632734
f 34703//5323 34704//5323 34680//5323
v 3876.0901747083 -3394 10
v 3884.0201720607865 -3394 10
f 34705//5323 34706//5323 34682//5323
vn 0 0 -3.398265942356666
f 34680//5324 34679//5324 34703//5324
f 34682//5324 34681//5324 34705//5324
v 4880.034352454736 -3394 0
vn 0 0 -457.14535003139133
f 23099//5325 34707//5325 34684//5325
v 4880.034352454736 -3394 10
f 23100//5325 34708//5325 34686//5325
vn 0 0 -457.22226414834756
f 34684//5326 34683//5326 23099//5326
f 34686//5326 34685//5326 23100//5326
v 3348.1 -3393.9867380722653 0
v 3421.0314999999996 -3393.9867380722653 0
f 34709//4981 34710//4981 34688//4981
v 3348.1 -3393.9867380722653 10
v 3421.0314999999996 -3393.9867380722653 10
f 34711//4981 34712//4981 34690//4981
f 34688//4981 34687//4981 34709//4981
f 34690//4981 34689//4981 34711//4981
v 3424.9684999999995 -3393.9867380722653 0
v 3462.9176104314097 -3393.9867380722653 0
f 34713//4982 34714//4982 34692//4982
v 3424.9684999999995 -3393.9867380722653 10
v 3462.9176104314097 -3393.9867380722653 10
f 34715//4982 34716//4982 34694//4982
f 34692//4983 34691//4983 34713//4983
f 34694//4983 34693//4983 34715//4983
v 3474.4256302417225 -3393.9867380722653 0
vn 0 0 -0.1222652056766185
f 18221//5327 34717//5327 34696//5327
v 3474.4256302417225 -3393.9867380722653 10
f 18222//5327 34718//5327 34698//5327
vn 0 0 -0.12199158695001641
f 34696//5328 34695//5328 18221//5328
f 34698//5328 34697//5328 18222//5328
v 3480.5743697582775 -3393.9867380722653 0
v 3869.9256302417225 -3393.9867380722653 0
vn 0 0 -5.163548279936003
f 34719//5329 34720//5329 34700//5329
v 3480.5743697582775 -3393.9867380722653 10
v 3869.9256302417225 -3393.9867380722653 10
f 34721//5329 34722//5329 34702//5329
vn 0 0 -5.163129071725909
f 34700//5330 34699//5330 34719//5330
f 34702//5330 34701//5330 34721//5330
v 3876.0743697582775 -3393.9867380722653 0
v 3884.0201720607865 -3393.9867380722653 0
vn 0 0 -0.10537665592988771
f 34723//5331 34724//5331 34704//5331
v 3876.0743697582775 -3393.9867380722653 10
v 3884.0201720607865 -3393.9867380722653 10
f 34725//5331 34726//5331 34706//5331
vn 0 0 -0.10516705182484105
f 34704//5332 34703//5332 34723//5332
f 34706//5332 34705//5332 34725//5332
v 3887.0699730530555 -3393.9867380722653 0
v 4880.03436694073 -3393.9867380722653 0
vn 0 0 -13.168622034843533
f 34727//5333 34728//5333 34707//5333
v 3887.0699730530555 -3393.9867380722653 10
v 4880.03436694073 -3393.9867380722653 10
f 34729//5333 34730//5333 34708//5333
vn 0 0 -13.16855782810977
f 34707//5334 23099//5334 34727//5334
f 34708//5334 23100//5334 34729//5334
v 3348.1 -3393.884686977951 0
v 3421.0314999999996 -3393.884686977951 0
vn 0 0 -7.442739384994078
f 34731//5335 34732//5335 34710//5335
v 3348.1 -3393.884686977951 10
v 3421.0314999999996 -3393.884686977951 10
f 34733//5335 34734//5335 34712//5335
f 34710//5335 34709//5335 34731//5335
f 34712//5335 34711//5335 34733//5335
v 3424.9684999999995 -3393.884686977951 0
v 3463.0032414670104 -3393.884686977951 0
vn 0 0 -3.881486988675549
f 34735//5336 34736//5336 34714//5336
v 3424.9684999999995 -3393.884686977951 10
v 3463.0032414670104 -3393.884686977951 10
f 34737//5336 34738//5336 34716//5336
vn 0 0 -3.8727482477852155
f 34714//5337 34713//5337 34735//5337
f 34716//5337 34715//5337 34737//5337
v 3465.0296091087034 -3393.884686977951 0
vn 0 0 -0.9712856682487544
f 34739//5338 11329//5338 34717//5338
v 3465.0296091087034 -3393.884686977951 10
f 34740//5338 11330//5338 34718//5338
vn 0 0 -0.9408359241210885
f 34717//5339 18221//5339 34739//5339
f 34718//5339 18222//5339 34740//5339
vn 0 0 -39.75854506388993
f 11323//5340 11221//5340 34720//5340
f 11324//5340 11222//5340 34722//5340
vn 0 0 -39.73372220504497
f 34720//5341 34719//5341 11323//5341
f 34722//5341 34721//5341 11324//5341
v 3884.0201720607865 -3393.884686977951 0
vn 0 0 -0.823289249599787
f 11215//5342 34741//5342 34724//5342
v 3884.0201720607865 -3393.884686977951 10
f 11216//5342 34742//5342 34726//5342
vn 0 0 -0.8108778201773019
f 34724//5343 34723//5343 11215//5343
f 34726//5343 34725//5343 11216//5343
v 3887.0328294923506 -3393.884686977951 0
v 4880.0344784110675 -3393.884686977951 0
vn 0 0 -101.33690492820563
f 34743//5344 34744//5344 34728//5344
v 3887.0328294923506 -3393.884686977951 10
v 4880.0344784110675 -3393.884686977951 10
f 34745//5344 34746//5344 34730//5344
vn 0 0 -101.33310301151906
f 34728//5345 34727//5345 34743//5345
f 34730//5345 34729//5345 34745//5345
v 3348.1 -3393.63518319412 0
v 3421.0314999999996 -3393.63518319412 0
vn 0 0 -18.196685210450994
f 34747//5346 34748//5346 34732//5346
v 3348.1 -3393.63518319412 10
v 3421.0314999999996 -3393.63518319412 10
f 34749//5346 34750//5346 34734//5346
f 34732//5346 34731//5346 34747//5346
f 34734//5346 34733//5346 34749//5346
v 3424.9684999999995 -3393.63518319412 0
vn 0 0 -9.542047659201005
f 34751//5347 18225//5347 34736//5347
v 3424.9684999999995 -3393.63518319412 10
f 34752//5347 18226//5347 34738//5347
vn 0 0 -9.489811913042892
f 34736//5348 34735//5348 34751//5348
f 34738//5348 34737//5348 34752//5348
v 3464.597455878428 -3393.63518319412 0
v 3475.232756012143 -3393.63518319412 0
vn 0 0 -2.653547625537436
f 34753//5349 34754//5349 11329//5349
v 3464.597455878428 -3393.63518319412 10
v 3475.232756012143 -3393.63518319412 10
f 34755//5349 34756//5349 11330//5349
vn 0 0 -2.3746874155206203
f 11329//5350 34739//5350 34753//5350
f 11330//5350 34740//5350 34755//5350
v 3479.767243987857 -3393.63518319412 0
v 3870.732756012143 -3393.63518319412 0
vn 0 0 -97.54737459737913
f 34757//5351 34758//5351 11221//5351
v 3479.767243987857 -3393.63518319412 10
v 3870.732756012143 -3393.63518319412 10
f 34759//5351 34760//5351 11222//5351
vn 0 0 -97.20530190964237
f 11221//5352 11323//5352 34757//5352
f 11222//5352 11324//5352 34759//5352
v 3875.267243987857 -3393.63518319412 0
v 3884.0201720607865 -3393.63518319412 0
vn 0 0 -2.1838886737941614
f 34761//5353 34762//5353 34741//5353
v 3875.267243987857 -3393.63518319412 10
v 3884.0201720607865 -3393.63518319412 10
f 34763//5353 34764//5353 34742//5353
vn 0 0 -2.012852329925786
f 34741//5354 11215//5354 34761//5354
f 34742//5354 11216//5354 34763//5354
v 3886.9420175416994 -3393.63518319412 0
v 4880.034750943873 -3393.63518319412 0
vn 0 0 -247.78039467864735
f 34765//5355 34766//5355 34744//5355
v 3886.9420175416994 -3393.63518319412 10
v 4880.034750943873 -3393.63518319412 10
f 34767//5355 34768//5355 34746//5355
vn 0 0 -247.75766875537656
f 34744//5356 34743//5356 34765//5356
f 34746//5356 34745//5356 34767//5356
v 3348.1 -3393.4613866782906 0
v 3421.0314999999996 -3393.4613866782906 0
f 34769//5003 34770//5003 34748//5003
v 3348.1 -3393.4613866782906 10
v 3421.0314999999996 -3393.4613866782906 10
f 34771//5003 34772//5003 34750//5003
f 34748//5003 34747//5003 34769//5003
f 34750//5003 34749//5003 34771//5003
v 3424.9684999999995 -3393.4613866782906 0
v 3464.1982490205355 -3393.4613866782906 0
f 34773//5004 34774//5004 18225//5004
v 3424.9684999999995 -3393.4613866782906 10
v 3464.1982490205355 -3393.4613866782906 10
f 34775//5004 34776//5004 18226//5004
f 18225//5005 34751//5005 34773//5005
f 18226//5005 34752//5005 34775//5005
v 3464.2964314828328 -3393.4613866782906 0
v 3475.7102580149644 -3393.4613866782906 0
vn 0 0 -1.983683283566885
f 34777//5357 34778//5357 34754//5357
v 3464.2964314828328 -3393.4613866782906 10
v 3475.7102580149644 -3393.4613866782906 10
f 34779//5357 34780//5357 34756//5357
vn 0 0 -1.8483781080408037
f 34754//5358 34753//5358 34777//5358
f 34756//5358 34755//5358 34779//5358
v 3479.2897419850356 -3393.4613866782906 0
v 3871.2102580149644 -3393.4613866782906 0
vn 0 0 -68.11442016810459
f 34781//5359 34782//5359 34758//5359
v 3479.2897419850356 -3393.4613866782906 10
v 3871.2102580149644 -3393.4613866782906 10
f 34783//5359 34784//5359 34760//5359
vn 0 0 -67.94844379932063
f 34758//5360 34757//5360 34781//5360
f 34760//5360 34759//5360 34783//5360
v 3874.7897419850356 -3393.4613866782906 0
vn 0 0 -1.6042165867734235
f 34785//5361 23107//5361 34762//5361
v 3874.7897419850356 -3393.4613866782906 10
f 34786//5361 23108//5361 34764//5361
vn 0 0 -1.5212284023814453
f 34762//5362 34761//5362 34785//5362
f 34764//5362 34763//5362 34786//5362
v 3886.8787607831187 -3393.4613866782906 0
v 4880.034940781685 -3393.4613866782906 0
vn 0 0 -172.60708375829478
f 34787//5363 34788//5363 34766//5363
v 3886.8787607831187 -3393.4613866782906 10
v 4880.034940781685 -3393.4613866782906 10
f 34789//5363 34790//5363 34768//5363
vn 0 0 -172.59605696090057
f 34766//5364 34765//5364 34787//5364
f 34768//5364 34767//5364 34789//5364
v 3348.1 -3393.448124750556 0
v 3421.0314999999996 -3393.448124750556 0
f 34791//4981 34792//4981 34770//4981
v 3348.1 -3393.448124750556 10
v 3421.0314999999996 -3393.448124750556 10
f 34793//4981 34794//4981 34772//4981
f 34770//4981 34769//4981 34791//4981
f 34772//4981 34771//4981 34793//4981
v 3424.9684999999995 -3393.448124750556 0
f 34795//5014 18223//5014 34774//5014
v 3424.9684999999995 -3393.448124750556 10
f 34796//5014 18224//5014 34776//5014
f 34774//5015 34773//5015 34795//5015
f 34776//5015 34775//5015 34796//5015
v 3475.746694861954 -3393.448124750556 0
vn 0 0 -0.15215719636844782
f 18223//5365 34797//5365 34778//5365
v 3475.746694861954 -3393.448124750556 10
f 18224//5365 34798//5365 34780//5365
vn 0 0 -0.15136934264524451
f 34778//5366 34777//5366 18223//5366
f 34780//5366 34779//5366 18224//5366
v 3479.253305138046 -3393.448124750556 0
v 3871.246694861954 -3393.448124750556 0
vn 0 0 -5.198588006988694
f 34799//5367 34800//5367 34782//5367
v 3479.253305138046 -3393.448124750556 10
v 3871.246694861954 -3393.448124750556 10
f 34801//5367 34802//5367 34784//5367
vn 0 0 -5.197621561325384
f 34782//5368 34781//5368 34799//5368
f 34784//5368 34783//5368 34801//5368
v 3874.753305138046 -3393.448124750556 0
v 3884.0313001394575 -3393.448124750556 0
vn 0 0 -0.12304409923139299
f 34803//5369 34804//5369 23107//5369
v 3874.753305138046 -3393.448124750556 10
v 3884.0313001394575 -3393.448124750556 10
f 34805//5369 34806//5369 23108//5369
vn 0 0 -0.1224132966245785
f 23107//5370 34785//5370 34803//5370
f 23108//5370 34786//5370 34805//5370
v 3886.8739338361743 -3393.448124750556 0
v 4880.034955267679 -3393.448124750556 0
vn 0 0 -13.171229695120452
f 34807//5371 34808//5371 34788//5371
v 3886.8739338361743 -3393.448124750556 10
v 4880.034955267679 -3393.448124750556 10
f 34809//5371 34810//5371 34790//5371
vn 0 0 -13.17116548838669
f 34788//5372 34787//5372 34807//5372
f 34790//5372 34789//5372 34809//5372
v 3348.1 -3393.183217814586 0
v 3421.0314999999996 -3393.183217814586 0
vn 0 0 -19.32006020069416
f 34811//5373 34812//5373 34792//5373
v 3348.1 -3393.183217814586 10
v 3421.0314999999996 -3393.183217814586 10
f 34813//5373 34814//5373 34794//5373
f 34792//5373 34791//5373 34811//5373
f 34794//5373 34793//5373 34813//5373
v 3424.9684999999995 -3393.183217814586 0
vn 0 0 -13.64430212414326
f 34815//5374 11327//5374 34797//5374
v 3424.9684999999995 -3393.183217814586 10
f 34816//5374 11328//5374 34798//5374
vn 0 0 -13.4514960149667
f 34797//5375 34795//5375 34815//5375
f 34798//5375 34796//5375 34816//5375
vn 0 0 -104.22738001059793
f 11325//5376 11219//5376 34800//5376
f 11326//5376 11220//5376 34802//5376
vn 0 0 -103.84176779224481
f 34800//5377 34799//5377 11325//5377
f 34802//5377 34801//5377 11326//5377
v 3884.253583451726 -3393.183217814586 0
vn 0 0 -2.709495728115573
f 11217//5378 34817//5378 34804//5378
v 3884.253583451726 -3393.183217814586 10
f 11218//5378 34818//5378 34806//5378
vn 0 0 -2.4578052277686537
f 34804//5379 34803//5379 11217//5379
f 34806//5379 34805//5379 11218//5379
v 3886.7775155966306 -3393.183217814586 0
v 4880.035244625337 -3393.183217814586 0
vn 0 0 -263.1208616254906
f 34819//5380 34820//5380 34808//5380
v 3886.7775155966306 -3393.183217814586 10
v 4880.035244625337 -3393.183217814586 10
f 34821//5380 34822//5380 34810//5380
vn 0 0 -263.0952431122307
f 34808//5381 34807//5381 34819//5381
f 34810//5381 34809//5381 34821//5381
v 3348.1 -3392.9877380722655 0
v 3421.0314999999996 -3392.9877380722655 0
vn 0 0 -14.256630827044434
f 34823//5382 34824//5382 34812//5382
v 3348.1 -3392.9877380722655 10
v 3421.0314999999996 -3392.9877380722655 10
f 34825//5382 34826//5382 34814//5382
f 34812//5382 34811//5382 34823//5382
f 34814//5382 34813//5382 34825//5382
v 3424.9684999999995 -3392.9877380722655 0
v 3884.4176104314097 -3392.9877380722655 0
vn 0 0 -89.8129937164958
f 34827//5383 34828//5383 34817//5383
v 3424.9684999999995 -3392.9877380722655 10
v 3884.4176104314097 -3392.9877380722655 10
f 34829//5383 34830//5383 34818//5383
vn 0 0 -89.78092976477366
f 34817//5384 34815//5384 34827//5384
f 34818//5384 34816//5384 34829//5384
v 4880.03545814772 -3392.9877380722655 0
vn 0 0 -194.17571481821287
f 23101//5385 34831//5385 34820//5385
v 4880.03545814772 -3392.9877380722655 10
f 23102//5385 34832//5385 34822//5385
vn 0 0 -194.16176492833506
f 34820//5386 34819//5386 23101//5386
f 34822//5386 34821//5386 23102//5386
v 3348.1 -3392.6361831941203 0
v 3421.0314999999996 -3392.6361831941203 0
f 34833//4992 34834//4992 34824//4992
v 3348.1 -3392.6361831941203 10
v 3421.0314999999996 -3392.6361831941203 10
f 34835//4992 34836//4992 34826//4992
f 34824//4992 34823//4992 34833//4992
f 34826//4992 34825//4992 34835//4992
v 3424.9684999999995 -3392.6361831941203 0
vn 0 0 -161.6252810534655
f 34837//5387 23105//5387 34828//5387
v 3424.9684999999995 -3392.6361831941203 10
f 34838//5387 23106//5387 34830//5387
vn 0 0 -161.52157603162567
f 34828//5388 34827//5388 34837//5388
f 34830//5388 34829//5388 34838//5388
v 3886.097455878428 -3392.6361831941203 0
v 4880.0358421508645 -3392.6361831941203 0
vn 0 0 -349.4238882698232
f 34839//5389 34840//5389 34831//5389
v 3886.097455878428 -3392.6361831941203 10
v 4880.0358421508645 -3392.6361831941203 10
f 34841//5389 34842//5389 34832//5389
vn 0 0 -349.20968767066876
f 34831//5390 23101//5390 34839//5390
f 34832//5390 23102//5390 34841//5390
v 3348.1 -3392.5498752494436 0
v 3421.0314999999996 -3392.5498752494436 0
f 34843//5041 34844//5041 34834//5041
v 3348.1 -3392.5498752494436 10
v 3421.0314999999996 -3392.5498752494436 10
f 34845//5041 34846//5041 34836//5041
f 34834//5041 34833//5041 34843//5041
f 34836//5041 34835//5041 34845//5041
v 3424.9684999999995 -3392.5498752494436 0
v 3885.202076677533 -3392.5498752494436 0
vn 0 0 -39.721814074252976
f 34847//5391 34848//5391 23105//5391
v 3424.9684999999995 -3392.5498752494436 10
v 3885.202076677533 -3392.5498752494436 10
f 34849//5391 34850//5391 23106//5391
vn 0 0 -39.67956834824789
f 23105//5392 34837//5392 34847//5392
f 23106//5392 34838//5392 34849//5392
v 3885.947966133151 -3392.5498752494436 0
v 4880.035936424971 -3392.5498752494436 0
vn 0 0 -85.79768954373802
f 34851//5393 34852//5393 34840//5393
v 3885.947966133151 -3392.5498752494436 10
v 4880.035936424971 -3392.5498752494436 10
f 34853//5393 34854//5393 34842//5393
vn 0 0 -85.78477925446859
f 34840//5394 34839//5394 34851//5394
f 34842//5394 34841//5394 34853//5394
v 3348.1 -3392.449124750556 0
v 3421.0314999999996 -3392.449124750556 0
vn 0 0 -7.347885009611074
f 34855//5395 34856//5395 34844//5395
v 3348.1 -3392.449124750556 10
v 3421.0314999999996 -3392.449124750556 10
f 34857//5395 34858//5395 34846//5395
f 34844//5395 34843//5395 34855//5395
f 34846//5395 34845//5395 34857//5395
v 3424.9684999999995 -3392.449124750556 0
v 3463.702076677533 -3392.449124750556 0
vn 0 0 -3.9024271739573657
f 34859//5396 34860//5396 23165//5396
v 3424.9684999999995 -3392.449124750556 10
v 3463.702076677533 -3392.449124750556 10
f 34861//5396 34862//5396 23168//5396
vn 0 0 -3.959994444634107
f 23165//5397 34847//5397 34859//5397
f 23168//5397 34849//5397 34861//5397
v 3464.447966133151 -3392.449124750556 0
f 34863//4823 23103//4823 34848//4823
v 3464.447966133151 -3392.449124750556 10
f 34864//4823 23104//4823 34850//4823
f 34848//4824 23165//4824 34863//4824
f 34850//4824 23168//4824 34864//4824
v 4880.036046474669 -3392.449124750556 0
vn 0 0 -100.17245149658135
f 23103//5398 34865//5398 34852//5398
v 4880.036046474669 -3392.449124750556 10
f 23104//5398 34866//5398 34854//5398
vn 0 0 -100.15485894492767
f 34852//5399 34851//5399 23103//5399
f 34854//5399 34853//5399 23104//5399
v 3348.1 -3392.3628168058794 0
v 3421.0314999999996 -3392.3628168058794 0
f 34867//5041 34868//5041 34856//5041
v 3348.1 -3392.3628168058794 10
v 3421.0314999999996 -3392.3628168058794 10
f 34869//5041 34870//5041 34858//5041
f 34856//5041 34855//5041 34867//5041
f 34858//5041 34857//5041 34869//5041
v 3424.9684999999995 -3392.3628168058794 0
f 34871//5072 23181//5072 34860//5072
v 3424.9684999999995 -3392.3628168058794 10
f 34872//5072 23182//5072 34862//5072
f 34860//5073 34859//5073 34871//5073
f 34862//5073 34861//5073 34872//5073
v 3464.597455878428 -3392.3628168058794 0
v 4880.036140748776 -3392.3628168058794 0
vn 0 0 -122.1636037070776
f 34873//5400 34874//5400 34865//5400
v 3464.597455878428 -3392.3628168058794 10
v 4880.036140748776 -3392.3628168058794 10
f 34875//5400 34876//5400 34866//5400
vn 0 0 -122.17649772313825
f 34865//5401 34863//5401 34873//5401
f 34866//5401 34864//5401 34875//5401
v 3348.1 -3392.0112619277343 0
v 3421.0314999999996 -3392.0112619277343 0
f 34877//4992 34878//4992 34868//4992
v 3348.1 -3392.0112619277343 10
v 3421.0314999999996 -3392.0112619277343 10
f 34879//4992 34880//4992 34870//4992
f 34868//4992 34867//4992 34877//4992
f 34870//4992 34869//4992 34879//4992
v 3424.9684999999995 -3392.0112619277343 0
v 3462.9176104314097 -3392.0112619277343 0
f 34881//4994 34882//4994 23181//4994
v 3424.9684999999995 -3392.0112619277343 10
v 3462.9176104314097 -3392.0112619277343 10
f 34883//4994 34884//4994 23182//4994
f 23181//4993 34871//4993 34881//4993
f 23182//4993 34872//4993 34883//4993
v 4880.03652475192 -3392.0112619277343 0
vn 0 0 -497.3904437787716
f 23166//5402 34885//5402 34874//5402
v 4880.03652475192 -3392.0112619277343 10
f 23167//5402 34886//5402 34876//5402
vn 0 0 -497.6043743815689
f 34874//5403 34873//5403 23166//5403
f 34876//5403 34875//5403 23167//5403
v 3348.1 -3391.550875249444 0
v 3421.0314999999996 -3391.550875249444 0
f 34887//5024 34888//5024 34878//5024
v 3348.1 -3391.550875249444 10
v 3421.0314999999996 -3391.550875249444 10
f 34889//5024 34890//5024 34880//5024
f 34878//5024 34877//5024 34887//5024
f 34880//5024 34879//5024 34889//5024
v 3424.9684999999995 -3391.550875249444 0
v 3462.5313001394575 -3391.550875249444 0
f 34891//5086 34892//5086 34882//5086
v 3424.9684999999995 -3391.550875249444 10
v 3462.5313001394575 -3391.550875249444 10
f 34893//5086 34894//5086 34884//5086
f 34882//5087 34881//5087 34891//5087
f 34884//5087 34883//5087 34893//5087
v 3465.3739338361743 -3391.550875249444 0
v 4880.037027631962 -3391.550875249444 0
vn 0 0 -651.2920426527104
f 34895//5404 34896//5404 34885//5404
v 3465.3739338361743 -3391.550875249444 10
v 4880.037027631962 -3391.550875249444 10
f 34897//5404 34898//5404 34886//5404
vn 0 0 -651.368956769667
f 34885//5405 23166//5405 34895//5405
f 34886//5405 23167//5405 34897//5405
v 3348.1 -3391.537613321709 0
v 3421.0314999999996 -3391.537613321709 0
f 34899//4981 34900//4981 34888//4981
v 3348.1 -3391.537613321709 10
v 3421.0314999999996 -3391.537613321709 10
f 34901//4981 34902//4981 34890//4981
f 34888//4981 34887//4981 34899//4981
f 34890//4981 34889//4981 34901//4981
v 3424.9684999999995 -3391.537613321709 0
f 34903//5094 23179//5094 34892//5094
v 3424.9684999999995 -3391.537613321709 10
f 34904//5094 23180//5094 34894//5094
f 34892//5095 34891//5095 34903//5095
f 34894//5095 34893//5095 34904//5095
v 3465.3787607831187 -3391.537613321709 0
v 3885.6982490205355 -3391.537613321709 0
vn 0 0 -5.574246678480129
f 34905//5406 34906//5406 22986//5406
v 3465.3787607831187 -3391.537613321709 10
v 3885.6982490205355 -3391.537613321709 10
f 34907//5406 34908//5406 22987//5406
vn 0 0 -5.575308150929934
f 22986//5407 34895//5407 34905//5407
f 22987//5407 34897//5407 34907//5407
v 3885.7964314828328 -3391.537613321709 0
v 4880.037042117956 -3391.537613321709 0
vn 0 0 -13.185547129121977
f 34909//5408 34910//5408 34896//5408
v 3885.7964314828328 -3391.537613321709 10
v 4880.037042117956 -3391.537613321709 10
f 34911//5408 34912//5408 34898//5408
vn 0 0 -13.185851567901318
f 34896//5409 22986//5409 34909//5409
f 34898//5409 22987//5409 34911//5409
v 3348.1 -3391.3638168058797 0
v 3421.0314999999996 -3391.3638168058797 0
f 34913//5003 34914//5003 34900//5003
v 3348.1 -3391.3638168058797 10
v 3421.0314999999996 -3391.3638168058797 10
f 34915//5003 34916//5003 34902//5003
f 34900//5003 34899//5003 34913//5003
f 34902//5003 34901//5003 34915//5003
v 3424.9684999999995 -3391.3638168058797 0
v 3462.5201720607865 -3391.3638168058797 0
f 34917//5104 34918//5104 23179//5104
v 3424.9684999999995 -3391.3638168058797 10
v 3462.5201720607865 -3391.3638168058797 10
f 34919//5104 34920//5104 23180//5104
f 23179//5104 34903//5104 34917//5104
f 23180//5104 34904//5104 34919//5104
v 3465.4420175416994 -3391.3638168058797 0
vn 0 0 -72.86776642106116
f 34921//5410 22985//5410 34906//5410
v 3465.4420175416994 -3391.3638168058797 10
f 34922//5410 22988//5410 34908//5410
vn 0 0 -73.05006259090504
f 34906//5411 34905//5411 34921//5411
f 34908//5411 34907//5411 34922//5411
v 3886.097455878428 -3391.3638168058797 0
v 4880.037231955767 -3391.3638168058797 0
vn 0 0 -172.74327002660326
f 34923//5412 34924//5412 34910//5412
v 3886.097455878428 -3391.3638168058797 10
v 4880.037231955767 -3391.3638168058797 10
f 34925//5412 34926//5412 34912//5412
vn 0 0 -172.79555402458718
f 34910//5413 34909//5413 34923//5413
f 34912//5413 34911//5413 34925//5413
v 3348.1 -3391.0122619277345 0
v 3421.0314999999996 -3391.0122619277345 0
f 34927//4992 34928//4992 34914//4992
v 3348.1 -3391.0122619277345 10
v 3421.0314999999996 -3391.0122619277345 10
f 34929//4992 34930//4992 34916//4992
f 34914//4992 34913//4992 34927//4992
f 34916//4992 34915//4992 34929//4992
v 3424.9684999999995 -3391.0122619277345 0
v 3462.5201720607865 -3391.0122619277345 0
f 34931//5113 34932//5113 34918//5113
v 3424.9684999999995 -3391.0122619277345 10
v 3462.5201720607865 -3391.0122619277345 10
f 34933//5113 34934//5113 34920//5113
f 34918//5113 34917//5113 34931//5113
f 34920//5113 34919//5113 34933//5113
v 3465.5699730530555 -3391.0122619277345 0
v 3884.4176104314097 -3391.0122619277345 0
f 34935//4725 34936//4725 22985//4725
v 3465.5699730530555 -3391.0122619277345 10
v 3884.4176104314097 -3391.0122619277345 10
f 34937//4725 34938//4725 22988//4725
f 22985//4726 34921//4726 34935//4726
f 22988//4726 34922//4726 34937//4726
v 4880.0376159589105 -3391.0122619277345 0
vn 0 0 -349.21044625971876
f 22989//5414 34939//5414 34924//5414
v 4880.0376159589105 -3391.0122619277345 10
f 22990//5414 34940//5414 34926//5414
vn 0 0 -349.4243768625164
f 34924//5415 34923//5415 22989//5415
f 34926//5415 34925//5415 22990//5415
v 3348.1 -3390.999 0
v 3421.0314999999996 -3390.999 0
f 34941//4981 34942//4981 34928//4981
v 3348.1 -3390.999 10
v 3421.0314999999996 -3390.999 10
f 34943//4981 34944//4981 34930//4981
f 34928//4981 34927//4981 34941//4981
f 34930//4981 34929//4981 34943//4981
v 3424.9684999999995 -3390.999 0
v 3462.5201720607865 -3390.999 0
f 34945//5094 34946//5094 34932//5094
v 3424.9684999999995 -3390.999 10
v 3462.5201720607865 -3390.999 10
f 34947//5094 34948//5094 34934//5094
f 34932//5094 34931//5094 34945//5094
f 34934//5094 34933//5094 34947//5094
v 3884.4064823527387 -3390.999 0
f 23169//4731 34949//4731 34936//4731
v 3884.4064823527387 -3390.999 10
f 23170//4731 34950//4731 34938//4731
f 34936//4732 34935//4732 23169//4732
f 34938//4732 34937//4732 23170//4732
v 3886.711193735968 -3390.999 0
v 4880.037630444905 -3390.999 0
vn 0 0 -13.173423420575963
f 34951//5416 34952//5416 34939//5416
v 3886.711193735968 -3390.999 10
v 4880.037630444905 -3390.999 10
f 34953//5416 34954//5416 34940//5416
vn 0 0 -13.173487243085312
f 34939//5417 22989//5417 34951//5417
f 34940//5417 22990//5417 34953//5417
v 3348.1 -3390.5386133217094 0
v 3421.0314999999996 -3390.5386133217094 0
f 34955//5024 34956//5024 34942//5024
v 3348.1 -3390.5386133217094 10
v 3421.0314999999996 -3390.5386133217094 10
f 34957//5024 34958//5024 34944//5024
f 34942//5024 34941//5024 34955//5024
f 34944//5024 34943//5024 34957//5024
v 3424.9684999999995 -3390.5386133217094 0
v 3462.5201720607865 -3390.5386133217094 0
f 34959//5130 34960//5130 34946//5130
v 3424.9684999999995 -3390.5386133217094 10
v 3462.5201720607865 -3390.5386133217094 10
f 34961//5130 34962//5130 34948//5130
f 34946//5130 34945//5130 34959//5130
f 34948//5130 34947//5130 34961//5130
v 3465.4072329528494 -3390.5386133217094 0
vn 0 0 -192.7238205252986
f 34963//5418 23001//5418 34949//5418
v 3465.4072329528494 -3390.5386133217094 10
f 34964//5418 23002//5418 34950//5418
vn 0 0 -192.82452700117136
f 34949//5419 23169//5419 34963//5419
f 34950//5419 23170//5419 34964//5419
v 3886.8787607831187 -3390.5386133217094 0
v 4880.038133324947 -3390.5386133217094 0
vn 0 0 -457.2373445375434
f 34965//5420 34966//5420 34952//5420
v 3886.8787607831187 -3390.5386133217094 10
v 4880.038133324947 -3390.5386133217094 10
f 34967//5420 34968//5420 34954//5420
vn 0 0 -457.3142586544996
f 34952//5421 34951//5421 34965//5421
f 34954//5421 34953//5421 34967//5421
v 3348.1 -3390.4603866782904 0
v 3421.0314999999996 -3390.4603866782904 0
f 34969//4949 34970//4949 34956//4949
v 3348.1 -3390.4603866782904 10
v 3421.0314999999996 -3390.4603866782904 10
f 34971//4949 34972//4949 34958//4949
f 34956//4949 34955//4949 34969//4949
f 34958//4949 34957//4949 34971//4949
v 3424.9684999999995 -3390.4603866782904 0
f 34973//4950 23177//4950 34960//4950
v 3424.9684999999995 -3390.4603866782904 10
f 34974//4950 23178//4950 34962//4950
f 34960//4950 34959//4950 34973//4950
f 34962//4950 34961//4950 34974//4950
v 3465.3787607831187 -3390.4603866782904 0
v 3884.0201720607865 -3390.4603866782904 0
vn 0 0 -32.74891240041558
f 34975//5422 34976//5422 23001//5422
v 3465.3787607831187 -3390.4603866782904 10
v 3884.0201720607865 -3390.4603866782904 10
f 34977//5422 34978//5422 23002//5422
vn 0 0 -32.74668511814669
f 23001//5423 34963//5423 34975//5423
f 23002//5423 34964//5423 34977//5423
v 3886.9072329528494 -3390.4603866782904 0
v 4880.038218771854 -3390.4603866782904 0
vn 0 0 -77.68930349595331
f 34979//5424 34980//5424 34966//5424
v 3886.9072329528494 -3390.4603866782904 10
v 4880.038218771854 -3390.4603866782904 10
f 34981//5424 34982//5424 34968//5424
vn 0 0 -77.69152409399747
f 34966//5425 34965//5425 34979//5425
f 34968//5425 34967//5425 34981//5425
v 3348.1 -3390 0
v 3421.0314999999996 -3390 0
f 34983//5024 34984//5024 34970//5024
v 3348.1 -3390 10
v 3421.0314999999996 -3390 10
f 34985//5024 34986//5024 34972//5024
f 34970//5024 34969//5024 34983//5024
f 34972//5024 34971//5024 34985//5024
v 3424.9684999999995 -3390 0
v 3462.9064823527387 -3390 0
f 34987//5159 34988//5159 23177//5159
v 3424.9684999999995 -3390 10
v 3462.9064823527387 -3390 10
f 34989//5159 34990//5159 23178//5159
f 23177//5130 34973//5130 34987//5130
f 23178//5130 34974//5130 34989//5130
v 3465.211193735968 -3390 0
v 3884.0201720607865 -3390 0
vn 0 0 -192.8140743691732
f 34991//5426 34992//5426 34976//5426
v 3465.211193735968 -3390 10
v 3884.0201720607865 -3390 10
f 34993//5426 34994//5426 34978//5426
vn 0 0 -192.73692873294468
f 34976//5427 34975//5427 34991//5427
f 34978//5427 34977//5427 34993//5427
v 4880.038721651896 -3390 0
vn 0 0 -457.1473615515584
f 22991//5428 34995//5428 34980//5428
v 4880.038721651896 -3390 10
f 22992//5428 34996//5428 34982//5428
vn 0 0 -457.2242756685151
f 34980//5429 34979//5429 22991//5429
f 34982//5429 34981//5429 22992//5429
v 3348.1 -3389.9867380722653 0
v 3421.0314999999996 -3389.9867380722653 0
f 34997//4981 34998//4981 34984//4981
v 3348.1 -3389.9867380722653 10
v 3421.0314999999996 -3389.9867380722653 10
f 34999//4981 35000//4981 34986//4981
f 34984//4981 34983//4981 34997//4981
f 34986//4981 34985//4981 34999//4981
v 3424.9684999999995 -3389.9867380722653 0
v 3462.9176104314097 -3389.9867380722653 0
f 35001//4982 35002//4982 34988//4982
v 3424.9684999999995 -3389.9867380722653 10
v 3462.9176104314097 -3389.9867380722653 10
f 35003//4982 35004//4982 34990//4982
f 34988//4983 34987//4983 35001//4983
f 34990//4983 34989//4983 35003//4983
v 3884.0201720607865 -3389.9867380722653 0
f 23171//4775 35005//4775 34992//4775
v 3884.0201720607865 -3389.9867380722653 10
f 23172//4775 35006//4775 34994//4775
f 34992//4776 34991//4776 23171//4776
f 34994//4776 34993//4776 23172//4776
v 3887.0699730530555 -3389.9867380722653 0
v 4880.03873613789 -3389.9867380722653 0
vn 0 0 -13.168679978820522
f 35007//5430 35008//5430 34995//5430
v 3887.0699730530555 -3389.9867380722653 10
v 4880.03873613789 -3389.9867380722653 10
f 35009//5430 35010//5430 34996//5430
vn 0 0 -13.16861577208676
f 34995//5431 22991//5431 35007//5431
f 34996//5431 22992//5431 35009//5431
v 3348.1 -3389.63518319412 0
v 3421.0314999999996 -3389.63518319412 0
f 35011//4992 35012//4992 34998//4992
v 3348.1 -3389.63518319412 10
v 3421.0314999999996 -3389.63518319412 10
f 35013//4992 35014//4992 35000//4992
f 34998//4992 34997//4992 35011//4992
f 35000//4992 34999//4992 35013//4992
v 3424.9684999999995 -3389.63518319412 0
f 35015//4993 23175//4993 35002//4993
v 3424.9684999999995 -3389.63518319412 10
f 35016//4993 23176//4993 35004//4993
f 35002//4994 35001//4994 35015//4994
f 35004//4994 35003//4994 35016//4994
v 3464.597455878428 -3389.63518319412 0
v 3884.0201720607865 -3389.63518319412 0
vn 0 0 -147.45010187880948
f 35017//5432 35018//5432 35005//5432
v 3464.597455878428 -3389.63518319412 10
v 3884.0201720607865 -3389.63518319412 10
f 35019//5432 35020//5432 35006//5432
vn 0 0 -147.23603627783362
f 35005//5433 23171//5433 35017//5433
f 35006//5433 23172//5433 35019//5433
v 3886.9420175416994 -3389.63518319412 0
v 4880.039120141034 -3389.63518319412 0
vn 0 0 -349.1281308906402
f 35021//5434 35022//5434 35008//5434
v 3886.9420175416994 -3389.63518319412 10
v 4880.039120141034 -3389.63518319412 10
f 35023//5434 35024//5434 35010//5434
vn 0 0 -349.0830125082589
f 35008//5435 35007//5435 35021//5435
f 35010//5435 35009//5435 35023//5435
v 3348.1 -3389.4613866782906 0
v 3421.0314999999996 -3389.4613866782906 0
f 35025//5003 35026//5003 35012//5003
v 3348.1 -3389.4613866782906 10
v 3421.0314999999996 -3389.4613866782906 10
f 35027//5003 35028//5003 35014//5003
f 35012//5003 35011//5003 35025//5003
f 35014//5003 35013//5003 35027//5003
v 3424.9684999999995 -3389.4613866782906 0
v 3464.1982490205355 -3389.4613866782906 0
f 35029//5004 35030//5004 23175//5004
v 3424.9684999999995 -3389.4613866782906 10
v 3464.1982490205355 -3389.4613866782906 10
f 35031//5004 35032//5004 23176//5004
f 23175//5005 35015//5005 35029//5005
f 23176//5005 35016//5005 35031//5005
v 3464.2964314828328 -3389.4613866782906 0
f 35033//4789 22999//4789 35018//4789
v 3464.2964314828328 -3389.4613866782906 10
f 35034//4789 23000//4789 35020//4789
f 35018//4790 35017//4790 35033//4790
f 35020//4790 35019//4790 35034//4790
v 3886.8787607831187 -3389.4613866782906 0
v 4880.039309978844 -3389.4613866782906 0
vn 0 0 -172.60784310953807
f 35035//5436 35036//5436 35022//5436
v 3886.8787607831187 -3389.4613866782906 10
v 4880.039309978844 -3389.4613866782906 10
f 35037//5436 35038//5436 35024//5436
vn 0 0 -172.59681631214403
f 35022//5437 35021//5437 35035//5437
f 35024//5437 35023//5437 35037//5437
v 3348.1 -3389.448124750556 0
v 3421.0314999999996 -3389.448124750556 0
f 35039//4981 35040//4981 35026//4981
v 3348.1 -3389.448124750556 10
v 3421.0314999999996 -3389.448124750556 10
f 35041//4981 35042//4981 35028//4981
f 35026//4981 35025//4981 35039//4981
f 35028//4981 35027//4981 35041//4981
v 3424.9684999999995 -3389.448124750556 0
f 35043//5014 23173//5014 35030//5014
v 3424.9684999999995 -3389.448124750556 10
f 35044//5014 23174//5014 35032//5014
f 35030//5015 35029//5015 35043//5015
f 35032//5015 35031//5015 35044//5015
v 3884.0313001394575 -3389.448124750556 0
f 23173//4795 35045//4795 22999//4795
v 3884.0313001394575 -3389.448124750556 10
f 23174//4795 35046//4795 23000//4795
f 22999//4796 35033//4796 23173//4796
f 23000//4796 35034//4796 23174//4796
v 3886.8739338361743 -3389.448124750556 0
v 4880.0393244648385 -3389.448124750556 0
vn 0 0 -13.171287639097441
f 35047//5438 35048//5438 35036//5438
v 3886.8739338361743 -3389.448124750556 10
v 4880.0393244648385 -3389.448124750556 10
f 35049//5438 35050//5438 35038//5438
vn 0 0 -13.171223432363679
f 35036//5439 35035//5439 35047//5439
f 35038//5439 35037//5439 35049//5439
v 3348.1 -3388.9877380722655 0
v 3421.0314999999996 -3388.9877380722655 0
f 35051//5024 35052//5024 35040//5024
v 3348.1 -3388.9877380722655 10
v 3421.0314999999996 -3388.9877380722655 10
f 35053//5024 35054//5024 35042//5024
f 35040//5024 35039//5024 35051//5024
f 35042//5024 35041//5024 35053//5024
v 3424.9684999999995 -3388.9877380722655 0
v 3884.4176104314097 -3388.9877380722655 0
vn 0 0 -211.52424979501143
f 35055//5440 35056//5440 35045//5440
v 3424.9684999999995 -3388.9877380722655 10
v 3884.4176104314097 -3388.9877380722655 10
f 35057//5440 35058//5440 35046//5440
vn 0 0 -211.34639768291012
f 35045//5441 35043//5441 35055//5441
f 35046//5441 35044//5441 35057//5441
v 4880.039827344881 -3388.9877380722655 0
vn 0 0 -457.31749234005224
f 22993//5442 35059//5442 35048//5442
v 4880.039827344881 -3388.9877380722655 10
f 22994//5442 35060//5442 35050//5442
vn 0 0 -457.24011518455137
f 35048//5443 35047//5443 22993//5443
f 35050//5443 35049//5443 22994//5443
v 3348.1 -3388.6361831941203 0
v 3421.0314999999996 -3388.6361831941203 0
f 35061//4992 35062//4992 35052//4992
v 3348.1 -3388.6361831941203 10
v 3421.0314999999996 -3388.6361831941203 10
f 35063//4992 35064//4992 35054//4992
f 35052//4992 35051//4992 35061//4992
f 35054//4992 35053//4992 35063//4992
v 3424.9684999999995 -3388.6361831941203 0
f 35065//5387 22997//5387 35056//5387
v 3424.9684999999995 -3388.6361831941203 10
f 35066//5387 22998//5387 35058//5387
f 35056//5388 35055//5388 35065//5388
f 35058//5388 35057//5388 35066//5388
v 3886.097455878428 -3388.6361831941203 0
v 4880.040211348024 -3388.6361831941203 0
vn 0 0 -349.4254242823982
f 35067//5444 35068//5444 35059//5444
v 3886.097455878428 -3388.6361831941203 10
v 4880.040211348024 -3388.6361831941203 10
f 35069//5444 35070//5444 35060//5444
vn 0 0 -349.2112236832441
f 35059//5445 22993//5445 35067//5445
f 35060//5445 22994//5445 35069//5445
v 3348.1 -3388.5498752494436 0
v 3421.0314999999996 -3388.5498752494436 0
f 35071//5041 35072//5041 35062//5041
v 3348.1 -3388.5498752494436 10
v 3421.0314999999996 -3388.5498752494436 10
f 35073//5041 35074//5041 35064//5041
f 35062//5041 35061//5041 35071//5041
f 35064//5041 35063//5041 35073//5041
v 3424.9684999999995 -3388.5498752494436 0
v 3885.202076677533 -3388.5498752494436 0
f 35075//5391 35076//5391 22997//5391
v 3424.9684999999995 -3388.5498752494436 10
v 3885.202076677533 -3388.5498752494436 10
f 35077//5391 35078//5391 22998//5391
f 22997//5392 35065//5392 35075//5392
f 22998//5392 35066//5392 35077//5392
v 3885.947966133151 -3388.5498752494436 0
v 4880.040305622131 -3388.5498752494436 0
vn 0 0 -85.79806664016482
f 35079//5446 35080//5446 35068//5446
v 3885.947966133151 -3388.5498752494436 10
v 4880.040305622131 -3388.5498752494436 10
f 35081//5446 35082//5446 35070//5446
vn 0 0 -85.78515635089532
f 35068//5447 35067//5447 35079//5447
f 35070//5447 35069//5447 35081//5447
v 3348.1 -3388.449124750556 0
v 3421.0314999999996 -3388.449124750556 0
f 35083//5395 35084//5395 35072//5395
v 3348.1 -3388.449124750556 10
v 3421.0314999999996 -3388.449124750556 10
f 35085//5395 35086//5395 35074//5395
f 35072//5395 35071//5395 35083//5395
f 35074//5395 35073//5395 35085//5395
v 3424.9684999999995 -3388.449124750556 0
v 3463.702076677533 -3388.449124750556 0
f 35087//5396 35088//5396 22841//5396
v 3424.9684999999995 -3388.449124750556 10
v 3463.702076677533 -3388.449124750556 10
f 35089//5396 35090//5396 22844//5396
f 22841//5397 35075//5397 35087//5397
f 22844//5397 35077//5397 35089//5397
v 3464.447966133151 -3388.449124750556 0
f 35091//4823 22995//4823 35076//4823
v 3464.447966133151 -3388.449124750556 10
f 35092//4823 22996//4823 35078//4823
f 35076//4824 22841//4824 35091//4824
f 35078//4824 22844//4824 35092//4824
v 4880.04041567183 -3388.449124750556 0
vn 0 0 -100.172891695375
f 22995//5448 35093//5448 35080//5448
v 4880.04041567183 -3388.449124750556 10
f 22996//5448 35094//5448 35082//5448
vn 0 0 -100.15529914372132
f 35080//5449 35079//5449 22995//5449
f 35082//5449 35081//5449 22996//5449
v 3348.1 -3388.3628168058794 0
v 3421.0314999999996 -3388.3628168058794 0
f 35095//5041 35096//5041 35084//5041
v 3348.1 -3388.3628168058794 10
v 3421.0314999999996 -3388.3628168058794 10
f 35097//5041 35098//5041 35086//5041
f 35084//5041 35083//5041 35095//5041
f 35086//5041 35085//5041 35097//5041
v 3424.9684999999995 -3388.3628168058794 0
f 35099//5072 22857//5072 35088//5072
v 3424.9684999999995 -3388.3628168058794 10
f 35100//5072 22858//5072 35090//5072
f 35088//5073 35087//5073 35099//5073
f 35090//5073 35089//5073 35100//5073
v 3464.597455878428 -3388.3628168058794 0
v 4880.040509945936 -3388.3628168058794 0
vn 0 0 -122.16398080350433
f 35101//5450 35102//5450 35093//5450
v 3464.597455878428 -3388.3628168058794 10
v 4880.040509945936 -3388.3628168058794 10
f 35103//5450 35104//5450 35094//5450
vn 0 0 -122.17687481956506
f 35093//5451 35091//5451 35101//5451
f 35094//5451 35092//5451 35103//5451
v 3348.1 -3388.0112619277343 0
v 3421.0314999999996 -3388.0112619277343 0
f 35105//4992 35106//4992 35096//4992
v 3348.1 -3388.0112619277343 10
v 3421.0314999999996 -3388.0112619277343 10
f 35107//4992 35108//4992 35098//4992
f 35096//4992 35095//4992 35105//4992
f 35098//4992 35097//4992 35107//4992
v 3424.9684999999995 -3388.0112619277343 0
v 3462.9176104314097 -3388.0112619277343 0
f 35109//4994 35110//4994 22857//4994
v 3424.9684999999995 -3388.0112619277343 10
v 3462.9176104314097 -3388.0112619277343 10
f 35111//4994 35112//4994 22858//4994
f 22857//4993 35099//4993 35109//4993
f 22858//4993 35100//4993 35111//4993
v 4880.04089394908 -3388.0112619277343 0
vn 0 0 -497.3919797913466
f 22842//5452 35113//5452 35102//5452
v 4880.04089394908 -3388.0112619277343 10
f 22843//5452 35114//5452 35104//5452
vn 0 0 -497.60591039414396
f 35102//5453 35101//5453 22842//5453
f 35104//5453 35103//5453 22843//5453
v 3348.1 -3387.550875249444 0
v 3421.0314999999996 -3387.550875249444 0
f 35115//5024 35116//5024 35106//5024
v 3348.1 -3387.550875249444 10
v 3421.0314999999996 -3387.550875249444 10
f 35117//5024 35118//5024 35108//5024
f 35106//5024 35105//5024 35115//5024
f 35108//5024 35107//5024 35117//5024
v 3424.9684999999995 -3387.550875249444 0
v 3462.5313001394575 -3387.550875249444 0
f 35119//5086 35120//5086 35110//5086
v 3424.9684999999995 -3387.550875249444 10
v 3462.5313001394575 -3387.550875249444 10
f 35121//5086 35122//5086 35112//5086
f 35110//5087 35109//5087 35119//5087
f 35112//5087 35111//5087 35121//5087
v 3465.3739338361743 -3387.550875249444 0
v 4880.041396829122 -3387.550875249444 0
vn 0 0 -651.2940541728778
f 35123//5454 35124//5454 35113//5454
v 3465.3739338361743 -3387.550875249444 10
v 4880.041396829122 -3387.550875249444 10
f 35125//5454 35126//5454 35114//5454
vn 0 0 -651.3709682898341
f 35113//5455 22842//5455 35123//5455
f 35114//5455 22843//5455 35125//5455
v 3348.1 -3387.537613321709 0
v 3421.0314999999996 -3387.537613321709 0
f 35127//4981 35128//4981 35116//4981
v 3348.1 -3387.537613321709 10
v 3421.0314999999996 -3387.537613321709 10
f 35129//4981 35130//4981 35118//4981
f 35116//4981 35115//4981 35127//4981
f 35118//4981 35117//4981 35129//4981
v 3424.9684999999995 -3387.537613321709 0
f 35131//5094 22855//5094 35120//5094
v 3424.9684999999995 -3387.537613321709 10
f 35132//5094 22856//5094 35122//5094
f 35120//5095 35119//5095 35131//5095
f 35122//5095 35121//5095 35132//5095
v 3465.3787607831187 -3387.537613321709 0
v 3885.6982490205355 -3387.537613321709 0
f 35133//5406 35134//5406 22698//5406
v 3465.3787607831187 -3387.537613321709 10
v 3885.6982490205355 -3387.537613321709 10
f 35135//5406 35136//5406 22699//5406
f 22698//5407 35123//5407 35133//5407
f 22699//5407 35125//5407 35135//5407
v 3885.7964314828328 -3387.537613321709 0
v 4880.041411315116 -3387.537613321709 0
vn 0 0 -13.185605073098978
f 35137//5456 35138//5456 35124//5456
v 3885.7964314828328 -3387.537613321709 10
v 4880.041411315116 -3387.537613321709 10
f 35139//5456 35140//5456 35126//5456
vn 0 0 -13.185909511878318
f 35124//5457 22698//5457 35137//5457
f 35126//5457 22699//5457 35139//5457
v 3348.1 -3387.3638168058797 0
v 3421.0314999999996 -3387.3638168058797 0
f 35141//5003 35142//5003 35128//5003
v 3348.1 -3387.3638168058797 10
v 3421.0314999999996 -3387.3638168058797 10
f 35143//5003 35144//5003 35130//5003
f 35128//5003 35127//5003 35141//5003
f 35130//5003 35129//5003 35143//5003
v 3424.9684999999995 -3387.3638168058797 0
v 3462.5201720607865 -3387.3638168058797 0
f 35145//5104 35146//5104 22855//5104
v 3424.9684999999995 -3387.3638168058797 10
v 3462.5201720607865 -3387.3638168058797 10
f 35147//5104 35148//5104 22856//5104
f 22855//5104 35131//5104 35145//5104
f 22856//5104 35132//5104 35147//5104
v 3465.4420175416994 -3387.3638168058797 0
f 35149//5410 22697//5410 35134//5410
v 3465.4420175416994 -3387.3638168058797 10
f 35150//5410 22700//5410 35136//5410
f 35134//5411 35133//5411 35149//5411
f 35136//5411 35135//5411 35150//5411
v 3886.097455878428 -3387.3638168058797 0
v 4880.041601152927 -3387.3638168058797 0
vn 0 0 -172.74402937784654
f 35151//5458 35152//5458 35138//5458
v 3886.097455878428 -3387.3638168058797 10
v 4880.041601152927 -3387.3638168058797 10
f 35153//5458 35154//5458 35140//5458
vn 0 0 -172.79631337583064
f 35138//5459 35137//5459 35151//5459
f 35140//5459 35139//5459 35153//5459
v 3348.1 -3387.3147821854136 0
v 3421.0314999999996 -3387.3147821854136 0
vn 0 0 -3.5761684225193786
f 35155//5460 35156//5460 35142//5460
v 3348.1 -3387.3147821854136 10
v 3421.0314999999996 -3387.3147821854136 10
f 35157//5460 35158//5460 35144//5460
f 35142//5460 35141//5460 35155//5460
f 35144//5460 35143//5460 35157//5460
v 3424.9684999999995 -3387.3147821854136 0
v 3462.5201720607865 -3387.3147821854136 0
vn 0 0 -1.8413319873660954
f 35159//5461 35160//5461 35146//5461
v 3424.9684999999995 -3387.3147821854136 10
v 3462.5201720607865 -3387.3147821854136 10
f 35161//5461 35162//5461 35148//5461
f 35146//5461 35145//5461 35159//5461
f 35148//5461 35147//5461 35161//5461
v 3465.4598646839977 -3387.3147821854136 0
v 3884.6714550680517 -3387.3147821854136 0
vn 0 0 -20.555881229449398
f 35163//5462 35164//5462 22697//5462
v 3465.4598646839977 -3387.3147821854136 10
v 3884.6714550680517 -3387.3147821854136 10
f 35165//5462 35166//5462 22700//5462
vn 0 0 -20.558773883420574
f 22697//5463 35149//5463 35163//5463
f 22700//5463 35150//5463 35165//5463
v 3886.182386332405 -3387.3147821854136 0
v 4880.041654713408 -3387.3147821854136 0
vn 0 0 -48.73351202172411
f 35167//5464 35168//5464 35152//5464
v 3886.182386332405 -3387.3147821854136 10
v 4880.041654713408 -3387.3147821854136 10
f 35169//5464 35170//5464 35154//5464
vn 0 0 -48.73767392798301
f 35152//5465 35151//5465 35167//5465
f 35154//5465 35153//5465 35169//5465
v 3348.1 -3387.0122619277345 0
v 3421.0314999999996 -3387.0122619277345 0
vn 0 0 -22.063256172925694
f 35171//5466 35172//5466 35156//5466
v 3348.1 -3387.0122619277345 10
v 3421.0314999999996 -3387.0122619277345 10
f 35173//5466 35174//5466 35158//5466
f 35156//5466 35155//5466 35171//5466
f 35158//5466 35157//5466 35173//5466
v 3424.9684999999995 -3387.0122619277345 0
v 3462.5201720607865 -3387.0122619277345 0
vn 0 0 -11.360141508111647
f 35175//5467 35176//5467 35160//5467
v 3424.9684999999995 -3387.0122619277345 10
v 3462.5201720607865 -3387.0122619277345 10
f 35177//5467 35178//5467 35162//5467
f 35160//5467 35159//5467 35175//5467
f 35162//5467 35161//5467 35177//5467
v 3465.5699730530555 -3387.0122619277345 0
v 3475.6433531098874 -3387.0122619277345 0
vn 0 0 -3.047401530492629
f 35179//5468 35180//5468 11055//5468
v 3465.5699730530555 -3387.0122619277345 10
v 3475.6433531098874 -3387.0122619277345 10
f 35181//5468 35182//5468 11056//5468
vn 0 0 -3.3321565722111037
f 11055//5469 35163//5469 35179//5469
f 11056//5469 35165//5469 35181//5469
v 3479.3566468901126 -3387.0122619277345 0
v 3871.1433531098874 -3387.0122619277345 0
vn 0 0 -118.52341532086557
f 35183//5470 35184//5470 11130//5470
v 3479.3566468901126 -3387.0122619277345 10
v 3871.1433531098874 -3387.0122619277345 10
f 35185//5470 35186//5470 11131//5470
vn 0 0 -119.02630537994253
f 11130//5471 11021//5471 35183//5471
f 11131//5471 11024//5471 35185//5471
v 3874.8566468901126 -3387.0122619277345 0
v 3884.4176104314097 -3387.0122619277345 0
vn 0 0 -2.8923851541739904
f 35187//5472 35188//5472 35164//5472
v 3874.8566468901126 -3387.0122619277345 10
v 3884.4176104314097 -3387.0122619277345 10
f 35189//5472 35190//5472 35166//5472
vn 0 0 -3.2206233285998875
f 35164//5473 11133//5473 35187//5473
f 35166//5473 11134//5473 35189//5473
v 4880.041985156071 -3387.0122619277345 0
vn 0 0 -300.50414723026137
f 22701//5474 35191//5474 35168//5474
v 4880.041985156071 -3387.0122619277345 10
f 22702//5474 35192//5474 35170//5474
vn 0 0 -300.6625619674171
f 35168//5475 35167//5475 22701//5475
f 35170//5475 35169//5475 22702//5475
v 3348.1 -3386.999 0
v 3421.0314999999996 -3386.999 0
f 35193//4981 35194//4981 35172//4981
v 3348.1 -3386.999 10
v 3421.0314999999996 -3386.999 10
f 35195//4981 35196//4981 35174//4981
f 35172//4981 35171//4981 35193//4981
f 35174//4981 35173//4981 35195//4981
v 3424.9684999999995 -3386.999 0
v 3462.5201720607865 -3386.999 0
f 35197//5094 35198//5094 35176//5094
v 3424.9684999999995 -3386.999 10
v 3462.5201720607865 -3386.999 10
f 35199//5094 35200//5094 35178//5094
f 35176//5094 35175//5094 35197//5094
f 35178//5094 35177//5094 35199//5094
v 3475.606916262898 -3386.999 0
vn 0 0 -0.13304520090440863
f 22845//5476 35201//5476 35180//5476
v 3475.606916262898 -3386.999 10
f 22846//5476 35202//5476 35182//5476
vn 0 0 -0.1335924383576188
f 35180//5477 35179//5477 22845//5477
f 35182//5477 35181//5477 22846//5477
v 3479.393083737102 -3386.999 0
v 3871.106916262898 -3386.999 0
vn 0 0 -5.19488053962962
f 35203//5478 35204//5478 35184//5478
v 3479.393083737102 -3386.999 10
v 3871.106916262898 -3386.999 10
f 35205//5478 35206//5478 35186//5478
vn 0 0 -5.195846985292929
f 35184//5479 35183//5479 35203//5479
f 35186//5479 35185//5479 35205//5479
v 3874.893083737102 -3386.999 0
v 3884.4064823527387 -3386.999 0
vn 0 0 -0.1261660049517276
f 35207//5480 35208//5480 35188//5480
v 3874.893083737102 -3386.999 10
v 3884.4064823527387 -3386.999 10
f 35209//5480 35210//5480 35190//5480
vn 0 0 -0.12679680755854209
f 35188//5481 35187//5481 35207//5481
f 35190//5481 35189//5481 35209//5481
v 3886.711193735968 -3386.999 0
v 4880.041999642065 -3386.999 0
vn 0 0 -13.173481364552964
f 35211//5482 35212//5482 35191//5482
v 3886.711193735968 -3386.999 10
v 4880.041999642065 -3386.999 10
f 35213//5482 35214//5482 35192//5482
vn 0 0 -13.173545187062313
f 35191//5483 22701//5483 35211//5483
f 35192//5483 22702//5483 35213//5483
v 3348.1 -3386.6133130220487 0
v 3421.0314999999996 -3386.6133130220487 0
vn 0 0 -28.12872983243919
f 35215//5484 35216//5484 35194//5484
v 3348.1 -3386.6133130220487 10
v 3421.0314999999996 -3386.6133130220487 10
f 35217//5484 35218//5484 35196//5484
f 35194//5484 35193//5484 35215//5484
f 35196//5484 35195//5484 35217//5484
v 3424.9684999999995 -3386.6133130220487 0
v 3462.5201720607865 -3386.6133130220487 0
vn 0 0 -14.48319091413502
f 35219//5485 35220//5485 35198//5485
v 3424.9684999999995 -3386.6133130220487 10
v 3462.5201720607865 -3386.6133130220487 10
f 35221//5485 35222//5485 35200//5485
f 35198//5485 35197//5485 35219//5485
f 35200//5485 35199//5485 35221//5485
v 3465.4344214202815 -3386.6133130220487 0
vn 0 0 -3.514699315497896
f 35223//5486 11053//5486 35201//5486
v 3465.4344214202815 -3386.6133130220487 10
f 35224//5486 11054//5486 35202//5486
vn 0 0 -3.8692566038910066
f 35201//5487 22845//5487 35223//5487
f 35202//5487 22846//5487 35224//5487
vn 0 0 -150.26152533136275
f 11022//5488 11129//5488 35204//5488
f 11023//5488 11132//5488 35206//5488
vn 0 0 -151.07892428851022
f 35204//5489 35203//5489 11022//5489
f 35206//5489 35205//5489 11023//5489
v 3884.0828525517904 -3386.6133130220487 0
vn 0 0 -3.1356746836324607
f 11135//5490 35225//5490 35208//5490
v 3884.0828525517904 -3386.6133130220487 10
f 11136//5490 35226//5490 35210//5490
vn 0 0 -3.669193962108869
f 35208//5491 35207//5491 11135//5491
f 35210//5491 35209//5491 11136//5491
v 3886.8515723156866 -3386.6133130220487 0
v 4880.042420927677 -3386.6133130220487 0
vn 0 0 -383.0607769298289
f 35227//5492 35228//5492 35212//5492
v 3886.8515723156866 -3386.6133130220487 10
v 4880.042420927677 -3386.6133130220487 10
f 35229//5492 35230//5492 35214//5492
vn 0 0 -383.11475663563493
f 35212//5493 35211//5493 35227//5493
f 35214//5493 35213//5493 35229//5493
v 3348.1 -3386.5386133217094 0
v 3421.0314999999996 -3386.5386133217094 0
vn 0 0 -5.4479611952994045
f 35231//5494 35232//5494 35216//5494
v 3348.1 -3386.5386133217094 10
v 3421.0314999999996 -3386.5386133217094 10
f 35233//5494 35234//5494 35218//5494
f 35216//5494 35215//5494 35231//5494
f 35218//5494 35217//5494 35233//5494
v 3424.9684999999995 -3386.5386133217094 0
v 3462.5201720607865 -3386.5386133217094 0
vn 0 0 -2.8050986501823973
f 35235//5495 35236//5495 35220//5495
v 3424.9684999999995 -3386.5386133217094 10
v 3462.5201720607865 -3386.5386133217094 10
f 35237//5495 35238//5495 35222//5495
f 35220//5495 35219//5495 35235//5495
f 35222//5495 35221//5495 35237//5495
v 3465.4072329528494 -3386.5386133217094 0
v 3474.458226363755 -3386.5386133217094 0
vn 0 0 -0.6761064955680837
f 35239//5496 35240//5496 11053//5496
v 3465.4072329528494 -3386.5386133217094 10
v 3474.458226363755 -3386.5386133217094 10
f 35241//5496 35242//5496 11054//5496
vn 0 0 -0.6807255641488558
f 11053//5497 35223//5497 35239//5497
f 11054//5497 35224//5497 35241//5497
v 3480.541773636245 -3386.5386133217094 0
v 3869.958226363755 -3386.5386133217094 0
vn 0 0 -29.089292325958294
f 35243//5498 35244//5498 11129//5498
v 3480.541773636245 -3386.5386133217094 10
v 3869.958226363755 -3386.5386133217094 10
f 35245//5498 35246//5498 11132//5498
vn 0 0 -29.102592403859564
f 11129//5499 11022//5499 35243//5499
f 11132//5499 11023//5499 35245//5499
v 3876.041773636245 -3386.5386133217094 0
vn 0 0 -0.595983971501199
f 35247//5500 22713//5500 35225//5500
v 3876.041773636245 -3386.5386133217094 10
f 35248//5500 22714//5500 35226//5500
vn 0 0 -0.60731622434695
f 35225//5501 11135//5501 35247//5501
f 35226//5501 11136//5501 35248//5501
v 3886.8787607831187 -3386.5386133217094 0
v 4880.042502522107 -3386.5386133217094 0
vn 0 0 -74.18903389581168
f 35249//5502 35250//5502 35228//5502
v 3886.8787607831187 -3386.5386133217094 10
v 4880.042502522107 -3386.5386133217094 10
f 35251//5502 35252//5502 35230//5502
vn 0 0 -74.1910587711021
f 35228//5503 35227//5503 35249//5503
f 35230//5503 35229//5503 35251//5503
v 3348.1 -3386.4603866782904 0
v 3421.0314999999996 -3386.4603866782904 0
f 35253//4949 35254//4949 35232//4949
v 3348.1 -3386.4603866782904 10
v 3421.0314999999996 -3386.4603866782904 10
f 35255//4949 35256//4949 35234//4949
f 35232//4949 35231//4949 35253//4949
f 35234//4949 35233//4949 35255//4949
v 3424.9684999999995 -3386.4603866782904 0
f 35257//4950 22853//4950 35236//4950
v 3424.9684999999995 -3386.4603866782904 10
f 35258//4950 22854//4950 35238//4950
f 35236//4950 35235//4950 35257//4950
f 35238//4950 35237//4950 35258//4950
v 3465.3787607831187 -3386.4603866782904 0
v 3474.3649994804236 -3386.4603866782904 0
vn 0 0 -0.7029632902514645
f 35259//5504 35260//5504 35240//5504
v 3465.3787607831187 -3386.4603866782904 10
v 3474.3649994804236 -3386.4603866782904 10
f 35261//5504 35262//5504 35242//5504
vn 0 0 -0.7080288341419818
f 35240//5505 35239//5505 35259//5505
f 35242//5505 35241//5505 35261//5505
v 3480.6350005195764 -3386.4603866782904 0
v 3869.8649994804236 -3386.4603866782904 0
vn 0 0 -30.44815633666054
f 35263//5506 35264//5506 35244//5506
v 3480.6350005195764 -3386.4603866782904 10
v 3869.8649994804236 -3386.4603866782904 10
f 35265//5506 35266//5506 35246//5506
vn 0 0 -30.46274198897936
f 35244//5507 35243//5507 35263//5507
f 35246//5507 35245//5507 35265//5507
v 3876.1350005195764 -3386.4603866782904 0
v 3884.0201720607865 -3386.4603866782904 0
vn 0 0 -0.6168305024513406
f 35267//5508 35268//5508 22713//5508
v 3876.1350005195764 -3386.4603866782904 10
v 3884.0201720607865 -3386.4603866782904 10
f 35269//5508 35270//5508 22714//5508
vn 0 0 -0.6241233286107506
f 22713//5509 35247//5509 35267//5509
f 22714//5509 35248//5509 35269//5509
v 3886.9072329528494 -3386.4603866782904 0
v 4880.042587969014 -3386.4603866782904 0
vn 0 0 -77.68964528358154
f 35271//5510 35272//5510 35250//5510
v 3886.9072329528494 -3386.4603866782904 10
v 4880.042587969014 -3386.4603866782904 10
f 35273//5510 35274//5510 35252//5510
vn 0 0 -77.6918658816257
f 35250//5511 35249//5511 35271//5511
f 35252//5511 35251//5511 35273//5511
v 3348.1 -3386 0
v 3421.0314999999996 -3386 0
f 35275//5024 35276//5024 35254//5024
v 3348.1 -3386 10
v 3421.0314999999996 -3386 10
f 35277//5024 35278//5024 35256//5024
f 35254//5024 35253//5024 35275//5024
f 35256//5024 35255//5024 35277//5024
v 3424.9684999999995 -3386 0
v 3462.9064823527387 -3386 0
f 35279//5159 35280//5159 22853//5159
v 3424.9684999999995 -3386 10
v 3462.9064823527387 -3386 10
f 35281//5159 35282//5159 22854//5159
f 22853//5130 35257//5130 35279//5130
f 22854//5130 35258//5130 35281//5130
v 3465.211193735968 -3386 0
v 3473.8163320025888 -3386 0
vn 0 0 -3.961691022799329
f 35283//5512 35284//5512 35260//5512
v 3465.211193735968 -3386 10
v 3473.8163320025888 -3386 10
f 35285//5512 35286//5512 35262//5512
vn 0 0 -4.137144584177199
f 35260//5513 35259//5513 35283//5513
f 35262//5513 35261//5513 35285//5513
v 3481.1836679974112 -3386 0
v 3869.3163320025888 -3386 0
vn 0 0 -178.6911079173605
f 35287//5514 35288//5514 35264//5514
v 3481.1836679974112 -3386 10
v 3869.3163320025888 -3386 10
f 35289//5514 35290//5514 35266//5514
vn 0 0 -179.1963063125733
f 35264//5515 35263//5515 35287//5515
f 35266//5515 35265//5515 35289//5515
v 3876.6836679974112 -3386 0
v 3884.0201720607865 -3386 0
vn 0 0 -3.3776287360016153
f 35291//5516 35292//5516 35268//5516
v 3876.6836679974112 -3386 10
v 3884.0201720607865 -3386 10
f 35293//5516 35294//5516 35270//5516
vn 0 0 -3.630227933608013
f 35268//5517 35267//5517 35291//5517
f 35270//5517 35269//5517 35293//5517
v 4880.043090849056 -3386 0
vn 0 0 -457.1493730717259
f 22703//5518 35295//5518 35272//5518
v 4880.043090849056 -3386 10
f 22704//5518 35296//5518 35274//5518
vn 0 0 -457.22628718868214
f 35272//5519 35271//5519 22703//5519
f 35274//5519 35273//5519 22704//5519
v 3348.1 -3385.9867380722653 0
v 3421.0314999999996 -3385.9867380722653 0
f 35297//4981 35298//4981 35276//4981
v 3348.1 -3385.9867380722653 10
v 3421.0314999999996 -3385.9867380722653 10
f 35299//4981 35300//4981 35278//4981
f 35276//4981 35275//4981 35297//4981
f 35278//4981 35277//4981 35299//4981
v 3424.9684999999995 -3385.9867380722653 0
v 3462.9176104314097 -3385.9867380722653 0
f 35301//4982 35302//4982 35280//4982
v 3424.9684999999995 -3385.9867380722653 10
v 3462.9176104314097 -3385.9867380722653 10
f 35303//4982 35304//4982 35282//4982
f 35280//4983 35279//4983 35301//4983
f 35282//4983 35281//4983 35303//4983
v 3473.800527052566 -3385.9867380722653 0
vn 0 0 -0.1139751323553094
f 22847//5520 35305//5520 35284//5520
v 3473.800527052566 -3385.9867380722653 10
f 22848//5520 35306//5520 35286//5520
vn 0 0 -0.11412072183880664
f 35284//5521 35283//5521 22847//5521
f 35286//5521 35285//5521 22848//5521
v 3481.199472947434 -3385.9867380722653 0
v 3869.300527052566 -3385.9867380722653 0
vn 0 0 -5.1469681332933845
f 35307//5522 35308//5522 35288//5522
v 3481.199472947434 -3385.9867380722653 10
v 3869.300527052566 -3385.9867380722653 10
f 35309//5522 35310//5522 35290//5522
vn 0 0 -5.14738734150349
f 35288//5523 35287//5523 35307//5523
f 35290//5523 35289//5523 35309//5523
v 3876.699472947434 -3385.9867380722653 0
v 3884.0201720607865 -3385.9867380722653 0
vn 0 0 -0.09708658260857861
f 35311//5524 35312//5524 35292//5524
v 3876.699472947434 -3385.9867380722653 10
v 3884.0201720607865 -3385.9867380722653 10
f 35313//5524 35314//5524 35294//5524
vn 0 0 -0.09729618671363129
f 35292//5525 35291//5525 35311//5525
f 35294//5525 35293//5525 35313//5525
v 3887.0699730530555 -3385.9867380722653 0
v 4880.04310533505 -3385.9867380722653 0
vn 0 0 -13.168737922797524
f 35315//5526 35316//5526 35295//5526
v 3887.0699730530555 -3385.9867380722653 10
v 4880.04310533505 -3385.9867380722653 10
f 35317//5526 35318//5526 35296//5526
vn 0 0 -13.168673716063761
f 35295//5527 22703//5527 35315//5527
f 35296//5527 22704//5527 35317//5527
v 3348.1 -3385.63518319412 0
v 3421.0314999999996 -3385.63518319412 0
f 35319//4992 35320//4992 35298//4992
v 3348.1 -3385.63518319412 10
v 3421.0314999999996 -3385.63518319412 10
f 35321//4992 35322//4992 35300//4992
f 35298//4992 35297//4992 35319//4992
f 35300//4992 35299//4992 35321//4992
v 3424.9684999999995 -3385.63518319412 0
f 35323//4993 22851//4993 35302//4993
v 3424.9684999999995 -3385.63518319412 10
f 35324//4993 22852//4993 35304//4993
f 35302//4994 35301//4994 35323//4994
f 35304//4994 35303//4994 35324//4994
v 3464.597455878428 -3385.63518319412 0
v 3473.3815602635423 -3385.63518319412 0
vn 0 0 -3.088094746723454
f 35325//5528 35326//5528 35305//5528
v 3464.597455878428 -3385.63518319412 10
v 3473.3815602635423 -3385.63518319412 10
f 35327//5528 35328//5528 35306//5528
vn 0 0 -3.021318964209692
f 35305//5529 22847//5529 35325//5529
f 35306//5529 22848//5529 35327//5529
v 3481.6184397364577 -3385.63518319412 0
v 3868.8815602635423 -3385.63518319412 0
vn 0 0 -136.1442391470213
f 35329//5530 35330//5530 35308//5530
v 3481.6184397364577 -3385.63518319412 10
v 3868.8815602635423 -3385.63518319412 10
f 35331//5530 35332//5530 35310//5530
vn 0 0 -136.4388187839455
f 35308//5531 35307//5531 35329//5531
f 35310//5531 35309//5531 35331//5531
v 3877.1184397364577 -3385.63518319412 0
v 3884.0201720607865 -3385.63518319412 0
vn 0 0 -2.4263376662700615
f 35333//5532 35334//5532 35312//5532
v 3877.1184397364577 -3385.63518319412 10
v 3884.0201720607865 -3385.63518319412 10
f 35335//5532 35336//5532 35314//5532
vn 0 0 -2.5736274847321554
f 35312//5533 35311//5533 35333//5533
f 35314//5533 35313//5533 35335//5533
v 3886.9420175416994 -3385.63518319412 0
v 4880.0434893381935 -3385.63518319412 0
vn 0 0 -349.1296669032152
f 35337//5534 35338//5534 35316//5534
v 3886.9420175416994 -3385.63518319412 10
v 4880.0434893381935 -3385.63518319412 10
f 35339//5534 35340//5534 35318//5534
vn 0 0 -349.08454852083423
f 35316//5535 35315//5535 35337//5535
f 35318//5535 35317//5535 35339//5535
v 3348.1 -3385.4613866782906 0
v 3421.0314999999996 -3385.4613866782906 0
f 35341//5003 35342//5003 35320//5003
v 3348.1 -3385.4613866782906 10
v 3421.0314999999996 -3385.4613866782906 10
f 35343//5003 35344//5003 35322//5003
f 35320//5003 35319//5003 35341//5003
f 35322//5003 35321//5003 35343//5003
v 3424.9684999999995 -3385.4613866782906 0
v 3464.1982490205355 -3385.4613866782906 0
f 35345//5004 35346//5004 22851//5004
v 3424.9684999999995 -3385.4613866782906 10
v 3464.1982490205355 -3385.4613866782906 10
f 35347//5004 35348//5004 22852//5004
f 22851//5005 35323//5005 35345//5005
f 22852//5005 35324//5005 35347//5005
v 3464.2964314828328 -3385.4613866782906 0
v 3473.174437641422 -3385.4613866782906 0
vn 0 0 -1.542966537875757
f 35349//5536 35350//5536 35326//5536
v 3464.2964314828328 -3385.4613866782906 10
v 3473.174437641422 -3385.4613866782906 10
f 35351//5536 35352//5536 35328//5536
vn 0 0 -1.5266467368155985
f 35326//5537 35325//5537 35349//5537
f 35328//5537 35327//5537 35351//5537
v 3481.825562358578 -3385.4613866782906 0
v 3868.674437641422 -3385.4613866782906 0
vn 0 0 -67.23298667672233
f 35353//5538 35354//5538 35330//5538
v 3481.825562358578 -3385.4613866782906 10
v 3868.674437641422 -3385.4613866782906 10
f 35355//5538 35356//5538 35332//5538
vn 0 0 -67.30498105687022
f 35330//5539 35329//5539 35353//5539
f 35332//5539 35331//5539 35355//5539
v 3877.325562358578 -3385.4613866782906 0
vn 0 0 -1.1634998410822956
f 35357//5540 22711//5540 35334//5540
v 3877.325562358578 -3385.4613866782906 10
f 35358//5540 22712//5540 35336//5540
vn 0 0 -1.19949703115624
f 35334//5541 35333//5541 35357//5541
f 35336//5541 35335//5541 35358//5541
v 3886.8787607831187 -3385.4613866782906 0
v 4880.043679176005 -3385.4613866782906 0
vn 0 0 -172.60860246078155
f 35359//5542 35360//5542 35338//5542
v 3886.8787607831187 -3385.4613866782906 10
v 4880.043679176005 -3385.4613866782906 10
f 35361//5542 35362//5542 35340//5542
vn 0 0 -172.59757566338735
f 35338//5543 35337//5543 35359//5543
f 35340//5543 35339//5543 35361//5543
v 3348.1 -3385.448124750556 0
v 3421.0314999999996 -3385.448124750556 0
f 35363//4981 35364//4981 35342//4981
v 3348.1 -3385.448124750556 10
v 3421.0314999999996 -3385.448124750556 10
f 35365//4981 35366//4981 35344//4981
f 35342//4981 35341//4981 35363//4981
f 35344//4981 35343//4981 35365//4981
v 3424.9684999999995 -3385.448124750556 0
f 35367//5014 22849//5014 35346//5014
v 3424.9684999999995 -3385.448124750556 10
f 35368//5014 22850//5014 35348//5014
f 35346//5015 35345//5015 35367//5015
f 35348//5015 35347//5015 35368//5015
v 3473.1586326914 -3385.448124750556 0
vn 0 0 -0.1178345028897128
f 22849//5544 35369//5544 35350//5544
v 3473.1586326914 -3385.448124750556 10
f 22850//5544 35370//5544 35352//5544
vn 0 0 -0.11773947610321088
f 35350//5545 35349//5545 22849//5545
f 35352//5545 35351//5545 22850//5545
v 3481.8413673086 -3385.448124750556 0
v 3868.6586326914 -3385.448124750556 0
vn 0 0 -5.1299426200312235
f 35371//5546 35372//5546 35354//5546
v 3481.8413673086 -3385.448124750556 10
v 3868.6586326914 -3385.448124750556 10
f 35373//5546 35374//5546 35356//5546
vn 0 0 -5.130361828241317
f 35354//5547 35353//5547 35371//5547
f 35356//5547 35355//5547 35373//5547
v 3877.3413673086 -3385.448124750556 0
v 3884.0313001394575 -3385.448124750556 0
vn 0 0 -0.08872140575265794
f 35375//5548 35376//5548 22711//5548
v 3877.3413673086 -3385.448124750556 10
v 3884.0313001394575 -3385.448124750556 10
f 35377//5548 35378//5548 22712//5548
vn 0 0 -0.08878343008254487
f 22711//5549 35357//5549 35375//5549
f 22712//5549 35358//5549 35377//5549
v 3886.8739338361743 -3385.448124750556 0
v 4880.043693661999 -3385.448124750556 0
vn 0 0 -13.171345583074443
f 35379//5550 35380//5550 35360//5550
v 3886.8739338361743 -3385.448124750556 10
v 4880.043693661999 -3385.448124750556 10
f 35381//5550 35382//5550 35362//5550
vn 0 0 -13.17128137634068
f 35360//5551 35359//5551 35379//5551
f 35362//5551 35361//5551 35381//5551
v 3348.1 -3385.294982229004 0
v 3421.0314999999996 -3385.294982229004 0
vn 0 0 -11.16891381057888
f 35383//5552 35384//5552 35364//5552
v 3348.1 -3385.294982229004 10
v 3421.0314999999996 -3385.294982229004 10
f 35385//5552 35386//5552 35366//5552
f 35364//5552 35363//5552 35383//5552
f 35366//5552 35365//5552 35385//5552
v 3424.9684999999995 -3385.294982229004 0
vn 0 0 -7.352008675961229
f 35387//5553 11051//5553 35369//5553
v 3424.9684999999995 -3385.294982229004 10
f 35388//5553 11052//5553 35370//5553
vn 0 0 -7.37995843429262
f 35369//5554 35367//5554 35387//5554
f 35370//5554 35368//5554 35388//5554
vn 0 0 -59.18227188395733
f 11025//5555 11163//5555 35372//5555
f 11026//5555 11164//5555 35374//5555
vn 0 0 -59.23817140062011
f 35372//5556 35371//5556 11025//5556
f 35374//5556 35373//5556 11026//5556
v 3884.1598019728094 -3385.294982229004 0
vn 0 0 -1.0162425191840394
f 11137//5557 35389//5557 35376//5557
v 3884.1598019728094 -3385.294982229004 10
f 11138//5557 35390//5557 35378//5557
vn 0 0 -1.024513182731842
f 35376//5558 35375//5558 11137//5558
f 35378//5558 35377//5558 11138//5558
v 3886.818194516729 -3385.294982229004 0
v 4880.043860939467 -3385.294982229004 0
vn 0 0 -152.10508302626957
f 35391//5559 35392//5559 35380//5559
v 3886.818194516729 -3385.294982229004 10
v 4880.043860939467 -3385.294982229004 10
f 35393//5559 35394//5559 35382//5559
vn 0 0 -152.09652134904687
f 35380//5560 35379//5560 35391//5560
f 35382//5560 35381//5560 35393//5560
v 3348.1 -3384.9877380722655 0
v 3421.0314999999996 -3384.9877380722655 0
vn 0 0 -22.407777217159715
f 35395//5561 35396//5561 35384//5561
v 3348.1 -3384.9877380722655 10
v 3421.0314999999996 -3384.9877380722655 10
f 35397//5561 35398//5561 35386//5561
f 35384//5561 35383//5561 35395//5561
f 35386//5561 35385//5561 35397//5561
v 3424.9684999999995 -3384.9877380722655 0
v 3472.798737044561 -3384.9877380722655 0
vn 0 0 -14.695560847349684
f 35399//5562 35400//5562 11051//5562
v 3424.9684999999995 -3384.9877380722655 10
v 3472.798737044561 -3384.9877380722655 10
f 35401//5562 35402//5562 11052//5562
vn 0 0 -14.750062119158393
f 11051//5563 35387//5563 35399//5563
f 11052//5563 35388//5563 35401//5563
v 3482.201262955439 -3384.9877380722655 0
v 3868.298737044561 -3384.9877380722655 0
vn 0 0 -118.62619284530261
f 35403//5564 35404//5564 11163//5564
v 3482.201262955439 -3384.9877380722655 10
v 3868.298737044561 -3384.9877380722655 10
f 35405//5564 35406//5564 11164//5564
vn 0 0 -118.73519538892003
f 11163//5565 11025//5565 35403//5565
f 11164//5565 11026//5565 35405//5565
v 3877.701262955439 -3384.9877380722655 0
v 3884.4176104314097 -3384.9877380722655 0
vn 0 0 -2.063558516616135
f 35407//5566 35408//5566 35389//5566
v 3877.701262955439 -3384.9877380722655 10
v 3884.4176104314097 -3384.9877380722655 10
f 35409//5566 35410//5566 35390//5566
vn 0 0 -2.038849645962203
f 35389//5567 11137//5567 35407//5567
f 35390//5567 11138//5567 35409//5567
v 4880.0441965420405 -3384.9877380722655 0
vn 0 0 -305.1972438587252
f 22705//5568 35411//5568 35392//5568
v 4880.0441965420405 -3384.9877380722655 10
f 22706//5568 35412//5568 35394//5568
vn 0 0 -305.16278233089673
f 35392//5569 35391//5569 22705//5569
f 35394//5569 35393//5569 22706//5569
v 3348.1 -3384.6361831941203 0
v 3421.0314999999996 -3384.6361831941203 0
f 35413//4992 35414//4992 35396//4992
v 3348.1 -3384.6361831941203 10
v 3421.0314999999996 -3384.6361831941203 10
f 35415//4992 35416//4992 35398//4992
f 35396//4992 35395//4992 35413//4992
f 35398//4992 35397//4992 35415//4992
v 3424.9684999999995 -3384.6361831941203 0
v 3472.595766741029 -3384.6361831941203 0
vn 0 0 -16.74359795553057
f 35417//5570 35418//5570 35400//5570
v 3424.9684999999995 -3384.6361831941203 10
v 3472.595766741029 -3384.6361831941203 10
f 35419//5570 35420//5570 35402//5570
vn 0 0 -16.814953155855964
f 35400//5571 35399//5571 35417//5571
f 35402//5571 35401//5571 35419//5571
v 3482.404233258971 -3384.6361831941203 0
v 3868.095766741029 -3384.6361831941203 0
vn 0 0 -135.59174005491238
f 35421//5572 35422//5572 35404//5572
v 3482.404233258971 -3384.6361831941203 10
v 3868.095766741029 -3384.6361831941203 10
f 35423//5572 35424//5572 35406//5572
vn 0 0 -135.73445045556318
f 35404//5573 35403//5573 35421//5573
f 35406//5573 35405//5573 35423//5573
v 3877.904233258971 -3384.6361831941203 0
vn 0 0 -2.393514540010057
f 35425//5574 22709//5574 35408//5574
v 3877.904233258971 -3384.6361831941203 10
f 35426//5574 22710//5574 35410//5574
vn 0 0 -2.361164718495638
f 35408//5575 35407//5575 35425//5575
f 35410//5575 35409//5575 35426//5575
v 3886.097455878428 -3384.6361831941203 0
v 4880.0445805451845 -3384.6361831941203 0
vn 0 0 -349.4269602949735
f 35427//5576 35428//5576 35411//5576
v 3886.097455878428 -3384.6361831941203 10
v 4880.0445805451845 -3384.6361831941203 10
f 35429//5576 35430//5576 35412//5576
vn 0 0 -349.21275969581916
f 35411//5577 22705//5577 35427//5577
f 35412//5577 22706//5577 35429//5577
v 3348.1 -3384.5498752494436 0
v 3421.0314999999996 -3384.5498752494436 0
f 35431//5041 35432//5041 35414//5041
v 3348.1 -3384.5498752494436 10
v 3421.0314999999996 -3384.5498752494436 10
f 35433//5041 35434//5041 35416//5041
f 35414//5041 35413//5041 35431//5041
f 35416//5041 35415//5041 35433//5041
v 3424.9684999999995 -3384.5498752494436 0
v 3472.5459368259367 -3384.5498752494436 0
vn 0 0 -4.1063107854330685
f 35435//5578 35436//5578 35418//5578
v 3424.9684999999995 -3384.5498752494436 10
v 3472.5459368259367 -3384.5498752494436 10
f 35437//5578 35438//5578 35420//5578
vn 0 0 -4.110611502988094
f 35418//5579 35417//5579 35435//5579
f 35420//5579 35419//5579 35437//5579
v 3482.4540631740633 -3384.5498752494436 0
v 3868.0459368259367 -3384.5498752494436 0
vn 0 0 -33.27964209893822
f 35439//5580 35440//5580 35422//5580
v 3482.4540631740633 -3384.5498752494436 10
v 3868.0459368259367 -3384.5498752494436 10
f 35441//5580 35442//5580 35424//5580
vn 0 0 -33.28824353404827
f 35422//5581 35421//5581 35439//5581
f 35424//5581 35423//5581 35441//5581
v 3877.9540631740633 -3384.5498752494436 0
v 3885.202076677533 -3384.5498752494436 0
vn 0 0 -0.6255611484735814
f 35443//5582 35444//5582 22709//5582
v 3877.9540631740633 -3384.5498752494436 10
v 3885.202076677533 -3384.5498752494436 10
f 35445//5582 35446//5582 22710//5582
vn 0 0 -0.5876161400235212
f 22709//5583 35425//5583 35443//5583
f 22710//5583 35426//5583 35445//5583
v 3885.947966133151 -3384.5498752494436 0
v 4880.044674819291 -3384.5498752494436 0
vn 0 0 -85.79844373659155
f 35447//5584 35448//5584 35428//5584
v 3885.947966133151 -3384.5498752494436 10
v 4880.044674819291 -3384.5498752494436 10
f 35449//5584 35450//5584 35430//5584
vn 0 0 -85.78553344732212
f 35428//5585 35427//5585 35447//5585
f 35430//5585 35429//5585 35449//5585
v 3348.1 -3384.449124750556 0
v 3421.0314999999996 -3384.449124750556 0
f 35451//5395 35452//5395 35432//5395
v 3348.1 -3384.449124750556 10
v 3421.0314999999996 -3384.449124750556 10
f 35453//5395 35454//5395 35434//5395
f 35432//5395 35431//5395 35451//5395
f 35434//5395 35433//5395 35453//5395
v 3424.9684999999995 -3384.449124750556 0
v 3463.702076677533 -3384.449124750556 0
f 35455//5396 35456//5396 18792//5396
v 3424.9684999999995 -3384.449124750556 10
v 3463.702076677533 -3384.449124750556 10
f 35457//5396 35458//5396 18793//5396
f 18792//5397 35435//5397 35455//5397
f 18793//5397 35437//5397 35457//5397
v 3464.447966133151 -3384.449124750556 0
v 3472.487768498283 -3384.449124750556 0
vn 0 0 -0.8100140992436538
f 35459//5586 35460//5586 35436//5586
v 3464.447966133151 -3384.449124750556 10
v 3472.487768498283 -3384.449124750556 10
f 35461//5586 35462//5586 35438//5586
vn 0 0 -0.8334560513658827
f 35436//5587 18792//5587 35459//5587
f 35438//5587 18793//5587 35461//5587
v 3482.512231501717 -3384.449124750556 0
v 3867.987768498283 -3384.449124750556 0
vn 0 0 -38.836852661317245
f 35463//5588 35464//5588 35440//5588
v 3482.512231501717 -3384.449124750556 10
v 3867.987768498283 -3384.449124750556 10
f 35465//5588 35466//5588 35442//5588
vn 0 0 -38.84857363737836
f 35440//5589 35439//5589 35463//5589
f 35442//5589 35441//5589 35465//5589
v 3878.012231501717 -3384.449124750556 0
vn 0 0 -0.7819477590638434
f 35467//5590 22707//5590 35444//5590
v 3878.012231501717 -3384.449124750556 10
f 35468//5590 22708//5590 35446//5590
vn 0 0 -0.7302409764176598
f 35444//5591 35443//5591 35467//5591
f 35446//5591 35445//5591 35468//5591
v 4880.044784868989 -3384.449124750556 0
vn 0 0 -100.17333189416857
f 22707//5592 35469//5592 35448//5592
v 4880.044784868989 -3384.449124750556 10
f 22708//5592 35470//5592 35450//5592
vn 0 0 -100.15573934251488
f 35448//5593 35447//5593 22707//5593
f 35450//5593 35449//5593 22708//5593
v 3348.1 -3384.3628168058794 0
v 3421.0314999999996 -3384.3628168058794 0
f 35471//5041 35472//5041 35452//5041
v 3348.1 -3384.3628168058794 10
v 3421.0314999999996 -3384.3628168058794 10
f 35473//5041 35474//5041 35454//5041
f 35452//5041 35451//5041 35471//5041
f 35454//5041 35453//5041 35473//5041
v 3424.9684999999995 -3384.3628168058794 0
f 35475//5072 18791//5072 35456//5072
v 3424.9684999999995 -3384.3628168058794 10
f 35476//5072 18794//5072 35458//5072
f 35456//5073 35455//5073 35475//5073
f 35458//5073 35457//5073 35476//5073
v 3464.597455878428 -3384.3628168058794 0
v 3472.4379385831908 -3384.3628168058794 0
vn 0 0 -0.676695947521452
f 35477//5594 35478//5594 35460//5594
v 3464.597455878428 -3384.3628168058794 10
v 3472.4379385831908 -3384.3628168058794 10
f 35479//5594 35480//5594 35462//5594
vn 0 0 -0.6938988177415559
f 35460//5595 35459//5595 35477//5595
f 35462//5595 35461//5595 35479//5595
v 3482.5620614168092 -3384.3628168058794 0
v 3867.9379385831908 -3384.3628168058794 0
vn 0 0 -33.26099988621802
f 35481//5596 35482//5596 35464//5596
v 3482.5620614168092 -3384.3628168058794 10
v 3867.9379385831908 -3384.3628168058794 10
f 35483//5596 35484//5596 35466//5596
vn 0 0 -33.269601321328075
f 35464//5597 35463//5597 35481//5597
f 35466//5597 35465//5597 35483//5597
v 3878.0620614168092 -3384.3628168058794 0
v 4880.044879143096 -3384.3628168058794 0
vn 0 0 -86.47907759934316
f 35485//5598 35486//5598 35469//5598
v 3878.0620614168092 -3384.3628168058794 10
v 4880.044879143096 -3384.3628168058794 10
f 35487//5598 35488//5598 35470//5598
vn 0 0 -86.48337018029376
f 35469//5599 35467//5599 35485//5599
f 35470//5599 35468//5599 35487//5599
v 3348.1 -3384.0112619277343 0
v 3421.0314999999996 -3384.0112619277343 0
f 35489//4992 35490//4992 35472//4992
v 3348.1 -3384.0112619277343 10
v 3421.0314999999996 -3384.0112619277343 10
f 35491//4992 35492//4992 35474//4992
f 35472//4992 35471//4992 35489//4992
f 35474//4992 35473//4992 35491//4992
v 3424.9684999999995 -3384.0112619277343 0
v 3462.9176104314097 -3384.0112619277343 0
f 35493//4994 35494//4994 18791//4994
v 3424.9684999999995 -3384.0112619277343 10
v 3462.9176104314097 -3384.0112619277343 10
f 35495//4994 35496//4994 18794//4994
f 18791//4993 35475//4993 35493//4993
f 18794//4993 35476//4993 35495//4993
v 3472.234968279659 -3384.0112619277343 0
vn 0 0 -2.4709391405712458
f 18795//5600 35497//5600 35478//5600
v 3472.234968279659 -3384.0112619277343 10
f 18796//5600 35498//5600 35480//5600
vn 0 0 -2.7563599418723332
f 35478//5601 35477//5601 18795//5601
f 35480//5601 35479//5601 18796//5601
v 3482.765031720341 -3384.0112619277343 0
v 3867.734968279659 -3384.0112619277343 0
vn 0 0 -135.3380591366686
f 35499//5602 35500//5602 35482//5602
v 3482.765031720341 -3384.0112619277343 10
v 3867.734968279659 -3384.0112619277343 10
f 35501//5602 35502//5602 35484//5602
vn 0 0 -135.48076953731905
f 35482//5603 35481//5603 35499//5603
f 35484//5603 35483//5603 35501//5603
v 3878.265031720341 -3384.0112619277343 0
v 4880.04526314624 -3384.0112619277343 0
vn 0 0 -352.1807271871821
f 35503//5604 35504//5604 35486//5604
v 3878.265031720341 -3384.0112619277343 10
v 4880.04526314624 -3384.0112619277343 10
f 35505//5604 35506//5604 35488//5604
vn 0 0 -352.2519473893288
f 35486//5605 35485//5605 35503//5605
f 35488//5605 35487//5605 35505//5605
v 3348.1 -3383.550875249444 0
v 3421.0314999999996 -3383.550875249444 0
f 35507//5024 35508//5024 35490//5024
v 3348.1 -3383.550875249444 10
v 3421.0314999999996 -3383.550875249444 10
f 35509//5024 35510//5024 35492//5024
f 35490//5024 35489//5024 35507//5024
f 35492//5024 35491//5024 35509//5024
v 3424.9684999999995 -3383.550875249444 0
v 3462.5313001394575 -3383.550875249444 0
f 35511//5086 35512//5086 35494//5086
v 3424.9684999999995 -3383.550875249444 10
v 3462.5313001394575 -3383.550875249444 10
f 35513//5086 35514//5086 35496//5086
f 35494//5087 35493//5087 35511//5087
f 35496//5087 35495//5087 35513//5087
v 3465.3739338361743 -3383.550875249444 0
v 3471.9691639070165 -3383.550875249444 0
vn 0 0 -3.0363560648762484
f 35515//5606 35516//5606 35497//5606
v 3465.3739338361743 -3383.550875249444 10
v 3471.9691639070165 -3383.550875249444 10
f 35517//5606 35518//5606 35498//5606
vn 0 0 -3.235874493300674
f 35497//5607 18795//5607 35515//5607
f 35498//5607 18796//5607 35517//5607
v 3483.0308360929835 -3383.550875249444 0
v 3867.4691639070165 -3383.550875249444 0
vn 0 0 -176.9902847498314
f 35519//5608 35520//5608 35500//5608
v 3483.0308360929835 -3383.550875249444 10
v 3867.4691639070165 -3383.550875249444 10
f 35521//5608 35522//5608 35502//5608
vn 0 0 -177.23503033422318
f 35500//5609 35499//5609 35519//5609
f 35502//5609 35501//5609 35521//5609
v 3878.5308360929835 -3383.550875249444 0
v 4880.045766026282 -3383.550875249444 0
vn 0 0 -461.08413185026734
f 35523//5610 35524//5610 35504//5610
v 3878.5308360929835 -3383.550875249444 10
v 4880.045766026282 -3383.550875249444 10
f 35525//5610 35526//5610 35506//5610
vn 0 0 -461.20627312319135
f 35504//5611 35503//5611 35523//5611
f 35506//5611 35505//5611 35525//5611
v 3348.1 -3383.537613321709 0
v 3421.0314999999996 -3383.537613321709 0
f 35527//4981 35528//4981 35508//4981
v 3348.1 -3383.537613321709 10
v 3421.0314999999996 -3383.537613321709 10
f 35529//4981 35530//4981 35510//4981
f 35508//4981 35507//4981 35527//4981
f 35510//4981 35509//4981 35529//4981
v 3424.9684999999995 -3383.537613321709 0
f 35531//5094 18807//5094 35512//5094
v 3424.9684999999995 -3383.537613321709 10
f 35532//5094 18808//5094 35514//5094
f 35512//5095 35511//5095 35531//5095
f 35514//5095 35513//5095 35532//5095
v 3465.3787607831187 -3383.537613321709 0
v 3471.961507129469 -3383.537613321709 0
vn 0 0 -0.0872999063409908
f 35533//5612 35534//5612 35516//5612
v 3465.3787607831187 -3383.537613321709 10
v 3471.961507129469 -3383.537613321709 10
f 35535//5612 35536//5612 35518//5612
vn 0 0 -0.08746546459306444
f 35516//5613 35515//5613 35533//5613
f 35518//5613 35517//5613 35535//5613
v 3483.038492870531 -3383.537613321709 0
v 3867.461507129469 -3383.537613321709 0
vn 0 0 -5.098190234647902
f 35537//5614 35538//5614 35520//5614
v 3483.038492870531 -3383.537613321709 10
v 3867.461507129469 -3383.537613321709 10
f 35539//5614 35540//5614 35522//5614
vn 0 0 -5.098393321908938
f 35520//5615 35519//5615 35537//5615
f 35522//5615 35521//5615 35539//5615
v 3878.538492870531 -3383.537613321709 0
v 3885.6982490205355 -3383.537613321709 0
vn 0 0 -0.09495216865925124
f 35541//5616 35542//5616 20196//5616
v 3878.538492870531 -3383.537613321709 10
v 3885.6982490205355 -3383.537613321709 10
f 35543//5616 35544//5616 20197//5616
vn 0 0 -0.09605117011801938
f 20196//5617 35523//5617 35541//5617
f 20197//5617 35525//5617 35543//5617
v 3885.7964314828328 -3383.537613321709 0
v 4880.045780512276 -3383.537613321709 0
vn 0 0 -13.185663017075965
f 35545//5618 35546//5618 35524//5618
v 3885.7964314828328 -3383.537613321709 10
v 4880.045780512276 -3383.537613321709 10
f 35547//5618 35548//5618 35526//5618
vn 0 0 -13.185967455855307
f 35524//5619 20196//5619 35545//5619
f 35526//5619 20197//5619 35547//5619
v 3348.1 -3383.5187999564096 0
v 3421.0314999999996 -3383.5187999564096 0
vn 0 0 -1.37208695134726
f 35549//5620 35550//5620 35528//5620
v 3348.1 -3383.5187999564096 10
v 3421.0314999999996 -3383.5187999564096 10
f 35551//5620 35552//5620 35530//5620
f 35528//5620 35527//5620 35549//5620
f 35530//5620 35529//5620 35551//5620
v 3424.9684999999995 -3383.5187999564096 0
v 3462.5201720607865 -3383.5187999564096 0
vn 0 0 -0.7064733240901064
f 35553//5621 35554//5621 18807//5621
v 3424.9684999999995 -3383.5187999564096 10
v 3462.5201720607865 -3383.5187999564096 10
f 35555//5621 35556//5621 18808//5621
f 18807//5621 35531//5621 35553//5621
f 18808//5621 35532//5621 35555//5621
v 3465.385608288094 -3383.5187999564096 0
vn 0 0 -0.1235104381548135
f 35557//5622 11049//5622 35534//5622
v 3465.385608288094 -3383.5187999564096 10
f 35558//5622 11050//5622 35536//5622
vn 0 0 -0.12384361168844694
f 35534//5623 35533//5623 35557//5623
f 35536//5623 35535//5623 35558//5623
vn 0 0 -7.23188189898175
f 11027//5624 11161//5624 35538//5624
f 11028//5624 11162//5624 35540//5624
vn 0 0 -7.232290596824038
f 35538//5625 35537//5625 11027//5625
f 35540//5625 35539//5625 11028//5625
v 3885.591553123946 -3383.5187999564096 0
vn 0 0 -0.1324874501063917
f 11139//5626 35559//5626 35542//5626
v 3885.591553123946 -3383.5187999564096 10
f 11140//5626 35560//5626 35544//5626
vn 0 0 -0.13469910790603917
f 35542//5627 35541//5627 11139//5627
f 35544//5627 35543//5627 11140//5627
v 3885.829017187393 -3383.5187999564096 0
v 4880.045801062101 -3383.5187999564096 0
vn 0 0 -18.704563542021376
f 35561//5628 35562//5628 35546//5628
v 3885.829017187393 -3383.5187999564096 10
v 4880.045801062101 -3383.5187999564096 10
f 35563//5628 35564//5628 35548//5628
vn 0 0 -18.705176202173444
f 35546//5629 35545//5629 35561//5629
f 35548//5629 35547//5629 35563//5629
v 3348.1 -3383.3638168058797 0
v 3421.0314999999996 -3383.3638168058797 0
vn 0 0 -11.303153642872468
f 35565//5630 35566//5630 35550//5630
v 3348.1 -3383.3638168058797 10
v 3421.0314999999996 -3383.3638168058797 10
f 35567//5630 35568//5630 35552//5630
f 35550//5630 35549//5630 35565//5630
f 35552//5630 35551//5630 35567//5630
v 3424.9684999999995 -3383.3638168058797 0
v 3462.5201720607865 -3383.3638168058797 0
vn 0 0 -5.819876443646972
f 35569//5631 35570//5631 35554//5631
v 3424.9684999999995 -3383.3638168058797 10
v 3462.5201720607865 -3383.3638168058797 10
f 35571//5631 35572//5631 35556//5631
f 35554//5631 35553//5631 35569//5631
f 35556//5631 35555//5631 35571//5631
v 3465.4420175416994 -3383.3638168058797 0
v 3471.923317516955 -3383.3638168058797 0
vn 0 0 -1.0044922896945985
f 35573//5632 35574//5632 11049//5632
v 3465.4420175416994 -3383.3638168058797 10
v 3471.923317516955 -3383.3638168058797 10
f 35575//5632 35576//5632 11050//5632
vn 0 0 -1.017470108283996
f 11049//5633 35557//5633 35573//5633
f 11050//5633 35558//5633 35575//5633
v 3483.076682483045 -3383.3638168058797 0
v 3867.423317516955 -3383.3638168058797 0
vn 0 0 -59.56725239312695
f 35577//5634 35578//5634 11161//5634
v 3483.076682483045 -3383.3638168058797 10
v 3867.423317516955 -3383.3638168058797 10
f 35579//5634 35580//5634 11162//5634
vn 0 0 -59.57572306262008
f 11161//5635 11027//5635 35577//5635
f 11162//5635 11028//5635 35579//5635
v 3878.576682483045 -3383.3638168058797 0
vn 0 0 -0.9509638281693858
f 35581//5636 20195//5636 35559//5636
v 3878.576682483045 -3383.3638168058797 10
f 35582//5636 20198//5636 35560//5636
vn 0 0 -1.0914220872332592
f 35559//5637 11139//5637 35581//5637
f 35560//5637 11140//5637 35582//5637
v 3886.097455878428 -3383.3638168058797 0
v 4880.045970350087 -3383.3638168058797 0
vn 0 0 -154.0452722373469
f 35583//5638 35584//5638 35562//5638
v 3886.097455878428 -3383.3638168058797 10
v 4880.045970350087 -3383.3638168058797 10
f 35585//5638 35586//5638 35564//5638
vn 0 0 -154.08684947462217
f 35562//5639 35561//5639 35583//5639
f 35564//5639 35563//5639 35585//5639
v 3348.1 -3383.0122619277345 0
v 3421.0314999999996 -3383.0122619277345 0
f 35587//4992 35588//4992 35566//4992
v 3348.1 -3383.0122619277345 10
v 3421.0314999999996 -3383.0122619277345 10
f 35589//4992 35590//4992 35568//4992
f 35566//4992 35565//4992 35587//4992
f 35568//4992 35567//4992 35589//4992
v 3424.9684999999995 -3383.0122619277345 0
v 3462.5201720607865 -3383.0122619277345 0
f 35591//5113 35592//5113 35570//5113
v 3424.9684999999995 -3383.0122619277345 10
v 3462.5201720607865 -3383.0122619277345 10
f 35593//5113 35594//5113 35572//5113
f 35570//5113 35569//5113 35591//5113
f 35572//5113 35571//5113 35593//5113
v 3465.5699730530555 -3383.0122619277345 0
v 3471.8613289067384 -3383.0122619277345 0
vn 0 0 -2.211756840509471
f 35595//5640 35596//5640 35574//5640
v 3465.5699730530555 -3383.0122619277345 10
v 3471.8613289067384 -3383.0122619277345 10
f 35597//5640 35598//5640 35576//5640
vn 0 0 -2.2785326230233927
f 35574//5641 35573//5641 35595//5641
f 35576//5641 35575//5641 35597//5641
v 3483.1386710932616 -3383.0122619277345 0
v 3867.3613289067384 -3383.0122619277345 0
vn 0 0 -135.07534964823398
f 35599//5642 35600//5642 35578//5642
v 3483.1386710932616 -3383.0122619277345 10
v 3867.3613289067384 -3383.0122619277345 10
f 35601//5642 35602//5642 35580//5642
vn 0 0 -135.11893444485628
f 35578//5643 35577//5643 35599//5643
f 35580//5643 35579//5643 35601//5643
v 3878.6386710932616 -3383.0122619277345 0
v 3884.4176104314097 -3383.0122619277345 0
vn 0 0 -2.0316143148310486
f 35603//5644 35604//5644 20195//5644
v 3878.6386710932616 -3383.0122619277345 10
v 3884.4176104314097 -3383.0122619277345 10
f 35605//5644 35606//5644 20198//5644
vn 0 0 -2.157111734982001
f 20195//5645 35581//5645 35603//5645
f 20198//5645 35582//5645 35605//5645
v 4880.0463543532305 -3383.0122619277345 0
vn 0 0 -349.2135182848691
f 20199//5646 35607//5646 35584//5646
v 4880.0463543532305 -3383.0122619277345 10
f 20200//5646 35608//5646 35586//5646
vn 0 0 -349.4274488876668
f 35584//5647 35583//5647 20199//5647
f 35586//5647 35585//5647 20200//5647
v 3348.1 -3382.999 0
v 3421.0314999999996 -3382.999 0
f 35609//4981 35610//4981 35588//4981
v 3348.1 -3382.999 10
v 3421.0314999999996 -3382.999 10
f 35611//4981 35612//4981 35590//4981
f 35588//4981 35587//4981 35609//4981
f 35590//4981 35589//4981 35611//4981
v 3424.9684999999995 -3382.999 0
v 3462.5201720607865 -3382.999 0
f 35613//5094 35614//5094 35592//5094
v 3424.9684999999995 -3382.999 10
v 3462.5201720607865 -3382.999 10
f 35615//5094 35616//5094 35594//5094
f 35592//5094 35591//5094 35613//5094
f 35594//5094 35593//5094 35615//5094
v 3471.858990471063 -3382.999 0
vn 0 0 -0.08334047989817078
f 18797//5648 35617//5648 35596//5648
v 3471.858990471063 -3382.999 10
f 18798//5648 35618//5648 35598//5648
vn 0 0 -0.08343550668466666
f 35596//5649 35595//5649 18797//5649
f 35598//5649 35597//5649 18798//5649
v 3483.141009528937 -3382.999 0
v 3867.358990471063 -3382.999 0
vn 0 0 -5.095471097617144
f 35619//5650 35620//5650 35600//5650
v 3483.141009528937 -3382.999 10
v 3867.358990471063 -3382.999 10
f 35621//5650 35622//5650 35602//5650
vn 0 0 -5.095533121947025
f 35600//5651 35599//5651 35619//5651
f 35602//5651 35601//5651 35621//5651
v 3878.641009528937 -3382.999 0
v 3884.4064823527387 -3382.999 0
vn 0 0 -0.07646128394548977
f 35623//5652 35624//5652 35604//5652
v 3878.641009528937 -3382.999 10
v 3884.4064823527387 -3382.999 10
f 35625//5652 35626//5652 35606//5652
vn 0 0 -0.07663987588558994
f 35604//5653 35603//5653 35623//5653
f 35606//5653 35605//5653 35625//5653
v 3886.711193735968 -3382.999 0
v 4880.046368839225 -3382.999 0
vn 0 0 -13.173539308529953
f 35627//5654 35628//5654 35607//5654
v 3886.711193735968 -3382.999 10
v 4880.046368839225 -3382.999 10
f 35629//5654 35630//5654 35608//5654
vn 0 0 -13.173603131039302
f 35607//5655 20199//5655 35627//5655
f 35608//5655 20200//5655 35629//5655
v 3348.1 -3382.5386133217094 0
v 3421.0314999999996 -3382.5386133217094 0
f 35631//5024 35632//5024 35610//5024
v 3348.1 -3382.5386133217094 10
v 3421.0314999999996 -3382.5386133217094 10
f 35633//5024 35634//5024 35612//5024
f 35610//5024 35609//5024 35631//5024
f 35612//5024 35611//5024 35633//5024
v 3424.9684999999995 -3382.5386133217094 0
v 3462.5201720607865 -3382.5386133217094 0
f 35635//5130 35636//5130 35614//5130
v 3424.9684999999995 -3382.5386133217094 10
v 3462.5201720607865 -3382.5386133217094 10
f 35637//5130 35638//5130 35616//5130
f 35614//5130 35613//5130 35635//5130
f 35616//5130 35615//5130 35637//5130
v 3465.4072329528494 -3382.5386133217094 0
v 3471.7778118781216 -3382.5386133217094 0
vn 0 0 -2.9329296701931
f 35639//5656 35640//5656 35617//5656
v 3465.4072329528494 -3382.5386133217094 10
v 3471.7778118781216 -3382.5386133217094 10
f 35641//5656 35642//5656 35618//5656
vn 0 0 -2.893157576717127
f 35617//5657 18797//5657 35639//5657
f 35618//5657 18798//5657 35641//5657
v 3483.2221881218784 -3382.5386133217094 0
v 3867.2778118781216 -3382.5386133217094 0
vn 0 0 -176.81409289989725
f 35643//5658 35644//5658 35620//5658
v 3483.2221881218784 -3382.5386133217094 10
v 3867.2778118781216 -3382.5386133217094 10
f 35645//5658 35646//5658 35622//5658
vn 0 0 -176.88883998540237
f 35620//5659 35619//5659 35643//5659
f 35622//5659 35621//5659 35645//5659
v 3878.7221881218784 -3382.5386133217094 0
vn 0 0 -2.4391212272699874
f 35647//5660 20211//5660 35624//5660
v 3878.7221881218784 -3382.5386133217094 10
f 35648//5660 20212//5660 35626//5660
vn 0 0 -2.6543468821238303
f 35624//5661 35623//5661 35647//5661
f 35626//5661 35625//5661 35648//5661
v 3886.8787607831187 -3382.5386133217094 0
v 4880.046871719267 -3382.5386133217094 0
vn 0 0 -457.24136757787795
f 35649//5662 35650//5662 35628//5662
v 3886.8787607831187 -3382.5386133217094 10
v 4880.046871719267 -3382.5386133217094 10
f 35651//5662 35652//5662 35630//5662
vn 0 0 -457.3182816948342
f 35628//5663 35627//5663 35649//5663
f 35630//5663 35629//5663 35651//5663
v 3348.1 -3382.4603866782904 0
v 3421.0314999999996 -3382.4603866782904 0
f 35653//4949 35654//4949 35632//4949
v 3348.1 -3382.4603866782904 10
v 3421.0314999999996 -3382.4603866782904 10
f 35655//4949 35656//4949 35634//4949
f 35632//4949 35631//4949 35653//4949
f 35634//4949 35633//4949 35655//4949
v 3424.9684999999995 -3382.4603866782904 0
f 35657//4950 18805//4950 35636//4950
v 3424.9684999999995 -3382.4603866782904 10
f 35658//4950 18806//4950 35638//4950
f 35636//4950 35635//4950 35657//4950
f 35638//4950 35637//4950 35658//4950
v 3465.3787607831187 -3382.4603866782904 0
v 3471.7640184102765 -3382.4603866782904 0
vn 0 0 -0.4994972715376814
f 35659//5664 35660//5664 35640//5664
v 3465.3787607831187 -3382.4603866782904 10
v 3471.7640184102765 -3382.4603866782904 10
f 35661//5664 35662//5664 35642//5664
vn 0 0 -0.4983490059594149
f 35640//5665 35639//5665 35659//5665
f 35642//5665 35641//5665 35661//5665
v 3483.2359815897235 -3382.4603866782904 0
v 3867.2640184102765 -3382.4603866782904 0
vn 0 0 -30.041224299232972
f 35663//5666 35664//5666 35644//5666
v 3483.2359815897235 -3382.4603866782904 10
v 3867.2640184102765 -3382.4603866782904 10
f 35665//5666 35666//5666 35646//5666
vn 0 0 -30.043382332614225
f 35644//5667 35643//5667 35663//5667
f 35646//5667 35645//5667 35665//5667
v 3878.7359815897235 -3382.4603866782904 0
v 3884.0201720607865 -3382.4603866782904 0
vn 0 0 -0.4133644837375575
f 35667//5668 35668//5668 20211//5668
v 3878.7359815897235 -3382.4603866782904 10
v 3884.0201720607865 -3382.4603866782904 10
f 35669//5668 35670//5668 20212//5668
vn 0 0 -0.4144435004281836
f 20211//5669 35647//5669 35667//5669
f 20212//5669 35648//5669 35669//5669
v 3886.9072329528494 -3382.4603866782904 0
v 4880.046957166174 -3382.4603866782904 0
vn 0 0 -77.68998707120984
f 35671//5670 35672//5670 35650//5670
v 3886.9072329528494 -3382.4603866782904 10
v 4880.046957166174 -3382.4603866782904 10
f 35673//5670 35674//5670 35652//5670
vn 0 0 -77.69220766925399
f 35650//5671 35649//5671 35671//5671
f 35652//5671 35651//5671 35673//5671
v 3348.1 -3382 0
v 3421.0314999999996 -3382 0
f 35675//5024 35676//5024 35654//5024
v 3348.1 -3382 10
v 3421.0314999999996 -3382 10
f 35677//5024 35678//5024 35656//5024
f 35654//5024 35653//5024 35675//5024
f 35656//5024 35655//5024 35677//5024
v 3424.9684999999995 -3382 0
v 3462.9064823527387 -3382 0
f 35679//5159 35680//5159 18805//5159
v 3424.9684999999995 -3382 10
v 3462.9064823527387 -3382 10
f 35681//5159 35682//5159 18806//5159
f 18805//5130 35657//5130 35679//5130
f 18806//5130 35658//5130 35681//5130
v 3465.211193735968 -3382 0
v 3471.682839817335 -3382 0
vn 0 0 -2.979459642471852
f 35683//5672 35684//5672 35660//5672
v 3465.211193735968 -3382 10
v 3471.682839817335 -3382 10
f 35685//5672 35686//5672 35662//5672
vn 0 0 -2.939687548995879
f 35660//5673 35659//5673 35683//5673
f 35662//5673 35661//5673 35685//5673
v 3483.317160182665 -3382 0
v 3867.182839817335 -3382 0
vn 0 0 -176.72664515670556
f 35687//5674 35688//5674 35664//5674
v 3483.317160182665 -3382 10
v 3867.182839817335 -3382 10
f 35689//5674 35690//5674 35666//5674
vn 0 0 -176.80139224221065
f 35664//5675 35663//5675 35687//5675
f 35666//5675 35665//5675 35689//5675
v 3878.817160182665 -3382 0
v 3884.0201720607865 -3382 0
vn 0 0 -2.395397355674138
f 35691//5676 35692//5676 35668//5676
v 3878.817160182665 -3382 10
v 3884.0201720607865 -3382 10
f 35693//5676 35694//5676 35670//5676
vn 0 0 -2.4327708984266936
f 35668//5677 35667//5677 35691//5677
f 35670//5677 35669//5677 35693//5677
v 4880.047460046216 -3382 0
vn 0 0 -457.151384591893
f 20201//5678 35695//5678 35672//5678
v 4880.047460046216 -3382 10
f 20202//5678 35696//5678 35674//5678
vn 0 0 -457.22829870884965
f 35672//5679 35671//5679 20201//5679
f 35674//5679 35673//5679 20202//5679
v 3348.1 -3381.9867380722653 0
v 3421.0314999999996 -3381.9867380722653 0
f 35697//4981 35698//4981 35676//4981
v 3348.1 -3381.9867380722653 10
v 3421.0314999999996 -3381.9867380722653 10
f 35699//4981 35700//4981 35678//4981
f 35676//4981 35675//4981 35697//4981
f 35678//4981 35677//4981 35699//4981
v 3424.9684999999995 -3381.9867380722653 0
v 3462.9176104314097 -3381.9867380722653 0
f 35701//4982 35702//4982 35680//4982
v 3424.9684999999995 -3381.9867380722653 10
v 3462.9176104314097 -3381.9867380722653 10
f 35703//4982 35704//4982 35682//4982
f 35680//4983 35679//4983 35701//4983
f 35682//4983 35681//4983 35703//4983
v 3471.6805013816593 -3381.9867380722653 0
vn 0 0 -0.08585950511208962
f 18799//5680 35705//5680 35684//5680
v 3471.6805013816593 -3381.9867380722653 10
f 18800//5680 35706//5680 35686//5680
vn 0 0 -0.08582650265548065
f 35684//5681 35683//5681 18799//5681
f 35686//5681 35685//5681 18800//5681
v 3483.3194986183407 -3381.9867380722653 0
v 3867.1805013816593 -3381.9867380722653 0
vn 0 0 -5.090736878806945
f 35707//5682 35708//5682 35688//5682
v 3483.3194986183407 -3381.9867380722653 10
v 3867.1805013816593 -3381.9867380722653 10
f 35709//5682 35710//5682 35690//5682
vn 0 0 -5.090798903136838
f 35688//5683 35687//5683 35707//5683
f 35690//5683 35689//5683 35709//5683
v 3878.8194986183407 -3381.9867380722653 0
v 3884.0201720607865 -3381.9867380722653 0
vn 0 0 -0.06897095536535883
f 35711//5684 35712//5684 35692//5684
v 3878.8194986183407 -3381.9867380722653 10
v 3884.0201720607865 -3381.9867380722653 10
f 35713//5684 35714//5684 35694//5684
vn 0 0 -0.0690019675303053
f 35692//5685 35691//5685 35711//5685
f 35694//5685 35693//5685 35713//5685
v 3887.0699730530555 -3381.9867380722653 0
v 4880.04747453221 -3381.9867380722653 0
vn 0 0 -13.168795866774513
f 35715//5686 35716//5686 35695//5686
v 3887.0699730530555 -3381.9867380722653 10
v 4880.04747453221 -3381.9867380722653 10
f 35717//5686 35718//5686 35696//5686
vn 0 0 -13.16873166004075
f 35695//5687 20201//5687 35715//5687
f 35696//5687 20202//5687 35717//5687
v 3348.1 -3381.63518319412 0
v 3421.0314999999996 -3381.63518319412 0
f 35719//4992 35720//4992 35698//4992
v 3348.1 -3381.63518319412 10
v 3421.0314999999996 -3381.63518319412 10
f 35721//4992 35722//4992 35700//4992
f 35698//4992 35697//4992 35719//4992
f 35700//4992 35699//4992 35721//4992
v 3424.9684999999995 -3381.63518319412 0
f 35723//4993 18803//4993 35702//4993
v 3424.9684999999995 -3381.63518319412 10
f 35724//4993 18804//4993 35704//4993
f 35702//4994 35701//4994 35723//4994
f 35704//4994 35703//4994 35724//4994
v 3464.597455878428 -3381.63518319412 0
v 3471.6185127714425 -3381.63518319412 0
vn 0 0 -2.4682868004741585
f 35725//5688 35726//5688 35705//5688
v 3464.597455878428 -3381.63518319412 10
v 3471.6185127714425 -3381.63518319412 10
f 35727//5688 35728//5688 35706//5688
vn 0 0 -2.2760135978094445
f 35705//5689 18799//5689 35725//5689
f 35706//5689 18800//5689 35727//5689
v 3483.3814872285575 -3381.63518319412 0
v 3867.1185127714425 -3381.63518319412 0
vn 0 0 -134.9046232545227
f 35729//5690 35730//5690 35708//5690
v 3483.3814872285575 -3381.63518319412 10
v 3867.1185127714425 -3381.63518319412 10
f 35731//5690 35732//5690 35710//5690
vn 0 0 -134.94820805114497
f 35708//5691 35707//5691 35729//5691
f 35710//5691 35709//5691 35731//5691
v 3878.8814872285575 -3381.63518319412 0
v 3884.0201720607865 -3381.63518319412 0
vn 0 0 -1.8065297200207662
f 35733//5692 35734//5692 35712//5692
v 3878.8814872285575 -3381.63518319412 10
v 3884.0201720607865 -3381.63518319412 10
f 35735//5692 35736//5692 35714//5692
vn 0 0 -1.8283221183319076
f 35712//5693 35711//5693 35733//5693
f 35714//5693 35713//5693 35735//5693
v 3886.9420175416994 -3381.63518319412 0
v 4880.047858535354 -3381.63518319412 0
vn 0 0 -349.13120291579054
f 35737//5694 35738//5694 35716//5694
v 3886.9420175416994 -3381.63518319412 10
v 4880.047858535354 -3381.63518319412 10
f 35739//5694 35740//5694 35718//5694
vn 0 0 -349.08608453340923
f 35716//5695 35715//5695 35737//5695
f 35718//5695 35717//5695 35739//5695
v 3348.1 -3381.499 0
v 3421.0314999999996 -3381.499 0
vn 0 0 -9.932044621988195
f 35741//5696 35742//5696 35720//5696
v 3348.1 -3381.499 10
v 3421.0314999999996 -3381.499 10
f 35743//5696 35744//5696 35722//5696
f 35720//5696 35719//5696 35741//5696
f 35722//5696 35721//5696 35743//5696
v 3424.9684999999995 -3381.499 0
v 3463.984933272951 -3381.499 0
vn 0 0 -5.31338250629399
f 35745//5697 35746//5697 18803//5697
v 3424.9684999999995 -3381.499 10
v 3463.984933272951 -3381.499 10
f 35747//5697 35748//5697 18804//5697
vn 0 0 -5.2082036942580885
f 18803//5698 35723//5698 35745//5698
f 18804//5698 35724//5698 35747//5698
v 3464.3615796670747 -3381.499 0
vn 0 0 -0.9850021937558077
f 35749//5699 11047//5699 35726//5699
v 3464.3615796670747 -3381.499 10
f 35750//5699 11048//5699 35728//5699
vn 0 0 -0.9561499537914361
f 35726//5700 35725//5700 35749//5700
f 35728//5700 35727//5700 35750//5700
vn 0 0 -52.25199356884266
f 11029//5701 11159//5701 35730//5701
f 11030//5701 11160//5701 35732//5701
vn 0 0 -52.25853384067206
f 35730//5702 35729//5702 11029//5702
f 35732//5702 35731//5702 11030//5702
v 3884.0201720607865 -3381.499 0
vn 0 0 -0.6965323781160394
f 11141//5703 35751//5703 35734//5703
v 3884.0201720607865 -3381.499 10
f 11142//5703 35752//5703 35736//5703
vn 0 0 -0.6998025140307416
f 35734//5704 35733//5704 11141//5704
f 35736//5704 35735//5704 11142//5704
v 3886.8924509126327 -3381.499 0
v 4880.04800728816 -3381.499 0
vn 0 0 -135.25109592559173
f 35753//5705 35754//5705 35738//5705
v 3886.8924509126327 -3381.499 10
v 4880.04800728816 -3381.499 10
f 35755//5705 35756//5705 35740//5705
vn 0 0 -135.24432552609136
f 35738//5706 35737//5706 35753//5706
f 35740//5706 35739//5706 35755//5706
v 3348.1 -3381.4613866782906 0
v 3421.0314999999996 -3381.4613866782906 0
vn 0 0 -2.743195972231533
f 35757//5707 35758//5707 35742//5707
v 3348.1 -3381.4613866782906 10
v 3421.0314999999996 -3381.4613866782906 10
f 35759//5707 35760//5707 35744//5707
f 35742//5707 35741//5707 35757//5707
f 35744//5707 35743//5707 35759//5707
v 3424.9684999999995 -3381.4613866782906 0
v 3464.1982490205355 -3381.4613866782906 0
vn 0 0 -1.4755611704789946
f 35761//5708 35762//5708 35746//5708
v 3424.9684999999995 -3381.4613866782906 10
v 3464.1982490205355 -3381.4613866782906 10
f 35763//5708 35764//5708 35748//5708
vn 0 0 -1.4675376566394651
f 35746//5709 35745//5709 35761//5709
f 35748//5709 35747//5709 35763//5709
v 3464.2964314828328 -3381.4613866782906 0
v 3471.6011322434515 -3381.4613866782906 0
vn 0 0 -0.27475405969829275
f 35765//5710 35766//5710 11047//5710
v 3464.2964314828328 -3381.4613866782906 10
v 3471.6011322434515 -3381.4613866782906 10
f 35767//5710 35768//5710 11048//5710
vn 0 0 -0.27205415937904426
f 11047//5711 35749//5711 35765//5711
f 11048//5711 35750//5711 35767//5711
v 3483.3988677565485 -3381.4613866782906 0
v 3867.1011322434515 -3381.4613866782906 0
vn 0 0 -14.432316714678777
f 35769//5712 35770//5712 11159//5712
v 3483.3988677565485 -3381.4613866782906 10
v 3867.1011322434515 -3381.4613866782906 10
f 35771//5712 35772//5712 11160//5712
vn 0 0 -14.4318177932656
f 11159//5713 11029//5713 35769//5713
f 11160//5713 11030//5713 35771//5713
v 3878.8988677565485 -3381.4613866782906 0
vn 0 0 -0.19262926636580707
f 35773//5714 20209//5714 35751//5714
v 3878.8988677565485 -3381.4613866782906 10
f 35774//5714 20210//5714 35752//5714
vn 0 0 -0.192379805659218
f 35751//5715 11141//5715 35773//5715
f 35752//5715 11142//5715 35774//5715
v 3886.8787607831187 -3381.4613866782906 0
v 4880.048048373164 -3381.4613866782906 0
vn 0 0 -37.35639592578085
f 35775//5716 35776//5716 35754//5716
v 3886.8787607831187 -3381.4613866782906 10
v 4880.048048373164 -3381.4613866782906 10
f 35777//5716 35778//5716 35756//5716
vn 0 0 -37.35587944919172
f 35754//5717 35753//5717 35775//5717
f 35756//5717 35755//5717 35777//5717
v 3348.1 -3381.448124750556 0
v 3421.0314999999996 -3381.448124750556 0
f 35779//4981 35780//4981 35758//4981
v 3348.1 -3381.448124750556 10
v 3421.0314999999996 -3381.448124750556 10
f 35781//4981 35782//4981 35760//4981
f 35758//4981 35757//4981 35779//4981
f 35760//4981 35759//4981 35781//4981
v 3424.9684999999995 -3381.448124750556 0
f 35783//5014 18801//5014 35762//5014
v 3424.9684999999995 -3381.448124750556 10
f 35784//5014 18802//5014 35764//5014
f 35762//5015 35761//5015 35783//5015
f 35764//5015 35763//5015 35784//5015
v 3471.6034706791274 -3381.448124750556 0
vn 0 0 -0.09721005666724505
f 18801//5718 35785//5718 35766//5718
v 3471.6034706791274 -3381.448124750556 10
f 18802//5718 35786//5718 35768//5718
vn 0 0 -0.09687441361075003
f 35766//5719 35765//5719 18801//5719
f 35768//5719 35767//5719 18802//5719
v 3483.3965293208726 -3381.448124750556 0
v 3867.1034706791274 -3381.448124750556 0
vn 0 0 -5.088693727586288
f 35787//5720 35788//5720 35770//5720
v 3483.3965293208726 -3381.448124750556 10
v 3867.1034706791274 -3381.448124750556 10
f 35789//5720 35790//5720 35772//5720
vn 0 0 -5.088631703256395
f 35770//5721 35769//5721 35787//5721
f 35772//5721 35771//5721 35789//5721
v 3878.8965293208726 -3381.448124750556 0
v 3884.0313001394575 -3381.448124750556 0
vn 0 0 -0.06809695953019021
f 35791//5722 35792//5722 20209//5722
v 3878.8965293208726 -3381.448124750556 10
v 3884.0313001394575 -3381.448124750556 10
f 35793//5722 35794//5722 20210//5722
vn 0 0 -0.067918367590084
f 20209//5723 35773//5723 35791//5723
f 20210//5723 35774//5723 35793//5723
v 3886.8739338361743 -3381.448124750556 0
v 4880.048062859159 -3381.448124750556 0
vn 0 0 -13.171403527051432
f 35795//5724 35796//5724 35776//5724
v 3886.8739338361743 -3381.448124750556 10
v 4880.048062859159 -3381.448124750556 10
f 35797//5724 35798//5724 35778//5724
vn 0 0 -13.171339320317669
f 35776//5725 35775//5725 35795//5725
f 35778//5725 35777//5725 35797//5725
v 3348.1 -3380.9877380722655 0
v 3421.0314999999996 -3380.9877380722655 0
f 35799//5024 35800//5024 35780//5024
v 3348.1 -3380.9877380722655 10
v 3421.0314999999996 -3380.9877380722655 10
f 35801//5024 35802//5024 35782//5024
f 35780//5024 35779//5024 35799//5024
f 35782//5024 35781//5024 35801//5024
v 3424.9684999999995 -3380.9877380722655 0
v 3471.684649272069 -3380.9877380722655 0
vn 0 0 -21.507492785888026
f 35803//5726 35804//5726 35785//5726
v 3424.9684999999995 -3380.9877380722655 10
v 3471.684649272069 -3380.9877380722655 10
f 35805//5726 35806//5726 35786//5726
vn 0 0 -21.470119243135468
f 35785//5727 35783//5727 35803//5727
f 35786//5727 35784//5727 35805//5727
v 3483.315350727931 -3380.9877380722655 0
v 3867.184649272069 -3380.9877380722655 0
vn 0 0 -176.72831125441417
f 35807//5728 35808//5728 35788//5728
v 3483.315350727931 -3380.9877380722655 10
v 3867.184649272069 -3380.9877380722655 10
f 35809//5728 35810//5728 35790//5728
vn 0 0 -176.65356416890907
f 35788//5729 35787//5729 35807//5729
f 35790//5729 35789//5729 35809//5729
v 3878.815350727931 -3380.9877380722655 0
v 3884.4176104314097 -3380.9877380722655 0
vn 0 0 -2.5792057358047993
f 35811//5730 35812//5730 35792//5730
v 3878.815350727931 -3380.9877380722655 10
v 3884.4176104314097 -3380.9877380722655 10
f 35813//5730 35814//5730 35794//5730
vn 0 0 -2.363980080950957
f 35792//5731 35791//5731 35811//5731
f 35794//5731 35793//5731 35813//5731
v 4880.048565739201 -3380.9877380722655 0
vn 0 0 -457.3215153803868
f 20203//5732 35815//5732 35796//5732
v 4880.048565739201 -3380.9877380722655 10
f 20204//5732 35816//5732 35798//5732
vn 0 0 -457.244138224886
f 35796//5733 35795//5733 20203//5733
f 35798//5733 35797//5733 20204//5733
v 3348.1 -3380.6361831941203 0
v 3421.0314999999996 -3380.6361831941203 0
f 35817//4992 35818//4992 35800//4992
v 3348.1 -3380.6361831941203 10
v 3421.0314999999996 -3380.6361831941203 10
f 35819//4992 35820//4992 35802//4992
f 35800//4992 35799//4992 35817//4992
f 35802//4992 35801//4992 35819//4992
v 3424.9684999999995 -3380.6361831941203 0
v 3471.7466378822855 -3380.6361831941203 0
vn 0 0 -16.44508256306549
f 35821//5734 35822//5734 35804//5734
v 3424.9684999999995 -3380.6361831941203 10
v 3471.7466378822855 -3380.6361831941203 10
f 35823//5734 35824//5734 35806//5734
vn 0 0 -16.42329016475435
f 35804//5735 35803//5735 35821//5735
f 35806//5735 35805//5735 35823//5735
v 3483.2533621177145 -3380.6361831941203 0
v 3867.2466378822855 -3380.6361831941203 0
vn 0 0 -134.99470926998222
f 35825//5736 35826//5736 35808//5736
v 3483.2533621177145 -3380.6361831941203 10
v 3867.2466378822855 -3380.6361831941203 10
f 35827//5736 35828//5736 35810//5736
vn 0 0 -134.95112447335993
f 35808//5737 35807//5737 35825//5737
f 35810//5737 35809//5737 35827//5737
v 3878.7533621177145 -3380.6361831941203 0
vn 0 0 -2.094999147544976
f 35829//5738 20207//5738 35812//5738
v 3878.7533621177145 -3380.6361831941203 10
f 35830//5738 20208//5738 35814//5738
vn 0 0 -1.9695017273940236
f 35812//5739 35811//5739 35829//5739
f 35814//5739 35813//5739 35830//5739
v 3886.097455878428 -3380.6361831941203 0
v 4880.048949742344 -3380.6361831941203 0
vn 0 0 -349.4284963075485
f 35831//5740 35832//5740 35815//5740
v 3886.097455878428 -3380.6361831941203 10
v 4880.048949742344 -3380.6361831941203 10
f 35833//5740 35834//5740 35816//5740
vn 0 0 -349.2142957083945
f 35815//5741 20203//5741 35831//5741
f 35816//5741 20204//5741 35833//5741
v 3348.1 -3380.5498752494436 0
v 3421.0314999999996 -3380.5498752494436 0
f 35835//5041 35836//5041 35818//5041
v 3348.1 -3380.5498752494436 10
v 3421.0314999999996 -3380.5498752494436 10
f 35837//5041 35838//5041 35820//5041
f 35818//5041 35817//5041 35835//5041
f 35820//5041 35819//5041 35837//5041
v 3424.9684999999995 -3380.5498752494436 0
v 3471.7618563015812 -3380.5498752494436 0
vn 0 0 -4.038638406914907
f 35839//5742 35840//5742 35822//5742
v 3424.9684999999995 -3380.5498752494436 10
v 3471.7618563015812 -3380.5498752494436 10
f 35841//5742 35842//5742 35824//5742
vn 0 0 -4.037324936424266
f 35822//5743 35821//5743 35839//5743
f 35824//5743 35823//5743 35841//5743
v 3483.2381436984188 -3380.5498752494436 0
v 3867.2618563015812 -3380.5498752494436 0
vn 0 0 -33.1442973419019
f 35843//5744 35844//5744 35826//5744
v 3483.2381436984188 -3380.5498752494436 10
v 3867.2618563015812 -3380.5498752494436 10
f 35845//5744 35846//5744 35828//5744
vn 0 0 -33.14167040092061
f 35826//5745 35825//5745 35843//5745
f 35828//5745 35827//5745 35845//5745
v 3878.7381436984188 -3380.5498752494436 0
v 3885.202076677533 -3380.5498752494436 0
vn 0 0 -0.5578887699554201
f 35847//5746 35848//5746 20207//5746
v 3878.7381436984188 -3380.5498752494436 10
v 3885.202076677533 -3380.5498752494436 10
f 35849//5746 35850//5746 20208//5746
vn 0 0 -0.5143295734596931
f 20207//5747 35829//5747 35847//5747
f 20208//5747 35830//5747 35849//5747
v 3885.947966133151 -3380.5498752494436 0
v 4880.049044016451 -3380.5498752494436 0
vn 0 0 -85.79882083301835
f 35851//5748 35852//5748 35832//5748
v 3885.947966133151 -3380.5498752494436 10
v 4880.049044016451 -3380.5498752494436 10
f 35853//5748 35854//5748 35834//5748
vn 0 0 -85.78591054374886
f 35832//5749 35831//5749 35851//5749
f 35834//5749 35833//5749 35853//5749
v 3348.1 -3380.449124750556 0
v 3421.0314999999996 -3380.449124750556 0
f 35855//5395 35856//5395 35836//5395
v 3348.1 -3380.449124750556 10
v 3421.0314999999996 -3380.449124750556 10
f 35857//5395 35858//5395 35838//5395
f 35836//5395 35835//5395 35855//5395
f 35838//5395 35837//5395 35857//5395
v 3424.9684999999995 -3380.449124750556 0
v 3463.702076677533 -3380.449124750556 0
f 35859//5396 35860//5396 19079//5396
v 3424.9684999999995 -3380.449124750556 10
v 3463.702076677533 -3380.449124750556 10
f 35861//5396 35862//5396 19082//5396
f 19079//5397 35839//5397 35859//5397
f 19082//5397 35841//5397 35861//5397
v 3464.447966133151 -3380.449124750556 0
v 3471.779621332855 -3380.449124750556 0
vn 0 0 -0.7386679190410574
f 35863//5750 35864//5750 35840//5750
v 3464.447966133151 -3380.449124750556 10
v 3471.779621332855 -3380.449124750556 10
f 35865//5750 35866//5750 35842//5750
vn 0 0 -0.7544595473691285
f 35840//5751 19079//5751 35863//5751
f 35842//5751 19082//5751 35865//5751
v 3483.220378667145 -3380.449124750556 0
v 3867.279621332855 -3380.449124750556 0
vn 0 0 -38.69416030091205
f 35867//5752 35868//5752 35844//5752
v 3483.220378667145 -3380.449124750556 10
v 3867.279621332855 -3380.449124750556 10
f 35869//5752 35870//5752 35846//5752
vn 0 0 -38.69058062938485
f 35844//5753 35843//5753 35867//5753
f 35846//5753 35845//5753 35869//5753
v 3878.720378667145 -3380.449124750556 0
vn 0 0 -0.7106015788612471
f 35871//5754 20205//5754 35848//5754
v 3878.720378667145 -3380.449124750556 10
f 35872//5754 20206//5754 35850//5754
vn 0 0 -0.6512444724209056
f 35848//5755 35847//5755 35871//5755
f 35850//5755 35849//5755 35872//5755
v 4880.04915406615 -3380.449124750556 0
vn 0 0 -100.17377209296222
f 20205//5756 35873//5756 35852//5756
v 4880.04915406615 -3380.449124750556 10
f 20206//5756 35874//5756 35854//5756
vn 0 0 -100.15617954130853
f 35852//5757 35851//5757 20205//5757
f 35854//5757 35853//5757 20206//5757
v 3348.1 -3380.3628168058794 0
v 3421.0314999999996 -3380.3628168058794 0
f 35875//5041 35876//5041 35856//5041
v 3348.1 -3380.3628168058794 10
v 3421.0314999999996 -3380.3628168058794 10
f 35877//5041 35878//5041 35858//5041
f 35856//5041 35855//5041 35875//5041
f 35858//5041 35857//5041 35877//5041
v 3424.9684999999995 -3380.3628168058794 0
f 35879//5072 19095//5072 35860//5072
v 3424.9684999999995 -3380.3628168058794 10
f 35880//5072 19096//5072 35862//5072
f 35860//5073 35859//5073 35879//5073
f 35862//5073 35861//5073 35880//5073
v 3464.597455878428 -3380.3628168058794 0
v 3471.794839752151 -3380.3628168058794 0
vn 0 0 -0.6211914091903997
f 35881//5758 35882//5758 35864//5758
v 3464.597455878428 -3380.3628168058794 10
v 3471.794839752151 -3380.3628168058794 10
f 35883//5758 35884//5758 35866//5758
vn 0 0 -0.6327800913648366
f 35864//5759 35863//5759 35881//5759
f 35866//5759 35865//5759 35883//5759
v 3483.205160247849 -3380.3628168058794 0
v 3867.294839752151 -3380.3628168058794 0
vn 0 0 -33.149990809555916
f 35885//5760 35886//5760 35868//5760
v 3483.205160247849 -3380.3628168058794 10
v 3867.294839752151 -3380.3628168058794 10
f 35887//5760 35888//5760 35870//5760
vn 0 0 -33.14736386857464
f 35868//5761 35867//5761 35885//5761
f 35870//5761 35869//5761 35887//5761
v 3878.705160247849 -3380.3628168058794 0
v 4880.049248340256 -3380.3628168058794 0
vn 0 0 -86.42395015743884
f 35889//5762 35890//5762 35873//5762
v 3878.705160247849 -3380.3628168058794 10
v 4880.049248340256 -3380.3628168058794 10
f 35891//5762 35892//5762 35874//5762
vn 0 0 -86.42262855034386
f 35873//5763 35871//5763 35889//5763
f 35874//5763 35872//5763 35891//5763
v 3348.1 -3380.0112619277343 0
v 3421.0314999999996 -3380.0112619277343 0
f 35893//4992 35894//4992 35876//4992
v 3348.1 -3380.0112619277343 10
v 3421.0314999999996 -3380.0112619277343 10
f 35895//4992 35896//4992 35878//4992
f 35876//4992 35875//4992 35893//4992
f 35878//4992 35877//4992 35895//4992
v 3424.9684999999995 -3380.0112619277343 0
v 3462.9176104314097 -3380.0112619277343 0
f 35897//4994 35898//4994 19095//4994
v 3424.9684999999995 -3380.0112619277343 10
v 3462.9176104314097 -3380.0112619277343 10
f 35899//4994 35900//4994 19096//4994
f 19095//4993 35879//4993 35897//4993
f 19096//4993 35880//4993 35899//4993
v 3471.8568283623677 -3380.0112619277343 0
vn 0 0 -2.338002208026087
f 19080//5764 35901//5764 35882//5764
v 3471.8568283623677 -3380.0112619277343 10
f 19081//5764 35902//5764 35884//5764
vn 0 0 -2.530275410690801
f 35882//5765 35881//5765 19080//5765
f 35884//5765 35883//5765 19081//5765
v 3483.1431716376323 -3380.0112619277343 0
v 3867.3568283623677 -3380.0112619277343 0
vn 0 0 -135.07218527157826
f 35903//5766 35904//5766 35886//5766
v 3483.1431716376323 -3380.0112619277343 10
v 3867.3568283623677 -3380.0112619277343 10
f 35905//5766 35906//5766 35888//5766
vn 0 0 -135.028600474956
f 35886//5767 35885//5767 35903//5767
f 35888//5767 35887//5767 35905//5767
v 3878.6431716376323 -3380.0112619277343 0
v 4880.0496323434 -3380.0112619277343 0
vn 0 0 -352.04932626721194
f 35907//5768 35908//5768 35890//5768
v 3878.6431716376323 -3380.0112619277343 10
v 4880.0496323434 -3380.0112619277343 10
f 35909//5768 35910//5768 35892//5768
vn 0 0 -352.02739887072227
f 35890//5769 35889//5769 35907//5769
f 35892//5769 35891//5769 35909//5769
v 3348.1 -3379.550875249444 0
v 3421.0314999999996 -3379.550875249444 0
f 35911//5024 35912//5024 35894//5024
v 3348.1 -3379.550875249444 10
v 3421.0314999999996 -3379.550875249444 10
f 35913//5024 35914//5024 35896//5024
f 35894//5024 35893//5024 35911//5024
f 35896//5024 35895//5024 35913//5024
v 3424.9684999999995 -3379.550875249444 0
v 3462.5313001394575 -3379.550875249444 0
f 35915//5086 35916//5086 35898//5086
v 3424.9684999999995 -3379.550875249444 10
v 3462.5313001394575 -3379.550875249444 10
f 35917//5086 35918//5086 35900//5086
f 35898//5087 35897//5087 35915//5087
f 35900//5087 35899//5087 35917//5087
v 3465.3739338361743 -3379.550875249444 0
v 3471.938006955309 -3379.550875249444 0
vn 0 0 -3.022011819373957
f 35919//5770 35920//5770 35901//5770
v 3465.3739338361743 -3379.550875249444 10
v 3471.938006955309 -3379.550875249444 10
f 35921//5770 35922//5770 35902//5770
vn 0 0 -3.0617839128499296
f 35901//5771 19080//5771 35919//5771
f 35902//5771 19081//5771 35921//5771
v 3483.061993044691 -3379.550875249444 0
v 3867.438006955309 -3379.550875249444 0
vn 0 0 -176.9615962588268
f 35923//5772 35924//5772 35904//5772
v 3483.061993044691 -3379.550875249444 10
v 3867.438006955309 -3379.550875249444 10
f 35925//5772 35926//5772 35906//5772
vn 0 0 -176.8868491733217
f 35904//5773 35903//5773 35923//5773
f 35906//5773 35905//5773 35925//5773
v 3878.561993044691 -3379.550875249444 0
v 4880.050135223442 -3379.550875249444 0
vn 0 0 -461.07179912493257
f 35927//5774 35928//5774 35908//5774
v 3878.561993044691 -3379.550875249444 10
v 4880.050135223442 -3379.550875249444 10
f 35929//5774 35930//5774 35910//5774
vn 0 0 -461.0341940629077
f 35908//5775 35907//5775 35927//5775
f 35910//5775 35909//5775 35929//5775
v 3348.1 -3379.537613321709 0
v 3421.0314999999996 -3379.537613321709 0
f 35931//4981 35932//4981 35912//4981
v 3348.1 -3379.537613321709 10
v 3421.0314999999996 -3379.537613321709 10
f 35933//4981 35934//4981 35914//4981
f 35912//4981 35911//4981 35931//4981
f 35914//4981 35913//4981 35933//4981
v 3424.9684999999995 -3379.537613321709 0
f 35935//5094 19093//5094 35916//5094
v 3424.9684999999995 -3379.537613321709 10
f 35936//5094 19094//5094 35918//5094
f 35916//5095 35915//5095 35935//5095
f 35918//5095 35917//5095 35936//5095
v 3465.3787607831187 -3379.537613321709 0
v 3471.940345390985 -3379.537613321709 0
vn 0 0 -0.08701926089447727
f 35937//5776 35938//5776 35920//5776
v 3465.3787607831187 -3379.537613321709 10
v 3471.940345390985 -3379.537613321709 10
f 35939//5776 35940//5776 35922//5776
vn 0 0 -0.08705226335108623
f 35920//5777 35919//5777 35937//5777
f 35922//5777 35921//5777 35939//5777
v 3483.059654609015 -3379.537613321709 0
v 3867.440345390985 -3379.537613321709 0
vn 0 0 -5.097628943754875
f 35941//5778 35942//5778 35924//5778
v 3483.059654609015 -3379.537613321709 10
v 3867.440345390985 -3379.537613321709 10
f 35943//5778 35944//5778 35926//5778
vn 0 0 -5.097566919424982
f 35924//5779 35923//5779 35941//5779
f 35926//5779 35925//5779 35943//5779
v 3878.559654609015 -3379.537613321709 0
v 3885.6982490205355 -3379.537613321709 0
vn 0 0 -0.09467152321273771
f 35945//5780 35946//5780 19620//5780
v 3878.559654609015 -3379.537613321709 10
v 3885.6982490205355 -3379.537613321709 10
f 35947//5780 35948//5780 19621//5780
vn 0 0 -0.09563796887604119
f 19620//5781 35927//5781 35945//5781
f 19621//5781 35929//5781 35947//5781
v 3885.7964314828328 -3379.537613321709 0
v 4880.0501497094365 -3379.537613321709 0
vn 0 0 -13.185720961052967
f 35949//5782 35950//5782 35928//5782
v 3885.7964314828328 -3379.537613321709 10
v 4880.0501497094365 -3379.537613321709 10
f 35951//5782 35952//5782 35930//5782
vn 0 0 -13.186025399832308
f 35928//5783 19620//5783 35949//5783
f 35930//5783 19621//5783 35951//5783
v 3348.1 -3379.47920004359 0
v 3421.0314999999996 -3379.47920004359 0
vn 0 0 -4.260167993145521
f 35953//5784 35954//5784 35932//5784
v 3348.1 -3379.47920004359 10
v 3421.0314999999996 -3379.47920004359 10
f 35955//5784 35956//5784 35934//5784
f 35932//5784 35931//5784 35953//5784
f 35934//5784 35933//5784 35955//5784
v 3424.9684999999995 -3379.47920004359 0
v 3462.5201720607865 -3379.47920004359 0
vn 0 0 -2.1935162639252255
f 35957//5785 35958//5785 19093//5785
v 3424.9684999999995 -3379.47920004359 10
v 3462.5201720607865 -3379.47920004359 10
f 35959//5785 35960//5785 19094//5785
f 19093//5785 35935//5785 35957//5785
f 19094//5785 35936//5785 35959//5785
v 3465.4000214776397 -3379.47920004359 0
vn 0 0 -0.38264340698060356
f 35961//5786 11045//5786 35938//5786
v 3465.4000214776397 -3379.47920004359 10
f 35962//5786 11046//5786 35940//5786
vn 0 0 -0.38328366660151447
f 35938//5787 35937//5787 35961//5787
f 35940//5787 35939//5787 35962//5787
vn 0 0 -22.45413948875393
f 11031//5788 11157//5788 35942//5788
f 11032//5788 11158//5788 35944//5788
vn 0 0 -22.452936194271622
f 35942//5789 35941//5789 11031//5789
f 35944//5789 35943//5789 11032//5789
v 3885.3669708583147 -3379.47920004359 0
vn 0 0 -0.3982393045563881
f 11143//5790 35963//5790 35946//5790
v 3885.3669708583147 -3379.47920004359 10
f 11144//5790 35964//5790 35948//5790
vn 0 0 -0.4169887007398314
f 35946//5791 35945//5791 11143//5791
f 35948//5791 35947//5791 11144//5791
v 3885.8976062483716 -3379.47920004359 0
v 4880.050213514219 -3379.47920004359 0
vn 0 0 -58.071712741081015
f 35965//5792 35966//5792 35950//5792
v 3885.8976062483716 -3379.47920004359 10
v 4880.050213514219 -3379.47920004359 10
f 35967//5792 35968//5792 35952//5792
vn 0 0 -58.077618963752585
f 35950//5793 35949//5793 35965//5793
f 35952//5793 35951//5793 35967//5793
v 3348.1 -3379.3638168058797 0
v 3421.0314999999996 -3379.3638168058797 0
vn 0 0 -8.415072601074208
f 35969//5794 35970//5794 35954//5794
v 3348.1 -3379.3638168058797 10
v 3421.0314999999996 -3379.3638168058797 10
f 35971//5794 35972//5794 35956//5794
f 35954//5794 35953//5794 35969//5794
f 35956//5794 35955//5794 35971//5794
v 3424.9684999999995 -3379.3638168058797 0
v 3462.5201720607865 -3379.3638168058797 0
vn 0 0 -4.3328335038118535
f 35973//5795 35974//5795 35958//5795
v 3424.9684999999995 -3379.3638168058797 10
v 3462.5201720607865 -3379.3638168058797 10
f 35975//5795 35976//5795 35960//5795
f 35958//5795 35957//5795 35973//5795
f 35960//5795 35959//5795 35975//5795
v 3465.4420175416994 -3379.3638168058797 0
v 3472.017261771301 -3379.3638168058797 0
vn 0 0 -0.7586729679478948
f 35977//5796 35978//5796 11045//5796
v 3465.4420175416994 -3379.3638168058797 10
v 3472.017261771301 -3379.3638168058797 10
f 35979//5796 35980//5796 11046//5796
vn 0 0 -0.7558321773331473
f 11045//5797 35961//5797 35977//5797
f 11046//5797 35962//5797 35979//5797
v 3482.982738228699 -3379.3638168058797 0
v 3867.517261771301 -3379.3638168058797 0
vn 0 0 -44.368838337762
f 35981//5798 35982//5798 11157//5798
v 3482.982738228699 -3379.3638168058797 10
v 3867.517261771301 -3379.3638168058797 10
f 35983//5798 35984//5798 11158//5798
vn 0 0 -44.353465472847894
f 11157//5799 11031//5799 35981//5799
f 11158//5799 11032//5799 35983//5799
v 3878.482738228699 -3379.3638168058797 0
vn 0 0 -0.7188216216607892
f 35985//5800 19619//5800 35963//5800
v 3878.482738228699 -3379.3638168058797 10
f 35986//5800 19622//5800 35964//5800
vn 0 0 -0.7866386174994286
f 35963//5801 11143//5801 35985//5801
f 35964//5801 11144//5801 35986//5801
v 3886.097455878428 -3379.3638168058797 0
v 4880.050339547247 -3379.3638168058797 0
vn 0 0 -114.68550184927247
f 35987//5802 35988//5802 35966//5802
v 3886.097455878428 -3379.3638168058797 10
v 4880.050339547247 -3379.3638168058797 10
f 35989//5802 35990//5802 35968//5802
vn 0 0 -114.70854660454471
f 35966//5803 35965//5803 35987//5803
f 35968//5803 35967//5803 35989//5803
v 3348.1 -3379.0122619277345 0
v 3421.0314999999996 -3379.0122619277345 0
f 35991//4992 35992//4992 35970//4992
v 3348.1 -3379.0122619277345 10
v 3421.0314999999996 -3379.0122619277345 10
f 35993//4992 35994//4992 35972//4992
f 35970//4992 35969//4992 35991//4992
f 35972//4992 35971//4992 35993//4992
v 3424.9684999999995 -3379.0122619277345 0
v 3462.5201720607865 -3379.0122619277345 0
f 35995//5113 35996//5113 35974//5113
v 3424.9684999999995 -3379.0122619277345 10
v 3462.5201720607865 -3379.0122619277345 10
f 35997//5113 35998//5113 35976//5113
f 35974//5113 35973//5113 35995//5113
f 35976//5113 35975//5113 35997//5113
v 3465.5699730530555 -3379.0122619277345 0
v 3472.220232074833 -3379.0122619277345 0
vn 0 0 -2.3379310000348372
f 35999//5804 36000//5804 35978//5804
v 3465.5699730530555 -3379.0122619277345 10
v 3472.220232074833 -3379.0122619277345 10
f 36001//5804 36002//5804 35980//5804
vn 0 0 -2.3115591839123852
f 35978//5805 35977//5805 35999//5805
f 35980//5805 35979//5805 36001//5805
v 3482.779767925167 -3379.0122619277345 0
v 3867.720232074833 -3379.0122619277345 0
vn 0 0 -135.3276979672847
f 36003//5806 36004//5806 35982//5806
v 3482.779767925167 -3379.0122619277345 10
v 3867.720232074833 -3379.0122619277345 10
f 36005//5806 36006//5806 35984//5806
vn 0 0 -135.18498756663425
f 35982//5807 35981//5807 36003//5807
f 35984//5807 35983//5807 36005//5807
v 3878.279767925167 -3379.0122619277345 0
v 3884.4176104314097 -3379.0122619277345 0
vn 0 0 -2.1577884743564146
f 36007//5808 36008//5808 19619//5808
v 3878.279767925167 -3379.0122619277345 10
v 3884.4176104314097 -3379.0122619277345 10
f 36009//5808 36010//5808 19622//5808
vn 0 0 -2.190138295870993
f 19619//5809 35985//5809 36007//5809
f 19622//5809 35986//5809 36009//5809
v 4880.050723550391 -3379.0122619277345 0
vn 0 0 -349.21505429744445
f 19623//5810 36011//5810 35988//5810
v 4880.050723550391 -3379.0122619277345 10
f 19624//5810 36012//5810 35990//5810
vn 0 0 -349.4289849002418
f 35988//5811 35987//5811 19623//5811
f 35990//5811 35989//5811 19624//5811
v 3348.1 -3378.999 0
v 3421.0314999999996 -3378.999 0
f 36013//4981 36014//4981 35992//4981
v 3348.1 -3378.999 10
v 3421.0314999999996 -3378.999 10
f 36015//4981 36016//4981 35994//4981
f 35992//4981 35991//4981 36013//4981
f 35994//4981 35993//4981 36015//4981
v 3424.9684999999995 -3378.999 0
v 3462.5201720607865 -3378.999 0
f 36017//5094 36018//5094 35996//5094
v 3424.9684999999995 -3378.999 10
v 3462.5201720607865 -3378.999 10
f 36019//5094 36020//5094 35998//5094
f 35996//5094 35995//5094 36017//5094
f 35998//5094 35997//5094 36019//5094
v 3472.2278888523806 -3378.999 0
vn 0 0 -0.08823278357264397
f 19083//5812 36021//5812 36000//5812
v 3472.2278888523806 -3378.999 10
f 19084//5812 36022//5812 36002//5812
vn 0 0 -0.08819525456368121
f 36000//5813 35999//5813 19083//5813
f 36002//5813 36001//5813 19084//5813
v 3482.7721111476194 -3378.999 0
v 3867.7278888523806 -3378.999 0
vn 0 0 -5.1052557049660905
f 36023//5814 36024//5814 36004//5814
v 3482.7721111476194 -3378.999 10
v 3867.7278888523806 -3378.999 10
f 36025//5814 36026//5814 36006//5814
vn 0 0 -5.105052617705054
f 36004//5815 36003//5815 36023//5815
f 36006//5815 36005//5815 36025//5815
v 3878.2721111476194 -3378.999 0
v 3884.4064823527387 -3378.999 0
vn 0 0 -0.08135358761996296
f 36027//5816 36028//5816 36008//5816
v 3878.2721111476194 -3378.999 10
v 3884.4064823527387 -3378.999 10
f 36029//5816 36030//5816 36010//5816
vn 0 0 -0.0813996237646045
f 36008//5817 36007//5817 36027//5817
f 36010//5817 36009//5817 36029//5817
v 3886.711193735968 -3378.999 0
v 4880.050738036385 -3378.999 0
vn 0 0 -13.173597252506955
f 36031//5818 36032//5818 36011//5818
v 3886.711193735968 -3378.999 10
v 4880.050738036385 -3378.999 10
f 36033//5818 36034//5818 36012//5818
vn 0 0 -13.173661075016302
f 36011//5819 19623//5819 36031//5819
f 36012//5819 19624//5819 36033//5819
v 3348.1 -3378.5386133217094 0
v 3421.0314999999996 -3378.5386133217094 0
f 36035//5024 36036//5024 36014//5024
v 3348.1 -3378.5386133217094 10
v 3421.0314999999996 -3378.5386133217094 10
f 36037//5024 36038//5024 36016//5024
f 36014//5024 36013//5024 36035//5024
f 36016//5024 36015//5024 36037//5024
v 3424.9684999999995 -3378.5386133217094 0
v 3462.5201720607865 -3378.5386133217094 0
f 36039//5130 36040//5130 36018//5130
v 3424.9684999999995 -3378.5386133217094 10
v 3462.5201720607865 -3378.5386133217094 10
f 36041//5130 36042//5130 36020//5130
f 36018//5130 36017//5130 36039//5130
f 36020//5130 36019//5130 36041//5130
v 3465.4072329528494 -3378.5386133217094 0
v 3472.493693225023 -3378.5386133217094 0
vn 0 0 -3.2625119055431027
f 36043//5820 36044//5820 36021//5820
v 3465.4072329528494 -3378.5386133217094 10
v 3472.493693225023 -3378.5386133217094 10
f 36045//5820 36046//5820 36022//5820
vn 0 0 -3.062993477118677
f 36021//5821 19083//5821 36043//5821
f 36022//5821 19084//5821 36045//5821
v 3482.506306774977 -3378.5386133217094 0
v 3867.993693225023 -3378.5386133217094 0
vn 0 0 -177.47325737059725
f 36047//5822 36048//5822 36024//5822
v 3482.506306774977 -3378.5386133217094 10
v 3867.993693225023 -3378.5386133217094 10
f 36049//5822 36050//5822 36026//5822
vn 0 0 -177.22851178620547
f 36024//5823 36023//5823 36047//5823
f 36026//5823 36025//5823 36049//5823
v 3878.006306774977 -3378.5386133217094 0
vn 0 0 -2.7687034626199902
f 36051//5824 19635//5824 36028//5824
v 3878.006306774977 -3378.5386133217094 10
f 36052//5824 19636//5824 36030//5824
vn 0 0 -2.8241827825253805
f 36028//5825 36027//5825 36051//5825
f 36030//5825 36029//5825 36052//5825
v 3886.8787607831187 -3378.5386133217094 0
v 4880.051240916427 -3378.5386133217094 0
vn 0 0 -457.24337909804507
f 36053//5826 36054//5826 36032//5826
v 3886.8787607831187 -3378.5386133217094 10
v 4880.051240916427 -3378.5386133217094 10
f 36055//5826 36056//5826 36034//5826
vn 0 0 -457.3202932150017
f 36032//5827 36031//5827 36053//5827
f 36034//5827 36033//5827 36055//5827
v 3348.1 -3378.4603866782904 0
v 3421.0314999999996 -3378.4603866782904 0
f 36057//4949 36058//4949 36036//4949
v 3348.1 -3378.4603866782904 10
v 3421.0314999999996 -3378.4603866782904 10
f 36059//4949 36060//4949 36038//4949
f 36036//4949 36035//4949 36057//4949
f 36038//4949 36037//4949 36059//4949
v 3424.9684999999995 -3378.4603866782904 0
f 36061//4950 19091//4950 36040//4950
v 3424.9684999999995 -3378.4603866782904 10
f 36062//4950 19092//4950 36042//4950
f 36040//4950 36039//4950 36061//4950
f 36042//4950 36041//4950 36062//4950
v 3465.3787607831187 -3378.4603866782904 0
v 3472.5388573986584 -3378.4603866782904 0
vn 0 0 -0.5601103247889099
f 36063//5828 36064//5828 36044//5828
v 3465.3787607831187 -3378.4603866782904 10
v 3472.5388573986584 -3378.4603866782904 10
f 36065//5828 36066//5828 36046//5828
vn 0 0 -0.5543500008137313
f 36044//5829 36043//5829 36063//5829
f 36046//5829 36045//5829 36065//5829
v 3482.4611426013416 -3378.4603866782904 0
v 3868.0388573986584 -3378.4603866782904 0
vn 0 0 -30.16245040573543
f 36067//5830 36068//5830 36048//5830
v 3482.4611426013416 -3378.4603866782904 10
v 3868.0388573986584 -3378.4603866782904 10
f 36069//5830 36070//5830 36050//5830
vn 0 0 -30.15538432232286
f 36048//5831 36047//5831 36067//5831
f 36050//5831 36049//5831 36069//5831
v 3877.9611426013416 -3378.4603866782904 0
v 3884.0201720607865 -3378.4603866782904 0
vn 0 0 -0.473977536988786
f 36071//5832 36072//5832 19635//5832
v 3877.9611426013416 -3378.4603866782904 10
v 3884.0201720607865 -3378.4603866782904 10
f 36073//5832 36074//5832 19636//5832
vn 0 0 -0.4704444952825001
f 19635//5833 36051//5833 36071//5833
f 19636//5833 36052//5833 36073//5833
v 3886.9072329528494 -3378.4603866782904 0
v 4880.051326363334 -3378.4603866782904 0
vn 0 0 -77.69032885883807
f 36075//5834 36076//5834 36054//5834
v 3886.9072329528494 -3378.4603866782904 10
v 4880.051326363334 -3378.4603866782904 10
f 36077//5834 36078//5834 36056//5834
vn 0 0 -77.69254945688222
f 36054//5835 36053//5835 36075//5835
f 36056//5835 36055//5835 36077//5835
v 3348.1 -3378 0
v 3421.0314999999996 -3378 0
f 36079//5024 36080//5024 36058//5024
v 3348.1 -3378 10
v 3421.0314999999996 -3378 10
f 36081//5024 36082//5024 36060//5024
f 36058//5024 36057//5024 36079//5024
f 36060//5024 36059//5024 36081//5024
v 3424.9684999999995 -3378 0
v 3462.9064823527387 -3378 0
f 36083//5159 36084//5159 19091//5159
v 3424.9684999999995 -3378 10
v 3462.9064823527387 -3378 10
f 36085//5159 36086//5159 19092//5159
f 19091//5130 36061//5130 36083//5130
f 19092//5130 36062//5130 36085//5130
v 3465.211193735968 -3378 0
v 3472.8046617713007 -3378 0
vn 0 0 -3.495931525491329
f 36087//5836 36088//5836 36064//5836
v 3465.211193735968 -3378 10
v 3472.8046617713007 -3378 10
f 36089//5836 36090//5836 36066//5836
vn 0 0 -3.296413097066903
f 36064//5837 36063//5837 36087//5837
f 36066//5837 36065//5837 36089//5837
v 3482.1953382286993 -3378 0
v 3868.3046617713007 -3378 0
vn 0 0 -177.7595889227445
f 36091//5838 36092//5838 36068//5838
v 3482.1953382286993 -3378 10
v 3868.3046617713007 -3378 10
f 36093//5838 36094//5838 36070//5838
vn 0 0 -177.5148433383527
f 36068//5839 36067//5839 36091//5839
f 36070//5839 36069//5839 36093//5839
v 3877.6953382286993 -3378 0
v 3884.0201720607865 -3378 0
vn 0 0 -2.911869238693615
f 36095//5840 36096//5840 36072//5840
v 3877.6953382286993 -3378 10
v 3884.0201720607865 -3378 10
f 36097//5840 36098//5840 36074//5840
vn 0 0 -2.7894964464977177
f 36072//5841 36071//5841 36095//5841
f 36074//5841 36073//5841 36097//5841
v 4880.051829243375 -3378 0
vn 0 0 -457.15339611206014
f 19625//5842 36099//5842 36076//5842
v 4880.051829243375 -3378 10
f 19626//5842 36100//5842 36078//5842
vn 0 0 -457.23031022901677
f 36076//5843 36075//5843 19625//5843
f 36078//5843 36077//5843 19626//5843
v 3348.1 -3377.9867380722653 0
v 3421.0314999999996 -3377.9867380722653 0
f 36101//4981 36102//4981 36080//4981
v 3348.1 -3377.9867380722653 10
v 3421.0314999999996 -3377.9867380722653 10
f 36103//4981 36104//4981 36082//4981
f 36080//4981 36079//4981 36101//4981
f 36082//4981 36081//4981 36103//4981
v 3424.9684999999995 -3377.9867380722653 0
v 3462.9176104314097 -3377.9867380722653 0
f 36105//4982 36106//4982 36084//4982
v 3424.9684999999995 -3377.9867380722653 10
v 3462.9176104314097 -3377.9867380722653 10
f 36107//4982 36108//4982 36086//4982
f 36084//4983 36083//4983 36105//4983
f 36086//4983 36085//4983 36107//4983
v 3472.8123185488485 -3377.9867380722653 0
vn 0 0 -0.10086958259221694
f 19085//5844 36109//5844 36088//5844
v 3472.8123185488485 -3377.9867380722653 10
f 19086//5844 36110//5844 36090//5844
vn 0 0 -0.10070402434014332
f 36088//5845 36087//5845 19085//5845
f 36090//5845 36089//5845 19086//5845
v 3482.1876814511515 -3377.9867380722653 0
v 3868.3123185488485 -3377.9867380722653 0
vn 0 0 -5.120757033767199
f 36111//5846 36112//5846 36092//5846
v 3482.1876814511515 -3377.9867380722653 10
v 3868.3123185488485 -3377.9867380722653 10
f 36113//5846 36114//5846 36094//5846
vn 0 0 -5.120553946506163
f 36092//5847 36091//5847 36111//5847
f 36094//5847 36093//5847 36113//5847
v 3877.6876814511515 -3377.9867380722653 0
v 3884.0201720607865 -3377.9867380722653 0
vn 0 0 -0.08398103284548615
f 36115//5848 36116//5848 36096//5848
v 3877.6876814511515 -3377.9867380722653 10
v 3884.0201720607865 -3377.9867380722653 10
f 36117//5848 36118//5848 36098//5848
vn 0 0 -0.08387948921496796
f 36096//5849 36095//5849 36115//5849
f 36098//5849 36097//5849 36117//5849
v 3887.0699730530555 -3377.9867380722653 0
v 4880.05184372937 -3377.9867380722653 0
vn 0 0 -13.168853810751513
f 36119//5850 36120//5850 36099//5850
v 3887.0699730530555 -3377.9867380722653 10
v 4880.05184372937 -3377.9867380722653 10
f 36121//5850 36122//5850 36100//5850
vn 0 0 -13.168789604017737
f 36099//5851 19625//5851 36119//5851
f 36100//5851 19626//5851 36121//5851
v 3348.1 -3377.7030177709958 0
v 3421.0314999999996 -3377.7030177709958 0
vn 0 0 -20.69214715204142
f 36123//5852 36124//5852 36102//5852
v 3348.1 -3377.7030177709958 10
v 3421.0314999999996 -3377.7030177709958 10
f 36125//5852 36126//5852 36104//5852
f 36102//5852 36101//5852 36123//5852
f 36104//5852 36103//5852 36125//5852
v 3424.9684999999995 -3377.7030177709958 0
v 3463.1556800315625 -3377.7030177709958 0
vn 0 0 -10.834478223190292
f 36127//5853 36128//5853 36106//5853
v 3424.9684999999995 -3377.7030177709958 10
v 3463.1556800315625 -3377.7030177709958 10
f 36129//5853 36130//5853 36108//5853
vn 0 0 -10.766933044511811
f 36106//5854 36105//5854 36127//5854
f 36108//5854 36107//5854 36129//5854
v 3464.7149488120863 -3377.7030177709958 0
vn 0 0 -2.3438632666939165
f 36131//5855 11043//5855 36109//5855
v 3464.7149488120863 -3377.7030177709958 10
f 36132//5855 11044//5855 36110//5855
vn 0 0 -2.1579629247392433
f 36109//5856 19085//5856 36131//5856
f 36110//5856 19086//5856 36132//5856
vn 0 0 -109.64434853593858
f 11033//5857 11155//5857 36112//5857
f 11034//5857 11156//5857 36114//5857
vn 0 0 -109.55139836496124
f 36112//5858 36111//5858 11033//5858
f 36114//5858 36113//5858 11034//5858
v 3884.0201720607865 -3377.7030177709958 0
vn 0 0 -1.8431312290410182
f 11145//5859 36133//5859 36116//5859
v 3884.0201720607865 -3377.7030177709958 10
f 11146//5859 36134//5859 36118//5859
vn 0 0 -1.79665614355235
f 36116//5860 36115//5860 11145//5860
f 36118//5860 36117//5860 11146//5860
v 3886.9667073085366 -3377.7030177709958 0
v 4880.052153636853 -3377.7030177709958 0
vn 0 0 -281.75850201869355
f 36135//5861 36136//5861 36120//5861
v 3886.9667073085366 -3377.7030177709958 10
v 4880.052153636853 -3377.7030177709958 10
f 36137//5861 36138//5861 36122//5861
vn 0 0 -281.7291155035034
f 36120//5862 36119//5862 36135//5862
f 36122//5862 36121//5862 36137//5862
v 3348.1 -3377.63518319412 0
v 3421.0314999999996 -3377.63518319412 0
vn 0 0 -4.947277443403651
f 36139//5863 36140//5863 36124//5863
v 3348.1 -3377.63518319412 10
v 3421.0314999999996 -3377.63518319412 10
f 36141//5863 36142//5863 36126//5863
f 36124//5863 36123//5863 36139//5863
f 36126//5863 36125//5863 36141//5863
v 3424.9684999999995 -3377.63518319412 0
vn 0 0 -2.5942723414886038
f 36143//5864 19089//5864 36128//5864
v 3424.9684999999995 -3377.63518319412 10
f 36144//5864 19090//5864 36130//5864
vn 0 0 -2.5904111995138837
f 36128//5865 36127//5865 36143//5865
f 36130//5865 36129//5865 36144//5865
v 3464.597455878428 -3377.63518319412 0
v 3473.0569666418546 -3377.63518319412 0
vn 0 0 -0.5738473332117401
f 36145//5866 36146//5866 11043//5866
v 3464.597455878428 -3377.63518319412 10
v 3473.0569666418546 -3377.63518319412 10
f 36147//5866 36148//5866 11044//5866
vn 0 0 -0.5603933600768546
f 11043//5867 36131//5867 36145//5867
f 11044//5867 36132//5867 36147//5867
v 3481.9430333581454 -3377.63518319412 0
v 3868.5569666418546 -3377.63518319412 0
vn 0 0 -26.225792578516376
f 36149//5868 36150//5868 11155//5868
v 3481.9430333581454 -3377.63518319412 10
v 3868.5569666418546 -3377.63518319412 10
f 36151//5868 36152//5868 11156//5868
vn 0 0 -26.2148247991278
f 11155//5869 11033//5869 36149//5869
f 11156//5869 11034//5869 36151//5869
v 3877.4430333581454 -3377.63518319412 0
v 3884.0201720607865 -3377.63518319412 0
vn 0 0 -0.44615742094587196
f 36153//5870 36154//5870 36133//5870
v 3877.4430333581454 -3377.63518319412 10
v 3884.0201720607865 -3377.63518319412 10
f 36155//5870 36156//5870 36134//5870
vn 0 0 -0.440673531251583
f 36133//5871 11145//5871 36153//5871
f 36134//5871 11146//5871 36155//5871
v 3886.9420175416994 -3377.63518319412 0
v 4880.0522277325135 -3377.63518319412 0
vn 0 0 -67.36721089914364
f 36157//5872 36158//5872 36136//5872
v 3886.9420175416994 -3377.63518319412 10
v 4880.0522277325135 -3377.63518319412 10
f 36159//5872 36160//5872 36138//5872
vn 0 0 -67.36553105300933
f 36136//5873 36135//5873 36157//5873
f 36138//5873 36137//5873 36159//5873
v 3348.1 -3377.4613866782906 0
v 3421.0314999999996 -3377.4613866782906 0
f 36161//5003 36162//5003 36140//5003
v 3348.1 -3377.4613866782906 10
v 3421.0314999999996 -3377.4613866782906 10
f 36163//5003 36164//5003 36142//5003
f 36140//5003 36139//5003 36161//5003
f 36142//5003 36141//5003 36163//5003
v 3424.9684999999995 -3377.4613866782906 0
v 3464.1982490205355 -3377.4613866782906 0
f 36165//5004 36166//5004 19089//5004
v 3424.9684999999995 -3377.4613866782906 10
v 3464.1982490205355 -3377.4613866782906 10
f 36167//5004 36168//5004 19090//5004
f 19089//5005 36143//5005 36165//5005
f 19090//5005 36144//5005 36167//5005
v 3464.2964314828328 -3377.4613866782906 0
v 3473.2640892639747 -3377.4613866782906 0
vn 0 0 -1.5585476775138503
f 36169//5874 36170//5874 36146//5874
v 3464.2964314828328 -3377.4613866782906 10
v 3473.2640892639747 -3377.4613866782906 10
f 36171//5874 36172//5874 36148//5874
vn 0 0 -1.4702334963058026
f 36146//5875 36145//5875 36169//5875
f 36148//5875 36147//5875 36171//5875
v 3481.7359107360253 -3377.4613866782906 0
v 3868.7640892639747 -3377.4613866782906 0
vn 0 0 -67.26414895599852
f 36173//5876 36174//5876 36150//5876
v 3481.7359107360253 -3377.4613866782906 10
v 3868.7640892639747 -3377.4613866782906 10
f 36175//5876 36176//5876 36152//5876
vn 0 0 -67.19215457585062
f 36150//5877 36149//5877 36173//5877
f 36152//5877 36151//5877 36175//5877
v 3877.2359107360253 -3377.4613866782906 0
vn 0 0 -1.1790809807203888
f 36177//5878 19633//5878 36154//5878
v 3877.2359107360253 -3377.4613866782906 10
f 36178//5878 19634//5878 36156//5878
vn 0 0 -1.1430837906464442
f 36154//5879 36153//5879 36177//5879
f 36156//5879 36155//5879 36178//5879
v 3886.8787607831187 -3377.4613866782906 0
v 4880.052417570325 -3377.4613866782906 0
vn 0 0 -172.6101211632683
f 36179//5880 36180//5880 36158//5880
v 3886.8787607831187 -3377.4613866782906 10
v 4880.052417570325 -3377.4613866782906 10
f 36181//5880 36182//5880 36160//5880
vn 0 0 -172.59909436587412
f 36158//5881 36157//5881 36179//5881
f 36160//5881 36159//5881 36181//5881
v 3348.1 -3377.448124750556 0
v 3421.0314999999996 -3377.448124750556 0
f 36183//4981 36184//4981 36162//4981
v 3348.1 -3377.448124750556 10
v 3421.0314999999996 -3377.448124750556 10
f 36185//4981 36186//4981 36164//4981
f 36162//4981 36161//4981 36183//4981
f 36164//4981 36163//4981 36185//4981
v 3424.9684999999995 -3377.448124750556 0
f 36187//5014 19087//5014 36166//5014
v 3424.9684999999995 -3377.448124750556 10
f 36188//5014 19088//5014 36168//5014
f 36166//5015 36165//5015 36187//5015
f 36168//5015 36167//5015 36188//5015
v 3473.2798942139975 -3377.448124750556 0
vn 0 0 -0.1194426644394002
f 19087//5882 36189//5882 36170//5882
v 3473.2798942139975 -3377.448124750556 10
f 19088//5882 36190//5882 36172//5882
vn 0 0 -0.11892842944279898
f 36170//5883 36169//5883 19087//5883
f 36172//5883 36171//5883 19088//5883
v 3481.7201057860025 -3377.448124750556 0
v 3868.7798942139975 -3377.448124750556 0
vn 0 0 -5.133158943130598
f 36191//5884 36192//5884 36174//5884
v 3481.7201057860025 -3377.448124750556 10
v 3868.7798942139975 -3377.448124750556 10
f 36193//5884 36194//5884 36176//5884
vn 0 0 -5.132739734920493
f 36174//5885 36173//5885 36191//5885
f 36176//5885 36175//5885 36193//5885
v 3877.2201057860025 -3377.448124750556 0
v 3884.0313001394575 -3377.448124750556 0
vn 0 0 -0.09032956730234536
f 36195//5886 36196//5886 19633//5886
v 3877.2201057860025 -3377.448124750556 10
v 3884.0313001394575 -3377.448124750556 10
f 36197//5886 36198//5886 19634//5886
vn 0 0 -0.08997238342213296
f 19633//5887 36177//5887 36195//5887
f 19634//5887 36178//5887 36197//5887
v 3886.8739338361743 -3377.448124750556 0
v 4880.052432056319 -3377.448124750556 0
vn 0 0 -13.171461471028431
f 36199//5888 36200//5888 36180//5888
v 3886.8739338361743 -3377.448124750556 10
v 4880.052432056319 -3377.448124750556 10
f 36201//5888 36202//5888 36182//5888
vn 0 0 -13.171397264294669
f 36180//5889 36179//5889 36199//5889
f 36182//5889 36181//5889 36201//5889
v 3348.1 -3376.9877380722655 0
v 3421.0314999999996 -3376.9877380722655 0
f 36203//5024 36204//5024 36184//5024
v 3348.1 -3376.9877380722655 10
v 3421.0314999999996 -3376.9877380722655 10
f 36205//5024 36206//5024 36186//5024
f 36184//5024 36183//5024 36203//5024
f 36186//5024 36185//5024 36205//5024
v 3424.9684999999995 -3376.9877380722655 0
v 3473.8285616918324 -3376.9877380722655 0
vn 0 0 -22.49452150336861
f 36207//5890 36208//5890 36189//5890
v 3424.9684999999995 -3376.9877380722655 10
v 3473.8285616918324 -3376.9877380722655 10
f 36209//5890 36210//5890 36190//5890
vn 0 0 -22.241922305762213
f 36189//5891 36187//5891 36207//5891
f 36190//5891 36188//5891 36209//5891
v 3481.1714383081676 -3376.9877380722655 0
v 3869.3285616918324 -3376.9877380722655 0
vn 0 0 -178.70236868937533
f 36211//5892 36212//5892 36192//5892
v 3481.1714383081676 -3376.9877380722655 10
v 3869.3285616918324 -3376.9877380722655 10
f 36213//5892 36214//5892 36194//5892
vn 0 0 -178.19717029416256
f 36192//5893 36191//5893 36211//5893
f 36194//5893 36193//5893 36213//5893
v 3876.6714383081676 -3376.9877380722655 0
v 3884.4176104314097 -3376.9877380722655 0
vn 0 0 -3.5662344532853854
f 36215//5894 36216//5894 36196//5894
v 3876.6714383081676 -3376.9877380722655 10
v 3884.4176104314097 -3376.9877380722655 10
f 36217//5894 36218//5894 36198//5894
vn 0 0 -3.1357831435777004
f 36196//5895 36195//5895 36215//5895
f 36198//5895 36197//5895 36217//5895
v 4880.0529349363605 -3376.9877380722655 0
vn 0 0 -457.32352690055393
f 19627//5896 36219//5896 36200//5896
v 4880.0529349363605 -3376.9877380722655 10
f 19628//5896 36220//5896 36202//5896
vn 0 0 -457.2461497450535
f 36200//5897 36199//5897 19627//5897
f 36202//5897 36201//5897 19628//5897
v 3348.1 -3376.6361831941203 0
v 3421.0314999999996 -3376.6361831941203 0
f 36221//4992 36222//4992 36204//4992
v 3348.1 -3376.6361831941203 10
v 3421.0314999999996 -3376.6361831941203 10
f 36223//4992 36224//4992 36206//4992
f 36204//4992 36203//4992 36221//4992
f 36206//4992 36205//4992 36223//4992
v 3424.9684999999995 -3376.6361831941203 0
v 3474.247528480856 -3376.6361831941203 0
vn 0 0 -17.324282852700385
f 36225//5898 36226//5898 36208//5898
v 3424.9684999999995 -3376.6361831941203 10
v 3474.247528480856 -3376.6361831941203 10
f 36227//5898 36228//5898 36210//5898
vn 0 0 -17.176993034238293
f 36208//5899 36207//5899 36225//5899
f 36210//5899 36209//5899 36227//5899
v 3480.752471519144 -3376.6361831941203 0
v 3869.747528480856 -3376.6361831941203 0
vn 0 0 -136.753109849252
f 36229//5900 36230//5900 36212//5900
v 3480.752471519144 -3376.6361831941203 10
v 3869.747528480856 -3376.6361831941203 10
f 36231//5900 36232//5900 36214//5900
vn 0 0 -136.45853021232782
f 36212//5901 36211//5901 36229//5901
f 36214//5901 36213//5901 36231//5901
v 3876.252471519144 -3376.6361831941203 0
vn 0 0 -2.9741994371798715
f 36233//5902 19631//5902 36216//5902
v 3876.252471519144 -3376.6361831941203 10
f 36234//5902 19632//5902 36218//5902
vn 0 0 -2.723204596877967
f 36216//5903 36215//5903 36233//5903
f 36218//5903 36217//5903 36234//5903
v 3886.097455878428 -3376.6361831941203 0
v 4880.053318939505 -3376.6361831941203 0
vn 0 0 -349.4300323201239
f 36235//5904 36236//5904 36219//5904
v 3886.097455878428 -3376.6361831941203 10
v 4880.053318939505 -3376.6361831941203 10
f 36237//5904 36238//5904 36220//5904
vn 0 0 -349.2158317209695
f 36219//5905 19627//5905 36235//5905
f 36220//5905 19628//5905 36237//5905
v 3348.1 -3376.5498752494436 0
v 3421.0314999999996 -3376.5498752494436 0
f 36239//5041 36240//5041 36222//5041
v 3348.1 -3376.5498752494436 10
v 3421.0314999999996 -3376.5498752494436 10
f 36241//5041 36242//5041 36224//5041
f 36222//5041 36221//5041 36239//5041
f 36224//5041 36223//5041 36241//5041
v 3424.9684999999995 -3376.5498752494436 0
v 3474.3503862839943 -3376.5498752494436 0
vn 0 0 -4.262049109431044
f 36243//5906 36244//5906 36226//5906
v 3424.9684999999995 -3376.5498752494436 10
v 3474.3503862839943 -3376.5498752494436 10
f 36245//5906 36246//5906 36228//5906
vn 0 0 -4.253171663848219
f 36226//5907 36225//5907 36243//5907
f 36228//5907 36227//5907 36245//5907
v 3480.6496137160057 -3376.5498752494436 0
v 3869.8503862839943 -3376.5498752494436 0
vn 0 0 -33.59111874693417
f 36247//5908 36248//5908 36230//5908
v 3480.6496137160057 -3376.5498752494436 10
v 3869.8503862839943 -3376.5498752494436 10
f 36249//5908 36250//5908 36232//5908
vn 0 0 -33.57336385576852
f 36230//5909 36229//5909 36247//5909
f 36232//5909 36231//5909 36249//5909
v 3876.1496137160057 -3376.5498752494436 0
v 3885.202076677533 -3376.5498752494436 0
vn 0 0 -0.7812994724715572
f 36251//5910 36252//5910 19631//5910
v 3876.1496137160057 -3376.5498752494436 10
v 3885.202076677533 -3376.5498752494436 10
f 36253//5910 36254//5910 19632//5910
vn 0 0 -0.7301763008836463
f 19631//5911 36233//5911 36251//5911
f 19632//5911 36234//5911 36253//5911
v 3885.947966133151 -3376.5498752494436 0
v 4880.053413213611 -3376.5498752494436 0
vn 0 0 -85.79919792944509
f 36255//5912 36256//5912 36236//5912
v 3885.947966133151 -3376.5498752494436 10
v 4880.053413213611 -3376.5498752494436 10
f 36257//5912 36258//5912 36238//5912
vn 0 0 -85.78628764017567
f 36236//5913 36235//5913 36255//5913
f 36238//5913 36237//5913 36257//5913
v 3348.1 -3376.449124750556 0
v 3421.0314999999996 -3376.449124750556 0
f 36259//5395 36260//5395 36240//5395
v 3348.1 -3376.449124750556 10
v 3421.0314999999996 -3376.449124750556 10
f 36261//5395 36262//5395 36242//5395
f 36240//5395 36239//5395 36259//5395
f 36242//5395 36241//5395 36261//5395
v 3424.9684999999995 -3376.449124750556 0
v 3463.702076677533 -3376.449124750556 0
f 36263//5396 36264//5396 19044//5396
v 3424.9684999999995 -3376.449124750556 10
v 3463.702076677533 -3376.449124750556 10
f 36265//5396 36266//5396 19045//5396
f 19044//5397 36243//5397 36263//5397
f 19045//5397 36245//5397 36265//5397
v 3464.447966133151 -3376.449124750556 0
v 3474.470456052999 -3376.449124750556 0
vn 0 0 -1.009770859519257
f 36267//5914 36268//5914 36244//5914
v 3464.447966133151 -3376.449124750556 10
v 3474.470456052999 -3376.449124750556 10
f 36269//5914 36270//5914 36246//5914
vn 0 0 -1.0152552344824068
f 36244//5915 19044//5915 36267//5915
f 36246//5915 19045//5915 36269//5915
v 3480.529543947001 -3376.449124750556 0
v 3869.970456052999 -3376.449124750556 0
vn 0 0 -39.23636618186845
f 36271//5916 36272//5916 36248//5916
v 3480.529543947001 -3376.449124750556 10
v 3869.970456052999 -3376.449124750556 10
f 36273//5916 36274//5916 36250//5916
vn 0 0 -39.21217200361141
f 36248//5917 36247//5917 36271//5917
f 36250//5917 36249//5917 36273//5917
v 3876.029543947001 -3376.449124750556 0
vn 0 0 -0.9817045193394466
f 36275//5918 19629//5918 36252//5918
v 3876.029543947001 -3376.449124750556 10
f 36276//5918 19630//5918 36254//5918
vn 0 0 -0.9120401595341839
f 36252//5919 36251//5919 36275//5919
f 36254//5919 36253//5919 36276//5919
v 4880.053523263309 -3376.449124750556 0
vn 0 0 -100.1742122917558
f 19629//5920 36277//5920 36256//5920
v 4880.053523263309 -3376.449124750556 10
f 19630//5920 36278//5920 36258//5920
vn 0 0 -100.1566197401021
f 36256//5921 36255//5921 19629//5921
f 36258//5921 36257//5921 19630//5921
v 3348.1 -3376.384686977951 0
v 3421.0314999999996 -3376.384686977951 0
vn 0 0 -4.699543412762545
f 36279//5922 36280//5922 36260//5922
v 3348.1 -3376.384686977951 10
v 3421.0314999999996 -3376.384686977951 10
f 36281//5922 36282//5922 36262//5922
f 36260//5922 36259//5922 36279//5922
f 36262//5922 36261//5922 36281//5922
v 3424.9684999999995 -3376.384686977951 0
v 3463.33663190926 -3376.384686977951 0
vn 0 0 -2.472356959258636
f 36283//5923 36284//5923 36264//5923
v 3424.9684999999995 -3376.384686977951 10
v 3463.33663190926 -3376.384686977951 10
f 36285//5923 36286//5923 36266//5923
vn 0 0 -2.4959054061363997
f 36264//5924 36263//5924 36283//5924
f 36266//5924 36265//5924 36285//5924
v 3464.55957562923 -3376.384686977951 0
vn 0 0 -0.643583489959343
f 36287//5925 11041//5925 36268//5925
v 3464.55957562923 -3376.384686977951 10
f 36288//5925 11042//5925 36270//5925
vn 0 0 -0.6458269263939497
f 36268//5926 36267//5926 36287//5926
f 36270//5926 36269//5926 36288//5926
vn 0 0 -25.104601799270903
f 11035//5927 11153//5927 36272//5927
f 11036//5927 11154//5927 36274//5927
vn 0 0 -25.094704937482266
f 36272//5928 36271//5928 11035//5928
f 36274//5928 36273//5928 11036//5928
v 4880.053593648643 -3376.384686977951 0
vn 0 0 -64.70202183580915
f 11147//5929 36289//5929 36277//5929
v 4880.053593648643 -3376.384686977951 10
f 11148//5929 36290//5929 36278//5929
vn 0 0 -64.6970688694407
f 36277//5930 36275//5930 11147//5930
f 36278//5930 36276//5930 11148//5930
v 3348.1 -3376.3628168058794 0
v 3421.0314999999996 -3376.3628168058794 0
vn 0 0 -1.5950244544275425
f 36291//5931 36292//5931 36280//5931
v 3348.1 -3376.3628168058794 10
v 3421.0314999999996 -3376.3628168058794 10
f 36293//5931 36294//5931 36282//5931
f 36280//5931 36279//5931 36291//5931
f 36282//5931 36281//5931 36293//5931
v 3424.9684999999995 -3376.3628168058794 0
vn 0 0 -0.836405047717011
f 36295//5932 19043//5932 36284//5932
v 3424.9684999999995 -3376.3628168058794 10
f 36296//5932 19046//5932 36286//5932
vn 0 0 -0.8391176469148827
f 36284//5933 36283//5933 36295//5933
f 36286//5933 36285//5933 36296//5933
v 3464.597455878428 -3376.3628168058794 0
v 3474.607337803926 -3376.3628168058794 0
vn 0 0 -0.21891784012534812
f 36297//5934 36298//5934 11041//5934
v 3464.597455878428 -3376.3628168058794 10
v 3474.607337803926 -3376.3628168058794 10
f 36299//5934 36300//5934 11042//5934
vn 0 0 -0.2184321570821592
f 11041//5935 36287//5935 36297//5935
f 11042//5935 36288//5935 36299//5935
v 3480.392662196074 -3376.3628168058794 0
v 3870.107337803926 -3376.3628168058794 0
vn 0 0 -8.523127014305523
f 36301//5936 36302//5936 11153//5936
v 3480.392662196074 -3376.3628168058794 10
v 3870.107337803926 -3376.3628168058794 10
f 36303//5936 36304//5936 11154//5936
vn 0 0 -8.520498753083018
f 11153//5937 11035//5937 36301//5937
f 11154//5937 11036//5937 36303//5937
v 3875.892662196074 -3376.3628168058794 0
v 4880.053617537416 -3376.3628168058794 0
vn 0 0 -21.96117288072741
f 36305//5938 36306//5938 36289//5938
v 3875.892662196074 -3376.3628168058794 10
v 4880.053617537416 -3376.3628168058794 10
f 36307//5938 36308//5938 36290//5938
vn 0 0 -21.959858227664576
f 36289//5939 11147//5939 36305//5939
f 36290//5939 11148//5939 36307//5939
v 3348.1 -3376.0112619277343 0
v 3421.0314999999996 -3376.0112619277343 0
f 36309//4992 36310//4992 36292//4992
v 3348.1 -3376.0112619277343 10
v 3421.0314999999996 -3376.0112619277343 10
f 36311//4992 36312//4992 36294//4992
f 36292//4992 36291//4992 36309//4992
f 36294//4992 36293//4992 36311//4992
v 3424.9684999999995 -3376.0112619277343 0
v 3462.9176104314097 -3376.0112619277343 0
f 36313//4994 36314//4994 19043//4994
v 3424.9684999999995 -3376.0112619277343 10
v 3462.9176104314097 -3376.0112619277343 10
f 36315//4994 36316//4994 19046//4994
f 19043//4993 36295//4993 36313//4993
f 19046//4993 36296//4993 36315//4993
v 3475.5732268933284 -3376.0112619277343 0
vn 0 0 -3.6445202407169224
f 19047//5940 36317//5940 36298//5940
v 3475.5732268933284 -3376.0112619277343 10
f 19048//5940 36318//5940 36300//5940
vn 0 0 -3.51902282056613
f 36298//5941 36297//5941 19047//5941
f 36300//5941 36299//5941 19048//5941
v 3479.4267731066716 -3376.0112619277343 0
v 3871.0732268933284 -3376.0112619277343 0
vn 0 0 -137.68522133695996
f 36319//5942 36320//5942 36302//5942
v 3479.4267731066716 -3376.0112619277343 10
v 3871.0732268933284 -3376.0112619277343 10
f 36321//5942 36322//5942 36304//5942
vn 0 0 -137.00609529470665
f 36302//5943 36301//5943 36319//5943
f 36304//5943 36303//5943 36321//5943
v 3874.9267731066716 -3376.0112619277343 0
v 4880.05400154056 -3376.0112619277343 0
vn 0 0 -353.35738031247814
f 36323//5944 36324//5944 36306//5944
v 3874.9267731066716 -3376.0112619277343 10
v 4880.05400154056 -3376.0112619277343 10
f 36325//5944 36326//5944 36308//5944
vn 0 0 -353.0176822931729
f 36306//5945 36305//5945 36323//5945
f 36308//5945 36307//5945 36325//5945
v 3348.1 -3375.683217814586 0
v 3421.0314999999996 -3375.683217814586 0
vn 0 0 -23.9247492380737
f 36327//5946 36328//5946 36310//5946
v 3348.1 -3375.683217814586 10
v 3421.0314999999996 -3375.683217814586 10
f 36329//5946 36330//5946 36312//5946
f 36310//5946 36309//5946 36327//5946
f 36312//5946 36311//5946 36329//5946
v 3424.9684999999995 -3375.683217814586 0
v 3462.642348737057 -3375.683217814586 0
vn 0 0 -12.35868429783052
f 36331//5947 36332//5947 36314//5947
v 3424.9684999999995 -3375.683217814586 10
v 3462.642348737057 -3375.683217814586 10
f 36333//5947 36334//5947 36316//5947
vn 0 0 -12.448982276238109
f 36314//5948 36313//5948 36331//5948
f 36316//5948 36315//5948 36333//5948
v 3465.325765081736 -3375.683217814586 0
vn 0 0 -3.657283645166194
f 36335//5949 11039//5949 36317//5949
v 3465.325765081736 -3375.683217814586 10
f 36336//5949 11040//5949 36318//5949
vn 0 0 -3.400787429048884
f 36317//5950 19047//5950 36335//5950
f 36318//5950 19048//5950 36336//5950
vn 0 0 -129.0686418464357
f 11037//5951 11151//5951 36320//5951
f 11038//5951 11152//5951 36322//5951
vn 0 0 -128.47731360011278
f 36320//5952 36319//5952 11037//5952
f 36322//5952 36321//5952 11038//5952
v 4880.054359862912 -3375.683217814586 0
vn 0 0 -330.0218519214835
f 11149//5953 36337//5953 36324//5953
v 4880.054359862912 -3375.683217814586 10
f 11150//5953 36338//5953 36326//5953
vn 0 0 -329.726070252784
f 36324//5954 36323//5954 11149//5954
f 36326//5954 36325//5954 11150//5954
v 3348.1 -3375.550875249444 0
v 3421.0314999999996 -3375.550875249444 0
vn 0 0 -9.651941789664892
f 36339//5955 36340//5955 36328//5955
v 3348.1 -3375.550875249444 10
v 3421.0314999999996 -3375.550875249444 10
f 36341//5955 36342//5955 36330//5955
f 36328//5955 36327//5955 36339//5955
f 36330//5955 36329//5955 36341//5955
v 3424.9684999999995 -3375.550875249444 0
v 3462.5313001394575 -3375.550875249444 0
vn 0 0 -4.971157324377892
f 36343//5956 36344//5956 36332//5956
v 3424.9684999999995 -3375.550875249444 10
v 3462.5313001394575 -3375.550875249444 10
f 36345//5956 36346//5956 36334//5956
vn 0 0 -4.985853780639665
f 36332//5957 36331//5957 36343//5957
f 36334//5957 36333//5957 36345//5957
v 3465.3739338361743 -3375.550875249444 0
v 4880.054504420602 -3375.550875249444 0
vn 0 0 -187.22245556790784
f 36347//5958 36348//5958 36337//5958
v 3465.3739338361743 -3375.550875249444 10
v 4880.054504420602 -3375.550875249444 10
f 36349//5958 36350//5958 36338//5958
vn 0 0 -187.22881121329442
f 36337//5959 36335//5959 36347//5959
f 36338//5959 36336//5959 36349//5959
v 3348.1 -3375.537613321709 0
v 3421.0314999999996 -3375.537613321709 0
f 36351//4981 36352//4981 36340//4981
v 3348.1 -3375.537613321709 10
v 3421.0314999999996 -3375.537613321709 10
f 36353//4981 36354//4981 36342//4981
f 36340//4981 36339//4981 36351//4981
f 36342//4981 36341//4981 36353//4981
v 3424.9684999999995 -3375.537613321709 0
f 36355//5094 19059//5094 36344//5094
v 3424.9684999999995 -3375.537613321709 10
f 36356//5094 19060//5094 36346//5094
f 36344//5095 36343//5095 36355//5095
f 36346//5095 36345//5095 36356//5095
v 3465.3787607831187 -3375.537613321709 0
v 3885.6982490205355 -3375.537613321709 0
f 36357//5406 36358//5406 14436//5406
v 3465.3787607831187 -3375.537613321709 10
v 3885.6982490205355 -3375.537613321709 10
f 36359//5406 36360//5406 14437//5406
f 14436//5407 36347//5407 36357//5407
f 14437//5407 36349//5407 36359//5407
v 3885.7964314828328 -3375.537613321709 0
v 4880.054518906596 -3375.537613321709 0
vn 0 0 -13.185778905029956
f 36361//5960 36362//5960 36348//5960
v 3885.7964314828328 -3375.537613321709 10
v 4880.054518906596 -3375.537613321709 10
f 36363//5960 36364//5960 36350//5960
vn 0 0 -13.186083343809297
f 36348//5961 14436//5961 36361//5961
f 36350//5961 14437//5961 36363//5961
v 3348.1 -3375.3638168058797 0
v 3421.0314999999996 -3375.3638168058797 0
f 36365//5003 36366//5003 36352//5003
v 3348.1 -3375.3638168058797 10
v 3421.0314999999996 -3375.3638168058797 10
f 36367//5003 36368//5003 36354//5003
f 36352//5003 36351//5003 36365//5003
f 36354//5003 36353//5003 36367//5003
v 3424.9684999999995 -3375.3638168058797 0
v 3462.5201720607865 -3375.3638168058797 0
f 36369//5104 36370//5104 19059//5104
v 3424.9684999999995 -3375.3638168058797 10
v 3462.5201720607865 -3375.3638168058797 10
f 36371//5104 36372//5104 19060//5104
f 19059//5104 36355//5104 36369//5104
f 19060//5104 36356//5104 36371//5104
v 3465.4420175416994 -3375.3638168058797 0
f 36373//5410 14435//5410 36358//5410
v 3465.4420175416994 -3375.3638168058797 10
f 36374//5410 14438//5410 36360//5410
f 36358//5411 36357//5411 36373//5411
f 36360//5411 36359//5411 36374//5411
v 3886.097455878428 -3375.3638168058797 0
v 4880.054708744407 -3375.3638168058797 0
vn 0 0 -172.74630743157678
f 36375//5962 36376//5962 36362//5962
v 3886.097455878428 -3375.3638168058797 10
v 4880.054708744407 -3375.3638168058797 10
f 36377//5962 36378//5962 36364//5962
vn 0 0 -172.7985914295607
f 36362//5963 36361//5963 36375//5963
f 36364//5963 36363//5963 36377//5963
v 3348.1 -3375.0122619277345 0
v 3421.0314999999996 -3375.0122619277345 0
f 36379//4992 36380//4992 36366//4992
v 3348.1 -3375.0122619277345 10
v 3421.0314999999996 -3375.0122619277345 10
f 36381//4992 36382//4992 36368//4992
f 36366//4992 36365//4992 36379//4992
f 36368//4992 36367//4992 36381//4992
v 3424.9684999999995 -3375.0122619277345 0
v 3462.5201720607865 -3375.0122619277345 0
f 36383//5113 36384//5113 36370//5113
v 3424.9684999999995 -3375.0122619277345 10
v 3462.5201720607865 -3375.0122619277345 10
f 36385//5113 36386//5113 36372//5113
f 36370//5113 36369//5113 36383//5113
f 36372//5113 36371//5113 36385//5113
v 3465.5699730530555 -3375.0122619277345 0
v 3884.4176104314097 -3375.0122619277345 0
f 36387//4725 36388//4725 14435//4725
v 3465.5699730530555 -3375.0122619277345 10
v 3884.4176104314097 -3375.0122619277345 10
f 36389//4725 36390//4725 14438//4725
f 14435//4726 36373//4726 36387//4726
f 14438//4726 36374//4726 36389//4726
v 4880.055092747551 -3375.0122619277345 0
vn 0 0 -349.2165903100195
f 14439//5964 36391//5964 36376//5964
v 4880.055092747551 -3375.0122619277345 10
f 14440//5964 36392//5964 36378//5964
vn 0 0 -349.43052091281714
f 36376//5965 36375//5965 14439//5965
f 36378//5965 36377//5965 14440//5965
v 3348.1 -3374.999 0
v 3421.0314999999996 -3374.999 0
f 36393//4981 36394//4981 36380//4981
v 3348.1 -3374.999 10
v 3421.0314999999996 -3374.999 10
f 36395//4981 36396//4981 36382//4981
f 36380//4981 36379//4981 36393//4981
f 36382//4981 36381//4981 36395//4981
v 3424.9684999999995 -3374.999 0
v 3462.5201720607865 -3374.999 0
f 36397//5094 36398//5094 36384//5094
v 3424.9684999999995 -3374.999 10
v 3462.5201720607865 -3374.999 10
f 36399//5094 36400//5094 36386//5094
f 36384//5094 36383//5094 36397//5094
f 36386//5094 36385//5094 36399//5094
v 3884.4064823527387 -3374.999 0
f 19049//4731 36401//4731 36388//4731
v 3884.4064823527387 -3374.999 10
f 19050//4731 36402//4731 36390//4731
f 36388//4732 36387//4732 19049//4732
f 36390//4732 36389//4732 19050//4732
v 3886.711193735968 -3374.999 0
v 4880.055107233545 -3374.999 0
vn 0 0 -13.173655196483942
f 36403//5966 36404//5966 36391//5966
v 3886.711193735968 -3374.999 10
v 4880.055107233545 -3374.999 10
f 36405//5966 36406//5966 36392//5966
vn 0 0 -13.17371901899329
f 36391//5967 14439//5967 36403//5967
f 36392//5967 14440//5967 36405//5967
v 3348.1 -3374.5386133217094 0
v 3421.0314999999996 -3374.5386133217094 0
f 36407//5024 36408//5024 36394//5024
v 3348.1 -3374.5386133217094 10
v 3421.0314999999996 -3374.5386133217094 10
f 36409//5024 36410//5024 36396//5024
f 36394//5024 36393//5024 36407//5024
f 36396//5024 36395//5024 36409//5024
v 3424.9684999999995 -3374.5386133217094 0
v 3462.5201720607865 -3374.5386133217094 0
f 36411//5130 36412//5130 36398//5130
v 3424.9684999999995 -3374.5386133217094 10
v 3462.5201720607865 -3374.5386133217094 10
f 36413//5130 36414//5130 36400//5130
f 36398//5130 36397//5130 36411//5130
f 36400//5130 36399//5130 36413//5130
v 3465.4072329528494 -3374.5386133217094 0
f 36415//5418 14451//5418 36401//5418
v 3465.4072329528494 -3374.5386133217094 10
f 36416//5418 14452//5418 36402//5418
f 36401//5419 19049//5419 36415//5419
f 36402//5419 19050//5419 36416//5419
v 3886.8787607831187 -3374.5386133217094 0
v 4880.055610113587 -3374.5386133217094 0
vn 0 0 -457.2453906182126
f 36417//5968 36418//5968 36404//5968
v 3886.8787607831187 -3374.5386133217094 10
v 4880.055610113587 -3374.5386133217094 10
f 36419//5968 36420//5968 36406//5968
vn 0 0 -457.3223047351688
f 36404//5969 36403//5969 36417//5969
f 36406//5969 36405//5969 36419//5969
v 3348.1 -3374.4603866782904 0
v 3421.0314999999996 -3374.4603866782904 0
f 36421//4949 36422//4949 36408//4949
v 3348.1 -3374.4603866782904 10
v 3421.0314999999996 -3374.4603866782904 10
f 36423//4949 36424//4949 36410//4949
f 36408//4949 36407//4949 36421//4949
f 36410//4949 36409//4949 36423//4949
v 3424.9684999999995 -3374.4603866782904 0
f 36425//4950 19057//4950 36412//4950
v 3424.9684999999995 -3374.4603866782904 10
f 36426//4950 19058//4950 36414//4950
f 36412//4950 36411//4950 36425//4950
f 36414//4950 36413//4950 36426//4950
v 3465.3787607831187 -3374.4603866782904 0
v 3884.0201720607865 -3374.4603866782904 0
f 36427//5422 36428//5422 14451//5422
v 3465.3787607831187 -3374.4603866782904 10
v 3884.0201720607865 -3374.4603866782904 10
f 36429//5422 36430//5422 14452//5422
f 14451//5423 36415//5423 36427//5423
f 14452//5423 36416//5423 36429//5423
v 3886.9072329528494 -3374.4603866782904 0
v 4880.055695560494 -3374.4603866782904 0
vn 0 0 -77.69067064646637
f 36431//5970 36432//5970 36418//5970
v 3886.9072329528494 -3374.4603866782904 10
v 4880.055695560494 -3374.4603866782904 10
f 36433//5970 36434//5970 36420//5970
vn 0 0 -77.69289124451052
f 36418//5971 36417//5971 36431//5971
f 36420//5971 36419//5971 36433//5971
v 3348.1 -3374 0
v 3421.0314999999996 -3374 0
f 36435//5024 36436//5024 36422//5024
v 3348.1 -3374 10
v 3421.0314999999996 -3374 10
f 36437//5024 36438//5024 36424//5024
f 36422//5024 36421//5024 36435//5024
f 36424//5024 36423//5024 36437//5024
v 3424.9684999999995 -3374 0
v 3462.9064823527387 -3374 0
f 36439//5159 36440//5159 19057//5159
v 3424.9684999999995 -3374 10
v 3462.9064823527387 -3374 10
f 36441//5159 36442//5159 19058//5159
f 19057//5130 36425//5130 36439//5130
f 19058//5130 36426//5130 36441//5130
v 3465.211193735968 -3374 0
v 3884.0201720607865 -3374 0
f 36443//5426 36444//5426 36428//5426
v 3465.211193735968 -3374 10
v 3884.0201720607865 -3374 10
f 36445//5426 36446//5426 36430//5426
f 36428//5427 36427//5427 36443//5427
f 36430//5427 36429//5427 36445//5427
v 4880.056198440536 -3374 0
vn 0 0 -457.15540763222765
f 14441//5972 36447//5972 36432//5972
v 4880.056198440536 -3374 10
f 14442//5972 36448//5972 36434//5972
vn 0 0 -457.2323217491843
f 36432//5973 36431//5973 14441//5973
f 36434//5973 36433//5973 14442//5973
v 3348.1 -3373.9867380722653 0
v 3421.0314999999996 -3373.9867380722653 0
f 36449//4981 36450//4981 36436//4981
v 3348.1 -3373.9867380722653 10
v 3421.0314999999996 -3373.9867380722653 10
f 36451//4981 36452//4981 36438//4981
f 36436//4981 36435//4981 36449//4981
f 36438//4981 36437//4981 36451//4981
v 3424.9684999999995 -3373.9867380722653 0
v 3462.9176104314097 -3373.9867380722653 0
f 36453//4982 36454//4982 36440//4982
v 3424.9684999999995 -3373.9867380722653 10
v 3462.9176104314097 -3373.9867380722653 10
f 36455//4982 36456//4982 36442//4982
f 36440//4983 36439//4983 36453//4983
f 36442//4983 36441//4983 36455//4983
v 3884.0201720607865 -3373.9867380722653 0
f 19051//4775 36457//4775 36444//4775
v 3884.0201720607865 -3373.9867380722653 10
f 19052//4775 36458//4775 36446//4775
f 36444//4776 36443//4776 19051//4776
f 36446//4776 36445//4776 19052//4776
v 3887.0699730530555 -3373.9867380722653 0
v 4880.05621292653 -3373.9867380722653 0
vn 0 0 -13.168911754728502
f 36459//5974 36460//5974 36447//5974
v 3887.0699730530555 -3373.9867380722653 10
v 4880.05621292653 -3373.9867380722653 10
f 36461//5974 36462//5974 36448//5974
vn 0 0 -13.168847547994739
f 36447//5975 14441//5975 36459//5975
f 36448//5975 14442//5975 36461//5975
v 3348.1 -3373.63518319412 0
v 3421.0314999999996 -3373.63518319412 0
f 36463//4992 36464//4992 36450//4992
v 3348.1 -3373.63518319412 10
v 3421.0314999999996 -3373.63518319412 10
f 36465//4992 36466//4992 36452//4992
f 36450//4992 36449//4992 36463//4992
f 36452//4992 36451//4992 36465//4992
v 3424.9684999999995 -3373.63518319412 0
f 36467//4993 19055//4993 36454//4993
v 3424.9684999999995 -3373.63518319412 10
f 36468//4993 19056//4993 36456//4993
f 36454//4994 36453//4994 36467//4994
f 36456//4994 36455//4994 36468//4994
v 3464.597455878428 -3373.63518319412 0
v 3884.0201720607865 -3373.63518319412 0
f 36469//5432 36470//5432 36457//5432
v 3464.597455878428 -3373.63518319412 10
v 3884.0201720607865 -3373.63518319412 10
f 36471//5432 36472//5432 36458//5432
f 36457//5433 19051//5433 36469//5433
f 36458//5433 19052//5433 36471//5433
v 3886.9420175416994 -3373.63518319412 0
v 4880.056596929674 -3373.63518319412 0
vn 0 0 -349.13427494094094
f 36473//5976 36474//5976 36460//5976
v 3886.9420175416994 -3373.63518319412 10
v 4880.056596929674 -3373.63518319412 10
f 36475//5976 36476//5976 36462//5976
vn 0 0 -349.08915655855964
f 36460//5977 36459//5977 36473//5977
f 36462//5977 36461//5977 36475//5977
v 3348.1 -3373.4613866782906 0
v 3421.0314999999996 -3373.4613866782906 0
f 36477//5003 36478//5003 36464//5003
v 3348.1 -3373.4613866782906 10
v 3421.0314999999996 -3373.4613866782906 10
f 36479//5003 36480//5003 36466//5003
f 36464//5003 36463//5003 36477//5003
f 36466//5003 36465//5003 36479//5003
v 3424.9684999999995 -3373.4613866782906 0
v 3464.1982490205355 -3373.4613866782906 0
f 36481//5004 36482//5004 19055//5004
v 3424.9684999999995 -3373.4613866782906 10
v 3464.1982490205355 -3373.4613866782906 10
f 36483//5004 36484//5004 19056//5004
f 19055//5005 36467//5005 36481//5005
f 19056//5005 36468//5005 36483//5005
v 3464.2964314828328 -3373.4613866782906 0
f 36485//4789 14449//4789 36470//4789
v 3464.2964314828328 -3373.4613866782906 10
f 36486//4789 14450//4789 36472//4789
f 36470//4790 36469//4790 36485//4790
f 36472//4790 36471//4790 36486//4790
v 3886.8787607831187 -3373.4613866782906 0
v 4880.0567867674845 -3373.4613866782906 0
vn 0 0 -172.61088051451162
f 36487//5978 36488//5978 36474//5978
v 3886.8787607831187 -3373.4613866782906 10
v 4880.0567867674845 -3373.4613866782906 10
f 36489//5978 36490//5978 36476//5978
vn 0 0 -172.59985371711758
f 36474//5979 36473//5979 36487//5979
f 36476//5979 36475//5979 36489//5979
v 3348.1 -3373.448124750556 0
v 3421.0314999999996 -3373.448124750556 0
f 36491//4981 36492//4981 36478//4981
v 3348.1 -3373.448124750556 10
v 3421.0314999999996 -3373.448124750556 10
f 36493//4981 36494//4981 36480//4981
f 36478//4981 36477//4981 36491//4981
f 36480//4981 36479//4981 36493//4981
v 3424.9684999999995 -3373.448124750556 0
f 36495//5014 19053//5014 36482//5014
v 3424.9684999999995 -3373.448124750556 10
f 36496//5014 19054//5014 36484//5014
f 36482//5015 36481//5015 36495//5015
f 36484//5015 36483//5015 36496//5015
v 3884.0313001394575 -3373.448124750556 0
f 19053//4795 36497//4795 14449//4795
v 3884.0313001394575 -3373.448124750556 10
f 19054//4795 36498//4795 14450//4795
f 14449//4796 36485//4796 19053//4796
f 14450//4796 36486//4796 19054//4796
v 3886.8739338361743 -3373.448124750556 0
v 4880.056801253479 -3373.448124750556 0
vn 0 0 -13.17151941500542
f 36499//5980 36500//5980 36488//5980
v 3886.8739338361743 -3373.448124750556 10
v 4880.056801253479 -3373.448124750556 10
f 36501//5980 36502//5980 36490//5980
vn 0 0 -13.171455208271658
f 36488//5981 36487//5981 36499//5981
f 36490//5981 36489//5981 36501//5981
v 3348.1 -3372.9877380722655 0
v 3421.0314999999996 -3372.9877380722655 0
f 36503//5024 36504//5024 36492//5024
v 3348.1 -3372.9877380722655 10
v 3421.0314999999996 -3372.9877380722655 10
f 36505//5024 36506//5024 36494//5024
f 36492//5024 36491//5024 36503//5024
f 36494//5024 36493//5024 36505//5024
v 3424.9684999999995 -3372.9877380722655 0
v 3884.4176104314097 -3372.9877380722655 0
f 36507//5440 36508//5440 36497//5440
v 3424.9684999999995 -3372.9877380722655 10
v 3884.4176104314097 -3372.9877380722655 10
f 36509//5440 36510//5440 36498//5440
f 36497//5441 36495//5441 36507//5441
f 36498//5441 36496//5441 36509//5441
v 4880.057304133521 -3372.9877380722655 0
vn 0 0 -457.32553842072144
f 14443//5982 36511//5982 36500//5982
v 4880.057304133521 -3372.9877380722655 10
f 14444//5982 36512//5982 36502//5982
vn 0 0 -457.24816126522063
f 36500//5983 36499//5983 14443//5983
f 36502//5983 36501//5983 14444//5983
v 3348.1 -3372.6361831941203 0
v 3421.0314999999996 -3372.6361831941203 0
f 36513//4992 36514//4992 36504//4992
v 3348.1 -3372.6361831941203 10
v 3421.0314999999996 -3372.6361831941203 10
f 36515//4992 36516//4992 36506//4992
f 36504//4992 36503//4992 36513//4992
f 36506//4992 36505//4992 36515//4992
v 3424.9684999999995 -3372.6361831941203 0
f 36517//5387 14447//5387 36508//5387
v 3424.9684999999995 -3372.6361831941203 10
f 36518//5387 14448//5387 36510//5387
f 36508//5388 36507//5388 36517//5388
f 36510//5388 36509//5388 36518//5388
v 3886.097455878428 -3372.6361831941203 0
v 4880.057688136664 -3372.6361831941203 0
vn 0 0 -349.43156833269893
f 36519//5984 36520//5984 36511//5984
v 3886.097455878428 -3372.6361831941203 10
v 4880.057688136664 -3372.6361831941203 10
f 36521//5984 36522//5984 36512//5984
vn 0 0 -349.21736773354485
f 36511//5985 14443//5985 36519//5985
f 36512//5985 14444//5985 36521//5985
v 3348.1 -3372.5498752494436 0
v 3421.0314999999996 -3372.5498752494436 0
f 36523//5041 36524//5041 36514//5041
v 3348.1 -3372.5498752494436 10
v 3421.0314999999996 -3372.5498752494436 10
f 36525//5041 36526//5041 36516//5041
f 36514//5041 36513//5041 36523//5041
f 36516//5041 36515//5041 36525//5041
v 3424.9684999999995 -3372.5498752494436 0
v 3885.202076677533 -3372.5498752494436 0
f 36527//5391 36528//5391 14447//5391
v 3424.9684999999995 -3372.5498752494436 10
v 3885.202076677533 -3372.5498752494436 10
f 36529//5391 36530//5391 14448//5391
f 14447//5392 36517//5392 36527//5392
f 14448//5392 36518//5392 36529//5392
v 3885.947966133151 -3372.5498752494436 0
v 4880.057782410771 -3372.5498752494436 0
vn 0 0 -85.7995750258719
f 36531//5986 36532//5986 36520//5986
v 3885.947966133151 -3372.5498752494436 10
v 4880.057782410771 -3372.5498752494436 10
f 36533//5986 36534//5986 36522//5986
vn 0 0 -85.78666473660239
f 36520//5987 36519//5987 36531//5987
f 36522//5987 36521//5987 36533//5987
v 3348.1 -3372.449124750556 0
v 3421.0314999999996 -3372.449124750556 0
f 36535//5395 36536//5395 36524//5395
v 3348.1 -3372.449124750556 10
v 3421.0314999999996 -3372.449124750556 10
f 36537//5395 36538//5395 36526//5395
f 36524//5395 36523//5395 36535//5395
f 36526//5395 36525//5395 36537//5395
v 3424.9684999999995 -3372.449124750556 0
v 3463.702076677533 -3372.449124750556 0
f 36539//5396 36540//5396 13283//5396
v 3424.9684999999995 -3372.449124750556 10
v 3463.702076677533 -3372.449124750556 10
f 36541//5396 36542//5396 13286//5396
f 13283//5397 36527//5397 36539//5397
f 13286//5397 36529//5397 36541//5397
v 3464.447966133151 -3372.449124750556 0
f 36543//4823 14445//4823 36528//4823
v 3464.447966133151 -3372.449124750556 10
f 36544//4823 14446//4823 36530//4823
f 36528//4824 13283//4824 36543//4824
f 36530//4824 13286//4824 36544//4824
v 4880.05789246047 -3372.449124750556 0
vn 0 0 -100.17465249054945
f 14445//5988 36545//5988 36532//5988
v 4880.05789246047 -3372.449124750556 10
f 14446//5988 36546//5988 36534//5988
vn 0 0 -100.15705993889576
f 36532//5989 36531//5989 14445//5989
f 36534//5989 36533//5989 14446//5989
v 3348.1 -3372.3628168058794 0
v 3421.0314999999996 -3372.3628168058794 0
f 36547//5041 36548//5041 36536//5041
v 3348.1 -3372.3628168058794 10
v 3421.0314999999996 -3372.3628168058794 10
f 36549//5041 36550//5041 36538//5041
f 36536//5041 36535//5041 36547//5041
f 36538//5041 36537//5041 36549//5041
v 3424.9684999999995 -3372.3628168058794 0
f 36551//5072 13299//5072 36540//5072
v 3424.9684999999995 -3372.3628168058794 10
f 36552//5072 13300//5072 36542//5072
f 36540//5073 36539//5073 36551//5073
f 36542//5073 36541//5073 36552//5073
v 3464.597455878428 -3372.3628168058794 0
v 4880.057986734576 -3372.3628168058794 0
vn 0 0 -122.1654891892114
f 36553//5990 36554//5990 36545//5990
v 3464.597455878428 -3372.3628168058794 10
v 4880.057986734576 -3372.3628168058794 10
f 36555//5990 36556//5990 36546//5990
vn 0 0 -122.17838320527214
f 36545//5991 36543//5991 36553//5991
f 36546//5991 36544//5991 36555//5991
v 3348.1 -3372.0112619277343 0
v 3421.0314999999996 -3372.0112619277343 0
f 36557//4992 36558//4992 36548//4992
v 3348.1 -3372.0112619277343 10
v 3421.0314999999996 -3372.0112619277343 10
f 36559//4992 36560//4992 36550//4992
f 36548//4992 36547//4992 36557//4992
f 36550//4992 36549//4992 36559//4992
v 3424.9684999999995 -3372.0112619277343 0
v 3462.9176104314097 -3372.0112619277343 0
f 36561//4994 36562//4994 13299//4994
v 3424.9684999999995 -3372.0112619277343 10
v 3462.9176104314097 -3372.0112619277343 10
f 36563//4994 36564//4994 13300//4994
f 13299//4993 36551//4993 36561//4993
f 13300//4993 36552//4993 36563//4993
v 4880.05837073772 -3372.0112619277343 0
vn 0 0 -497.39812384164736
f 13284//5992 36565//5992 36554//5992
v 4880.05837073772 -3372.0112619277343 10
f 13285//5992 36566//5992 36556//5992
vn 0 0 -497.6120544444447
f 36554//5993 36553//5993 13284//5993
f 36556//5993 36555//5993 13285//5993
v 3348.1 -3371.550875249444 0
v 3421.0314999999996 -3371.550875249444 0
f 36567//5024 36568//5024 36558//5024
v 3348.1 -3371.550875249444 10
v 3421.0314999999996 -3371.550875249444 10
f 36569//5024 36570//5024 36560//5024
f 36558//5024 36557//5024 36567//5024
f 36560//5024 36559//5024 36569//5024
v 3424.9684999999995 -3371.550875249444 0
v 3462.5313001394575 -3371.550875249444 0
f 36571//5086 36572//5086 36562//5086
v 3424.9684999999995 -3371.550875249444 10
v 3462.5313001394575 -3371.550875249444 10
f 36573//5086 36574//5086 36564//5086
f 36562//5087 36561//5087 36571//5087
f 36564//5087 36563//5087 36573//5087
v 3465.3739338361743 -3371.550875249444 0
v 4880.058873617762 -3371.550875249444 0
vn 0 0 -651.3021002535471
f 36575//5994 36576//5994 36565//5994
v 3465.3739338361743 -3371.550875249444 10
v 4880.058873617762 -3371.550875249444 10
f 36577//5994 36578//5994 36566//5994
vn 0 0 -651.3790143705033
f 36565//5995 13284//5995 36575//5995
f 36566//5995 13285//5995 36577//5995
v 3348.1 -3371.537613321709 0
v 3421.0314999999996 -3371.537613321709 0
f 36579//4981 36580//4981 36568//4981
v 3348.1 -3371.537613321709 10
v 3421.0314999999996 -3371.537613321709 10
f 36581//4981 36582//4981 36570//4981
f 36568//4981 36567//4981 36579//4981
f 36570//4981 36569//4981 36581//4981
v 3424.9684999999995 -3371.537613321709 0
f 36583//5094 13297//5094 36572//5094
v 3424.9684999999995 -3371.537613321709 10
f 36584//5094 13298//5094 36574//5094
f 36572//5095 36571//5095 36583//5095
f 36574//5095 36573//5095 36584//5095
v 3465.3787607831187 -3371.537613321709 0
v 3885.6982490205355 -3371.537613321709 0
f 36585//5406 36586//5406 13860//5406
v 3465.3787607831187 -3371.537613321709 10
v 3885.6982490205355 -3371.537613321709 10
f 36587//5406 36588//5406 13861//5406
f 13860//5407 36575//5407 36585//5407
f 13861//5407 36577//5407 36587//5407
v 3885.7964314828328 -3371.537613321709 0
v 4880.0588881037565 -3371.537613321709 0
vn 0 0 -13.185836849006957
f 36589//5996 36590//5996 36576//5996
v 3885.7964314828328 -3371.537613321709 10
v 4880.0588881037565 -3371.537613321709 10
f 36591//5996 36592//5996 36578//5996
vn 0 0 -13.186141287786297
f 36576//5997 13860//5997 36589//5997
f 36578//5997 13861//5997 36591//5997
v 3348.1 -3371.3638168058797 0
v 3421.0314999999996 -3371.3638168058797 0
f 36593//5003 36594//5003 36580//5003
v 3348.1 -3371.3638168058797 10
v 3421.0314999999996 -3371.3638168058797 10
f 36595//5003 36596//5003 36582//5003
f 36580//5003 36579//5003 36593//5003
f 36582//5003 36581//5003 36595//5003
v 3424.9684999999995 -3371.3638168058797 0
v 3462.5201720607865 -3371.3638168058797 0
f 36597//5104 36598//5104 13297//5104
v 3424.9684999999995 -3371.3638168058797 10
v 3462.5201720607865 -3371.3638168058797 10
f 36599//5104 36600//5104 13298//5104
f 13297//5104 36583//5104 36597//5104
f 13298//5104 36584//5104 36599//5104
v 3465.4420175416994 -3371.3638168058797 0
f 36601//5410 13859//5410 36586//5410
v 3465.4420175416994 -3371.3638168058797 10
f 36602//5410 13862//5410 36588//5410
f 36586//5411 36585//5411 36601//5411
f 36588//5411 36587//5411 36602//5411
v 3886.097455878428 -3371.3638168058797 0
v 4880.059077941567 -3371.3638168058797 0
vn 0 0 -172.7470667828201
f 36603//5998 36604//5998 36590//5998
v 3886.097455878428 -3371.3638168058797 10
v 4880.059077941567 -3371.3638168058797 10
f 36605//5998 36606//5998 36592//5998
vn 0 0 -172.79935078080416
f 36590//5999 36589//5999 36603//5999
f 36592//5999 36591//5999 36605//5999
v 3348.1 -3371.238875249444 0
v 3421.0314999999996 -3371.238875249444 0
vn 0 0 -9.112175123191312
f 36607//6000 36608//6000 36594//6000
v 3348.1 -3371.238875249444 10
v 3421.0314999999996 -3371.238875249444 10
f 36609//6000 36610//6000 36596//6000
f 36594//6000 36593//6000 36607//6000
f 36596//6000 36595//6000 36609//6000
v 3424.9684999999995 -3371.238875249444 0
v 3462.5201720607865 -3371.238875249444 0
vn 0 0 -4.691764354038288
f 36611//6001 36612//6001 36598//6001
v 3424.9684999999995 -3371.238875249444 10
v 3462.5201720607865 -3371.238875249444 10
f 36613//6001 36614//6001 36600//6001
f 36598//6001 36597//6001 36611//6001
f 36600//6001 36599//6001 36613//6001
v 3465.487492549265 -3371.238875249444 0
v 3884.607761586076 -3371.238875249444 0
vn 0 0 -52.36553874721478
f 36615//6002 36616//6002 13859//6002
v 3465.487492549265 -3371.238875249444 10
v 3884.607761586076 -3371.238875249444 10
f 36617//6002 36618//6002 13862//6002
vn 0 0 -52.38431914004885
f 13859//6003 36601//6003 36615//6003
f 13862//6003 36602//6003 36617//6003
v 3886.313861002151 -3371.238875249444 0
v 4880.059214415141 -3371.238875249444 0
vn 0 0 -124.16009115617861
f 36619//6004 36620//6004 36604//6004
v 3886.313861002151 -3371.238875249444 10
v 4880.059214415141 -3371.238875249444 10
f 36621//6004 36622//6004 36606//6004
vn 0 0 -124.18711209793656
f 36604//6005 36603//6005 36619//6005
f 36606//6005 36605//6005 36621//6005
v 3348.1 -3371.0518168058798 0
v 3421.0314999999996 -3371.0518168058798 0
f 36623//3561 36624//3561 36608//3561
v 3348.1 -3371.0518168058798 10
v 3421.0314999999996 -3371.0518168058798 10
f 36625//3561 36626//3561 36610//3561
f 36608//3561 36607//3561 36623//3561
f 36610//3561 36609//3561 36625//3561
v 3424.9684999999995 -3371.0518168058798 0
v 3462.5201720607865 -3371.0518168058798 0
vn 0 0 -7.024357328923444
f 36627//6006 36628//6006 36612//6006
v 3424.9684999999995 -3371.0518168058798 10
v 3462.5201720607865 -3371.0518168058798 10
f 36629//6006 36630//6006 36614//6006
f 36612//6006 36611//6006 36627//6006
f 36614//6006 36613//6006 36629//6006
v 3465.5555762547906 -3371.0518168058798 0
vn 0 0 -7.397604709374609
f 36631//6007 18375//6007 18359//6007
v 3465.5555762547906 -3371.0518168058798 10
f 36632//6007 18376//6007 18362//6007
vn 0 0 -7.608783376954611
f 18359//6008 36615//6008 36631//6008
f 18362//6008 36617//6008 36632//6008
v 3506.4874558784277 -3371.0518168058798 0
v 3884.4508009150727 -3371.0518168058798 0
vn 0 0 -70.70123504686713
f 36633//6009 36634//6009 36616//6009
v 3506.4874558784277 -3371.0518168058798 10
v 3884.4508009150727 -3371.0518168058798 10
f 36635//6009 36636//6009 36618//6009
vn 0 0 -70.79120181527293
f 36616//6010 18359//6010 36633//6010
f 36618//6010 18362//6010 36635//6010
v 3886.637855730389 -3371.0518168058798 0
v 4880.059418738945 -3371.0518168058798 0
vn 0 0 -185.82789137947853
f 36637//6011 36638//6011 36620//6011
v 3886.637855730389 -3371.0518168058798 10
v 4880.059418738945 -3371.0518168058798 10
f 36639//6011 36640//6011 36622//6011
vn 0 0 -185.8884591085729
f 36620//6012 36619//6012 36637//6012
f 36622//6012 36621//6012 36639//6012
v 3348.1 -3371.0122619277345 0
v 3421.0314999999996 -3371.0122619277345 0
vn 0 0 -2.8847965954525994
f 36641//6013 36642//6013 36624//6013
v 3348.1 -3371.0122619277345 10
v 3421.0314999999996 -3371.0122619277345 10
f 36643//6013 36644//6013 36626//6013
f 36624//6013 36623//6013 36641//6013
f 36626//6013 36625//6013 36643//6013
v 3424.9684999999995 -3371.0122619277345 0
v 3462.5201720607865 -3371.0122619277345 0
vn 0 0 -1.4853518125160103
f 36645//6014 36646//6014 36628//6014
v 3424.9684999999995 -3371.0122619277345 10
v 3462.5201720607865 -3371.0122619277345 10
f 36647//6014 36648//6014 36630//6014
f 36628//6014 36627//6014 36645//6014
f 36630//6014 36629//6014 36647//6014
v 3465.5699730530555 -3371.0122619277345 0
v 3505.0694095163367 -3371.0122619277345 0
vn 0 0 -1.5623953961123842
f 36649//6015 36650//6015 18375//6015
v 3465.5699730530555 -3371.0122619277345 10
v 3505.0694095163367 -3371.0122619277345 10
f 36651//6015 36652//6015 18376//6015
vn 0 0 -1.5642777052503083
f 18375//6016 36631//6016 36649//6016
f 18376//6016 36632//6016 36651//6016
v 3506.5559669370627 -3371.0122619277345 0
v 3884.4176104314097 -3371.0122619277345 0
vn 0 0 -14.946271264194765
f 36653//6017 36654//6017 36634//6017
v 3506.5559669370627 -3371.0122619277345 10
v 3884.4176104314097 -3371.0122619277345 10
f 36655//6017 36656//6017 36636//6017
vn 0 0 -14.950294056307554
f 36634//6018 36633//6018 36653//6018
f 36636//6018 36635//6018 36655//6018
v 4880.059461944711 -3371.0122619277345 0
vn 0 0 -39.291960634121615
f 13863//6019 36657//6019 36638//6019
v 4880.059461944711 -3371.0122619277345 10
f 13864//6019 36658//6019 36640//6019
vn 0 0 -39.29466887169871
f 36638//6020 36637//6020 13863//6020
f 36640//6020 36639//6020 13864//6020
v 3348.1 -3370.999 0
v 3421.0314999999996 -3370.999 0
f 36659//4981 36660//4981 36642//4981
v 3348.1 -3370.999 10
v 3421.0314999999996 -3370.999 10
f 36661//4981 36662//4981 36644//4981
f 36642//4981 36641//4981 36659//4981
f 36644//4981 36643//4981 36661//4981
v 3424.9684999999995 -3370.999 0
v 3462.5201720607865 -3370.999 0
f 36663//5094 36664//5094 36646//5094
v 3424.9684999999995 -3370.999 10
v 3462.5201720607865 -3370.999 10
f 36665//5094 36666//5094 36648//5094
f 36646//5094 36645//5094 36663//5094
f 36648//5094 36647//5094 36665//5094
v 3505.0582814376658 -3370.999 0
vn 0 0 -0.5236270775397
f 13287//6021 36667//6021 36650//6021
v 3505.0582814376658 -3370.999 10
f 13288//6021 36668//6021 36652//6021
vn 0 0 -0.5238386719364151
f 36650//6022 36649//6022 13287//6022
f 36652//6022 36651//6022 13288//6022
v 3506.5789372697054 -3370.999 0
v 3884.4064823527387 -3370.999 0
vn 0 0 -5.010721599060783
f 36669//6023 36670//6023 36654//6023
v 3506.5789372697054 -3370.999 10
v 3884.4064823527387 -3370.999 10
f 36671//6023 36672//6023 36656//6023
vn 0 0 -5.011173809727492
f 36654//6024 36653//6024 36669//6024
f 36656//6024 36655//6024 36671//6024
v 3886.711193735968 -3370.999 0
v 4880.059476430705 -3370.999 0
vn 0 0 -13.173713140460944
f 36673//6025 36674//6025 36657//6025
v 3886.711193735968 -3370.999 10
v 4880.059476430705 -3370.999 10
f 36675//6025 36676//6025 36658//6025
vn 0 0 -13.173776962970292
f 36657//6026 13863//6026 36673//6026
f 36658//6026 13864//6026 36675//6026
v 3348.1 -3370.7002619277346 0
v 3421.0314999999996 -3370.7002619277346 0
vn 0 0 -21.78741571741104
f 36677//6027 36678//6027 36660//6027
v 3348.1 -3370.7002619277346 10
v 3421.0314999999996 -3370.7002619277346 10
f 36679//6027 36680//6027 36662//6027
f 36660//6027 36659//6027 36677//6027
f 36662//6027 36661//6027 36679//6027
v 3424.9684999999995 -3370.7002619277346 0
v 3462.5201720607865 -3370.7002619277346 0
vn 0 0 -11.218114121775367
f 36681//6028 36682//6028 36664//6028
v 3424.9684999999995 -3370.7002619277346 10
v 3462.5201720607865 -3370.7002619277346 10
f 36683//6028 36684//6028 36666//6028
f 36664//6028 36663//6028 36681//6028
f 36666//6028 36665//6028 36683//6028
v 3465.4660682338535 -3370.7002619277346 0
v 3504.8076104314096 -3370.7002619277346 0
vn 0 0 -11.75281647603882
f 36685//6029 36686//6029 36667//6029
v 3465.4660682338535 -3370.7002619277346 10
v 3504.8076104314096 -3370.7002619277346 10
f 36687//6029 36688//6029 36668//6029
vn 0 0 -11.795219131008034
f 36667//6030 13287//6030 36685//6030
f 36668//6030 13288//6030 36687//6030
v 3884.1558113464826 -3370.7002619277346 0
vn 0 0 -112.6420115964911
f 18360//6031 36689//6031 36670//6031
v 3884.1558113464826 -3370.7002619277346 10
f 18361//6031 36690//6031 36672//6031
vn 0 0 -112.87147246680713
f 36670//6032 36669//6032 18360//6032
f 36672//6032 36671//6032 18361//6032
v 3886.819925502115 -3370.7002619277346 0
v 4880.059802742089 -3370.7002619277346 0
vn 0 0 -296.71856622361696
f 36691//6033 36692//6033 36674//6033
v 3886.819925502115 -3370.7002619277346 10
v 4880.059802742089 -3370.7002619277346 10
f 36693//6033 36694//6033 36676//6033
vn 0 0 -296.7509510601958
f 36674//6034 36673//6034 36691//6034
f 36676//6034 36675//6034 36693//6034
v 3348.1 -3370.5386133217094 0
v 3421.0314999999996 -3370.5386133217094 0
vn 0 0 -11.789275310327554
f 36695//6035 36696//6035 36678//6035
v 3348.1 -3370.5386133217094 10
v 3421.0314999999996 -3370.5386133217094 10
f 36697//6035 36698//6035 36680//6035
f 36678//6035 36677//6035 36695//6035
f 36680//6035 36679//6035 36697//6035
v 3424.9684999999995 -3370.5386133217094 0
v 3462.5201720607865 -3370.5386133217094 0
vn 0 0 -6.070175442542051
f 36699//6036 36700//6036 36682//6036
v 3424.9684999999995 -3370.5386133217094 10
v 3462.5201720607865 -3370.5386133217094 10
f 36701//6036 36702//6036 36684//6036
f 36682//6036 36681//6036 36699//6036
f 36684//6036 36683//6036 36701//6036
v 3465.4072329528494 -3370.5386133217094 0
v 3504.6719711457135 -3370.5386133217094 0
vn 0 0 -6.347090194821309
f 36703//6037 36704//6037 36686//6037
v 3465.4072329528494 -3370.5386133217094 10
v 3504.6719711457135 -3370.5386133217094 10
f 36705//6037 36706//6037 36688//6037
vn 0 0 -6.359505455116907
f 36686//6038 36685//6038 36703//6038
f 36688//6038 36687//6038 36705//6038
v 3507.1552020700274 -3370.5386133217094 0
vn 0 0 -60.91969705873883
f 36707//6039 13875//6039 36689//6039
v 3507.1552020700274 -3370.5386133217094 10
f 36708//6039 13876//6039 36690//6039
vn 0 0 -60.95113360135319
f 36689//6040 18360//6040 36707//6040
f 36690//6040 18361//6040 36708//6040
v 3886.8787607831187 -3370.5386133217094 0
v 4880.059979310747 -3370.5386133217094 0
vn 0 0 -160.54635950541058
f 36709//6041 36710//6041 36692//6041
v 3886.8787607831187 -3370.5386133217094 10
v 4880.059979310747 -3370.5386133217094 10
f 36711//6041 36712//6041 36694//6041
vn 0 0 -160.55584160449257
f 36692//6042 36691//6042 36709//6042
f 36694//6042 36693//6042 36711//6042
v 3348.1 -3370.4603866782904 0
v 3421.0314999999996 -3370.4603866782904 0
f 36713//4949 36714//4949 36696//4949
v 3348.1 -3370.4603866782904 10
v 3421.0314999999996 -3370.4603866782904 10
f 36715//4949 36716//4949 36698//4949
f 36696//4949 36695//4949 36713//4949
f 36698//4949 36697//4949 36715//4949
v 3424.9684999999995 -3370.4603866782904 0
f 36717//4950 13295//4950 36700//4950
v 3424.9684999999995 -3370.4603866782904 10
f 36718//4950 13296//4950 36702//4950
f 36700//4950 36699//4950 36717//4950
f 36702//4950 36701//4950 36718//4950
v 3465.3787607831187 -3370.4603866782904 0
v 3504.6063311980724 -3370.4603866782904 0
vn 0 0 -3.068641163041542
f 36719//6043 36720//6043 36704//6043
v 3465.3787607831187 -3370.4603866782904 10
v 3504.6063311980724 -3370.4603866782904 10
f 36721//6043 36722//6043 36706//6043
vn 0 0 -3.071548673550807
f 36704//6044 36703//6044 36719//6044
f 36706//6044 36705//6044 36721//6044
v 3507.1836742397586 -3370.4603866782904 0
v 3884.0201720607865 -3370.4603866782904 0
vn 0 0 -29.478654342283793
f 36723//6045 36724//6045 13875//6045
v 3507.1836742397586 -3370.4603866782904 10
v 3884.0201720607865 -3370.4603866782904 10
f 36725//6045 36726//6045 13876//6045
vn 0 0 -29.48088162455272
f 13875//6046 36707//6046 36723//6046
f 13876//6046 36708//6046 36725//6046
v 3886.9072329528494 -3370.4603866782904 0
v 4880.060064757654 -3370.4603866782904 0
vn 0 0 -77.6910124340946
f 36727//6047 36728//6047 36710//6047
v 3886.9072329528494 -3370.4603866782904 10
v 4880.060064757654 -3370.4603866782904 10
f 36729//6047 36730//6047 36712//6047
vn 0 0 -77.69323303213875
f 36710//6048 36709//6048 36727//6048
f 36712//6048 36711//6048 36729//6048
v 3348.1 -3370.2266133217095 0
v 3421.0314999999996 -3370.2266133217095 0
vn 0 0 -17.049441555484833
f 36731//6049 36732//6049 36714//6049
v 3348.1 -3370.2266133217095 10
v 3421.0314999999996 -3370.2266133217095 10
f 36733//6049 36734//6049 36716//6049
f 36714//6049 36713//6049 36731//6049
f 36716//6049 36715//6049 36733//6049
v 3424.9684999999995 -3370.2266133217095 0
v 3462.7163311980726 -3370.2266133217095 0
vn 0 0 -8.824437202825345
f 36735//6050 36736//6050 13295//6050
v 3424.9684999999995 -3370.2266133217095 10
v 3462.7163311980726 -3370.2266133217095 10
f 36737//6050 36738//6050 13296//6050
vn 0 0 -8.778580422877962
f 13295//6051 36717//6051 36735//6051
f 13296//6051 36718//6051 36737//6051
v 3465.2936742397587 -3370.2266133217095 0
vn 0 0 -9.144394993313782
f 36739//6052 18373//6052 36720//6052
v 3465.2936742397587 -3370.2266133217095 10
f 36740//6052 18374//6052 36722//6052
vn 0 0 -9.170360806420044
f 36720//6053 36719//6053 36739//6053
f 36722//6053 36721//6053 36740//6053
v 3507.2687607831185 -3370.2266133217095 0
v 3884.0201720607865 -3370.2266133217095 0
vn 0 0 -88.07444201099742
f 36741//6054 36742//6054 36724//6054
v 3507.2687607831185 -3370.2266133217095 10
v 3884.0201720607865 -3370.2266133217095 10
f 36743//6054 36744//6054 36726//6054
vn 0 0 -88.09433297783853
f 36724//6055 36723//6055 36741//6055
f 36726//6055 36725//6055 36743//6055
v 3886.9923194962093 -3370.2266133217095 0
v 4880.060320108126 -3370.2266133217095 0
vn 0 0 -232.15283981619902
f 36745//6056 36746//6056 36728//6056
v 3886.9923194962093 -3370.2266133217095 10
v 4880.060320108126 -3370.2266133217095 10
f 36747//6056 36748//6056 36730//6056
vn 0 0 -232.17267108890323
f 36728//6057 36727//6057 36745//6057
f 36730//6057 36729//6057 36747//6057
v 3348.1 -3370 0
v 3421.0314999999996 -3370 0
vn 0 0 -16.52724947225376
f 36749//6058 36750//6058 36732//6058
v 3348.1 -3370 10
v 3421.0314999999996 -3370 10
f 36751//6058 36752//6058 36734//6058
f 36732//6058 36731//6058 36749//6058
f 36734//6058 36733//6058 36751//6058
v 3424.9684999999995 -3370 0
v 3462.9064823527387 -3370 0
vn 0 0 -8.597252199909299
f 36753//6059 36754//6059 36736//6059
v 3424.9684999999995 -3370 10
v 3462.9064823527387 -3370 10
f 36755//6059 36756//6059 36738//6059
vn 0 0 -8.554161415123506
f 36736//6060 36735//6060 36753//6060
f 36738//6060 36737//6060 36755//6060
v 3465.211193735968 -3370 0
v 3504.4101720607864 -3370 0
vn 0 0 -8.883010685804365
f 36757//6061 36758//6061 18373//6061
v 3465.211193735968 -3370 10
v 3504.4101720607864 -3370 10
f 36759//6061 36760//6061 18374//6061
vn 0 0 -8.864319504864124
f 18373//6062 36739//6062 36757//6062
f 18374//6062 36740//6062 36759//6062
v 3507.3512412869086 -3370 0
v 3884.0201720607865 -3370 0
vn 0 0 -85.35819758742093
f 36761//6063 36762//6063 36742//6063
v 3507.3512412869086 -3370 10
v 3884.0201720607865 -3370 10
f 36763//6063 36764//6063 36744//6063
vn 0 0 -85.37688876836107
f 36742//6064 36741//6064 36761//6064
f 36744//6064 36743//6064 36763//6064
v 4880.060567637695 -3370 0
vn 0 0 -225.02380321460095
f 13865//6065 36765//6065 36746//6065
v 4880.060567637695 -3370 10
f 13866//6065 36766//6065 36748//6065
vn 0 0 -225.0424383020432
f 36746//6066 36745//6066 13865//6066
f 36748//6066 36747//6066 13866//6066
v 3348.1 -3369.9867380722653 0
v 3421.0314999999996 -3369.9867380722653 0
f 36767//4981 36768//4981 36750//4981
v 3348.1 -3369.9867380722653 10
v 3421.0314999999996 -3369.9867380722653 10
f 36769//4981 36770//4981 36752//4981
f 36750//4981 36749//4981 36767//4981
f 36752//4981 36751//4981 36769//4981
v 3424.9684999999995 -3369.9867380722653 0
v 3462.9176104314097 -3369.9867380722653 0
f 36771//4982 36772//4982 36754//4982
v 3424.9684999999995 -3369.9867380722653 10
v 3462.9176104314097 -3369.9867380722653 10
f 36773//4982 36774//4982 36756//4982
f 36754//4983 36753//4983 36771//4983
f 36756//4983 36755//4983 36773//4983
v 3504.4101720607864 -3369.9867380722653 0
vn 0 0 -0.5199180324383793
f 13289//6067 36775//6067 36758//6067
v 3504.4101720607864 -3369.9867380722653 10
f 13290//6067 36776//6067 36760//6067
vn 0 0 -0.5198540178168239
f 36758//6068 36757//6068 13289//6068
f 36760//6068 36759//6068 13290//6068
v 3507.3560682338534 -3369.9867380722653 0
v 3884.0201720607865 -3369.9867380722653 0
vn 0 0 -4.995292125198843
f 36777//6069 36778//6069 36762//6069
v 3507.3560682338534 -3369.9867380722653 10
v 3884.0201720607865 -3369.9867380722653 10
f 36779//6069 36780//6069 36764//6069
vn 0 0 -4.995356139820404
f 36762//6070 36761//6070 36777//6070
f 36764//6070 36763//6070 36779//6070
v 3887.0699730530555 -3369.9867380722653 0
v 4880.06058212369 -3369.9867380722653 0
vn 0 0 -13.168969698705503
f 36781//6071 36782//6071 36765//6071
v 3887.0699730530555 -3369.9867380722653 10
v 4880.06058212369 -3369.9867380722653 10
f 36783//6071 36784//6071 36766//6071
vn 0 0 -13.168905491971728
f 36765//6072 13865//6072 36781//6072
f 36766//6072 13866//6072 36783//6072
v 3348.1 -3369.9685 0
v 3421.0314999999996 -3369.9685 0
vn 0 0 -1.3301299674222715
f 36785//6073 36786//6073 36768//6073
v 3348.1 -3369.9685 10
v 3421.0314999999996 -3369.9685 10
f 36787//6073 36788//6073 36770//6073
f 36768//6073 36767//6073 36785//6073
f 36770//6073 36769//6073 36787//6073
v 3424.9684999999995 -3369.9685 0
v 3462.932913991121 -3369.9685 0
vn 0 0 -0.6923977258827304
f 36789//6074 36790//6074 36772//6074
v 3424.9684999999995 -3369.9685 10
v 3462.932913991121 -3369.9685 10
f 36791//6074 36792//6074 36774//6074
vn 0 0 -0.6921186184547972
f 36772//6075 36771//6075 36789//6075
f 36774//6075 36773//6075 36791//6075
v 3465.174777521228 -3369.9685 0
v 3504.4101720607864 -3369.9685 0
vn 0 0 -0.7155779609730101
f 36793//6076 36794//6076 36775//6076
v 3465.174777521228 -3369.9685 10
v 3504.4101720607864 -3369.9685 10
f 36795//6076 36796//6076 36776//6076
vn 0 0 -0.7150018336241385
f 36775//6077 13289//6077 36793//6077
f 36776//6077 13290//6077 36795//6077
v 3507.362706349288 -3369.9685 0
v 3884.0201720607865 -3369.9685 0
vn 0 0 -6.86950607893973
f 36797//6078 36798//6078 36778//6078
v 3507.362706349288 -3369.9685 10
v 3884.0201720607865 -3369.9685 10
f 36799//6078 36800//6078 36780//6078
vn 0 0 -6.869627145368734
f 36778//6079 36777//6079 36797//6079
f 36780//6079 36779//6079 36799//6079
v 3887.0633349376203 -3369.9685 0
v 4880.060602045123 -3369.9685 0
vn 0 0 -18.110355916827615
f 36801//6080 36802//6080 36782//6080
v 3887.0633349376203 -3369.9685 10
v 4880.060602045123 -3369.9685 10
f 36803//6080 36804//6080 36784//6080
vn 0 0 -18.110234487070073
f 36782//6081 36781//6081 36801//6081
f 36784//6081 36783//6081 36803//6081
v 3348.1 -3369.688 0
v 3421.0314999999996 -3369.688 0
vn 0 0 -20.45728574998877
f 36805//6082 36806//6082 36786//6082
v 3348.1 -3369.688 10
v 3421.0314999999996 -3369.688 10
f 36807//6082 36808//6082 36788//6082
f 36786//6082 36785//6082 36805//6082
f 36788//6082 36787//6082 36807//6082
v 3424.9684999999995 -3369.688 0
v 3463.168281437666 -3369.688 0
vn 0 0 -10.715038693259585
f 36809//6083 36810//6083 36790//6083
v 3424.9684999999995 -3369.688 10
v 3463.168281437666 -3369.688 10
f 36811//6083 36812//6083 36792//6083
vn 0 0 -10.649018124503792
f 36790//6084 36789//6084 36809//6084
f 36792//6084 36791//6084 36811//6084
v 3464.6889372697055 -3369.688 0
v 3467.404409767823 -3369.688 0
vn 0 0 -0.7616900357215097
f 36813//6085 36814//6085 10580//6085
v 3464.6889372697055 -3369.688 10
v 3467.404409767823 -3369.688 10
f 36815//6085 36816//6085 10581//6085
vn 0 0 -0.8675647552950524
f 10580//6086 36793//6086 36813//6086
f 10581//6086 36795//6086 36815//6086
v 3502.595590232177 -3369.688 0
v 3504.4101720607864 -3369.688 0
vn 0 0 -0.508990202924641
f 36817//6087 36818//6087 36794//6087
v 3502.595590232177 -3369.688 10
v 3504.4101720607864 -3369.688 10
f 36819//6087 36820//6087 36796//6087
vn 0 0 -0.7511431130501438
f 36794//6088 10583//6088 36817//6088
f 36796//6088 10584//6088 36819//6088
v 3846.904409767823 -3369.688 0
vn 0 0 -95.21281053982254
f 18363//6089 36821//6089 10673//6089
v 3846.904409767823 -3369.688 10
f 18364//6089 36822//6089 10674//6089
vn 0 0 -95.48360071897262
f 10673//6090 36797//6090 18363//6090
f 10674//6090 36799//6090 18364//6090
v 3882.095590232177 -3369.688 0
v 3884.0201720607865 -3369.688 0
vn 0 0 -0.53984520292466
f 36823//6091 36824//6091 36798//6091
v 3882.095590232177 -3369.688 10
v 3884.0201720607865 -3369.688 10
f 36825//6091 36826//6091 36800//6091
vn 0 0 -0.7819981130501628
f 36798//6092 10651//6092 36823//6092
f 36800//6092 10654//6092 36825//6092
v 3886.9612412869087 -3369.688 0
v 4880.060908435074 -3369.688 0
vn 0 0 -278.56445663490877
f 36827//6093 36828//6093 36802//6093
v 3886.9612412869087 -3369.688 10
v 4880.060908435074 -3369.688 10
f 36829//6093 36830//6093 36804//6093
vn 0 0 -278.53573342350285
f 36802//6094 36801//6094 36827//6094
f 36804//6094 36803//6094 36829//6094
v 3348.1 -3369.63518319412 0
v 3421.0314999999996 -3369.63518319412 0
vn 0 0 -3.8520088780340322
f 36831//6095 36832//6095 36806//6095
v 3348.1 -3369.63518319412 10
v 3421.0314999999996 -3369.63518319412 10
f 36833//6095 36834//6095 36808//6095
f 36806//6095 36805//6095 36831//6095
f 36808//6095 36807//6095 36833//6095
v 3424.9684999999995 -3369.63518319412 0
vn 0 0 -2.019931205753663
f 36835//6096 13293//6096 36810//6096
v 3424.9684999999995 -3369.63518319412 10
f 36836//6096 13294//6096 36812//6096
vn 0 0 -2.017590440849992
f 36810//6097 36809//6097 36835//6097
f 36812//6097 36811//6097 36836//6097
v 3464.597455878428 -3369.63518319412 0
v 3467.24185635388 -3369.63518319412 0
vn 0 0 -0.13966878658081988
f 36837//6098 36838//6098 36814//6098
v 3464.597455878428 -3369.63518319412 10
v 3467.24185635388 -3369.63518319412 10
f 36839//6098 36840//6098 36816//6098
vn 0 0 -0.1434225838054262
f 36814//6099 36813//6099 36837//6099
f 36816//6099 36815//6099 36839//6099
v 3502.75814364612 -3369.63518319412 0
v 3504.4101720607864 -3369.63518319412 0
vn 0 0 -0.08725486408560476
f 36841//6100 36842//6100 36818//6100
v 3502.75814364612 -3369.63518319412 10
v 3504.4101720607864 -3369.63518319412 10
f 36843//6100 36844//6100 36820//6100
vn 0 0 -0.09584041619495574
f 36818//6101 36817//6101 36841//6101
f 36820//6101 36819//6101 36843//6101
v 3507.4455762547905 -3369.63518319412 0
v 3846.74185635388 -3369.63518319412 0
vn 0 0 -17.92054576178496
f 36845//6102 36846//6102 36821//6102
v 3507.4455762547905 -3369.63518319412 10
v 3846.74185635388 -3369.63518319412 10
f 36847//6102 36848//6102 36822//6102
vn 0 0 -17.92811597707531
f 36821//6103 18363//6103 36845//6103
f 36822//6103 18364//6103 36847//6103
v 3882.25814364612 -3369.63518319412 0
v 3884.0201720607865 -3369.63518319412 0
vn 0 0 -0.09306471273240671
f 36849//6104 36850//6104 36824//6104
v 3882.25814364612 -3369.63518319412 10
v 3884.0201720607865 -3369.63518319412 10
f 36851//6104 36852//6104 36826//6104
vn 0 0 -0.1016502648417577
f 36824//6105 36823//6105 36849//6105
f 36826//6105 36825//6105 36851//6105
v 3886.9420175416994 -3369.63518319412 0
v 4880.060966126834 -3369.63518319412 0
vn 0 0 -52.45337072312755
f 36853//6106 36854//6106 36828//6106
v 3886.9420175416994 -3369.63518319412 10
v 4880.060966126834 -3369.63518319412 10
f 36855//6106 36856//6106 36830//6106
vn 0 0 -52.4523523392141
f 36828//6107 36827//6107 36853//6107
f 36830//6107 36829//6107 36855//6107
v 3348.1 -3369.592549953427 0
v 3421.0314999999996 -3369.592549953427 0
vn 0 0 -3.109306193619662
f 36857//6108 36858//6108 36832//6108
v 3348.1 -3369.592549953427 10
v 3421.0314999999996 -3369.592549953427 10
f 36859//6108 36860//6108 36834//6108
f 36832//6108 36831//6108 36857//6108
f 36834//6108 36833//6108 36859//6108
v 3424.9684999999995 -3369.592549953427 0
v 3463.4543851228545 -3369.592549953427 0
vn 0 0 -1.640778003735403
f 36861//6109 36862//6109 13293//6109
v 3424.9684999999995 -3369.592549953427 10
v 3463.4543851228545 -3369.592549953427 10
f 36863//6109 36864//6109 13294//6109
vn 0 0 -1.6304699203966915
f 13293//6110 36835//6110 36861//6110
f 13294//6110 36836//6110 36863//6110
v 3464.5236129394557 -3369.592549953427 0
f 36865//4270 10579//4270 36838//4270
v 3464.5236129394557 -3369.592549953427 10
f 36866//4270 10582//4270 36840//4270
f 36838//4271 36837//4271 36865//4271
f 36840//4271 36839//4271 36866//4271
v 3504.4101720607864 -3369.592549953427 0
f 10585//4272 36867//4272 36842//4272
v 3504.4101720607864 -3369.592549953427 10
f 10586//4272 36868//4272 36844//4272
f 36842//4273 36841//4273 10585//4273
f 36844//4273 36843//4273 10586//4273
v 3507.430059024188 -3369.592549953427 0
vn 0 0 -14.460367548909751
f 36869//6111 10671//6111 36846//6111
v 3507.430059024188 -3369.592549953427 10
f 36870//6111 10672//6111 36848//6111
vn 0 0 -14.465299975788447
f 36846//6112 36845//6112 36869//6112
f 36848//6112 36847//6112 36870//6112
v 3884.0201720607865 -3369.592549953427 0
vn 0 0 -0.0695270048049471
f 10652//6113 36871//6113 36850//6113
v 3884.0201720607865 -3369.592549953427 10
f 10653//6113 36872//6113 36852//6113
vn 0 0 -0.07512098151081942
f 36850//6114 36849//6114 10652//6114
f 36852//6114 36851//6114 10653//6114
v 3886.926500311097 -3369.592549953427 0
v 4880.061012695092 -3369.592549953427 0
vn 0 0 -42.34054270723917
f 36873//6115 36874//6115 36854//6115
v 3886.926500311097 -3369.592549953427 10
v 4880.061012695092 -3369.592549953427 10
f 36875//6115 36876//6115 36856//6115
vn 0 0 -42.339879172056214
f 36854//6116 36853//6116 36873//6116
f 36856//6116 36855//6116 36875//6116
v 3348.1 -3369.4613866782906 0
v 3421.0314999999996 -3369.4613866782906 0
vn 0 0 -9.565934400600067
f 36877//6117 36878//6117 36858//6117
v 3348.1 -3369.4613866782906 10
v 3421.0314999999996 -3369.4613866782906 10
f 36879//6117 36880//6117 36860//6117
f 36858//6117 36857//6117 36877//6117
f 36860//6117 36859//6117 36879//6117
v 3424.9684999999995 -3369.4613866782906 0
v 3464.1982490205355 -3369.4613866782906 0
vn 0 0 -5.145502364306972
f 36881//6118 36882//6118 36862//6118
v 3424.9684999999995 -3369.4613866782906 10
v 3464.1982490205355 -3369.4613866782906 10
f 36883//6118 36884//6118 36864//6118
vn 0 0 -5.047934739231512
f 36862//6119 36861//6119 36881//6119
f 36864//6119 36863//6119 36883//6119
v 3464.2964314828328 -3369.4613866782906 0
v 3467.0153490333632 -3369.4613866782906 0
vn 0 0 -0.3566221307530337
f 36885//6120 36886//6120 10579//6120
v 3464.2964314828328 -3369.4613866782906 10
v 3467.0153490333632 -3369.4613866782906 10
f 36887//6120 36888//6120 10582//6120
vn 0 0 -0.3393235626424864
f 10579//6121 36865//6121 36885//6121
f 10582//6121 36866//6121 36887//6121
v 3502.9846509666368 -3369.4613866782906 0
v 3504.4101720607864 -3369.4613866782906 0
vn 0 0 -0.18697601548449144
f 36889//6122 36890//6122 36867//6122
v 3502.9846509666368 -3369.4613866782906 10
v 3504.4101720607864 -3369.4613866782906 10
f 36891//6122 36892//6122 36868//6122
vn 0 0 -0.19947531127483367
f 36867//6123 10585//6123 36889//6123
f 36868//6123 10586//6123 36891//6123
v 3507.382319496209 -3369.4613866782906 0
v 3846.5153490333632 -3369.4613866782906 0
vn 0 0 -44.48179886097494
f 36893//6124 36894//6124 10671//6124
v 3507.382319496209 -3369.4613866782906 10
v 3846.5153490333632 -3369.4613866782906 10
f 36895//6124 36896//6124 10672//6124
vn 0 0 -44.48803648392215
f 10671//6125 36869//6125 36893//6125
f 10672//6125 36870//6125 36895//6125
v 3882.4846509666368 -3369.4613866782906 0
vn 0 0 -0.2014039757494967
f 36897//6126 13873//6126 36871//6126
v 3882.4846509666368 -3369.4613866782906 10
f 36898//6126 13874//6126 36872//6126
vn 0 0 -0.21390327153983893
f 36871//6127 10652//6127 36897//6127
f 36872//6127 10653//6127 36898//6127
v 3886.8787607831187 -3369.4613866782906 0
v 4880.061155964645 -3369.4613866782906 0
vn 0 0 -130.2690557596837
f 36899//6128 36900//6128 36874//6128
v 3886.8787607831187 -3369.4613866782906 10
v 4880.061155964645 -3369.4613866782906 10
f 36901//6128 36902//6128 36876//6128
vn 0 0 -130.2627752951369
f 36874//6129 36873//6129 36899//6129
f 36876//6129 36875//6129 36901//6129
v 3348.1 -3369.448124750556 0
v 3421.0314999999996 -3369.448124750556 0
f 36903//4981 36904//4981 36878//4981
v 3348.1 -3369.448124750556 10
v 3421.0314999999996 -3369.448124750556 10
f 36905//4981 36906//4981 36880//4981
f 36878//4981 36877//4981 36903//4981
f 36880//4981 36879//4981 36905//4981
v 3424.9684999999995 -3369.448124750556 0
f 36907//5014 13291//5014 36882//5014
v 3424.9684999999995 -3369.448124750556 10
f 36908//5014 13292//5014 36884//5014
f 36882//5015 36881//5015 36907//5015
f 36884//5015 36883//5015 36908//5015
v 3467.0057136788605 -3369.448124750556 0
vn 0 0 -0.036234935588109606
f 13291//6130 36909//6130 36886//6130
v 3467.0057136788605 -3369.448124750556 10
f 13292//6130 36910//6130 36888//6130
vn 0 0 -0.03605808807167429
f 36886//6131 36885//6131 13291//6131
f 36888//6131 36887//6131 13292//6131
v 3502.9942863211395 -3369.448124750556 0
v 3504.4101720607864 -3369.448124750556 0
vn 0 0 -0.01877737435975394
f 36911//6132 36912//6132 36890//6132
v 3502.9942863211395 -3369.448124750556 10
v 3504.4101720607864 -3369.448124750556 10
f 36913//6132 36914//6132 36892//6132
vn 0 0 -0.018905157734867173
f 36890//6133 36889//6133 36911//6133
f 36892//6133 36891//6133 36913//6133
v 3507.377492549265 -3369.448124750556 0
v 3846.5057136788605 -3369.448124750556 0
vn 0 0 -4.497493961409522
f 36915//6134 36916//6134 36894//6134
v 3507.377492549265 -3369.448124750556 10
v 3846.5057136788605 -3369.448124750556 10
f 36917//6134 36918//6134 36896//6134
vn 0 0 -4.497557730163081
f 36894//6135 36893//6135 36915//6135
f 36896//6135 36895//6135 36917//6135
v 3882.4942863211395 -3369.448124750556 0
v 3884.0313001394575 -3369.448124750556 0
vn 0 0 -0.02038376618572959
f 36919//6136 36920//6136 13873//6136
v 3882.4942863211395 -3369.448124750556 10
v 3884.0313001394575 -3369.448124750556 10
f 36921//6136 36922//6136 13874//6136
vn 0 0 -0.020363969785683094
f 13873//6137 36897//6137 36919//6137
f 13874//6137 36898//6137 36921//6137
v 3886.8739338361743 -3369.448124750556 0
v 4880.061170450639 -3369.448124750556 0
vn 0 0 -13.171577358982422
f 36923//6138 36924//6138 36900//6138
v 3886.8739338361743 -3369.448124750556 10
v 4880.061170450639 -3369.448124750556 10
f 36925//6138 36926//6138 36902//6138
vn 0 0 -13.171513152248659
f 36900//6139 36899//6139 36923//6139
f 36902//6139 36901//6139 36925//6139
v 3348.1 -3369.1493866782907 0
v 3421.0314999999996 -3369.1493866782907 0
f 36927//6027 36928//6027 36904//6027
v 3348.1 -3369.1493866782907 10
v 3421.0314999999996 -3369.1493866782907 10
f 36929//6027 36930//6027 36906//6027
f 36904//6027 36903//6027 36927//6027
f 36906//6027 36905//6027 36929//6027
v 3424.9684999999995 -3369.1493866782907 0
v 3466.7886677646256 -3369.1493866782907 0
vn 0 0 -12.49327629981265
f 36931//6140 36932//6140 36909//6140
v 3424.9684999999995 -3369.1493866782907 10
v 3466.7886677646256 -3369.1493866782907 10
f 36933//6140 36934//6140 36910//6140
vn 0 0 -12.558116177824214
f 36909//6141 36907//6141 36931//6141
f 36910//6141 36908//6141 36933//6141
v 3503.2113322353744 -3369.1493866782907 0
vn 0 0 -0.35813909839837305
f 36935//6142 18371//6142 36912//6142
v 3503.2113322353744 -3369.1493866782907 10
f 36936//6142 18372//6142 36914//6142
vn 0 0 -0.4229789764099378
f 36912//6143 36911//6143 36935//6143
f 36914//6143 36913//6143 36936//6143
v 3507.2687607831185 -3369.1493866782907 0
v 3846.2886677646256 -3369.1493866782907 0
vn 0 0 -101.27815347119076
f 36937//6144 36938//6144 36916//6144
v 3507.2687607831185 -3369.1493866782907 10
v 3846.2886677646256 -3369.1493866782907 10
f 36939//6144 36940//6144 36918//6144
vn 0 0 -101.31051103098977
f 36916//6145 36915//6145 36937//6145
f 36918//6145 36917//6145 36939//6145
v 3882.7113322353744 -3369.1493866782907 0
v 3884.2819711457137 -3369.1493866782907 0
vn 0 0 -0.469209640299517
f 36941//6146 36942//6146 36920//6146
v 3882.7113322353744 -3369.1493866782907 10
v 3884.2819711457137 -3369.1493866782907 10
f 36943//6146 36944//6146 36922//6146
vn 0 0 -0.45916454512932153
f 36920//6147 36919//6147 36941//6147
f 36922//6147 36921//6147 36943//6147
v 3886.7652020700275 -3369.1493866782907 0
v 4880.061496762023 -3369.1493866782907 0
vn 0 0 -296.7354202644759
f 36945//6148 36946//6148 36924//6148
v 3886.7652020700275 -3369.1493866782907 10
v 4880.061496762023 -3369.1493866782907 10
f 36947//6148 36948//6148 36926//6148
vn 0 0 -296.70284046462945
f 36924//6149 36923//6149 36945//6149
f 36926//6149 36925//6149 36947//6149
v 3348.1 -3368.9877380722655 0
v 3421.0314999999996 -3368.9877380722655 0
f 36949//6035 36950//6035 36928//6035
v 3348.1 -3368.9877380722655 10
v 3421.0314999999996 -3368.9877380722655 10
f 36951//6035 36952//6035 36930//6035
f 36928//6035 36927//6035 36949//6035
f 36930//6035 36929//6035 36951//6035
v 3424.9684999999995 -3368.9877380722655 0
v 3466.6712231777556 -3368.9877380722655 0
vn 0 0 -6.741187069139486
f 36953//6150 36954//6150 36932//6150
v 3424.9684999999995 -3368.9877380722655 10
v 3466.6712231777556 -3368.9877380722655 10
f 36955//6150 36956//6150 36934//6150
vn 0 0 -6.76017182289224
f 36932//6151 36931//6151 36953//6151
f 36934//6151 36933//6151 36955//6151
v 3503.3287768222444 -3368.9877380722655 0
v 3504.5458113464824 -3368.9877380722655 0
vn 0 0 -0.19673193432762545
f 36957//6152 36958//6152 18371//6152
v 3503.3287768222444 -3368.9877380722655 10
v 3504.5458113464824 -3368.9877380722655 10
f 36959//6152 36960//6152 18372//6152
vn 0 0 -0.19379078662536423
f 18371//6153 36935//6153 36957//6153
f 18372//6153 36936//6153 36959//6153
v 3507.209925502115 -3368.9877380722655 0
v 3846.1712231777556 -3368.9877380722655 0
vn 0 0 -54.792621265763586
f 36961//6154 36962//6154 36938//6154
v 3507.209925502115 -3368.9877380722655 10
v 3846.1712231777556 -3368.9877380722655 10
f 36963//6154 36964//6154 36940//6154
vn 0 0 -54.802095378356995
f 36938//6155 36937//6155 36961//6155
f 36940//6155 36939//6155 36963//6155
v 3882.8287768222444 -3368.9877380722655 0
v 3884.4176104314097 -3368.9877380722655 0
vn 0 0 -0.25683273812756585
f 36965//6156 36966//6156 36942//6156
v 3882.8287768222444 -3368.9877380722655 10
v 3884.4176104314097 -3368.9877380722655 10
f 36967//6156 36968//6156 36944//6156
vn 0 0 -0.2538915904253046
f 36942//6157 36941//6157 36965//6157
f 36944//6157 36943//6157 36967//6157
v 4880.061673330681 -3368.9877380722655 0
vn 0 0 -160.57450059020402
f 13867//6158 36969//6158 36946//6158
v 4880.061673330681 -3368.9877380722655 10
f 13868//6158 36970//6158 36948//6158
vn 0 0 -160.5649614069673
f 36946//6159 36945//6159 13867//6159
f 36948//6159 36947//6159 13868//6159
v 3348.1 -3368.6757380722656 0
v 3421.0314999999996 -3368.6757380722656 0
vn 0 0 -22.754627999992472
f 36971//6160 36972//6160 36950//6160
v 3348.1 -3368.6757380722656 10
v 3421.0314999999996 -3368.6757380722656 10
f 36973//6160 36974//6160 36952//6160
f 36950//6160 36949//6160 36971//6160
f 36952//6160 36951//6160 36973//6160
v 3424.9684999999995 -3368.6757380722656 0
v 3466.444541909018 -3368.6757380722656 0
vn 0 0 -12.94052507560954
f 36975//6161 36976//6161 36954//6161
v 3424.9684999999995 -3368.6757380722656 10
v 3466.444541909018 -3368.6757380722656 10
f 36977//6161 36978//6161 36956//6161
vn 0 0 -13.011249631455646
f 36954//6162 36953//6162 36975//6162
f 36956//6162 36955//6162 36977//6162
v 3503.555458090982 -3368.6757380722656 0
v 3504.8076104314096 -3368.6757380722656 0
vn 0 0 -0.39067153021326134
f 36979//6163 36980//6163 36958//6163
v 3503.555458090982 -3368.6757380722656 10
v 3504.8076104314096 -3368.6757380722656 10
f 36981//6163 36982//6163 36960//6163
vn 0 0 -0.3797147715621283
f 36958//6164 36957//6164 36979//6164
f 36960//6164 36959//6164 36981//6164
v 3845.944541909018 -3368.6757380722656 0
vn 0 0 -105.7206306374037
f 18365//6165 36983//6165 36962//6165
v 3845.944541909018 -3368.6757380722656 10
f 18366//6165 36984//6165 36964//6165
vn 0 0 -105.75592487476537
f 36962//6166 36961//6166 18365//6166
f 36964//6166 36963//6166 18366//6166
v 3883.055458090982 -3368.6757380722656 0
v 3884.679409516337 -3368.6757380722656 0
vn 0 0 -0.5066728447105289
f 36985//6167 36986//6167 36966//6167
v 3883.055458090982 -3368.6757380722656 10
v 3884.679409516337 -3368.6757380722656 10
f 36987//6167 36988//6167 36968//6167
vn 0 0 -0.4957160860593959
f 36966//6168 36965//6168 36985//6168
f 36968//6168 36967//6168 36987//6168
v 3886.165966937063 -3368.6757380722656 0
v 4880.06201412806 -3368.6757380722656 0
vn 0 0 -310.09556672348975
f 36989//6169 36990//6169 36969//6169
v 3886.165966937063 -3368.6757380722656 10
v 4880.06201412806 -3368.6757380722656 10
f 36991//6169 36992//6169 36970//6169
vn 0 0 -309.9268556408957
f 36969//6170 13867//6170 36989//6170
f 36970//6170 13868//6170 36991//6170
v 3348.1 -3368.6361831941203 0
v 3421.0314999999996 -3368.6361831941203 0
f 36993//6013 36994//6013 36972//6013
v 3348.1 -3368.6361831941203 10
v 3421.0314999999996 -3368.6361831941203 10
f 36995//6013 36996//6013 36974//6013
f 36972//6013 36971//6013 36993//6013
f 36974//6013 36973//6013 36995//6013
v 3424.9684999999995 -3368.6361831941203 0
v 3466.415803607855 -3368.6361831941203 0
vn 0 0 -1.6394430436592264
f 36997//6171 36998//6171 36976//6171
v 3424.9684999999995 -3368.6361831941203 10
v 3466.415803607855 -3368.6361831941203 10
f 36999//6171 37000//6171 36978//6171
vn 0 0 -1.6405797836598224
f 36976//6172 36975//6172 36997//6172
f 36978//6172 36977//6172 36999//6172
v 3503.584196392145 -3368.6361831941203 0
v 3504.8408009150726 -3368.6361831941203 0
vn 0 0 -0.04970483878121791
f 37001//6173 37002//6173 36980//6173
v 3503.584196392145 -3368.6361831941203 10
v 3504.8408009150726 -3368.6361831941203 10
f 37003//6173 37004//6173 36982//6173
vn 0 0 -0.04952873324494017
f 36980//6174 36979//6174 37001//6174
f 36982//6174 36981//6174 37003//6174
v 3507.027855730389 -3368.6361831941203 0
v 3845.915803607855 -3368.6361831941203 0
vn 0 0 -13.404671483197745
f 37005//6175 37006//6175 36983//6175
v 3507.027855730389 -3368.6361831941203 10
v 3845.915803607855 -3368.6361831941203 10
f 37007//6175 37008//6175 36984//6175
vn 0 0 -13.403098276622444
f 36983//6176 18365//6176 37005//6176
f 36984//6176 18366//6176 37007//6176
v 3883.084196392145 -3368.6361831941203 0
vn 0 0 -0.06441130628004295
f 37009//6177 13871//6177 36986//6177
v 3883.084196392145 -3368.6361831941203 10
f 37010//6177 13872//6177 36988//6177
vn 0 0 -0.06423520074376522
f 36986//6178 36985//6178 37009//6178
f 36988//6178 36987//6178 37010//6178
v 3886.097455878428 -3368.6361831941203 0
v 4880.062057333825 -3368.6361831941203 0
vn 0 0 -39.3161486912917
f 37011//6179 37012//6179 36990//6179
v 3886.097455878428 -3368.6361831941203 10
v 4880.062057333825 -3368.6361831941203 10
f 37013//6179 37014//6179 36992//6179
vn 0 0 -39.31343703571702
f 36990//6180 36989//6180 37011//6180
f 36992//6180 36991//6180 37013//6180
v 3348.1 -3368.608299953427 0
v 3421.0314999999996 -3368.608299953427 0
vn 0 0 -2.0335665686326676
f 37015//6181 37016//6181 36994//6181
v 3348.1 -3368.608299953427 10
v 3421.0314999999996 -3368.608299953427 10
f 37017//6181 37018//6181 36996//6181
f 36994//6181 36993//6181 37015//6181
f 36996//6181 36995//6181 37017//6181
v 3424.9684999999995 -3368.608299953427 0
vn 0 0 -1.1551202738583743
f 37019//6182 10601//6182 36998//6182
v 3424.9684999999995 -3368.608299953427 10
f 37020//6182 10602//6182 37000//6182
vn 0 0 -1.1556851425913888
f 36998//6183 36997//6183 37019//6183
f 37000//6183 36999//6183 37020//6183
v 3504.8641977320544 -3368.608299953427 0
vn 0 0 -0.03512571671559507
f 10587//6184 37021//6184 37002//6184
v 3504.8641977320544 -3368.608299953427 10
f 10588//6184 37022//6184 37004//6184
vn 0 0 -0.0350382063692442
f 37002//6185 37001//6185 10587//6185
f 37004//6185 37003//6185 10588//6185
v 3506.979560540828 -3368.608299953427 0
vn 0 0 -9.450075976430805
f 37023//6186 10669//6186 37006//6186
v 3506.979560540828 -3368.608299953427 10
f 37024//6186 10670//6186 37008//6186
vn 0 0 -9.449294218768955
f 37006//6187 37005//6187 37023//6187
f 37008//6187 37007//6187 37024//6187
v 3884.8707337160163 -3368.608299953427 0
vn 0 0 -0.049249581476284957
f 10655//6188 37025//6188 13871//6188
v 3884.8707337160163 -3368.608299953427 10
f 10656//6188 37026//6188 13872//6188
vn 0 0 -0.04540516974386695
f 13871//6189 37009//6189 10655//6189
f 13872//6189 37010//6189 10656//6189
v 3886.0491606888672 -3368.608299953427 0
v 4880.062087790669 -3368.608299953427 0
vn 0 0 -27.7163016987575
f 37027//6190 37028//6190 37012//6190
v 3886.0491606888672 -3368.608299953427 10
v 4880.062087790669 -3368.608299953427 10
f 37029//6190 37030//6190 37014//6190
vn 0 0 -27.71495422312714
f 37012//6191 37011//6191 37027//6191
f 37014//6191 37013//6191 37029//6191
v 3348.1 -3368.5498752494436 0
v 3421.0314999999996 -3368.5498752494436 0
vn 0 0 -4.26100129855742
f 37031//6192 37032//6192 37016//6192
v 3348.1 -3368.5498752494436 10
v 3421.0314999999996 -3368.5498752494436 10
f 37033//6192 37034//6192 37018//6192
f 37016//6192 37015//6192 37031//6192
f 37018//6192 37017//6192 37033//6192
v 3424.9684999999995 -3368.5498752494436 0
v 3466.395545247673 -3368.5498752494436 0
vn 0 0 -2.420362855497755
f 37035//6193 37036//6193 10601//6193
v 3424.9684999999995 -3368.5498752494436 10
v 3466.395545247673 -3368.5498752494436 10
f 37037//6193 37038//6193 10602//6193
f 10601//6193 37019//6193 37035//6193
f 10602//6193 37020//6193 37037//6193
v 3503.604454752327 -3368.5498752494436 0
v 3504.9132218796185 -3368.5498752494436 0
vn 0 0 -0.07646433199506911
f 37039//6194 37040//6194 37021//6194
v 3503.604454752327 -3368.5498752494436 10
v 3504.9132218796185 -3368.5498752494436 10
f 37041//6194 37042//6194 37022//6194
vn 0 0 -0.07360011068560518
f 37021//6195 10587//6195 37039//6195
f 37022//6195 10588//6195 37041//6195
v 3506.878365985112 -3368.5498752494436 0
v 3845.895545247673 -3368.5498752494436 0
vn 0 0 -19.806978343665666
f 37043//6196 37044//6196 10669//6196
v 3506.878365985112 -3368.5498752494436 10
v 3845.895545247673 -3368.5498752494436 10
f 37045//6196 37046//6196 10670//6196
vn 0 0 -19.80106608170323
f 10669//6197 37023//6197 37043//6197
f 10670//6197 37024//6197 37045//6197
v 3883.104454752327 -3368.5498752494436 0
v 3885.202076677533 -3368.5498752494436 0
vn 0 0 -0.12255294004902957
f 37047//6198 37048//6198 37025//6198
v 3883.104454752327 -3368.5498752494436 10
v 3885.202076677533 -3368.5498752494436 10
f 37049//6198 37050//6198 37026//6198
vn 0 0 -0.10319432560546105
f 37025//6199 10655//6199 37047//6199
f 37026//6199 10656//6199 37049//6199
v 3885.947966133151 -3368.5498752494436 0
v 4880.062151607931 -3368.5498752494436 0
vn 0 0 -58.080827011955144
f 37051//6200 37052//6200 37028//6200
v 3885.947966133151 -3368.5498752494436 10
v 4880.062151607931 -3368.5498752494436 10
f 37053//6200 37054//6200 37030//6200
vn 0 0 -58.07491102148805
f 37028//6201 37027//6201 37051//6201
f 37030//6201 37029//6201 37053//6201
v 3348.1 -3368.449124750556 0
v 3421.0314999999996 -3368.449124750556 0
f 37055//5395 37056//5395 37032//5395
v 3348.1 -3368.449124750556 10
v 3421.0314999999996 -3368.449124750556 10
f 37057//5395 37058//5395 37034//5395
f 37032//5395 37031//5395 37055//5395
f 37034//5395 37033//5395 37057//5395
v 3424.9684999999995 -3368.449124750556 0
v 3463.702076677533 -3368.449124750556 0
f 37059//5396 37060//5396 19655//5396
v 3424.9684999999995 -3368.449124750556 10
v 3463.702076677533 -3368.449124750556 10
f 37061//5396 37062//5396 19658//5396
f 19655//5397 37035//5397 37059//5397
f 19658//5397 37037//5397 37061//5397
v 3464.447966133151 -3368.449124750556 0
v 3466.395545247673 -3368.449124750556 0
vn 0 0 -0.19621956741088611
f 37063//6202 37064//6202 37036//6202
v 3464.447966133151 -3368.449124750556 10
v 3466.395545247673 -3368.449124750556 10
f 37065//6202 37066//6202 37038//6202
vn 0 0 -0.21380103150255786
f 37036//6203 19655//6203 37063//6203
f 37038//6203 19658//6203 37065//6203
v 3503.604454752327 -3368.449124750556 0
v 3504.9977615860757 -3368.449124750556 0
vn 0 0 -0.14037635860349873
f 37067//6204 37068//6204 37040//6204
v 3503.604454752327 -3368.449124750556 10
v 3504.9977615860757 -3368.449124750556 10
f 37069//6204 37070//6204 37042//6204
vn 0 0 -0.1318589410021325
f 37040//6205 37039//6205 37067//6205
f 37042//6205 37041//6205 37069//6205
v 3506.703861002151 -3368.449124750556 0
v 3843.702076677533 -3368.449124750556 0
vn 0 0 -33.952738353480065
f 37071//6206 37072//6206 19799//6206
v 3506.703861002151 -3368.449124750556 10
v 3843.702076677533 -3368.449124750556 10
f 37073//6206 37074//6206 19802//6206
vn 0 0 -33.99272416006513
f 19799//6207 37043//6207 37071//6207
f 19802//6207 37045//6207 37073//6207
v 3844.447966133151 -3368.449124750556 0
v 3845.895545247673 -3368.449124750556 0
vn 0 0 -0.14584431796715394
f 37075//6208 37076//6208 37044//6208
v 3844.447966133151 -3368.449124750556 10
v 3845.895545247673 -3368.449124750556 10
f 37077//6208 37078//6208 37046//6208
vn 0 0 -0.16342578205882569
f 37044//6209 19799//6209 37075//6209
f 37046//6209 19802//6209 37077//6209
v 3883.104454752327 -3368.449124750556 0
vn 0 0 -0.2689037261185401
f 37079//6210 13869//6210 37048//6210
v 3883.104454752327 -3368.449124750556 10
f 37080//6210 13870//6210 37050//6210
vn 0 0 -0.2113364554417993
f 37048//6211 37047//6211 37079//6211
f 37050//6211 37049//6211 37080//6211
v 4880.062261657629 -3368.449124750556 0
vn 0 0 -100.17509268934302
f 13869//6212 37081//6212 37052//6212
v 4880.062261657629 -3368.449124750556 10
f 13870//6212 37082//6212 37054//6212
vn 0 0 -100.15750013768933
f 37052//6213 37051//6213 13869//6213
f 37054//6213 37053//6213 13870//6213
v 3348.1 -3368.3628168058794 0
v 3421.0314999999996 -3368.3628168058794 0
f 37083//5041 37084//5041 37056//5041
v 3348.1 -3368.3628168058794 10
v 3421.0314999999996 -3368.3628168058794 10
f 37085//5041 37086//5041 37058//5041
f 37056//5041 37055//5041 37083//5041
f 37058//5041 37057//5041 37085//5041
v 3424.9684999999995 -3368.3628168058794 0
f 37087//5072 19671//5072 37060//5072
v 3424.9684999999995 -3368.3628168058794 10
f 37088//5072 19672//5072 37062//5072
f 37060//5073 37059//5073 37087//5073
f 37062//5073 37061//5073 37088//5073
v 3464.597455878428 -3368.3628168058794 0
v 3466.395545247673 -3368.3628168058794 0
vn 0 0 -0.15518939780461
f 37089//6214 37090//6214 37064//6214
v 3464.597455878428 -3368.3628168058794 10
v 3466.395545247673 -3368.3628168058794 10
f 37091//6214 37092//6214 37066//6214
vn 0 0 -0.16809155046968788
f 37064//6215 37063//6215 37089//6215
f 37066//6215 37065//6215 37091//6215
v 3503.604454752327 -3368.3628168058794 0
v 3505.0701825506217 -3368.3628168058794 0
vn 0 0 -0.12650395372634476
f 37093//6216 37094//6216 37068//6216
v 3503.604454752327 -3368.3628168058794 10
v 3505.0701825506217 -3368.3628168058794 10
f 37095//6216 37096//6216 37070//6216
vn 0 0 -0.1202534491248803
f 37068//6217 37067//6217 37093//6217
f 37070//6217 37069//6217 37095//6217
v 3506.554371256874 -3368.3628168058794 0
vn 0 0 -29.056279781323816
f 37097//6218 19815//6218 37072//6218
v 3506.554371256874 -3368.3628168058794 10
f 37098//6218 19816//6218 37074//6218
vn 0 0 -29.085623354663824
f 37072//6219 37071//6219 37097//6219
f 37074//6219 37073//6219 37098//6219
v 3844.597455878428 -3368.3628168058794 0
v 3845.895545247673 -3368.3628168058794 0
vn 0 0 -0.11203542546625062
f 37099//6220 37100//6220 37076//6220
v 3844.597455878428 -3368.3628168058794 10
v 3845.895545247673 -3368.3628168058794 10
f 37101//6220 37102//6220 37078//6220
vn 0 0 -0.1249375781313285
f 37076//6221 37075//6221 37099//6221
f 37078//6221 37077//6221 37101//6221
v 3883.104454752327 -3368.3628168058794 0
v 4880.062355931736 -3368.3628168058794 0
vn 0 0 -86.04538738001011
f 37103//6222 37104//6222 37081//6222
v 3883.104454752327 -3368.3628168058794 10
v 4880.062355931736 -3368.3628168058794 10
f 37105//6222 37106//6222 37082//6222
vn 0 0 -86.04537924340569
f 37081//6223 37079//6223 37103//6223
f 37082//6223 37080//6223 37105//6223
v 3348.1 -3368.3241831941205 0
v 3421.0314999999996 -3368.3241831941205 0
vn 0 0 -2.817607256001224
f 37107//6224 37108//6224 37084//6224
v 3348.1 -3368.3241831941205 10
v 3421.0314999999996 -3368.3241831941205 10
f 37109//6224 37110//6224 37086//6224
f 37084//6224 37083//6224 37107//6224
f 37086//6224 37085//6224 37109//6224
v 3424.9684999999995 -3368.3241831941205 0
v 3463.180182550622 -3368.3241831941205 0
vn 0 0 -1.4762553083187542
f 37111//6225 37112//6225 19671//6225
v 3424.9684999999995 -3368.3241831941205 10
v 3463.180182550622 -3368.3241831941205 10
f 37113//6225 37114//6225 19672//6225
vn 0 0 -1.4775077114722424
f 19671//6226 37087//6226 37111//6226
f 19672//6226 37088//6226 37113//6226
v 3464.6643712568743 -3368.3241831941205 0
v 3466.395545247673 -3368.3241831941205 0
vn 0 0 -0.0668815038477873
f 37115//6227 37116//6227 37090//6227
v 3464.6643712568743 -3368.3241831941205 10
v 3466.395545247673 -3368.3241831941205 10
f 37117//6227 37118//6227 37092//6227
vn 0 0 -0.06946668659939716
f 37090//6228 37089//6228 37115//6228
f 37092//6228 37091//6228 37117//6228
v 3503.604454752327 -3368.3241831941205 0
vn 0 0 -0.057878761857172785
f 37119//6229 18369//6229 37094//6229
v 3503.604454752327 -3368.3241831941205 10
f 37120//6229 18370//6229 37096//6229
vn 0 0 -0.05662635870368449
f 37094//6230 37093//6230 37119//6230
f 37096//6230 37095//6230 37120//6230
v 3506.4874558784277 -3368.3241831941205 0
v 3843.180182550622 -3368.3241831941205 0
vn 0 0 -13.007656084331394
f 37121//6231 37122//6231 19815//6231
v 3506.4874558784277 -3368.3241831941205 10
v 3843.180182550622 -3368.3241831941205 10
f 37123//6231 37124//6231 19816//6231
vn 0 0 -13.006323304733273
f 19815//6232 37097//6232 37121//6232
f 19816//6232 37098//6232 37123//6232
v 3844.6643712568743 -3368.3241831941205 0
v 3845.895545247673 -3368.3241831941205 0
vn 0 0 -0.04756469796828917
f 37125//6233 37126//6233 37100//6233
v 3844.6643712568743 -3368.3241831941205 10
v 3845.895545247673 -3368.3241831941205 10
f 37127//6233 37128//6233 37102//6233
vn 0 0 -0.05014988071989902
f 37100//6234 37099//6234 37125//6234
f 37102//6234 37101//6234 37127//6234
v 3883.104454752327 -3368.3241831941205 0
v 4880.062398131203 -3368.3241831941205 0
vn 0 0 -38.516086124546874
f 37129//6235 37130//6235 37104//6235
v 3883.104454752327 -3368.3241831941205 10
v 4880.062398131203 -3368.3241831941205 10
f 37131//6235 37132//6235 37106//6235
vn 0 0 -38.51608449422907
f 37104//6236 37103//6236 37129//6236
f 37106//6236 37105//6236 37131//6236
v 3348.1 -3368.1371247505563 0
v 3421.0314999999996 -3368.1371247505563 0
f 37133//3561 37134//3561 37108//3561
v 3348.1 -3368.1371247505563 10
v 3421.0314999999996 -3368.1371247505563 10
f 37135//3561 37136//3561 37110//3561
f 37108//3561 37107//3561 37133//3561
f 37110//3561 37109//3561 37135//3561
v 3424.9684999999995 -3368.1371247505563 0
v 3463.0232218796186 -3368.1371247505563 0
vn 0 0 -7.1184570450694205
f 37137//6237 37138//6237 37112//6237
v 3424.9684999999995 -3368.1371247505563 10
v 3463.0232218796186 -3368.1371247505563 10
f 37139//6237 37140//6237 37114//6237
vn 0 0 -7.147817863888061
f 37112//6238 37111//6238 37137//6238
f 37114//6238 37113//6238 37139//6238
v 3464.988365985112 -3368.1371247505563 0
v 3466.395545247673 -3368.1371247505563 0
vn 0 0 -0.26322476267044265
f 37141//6239 37142//6239 37116//6239
v 3464.988365985112 -3368.1371247505563 10
v 3466.395545247673 -3368.1371247505563 10
f 37143//6239 37144//6239 37118//6239
vn 0 0 -0.3238307122575913
f 37116//6240 37115//6240 37141//6240
f 37118//6240 37117//6240 37143//6240
v 3503.604454752327 -3368.1371247505563 0
vn 0 0 -0.47868375385503176
f 37145//6241 18367//6241 18369//6241
v 3503.604454752327 -3368.1371247505563 10
f 37146//6241 18368//6241 18370//6241
vn 0 0 -0.2802407182627347
f 18369//6242 37119//6242 37145//6242
f 18370//6242 37120//6242 37146//6242
v 3843.0232218796186 -3368.1371247505563 0
vn 0 0 -63.012462541450056
f 18367//6243 37147//6243 37122//6243
v 3843.0232218796186 -3368.1371247505563 10
f 18368//6243 37148//6243 37124//6243
vn 0 0 -62.98121741068155
f 37122//6244 37121//6244 18367//6244
f 37124//6244 37123//6244 18368//6244
v 3844.988365985112 -3368.1371247505563 0
v 3845.895545247673 -3368.1371247505563 0
vn 0 0 -0.16969554088835107
f 37149//6245 37150//6245 37126//6245
v 3844.988365985112 -3368.1371247505563 10
v 3845.895545247673 -3368.1371247505563 10
f 37151//6245 37152//6245 37128//6245
vn 0 0 -0.23030149047549975
f 37126//6246 37125//6246 37149//6246
f 37128//6246 37127//6246 37151//6246
v 3883.104454752327 -3368.1371247505563 0
v 4880.062602455008 -3368.1371247505563 0
vn 0 0 -186.48943940789454
f 37153//6247 37154//6247 37130//6247
v 3883.104454752327 -3368.1371247505563 10
v 4880.062602455008 -3368.1371247505563 10
f 37155//6247 37156//6247 37132//6247
vn 0 0 -186.4894011874015
f 37130//6248 37129//6248 37153//6248
f 37132//6248 37131//6248 37155//6248
v 3348.1 -3368.0112619277343 0
v 3421.0314999999996 -3368.0112619277343 0
f 37157//3554 37158//3554 37134//3554
v 3348.1 -3368.0112619277343 10
v 3421.0314999999996 -3368.0112619277343 10
f 37159//3554 37160//3554 37136//3554
f 37134//3554 37133//3554 37157//3554
f 37136//3554 37135//3554 37159//3554
v 3424.9684999999995 -3368.0112619277343 0
v 3462.9176104314097 -3368.0112619277343 0
f 37161//3611 37162//3611 37138//3611
v 3424.9684999999995 -3368.0112619277343 10
v 3462.9176104314097 -3368.0112619277343 10
f 37163//3611 37164//3611 37140//3611
f 37138//3612 37137//3612 37161//3612
f 37140//3612 37139//3612 37163//3612
v 3466.395545247673 -3368.0112619277343 0
vn 0 0 -0.14967335764469966
f 19656//6249 37165//6249 37142//6249
v 3466.395545247673 -3368.0112619277343 10
f 19657//6249 37166//6249 37144//6249
vn 0 0 -0.17711155420249966
f 37142//6250 37141//6250 19656//6250
f 37144//6250 37143//6250 19657//6250
v 3503.604454752327 -3368.0112619277343 0
v 3842.9176104314097 -3368.0112619277343 0
vn 0 0 -42.70691159441024
f 37167//6251 37168//6251 37147//6251
v 3503.604454752327 -3368.0112619277343 10
v 3842.9176104314097 -3368.0112619277343 10
f 37169//6251 37170//6251 37148//6251
vn 0 0 -42.72020414940414
f 37147//6252 37145//6252 37167//6252
f 37148//6252 37146//6252 37169//6252
v 3845.895545247673 -3368.0112619277343 0
vn 0 0 -0.08674194623369944
f 19800//6253 37171//6253 37150//6253
v 3845.895545247673 -3368.0112619277343 10
f 19801//6253 37172//6253 37152//6253
vn 0 0 -0.11418014279149942
f 37150//6254 37149//6254 19800//6254
f 37152//6254 37151//6254 19801//6254
v 3883.104454752327 -3368.0112619277343 0
v 4880.0627399348805 -3368.0112619277343 0
vn 0 0 -125.47998400885713
f 37173//6255 37174//6255 37154//6255
v 3883.104454752327 -3368.0112619277343 10
v 4880.0627399348805 -3368.0112619277343 10
f 37175//6255 37176//6255 37156//6255
vn 0 0 -125.47996670525234
f 37154//6256 37153//6256 37173//6256
f 37156//6256 37155//6256 37175//6256
v 3348.1 -3367.537613321709 0
v 3421.0314999999996 -3367.537613321709 0
vn 0 0 -34.543903310320026
f 37177//6257 37178//6257 37158//6257
v 3348.1 -3367.537613321709 10
v 3421.0314999999996 -3367.537613321709 10
f 37179//6257 37180//6257 37160//6257
f 37158//6257 37157//6257 37177//6257
f 37160//6257 37159//6257 37179//6257
v 3424.9684999999995 -3367.537613321709 0
vn 0 0 -17.786297125503783
f 37181//6258 19669//6258 37162//6258
v 3424.9684999999995 -3367.537613321709 10
f 37182//6258 19670//6258 37164//6258
vn 0 0 -17.974543255730328
f 37162//6259 37161//6259 37181//6259
f 37164//6259 37163//6259 37182//6259
v 3465.3787607831187 -3367.537613321709 0
v 3466.395545247673 -3367.537613321709 0
vn 0 0 -0.48159854426415305
f 37183//6260 37184//6260 37165//6260
v 3465.3787607831187 -3367.537613321709 10
v 3466.395545247673 -3367.537613321709 10
f 37185//6260 37186//6260 37166//6260
vn 0 0 -0.5632527192542646
f 37165//6261 19656//6261 37183//6261
f 37166//6261 19657//6261 37185//6261
v 3503.604454752327 -3367.537613321709 0
vn 0 0 -160.52695706315149
f 37187//6262 19813//6262 37168//6262
v 3503.604454752327 -3367.537613321709 10
f 37188//6262 19814//6262 37170//6262
vn 0 0 -160.71520319337802
f 37168//6263 37167//6263 37187//6263
f 37170//6263 37169//6263 37188//6263
v 3845.3787607831187 -3367.537613321709 0
v 3845.895545247673 -3367.537613321709 0
vn 0 0 -0.24477424125159897
f 37189//6264 37190//6264 37171//6264
v 3845.3787607831187 -3367.537613321709 10
v 3845.895545247673 -3367.537613321709 10
f 37191//6264 37192//6264 37172//6264
vn 0 0 -0.3264284162417105
f 37171//6265 19800//6265 37189//6265
f 37172//6265 19801//6265 37191//6265
v 3883.104454752327 -3367.537613321709 0
v 4880.063257300916 -3367.537613321709 0
vn 0 0 -472.20814709160027
f 37193//6266 37194//6266 37174//6266
v 3883.104454752327 -3367.537613321709 10
v 4880.063257300916 -3367.537613321709 10
f 37195//6266 37196//6266 37176//6266
vn 0 0 -472.2079020418987
f 37174//6267 37173//6267 37193//6267
f 37176//6267 37175//6267 37195//6267
v 3348.1 -3367.391700046573 0
v 3421.0314999999996 -3367.391700046573 0
vn 0 0 -10.641674025587061
f 37197//6268 37198//6268 37178//6268
v 3348.1 -3367.391700046573 10
v 3421.0314999999996 -3367.391700046573 10
f 37199//6268 37200//6268 37180//6268
f 37178//6268 37177//6268 37197//6268
f 37180//6268 37179//6268 37199//6268
v 3424.9684999999995 -3367.391700046573 0
v 3462.5201720607865 -3367.391700046573 0
vn 0 0 -5.479287457225514
f 37201//6269 37202//6269 19669//6269
v 3424.9684999999995 -3367.391700046573 10
v 3462.5201720607865 -3367.391700046573 10
f 37203//6269 37204//6269 19670//6269
f 19669//6269 37181//6269 37201//6269
f 19670//6269 37182//6269 37203//6269
v 3465.4318688720523 -3367.391700046573 0
vn 0 0 -0.14061317613808583
f 37205//6270 10599//6270 37184//6270
v 3465.4318688720523 -3367.391700046573 10
f 37206//6270 10600//6270 37186//6270
vn 0 0 -0.14836235133061162
f 37184//6271 37183//6271 37205//6271
f 37186//6271 37185//6271 37206//6271
v 3842.5201720607865 -3367.391700046573 0
vn 0 0 -49.45230230757158
f 10589//6272 37207//6272 19813//6272
v 3842.5201720607865 -3367.391700046573 10
f 10590//6272 37208//6272 19814//6272
f 19813//6272 37187//6272 10589//6272
f 19814//6272 37188//6272 10590//6272
v 3845.4318688720523 -3367.391700046573 0
vn 0 0 -0.06765653857004522
f 37209//6273 10667//6273 37190//6273
v 3845.4318688720523 -3367.391700046573 10
f 37210//6273 10668//6273 37192//6273
vn 0 0 -0.07540571376257102
f 37190//6274 37189//6274 37209//6274
f 37192//6274 37191//6274 37210//6274
v 4880.063416681883 -3367.391700046573 0
vn 0 0 -145.46954731140917
f 10657//6275 37211//6275 37194//6275
v 4880.063416681883 -3367.391700046573 10
f 10658//6275 37212//6275 37196//6275
vn 0 0 -145.46952405561035
f 37194//6276 37193//6276 10657//6276
f 37196//6276 37195//6276 10658//6276
v 3348.1 -3367.2398752494437 0
v 3421.0314999999996 -3367.2398752494437 0
vn 0 0 -11.072810191842287
f 37213//6277 37214//6277 37198//6277
v 3348.1 -3367.2398752494437 10
v 3421.0314999999996 -3367.2398752494437 10
f 37215//6277 37216//6277 37200//6277
f 37198//6277 37197//6277 37213//6277
f 37200//6277 37199//6277 37215//6277
v 3424.9684999999995 -3367.2398752494437 0
v 3462.5201720607865 -3367.2398752494437 0
vn 0 0 -5.701274992498492
f 37217//6278 37218//6278 37202//6278
v 3424.9684999999995 -3367.2398752494437 10
v 3462.5201720607865 -3367.2398752494437 10
f 37219//6278 37220//6278 37204//6278
f 37202//6278 37201//6278 37217//6278
f 37204//6278 37203//6278 37219//6278
v 3465.487128579031 -3367.2398752494437 0
v 3466.5058524195933 -3367.2398752494437 0
vn 0 0 -0.15466754042426498
f 37221//6279 37222//6279 10599//6279
v 3465.487128579031 -3367.2398752494437 10
v 3466.5058524195933 -3367.2398752494437 10
f 37223//6279 37224//6279 10600//6279
vn 0 0 -0.14630997022700273
f 10599//6280 37205//6280 37221//6280
f 10600//6280 37206//6280 37223//6280
v 3503.4941475804067 -3367.2398752494437 0
v 3842.5201720607865 -3367.2398752494437 0
vn 0 0 -51.47255738831834
f 37225//6281 37226//6281 37207//6281
v 3503.4941475804067 -3367.2398752494437 10
v 3842.5201720607865 -3367.2398752494437 10
f 37227//6281 37228//6281 37208//6281
vn 0 0 -51.45581002431962
f 37207//6282 10589//6282 37225//6282
f 37208//6282 10590//6282 37227//6282
v 3845.487128579031 -3367.2398752494437 0
v 3846.0058524195933 -3367.2398752494437 0
vn 0 0 -0.07875514185956843
f 37229//6283 37230//6283 10667//6283
v 3845.487128579031 -3367.2398752494437 10
v 3846.0058524195933 -3367.2398752494437 10
f 37231//6283 37232//6283 10668//6283
vn 0 0 -0.07039757166230619
f 10667//6284 37209//6284 37229//6284
f 10668//6284 37210//6284 37231//6284
v 3882.9941475804067 -3367.2398752494437 0
v 4880.063582520002 -3367.2398752494437 0
vn 0 0 -151.37986468362263
f 37233//6285 37234//6285 37211//6285
v 3882.9941475804067 -3367.2398752494437 10
v 4880.063582520002 -3367.2398752494437 10
f 37235//6285 37236//6285 37212//6285
vn 0 0 -151.36309214128516
f 37211//6286 10657//6286 37233//6286
f 37212//6286 10658//6286 37235//6286
v 3348.1 -3367.238875249444 0
v 3421.0314999999996 -3367.238875249444 0
f 37237//3427 37238//3427 37214//3427
v 3348.1 -3367.238875249444 10
v 3421.0314999999996 -3367.238875249444 10
f 37239//3427 37240//3427 37216//3427
f 37214//3427 37213//3427 37237//3427
f 37216//3427 37215//3427 37239//3427
v 3424.9684999999995 -3367.238875249444 0
v 3462.5201720607865 -3367.238875249444 0
vn 0 0 -0.0375516720513608
f 37241//6287 37242//6287 37218//6287
v 3424.9684999999995 -3367.238875249444 10
v 3462.5201720607865 -3367.238875249444 10
f 37243//6287 37244//6287 37220//6287
f 37218//6287 37217//6287 37241//6287
f 37220//6287 37219//6287 37243//6287
v 3465.487492549265 -3367.238875249444 0
v 3466.5065789621212 -3367.238875249444 0
vn 0 0 -0.0010190864126004564
f 37245//6288 37246//6288 37222//6288
v 3465.487492549265 -3367.238875249444 10
v 3466.5065789621212 -3367.238875249444 10
f 37247//6288 37248//6288 37224//6288
vn 0 0 -0.0010187238403066951
f 37222//6289 37221//6289 37245//6289
f 37224//6289 37223//6289 37247//6289
v 3503.4934210378788 -3367.238875249444 0
v 3842.5201720607865 -3367.238875249444 0
vn 0 0 -0.3390267509378051
f 37249//6290 37250//6290 37226//6290
v 3503.4934210378788 -3367.238875249444 10
v 3842.5201720607865 -3367.238875249444 10
f 37251//6290 37252//6290 37228//6290
vn 0 0 -0.3390260243952774
f 37226//6291 37225//6291 37249//6291
f 37228//6291 37227//6291 37251//6291
v 3845.487492549265 -3367.238875249444 0
v 3846.0065789621212 -3367.238875249444 0
vn 0 0 -0.0005190864127259667
f 37253//6292 37254//6292 37230//6292
v 3845.487492549265 -3367.238875249444 10
v 3846.0065789621212 -3367.238875249444 10
f 37255//6292 37256//6292 37232//6292
vn 0 0 -0.0005187238404322054
f 37230//6293 37229//6293 37253//6293
f 37232//6293 37231//6293 37255//6293
v 3882.9934210378788 -3367.238875249444 0
v 3885.6577898683718 -3367.238875249444 0
vn 0 0 -0.0026643688298241923
f 37257//6294 37258//6294 15012//6294
v 3882.9934210378788 -3367.238875249444 10
v 3885.6577898683718 -3367.238875249444 10
f 37259//6294 37260//6294 15013//6294
vn 0 0 -0.002669313569113246
f 15012//6295 37233//6295 37257//6295
f 15013//6295 37235//6295 37259//6295
v 3885.6651932009972 -3367.238875249444 0
v 4880.0635836123 -3367.238875249444 0
vn 0 0 -0.9943983901616885
f 37261//6296 37262//6296 37234//6296
v 3885.6651932009972 -3367.238875249444 10
v 4880.0635836123 -3367.238875249444 10
f 37263//6296 37264//6296 37236//6296
vn 0 0 -0.9944001211201967
f 37234//6297 15012//6297 37261//6297
f 37236//6297 15013//6297 37263//6297
v 3348.1 -3367.0528168058795 0
v 3421.0314999999996 -3367.0528168058795 0
f 37265//3436 37266//3436 37238//3436
v 3348.1 -3367.0528168058795 10
v 3421.0314999999996 -3367.0528168058795 10
f 37267//3436 37268//3436 37240//3436
f 37238//3436 37237//3436 37265//3436
f 37240//3436 37239//3436 37267//3436
v 3424.9684999999995 -3367.0528168058795 0
v 3462.5201720607865 -3367.0528168058795 0
vn 0 0 -6.986805656872083
f 37269//6298 37270//6298 37242//6298
v 3424.9684999999995 -3367.0528168058795 10
v 3462.5201720607865 -3367.0528168058795 10
f 37271//6298 37272//6298 37244//6298
f 37242//6298 37241//6298 37269//6298
f 37244//6298 37243//6298 37271//6298
v 3465.5552122845565 -3367.0528168058795 0
v 3466.641758334065 -3367.0528168058795 0
vn 0 0 -0.2021610668326068
f 37273//6299 37274//6299 37246//6299
v 3465.5552122845565 -3367.0528168058795 10
v 3466.641758334065 -3367.0528168058795 10
f 37275//6299 37276//6299 37248//6299
vn 0 0 -0.18960963183369955
f 37246//6300 37245//6300 37273//6300
f 37248//6300 37247//6300 37275//6300
v 3503.358241665935 -3367.0528168058795 0
v 3505.108271281818 -3367.0528168058795 0
vn 0 0 -0.32560778652281736
f 37277//6301 37278//6301 19944//6301
v 3503.358241665935 -3367.0528168058795 10
v 3505.108271281818 -3367.0528168058795 10
f 37279//6301 37280//6301 19945//6301
vn 0 0 -0.4967835075512285
f 19944//6302 37249//6302 37277//6302
f 19945//6302 37251//6302 37279//6302
v 3506.485723827621 -3367.0528168058795 0
v 3842.5201720607865 -3367.0528168058795 0
f 37281//3672 37282//3672 37250//3672
v 3506.485723827621 -3367.0528168058795 10
v 3842.5201720607865 -3367.0528168058795 10
f 37283//3672 37284//3672 37252//3672
f 37250//3673 19944//3673 37281//3673
f 37252//3673 19945//3673 37283//3673
v 3845.5552122845565 -3367.0528168058795 0
v 3846.141758334065 -3367.0528168058795 0
vn 0 0 -0.10913184505038974
f 37285//6303 37286//6303 37254//6303
v 3845.5552122845565 -3367.0528168058795 10
v 3846.141758334065 -3367.0528168058795 10
f 37287//6303 37288//6303 37256//6303
vn 0 0 -0.09658041005148249
f 37254//6304 37253//6304 37285//6304
f 37256//6304 37255//6304 37287//6304
v 3882.858241665935 -3367.0528168058795 0
vn 0 0 -0.3245525966547087
f 37289//6305 15011//6305 37258//6305
v 3882.858241665935 -3367.0528168058795 10
f 37290//6305 15014//6305 37260//6305
vn 0 0 -0.4957283176831199
f 37258//6306 37257//6306 37289//6306
f 37260//6306 37259//6306 37290//6306
v 3885.9874558784277 -3367.0528168058795 0
v 4880.063786843806 -3367.0528168058795 0
vn 0 0 -184.9562949236616
f 37291//6307 37292//6307 37262//6307
v 3885.9874558784277 -3367.0528168058795 10
v 4880.063786843806 -3367.0528168058795 10
f 37293//6307 37294//6307 37264//6307
vn 0 0 -185.01621680290555
f 37262//6308 37261//6308 37291//6308
f 37264//6308 37263//6308 37293//6308
v 3348.1 -3367.0518168058798 0
v 3421.0314999999996 -3367.0518168058798 0
f 37295//3427 37296//3427 37266//3427
v 3348.1 -3367.0518168058798 10
v 3421.0314999999996 -3367.0518168058798 10
f 37297//3427 37298//3427 37268//3427
f 37266//3427 37265//3427 37295//3427
f 37268//3427 37267//3427 37297//3427
v 3424.9684999999995 -3367.0518168058798 0
v 3462.5201720607865 -3367.0518168058798 0
f 37299//6287 37300//6287 37270//6287
v 3424.9684999999995 -3367.0518168058798 10
v 3462.5201720607865 -3367.0518168058798 10
f 37301//6287 37302//6287 37272//6287
f 37270//6287 37269//6287 37299//6287
f 37272//6287 37271//6287 37301//6287
v 3465.5555762547906 -3367.0518168058798 0
v 3466.642484876593 -3367.0518168058798 0
vn 0 0 -0.0010869086215293585
f 37303//6309 37304//6309 37274//6309
v 3465.5555762547906 -3367.0518168058798 10
v 3466.642484876593 -3367.0518168058798 10
f 37305//6309 37306//6309 37276//6309
vn 0 0 -0.0010865460492355972
f 37274//6310 37273//6310 37303//6310
f 37276//6310 37275//6310 37305//6310
v 3503.357515123407 -3367.0518168058798 0
vn 0 0 -0.001745084876154448
f 37307//6311 19943//6311 37278//6311
v 3503.357515123407 -3367.0518168058798 10
f 37308//6311 19946//6311 37280//6311
vn 0 0 -0.0017500296154435017
f 37278//6312 37277//6312 37307//6312
f 37280//6312 37279//6312 37308//6312
v 3506.4874558784277 -3367.0518168058798 0
v 3842.5201720607865 -3367.0518168058798 0
f 37309//3684 37310//3684 37282//3684
v 3506.4874558784277 -3367.0518168058798 10
v 3842.5201720607865 -3367.0518168058798 10
f 37311//3684 37312//3684 37284//3684
f 37282//3685 37281//3685 37309//3685
f 37284//3685 37283//3685 37311//3685
v 3845.5555762547906 -3367.0518168058798 0
v 3846.142484876593 -3367.0518168058798 0
vn 0 0 -0.0005869086216548687
f 37313//6313 37314//6313 37286//6313
v 3845.5555762547906 -3367.0518168058798 10
v 3846.142484876593 -3367.0518168058798 10
f 37315//6313 37316//6313 37288//6313
vn 0 0 -0.0005865460493611074
f 37286//6314 37285//6314 37313//6314
f 37288//6314 37287//6314 37315//6314
v 3882.857515123407 -3367.0518168058798 0
v 3884.601760900369 -3367.0518168058798 0
vn 0 0 -0.0017442457765237925
f 37317//6315 37318//6315 15011//6315
v 3882.857515123407 -3367.0518168058798 10
v 3884.601760900369 -3367.0518168058798 10
f 37319//6315 37320//6315 15014//6315
vn 0 0 -0.0017443583336267303
f 15011//6316 37289//6316 37317//6316
f 15014//6316 37290//6316 37319//6316
v 3885.989187929235 -3367.0518168058798 0
v 4880.063787936106 -3367.0518168058798 0
vn 0 0 -0.9940745997573376
f 37321//6317 37322//6317 37292//6317
v 3885.989187929235 -3367.0518168058798 10
v 4880.063787936106 -3367.0518168058798 10
f 37323//6317 37324//6317 37294//6317
vn 0 0 -0.9940763307158449
f 37292//6318 37291//6318 37321//6318
f 37294//6318 37293//6318 37323//6318
v 3348.1 -3366.999 0
v 3421.0314999999996 -3366.999 0
f 37325//6095 37326//6095 37296//6095
v 3348.1 -3366.999 10
v 3421.0314999999996 -3366.999 10
f 37327//6095 37328//6095 37298//6095
f 37296//6095 37295//6095 37325//6095
f 37298//6095 37297//6095 37327//6095
v 3424.9684999999995 -3366.999 0
v 3462.5201720607865 -3366.999 0
vn 0 0 -1.983359373702376
f 37329//6319 37330//6319 37300//6319
v 3424.9684999999995 -3366.999 10
v 3462.5201720607865 -3366.999 10
f 37331//6319 37332//6319 37302//6319
f 37300//6319 37299//6319 37329//6319
f 37302//6319 37301//6319 37331//6319
v 3466.6808585322583 -3366.999 0
vn 0 0 -0.05841847879016313
f 19659//6320 37333//6320 37304//6320
v 3466.6808585322583 -3366.999 10
f 19660//6320 37334//6320 37306//6320
vn 0 0 -0.0574070416869776
f 37304//6321 37303//6321 19659//6321
f 37306//6321 37305//6321 19660//6321
v 3503.3191414677417 -3366.999 0
v 3505.0582814376658 -3366.999 0
vn 0 0 -0.09185581818955216
f 37335//6322 37336//6322 19943//6322
v 3503.3191414677417 -3366.999 10
v 3505.0582814376658 -3366.999 10
f 37337//6322 37338//6322 19946//6322
vn 0 0 -0.09216980917103396
f 19943//6323 37307//6323 37335//6323
f 19946//6323 37308//6323 37337//6323
v 3506.5789372697054 -3366.999 0
v 3842.5201720607865 -3366.999 0
vn 0 0 -17.743342985033426
f 37339//6324 37340//6324 37310//6324
v 3506.5789372697054 -3366.999 10
v 3842.5201720607865 -3366.999 10
f 37341//6324 37342//6324 37312//6324
vn 0 0 -17.74817473991817
f 37310//6325 37309//6325 37339//6325
f 37312//6325 37311//6325 37341//6325
v 3846.1808585322583 -3366.999 0
vn 0 0 -0.03201007585018487
f 19803//6326 37343//6326 37314//6326
v 3846.1808585322583 -3366.999 10
f 19804//6326 37344//6326 37316//6326
vn 0 0 -0.03099863874699934
f 37314//6327 37313//6327 19803//6327
f 37316//6327 37315//6327 19804//6327
v 3882.8191414677417 -3366.999 0
v 3884.557442338035 -3366.999 0
vn 0 0 -0.09181149962723475
f 37345//6328 37346//6328 37318//6328
v 3882.8191414677417 -3366.999 10
v 3884.557442338035 -3366.999 10
f 37347//6328 37348//6328 37320//6328
vn 0 0 -0.09212549060871655
f 37318//6329 37317//6329 37345//6329
f 37320//6329 37319//6329 37347//6329
v 3886.0806693205122 -3366.999 0
v 4880.063845627865 -3366.999 0
vn 0 0 -52.49901647096804
f 37349//6330 37350//6330 37322//6330
v 3886.0806693205122 -3366.999 10
v 4880.063845627865 -3366.999 10
f 37351//6330 37352//6330 37324//6330
vn 0 0 -52.50384517875831
f 37322//6331 37321//6331 37349//6331
f 37324//6331 37323//6331 37351//6331
v 3348.1 -3366.7012619277343 0
v 3421.0314999999996 -3366.7012619277343 0
vn 0 0 -21.714484217429348
f 37353//6332 37354//6332 37326//6332
v 3348.1 -3366.7012619277343 10
v 3421.0314999999996 -3366.7012619277343 10
f 37355//6332 37356//6332 37328//6332
f 37326//6332 37325//6332 37353//6332
f 37328//6332 37327//6332 37355//6332
v 3424.9684999999995 -3366.7012619277343 0
v 3462.5201720607865 -3366.7012619277343 0
vn 0 0 -11.180562449724006
f 37357//6333 37358//6333 37330//6333
v 3424.9684999999995 -3366.7012619277343 10
v 3462.5201720607865 -3366.7012619277343 10
f 37359//6333 37360//6333 37332//6333
f 37330//6333 37329//6333 37357//6333
f 37332//6333 37331//6333 37359//6333
v 3465.4664322040876 -3366.7012619277343 0
v 3466.8971779039653 -3366.7012619277343 0
vn 0 0 -0.42598746658369185
f 37361//6334 37362//6334 37333//6334
v 3465.4664322040876 -3366.7012619277343 10
v 3466.8971779039653 -3366.7012619277343 10
f 37363//6334 37364//6334 37334//6334
vn 0 0 -0.329315735207405
f 37333//6335 19659//6335 37361//6335
f 37334//6335 19660//6335 37363//6335
v 3503.1028220960347 -3366.7012619277343 0
v 3504.8084495310404 -3366.7012619277343 0
vn 0 0 -0.5078302245016971
f 37365//6336 37366//6336 37336//6336
v 3503.1028220960347 -3366.7012619277343 10
v 3504.8084495310404 -3366.7012619277343 10
f 37367//6336 37368//6336 37338//6336
vn 0 0 -0.5178081820450228
f 37336//6337 37335//6337 37365//6337
f 37338//6337 37337//6337 37367//6337
v 3507.0946347382164 -3366.7012619277343 0
v 3842.5201720607865 -3366.7012619277343 0
vn 0 0 -99.86895287103293
f 37369//6338 37370//6338 37340//6338
v 3507.0946347382164 -3366.7012619277343 10
v 3842.5201720607865 -3366.7012619277343 10
f 37371//6338 37372//6338 37342//6338
vn 0 0 -100.02249564117959
f 37340//6339 37339//6339 37369//6339
f 37342//6339 37341//6339 37371//6339
v 3845.4664322040876 -3366.7012619277343 0
v 3846.3971779039653 -3366.7012619277343 0
vn 0 0 -0.2771184304509547
f 37373//6340 37374//6340 37343//6340
v 3845.4664322040876 -3366.7012619277343 10
v 3846.3971779039653 -3366.7012619277343 10
f 37375//6340 37376//6340 37344//6340
vn 0 0 -0.1804466990746678
f 37343//6341 19803//6341 37373//6341
f 37344//6341 19804//6341 37375//6341
v 3882.6028220960347 -3366.7012619277343 0
v 3884.3076104314096 -3366.7012619277343 0
vn 0 0 -0.5075803925951643
f 37377//6342 37378//6342 37346//6342
v 3882.6028220960347 -3366.7012619277343 10
v 3884.3076104314096 -3366.7012619277343 10
f 37379//6342 37380//6342 37348//6342
vn 0 0 -0.5175583501384899
f 37346//6343 37345//6343 37377//6343
f 37348//6343 37347//6343 37379//6343
v 4880.06417084695 -3366.7012619277343 0
vn 0 0 -295.793188838021
f 15015//6344 37381//6344 37350//6344
v 4880.06417084695 -3366.7012619277343 10
f 15016//6344 37382//6344 37352//6344
vn 0 0 -295.94663477806426
f 37350//6345 37349//6345 15015//6345
f 37352//6345 37351//6345 15016//6345
v 3348.1 -3366.7002619277346 0
v 3421.0314999999996 -3366.7002619277346 0
f 37383//3427 37384//3427 37354//3427
v 3348.1 -3366.7002619277346 10
v 3421.0314999999996 -3366.7002619277346 10
f 37385//3427 37386//3427 37356//3427
f 37354//3427 37353//3427 37383//3427
f 37356//3427 37355//3427 37385//3427
v 3424.9684999999995 -3366.7002619277346 0
v 3462.5201720607865 -3366.7002619277346 0
f 37387//6287 37388//6287 37358//6287
v 3424.9684999999995 -3366.7002619277346 10
v 3462.5201720607865 -3366.7002619277346 10
f 37389//6287 37390//6287 37360//6287
f 37358//6287 37357//6287 37387//6287
f 37360//6287 37359//6287 37389//6287
v 3465.4660682338535 -3366.7002619277346 0
v 3466.897904446493 -3366.7002619277346 0
vn 0 0 -0.0014318362122801892
f 37391//6346 37392//6346 37362//6346
v 3465.4660682338535 -3366.7002619277346 10
v 3466.897904446493 -3366.7002619277346 10
f 37393//6346 37394//6346 37364//6346
vn 0 0 -0.001430745699518515
f 37362//6347 37361//6347 37391//6347
f 37364//6347 37363//6347 37393//6347
v 3503.102095553507 -3366.7002619277346 0
v 3504.8076104314096 -3366.7002619277346 0
vn 0 0 -0.0017055148774745956
f 37395//6348 37396//6348 37366//6348
v 3503.102095553507 -3366.7002619277346 10
v 3504.8076104314096 -3366.7002619277346 10
f 37397//6348 37398//6348 37368//6348
vn 0 0 -0.0017056274345775336
f 37366//6349 37365//6349 37395//6349
f 37368//6349 37367//6349 37397//6349
v 3842.5201720607865 -3366.7002619277346 0
f 19947//2984 37399//2984 37370//2984
v 3842.5201720607865 -3366.7002619277346 10
f 19948//2984 37400//2984 37372//2984
vn 0 0 -0.33542553723837143
f 37370//6350 37369//6350 19947//6350
f 37372//6350 37371//6350 19948//6350
v 3845.4660682338535 -3366.7002619277346 0
v 3846.397904446493 -3366.7002619277346 0
vn 0 0 -0.0009318362124056996
f 37401//6351 37402//6351 37374//6351
v 3845.4660682338535 -3366.7002619277346 10
v 3846.397904446493 -3366.7002619277346 10
f 37403//6351 37404//6351 37376//6351
vn 0 0 -0.0009307456996440253
f 37374//6352 37373//6352 37401//6352
f 37376//6352 37375//6352 37403//6352
v 3882.602095553507 -3366.7002619277346 0
v 3884.3067713317787 -3366.7002619277346 0
vn 0 0 -0.00170467577784394
f 37405//6353 37406//6353 37378//6353
v 3882.602095553507 -3366.7002619277346 10
v 3884.3067713317787 -3366.7002619277346 10
f 37407//6353 37408//6353 37380//6353
vn 0 0 -0.0017047883349468778
f 37378//6354 37377//6354 37405//6354
f 37380//6354 37379//6354 37407//6354
v 3886.5967307592578 -3366.7002619277346 0
v 4880.06417193925 -3366.7002619277346 0
vn 0 0 -0.9934674409306112
f 37409//6355 37410//6355 37381//6355
v 3886.5967307592578 -3366.7002619277346 10
v 4880.06417193925 -3366.7002619277346 10
f 37411//6355 37412//6355 37382//6355
vn 0 0 -0.9934678038085457
f 37381//6356 15015//6356 37409//6356
f 37382//6356 15016//6356 37411//6356
v 3348.1 -3366.4603866782904 0
v 3421.0314999999996 -3366.4603866782904 0
vn 0 0 -17.494461754835193
f 37413//6357 37414//6357 37384//6357
v 3348.1 -3366.4603866782904 10
v 3421.0314999999996 -3366.4603866782904 10
f 37415//6357 37416//6357 37386//6357
f 37384//6357 37383//6357 37413//6357
f 37386//6357 37385//6357 37415//6357
v 3424.9684999999995 -3366.4603866782904 0
vn 0 0 -9.007716702625821
f 37417//6358 19667//6358 37388//6358
v 3424.9684999999995 -3366.4603866782904 10
f 37418//6358 19668//6358 37390//6358
f 37388//6358 37387//6358 37417//6358
f 37390//6358 37389//6358 37418//6358
v 3465.3787607831187 -3366.4603866782904 0
v 3467.07218401663 -3366.4603866782904 0
vn 0 0 -0.40621032055308853
f 37419//6359 37420//6359 37392//6359
v 3465.3787607831187 -3366.4603866782904 10
v 3467.07218401663 -3366.4603866782904 10
f 37421//6359 37422//6359 37394//6359
vn 0 0 -0.3434620686700785
f 37392//6360 37391//6360 37419//6360
f 37394//6360 37393//6360 37421//6360
v 3502.92781598337 -3366.4603866782904 0
v 3504.6063311980724 -3366.4603866782904 0
vn 0 0 -0.40263425582258333
f 37423//6361 37424//6361 37396//6361
v 3502.92781598337 -3366.4603866782904 10
v 3504.6063311980724 -3366.4603866782904 10
f 37425//6361 37426//6361 37398//6361
vn 0 0 -0.4091108067676051
f 37396//6362 37395//6362 37423//6362
f 37398//6362 37397//6362 37425//6362
v 3507.1836742397586 -3366.4603866782904 0
vn 0 0 -80.43892606254326
f 37427//6363 19811//6363 37399//6363
v 3507.1836742397586 -3366.4603866782904 10
f 37428//6363 19812//6363 37400//6363
vn 0 0 -80.45986895906663
f 37399//6364 19947//6364 37427//6364
f 37400//6364 19948//6364 37428//6364
v 3845.3787607831187 -3366.4603866782904 0
v 3846.57218401663 -3366.4603866782904 0
vn 0 0 -0.2862726958310187
f 37429//6365 37430//6365 37402//6365
v 3845.3787607831187 -3366.4603866782904 10
v 3846.57218401663 -3366.4603866782904 10
f 37431//6365 37432//6365 37404//6365
vn 0 0 -0.2235244439480087
f 37402//6366 37401//6366 37429//6366
f 37404//6366 37403//6366 37431//6366
v 3882.42781598337 -3366.4603866782904 0
v 3884.1054920984416 -3366.4603866782904 0
vn 0 0 -0.4024329765893208
f 37433//6367 37434//6367 37406//6367
v 3882.42781598337 -3366.4603866782904 10
v 3884.1054920984416 -3366.4603866782904 10
f 37435//6367 37436//6367 37408//6367
vn 0 0 -0.40890952753434257
f 37406//6368 37405//6368 37433//6368
f 37408//6368 37407//6368 37435//6368
v 3886.6840382099927 -3366.4603866782904 0
v 4880.064433954814 -3366.4603866782904 0
vn 0 0 -238.28737022220724
f 37437//6369 37438//6369 37410//6369
v 3886.6840382099927 -3366.4603866782904 10
v 4880.064433954814 -3366.4603866782904 10
f 37439//6369 37440//6369 37412//6369
vn 0 0 -238.30825026768167
f 37410//6370 37409//6370 37437//6370
f 37412//6370 37411//6370 37439//6370
v 3348.1 -3366.407450046573 0
v 3421.0314999999996 -3366.407450046573 0
vn 0 0 -3.860747956092427
f 37441//6371 37442//6371 37414//6371
v 3348.1 -3366.407450046573 10
v 3421.0314999999996 -3366.407450046573 10
f 37443//6371 37444//6371 37416//6371
f 37414//6371 37413//6371 37441//6371
f 37416//6371 37415//6371 37443//6371
v 3424.9684999999995 -3366.407450046573 0
v 3462.564591168936 -3366.407450046573 0
vn 0 0 -1.9902104322211607
f 37445//6372 37446//6372 19667//6372
v 3424.9684999999995 -3366.407450046573 10
v 3462.564591168936 -3366.407450046573 10
f 37447//6372 37448//6372 19668//6372
vn 0 0 -1.9878590342518294
f 19667//6373 37417//6373 37445//6373
f 19668//6373 37418//6373 37447//6373
v 3465.3594934248713 -3366.407450046573 0
f 37449//4545 10597//4545 37420//4545
v 3465.3594934248713 -3366.407450046573 10
f 37450//4545 10598//4545 37422//4545
f 37420//4546 37419//4546 37449//4546
f 37422//4546 37421//4546 37450//4546
v 3504.5619120899228 -3366.407450046573 0
vn 0 0 -0.08853952444819561
f 10591//6374 37451//6374 37424//6374
v 3504.5619120899228 -3366.407450046573 10
f 10592//6374 37452//6374 37426//6374
vn 0 0 -0.08885494175264941
f 37424//6375 37423//6375 10591//6375
f 37426//6375 37425//6375 10592//6375
v 3507.202941598006 -3366.407450046573 0
v 3842.564591168936 -3366.407450046573 0
vn 0 0 -17.752916135452573
f 37453//6376 37454//6376 19811//6376
v 3507.202941598006 -3366.407450046573 10
v 3842.564591168936 -3366.407450046573 10
f 37455//6376 37456//6376 19812//6376
vn 0 0 -17.751584686530947
f 19811//6377 37427//6377 37453//6377
f 19812//6377 37428//6377 37455//6377
v 3845.3594934248713 -3366.407450046573 0
f 37457//4549 10665//4549 37430//4549
v 3845.3594934248713 -3366.407450046573 10
f 37458//4549 10666//4549 37432//4549
f 37430//4550 37429//4550 37457//4550
f 37432//4550 37431//4550 37458//4550
v 3884.061072990292 -3366.407450046573 0
vn 0 0 -0.0884951053400623
f 10659//6378 37459//6378 37434//6378
v 3884.061072990292 -3366.407450046573 10
f 10660//6378 37460//6378 37436//6378
vn 0 0 -0.0888105226445161
f 37434//6379 37433//6379 10659//6379
f 37436//6379 37435//6379 10660//6379
v 3886.70330556824 -3366.407450046573 0
v 4880.064491777459 -3366.407450046573 0
vn 0 0 -52.58519527664736
f 37461//6380 37462//6380 37438//6380
v 3886.70330556824 -3366.407450046573 10
v 4880.064491777459 -3366.407450046573 10
f 37463//6380 37464//6380 37440//6380
vn 0 0 -52.58621216475903
f 37438//6381 37437//6381 37461//6381
f 37440//6381 37439//6381 37463//6381
v 3348.1 -3366.227613321709 0
v 3421.0314999999996 -3366.227613321709 0
vn 0 0 -13.115762099410714
f 37465//6382 37466//6382 37442//6382
v 3348.1 -3366.227613321709 10
v 3421.0314999999996 -3366.227613321709 10
f 37467//6382 37468//6382 37444//6382
f 37442//6382 37441//6382 37465//6382
f 37444//6382 37443//6382 37467//6382
v 3424.9684999999995 -3366.227613321709 0
v 3462.7154920984417 -3366.227613321709 0
vn 0 0 -6.788295432446969
f 37469//6383 37470//6383 37446//6383
v 3424.9684999999995 -3366.227613321709 10
v 3462.7154920984417 -3366.227613321709 10
f 37471//6383 37472//6383 37448//6383
vn 0 0 -6.761157903505784
f 37446//6384 37445//6384 37469//6384
f 37448//6384 37447//6384 37471//6384
v 3465.294038209993 -3366.227613321709 0
v 3467.664125258355 -3366.227613321709 0
vn 0 0 -0.4262286924197752
f 37473//6385 37474//6385 10597//6385
v 3465.294038209993 -3366.227613321709 10
v 3467.664125258355 -3366.227613321709 10
f 37475//6385 37476//6385 10598//6385
vn 0 0 -0.3149213156105065
f 10597//6386 37449//6386 37473//6386
f 10598//6386 37450//6386 37475//6386
v 3502.335874741645 -3366.227613321709 0
v 3504.4110111604173 -3366.227613321709 0
vn 0 0 -0.37318573719777665
f 37477//6387 37478//6387 37451//6387
v 3502.335874741645 -3366.227613321709 10
v 3504.4110111604173 -3366.227613321709 10
f 37479//6387 37480//6387 37452//6387
vn 0 0 -0.3007871407987068
f 37451//6388 10591//6388 37477//6388
f 37452//6388 10592//6388 37479//6388
v 3507.268396812884 -3366.227613321709 0
v 3842.7154920984417 -3366.227613321709 0
vn 0 0 -60.32570698125982
f 37481//6389 37482//6389 37454//6389
v 3507.268396812884 -3366.227613321709 10
v 3842.7154920984417 -3366.227613321709 10
f 37483//6389 37484//6389 37456//6389
vn 0 0 -60.31034070378757
f 37454//6390 37453//6390 37481//6390
f 37456//6390 37455//6390 37483//6390
v 3845.294038209993 -3366.227613321709 0
v 3847.164125258355 -3366.227613321709 0
vn 0 0 -0.33631032998783034
f 37485//6391 37486//6391 10665//6391
v 3845.294038209993 -3366.227613321709 10
v 3847.164125258355 -3366.227613321709 10
f 37487//6391 37488//6391 10666//6391
vn 0 0 -0.22500295317856167
f 10665//6392 37457//6392 37485//6392
f 10666//6392 37458//6392 37487//6392
v 3881.835874741645 -3366.227613321709 0
vn 0 0 -0.3730348362683272
f 37489//6393 15027//6393 37459//6393
v 3881.835874741645 -3366.227613321709 10
f 37490//6393 15028//6393 37460//6393
vn 0 0 -0.3006362398692573
f 37459//6394 10659//6394 37489//6394
f 37460//6394 10660//6394 37490//6394
v 3886.7687607831185 -3366.227613321709 0
v 4880.064688212986 -3366.227613321709 0
vn 0 0 -178.6310864096272
f 37491//6395 37492//6395 37462//6395
v 3886.7687607831185 -3366.227613321709 10
v 4880.064688212986 -3366.227613321709 10
f 37493//6395 37494//6395 37464//6395
vn 0 0 -178.6428223347744
f 37462//6396 37461//6396 37491//6396
f 37464//6396 37463//6396 37493//6396
v 3348.1 -3366.2266133217095 0
v 3421.0314999999996 -3366.2266133217095 0
f 37495//3427 37496//3427 37466//3427
v 3348.1 -3366.2266133217095 10
v 3421.0314999999996 -3366.2266133217095 10
f 37497//3427 37498//3427 37468//3427
f 37466//3427 37465//3427 37495//3427
f 37468//3427 37467//3427 37497//3427
v 3424.9684999999995 -3366.2266133217095 0
v 3462.7163311980726 -3366.2266133217095 0
vn 0 0 -0.03774783118859759
f 37499//6397 37500//6397 37470//6397
v 3424.9684999999995 -3366.2266133217095 10
v 3462.7163311980726 -3366.2266133217095 10
f 37501//6397 37502//6397 37472//6397
vn 0 0 -0.03774699208896694
f 37470//6398 37469//6398 37499//6398
f 37472//6398 37471//6398 37501//6398
v 3465.2936742397587 -3366.2266133217095 0
v 3467.6672029418914 -3366.2266133217095 0
vn 0 0 -0.002373528701536912
f 37503//6399 37504//6399 37474//6399
v 3465.2936742397587 -3366.2266133217095 10
v 3467.6672029418914 -3366.2266133217095 10
f 37505//6399 37506//6399 37476//6399
vn 0 0 -0.002370087047767225
f 37474//6400 37473//6400 37503//6400
f 37476//6400 37475//6400 37505//6400
v 3502.3327970581086 -3366.2266133217095 0
vn 0 0 -0.0020773750021563907
f 37507//6401 19959//6401 37478//6401
v 3502.3327970581086 -3366.2266133217095 10
f 37508//6401 19960//6401 37480//6401
vn 0 0 -0.0020751364182513155
f 37478//6402 37477//6402 37507//6402
f 37480//6402 37479//6402 37508//6402
v 3507.2687607831185 -3366.2266133217095 0
v 3842.7163311980726 -3366.2266133217095 0
vn 0 0 -0.3354475703307498
f 37509//6403 37510//6403 37482//6403
v 3507.2687607831185 -3366.2266133217095 10
v 3842.7163311980726 -3366.2266133217095 10
f 37511//6403 37512//6403 37484//6403
vn 0 0 -0.3354470952013536
f 37482//6404 37481//6404 37509//6404
f 37484//6404 37483//6404 37511//6404
v 3845.2936742397587 -3366.2266133217095 0
v 3847.1672029418914 -3366.2266133217095 0
vn 0 0 -0.0018735287016624226
f 37513//6405 37514//6405 37486//6405
v 3845.2936742397587 -3366.2266133217095 10
v 3847.1672029418914 -3366.2266133217095 10
f 37515//6405 37516//6405 37488//6405
vn 0 0 -0.0018700870478927354
f 37486//6406 37485//6406 37513//6406
f 37488//6406 37487//6406 37515//6406
v 3881.8327970581086 -3366.2266133217095 0
v 3883.9101720607864 -3366.2266133217095 0
f 37517//6401 37518//6401 15027//6401
v 3881.8327970581086 -3366.2266133217095 10
v 3883.9101720607864 -3366.2266133217095 10
f 37519//6401 37520//6401 15028//6401
vn 0 0 -0.00207429731862066
f 15027//6407 37489//6407 37517//6407
f 15028//6407 37490//6407 37519//6407
v 3886.7691247533526 -3366.2266133217095 0
v 4880.064689305285 -3366.2266133217095 0
vn 0 0 -0.9932955643025952
f 37521//6408 37522//6408 37492//6408
v 3886.7691247533526 -3366.2266133217095 10
v 4880.064689305285 -3366.2266133217095 10
f 37523//6408 37524//6408 37494//6408
vn 0 0 -0.9932959271805296
f 37492//6409 37491//6409 37521//6409
f 37494//6409 37493//6409 37523//6409
v 3348.1 -3366.0315 0
v 3421.0314999999996 -3366.0315 0
vn 0 0 -14.229907222250056
f 37525//6410 37526//6410 37496//6410
v 3348.1 -3366.0315 10
v 3421.0314999999996 -3366.0315 10
f 37527//6410 37528//6410 37498//6410
f 37496//6410 37495//6410 37525//6410
f 37498//6410 37497//6410 37527//6410
v 3424.9684999999995 -3366.0315 0
v 3462.880050714357 -3366.0315 0
vn 0 0 -7.397048591033178
f 37529//6411 37530//6411 37500//6411
v 3424.9684999999995 -3366.0315 10
v 3462.880050714357 -3366.0315 10
f 37531//6411 37532//6411 37502//6411
vn 0 0 -7.365104732382281
f 37500//6412 37499//6412 37529//6412
f 37502//6412 37501//6412 37531//6412
v 3465.2226587983478 -3366.0315 0
vn 0 0 -0.5941281035963686
f 37533//6413 10595//6413 37504//6413
v 3465.2226587983478 -3366.0315 10
f 37534//6413 10596//6413 37506//6413
vn 0 0 -0.4631070692457483
f 37504//6414 37503//6414 37533//6414
f 37506//6414 37505//6414 37534//6414
v 3504.4101720607864 -3366.0315 0
vn 0 0 -0.5224885128928456
f 10593//6415 37535//6415 19959//6415
v 3504.4101720607864 -3366.0315 10
f 10594//6415 37536//6415 19960//6415
vn 0 0 -0.40532353720857867
f 19959//6416 37507//6416 10593//6416
f 19960//6416 37508//6416 10594//6416
v 3507.3397762245295 -3366.0315 0
v 3842.880050714357 -3366.0315 0
vn 0 0 -65.46837752299874
f 37537//6417 37538//6417 37510//6417
v 3507.3397762245295 -3366.0315 10
v 3842.880050714357 -3366.0315 10
f 37539//6417 37540//6417 37512//6417
vn 0 0 -65.4502897230142
f 37510//6418 37509//6418 37537//6418
f 37512//6418 37511//6418 37539//6418
v 3845.2226587983478 -3366.0315 0
vn 0 0 -0.49657144274166165
f 37541//6419 10663//6419 37514//6419
v 3845.2226587983478 -3366.0315 10
f 37542//6419 10664//6419 37516//6419
vn 0 0 -0.36555040839104136
f 37514//6420 37513//6420 37541//6420
f 37516//6420 37515//6420 37542//6420
v 3883.9101720607864 -3366.0315 0
f 10661//6415 37543//6415 37518//6415
v 3883.9101720607864 -3366.0315 10
f 10662//6415 37544//6415 37520//6415
f 37518//6416 37517//6416 10661//6416
f 37520//6416 37519//6416 10662//6416
v 3886.8401401947635 -3366.0315 0
v 4880.064902427428 -3366.0315 0
vn 0 0 -193.79138256325797
f 37545//6421 37546//6421 37522//6421
v 3886.8401401947635 -3366.0315 10
v 4880.064902427428 -3366.0315 10
f 37547//6421 37548//6421 37524//6421
vn 0 0 -193.80519703895513
f 37522//6422 37521//6422 37545//6422
f 37524//6422 37523//6422 37547//6422
v 3348.1 -3365.9867380722653 0
v 3421.0314999999996 -3365.9867380722653 0
vn 0 0 -3.2645545325851377
f 37549//6423 37550//6423 37526//6423
v 3348.1 -3365.9867380722653 10
v 3421.0314999999996 -3365.9867380722653 10
f 37551//6423 37552//6423 37528//6423
f 37526//6423 37525//6423 37549//6423
f 37528//6423 37527//6423 37551//6423
v 3424.9684999999995 -3365.9867380722653 0
v 3462.9176104314097 -3365.9867380722653 0
vn 0 0 -1.6986753387279103
f 37553//6424 37554//6424 37530//6424
v 3424.9684999999995 -3365.9867380722653 10
v 3462.9176104314097 -3365.9867380722653 10
f 37555//6424 37556//6424 37532//6424
vn 0 0 -1.6969940933874574
f 37530//6425 37529//6425 37553//6425
f 37532//6425 37531//6425 37555//6425
v 3504.4101720607864 -3365.9867380722653 0
vn 0 0 -1.7548378985008972
f 19661//6426 37557//6426 37535//6426
v 3504.4101720607864 -3365.9867380722653 10
f 19662//6426 37558//6426 37536//6426
vn 0 0 -1.7541086367568859
f 37535//6427 37533//6427 19661//6427
f 37536//6427 37534//6427 19662//6427
v 3507.3560682338534 -3365.9867380722653 0
v 3842.9176104314097 -3365.9867380722653 0
vn 0 0 -15.020381502400141
f 37559//6428 37560//6428 37538//6428
v 3507.3560682338534 -3365.9867380722653 10
v 3842.9176104314097 -3365.9867380722653 10
f 37561//6428 37562//6428 37540//6428
vn 0 0 -15.019429518803701
f 37538//6429 37537//6429 37559//6429
f 37540//6429 37539//6429 37561//6429
v 3883.9101720607864 -3365.9867380722653 0
vn 0 0 -1.7324569346335343
f 19805//6430 37563//6430 37543//6430
v 3883.9101720607864 -3365.9867380722653 10
f 19806//6430 37564//6430 37544//6430
vn 0 0 -1.731727672889523
f 37543//6431 37541//6431 19805//6431
f 37544//6431 37542//6431 19806//6431
v 3886.8564322040875 -3365.9867380722653 0
v 4880.06495132085 -3365.9867380722653 0
vn 0 0 -44.45792795821851
f 37565//6432 37566//6432 37546//6432
v 3886.8564322040875 -3365.9867380722653 10
v 4880.06495132085 -3365.9867380722653 10
f 37567//6432 37568//6432 37548//6432
vn 0 0 -44.4586550313987
f 37546//6433 37545//6433 37565//6433
f 37548//6433 37547//6433 37567//6433
v 3348.1 -3365.689 0
v 3421.0314999999996 -3365.689 0
f 37569//6332 37570//6332 37550//6332
v 3348.1 -3365.689 10
v 3421.0314999999996 -3365.689 10
f 37571//6332 37572//6332 37552//6332
f 37550//6332 37549//6332 37569//6332
f 37552//6332 37551//6332 37571//6332
v 3424.9684999999995 -3365.689 0
v 3463.167442338035 -3365.689 0
vn 0 0 -11.373279454306708
f 37573//6434 37574//6434 37554//6434
v 3424.9684999999995 -3365.689 10
v 3463.167442338035 -3365.689 10
f 37575//6434 37576//6434 37556//6434
vn 0 0 -11.298894984037673
f 37554//6435 37553//6435 37573//6435
f 37556//6435 37555//6435 37575//6435
v 3464.6906693205124 -3365.689 0
v 3504.4101720607864 -3365.689 0
vn 0 0 -11.826008177232417
f 37577//6436 37578//6436 37557//6436
v 3464.6906693205124 -3365.689 10
v 3504.4101720607864 -3365.689 10
f 37579//6436 37580//6436 37558//6436
vn 0 0 -11.67246540708563
f 37557//6437 19661//6437 37577//6437
f 37558//6437 19662//6437 37579//6437
v 3507.4644360297657 -3365.689 0
v 3843.167442338035 -3365.689 0
vn 0 0 -99.95156595194848
f 37581//6438 37582//6438 37560//6438
v 3507.4644360297657 -3365.689 10
v 3843.167442338035 -3365.689 10
f 37583//6438 37584//6438 37562//6438
vn 0 0 -99.90944670033002
f 37560//6439 37559//6439 37581//6439
f 37562//6439 37561//6439 37583//6439
v 3844.6906693205124 -3365.689 0
v 3883.9101720607864 -3365.689 0
vn 0 0 -11.67713914109968
f 37585//6440 37586//6440 37563//6440
v 3844.6906693205124 -3365.689 10
v 3883.9101720607864 -3365.689 10
f 37587//6440 37588//6440 37564//6440
vn 0 0 -11.523596370952893
f 37563//6441 19805//6441 37585//6441
f 37564//6441 19806//6441 37587//6441
v 4880.065276539935 -3365.689 0
vn 0 0 -295.68382145092437
f 15017//6442 37589//6442 37566//6442
v 4880.065276539935 -3365.689 10
f 15018//6442 37590//6442 37568//6442
vn 0 0 -295.7159898394714
f 37566//6443 37565//6443 15017//6443
f 37568//6443 37567//6443 15018//6443
v 3348.1 -3365.688 0
v 3421.0314999999996 -3365.688 0
f 37591//3427 37592//3427 37570//3427
v 3348.1 -3365.688 10
v 3421.0314999999996 -3365.688 10
f 37593//3427 37594//3427 37572//3427
f 37570//3427 37569//3427 37591//3427
f 37572//3427 37571//3427 37593//3427
v 3424.9684999999995 -3365.688 0
v 3463.168281437666 -3365.688 0
vn 0 0 -0.03819978142807746
f 37595//6444 37596//6444 37574//6444
v 3424.9684999999995 -3365.688 10
v 3463.168281437666 -3365.688 10
f 37597//6444 37598//6444 37576//6444
vn 0 0 -0.038198942328446804
f 37574//6445 37573//6445 37595//6445
f 37576//6445 37575//6445 37597//6445
v 3464.6889372697055 -3365.688 0
v 3504.4101720607864 -3365.688 0
vn 0 0 -0.03972123478111002
f 37599//6446 37600//6446 37578//6446
v 3464.6889372697055 -3365.688 10
v 3504.4101720607864 -3365.688 10
f 37601//6446 37602//6446 37580//6446
vn 0 0 -0.03971950273030363
f 37578//6447 37577//6447 37599//6447
f 37580//6447 37579//6447 37601//6447
v 3843.168281437666 -3365.688 0
vn 0 0 -0.33570348135339767
f 19949//6448 37603//6448 37582//6448
v 3843.168281437666 -3365.688 10
f 19950//6448 37604//6448 37584//6448
vn 0 0 -0.33570300622400095
f 37582//6449 37581//6449 19949//6449
f 37584//6449 37583//6449 19950//6449
v 3844.6889372697055 -3365.688 0
v 3883.9101720607864 -3365.688 0
vn 0 0 -0.03922123478123553
f 37605//6450 37606//6450 37586//6450
v 3844.6889372697055 -3365.688 10
v 3883.9101720607864 -3365.688 10
f 37607//6450 37608//6450 37588//6450
vn 0 0 -0.03921950273042914
f 37586//6451 37585//6451 37605//6451
f 37588//6451 37587//6451 37607//6451
v 3886.9644360297657 -3365.688 0
v 4880.065277632234 -3365.688 0
vn 0 0 -0.9931008413531797
f 37609//6452 37610//6452 37589//6452
v 3886.9644360297657 -3365.688 10
v 4880.065277632234 -3365.688 10
f 37611//6452 37612//6452 37590//6452
vn 0 0 -0.9931004762906471
f 37589//6453 15017//6453 37609//6453
f 37590//6453 15018//6453 37611//6453
v 3348.1 -3365.63518319412 0
v 3421.0314999999996 -3365.63518319412 0
f 37613//6095 37614//6095 37592//6095
v 3348.1 -3365.63518319412 10
v 3421.0314999999996 -3365.63518319412 10
f 37615//6095 37616//6095 37594//6095
f 37592//6095 37591//6095 37613//6095
f 37594//6095 37593//6095 37615//6095
v 3424.9684999999995 -3365.63518319412 0
f 37617//6096 19665//6096 37596//6096
v 3424.9684999999995 -3365.63518319412 10
f 37618//6096 19666//6096 37598//6096
f 37596//6097 37595//6097 37617//6097
f 37598//6097 37597//6097 37618//6097
v 3464.597455878428 -3365.63518319412 0
v 3504.4101720607864 -3365.63518319412 0
vn 0 0 -2.1027805021574375
f 37619//6454 37620//6454 37600//6454
v 3464.597455878428 -3365.63518319412 10
v 3504.4101720607864 -3365.63518319412 10
f 37621//6454 37622//6454 37602//6454
vn 0 0 -2.097948747272693
f 37600//6455 37599//6455 37619//6455
f 37602//6455 37601//6455 37621//6455
v 3507.4455762547905 -3365.63518319412 0
vn 0 0 -17.734141714041474
f 37623//6456 19809//6456 37603//6456
v 3507.4455762547905 -3365.63518319412 10
f 37624//6456 19810//6456 37604//6456
vn 0 0 -17.730785612318797
f 37603//6457 19949//6457 37623//6457
f 37604//6457 19950//6457 37624//6457
v 3844.597455878428 -3365.63518319412 0
v 3883.9101720607864 -3365.63518319412 0
vn 0 0 -2.0763720992174592
f 37625//6458 37626//6458 37606//6458
v 3844.597455878428 -3365.63518319412 10
v 3883.9101720607864 -3365.63518319412 10
f 37627//6458 37628//6458 37608//6458
vn 0 0 -2.071540344332715
f 37606//6459 37605//6459 37625//6459
f 37608//6459 37607//6459 37627//6459
v 3886.9452122845564 -3365.63518319412 0
v 4880.065335323994 -3365.63518319412 0
vn 0 0 -52.453432754052514
f 37629//6460 37630//6460 37610//6460
v 3886.9452122845564 -3365.63518319412 10
v 4880.065335323994 -3365.63518319412 10
f 37631//6460 37632//6460 37612//6460
vn 0 0 -52.45241437013902
f 37610//6461 37609//6461 37629//6461
f 37612//6461 37611//6461 37631//6461
v 3348.1 -3365.448124750556 0
v 3421.0314999999996 -3365.448124750556 0
f 37633//3561 37634//3561 37614//3561
v 3348.1 -3365.448124750556 10
v 3421.0314999999996 -3365.448124750556 10
f 37635//3561 37636//3561 37616//3561
f 37614//3561 37613//3561 37633//3561
f 37616//3561 37615//3561 37635//3561
v 3424.9684999999995 -3365.448124750556 0
f 37637//3563 19663//3563 19665//3563
v 3424.9684999999995 -3365.448124750556 10
f 37638//3563 19664//3563 19666//3563
f 19665//3562 37617//3562 37637//3562
f 19666//3562 37618//3562 37638//3562
v 3504.4101720607864 -3365.448124750556 0
f 19663//382 37639//382 37620//382
v 3504.4101720607864 -3365.448124750556 10
f 19664//382 37640//382 37622//382
f 37620//381 37619//381 19663//381
f 37622//381 37621//381 19664//381
v 3507.377492549265 -3365.448124750556 0
vn 0 0 -63.01923552953698
f 37641//6462 19807//6462 19809//6462
v 3507.377492549265 -3365.448124750556 10
f 37642//6462 19808//6462 19810//6462
vn 0 0 -62.80805686195698
f 19809//6463 37623//6463 37641//6463
f 19810//6463 37624//6463 37642//6463
v 3883.9101720607864 -3365.448124750556 0
f 19807//3780 37643//3780 37626//3780
v 3883.9101720607864 -3365.448124750556 10
f 19808//3780 37644//3780 37628//3780
f 37626//3781 37625//3781 19807//3781
f 37628//3781 37627//3781 19808//3781
v 3886.877128579031 -3365.448124750556 0
v 4880.065539647799 -3365.448124750556 0
vn 0 0 -185.78427834050783
f 37645//6464 37646//6464 37630//6464
v 3886.877128579031 -3365.448124750556 10
v 4880.065539647799 -3365.448124750556 10
f 37647//6464 37648//6464 37632//6464
vn 0 0 -185.77150448802723
f 37630//6465 37629//6465 37645//6465
f 37632//6465 37631//6465 37647//6465
v 3348.1 -3365.1503866782905 0
v 3421.0314999999996 -3365.1503866782905 0
f 37649//6332 37650//6332 37634//6332
v 3348.1 -3365.1503866782905 10
v 3421.0314999999996 -3365.1503866782905 10
f 37651//6332 37652//6332 37636//6332
f 37634//6332 37633//6332 37649//6332
f 37636//6332 37635//6332 37651//6332
v 3424.9684999999995 -3365.1503866782905 0
v 3504.4101720607864 -3365.1503866782905 0
vn 0 0 -23.652810296924688
f 37653//6466 37654//6466 37639//6466
v 3424.9684999999995 -3365.1503866782905 10
v 3504.4101720607864 -3365.1503866782905 10
f 37655//6466 37656//6466 37640//6466
f 37639//6466 37637//6466 37653//6466
f 37640//6466 37638//6466 37655//6466
v 3507.2691247533526 -3365.1503866782905 0
vn 0 0 -112.14037936136467
f 37657//6467 15025//6467 37643//6467
v 3507.2691247533526 -3365.1503866782905 10
f 37658//6467 15026//6467 37644//6467
vn 0 0 -112.10811414271409
f 37643//6468 37641//6468 37657//6468
f 37644//6468 37642//6468 37658//6468
v 3886.7687607831185 -3365.1503866782905 0
v 4880.065864866884 -3365.1503866782905 0
vn 0 0 -295.7423649567786
f 37659//6469 37660//6469 37646//6469
v 3886.7687607831185 -3365.1503866782905 10
v 4880.065864866884 -3365.1503866782905 10
f 37661//6469 37662//6469 37648//6469
vn 0 0 -295.7100029080244
f 37646//6470 37645//6470 37659//6470
f 37648//6470 37647//6470 37661//6470
v 3348.1 -3365.1493866782907 0
v 3421.0314999999996 -3365.1493866782907 0
f 37663//3427 37664//3427 37650//3427
v 3348.1 -3365.1493866782907 10
v 3421.0314999999996 -3365.1493866782907 10
f 37665//3427 37666//3427 37652//3427
f 37650//3427 37649//3427 37663//3427
f 37652//3427 37651//3427 37665//3427
v 3424.9684999999995 -3365.1493866782907 0
f 37667//3527 19957//3527 37654//3527
v 3424.9684999999995 -3365.1493866782907 10
f 37668//3527 19958//3527 37656//3527
f 37654//3527 37653//3527 37667//3527
f 37656//3527 37655//3527 37668//3527
v 3507.2687607831185 -3365.1493866782907 0
v 3883.9110111604173 -3365.1493866782907 0
f 37669//3538 37670//3538 15025//3538
v 3507.2687607831185 -3365.1493866782907 10
v 3883.9110111604173 -3365.1493866782907 10
f 37671//3538 37672//3538 15026//3538
f 15025//3539 37657//3539 37669//3539
f 15026//3539 37658//3539 37671//3539
v 3886.768396812884 -3365.1493866782907 0
v 4880.065865959184 -3365.1493866782907 0
vn 0 0 -0.9932974688969616
f 37673//6471 37674//6471 37660//6471
v 3886.768396812884 -3365.1493866782907 10
v 4880.065865959184 -3365.1493866782907 10
f 37675//6471 37676//6471 37662//6471
vn 0 0 -0.9932971038344276
f 37660//6472 37659//6472 37673//6472
f 37662//6472 37661//6472 37675//6472
v 3348.1 -3364.6767380722654 0
v 3421.0314999999996 -3364.6767380722654 0
f 37677//3489 37678//3489 37664//3489
v 3348.1 -3364.6767380722654 10
v 3421.0314999999996 -3364.6767380722654 10
f 37679//3489 37680//3489 37666//3489
f 37664//3489 37663//3489 37677//3489
f 37666//3489 37665//3489 37679//3489
v 3424.9684999999995 -3364.6767380722654 0
v 3504.8067713317787 -3364.6767380722654 0
f 37681//3542 37682//3542 19957//3542
v 3424.9684999999995 -3364.6767380722654 10
v 3504.8067713317787 -3364.6767380722654 10
f 37683//3542 37684//3542 19958//3542
f 19957//3543 37667//3543 37681//3543
f 19958//3543 37668//3543 37683//3543
v 3507.0967307592578 -3364.6767380722654 0
v 3884.3076104314096 -3364.6767380722654 0
f 37685//3544 37686//3544 37670//3544
v 3507.0967307592578 -3364.6767380722654 10
v 3884.3076104314096 -3364.6767380722654 10
f 37687//3544 37688//3544 37672//3544
f 37670//3545 37669//3545 37685//3545
f 37672//3545 37671//3545 37687//3545
v 4880.06638223292 -3364.6767380722654 0
vn 0 0 -469.5622179275495
f 15019//6473 37689//6473 37674//6473
v 4880.06638223292 -3364.6767380722654 10
f 15020//6473 37690//6473 37676//6473
vn 0 0 -469.48066416051574
f 37674//6474 37673//6474 15019//6474
f 37676//6474 37675//6474 15020//6474
v 3348.1 -3364.6757380722656 0
v 3421.0314999999996 -3364.6757380722656 0
f 37691//3427 37692//3427 37678//3427
v 3348.1 -3364.6757380722656 10
v 3421.0314999999996 -3364.6757380722656 10
f 37693//3427 37694//3427 37680//3427
f 37678//3427 37677//3427 37691//3427
f 37680//3427 37679//3427 37693//3427
v 3424.9684999999995 -3364.6757380722656 0
v 3504.8076104314096 -3364.6757380722656 0
f 37695//3548 37696//3548 37682//3548
v 3424.9684999999995 -3364.6757380722656 10
v 3504.8076104314096 -3364.6757380722656 10
f 37697//3548 37698//3548 37684//3548
f 37682//3549 37681//3549 37695//3549
f 37684//3549 37683//3549 37697//3549
v 3884.3084495310404 -3364.6757380722656 0
f 19951//3550 37699//3550 37686//3550
v 3884.3084495310404 -3364.6757380722656 10
f 19952//3550 37700//3550 37688//3550
f 37686//3551 37685//3551 19951//3551
f 37688//3551 37687//3551 19952//3551
v 3886.5946347382164 -3364.6757380722656 0
v 4880.066383325219 -3364.6757380722656 0
vn 0 0 -0.993471748337621
f 37701//6475 37702//6475 37689//6475
v 3886.5946347382164 -3364.6757380722656 10
v 4880.066383325219 -3364.6757380722656 10
f 37703//6475 37704//6475 37690//6475
vn 0 0 -0.9934700151945147
f 37689//6476 15019//6476 37701//6476
f 37690//6476 15020//6476 37703//6476
v 3348.1 -3364.32518319412 0
v 3421.0314999999996 -3364.32518319412 0
vn 0 0 -25.56649309546338
f 37705//6477 37706//6477 37692//6477
v 3348.1 -3364.32518319412 10
v 3421.0314999999996 -3364.32518319412 10
f 37707//6477 37708//6477 37694//6477
f 37692//6477 37691//6477 37705//6477
f 37694//6477 37693//6477 37707//6477
v 3424.9684999999995 -3364.32518319412 0
v 3505.101760900369 -3364.32518319412 0
vn 0 0 -28.091105510324997
f 37709//6478 37710//6478 37696//6478
v 3424.9684999999995 -3364.32518319412 10
v 3505.101760900369 -3364.32518319412 10
f 37711//6478 37712//6478 37698//6478
vn 0 0 -27.987989628522552
f 37696//6479 37695//6479 37709//6479
f 37698//6479 37697//6479 37711//6479
v 3506.489187929235 -3364.32518319412 0
vn 0 0 -132.54950109362002
f 37713//6480 15023//6480 37699//6480
v 3506.489187929235 -3364.32518319412 10
f 37714//6480 15024//6480 37700//6480
vn 0 0 -132.23353570061184
f 37699//6481 19951//6481 37713//6481
f 37700//6481 19952//6481 37714//6481
v 3885.9874558784277 -3364.32518319412 0
v 4880.066766236064 -3364.32518319412 0
vn 0 0 -348.47935150931505
f 37715//6482 37716//6482 37702//6482
v 3885.9874558784277 -3364.32518319412 10
v 4880.066766236064 -3364.32518319412 10
f 37717//6482 37718//6482 37704//6482
vn 0 0 -348.2663677668449
f 37702//6483 37701//6483 37715//6483
f 37704//6483 37703//6483 37717//6483
v 3348.1 -3364.3241831941205 0
v 3421.0314999999996 -3364.3241831941205 0
f 37719//3427 37720//3427 37706//3427
v 3348.1 -3364.3241831941205 10
v 3421.0314999999996 -3364.3241831941205 10
f 37721//3427 37722//3427 37708//3427
f 37706//3427 37705//3427 37719//3427
f 37708//3427 37707//3427 37721//3427
v 3424.9684999999995 -3364.3241831941205 0
vn 0 0 -0.08013409997988491
f 37723//6484 19955//6484 37710//6484
v 3424.9684999999995 -3364.3241831941205 10
f 37724//6484 19956//6484 37712//6484
vn 0 0 -0.08013326088025426
f 37710//6485 37709//6485 37723//6485
f 37712//6485 37711//6485 37724//6485
v 3506.4874558784277 -3364.3241831941205 0
v 3884.608271281818 -3364.3241831941205 0
vn 0 0 -0.37812081530847413
f 37725//6486 37726//6486 15023//6486
```
