## Supplementary material for "MiniRead: a simple and inexpensive do-it-yourself device for multiple analyses of micro-organism growth kinetics": R package: PCB_MiniRead_v5_2023-02-15.pcbdoc (part 1 of 3)

```
|RECORD=Board|KIND=Protel_Advanced_PCB|VERSION=5.00|KIND0=0|VX0=18556.5560mil|VY0=1000mil|CX0=0mil|CY0=0mil|SA0=0|EA0=0|R0=0mil|KIND1=0|VX1=1000mil|VY1=1000mil|CX1=0mil|CY1=0mil|SA1=0|EA1=0|R1=0mil|KIND2=0|VX2=1000mil|VY2=12145.8590mil|CX2=0mil|CY2=0mil|SA2=0|EA2=0|R2=0mil|KIND3=0|VX3=18556.5560mil|VY3=12145.8590mil|CX3=0mil|CY3=0mil|SA3=0|EA3=0|R3=0mil|KIND4=0|VX4=18556.5560mil|VY4=1000mil|CX4=0mil|CY4=0mil|SA4=0|EA4=0|R4=0mil
|RECORD=Board|LAYER1NAME=Top Layer|LAYER1NEXT=32|LAYER1DIELTYPE=0|LAYER1DIELCONST=4.800|LAYER1DIELHEIGHT=12.6mil|LAYER1DIELMATERIAL=FR-4|LAYER2NAME=Mid-Layer 1|LAYER2NEXT=0|LAYER2DIELTYPE=0|LAYER2DIELCONST=4.800|LAYER2DIELHEIGHT=12.6mil|LAYER2DIELMATERIAL=FR-4|LAYER3NAME=Mid-Layer 2|LAYER3NEXT=0|LAYER3DIELTYPE=0|LAYER3DIELCONST=4.800|LAYER3DIELHEIGHT=12.6mil|LAYER3DIELMATERIAL=FR-4|LAYER4NAME=Mid-Layer 3|LAYER4NEXT=0|LAYER4DIELTYPE=0|LAYER4DIELCONST=4.800|LAYER4DIELHEIGHT=12.6mil|LAYER4DIELMATERIAL=FR-4|LAYER5NAME=Mid-Layer 4|LAYER5NEXT=0|LAYER5DIELTYPE=0|LAYER5DIELCONST=4.800|LAYER5DIELHEIGHT=12.6mil|LAYER5DIELMATERIAL=FR-4
|RECORD=Board|LAYER6NAME=Mid-Layer 5|LAYER6NEXT=0|LAYER6DIELTYPE=0|LAYER6DIELCONST=4.800|LAYER6DIELHEIGHT=12.6mil|LAYER6DIELMATERIAL=FR-4|LAYER7NAME=Mid-Layer 6|LAYER7NEXT=0|LAYER7DIELTYPE=0|LAYER7DIELCONST=4.800|LAYER7DIELHEIGHT=12.6mil|LAYER7DIELMATERIAL=FR-4|LAYER8NAME=Mid-Layer 7|LAYER8NEXT=0|LAYER8DIELTYPE=0|LAYER8DIELCONST=4.800|LAYER8DIELHEIGHT=12.6mil|LAYER8DIELMATERIAL=FR-4|LAYER9NAME=Mid-Layer 8|LAYER9NEXT=0|LAYER9DIELTYPE=0|LAYER9DIELCONST=4.800|LAYER9DIELHEIGHT=12.6mil|LAYER9DIELMATERIAL=FR-4|LAYER10NAME=Mid-Layer 9|LAYER10NEXT=0|LAYER10DIELTYPE=0|LAYER10DIELCONST=4.800|LAYER10DIELHEIGHT=12.6mil|LAYER10DIELMATERIAL=FR-4
|RECORD=Board|LAYER11NAME=Mid-Layer 10|LAYER11NEXT=0|LAYER11DIELTYPE=0|LAYER11DIELCONST=4.800|LAYER11DIELHEIGHT=12.6mil|LAYER11DIELMATERIAL=FR-4|LAYER12NAME=Mid-Layer 11|LAYER12NEXT=0|LAYER12DIELTYPE=0|LAYER12DIELCONST=4.800|LAYER12DIELHEIGHT=12.6mil|LAYER12DIELMATERIAL=FR-4|LAYER13NAME=Mid-Layer 12|LAYER13NEXT=0|LAYER13DIELTYPE=0|LAYER13DIELCONST=4.800|LAYER13DIELHEIGHT=12.6mil|LAYER13DIELMATERIAL=FR-4|LAYER14NAME=Mid-Layer 13|LAYER14NEXT=0|LAYER14DIELTYPE=0|LAYER14DIELCONST=4.800|LAYER14DIELHEIGHT=12.6mil|LAYER14DIELMATERIAL=FR-4|LAYER15NAME=Mid-Layer 14|LAYER15NEXT=0|LAYER15DIELTYPE=0|LAYER15DIELCONST=4.800|LAYER15DIELHEIGHT=12.6mil|LAYER15DIELMATERIAL=FR-4
|RECORD=Board|LAYER16NAME=Mid-Layer 15|LAYER16NEXT=0|LAYER16DIELTYPE=0|LAYER16DIELCONST=4.800|LAYER16DIELHEIGHT=12.6mil|LAYER16DIELMATERIAL=FR-4|LAYER17NAME=Mid-Layer 16|LAYER17NEXT=0|LAYER17DIELTYPE=0|LAYER17DIELCONST=4.800|LAYER17DIELHEIGHT=12.6mil|LAYER17DIELMATERIAL=FR-4|LAYER18NAME=Mid-Layer 17|LAYER18NEXT=0|LAYER18DIELTYPE=0|LAYER18DIELCONST=4.800|LAYER18DIELHEIGHT=12.6mil|LAYER18DIELMATERIAL=FR-4|LAYER19NAME=Mid-Layer 18|LAYER19NEXT=0|LAYER19DIELTYPE=0|LAYER19DIELCONST=4.800|LAYER19DIELHEIGHT=12.6mil|LAYER19DIELMATERIAL=FR-4|LAYER20NAME=Mid-Layer 19|LAYER20NEXT=0|LAYER20DIELTYPE=0|LAYER20DIELCONST=4.800|LAYER20DIELHEIGHT=12.6mil|LAYER20DIELMATERIAL=FR-4
|RECORD=Board|LAYER21NAME=Mid-Layer 20|LAYER21NEXT=0|LAYER21DIELTYPE=0|LAYER21DIELCONST=4.800|LAYER21DIELHEIGHT=12.6mil|LAYER21DIELMATERIAL=FR-4|LAYER22NAME=Mid-Layer 21|LAYER22NEXT=0|LAYER22DIELTYPE=0|LAYER22DIELCONST=4.800|LAYER22DIELHEIGHT=12.6mil|LAYER22DIELMATERIAL=FR-4|LAYER23NAME=Mid-Layer 22|LAYER23NEXT=0|LAYER23DIELTYPE=0|LAYER23DIELCONST=4.800|LAYER23DIELHEIGHT=12.6mil|LAYER23DIELMATERIAL=FR-4|LAYER24NAME=Mid-Layer 23|LAYER24NEXT=0|LAYER24DIELTYPE=0|LAYER24DIELCONST=4.800|LAYER24DIELHEIGHT=12.6mil|LAYER24DIELMATERIAL=FR-4|LAYER25NAME=Mid-Layer 24|LAYER25NEXT=0|LAYER25DIELTYPE=0|LAYER25DIELCONST=4.800|LAYER25DIELHEIGHT=12.6mil|LAYER25DIELMATERIAL=FR-4
|RECORD=Board|LAYER26NAME=Mid-Layer 25|LAYER26NEXT=0|LAYER26DIELTYPE=0|LAYER26DIELCONST=4.800|LAYER26DIELHEIGHT=12.6mil|LAYER26DIELMATERIAL=FR-4|LAYER27NAME=Mid-Layer 26|LAYER27NEXT=0|LAYER27DIELTYPE=0|LAYER27DIELCONST=4.800|LAYER27DIELHEIGHT=12.6mil|LAYER27DIELMATERIAL=FR-4|LAYER28NAME=Mid-Layer 27|LAYER28NEXT=0|LAYER28DIELTYPE=0|LAYER28DIELCONST=4.800|LAYER28DIELHEIGHT=12.6mil|LAYER28DIELMATERIAL=FR-4|LAYER29NAME=Mid-Layer 28|LAYER29NEXT=0|LAYER29DIELTYPE=0|LAYER29DIELCONST=4.800|LAYER29DIELHEIGHT=12.6mil|LAYER29DIELMATERIAL=FR-4|LAYER30NAME=Mid-Layer 29|LAYER30NEXT=0|LAYER30DIELTYPE=0|LAYER30DIELCONST=4.800|LAYER30DIELHEIGHT=12.6mil|LAYER30DIELMATERIAL=FR-4
|RECORD=Board|LAYER31NAME=Mid-Layer 30|LAYER31NEXT=0|LAYER31DIELTYPE=0|LAYER31DIELCONST=4.800|LAYER31DIELHEIGHT=12.6mil|LAYER31DIELMATERIAL=FR-4|LAYER32NAME=Bottom Layer|LAYER32NEXT=0|LAYER32DIELTYPE=0|LAYER32DIELCONST=4.800|LAYER32DIELHEIGHT=12.6mil|LAYER32DIELMATERIAL=FR-4|LAYER33NAME=Top Overlay|LAYER33NEXT=1|LAYER33DIELTYPE=0|LAYER33DIELCONST=4.800|LAYER33DIELHEIGHT=12.6mil|LAYER33DIELMATERIAL=FR-4|LAYER34NAME=Bottom Overlay|LAYER34NEXT=0|LAYER34DIELTYPE=0|LAYER34DIELCONST=4.800|LAYER34DIELHEIGHT=12.6mil|LAYER34DIELMATERIAL=FR-4|LAYER35NAME=Top Paste|LAYER35NEXT=1|LAYER35DIELTYPE=0|LAYER35DIELCONST=4.800|LAYER35DIELHEIGHT=12.6mil|LAYER35DIELMATERIAL=FR-4
|RECORD=Board|LAYER36NAME=Bottom Paste|LAYER36NEXT=0|LAYER36DIELTYPE=0|LAYER36DIELCONST=4.800|LAYER36DIELHEIGHT=12.6mil|LAYER36DIELMATERIAL=FR-4|LAYER37NAME=Top Solder|LAYER37NEXT=1|LAYER37DIELTYPE=0|LAYER37DIELCONST=4.800|LAYER37DIELHEIGHT=12.6mil|LAYER37DIELMATERIAL=FR-4|LAYER38NAME=Bottom Solder|LAYER38NEXT=0|LAYER38DIELTYPE=0|LAYER38DIELCONST=4.800|LAYER38DIELHEIGHT=12.6mil|LAYER38DIELMATERIAL=FR-4|LAYER39NAME=Internal Plane 1|LAYER39NEXT=0|LAYER39DIELTYPE=0|LAYER39DIELCONST=4.800|LAYER39DIELHEIGHT=12.6mil|LAYER39DIELMATERIAL=FR-4|LAYER40NAME=Internal Plane 2|LAYER40NEXT=0|LAYER40DIELTYPE=0|LAYER40DIELCONST=4.800|LAYER40DIELHEIGHT=12.6mil|LAYER40DIELMATERIAL=FR-4
|RECORD=Board|LAYER41NAME=Internal Plane 3|LAYER41NEXT=0|LAYER41DIELTYPE=0|LAYER41DIELCONST=4.800|LAYER41DIELHEIGHT=12.6mil|LAYER41DIELMATERIAL=FR-4|LAYER42NAME=Internal Plane 4|LAYER42NEXT=0|LAYER42DIELTYPE=0|LAYER42DIELCONST=4.800|LAYER42DIELHEIGHT=12.6mil|LAYER42DIELMATERIAL=FR-4|LAYER43NAME=Internal Plane 5|LAYER43NEXT=0|LAYER43DIELTYPE=0|LAYER43DIELCONST=4.800|LAYER43DIELHEIGHT=12.6mil|LAYER43DIELMATERIAL=FR-4|LAYER44NAME=Internal Plane 6|LAYER44NEXT=0|LAYER44DIELTYPE=0|LAYER44DIELCONST=4.800|LAYER44DIELHEIGHT=12.6mil|LAYER44DIELMATERIAL=FR-4|LAYER45NAME=Internal Plane 7|LAYER45NEXT=0|LAYER45DIELTYPE=0|LAYER45DIELCONST=4.800|LAYER45DIELHEIGHT=12.6mil|LAYER45DIELMATERIAL=FR-4
|RECORD=Board|LAYER46NAME=Internal Plane 8|LAYER46NEXT=0|LAYER46DIELTYPE=0|LAYER46DIELCONST=4.800|LAYER46DIELHEIGHT=12.6mil|LAYER46DIELMATERIAL=FR-4|LAYER47NAME=Internal Plane 9|LAYER47NEXT=0|LAYER47DIELTYPE=0|LAYER47DIELCONST=4.800|LAYER47DIELHEIGHT=12.6mil|LAYER47DIELMATERIAL=FR-4|LAYER48NAME=Internal Plane 10|LAYER48NEXT=0|LAYER48DIELTYPE=0|LAYER48DIELCONST=4.800|LAYER48DIELHEIGHT=12.6mil|LAYER48DIELMATERIAL=FR-4|LAYER49NAME=Internal Plane 11|LAYER49NEXT=0|LAYER49DIELTYPE=0|LAYER49DIELCONST=4.800|LAYER49DIELHEIGHT=12.6mil|LAYER49DIELMATERIAL=FR-4|LAYER50NAME=Internal Plane 12|LAYER50NEXT=0|LAYER50DIELTYPE=0|LAYER50DIELCONST=4.800|LAYER50DIELHEIGHT=12.6mil|LAYER50DIELMATERIAL=FR-4
|RECORD=Board|LAYER51NAME=Internal Plane 13|LAYER51NEXT=0|LAYER51DIELTYPE=0|LAYER51DIELCONST=4.800|LAYER51DIELHEIGHT=12.6mil|LAYER51DIELMATERIAL=FR-4|LAYER52NAME=Internal Plane 14|LAYER52NEXT=0|LAYER52DIELTYPE=0|LAYER52DIELCONST=4.800|LAYER52DIELHEIGHT=12.6mil|LAYER52DIELMATERIAL=FR-4|LAYER53NAME=Internal Plane 15|LAYER53NEXT=0|LAYER53DIELTYPE=0|LAYER53DIELCONST=4.800|LAYER53DIELHEIGHT=12.6mil|LAYER53DIELMATERIAL=FR-4|LAYER54NAME=Internal Plane 16|LAYER54NEXT=0|LAYER54DIELTYPE=0|LAYER54DIELCONST=4.800|LAYER54DIELHEIGHT=12.6mil|LAYER54DIELMATERIAL=FR-4|LAYER55NAME=Drill Guide|LAYER55NEXT=0|LAYER55DIELTYPE=0|LAYER55DIELCONST=4.800|LAYER55DIELHEIGHT=12.6mil|LAYER55DIELMATERIAL=FR-4
|RECORD=Board|LAYER56NAME=Keep-Out Layer|LAYER56NEXT=0|LAYER56DIELTYPE=0|LAYER56DIELCONST=4.800|LAYER56DIELHEIGHT=12.6mil|LAYER56DIELMATERIAL=FR-4|LAYER57NAME=Mechanical 1|LAYER57NEXT=0|LAYER57DIELTYPE=0|LAYER57DIELCONST=4.800|LAYER57DIELHEIGHT=12.6mil|LAYER57DIELMATERIAL=FR-4|LAYER58NAME=Mechanical 2|LAYER58NEXT=0|LAYER58DIELTYPE=0|LAYER58DIELCONST=4.800|LAYER58DIELHEIGHT=12.6mil|LAYER58DIELMATERIAL=FR-4|LAYER59NAME=Mechanical 3|LAYER59NEXT=0|LAYER59DIELTYPE=0|LAYER59DIELCONST=4.800|LAYER59DIELHEIGHT=12.6mil|LAYER59DIELMATERIAL=FR-4|LAYER60NAME=Mechanical 4|LAYER60NEXT=0|LAYER60DIELTYPE=0|LAYER60DIELCONST=4.800|LAYER60DIELHEIGHT=12.6mil|LAYER60DIELMATERIAL=FR-4
|RECORD=Board|LAYER61NAME=Mechanical 5|LAYER61NEXT=0|LAYER61DIELTYPE=0|LAYER61DIELCONST=4.800|LAYER61DIELHEIGHT=12.6mil|LAYER61DIELMATERIAL=FR-4|LAYER62NAME=Mechanical 6|LAYER62NEXT=0|LAYER62DIELTYPE=0|LAYER62DIELCONST=4.800|LAYER62DIELHEIGHT=12.6mil|LAYER62DIELMATERIAL=FR-4|LAYER63NAME=Mechanical 7|LAYER63NEXT=0|LAYER63DIELTYPE=0|LAYER63DIELCONST=4.800|LAYER63DIELHEIGHT=12.6mil|LAYER63DIELMATERIAL=FR-4|LAYER64NAME=Mechanical 8|LAYER64NEXT=0|LAYER64DIELTYPE=0|LAYER64DIELCONST=4.800|LAYER64DIELHEIGHT=12.6mil|LAYER64DIELMATERIAL=FR-4|LAYER65NAME=Mechanical 9|LAYER65NEXT=0|LAYER65DIELTYPE=0|LAYER65DIELCONST=4.800|LAYER65DIELHEIGHT=12.6mil|LAYER65DIELMATERIAL=FR-4
|RECORD=Board|LAYER66NAME=Mechanical 10|LAYER66NEXT=0|LAYER66DIELTYPE=0|LAYER66DIELCONST=4.800|LAYER66DIELHEIGHT=12.6mil|LAYER66DIELMATERIAL=FR-4|LAYER67NAME=Mechanical 11|LAYER67NEXT=0|LAYER67DIELTYPE=0|LAYER67DIELCONST=4.800|LAYER67DIELHEIGHT=12.6mil|LAYER67DIELMATERIAL=FR-4|LAYER68NAME=Mechanical 12|LAYER68NEXT=0|LAYER68DIELTYPE=0|LAYER68DIELCONST=4.800|LAYER68DIELHEIGHT=12.6mil|LAYER68DIELMATERIAL=FR-4|LAYER69NAME=Mechanical 13|LAYER69NEXT=0|LAYER69DIELTYPE=0|LAYER69DIELCONST=4.800|LAYER69DIELHEIGHT=12.6mil|LAYER69DIELMATERIAL=FR-4|LAYER70NAME=Mechanical 14|LAYER70NEXT=0|LAYER70DIELTYPE=0|LAYER70DIELCONST=4.800|LAYER70DIELHEIGHT=12.6mil|LAYER70DIELMATERIAL=FR-4
|RECORD=Board|LAYER71NAME=Document|LAYER71NEXT=0|LAYER71DIELTYPE=0|LAYER71DIELCONST=4.800|LAYER71DIELHEIGHT=12.6mil|LAYER71DIELMATERIAL=FR-4|LAYER72NAME=Other|LAYER72NEXT=0|LAYER72DIELTYPE=0|LAYER72DIELCONST=4.800|LAYER72DIELHEIGHT=12.6mil|LAYER72DIELMATERIAL=FR-4|LAYER73NAME=Drill Drawing|LAYER73NEXT=0|LAYER73DIELTYPE=0|LAYER73DIELCONST=4.800|LAYER73DIELHEIGHT=12.6mil|LAYER73DIELMATERIAL=FR-4|LAYER74NAME=Multi-Layer|LAYER74NEXT=0|LAYER74DIELTYPE=0|LAYER74DIELCONST=4.800|LAYER74DIELHEIGHT=12.6mil|LAYER74DIELMATERIAL=FR-4|LAYER75NAME=Connections|LAYER75NEXT=0|LAYER75DIELTYPE=0|LAYER75DIELCONST=4.800|LAYER75DIELHEIGHT=12.6mil|LAYER75DIELMATERIAL=FR-4
|RECORD=Board|LAYER76NAME=Background|LAYER76NEXT=0|LAYER76DIELTYPE=0|LAYER76DIELCONST=4.800|LAYER76DIELHEIGHT=12.6mil|LAYER76DIELMATERIAL=FR-4|LAYER77NAME=DRC Error Markers|LAYER77NEXT=0|LAYER77DIELTYPE=0|LAYER77DIELCONST=4.800|LAYER77DIELHEIGHT=12.6mil|LAYER77DIELMATERIAL=FR-4|LAYER78NAME=Selections|LAYER78NEXT=0|LAYER78DIELTYPE=0|LAYER78DIELCONST=4.800|LAYER78DIELHEIGHT=12.6mil|LAYER78DIELMATERIAL=FR-4|LAYER79NAME=Visible Grid 1|LAYER79NEXT=0|LAYER79DIELTYPE=0|LAYER79DIELCONST=4.800|LAYER79DIELHEIGHT=12.6mil|LAYER79DIELMATERIAL=FR-4|LAYER80NAME=Visible Grid 2|LAYER80NEXT=0|LAYER80DIELTYPE=0|LAYER80DIELCONST=4.800|LAYER80DIELHEIGHT=12.6mil|LAYER80DIELMATERIAL=FR-4
|RECORD=Board|LAYER81NAME=Pad Holes|LAYER81NEXT=0|LAYER81DIELTYPE=0|LAYER81DIELCONST=4.800|LAYER81DIELHEIGHT=12.6mil|LAYER81DIELMATERIAL=FR-4|LAYER82NAME=Via Holes|LAYER82NEXT=0|LAYER82DIELTYPE=0|LAYER82DIELCONST=4.800|LAYER82DIELHEIGHT=12.6mil|LAYER82DIELMATERIAL=FR-4
|RECORD=Net|ID=0|NAME=P4_LCD_6|VISIBLE=FALSE|JUMPERSVISIBLE=FALSE
|RECORD=Net|ID=1|NAME=S$223452|VISIBLE=FALSE|JUMPERSVISIBLE=FALSE
|RECORD=Net|ID=2|NAME=S$223511|VISIBLE=FALSE|JUMPERSVISIBLE=FALSE
|RECORD=Net|ID=3|NAME=S$26041|VISIBLE=FALSE|JUMPERSVISIBLE=FALSE
|RECORD=Net|ID=4|NAME=D5_1|VISIBLE=FALSE|JUMPERSVISIBLE=FALSE
|RECORD=Net|ID=5|NAME=S$30918|VISIBLE=FALSE|JUMPERSVISIBLE=FALSE
|RECORD=Net|ID=6|NAME=S$83401|VISIBLE=FALSE|JUMPERSVISIBLE=FALSE
|RECORD=Net|ID=7|NAME=P4_LCD_5|VISIBLE=FALSE|JUMPERSVISIBLE=FALSE
|RECORD=Net|ID=8|NAME=S$12|VISIBLE=FALSE|JUMPERSVISIBLE=FALSE
|RECORD=Net|ID=9|NAME=S$46676|VISIBLE=FALSE|JUMPERSVISIBLE=FALSE
|RECORD=Component|ID=0|LAYER=MECHANICAL15|X=12469.7640mil|Y=7976.4625mil|ROTATION=0|PATTERN=|SOURCEDESIGNATOR=|NAMEON=FALSE|COMMENTON=FALSE|SOURCEUNIQUEID=
|RECORD=Component|ID=1|LAYER=MECHANICAL15|X=8839.6410mil|Y=6057.5000mil|ROTATION=0|PATTERN=|SOURCEDESIGNATOR=|NAMEON=FALSE|COMMENTON=FALSE|SOURCEUNIQUEID=
|RECORD=Component|ID=2|LAYER=MECHANICAL15|X=13637.7560mil|Y=7441.3000mil|ROTATION=0|PATTERN=|SOURCEDESIGNATOR=|NAMEON=FALSE|COMMENTON=FALSE|SOURCEUNIQUEID=
|RECORD=Component|ID=3|LAYER=MECHANICAL15|X=4325.6500mil|Y=8197.5110mil|ROTATION=0|PATTERN=|SOURCEDESIGNATOR=|NAMEON=FALSE|COMMENTON=FALSE|SOURCEUNIQUEID=
|RECORD=Component|ID=4|LAYER=MECHANICAL15|X=4410.6095mil|Y=8348.2215mil|ROTATION=0|PATTERN=|SOURCEDESIGNATOR=|NAMEON=FALSE|COMMENTON=FALSE|SOURCEUNIQUEID=
|RECORD=Component|ID=5|LAYER=MECHANICAL15|X=13133.0730mil|Y=7387.9975mil|ROTATION=0|PATTERN=|SOURCEDESIGNATOR=|NAMEON=FALSE|COMMENTON=FALSE|SOURCEUNIQUEID=
|RECORD=Component|ID=6|LAYER=MECHANICAL15|X=13377.7560mil|Y=7345.8215mil|ROTATION=0|PATTERN=|SOURCEDESIGNATOR=|NAMEON=FALSE|COMMENTON=FALSE|SOURCEUNIQUEID=
|RECORD=Component|ID=7|LAYER=MECHANICAL15|X=17303.0570mil|Y=2867.5040mil|ROTATION=0|PATTERN=|SOURCEDESIGNATOR=|NAMEON=FALSE|COMMENTON=FALSE|SOURCEUNIQUEID=
|RECORD=Component|ID=8|LAYER=MECHANICAL15|X=17312.6020mil|Y=11342.5090mil|ROTATION=0|PATTERN=|SOURCEDESIGNATOR=|NAMEON=FALSE|COMMENTON=FALSE|SOURCEUNIQUEID=
|RECORD=Component|ID=9|LAYER=MECHANICAL15|X=13747.7560mil|Y=3530.8490mil|ROTATION=0|PATTERN=|SOURCEDESIGNATOR=|NAMEON=FALSE|COMMENTON=FALSE|SOURCEUNIQUEID=
|RECORD=Component|ID=10|LAYER=MECHANICAL15|X=17454.1130mil|Y=8147.4970mil|ROTATION=0|PATTERN=|SOURCEDESIGNATOR=|NAMEON=FALSE|COMMENTON=FALSE|SOURCEUNIQUEID=
|RECORD=Component|ID=11|LAYER=MECHANICAL15|X=17177.4025mil|Y=8058.1770mil|ROTATION=0|PATTERN=|SOURCEDESIGNATOR=|NAMEON=FALSE|COMMENTON=FALSE|SOURCEUNIQUEID=
|RECORD=Component|ID=12|LAYER=MECHANICAL15|X=17695.8390mil|Y=3889.9150mil|ROTATION=0|PATTERN=|SOURCEDESIGNATOR=|NAMEON=FALSE|COMMENTON=FALSE|SOURCEUNIQUEID=
|RECORD=Component|ID=13|LAYER=MECHANICAL15|X=17732.7560mil|Y=3931.0500mil|ROTATION=0|PATTERN=|SOURCEDESIGNATOR=|NAMEON=FALSE|COMMENTON=FALSE|SOURCEUNIQUEID=
|RECORD=Component|ID=14|LAYER=MECHANICAL15|X=17599.7355mil|Y=4107.7320mil|ROTATION=0|PATTERN=|SOURCEDESIGNATOR=|NAMEON=FALSE|COMMENTON=FALSE|SOURCEUNIQUEID=
|RECORD=Component|ID=15|LAYER=MECHANICAL15|X=17411.6600mil|Y=4070.0190mil|ROTATION=0|PATTERN=|SOURCEDESIGNATOR=|NAMEON=FALSE|COMMENTON=FALSE|SOURCEUNIQUEID=
|RECORD=Component|ID=16|LAYER=MECHANICAL15|X=17415.2560mil|Y=4050.8500mil|ROTATION=0|PATTERN=|SOURCEDESIGNATOR=|NAMEON=FALSE|COMMENTON=FALSE|SOURCEUNIQUEID=
|RECORD=Component|ID=17|LAYER=MECHANICAL15|X=6437.7560mil|Y=6292.7995mil|ROTATION=0|PATTERN=|SOURCEDESIGNATOR=|NAMEON=FALSE|COMMENTON=FALSE|SOURCEUNIQUEID=
|RECORD=Component|ID=18|LAYER=TOPOVERLAY|X=5080.9845mil|Y=6465.4500mil|ROTATION=0|PATTERN=|SOURCEDESIGNATOR=|NAMEON=FALSE|COMMENTON=FALSE|SOURCEUNIQUEID=
|RECORD=Component|ID=19|LAYER=TOP|X=16197.7560mil|Y=7105mil|ROTATION=90|PATTERN=|SOURCEDESIGNATOR=LCD1|NAMEON=FALSE|COMMENTON=FALSE|SOURCEUNIQUEID=gge835
|RECORD=Component|ID=20|LAYER=TOP|X=14077.7560mil|Y=5250mil|ROTATION=270|PATTERN=|SOURCEDESIGNATOR=PAIN1|NAMEON=FALSE|COMMENTON=FALSE|SOURCEUNIQUEID=gge948
|RECORD=Component|ID=21|LAYER=TOP|X=14077.7560mil|Y=4350mil|ROTATION=270|PATTERN=|SOURCEDESIGNATOR=PAIN2|NAMEON=FALSE|COMMENTON=FALSE|SOURCEUNIQUEID=gge961
|RECORD=Component|ID=22|LAYER=TOP|X=8577.7560mil|Y=2016.0600mil|ROTATION=0|PATTERN=|SOURCEDESIGNATOR=U7|NAMEON=TRUE|COMMENTON=FALSE|SOURCEUNIQUEID=gge3656c9e8440ecc4c
|RECORD=Component|ID=23|LAYER=TOP|X=8222.7560mil|Y=3080mil|ROTATION=0|PATTERN=|SOURCEDESIGNATOR=U6|NAMEON=TRUE|COMMENTON=FALSE|SOURCEUNIQUEID=gge431ea183753e94c7
|RECORD=Component|ID=24|LAYER=TOP|X=8932.7560mil|Y=3080mil|ROTATION=0|PATTERN=|SOURCEDESIGNATOR=U9|NAMEON=TRUE|COMMENTON=FALSE|SOURCEUNIQUEID=gge221535149dda71b7
|RECORD=Component|ID=25|LAYER=TOP|X=9287.7560mil|Y=2016.0600mil|ROTATION=0|PATTERN=|SOURCEDESIGNATOR=U8|NAMEON=TRUE|COMMENTON=FALSE|SOURCEUNIQUEID=ggeeae31a75f3327c9d
|RECORD=Component|ID=26|LAYER=TOP|X=11412.7560mil|Y=2016.0600mil|ROTATION=0|PATTERN=|SOURCEDESIGNATOR=U21|NAMEON=TRUE|COMMENTON=FALSE|SOURCEUNIQUEID=ggef6e359bab8cb742f
|RECORD=Component|ID=27|LAYER=TOP|X=11057.7560mil|Y=3080mil|ROTATION=0|PATTERN=|SOURCEDESIGNATOR=U20|NAMEON=TRUE|COMMENTON=FALSE|SOURCEUNIQUEID=gge117bea9f830ea49d
|RECORD=Component|ID=28|LAYER=TOP|X=11767.7560mil|Y=3080mil|ROTATION=0|PATTERN=|SOURCEDESIGNATOR=U19|NAMEON=TRUE|COMMENTON=FALSE|SOURCEUNIQUEID=ggebc4038b043b9cfb9
|RECORD=Component|ID=29|LAYER=TOP|X=12122.7560mil|Y=2016.0600mil|ROTATION=0|PATTERN=|SOURCEDESIGNATOR=U18|NAMEON=TRUE|COMMENTON=FALSE|SOURCEUNIQUEID=ggeb7eac227b164ae1b
|RECORD=Component|ID=30|LAYER=TOP|X=9997.7560mil|Y=2016.0600mil|ROTATION=0|PATTERN=|SOURCEDESIGNATOR=U17|NAMEON=TRUE|COMMENTON=FALSE|SOURCEUNIQUEID=ggef13487d63c662f94
|RECORD=Component|ID=31|LAYER=TOP|X=9642.7560mil|Y=3080mil|ROTATION=0|PATTERN=|SOURCEDESIGNATOR=U16|NAMEON=TRUE|COMMENTON=FALSE|SOURCEUNIQUEID=gge42ac5788f2facc5f
|RECORD=Component|ID=32|LAYER=TOP|X=10352.7560mil|Y=3080mil|ROTATION=0|PATTERN=|SOURCEDESIGNATOR=U15|NAMEON=TRUE|COMMENTON=FALSE|SOURCEUNIQUEID=ggeadb39559f345f58a
|RECORD=Component|ID=33|LAYER=TOP|X=10707.7560mil|Y=2016.0600mil|ROTATION=0|PATTERN=|SOURCEDESIGNATOR=U14|NAMEON=TRUE|COMMENTON=FALSE|SOURCEUNIQUEID=ggec693c0f11edc873b
|RECORD=Component|ID=34|LAYER=TOP|X=14577.7560mil|Y=4350mil|ROTATION=180|PATTERN=|SOURCEDESIGNATOR=R11|NAMEON=TRUE|COMMENTON=FALSE|SOURCEUNIQUEID=gge8236ac48730fe672
|RECORD=Component|ID=35|LAYER=TOP|X=14577.7560mil|Y=4450mil|ROTATION=180|PATTERN=|SOURCEDESIGNATOR=R10|NAMEON=TRUE|COMMENTON=FALSE|SOURCEUNIQUEID=ggefd31364d12ac765a
|RECORD=Component|ID=36|LAYER=TOP|X=14577.7560mil|Y=4550mil|ROTATION=180|PATTERN=|SOURCEDESIGNATOR=R9|NAMEON=TRUE|COMMENTON=FALSE|SOURCEUNIQUEID=gge3b6d1c6f0c4ed5b0
|RECORD=Component|ID=37|LAYER=TOP|X=14577.7560mil|Y=4650mil|ROTATION=180|PATTERN=|SOURCEDESIGNATOR=R8|NAMEON=TRUE|COMMENTON=FALSE|SOURCEUNIQUEID=gge6e5a66e6fc82a964
|RECORD=Component|ID=38|LAYER=TOP|X=14577.7560mil|Y=4850mil|ROTATION=180|PATTERN=|SOURCEDESIGNATOR=R7|NAMEON=TRUE|COMMENTON=FALSE|SOURCEUNIQUEID=ggea602b530e0b3d3ee
|RECORD=Component|ID=39|LAYER=TOP|X=14577.7560mil|Y=5450mil|ROTATION=180|PATTERN=|SOURCEDESIGNATOR=R1|NAMEON=TRUE|COMMENTON=FALSE|SOURCEUNIQUEID=gge61ff4e17dae14cd6
|RECORD=Component|ID=40|LAYER=TOP|X=14577.7560mil|Y=4955mil|ROTATION=180|PATTERN=|SOURCEDESIGNATOR=R6|NAMEON=TRUE|COMMENTON=FALSE|SOURCEUNIQUEID=gge7ccc2814fd340b66
|RECORD=Component|ID=41|LAYER=TOP|X=14577.7560mil|Y=5055mil|ROTATION=180|PATTERN=|SOURCEDESIGNATOR=R5|NAMEON=TRUE|COMMENTON=FALSE|SOURCEUNIQUEID=gge6975789134774fdb
|RECORD=Component|ID=42|LAYER=TOP|X=14577.7560mil|Y=5155mil|ROTATION=180|PATTERN=|SOURCEDESIGNATOR=R4|NAMEON=TRUE|COMMENTON=FALSE|SOURCEUNIQUEID=ggea5b75ad71a770414
|RECORD=Component|ID=43|LAYER=TOP|X=14577.7560mil|Y=5255mil|ROTATION=180|PATTERN=|SOURCEDESIGNATOR=R3|NAMEON=TRUE|COMMENTON=FALSE|SOURCEUNIQUEID=gge830812f702f09133
|RECORD=Component|ID=44|LAYER=TOP|X=14577.7560mil|Y=5355mil|ROTATION=180|PATTERN=|SOURCEDESIGNATOR=R2|NAMEON=TRUE|COMMENTON=FALSE|SOURCEUNIQUEID=gge71fad9ba316cbd4b
|RECORD=Component|ID=45|LAYER=TOP|X=14577.7560mil|Y=5550mil|ROTATION=180|PATTERN=|SOURCEDESIGNATOR=R0|NAMEON=TRUE|COMMENTON=FALSE|SOURCEUNIQUEID=gge1877
|RECORD=Component|ID=46|LAYER=TOP|X=14577.7560mil|Y=6860mil|ROTATION=180|PATTERN=|SOURCEDESIGNATOR=R19|NAMEON=TRUE|COMMENTON=FALSE|SOURCEUNIQUEID=gge303f931155139fd0
|RECORD=Component|ID=47|LAYER=TOP|X=14577.7560mil|Y=6760mil|ROTATION=180|PATTERN=|SOURCEDESIGNATOR=R18|NAMEON=TRUE|COMMENTON=FALSE|SOURCEUNIQUEID=ggef67bd7046f3c810e
|RECORD=Component|ID=48|LAYER=TOP|X=14577.7560mil|Y=6660mil|ROTATION=180|PATTERN=|SOURCEDESIGNATOR=R17|NAMEON=TRUE|COMMENTON=FALSE|SOURCEUNIQUEID=ggedbc29d791f8436e6
|RECORD=Component|ID=49|LAYER=TOP|X=14577.7560mil|Y=6560mil|ROTATION=180|PATTERN=|SOURCEDESIGNATOR=R16|NAMEON=TRUE|COMMENTON=FALSE|SOURCEUNIQUEID=gge7747224e68afc19a
|RECORD=Component|ID=50|LAYER=TOP|X=14577.7560mil|Y=6460mil|ROTATION=180|PATTERN=|SOURCEDESIGNATOR=R15|NAMEON=TRUE|COMMENTON=FALSE|SOURCEUNIQUEID=gge923ec98388075886
|RECORD=Component|ID=51|LAYER=TOP|X=14577.7560mil|Y=6360mil|ROTATION=180|PATTERN=|SOURCEDESIGNATOR=R14|NAMEON=TRUE|COMMENTON=FALSE|SOURCEUNIQUEID=ggea0da0c13caa90ebc
|RECORD=Component|ID=52|LAYER=TOP|X=14577.7560mil|Y=6260mil|ROTATION=180|PATTERN=|SOURCEDESIGNATOR=R13|NAMEON=TRUE|COMMENTON=FALSE|SOURCEUNIQUEID=gge525e6e4f32010f5e
|RECORD=Component|ID=53|LAYER=TOP|X=14577.7560mil|Y=6160mil|ROTATION=180|PATTERN=|SOURCEDESIGNATOR=R12|NAMEON=TRUE|COMMENTON=FALSE|SOURCEUNIQUEID=ggec031402efdea4e03
|RECORD=Component|ID=54|LAYER=TOP|X=15077.7560mil|Y=2740mil|ROTATION=90|PATTERN=|SOURCEDESIGNATOR=R22|NAMEON=TRUE|COMMENTON=FALSE|SOURCEUNIQUEID=gge4d96d3b8395edef9
|RECORD=Component|ID=55|LAYER=TOP|X=15497.7560mil|Y=3040mil|ROTATION=270|PATTERN=|SOURCEDESIGNATOR=R21|NAMEON=TRUE|COMMENTON=FALSE|SOURCEUNIQUEID=gge611f8732646f7b23
|RECORD=Component|ID=56|LAYER=TOP|X=15937.7560mil|Y=3040mil|ROTATION=270|PATTERN=|SOURCEDESIGNATOR=R20|NAMEON=TRUE|COMMENTON=FALSE|SOURCEUNIQUEID=gge34ee3d64195f6cbf
|RECORD=Component|ID=57|LAYER=TOP|X=13127.7560mil|Y=1710mil|ROTATION=0|PATTERN=WJ2EDGVC-5.08-2P|SOURCEDESIGNATOR=4|NAMEON=TRUE|COMMENTON=FALSE|SOURCEUNIQUEID=gged76a63bdf521b787
|RECORD=Component|ID=58|LAYER=TOP|X=15597.7560mil|Y=2515mil|ROTATION=180|PATTERN=SOT-32_L7.6-W2.7-P2.29-R|SOURCEDESIGNATOR=Q9|NAMEON=TRUE|COMMENTON=FALSE|SOURCEUNIQUEID=ggef4bb3598f069fafa
|RECORD=Component|ID=59|LAYER=TOP|X=16022.7560mil|Y=2515mil|ROTATION=180|PATTERN=SOT-32_L7.6-W2.7-P2.29-R|SOURCEDESIGNATOR=Q8|NAMEON=TRUE|COMMENTON=FALSE|SOURCEUNIQUEID=gge91c9aab19c2b15f9
|RECORD=Component|ID=60|LAYER=TOP|X=13852.7560mil|Y=5465mil|ROTATION=180|PATTERN=|SOURCEDESIGNATOR=R24|NAMEON=TRUE|COMMENTON=FALSE|SOURCEUNIQUEID=ggec744dc003d0c530f
|RECORD=Component|ID=61|LAYER=TOP|X=13852.7560mil|Y=5365mil|ROTATION=180|PATTERN=|SOURCEDESIGNATOR=R25|NAMEON=TRUE|COMMENTON=FALSE|SOURCEUNIQUEID=ggeb0eeff6c8f9c67e8
|RECORD=Component|ID=62|LAYER=TOP|X=15312.7560mil|Y=5355mil|ROTATION=180|PATTERN=|SOURCEDESIGNATOR=R37|NAMEON=TRUE|COMMENTON=FALSE|SOURCEUNIQUEID=gge09a2ca286258940e
|RECORD=Component|ID=63|LAYER=TOP|X=15312.7560mil|Y=5255mil|ROTATION=180|PATTERN=|SOURCEDESIGNATOR=R36|NAMEON=TRUE|COMMENTON=FALSE|SOURCEUNIQUEID=ggece98ccd083d56ee3
|RECORD=Component|ID=64|LAYER=TOP|X=15312.7560mil|Y=5155mil|ROTATION=180|PATTERN=|SOURCEDESIGNATOR=R35|NAMEON=TRUE|COMMENTON=FALSE|SOURCEUNIQUEID=gge0d0801f588f0ead8
|RECORD=Component|ID=65|LAYER=TOP|X=15312.7560mil|Y=5055mil|ROTATION=180|PATTERN=|SOURCEDESIGNATOR=R34|NAMEON=TRUE|COMMENTON=FALSE|SOURCEUNIQUEID=gge617e39f1f543a36c
|RECORD=Component|ID=66|LAYER=TOP|X=11772.7560mil|Y=2320mil|ROTATION=70.0000|PATTERN=CAP-TH_L5.5-W2.5-P5.00-D1.0|SOURCEDESIGNATOR=C6|NAMEON=TRUE|COMMENTON=FALSE|SOURCEUNIQUEID=gge09457a50a823ae03
|RECORD=Component|ID=67|LAYER=TOP|X=11057.7560mil|Y=2320mil|ROTATION=70.0000|PATTERN=CAP-TH_L5.5-W2.5-P5.00-D1.0|SOURCEDESIGNATOR=C5|NAMEON=TRUE|COMMENTON=FALSE|SOURCEUNIQUEID=gge5e7040c9161062bd
|RECORD=Component|ID=68|LAYER=TOP|X=10352.7560mil|Y=2320mil|ROTATION=70.0000|PATTERN=CAP-TH_L5.5-W2.5-P5.00-D1.0|SOURCEDESIGNATOR=C4|NAMEON=TRUE|COMMENTON=FALSE|SOURCEUNIQUEID=gge763a1359931e3428
|RECORD=Component|ID=69|LAYER=TOP|X=9642.7560mil|Y=2320mil|ROTATION=70.0000|PATTERN=CAP-TH_L5.5-W2.5-P5.00-D1.0|SOURCEDESIGNATOR=C3|NAMEON=TRUE|COMMENTON=FALSE|SOURCEUNIQUEID=gge0b07c2381e777c93
|RECORD=Component|ID=70|LAYER=TOP|X=8222.7560mil|Y=2320mil|ROTATION=70.0000|PATTERN=CAP-TH_L5.5-W2.5-P5.00-D1.0|SOURCEDESIGNATOR=C2|NAMEON=TRUE|COMMENTON=FALSE|SOURCEUNIQUEID=gge97fed61480a11464
|RECORD=Component|ID=71|LAYER=TOP|X=8932.7560mil|Y=2320mil|ROTATION=70.0000|PATTERN=CAP-TH_L5.5-W2.5-P5.00-D1.0|SOURCEDESIGNATOR=C1|NAMEON=TRUE|COMMENTON=FALSE|SOURCEUNIQUEID=gge26051a37ffb1bc34
|RECORD=Component|ID=72|LAYER=TOP|X=15167.7560mil|Y=2520mil|ROTATION=180|PATTERN=SOT-32_L7.6-W2.7-P2.29-R|SOURCEDESIGNATOR=Q10|NAMEON=TRUE|COMMENTON=FALSE|SOURCEUNIQUEID=gge4218a545003f69e3
|RECORD=Component|ID=73|LAYER=TOP|X=14637.7560mil|Y=2745mil|ROTATION=90|PATTERN=|SOURCEDESIGNATOR=R38|NAMEON=TRUE|COMMENTON=FALSE|SOURCEUNIQUEID=ggefd6c781870216be0
|RECORD=Component|ID=74|LAYER=TOP|X=14732.7560mil|Y=2515mil|ROTATION=180|PATTERN=SOT-32_L7.6-W2.7-P2.29-R|SOURCEDESIGNATOR=Q11|NAMEON=TRUE|COMMENTON=FALSE|SOURCEUNIQUEID=ggea45ef3eff07534d9
|RECORD=Component|ID=75|LAYER=TOP|X=12647.7560mil|Y=1710mil|ROTATION=0|PATTERN=WJ2EDGVC-5.08-2P|SOURCEDESIGNATOR=5|NAMEON=TRUE|COMMENTON=FALSE|SOURCEUNIQUEID=gge4f1451c673025cfd
|RECORD=Component|ID=76|LAYER=TOP|X=6317.7460mil|Y=5269.9720mil|ROTATION=180|PATTERN=LED-5MM|SOURCEDESIGNATOR=L384|NAMEON=TRUE|COMMENTON=FALSE|SOURCEUNIQUEID=ggea5b8184cbd681802
|RECORD=Component|ID=77|LAYER=TOP|X=3837.7460mil|Y=2079.9720mil|ROTATION=180|PATTERN=LED-5MM|SOURCEDESIGNATOR=L383|NAMEON=TRUE|COMMENTON=FALSE|SOURCEUNIQUEID=gged083ac4652ebf074
|RECORD=Component|ID=78|LAYER=TOP|X=3837.7460mil|Y=2434.9720mil|ROTATION=180|PATTERN=LED-5MM|SOURCEDESIGNATOR=L382|NAMEON=TRUE|COMMENTON=FALSE|SOURCEUNIQUEID=ggeea8e8d8825b799d5
|RECORD=Component|ID=79|LAYER=TOP|X=3837.7460mil|Y=2789.9720mil|ROTATION=180|PATTERN=LED-5MM|SOURCEDESIGNATOR=L381|NAMEON=TRUE|COMMENTON=FALSE|SOURCEUNIQUEID=gge5d0d7534d2353d54
|RECORD=Component|ID=80|LAYER=TOP|X=3837.7460mil|Y=3144.9720mil|ROTATION=180|PATTERN=LED-5MM|SOURCEDESIGNATOR=L380|NAMEON=TRUE|COMMENTON=FALSE|SOURCEUNIQUEID=gge7acf25f23f44fc8c
|RECORD=Component|ID=81|LAYER=TOP|X=3837.7460mil|Y=3499.9720mil|ROTATION=180|PATTERN=LED-5MM|SOURCEDESIGNATOR=L379|NAMEON=TRUE|COMMENTON=FALSE|SOURCEUNIQUEID=gge47c416e25fe9c4e4
|RECORD=Component|ID=82|LAYER=TOP|X=3837.7460mil|Y=3854.9720mil|ROTATION=180|PATTERN=LED-5MM|SOURCEDESIGNATOR=L378|NAMEON=TRUE|COMMENTON=FALSE|SOURCEUNIQUEID=gge39d8bd35d2cc8024
|RECORD=Component|ID=83|LAYER=TOP|X=3837.7460mil|Y=4204.9720mil|ROTATION=180|PATTERN=LED-5MM|SOURCEDESIGNATOR=L377|NAMEON=TRUE|COMMENTON=FALSE|SOURCEUNIQUEID=ggecf48a156e9b35821
|RECORD=Component|ID=84|LAYER=TOP|X=3837.7460mil|Y=4559.9720mil|ROTATION=180|PATTERN=LED-5MM|SOURCEDESIGNATOR=L376|NAMEON=TRUE|COMMENTON=FALSE|SOURCEUNIQUEID=gge40afd3b139c7e37b
|RECORD=Component|ID=85|LAYER=TOP|X=3837.7460mil|Y=4914.9720mil|ROTATION=180|PATTERN=LED-5MM|SOURCEDESIGNATOR=L375|NAMEON=TRUE|COMMENTON=FALSE|SOURCEUNIQUEID=ggebf3c3e016bc0a3d6
|RECORD=Component|ID=86|LAYER=TOP|X=3837.7460mil|Y=5269.9720mil|ROTATION=180|PATTERN=LED-5MM|SOURCEDESIGNATOR=L374|NAMEON=TRUE|COMMENTON=FALSE|SOURCEUNIQUEID=gge8908d165fa1ab12f
|RECORD=Component|ID=87|LAYER=TOP|X=3837.7460mil|Y=5624.9720mil|ROTATION=180|PATTERN=LED-5MM|SOURCEDESIGNATOR=L373|NAMEON=TRUE|COMMENTON=FALSE|SOURCEUNIQUEID=ggefa2629c4d4f5f6c0
|RECORD=Component|ID=88|LAYER=TOP|X=3837.7460mil|Y=5979.9720mil|ROTATION=180|PATTERN=LED-5MM|SOURCEDESIGNATOR=L372|NAMEON=TRUE|COMMENTON=FALSE|SOURCEUNIQUEID=gge13a29850b73efa11
|RECORD=Component|ID=89|LAYER=TOP|X=4192.7460mil|Y=5979.9720mil|ROTATION=180|PATTERN=LED-5MM|SOURCEDESIGNATOR=L371|NAMEON=TRUE|COMMENTON=FALSE|SOURCEUNIQUEID=gge3e2d5f65cfe31fa1
|RECORD=Component|ID=90|LAYER=TOP|X=4192.7460mil|Y=5624.9720mil|ROTATION=180|PATTERN=LED-5MM|SOURCEDESIGNATOR=L370|NAMEON=TRUE|COMMENTON=FALSE|SOURCEUNIQUEID=ggeef46602f10727426
|RECORD=Component|ID=91|LAYER=TOP|X=4192.7460mil|Y=5269.9720mil|ROTATION=180|PATTERN=LED-5MM|SOURCEDESIGNATOR=L369|NAMEON=TRUE|COMMENTON=FALSE|SOURCEUNIQUEID=ggeb228ec51438ea566
|RECORD=Component|ID=92|LAYER=TOP|X=4192.7460mil|Y=4914.9720mil|ROTATION=180|PATTERN=LED-5MM|SOURCEDESIGNATOR=L368|NAMEON=TRUE|COMMENTON=FALSE|SOURCEUNIQUEID=gge176fd392be622099
|RECORD=Component|ID=93|LAYER=TOP|X=4192.7460mil|Y=4559.9720mil|ROTATION=180|PATTERN=LED-5MM|SOURCEDESIGNATOR=L367|NAMEON=TRUE|COMMENTON=FALSE|SOURCEUNIQUEID=ggefbee9c81a9009489
|RECORD=Component|ID=94|LAYER=TOP|X=4192.7460mil|Y=4204.9720mil|ROTATION=180|PATTERN=LED-5MM|SOURCEDESIGNATOR=L366|NAMEON=TRUE|COMMENTON=FALSE|SOURCEUNIQUEID=gge5dda5ef0f38c6a1c
|RECORD=Component|ID=95|LAYER=TOP|X=4192.7460mil|Y=3854.9720mil|ROTATION=180|PATTERN=LED-5MM|SOURCEDESIGNATOR=L365|NAMEON=TRUE|COMMENTON=FALSE|SOURCEUNIQUEID=gge7c5a565055e34b1c
|RECORD=Component|ID=96|LAYER=TOP|X=4192.7460mil|Y=3499.9720mil|ROTATION=180|PATTERN=LED-5MM|SOURCEDESIGNATOR=L364|NAMEON=TRUE|COMMENTON=FALSE|SOURCEUNIQUEID=gged4ad9c016cacc8f2
|RECORD=Component|ID=97|LAYER=TOP|X=4192.7460mil|Y=3144.9720mil|ROTATION=180|PATTERN=LED-5MM|SOURCEDESIGNATOR=L363|NAMEON=TRUE|COMMENTON=FALSE|SOURCEUNIQUEID=gge19fdc9c2e0363edb
|RECORD=Component|ID=98|LAYER=TOP|X=4192.7460mil|Y=2789.9720mil|ROTATION=180|PATTERN=LED-5MM|SOURCEDESIGNATOR=L362|NAMEON=TRUE|COMMENTON=FALSE|SOURCEUNIQUEID=ggede43745e239e7027
|RECORD=Component|ID=99|LAYER=TOP|X=4192.7460mil|Y=2434.9720mil|ROTATION=180|PATTERN=LED-5MM|SOURCEDESIGNATOR=L361|NAMEON=TRUE|COMMENTON=FALSE|SOURCEUNIQUEID=gge69ef0489470d2671
|RECORD=Component|ID=100|LAYER=TOP|X=4192.7460mil|Y=2079.9720mil|ROTATION=180|PATTERN=LED-5MM|SOURCEDESIGNATOR=L360|NAMEON=TRUE|COMMENTON=FALSE|SOURCEUNIQUEID=gge7723e0ed6f537f21
|RECORD=Component|ID=101|LAYER=TOP|X=4542.7460mil|Y=2079.9720mil|ROTATION=180|PATTERN=LED-5MM|SOURCEDESIGNATOR=L359|NAMEON=TRUE|COMMENTON=FALSE|SOURCEUNIQUEID=ggeb56d7680ee50c143
|RECORD=Component|ID=102|LAYER=TOP|X=4542.7460mil|Y=2434.9720mil|ROTATION=180|PATTERN=LED-5MM|SOURCEDESIGNATOR=L358|NAMEON=TRUE|COMMENTON=FALSE|SOURCEUNIQUEID=gge87066789540d30d6
|RECORD=Component|ID=103|LAYER=TOP|X=4542.7460mil|Y=2789.9720mil|ROTATION=180|PATTERN=LED-5MM|SOURCEDESIGNATOR=L357|NAMEON=TRUE|COMMENTON=FALSE|SOURCEUNIQUEID=gge77070a77bd285312
|RECORD=Component|ID=104|LAYER=TOP|X=4542.7460mil|Y=3144.9720mil|ROTATION=180|PATTERN=LED-5MM|SOURCEDESIGNATOR=L356|NAMEON=TRUE|COMMENTON=FALSE|SOURCEUNIQUEID=gge8c230829ef7d16bb
|RECORD=Component|ID=105|LAYER=TOP|X=4542.7460mil|Y=3499.9720mil|ROTATION=180|PATTERN=LED-5MM|SOURCEDESIGNATOR=L355|NAMEON=TRUE|COMMENTON=FALSE|SOURCEUNIQUEID=gge63beebff625c0a8c
|RECORD=Component|ID=106|LAYER=TOP|X=4542.7460mil|Y=3854.9720mil|ROTATION=180|PATTERN=LED-5MM|SOURCEDESIGNATOR=L354|NAMEON=TRUE|COMMENTON=FALSE|SOURCEUNIQUEID=ggec8bb46b6ac31128a
|RECORD=Component|ID=107|LAYER=TOP|X=4542.7460mil|Y=4204.9720mil|ROTATION=180|PATTERN=LED-5MM|SOURCEDESIGNATOR=L353|NAMEON=TRUE|COMMENTON=FALSE|SOURCEUNIQUEID=ggeaf93def8d87128ea
|RECORD=Component|ID=108|LAYER=TOP|X=4542.7460mil|Y=4559.9720mil|ROTATION=180|PATTERN=LED-5MM|SOURCEDESIGNATOR=L352|NAMEON=TRUE|COMMENTON=FALSE|SOURCEUNIQUEID=ggebfee5419179ed033
|RECORD=Component|ID=109|LAYER=TOP|X=4542.7460mil|Y=4914.9720mil|ROTATION=180|PATTERN=LED-5MM|SOURCEDESIGNATOR=L351|NAMEON=TRUE|COMMENTON=FALSE|SOURCEUNIQUEID=ggeb47e5993c37eac66
|RECORD=Component|ID=110|LAYER=TOP|X=4542.7460mil|Y=5269.9720mil|ROTATION=180|PATTERN=LED-5MM|SOURCEDESIGNATOR=L350|NAMEON=TRUE|COMMENTON=FALSE|SOURCEUNIQUEID=gge30742d4c631d9942
|RECORD=Component|ID=111|LAYER=TOP|X=4542.7460mil|Y=5624.9720mil|ROTATION=180|PATTERN=LED-5MM|SOURCEDESIGNATOR=L349|NAMEON=TRUE|COMMENTON=FALSE|SOURCEUNIQUEID=gge47b3a6ba21626036
|RECORD=Component|ID=112|LAYER=TOP|X=4542.7460mil|Y=5979.9720mil|ROTATION=180|PATTERN=LED-5MM|SOURCEDESIGNATOR=L348|NAMEON=TRUE|COMMENTON=FALSE|SOURCEUNIQUEID=ggefa87664af16b98a0
|RECORD=Component|ID=113|LAYER=TOP|X=4897.7460mil|Y=5979.9720mil|ROTATION=180|PATTERN=LED-5MM|SOURCEDESIGNATOR=L347|NAMEON=TRUE|COMMENTON=FALSE|SOURCEUNIQUEID=gge158d47151bb13401
|RECORD=Component|ID=114|LAYER=TOP|X=4897.7460mil|Y=5624.9720mil|ROTATION=180|PATTERN=LED-5MM|SOURCEDESIGNATOR=L346|NAMEON=TRUE|COMMENTON=FALSE|SOURCEUNIQUEID=gge5787674c09fc0e0f
|RECORD=Component|ID=115|LAYER=TOP|X=4897.7460mil|Y=5269.9720mil|ROTATION=180|PATTERN=LED-5MM|SOURCEDESIGNATOR=L345|NAMEON=TRUE|COMMENTON=FALSE|SOURCEUNIQUEID=ggebc1f26f75ae9ea70
|RECORD=Component|ID=116|LAYER=TOP|X=4897.7460mil|Y=4914.9720mil|ROTATION=180|PATTERN=LED-5MM|SOURCEDESIGNATOR=L344|NAMEON=TRUE|COMMENTON=FALSE|SOURCEUNIQUEID=gge14b016e022bf50df
|RECORD=Component|ID=117|LAYER=TOP|X=4897.7460mil|Y=4559.9720mil|ROTATION=180|PATTERN=LED-5MM|SOURCEDESIGNATOR=L343|NAMEON=TRUE|COMMENTON=FALSE|SOURCEUNIQUEID=ggef631691822d3c9d2
|RECORD=Component|ID=118|LAYER=TOP|X=4897.7460mil|Y=4204.9720mil|ROTATION=180|PATTERN=LED-5MM|SOURCEDESIGNATOR=L342|NAMEON=TRUE|COMMENTON=FALSE|SOURCEUNIQUEID=gge7d2c7d59ea5fc857
|RECORD=Component|ID=119|LAYER=TOP|X=4897.7460mil|Y=3854.9720mil|ROTATION=180|PATTERN=LED-5MM|SOURCEDESIGNATOR=L341|NAMEON=TRUE|COMMENTON=FALSE|SOURCEUNIQUEID=gged4ec94eff03dacaf
|RECORD=Component|ID=120|LAYER=TOP|X=4897.7460mil|Y=3499.9720mil|ROTATION=180|PATTERN=LED-5MM|SOURCEDESIGNATOR=L340|NAMEON=TRUE|COMMENTON=FALSE|SOURCEUNIQUEID=gge84a2c25d1e7b22c4
|RECORD=Component|ID=121|LAYER=TOP|X=4897.7460mil|Y=3144.9720mil|ROTATION=180|PATTERN=LED-5MM|SOURCEDESIGNATOR=L339|NAMEON=TRUE|COMMENTON=FALSE|SOURCEUNIQUEID=ggeee957fbead7a7f10
|RECORD=Component|ID=122|LAYER=TOP|X=4897.7460mil|Y=2789.9720mil|ROTATION=180|PATTERN=LED-5MM|SOURCEDESIGNATOR=L338|NAMEON=TRUE|COMMENTON=FALSE|SOURCEUNIQUEID=ggef2f7304c3719c0fe
|RECORD=Component|ID=123|LAYER=TOP|X=4897.7460mil|Y=2434.9720mil|ROTATION=180|PATTERN=LED-5MM|SOURCEDESIGNATOR=L337|NAMEON=TRUE|COMMENTON=FALSE|SOURCEUNIQUEID=gge6360b56270b470ee
|RECORD=Component|ID=124|LAYER=TOP|X=4897.7460mil|Y=2079.9720mil|ROTATION=180|PATTERN=LED-5MM|SOURCEDESIGNATOR=L336|NAMEON=TRUE|COMMENTON=FALSE|SOURCEUNIQUEID=gge7ce6b5de409b29b9
|RECORD=Component|ID=125|LAYER=TOP|X=5252.7460mil|Y=2079.9720mil|ROTATION=180|PATTERN=LED-5MM|SOURCEDESIGNATOR=L335|NAMEON=TRUE|COMMENTON=FALSE|SOURCEUNIQUEID=ggeed6ceadd612c8384
|RECORD=Component|ID=126|LAYER=TOP|X=5252.7460mil|Y=2434.9720mil|ROTATION=180|PATTERN=LED-5MM|SOURCEDESIGNATOR=L334|NAMEON=TRUE|COMMENTON=FALSE|SOURCEUNIQUEID=gge270038c962906fbb
|RECORD=Component|ID=127|LAYER=TOP|X=5252.7460mil|Y=2789.9720mil|ROTATION=180|PATTERN=LED-5MM|SOURCEDESIGNATOR=L333|NAMEON=TRUE|COMMENTON=FALSE|SOURCEUNIQUEID=gge432303a50d97a207
|RECORD=Component|ID=128|LAYER=TOP|X=5252.7460mil|Y=3144.9720mil|ROTATION=180|PATTERN=LED-5MM|SOURCEDESIGNATOR=L332|NAMEON=TRUE|COMMENTON=FALSE|SOURCEUNIQUEID=gge6abe3827419279ee
|RECORD=Component|ID=129|LAYER=TOP|X=5252.7460mil|Y=3499.9720mil|ROTATION=180|PATTERN=LED-5MM|SOURCEDESIGNATOR=L331|NAMEON=TRUE|COMMENTON=FALSE|SOURCEUNIQUEID=ggefdae154812f2b890
|RECORD=Component|ID=130|LAYER=TOP|X=5252.7460mil|Y=3854.9720mil|ROTATION=180|PATTERN=LED-5MM|SOURCEDESIGNATOR=L330|NAMEON=TRUE|COMMENTON=FALSE|SOURCEUNIQUEID=ggee5319072345c4a97
|RECORD=Component|ID=131|LAYER=TOP|X=5252.7460mil|Y=4204.9720mil|ROTATION=180|PATTERN=LED-5MM|SOURCEDESIGNATOR=L329|NAMEON=TRUE|COMMENTON=FALSE|SOURCEUNIQUEID=gge415ab074869e7c0b
|RECORD=Component|ID=132|LAYER=TOP|X=5252.7460mil|Y=4559.9720mil|ROTATION=180|PATTERN=LED-5MM|SOURCEDESIGNATOR=L328|NAMEON=TRUE|COMMENTON=FALSE|SOURCEUNIQUEID=gge587f2197463b5e8a
|RECORD=Component|ID=133|LAYER=TOP|X=5252.7460mil|Y=4914.9720mil|ROTATION=180|PATTERN=LED-5MM|SOURCEDESIGNATOR=L327|NAMEON=TRUE|COMMENTON=FALSE|SOURCEUNIQUEID=gge3f9e46d69cab9ae0
|RECORD=Component|ID=134|LAYER=TOP|X=5252.7460mil|Y=5269.9720mil|ROTATION=180|PATTERN=LED-5MM|SOURCEDESIGNATOR=L326|NAMEON=TRUE|COMMENTON=FALSE|SOURCEUNIQUEID=ggef8c3c7f790b35a0e
|RECORD=Component|ID=135|LAYER=TOP|X=5252.7460mil|Y=5624.9720mil|ROTATION=180|PATTERN=LED-5MM|SOURCEDESIGNATOR=L325|NAMEON=TRUE|COMMENTON=FALSE|SOURCEUNIQUEID=gge6056edc7163a06fb
|RECORD=Component|ID=136|LAYER=TOP|X=5252.7460mil|Y=5979.9720mil|ROTATION=180|PATTERN=LED-5MM|SOURCEDESIGNATOR=L324|NAMEON=TRUE|COMMENTON=FALSE|SOURCEUNIQUEID=gge47d68da0cf41469d
|RECORD=Component|ID=137|LAYER=TOP|X=5607.7460mil|Y=5979.9720mil|ROTATION=180|PATTERN=LED-5MM|SOURCEDESIGNATOR=L323|NAMEON=TRUE|COMMENTON=FALSE|SOURCEUNIQUEID=ggeef0c900a5df5d011
|RECORD=Component|ID=138|LAYER=TOP|X=5607.7460mil|Y=5624.9720mil|ROTATION=180|PATTERN=LED-5MM|SOURCEDESIGNATOR=L322|NAMEON=TRUE|COMMENTON=FALSE|SOURCEUNIQUEID=gge4fa63a0af0efbe8c
|RECORD=Component|ID=139|LAYER=TOP|X=5607.7460mil|Y=5269.9720mil|ROTATION=180|PATTERN=LED-5MM|SOURCEDESIGNATOR=L321|NAMEON=TRUE|COMMENTON=FALSE|SOURCEUNIQUEID=ggeb52e827fe4fc2194
|RECORD=Component|ID=140|LAYER=TOP|X=5607.7460mil|Y=4914.9720mil|ROTATION=180|PATTERN=LED-5MM|SOURCEDESIGNATOR=L320|NAMEON=TRUE|COMMENTON=FALSE|SOURCEUNIQUEID=gge982d976a2c9f3c9b
|RECORD=Component|ID=141|LAYER=TOP|X=5607.7460mil|Y=4559.9720mil|ROTATION=180|PATTERN=LED-5MM|SOURCEDESIGNATOR=L319|NAMEON=TRUE|COMMENTON=FALSE|SOURCEUNIQUEID=ggeabc517519daa869b
|RECORD=Component|ID=142|LAYER=TOP|X=5607.7460mil|Y=4204.9720mil|ROTATION=180|PATTERN=LED-5MM|SOURCEDESIGNATOR=L318|NAMEON=TRUE|COMMENTON=FALSE|SOURCEUNIQUEID=gge537d900e5d034ac4
|RECORD=Component|ID=143|LAYER=TOP|X=5607.7460mil|Y=3854.9720mil|ROTATION=180|PATTERN=LED-5MM|SOURCEDESIGNATOR=L317|NAMEON=TRUE|COMMENTON=FALSE|SOURCEUNIQUEID=ggee7951cea78f2e486
|RECORD=Component|ID=144|LAYER=TOP|X=5607.7460mil|Y=3499.9720mil|ROTATION=180|PATTERN=LED-5MM|SOURCEDESIGNATOR=L316|NAMEON=TRUE|COMMENTON=FALSE|SOURCEUNIQUEID=gge9995475f3829b4c2
|RECORD=Component|ID=145|LAYER=TOP|X=5607.7460mil|Y=3144.9720mil|ROTATION=180|PATTERN=LED-5MM|SOURCEDESIGNATOR=L315|NAMEON=TRUE|COMMENTON=FALSE|SOURCEUNIQUEID=gged2e232290f42c045
|RECORD=Component|ID=146|LAYER=TOP|X=5607.7460mil|Y=2789.9720mil|ROTATION=180|PATTERN=LED-5MM|SOURCEDESIGNATOR=L314|NAMEON=TRUE|COMMENTON=FALSE|SOURCEUNIQUEID=gged2f2076fcbda9a29
|RECORD=Component|ID=147|LAYER=TOP|X=5607.7460mil|Y=2434.9720mil|ROTATION=180|PATTERN=LED-5MM|SOURCEDESIGNATOR=L313|NAMEON=TRUE|COMMENTON=FALSE|SOURCEUNIQUEID=gge1539d26c82518460
|RECORD=Component|ID=148|LAYER=TOP|X=5607.7460mil|Y=2079.9720mil|ROTATION=180|PATTERN=LED-5MM|SOURCEDESIGNATOR=L312|NAMEON=TRUE|COMMENTON=FALSE|SOURCEUNIQUEID=ggea891f29b03ace2e6
|RECORD=Component|ID=149|LAYER=TOP|X=5962.7460mil|Y=2079.9720mil|ROTATION=180|PATTERN=LED-5MM|SOURCEDESIGNATOR=L311|NAMEON=TRUE|COMMENTON=FALSE|SOURCEUNIQUEID=gge3a639ff31cdabe8d
|RECORD=Component|ID=150|LAYER=TOP|X=5962.7460mil|Y=2434.9720mil|ROTATION=180|PATTERN=LED-5MM|SOURCEDESIGNATOR=L310|NAMEON=TRUE|COMMENTON=FALSE|SOURCEUNIQUEID=gge3e6038440e6fb8be
|RECORD=Component|ID=151|LAYER=TOP|X=5962.7460mil|Y=2789.9720mil|ROTATION=180|PATTERN=LED-5MM|SOURCEDESIGNATOR=L309|NAMEON=TRUE|COMMENTON=FALSE|SOURCEUNIQUEID=gged7bcae70662052c3
|RECORD=Component|ID=152|LAYER=TOP|X=5962.7460mil|Y=3144.9720mil|ROTATION=180|PATTERN=LED-5MM|SOURCEDESIGNATOR=L308|NAMEON=TRUE|COMMENTON=FALSE|SOURCEUNIQUEID=gge329cab113325169c
|RECORD=Component|ID=153|LAYER=TOP|X=5962.7460mil|Y=3499.9720mil|ROTATION=180|PATTERN=LED-5MM|SOURCEDESIGNATOR=L307|NAMEON=TRUE|COMMENTON=FALSE|SOURCEUNIQUEID=gge32e50f4ad4fd3d5d
|RECORD=Component|ID=154|LAYER=TOP|X=5962.7460mil|Y=3854.9720mil|ROTATION=180|PATTERN=LED-5MM|SOURCEDESIGNATOR=L306|NAMEON=TRUE|COMMENTON=FALSE|SOURCEUNIQUEID=gge1a4652c580685e05
|RECORD=Component|ID=155|LAYER=TOP|X=5962.7460mil|Y=4204.9720mil|ROTATION=180|PATTERN=LED-5MM|SOURCEDESIGNATOR=L305|NAMEON=TRUE|COMMENTON=FALSE|SOURCEUNIQUEID=gge52c59de7916f9790
|RECORD=Component|ID=156|LAYER=TOP|X=5962.7460mil|Y=4559.9720mil|ROTATION=180|PATTERN=LED-5MM|SOURCEDESIGNATOR=L304|NAMEON=TRUE|COMMENTON=FALSE|SOURCEUNIQUEID=gge5ff62aac728bbce0
|RECORD=Component|ID=157|LAYER=TOP|X=5962.7460mil|Y=4914.9720mil|ROTATION=180|PATTERN=LED-5MM|SOURCEDESIGNATOR=L303|NAMEON=TRUE|COMMENTON=FALSE|SOURCEUNIQUEID=gge417d8103d24d6032
|RECORD=Component|ID=158|LAYER=TOP|X=5962.7460mil|Y=5269.9720mil|ROTATION=180|PATTERN=LED-5MM|SOURCEDESIGNATOR=L302|NAMEON=TRUE|COMMENTON=FALSE|SOURCEUNIQUEID=ggee233f928f10c61d1
|RECORD=Component|ID=159|LAYER=TOP|X=5962.7460mil|Y=5624.9720mil|ROTATION=180|PATTERN=LED-5MM|SOURCEDESIGNATOR=L301|NAMEON=TRUE|COMMENTON=FALSE|SOURCEUNIQUEID=gge83abaa063e950b31
|RECORD=Component|ID=160|LAYER=TOP|X=5962.7460mil|Y=5979.9720mil|ROTATION=180|PATTERN=LED-5MM|SOURCEDESIGNATOR=L300|NAMEON=TRUE|COMMENTON=FALSE|SOURCEUNIQUEID=ggebf1982deedc63330
|RECORD=Component|ID=161|LAYER=TOP|X=6317.7460mil|Y=5979.9720mil|ROTATION=180|PATTERN=LED-5MM|SOURCEDESIGNATOR=L299|NAMEON=TRUE|COMMENTON=FALSE|SOURCEUNIQUEID=ggecf998054605a7750
|RECORD=Component|ID=162|LAYER=TOP|X=6317.7460mil|Y=5624.9720mil|ROTATION=180|PATTERN=LED-5MM|SOURCEDESIGNATOR=L298|NAMEON=TRUE|COMMENTON=FALSE|SOURCEUNIQUEID=ggefc933932da21b36c
|RECORD=Component|ID=163|LAYER=TOP|X=6317.7460mil|Y=4914.9720mil|ROTATION=180|PATTERN=LED-5MM|SOURCEDESIGNATOR=L297|NAMEON=TRUE|COMMENTON=FALSE|SOURCEUNIQUEID=gge81c18c4bb5a1a1f5
|RECORD=Component|ID=164|LAYER=TOP|X=6317.7460mil|Y=4559.9720mil|ROTATION=180|PATTERN=LED-5MM|SOURCEDESIGNATOR=L296|NAMEON=TRUE|COMMENTON=FALSE|SOURCEUNIQUEID=ggeb58864edab25487e
|RECORD=Component|ID=165|LAYER=TOP|X=6317.7460mil|Y=4204.9720mil|ROTATION=180|PATTERN=LED-5MM|SOURCEDESIGNATOR=L295|NAMEON=TRUE|COMMENTON=FALSE|SOURCEUNIQUEID=gge1123172bac9391ed
|RECORD=Component|ID=166|LAYER=TOP|X=6317.7460mil|Y=3854.9720mil|ROTATION=180|PATTERN=LED-5MM|SOURCEDESIGNATOR=L294|NAMEON=TRUE|COMMENTON=FALSE|SOURCEUNIQUEID=ggeea4a619066931656
|RECORD=Component|ID=167|LAYER=TOP|X=6317.7460mil|Y=3499.9720mil|ROTATION=180|PATTERN=LED-5MM|SOURCEDESIGNATOR=L293|NAMEON=TRUE|COMMENTON=FALSE|SOURCEUNIQUEID=gge0ebb4bb9feff842f
|RECORD=Component|ID=168|LAYER=TOP|X=6317.7460mil|Y=3144.9720mil|ROTATION=180|PATTERN=LED-5MM|SOURCEDESIGNATOR=L292|NAMEON=TRUE|COMMENTON=FALSE|SOURCEUNIQUEID=gge554778e283f74e19
|RECORD=Component|ID=169|LAYER=TOP|X=6317.7460mil|Y=2789.9720mil|ROTATION=180|PATTERN=LED-5MM|SOURCEDESIGNATOR=L291|NAMEON=TRUE|COMMENTON=FALSE|SOURCEUNIQUEID=ggedd1843a07d70f495
|RECORD=Component|ID=170|LAYER=TOP|X=6317.7460mil|Y=2434.9720mil|ROTATION=180|PATTERN=LED-5MM|SOURCEDESIGNATOR=L290|NAMEON=TRUE|COMMENTON=FALSE|SOURCEUNIQUEID=gge6a0d33fe8aab35d3
|RECORD=Component|ID=171|LAYER=TOP|X=6317.7460mil|Y=2079.9720mil|ROTATION=180|PATTERN=LED-5MM|SOURCEDESIGNATOR=L289|NAMEON=TRUE|COMMENTON=FALSE|SOURCEUNIQUEID=ggee7775ecf85650848
|RECORD=Component|ID=172|LAYER=TOP|X=14577.7560mil|Y=4160mil|ROTATION=180|PATTERN=|SOURCEDESIGNATOR=R43|NAMEON=TRUE|COMMENTON=FALSE|SOURCEUNIQUEID=gge86e63bcb79b561d2
|RECORD=Component|ID=173|LAYER=TOP|X=14577.7560mil|Y=4255mil|ROTATION=180|PATTERN=|SOURCEDESIGNATOR=R42|NAMEON=TRUE|COMMENTON=FALSE|SOURCEUNIQUEID=gge61fba17b1749aacf
|RECORD=Component|ID=174|LAYER=TOP|X=12662.7560mil|Y=3050mil|ROTATION=0|PATTERN=|SOURCEDESIGNATOR=R44|NAMEON=TRUE|COMMENTON=FALSE|SOURCEUNIQUEID=gged8b4c9fa49ed6c10
|RECORD=Component|ID=175|LAYER=TOP|X=14492.7560mil|Y=3050mil|ROTATION=90|PATTERN=CAP-TH_L5.5-W2.5-P5.00-D1.0|SOURCEDESIGNATOR=C11|NAMEON=TRUE|COMMENTON=FALSE|SOURCEUNIQUEID=ggef776b500600ab3a4
|RECORD=Component|ID=176|LAYER=TOP|X=14342.7560mil|Y=3135mil|ROTATION=90|PATTERN=CAP-TH_L5.5-W2.5-P5.00-D1.0|SOURCEDESIGNATOR=C10|NAMEON=TRUE|COMMENTON=FALSE|SOURCEUNIQUEID=ggeafdc862e00277f04
|RECORD=Component|ID=177|LAYER=TOP|X=12757.7560mil|Y=3470mil|ROTATION=270|PATTERN=|SOURCEDESIGNATOR=C9|NAMEON=TRUE|COMMENTON=FALSE|SOURCEUNIQUEID=ggeb4693cfd16d534cd
|RECORD=Component|ID=178|LAYER=TOP|X=14087.7560mil|Y=3130mil|ROTATION=0|PATTERN=|SOURCEDESIGNATOR=U1|NAMEON=TRUE|COMMENTON=FALSE|SOURCEUNIQUEID=gge1bdc0ab44f99f92d
|RECORD=Component|ID=179|LAYER=TOP|X=15032.7560mil|Y=3440mil|ROTATION=180|PATTERN=|SOURCEDESIGNATOR=R48|NAMEON=TRUE|COMMENTON=FALSE|SOURCEUNIQUEID=ggea32689b036c3705e
|RECORD=Component|ID=180|LAYER=TOP|X=15467.7560mil|Y=3440mil|ROTATION=180|PATTERN=|SOURCEDESIGNATOR=R47|NAMEON=TRUE|COMMENTON=FALSE|SOURCEUNIQUEID=gge5fcb8aef03c60367
|RECORD=Component|ID=181|LAYER=TOP|X=15897.7560mil|Y=3440mil|ROTATION=180|PATTERN=|SOURCEDESIGNATOR=R46|NAMEON=TRUE|COMMENTON=FALSE|SOURCEUNIQUEID=gge7c26a853e6b677a0
|RECORD=Component|ID=182|LAYER=TOP|X=16212.7560mil|Y=3580mil|ROTATION=180|PATTERN=|SOURCEDESIGNATOR=R45|NAMEON=TRUE|COMMENTON=FALSE|SOURCEUNIQUEID=ggec4c36fd522750d6a
|RECORD=Component|ID=183|LAYER=TOP|X=15377.7560mil|Y=3170mil|ROTATION=0|PATTERN=|SOURCEDESIGNATOR=LED5|NAMEON=TRUE|COMMENTON=FALSE|SOURCEUNIQUEID=gge29eab06904834026
|RECORD=Component|ID=184|LAYER=TOP|X=14892.7560mil|Y=3170mil|ROTATION=0|PATTERN=|SOURCEDESIGNATOR=LED4|NAMEON=TRUE|COMMENTON=FALSE|SOURCEUNIQUEID=ggef616a18175f927fa
|RECORD=Component|ID=185|LAYER=TOP|X=13126.3180mil|Y=3050mil|ROTATION=0|PATTERN=|SOURCEDESIGNATOR=R53|NAMEON=TRUE|COMMENTON=FALSE|SOURCEUNIQUEID=gge121f54fef18282e6
|RECORD=Track|NET=0|SELECTION=FALSE|LAYER=BOTTOM|LOCKED=FALSE|POLYGONOUTLINE=FALSE|X1=5382.7460mil|Y1=6799.9710mil|X2=5332.7460mil|Y2=6749.9710mil|WIDTH=10mil
|RECORD=Track|NET=0|SELECTION=FALSE|LAYER=BOTTOM|LOCKED=FALSE|POLYGONOUTLINE=FALSE|X1=5332.7460mil|Y1=6749.9710mil|X2=5332.7460mil|Y2=6574.9710mil|WIDTH=10mil
|RECORD=Track|NET=0|SELECTION=FALSE|LAYER=BOTTOM|LOCKED=FALSE|POLYGONOUTLINE=FALSE|X1=5332.7460mil|Y1=6574.9710mil|X2=5057.7460mil|Y2=6574.9710mil|WIDTH=10mil
|RECORD=Track|NET=0|SELECTION=FALSE|LAYER=BOTTOM|LOCKED=FALSE|POLYGONOUTLINE=FALSE|X1=5057.7460mil|Y1=6574.9710mil|X2=4112.7460mil|Y2=6574.9710mil|WIDTH=10mil
|RECORD=Track|NET=0|SELECTION=FALSE|LAYER=BOTTOM|LOCKED=FALSE|POLYGONOUTLINE=FALSE|X1=4112.7460mil|Y1=6574.9710mil|X2=4107.7460mil|Y2=6189.9710mil|WIDTH=10mil
|RECORD=Track|NET=0|SELECTION=FALSE|LAYER=BOTTOM|LOCKED=FALSE|POLYGONOUTLINE=FALSE|X1=4107.7460mil|Y1=6189.9710mil|X2=4328.8470mil|Y2=6188.7700mil|WIDTH=10mil
|RECORD=Track|NET=0|SELECTION=FALSE|LAYER=BOTTOM|LOCKED=FALSE|POLYGONOUTLINE=FALSE|X1=4662.7460mil|Y1=6524.9710mil|X2=4662.7460mil|Y2=6294.9710mil|WIDTH=19.6850mil
|RECORD=Track|NET=0|SELECTION=FALSE|LAYER=BOTTOM|LOCKED=FALSE|POLYGONOUTLINE=FALSE|X1=4767.7460mil|Y1=6524.9710mil|X2=4767.7460mil|Y2=6294.9710mil|WIDTH=19.6850mil
|RECORD=Track|NET=0|SELECTION=FALSE|LAYER=BOTTOM|LOCKED=FALSE|POLYGONOUTLINE=FALSE|X1=5282.7460mil|Y1=6799.9710mil|X2=5232.7460mil|Y2=6764.9710mil|WIDTH=10mil
|RECORD=Track|NET=0|SELECTION=FALSE|LAYER=BOTTOM|LOCKED=FALSE|POLYGONOUTLINE=FALSE|X1=5232.7460mil|Y1=6764.9710mil|X2=5232.7460mil|Y2=6624.9710mil|WIDTH=10mil
|RECORD=Track|NET=0|SELECTION=FALSE|LAYER=BOTTOM|LOCKED=FALSE|POLYGONOUTLINE=FALSE|X1=5232.7460mil|Y1=6624.9710mil|X2=4987.7460mil|Y2=6624.9710mil|WIDTH=10mil
|RECORD=Track|NET=0|SELECTION=FALSE|LAYER=BOTTOM|LOCKED=FALSE|POLYGONOUTLINE=FALSE|X1=4987.7460mil|Y1=6624.9710mil|X2=4060.0460mil|Y2=6624.9710mil|WIDTH=10mil
|RECORD=Track|NET=0|SELECTION=FALSE|LAYER=BOTTOM|LOCKED=FALSE|POLYGONOUTLINE=FALSE|X1=4060.0460mil|Y1=6624.9710mil|X2=3623.8470mil|Y2=6188.7700mil|WIDTH=10mil
|RECORD=Track|NET=0|SELECTION=FALSE|LAYER=BOTTOM|LOCKED=FALSE|POLYGONOUTLINE=FALSE|X1=5282.7460mil|Y1=6694.9710mil|X2=5282.7460mil|Y2=6599.9710mil|WIDTH=10mil
|RECORD=Track|NET=0|SELECTION=FALSE|LAYER=BOTTOM|LOCKED=FALSE|POLYGONOUTLINE=FALSE|X1=5282.7460mil|Y1=6599.9710mil|X2=5017.7460mil|Y2=6599.9710mil|WIDTH=10mil
|RECORD=Track|NET=0|SELECTION=FALSE|LAYER=BOTTOM|LOCKED=FALSE|POLYGONOUTLINE=FALSE|X1=5017.7460mil|Y1=6599.9710mil|X2=4072.7460mil|Y2=6599.9710mil|WIDTH=10mil
|RECORD=Track|NET=0|SELECTION=FALSE|LAYER=BOTTOM|LOCKED=FALSE|POLYGONOUTLINE=FALSE|X1=4072.7460mil|Y1=6599.9710mil|X2=3978.8470mil|Y2=6188.7700mil|WIDTH=10mil
|RECORD=Track|NET=0|SELECTION=FALSE|LAYER=BOTTOM|LOCKED=FALSE|POLYGONOUTLINE=FALSE|X1=5382.7460mil|Y1=6694.9710mil|X2=5382.7460mil|Y2=6299.9710mil|WIDTH=10mil
|RECORD=Track|NET=0|SELECTION=FALSE|LAYER=BOTTOM|LOCKED=FALSE|POLYGONOUTLINE=FALSE|X1=5382.7460mil|Y1=6299.9710mil|X2=5377.7460mil|Y2=6294.9710mil|WIDTH=10mil
|RECORD=Track|NET=0|SELECTION=FALSE|LAYER=BOTTOM|LOCKED=FALSE|POLYGONOUTLINE=FALSE|X1=5377.7460mil|Y1=6294.9710mil|X2=5317.7460mil|Y2=6234.9710mil|WIDTH=10mil
|RECORD=Track|NET=0|SELECTION=FALSE|LAYER=BOTTOM|LOCKED=FALSE|POLYGONOUTLINE=FALSE|X1=5317.7460mil|Y1=6234.9710mil|X2=4730.0460mil|Y2=6234.9710mil|WIDTH=10mil
|RECORD=Track|NET=0|SELECTION=FALSE|LAYER=BOTTOM|LOCKED=FALSE|POLYGONOUTLINE=FALSE|X1=4730.0460mil|Y1=6234.9710mil|X2=4683.8450mil|Y2=6188.7700mil|WIDTH=10mil
|RECORD=Track|NET=0|SELECTION=FALSE|LAYER=BOTTOM|LOCKED=FALSE|POLYGONOUTLINE=FALSE|X1=5482.7460mil|Y1=6799.9710mil|X2=5477.7460mil|Y2=6799.9710mil|WIDTH=10mil
|RECORD=Track|NET=0|SELECTION=FALSE|LAYER=BOTTOM|LOCKED=FALSE|POLYGONOUTLINE=FALSE|X1=5477.7460mil|Y1=6799.9710mil|X2=5432.7460mil|Y2=6754.9710mil|WIDTH=10mil
|RECORD=Track|NET=0|SELECTION=FALSE|LAYER=BOTTOM|LOCKED=FALSE|POLYGONOUTLINE=FALSE|X1=5432.7460mil|Y1=6754.9710mil|X2=5432.7460mil|Y2=6284.9710mil|WIDTH=10mil
|RECORD=Track|NET=0|SELECTION=FALSE|LAYER=BOTTOM|LOCKED=FALSE|POLYGONOUTLINE=FALSE|X1=5432.7460mil|Y1=6284.9710mil|X2=5352.7460mil|Y2=6204.9710mil|WIDTH=10mil
|RECORD=Track|NET=0|SELECTION=FALSE|LAYER=BOTTOM|LOCKED=FALSE|POLYGONOUTLINE=FALSE|X1=5352.7460mil|Y1=6204.9710mil|X2=5038.8450mil|Y2=6204.9710mil|WIDTH=10mil
|RECORD=Track|NET=0|SELECTION=FALSE|LAYER=BOTTOM|LOCKED=FALSE|POLYGONOUTLINE=FALSE|X1=5482.7460mil|Y1=6694.9710mil|X2=5482.7460mil|Y2=6294.9710mil|WIDTH=10mil
|RECORD=Track|NET=0|SELECTION=FALSE|LAYER=BOTTOM|LOCKED=FALSE|POLYGONOUTLINE=FALSE|X1=5482.7460mil|Y1=6294.9710mil|X2=5393.8450mil|Y2=6206.0690mil|WIDTH=10mil
|RECORD=Track|NET=0|SELECTION=FALSE|LAYER=BOTTOM|LOCKED=FALSE|POLYGONOUTLINE=FALSE|X1=5393.8450mil|Y1=6206.0690mil|X2=5393.8450mil|Y2=6188.7700mil|WIDTH=10mil
|RECORD=Track|NET=0|SELECTION=FALSE|LAYER=BOTTOM|LOCKED=FALSE|POLYGONOUTLINE=FALSE|X1=5582.7460mil|Y1=6799.9710mil|X2=5532.7460mil|Y2=6744.9710mil|WIDTH=10mil
|RECORD=Track|NET=0|SELECTION=FALSE|LAYER=BOTTOM|LOCKED=FALSE|POLYGONOUTLINE=FALSE|X1=5532.7460mil|Y1=6744.9710mil|X2=5532.7460mil|Y2=6554.9710mil|WIDTH=10mil
|RECORD=Track|NET=0|SELECTION=FALSE|LAYER=BOTTOM|LOCKED=FALSE|POLYGONOUTLINE=FALSE|X1=5532.7460mil|Y1=6554.9710mil|X2=5532.7460mil|Y2=6289.9710mil|WIDTH=10mil
|RECORD=Track|NET=0|SELECTION=FALSE|LAYER=BOTTOM|LOCKED=FALSE|POLYGONOUTLINE=FALSE|X1=5532.7460mil|Y1=6289.9710mil|X2=5748.8470mil|Y2=6188.7700mil|WIDTH=10mil
|RECORD=Track|NET=0|SELECTION=FALSE|LAYER=BOTTOM|LOCKED=FALSE|POLYGONOUTLINE=FALSE|X1=5582.7460mil|Y1=6694.9710mil|X2=5577.7460mil|Y2=6309.9710mil|WIDTH=10mil
|RECORD=Track|NET=0|SELECTION=FALSE|LAYER=BOTTOM|LOCKED=FALSE|POLYGONOUTLINE=FALSE|X1=5577.7460mil|Y1=6309.9710mil|X2=6103.8450mil|Y2=6188.7700mil|WIDTH=10mil
|RECORD=Track|NET=0|SELECTION=FALSE|LAYER=BOTTOM|LOCKED=FALSE|POLYGONOUTLINE=FALSE|X1=4242.7460mil|Y1=2079.9710mil|X2=4242.7460mil|Y2=2224.9710mil|WIDTH=19.6850mil
|RECORD=Track|NET=0|SELECTION=FALSE|LAYER=BOTTOM|LOCKED=FALSE|POLYGONOUTLINE=FALSE|X1=4592.7460mil|Y1=2079.9710mil|X2=4592.7460mil|Y2=2224.9710mil|WIDTH=19.6850mil
|RECORD=Track|NET=0|SELECTION=FALSE|LAYER=BOTTOM|LOCKED=FALSE|POLYGONOUTLINE=FALSE|X1=4947.7460mil|Y1=2079.9710mil|X2=4947.7460mil|Y2=2224.9710mil|WIDTH=19.6850mil
|RECORD=Track|NET=0|SELECTION=FALSE|LAYER=BOTTOM|LOCKED=FALSE|POLYGONOUTLINE=FALSE|X1=5302.7460mil|Y1=2079.9710mil|X2=5302.7460mil|Y2=2224.9710mil|WIDTH=19.6850mil
|RECORD=Track|NET=0|SELECTION=FALSE|LAYER=BOTTOM|LOCKED=FALSE|POLYGONOUTLINE=FALSE|X1=5657.7460mil|Y1=2079.9710mil|X2=5657.7460mil|Y2=2224.9710mil|WIDTH=19.6850mil
|RECORD=Track|NET=0|SELECTION=FALSE|LAYER=BOTTOM|LOCKED=FALSE|POLYGONOUTLINE=FALSE|X1=6012.7460mil|Y1=2079.9710mil|X2=6012.7460mil|Y2=2224.9710mil|WIDTH=19.6850mil
|RECORD=Track|NET=0|SELECTION=FALSE|LAYER=BOTTOM|LOCKED=FALSE|POLYGONOUTLINE=FALSE|X1=6377.7460mil|Y1=2224.9710mil|X2=3887.7460mil|Y2=2224.9710mil|WIDTH=19.6850mil
|RECORD=Track|NET=0|SELECTION=FALSE|LAYER=BOTTOM|LOCKED=FALSE|POLYGONOUTLINE=FALSE|X1=3887.7460mil|Y1=2224.9710mil|X2=3887.7460mil|Y2=2079.9710mil|WIDTH=19.6850mil
|RECORD=Track|NET=0|SELECTION=FALSE|LAYER=BOTTOM|LOCKED=FALSE|POLYGONOUTLINE=FALSE|X1=6367.7460mil|Y1=2079.9710mil|X2=6367.7460mil|Y2=2224.9710mil|WIDTH=19.6850mil
|RECORD=Track|NET=0|SELECTION=FALSE|LAYER=BOTTOM|LOCKED=FALSE|POLYGONOUTLINE=FALSE|X1=4242.7460mil|Y1=2434.9710mil|X2=4242.7460mil|Y2=2579.9710mil|WIDTH=19.6850mil
|RECORD=Track|NET=0|SELECTION=FALSE|LAYER=BOTTOM|LOCKED=FALSE|POLYGONOUTLINE=FALSE|X1=4592.7460mil|Y1=2434.9710mil|X2=4592.7460mil|Y2=2579.9710mil|WIDTH=19.6850mil
|RECORD=Track|NET=0|SELECTION=FALSE|LAYER=BOTTOM|LOCKED=FALSE|POLYGONOUTLINE=FALSE|X1=4947.7460mil|Y1=2434.9710mil|X2=4947.7460mil|Y2=2579.9710mil|WIDTH=19.6850mil
|RECORD=Track|NET=0|SELECTION=FALSE|LAYER=BOTTOM|LOCKED=FALSE|POLYGONOUTLINE=FALSE|X1=5302.7460mil|Y1=2434.9710mil|X2=5302.7460mil|Y2=2579.9710mil|WIDTH=19.6850mil
|RECORD=Track|NET=0|SELECTION=FALSE|LAYER=BOTTOM|LOCKED=FALSE|POLYGONOUTLINE=FALSE|X1=5657.7460mil|Y1=2434.9710mil|X2=5657.7460mil|Y2=2579.9710mil|WIDTH=19.6850mil
|RECORD=Track|NET=0|SELECTION=FALSE|LAYER=BOTTOM|LOCKED=FALSE|POLYGONOUTLINE=FALSE|X1=6012.7460mil|Y1=2434.9710mil|X2=6012.7460mil|Y2=2579.9710mil|WIDTH=19.6850mil
|RECORD=Track|NET=0|SELECTION=FALSE|LAYER=BOTTOM|LOCKED=FALSE|POLYGONOUTLINE=FALSE|X1=6377.7460mil|Y1=2579.9710mil|X2=3887.7460mil|Y2=2579.9710mil|WIDTH=19.6850mil
|RECORD=Track|NET=0|SELECTION=FALSE|LAYER=BOTTOM|LOCKED=FALSE|POLYGONOUTLINE=FALSE|X1=3887.7460mil|Y1=2579.9710mil|X2=3887.7460mil|Y2=2434.9710mil|WIDTH=19.6850mil
|RECORD=Track|NET=0|SELECTION=FALSE|LAYER=BOTTOM|LOCKED=FALSE|POLYGONOUTLINE=FALSE|X1=6367.7460mil|Y1=2434.9710mil|X2=6367.7460mil|Y2=2579.9710mil|WIDTH=19.6850mil
|RECORD=Track|NET=0|SELECTION=FALSE|LAYER=BOTTOM|LOCKED=FALSE|POLYGONOUTLINE=FALSE|X1=4242.7460mil|Y1=2789.9710mil|X2=4242.7460mil|Y2=2934.9710mil|WIDTH=19.6850mil
|RECORD=Track|NET=0|SELECTION=FALSE|LAYER=BOTTOM|LOCKED=FALSE|POLYGONOUTLINE=FALSE|X1=4592.7460mil|Y1=2789.9710mil|X2=4592.7460mil|Y2=2934.9710mil|WIDTH=19.6850mil
|RECORD=Track|NET=0|SELECTION=FALSE|LAYER=BOTTOM|LOCKED=FALSE|POLYGONOUTLINE=FALSE|X1=4947.7460mil|Y1=2789.9710mil|X2=4947.7460mil|Y2=2934.9710mil|WIDTH=19.6850mil
|RECORD=Track|NET=0|SELECTION=FALSE|LAYER=BOTTOM|LOCKED=FALSE|POLYGONOUTLINE=FALSE|X1=5302.7460mil|Y1=2789.9710mil|X2=5302.7460mil|Y2=2934.9710mil|WIDTH=19.6850mil
|RECORD=Track|NET=0|SELECTION=FALSE|LAYER=BOTTOM|LOCKED=FALSE|POLYGONOUTLINE=FALSE|X1=5657.7460mil|Y1=2789.9710mil|X2=5657.7460mil|Y2=2934.9710mil|WIDTH=19.6850mil
|RECORD=Track|NET=0|SELECTION=FALSE|LAYER=BOTTOM|LOCKED=FALSE|POLYGONOUTLINE=FALSE|X1=6012.7460mil|Y1=2789.9710mil|X2=6012.7460mil|Y2=2934.9710mil|WIDTH=19.6850mil
|RECORD=Track|NET=0|SELECTION=FALSE|LAYER=BOTTOM|LOCKED=FALSE|POLYGONOUTLINE=FALSE|X1=6377.7460mil|Y1=2934.9710mil|X2=3887.7460mil|Y2=2934.9710mil|WIDTH=19.6850mil
|RECORD=Track|NET=0|SELECTION=FALSE|LAYER=BOTTOM|LOCKED=FALSE|POLYGONOUTLINE=FALSE|X1=3887.7460mil|Y1=2934.9710mil|X2=3887.7460mil|Y2=2789.9710mil|WIDTH=19.6850mil
|RECORD=Track|NET=0|SELECTION=FALSE|LAYER=BOTTOM|LOCKED=FALSE|POLYGONOUTLINE=FALSE|X1=6367.7460mil|Y1=2789.9710mil|X2=6367.7460mil|Y2=2934.9710mil|WIDTH=19.6850mil
|RECORD=Track|NET=0|SELECTION=FALSE|LAYER=BOTTOM|LOCKED=FALSE|POLYGONOUTLINE=FALSE|X1=4242.7460mil|Y1=3144.9710mil|X2=4242.7460mil|Y2=3289.9710mil|WIDTH=19.6850mil
|RECORD=Track|NET=0|SELECTION=FALSE|LAYER=BOTTOM|LOCKED=FALSE|POLYGONOUTLINE=FALSE|X1=4592.7460mil|Y1=3144.9710mil|X2=4592.7460mil|Y2=3289.9710mil|WIDTH=19.6850mil
|RECORD=Track|NET=0|SELECTION=FALSE|LAYER=BOTTOM|LOCKED=FALSE|POLYGONOUTLINE=FALSE|X1=4947.7460mil|Y1=3144.9710mil|X2=4947.7460mil|Y2=3289.9710mil|WIDTH=19.6850mil
|RECORD=Track|NET=0|SELECTION=FALSE|LAYER=BOTTOM|LOCKED=FALSE|POLYGONOUTLINE=FALSE|X1=5302.7460mil|Y1=3144.9710mil|X2=5302.7460mil|Y2=3289.9710mil|WIDTH=19.6850mil
|RECORD=Track|NET=0|SELECTION=FALSE|LAYER=BOTTOM|LOCKED=FALSE|POLYGONOUTLINE=FALSE|X1=5657.7460mil|Y1=3144.9710mil|X2=5657.7460mil|Y2=3289.9710mil|WIDTH=19.6850mil
|RECORD=Track|NET=0|SELECTION=FALSE|LAYER=BOTTOM|LOCKED=FALSE|POLYGONOUTLINE=FALSE|X1=6012.7460mil|Y1=3144.9710mil|X2=6012.7460mil|Y2=3289.9710mil|WIDTH=19.6850mil
|RECORD=Track|NET=0|SELECTION=FALSE|LAYER=BOTTOM|LOCKED=FALSE|POLYGONOUTLINE=FALSE|X1=6377.7460mil|Y1=3289.9710mil|X2=3887.7460mil|Y2=3289.9710mil|WIDTH=19.6850mil
|RECORD=Track|NET=0|SELECTION=FALSE|LAYER=BOTTOM|LOCKED=FALSE|POLYGONOUTLINE=FALSE|X1=3887.7460mil|Y1=3289.9710mil|X2=3887.7460mil|Y2=3144.9710mil|WIDTH=19.6850mil
|RECORD=Track|NET=0|SELECTION=FALSE|LAYER=BOTTOM|LOCKED=FALSE|POLYGONOUTLINE=FALSE|X1=6367.7460mil|Y1=3144.9710mil|X2=6367.7460mil|Y2=3289.9710mil|WIDTH=19.6850mil
|RECORD=Track|NET=0|SELECTION=FALSE|LAYER=BOTTOM|LOCKED=FALSE|POLYGONOUTLINE=FALSE|X1=4242.7460mil|Y1=3499.9710mil|X2=4242.7460mil|Y2=3644.9710mil|WIDTH=19.6850mil
|RECORD=Track|NET=0|SELECTION=FALSE|LAYER=BOTTOM|LOCKED=FALSE|POLYGONOUTLINE=FALSE|X1=4592.7460mil|Y1=3499.9710mil|X2=4592.7460mil|Y2=3644.9710mil|WIDTH=19.6850mil
|RECORD=Track|NET=0|SELECTION=FALSE|LAYER=BOTTOM|LOCKED=FALSE|POLYGONOUTLINE=FALSE|X1=4947.7460mil|Y1=3499.9710mil|X2=4947.7460mil|Y2=3644.9710mil|WIDTH=19.6850mil
|RECORD=Track|NET=0|SELECTION=FALSE|LAYER=BOTTOM|LOCKED=FALSE|POLYGONOUTLINE=FALSE|X1=5302.7460mil|Y1=3499.9710mil|X2=5302.7460mil|Y2=3644.9710mil|WIDTH=19.6850mil
|RECORD=Track|NET=0|SELECTION=FALSE|LAYER=BOTTOM|LOCKED=FALSE|POLYGONOUTLINE=FALSE|X1=5657.7460mil|Y1=3499.9710mil|X2=5657.7460mil|Y2=3644.9710mil|WIDTH=19.6850mil
|RECORD=Track|NET=0|SELECTION=FALSE|LAYER=BOTTOM|LOCKED=FALSE|POLYGONOUTLINE=FALSE|X1=6012.7460mil|Y1=3499.9710mil|X2=6012.7460mil|Y2=3644.9710mil|WIDTH=19.6850mil
|RECORD=Track|NET=0|SELECTION=FALSE|LAYER=BOTTOM|LOCKED=FALSE|POLYGONOUTLINE=FALSE|X1=6377.7460mil|Y1=3644.9710mil|X2=3887.7460mil|Y2=3644.9710mil|WIDTH=19.6850mil
|RECORD=Track|NET=0|SELECTION=FALSE|LAYER=BOTTOM|LOCKED=FALSE|POLYGONOUTLINE=FALSE|X1=3887.7460mil|Y1=3644.9710mil|X2=3887.7460mil|Y2=3499.9710mil|WIDTH=19.6850mil
|RECORD=Track|NET=0|SELECTION=FALSE|LAYER=BOTTOM|LOCKED=FALSE|POLYGONOUTLINE=FALSE|X1=6367.7460mil|Y1=3499.9710mil|X2=6367.7460mil|Y2=3644.9710mil|WIDTH=19.6850mil
|RECORD=Track|NET=0|SELECTION=FALSE|LAYER=BOTTOM|LOCKED=FALSE|POLYGONOUTLINE=FALSE|X1=4242.7460mil|Y1=3854.9710mil|X2=4242.7460mil|Y2=3999.9710mil|WIDTH=19.6850mil
|RECORD=Track|NET=0|SELECTION=FALSE|LAYER=BOTTOM|LOCKED=FALSE|POLYGONOUTLINE=FALSE|X1=4592.7460mil|Y1=3854.9710mil|X2=4592.7460mil|Y2=3999.9710mil|WIDTH=19.6850mil
|RECORD=Track|NET=0|SELECTION=FALSE|LAYER=BOTTOM|LOCKED=FALSE|POLYGONOUTLINE=FALSE|X1=4947.7460mil|Y1=3854.9710mil|X2=4947.7460mil|Y2=3999.9710mil|WIDTH=19.6850mil
|RECORD=Track|NET=0|SELECTION=FALSE|LAYER=BOTTOM|LOCKED=FALSE|POLYGONOUTLINE=FALSE|X1=5302.7460mil|Y1=3854.9710mil|X2=5302.7460mil|Y2=3999.9710mil|WIDTH=19.6850mil
|RECORD=Track|NET=0|SELECTION=FALSE|LAYER=BOTTOM|LOCKED=FALSE|POLYGONOUTLINE=FALSE|X1=5657.7460mil|Y1=3854.9710mil|X2=5657.7460mil|Y2=3999.9710mil|WIDTH=19.6850mil
|RECORD=Track|NET=0|SELECTION=FALSE|LAYER=BOTTOM|LOCKED=FALSE|POLYGONOUTLINE=FALSE|X1=6012.7460mil|Y1=3854.9710mil|X2=6012.7460mil|Y2=3999.9710mil|WIDTH=19.6850mil
|RECORD=Track|NET=0|SELECTION=FALSE|LAYER=BOTTOM|LOCKED=FALSE|POLYGONOUTLINE=FALSE|X1=6377.7460mil|Y1=3999.9710mil|X2=3887.7460mil|Y2=3999.9710mil|WIDTH=19.6850mil
|RECORD=Track|NET=0|SELECTION=FALSE|LAYER=BOTTOM|LOCKED=FALSE|POLYGONOUTLINE=FALSE|X1=3887.7460mil|Y1=3999.9710mil|X2=3887.7460mil|Y2=3854.9710mil|WIDTH=19.6850mil
|RECORD=Track|NET=0|SELECTION=FALSE|LAYER=BOTTOM|LOCKED=FALSE|POLYGONOUTLINE=FALSE|X1=6367.7460mil|Y1=3854.9710mil|X2=6367.7460mil|Y2=3999.9710mil|WIDTH=19.6850mil
|RECORD=Track|NET=0|SELECTION=FALSE|LAYER=BOTTOM|LOCKED=FALSE|POLYGONOUTLINE=FALSE|X1=4242.7460mil|Y1=4204.9710mil|X2=4242.7460mil|Y2=4349.9710mil|WIDTH=19.6850mil
|RECORD=Track|NET=0|SELECTION=FALSE|LAYER=BOTTOM|LOCKED=FALSE|POLYGONOUTLINE=FALSE|X1=4592.7460mil|Y1=4204.9710mil|X2=4592.7460mil|Y2=4349.9710mil|WIDTH=19.6850mil
|RECORD=Track|NET=0|SELECTION=FALSE|LAYER=BOTTOM|LOCKED=FALSE|POLYGONOUTLINE=FALSE|X1=4947.7460mil|Y1=4204.9710mil|X2=4947.7460mil|Y2=4349.9710mil|WIDTH=19.6850mil
|RECORD=Track|NET=0|SELECTION=FALSE|LAYER=BOTTOM|LOCKED=FALSE|POLYGONOUTLINE=FALSE|X1=5302.7460mil|Y1=4204.9710mil|X2=5302.7460mil|Y2=4349.9710mil|WIDTH=19.6850mil
|RECORD=Track|NET=0|SELECTION=FALSE|LAYER=BOTTOM|LOCKED=FALSE|POLYGONOUTLINE=FALSE|X1=5657.7460mil|Y1=4204.9710mil|X2=5657.7460mil|Y2=4349.9710mil|WIDTH=19.6850mil
|RECORD=Track|NET=0|SELECTION=FALSE|LAYER=BOTTOM|LOCKED=FALSE|POLYGONOUTLINE=FALSE|X1=6012.7460mil|Y1=4204.9710mil|X2=6012.7460mil|Y2=4349.9710mil|WIDTH=19.6850mil
|RECORD=Track|NET=0|SELECTION=FALSE|LAYER=BOTTOM|LOCKED=FALSE|POLYGONOUTLINE=FALSE|X1=6377.7460mil|Y1=4349.9710mil|X2=3887.7460mil|Y2=4349.9710mil|WIDTH=19.6850mil
|RECORD=Track|NET=0|SELECTION=FALSE|LAYER=BOTTOM|LOCKED=FALSE|POLYGONOUTLINE=FALSE|X1=3887.7460mil|Y1=4349.9710mil|X2=3887.7460mil|Y2=4204.9710mil|WIDTH=19.6850mil
|RECORD=Track|NET=0|SELECTION=FALSE|LAYER=BOTTOM|LOCKED=FALSE|POLYGONOUTLINE=FALSE|X1=6367.7460mil|Y1=4204.9710mil|X2=6367.7460mil|Y2=4349.9710mil|WIDTH=19.6850mil
|RECORD=Track|NET=0|SELECTION=FALSE|LAYER=BOTTOM|LOCKED=FALSE|POLYGONOUTLINE=FALSE|X1=4242.7460mil|Y1=4559.9710mil|X2=4242.7460mil|Y2=4704.9710mil|WIDTH=19.6850mil
|RECORD=Track|NET=0|SELECTION=FALSE|LAYER=BOTTOM|LOCKED=FALSE|POLYGONOUTLINE=FALSE|X1=4592.7460mil|Y1=4559.9710mil|X2=4592.7460mil|Y2=4704.9710mil|WIDTH=19.6850mil
|RECORD=Track|NET=0|SELECTION=FALSE|LAYER=BOTTOM|LOCKED=FALSE|POLYGONOUTLINE=FALSE|X1=4947.7460mil|Y1=4559.9710mil|X2=4947.7460mil|Y2=4704.9710mil|WIDTH=19.6850mil
|RECORD=Track|NET=0|SELECTION=FALSE|LAYER=BOTTOM|LOCKED=FALSE|POLYGONOUTLINE=FALSE|X1=5302.7460mil|Y1=4559.9710mil|X2=5302.7460mil|Y2=4704.9710mil|WIDTH=19.6850mil
|RECORD=Track|NET=0|SELECTION=FALSE|LAYER=BOTTOM|LOCKED=FALSE|POLYGONOUTLINE=FALSE|X1=5657.7460mil|Y1=4559.9710mil|X2=5657.7460mil|Y2=4704.9710mil|WIDTH=19.6850mil
|RECORD=Track|NET=0|SELECTION=FALSE|LAYER=BOTTOM|LOCKED=FALSE|POLYGONOUTLINE=FALSE|X1=6012.7460mil|Y1=4559.9710mil|X2=6012.7460mil|Y2=4704.9710mil|WIDTH=19.6850mil
|RECORD=Track|NET=0|SELECTION=FALSE|LAYER=BOTTOM|LOCKED=FALSE|POLYGONOUTLINE=FALSE|X1=6377.7460mil|Y1=4704.9710mil|X2=3887.7460mil|Y2=4704.9710mil|WIDTH=19.6850mil
|RECORD=Track|NET=0|SELECTION=FALSE|LAYER=BOTTOM|LOCKED=FALSE|POLYGONOUTLINE=FALSE|X1=3887.7460mil|Y1=4704.9710mil|X2=3887.7460mil|Y2=4559.9710mil|WIDTH=19.6850mil
|RECORD=Track|NET=0|SELECTION=FALSE|LAYER=BOTTOM|LOCKED=FALSE|POLYGONOUTLINE=FALSE|X1=6367.7460mil|Y1=4559.9710mil|X2=6367.7460mil|Y2=4704.9710mil|WIDTH=19.6850mil
|RECORD=Track|NET=0|SELECTION=FALSE|LAYER=BOTTOM|LOCKED=FALSE|POLYGONOUTLINE=FALSE|X1=4242.7460mil|Y1=4914.9710mil|X2=4242.7460mil|Y2=5059.9710mil|WIDTH=19.6850mil
|RECORD=Track|NET=0|SELECTION=FALSE|LAYER=BOTTOM|LOCKED=FALSE|POLYGONOUTLINE=FALSE|X1=4592.7460mil|Y1=4914.9710mil|X2=4592.7460mil|Y2=5059.9710mil|WIDTH=19.6850mil
|RECORD=Track|NET=0|SELECTION=FALSE|LAYER=BOTTOM|LOCKED=FALSE|POLYGONOUTLINE=FALSE|X1=4947.7460mil|Y1=4914.9710mil|X2=4947.7460mil|Y2=5059.9710mil|WIDTH=19.6850mil
|RECORD=Track|NET=0|SELECTION=FALSE|LAYER=BOTTOM|LOCKED=FALSE|POLYGONOUTLINE=FALSE|X1=5302.7460mil|Y1=4914.9710mil|X2=5302.7460mil|Y2=5059.9710mil|WIDTH=19.6850mil
|RECORD=Track|NET=0|SELECTION=FALSE|LAYER=BOTTOM|LOCKED=FALSE|POLYGONOUTLINE=FALSE|X1=5657.7460mil|Y1=4914.9710mil|X2=5657.7460mil|Y2=5059.9710mil|WIDTH=19.6850mil
|RECORD=Track|NET=0|SELECTION=FALSE|LAYER=BOTTOM|LOCKED=FALSE|POLYGONOUTLINE=FALSE|X1=6012.7460mil|Y1=4914.9710mil|X2=6012.7460mil|Y2=5059.9710mil|WIDTH=19.6850mil
|RECORD=Track|NET=0|SELECTION=FALSE|LAYER=BOTTOM|LOCKED=FALSE|POLYGONOUTLINE=FALSE|X1=6377.7460mil|Y1=5059.9710mil|X2=3887.7460mil|Y2=5059.9710mil|WIDTH=19.6850mil
|RECORD=Track|NET=0|SELECTION=FALSE|LAYER=BOTTOM|LOCKED=FALSE|POLYGONOUTLINE=FALSE|X1=3887.7460mil|Y1=5059.9710mil|X2=3887.7460mil|Y2=4914.9710mil|WIDTH=19.6850mil
|RECORD=Track|NET=0|SELECTION=FALSE|LAYER=BOTTOM|LOCKED=FALSE|POLYGONOUTLINE=FALSE|X1=6367.7460mil|Y1=4914.9710mil|X2=6367.7460mil|Y2=5059.9710mil|WIDTH=19.6850mil
|RECORD=Track|NET=0|SELECTION=FALSE|LAYER=BOTTOM|LOCKED=FALSE|POLYGONOUTLINE=FALSE|X1=6367.7460mil|Y1=5979.9710mil|X2=6367.7460mil|Y2=6124.9710mil|WIDTH=19.6850mil
|RECORD=Track|NET=0|SELECTION=FALSE|LAYER=BOTTOM|LOCKED=FALSE|POLYGONOUTLINE=FALSE|X1=4242.7460mil|Y1=5269.9710mil|X2=4242.7460mil|Y2=5414.9710mil|WIDTH=19.6850mil
|RECORD=Track|NET=0|SELECTION=FALSE|LAYER=BOTTOM|LOCKED=FALSE|POLYGONOUTLINE=FALSE|X1=6377.7460mil|Y1=5769.9710mil|X2=3887.7460mil|Y2=5769.9710mil|WIDTH=19.6850mil
|RECORD=Track|NET=0|SELECTION=FALSE|LAYER=BOTTOM|LOCKED=FALSE|POLYGONOUTLINE=FALSE|X1=3887.7460mil|Y1=5769.9710mil|X2=3887.7460mil|Y2=5624.9710mil|WIDTH=19.6850mil
|RECORD=Track|NET=0|SELECTION=FALSE|LAYER=BOTTOM|LOCKED=FALSE|POLYGONOUTLINE=FALSE|X1=6012.7460mil|Y1=5979.9710mil|X2=6012.7460mil|Y2=6124.9710mil|WIDTH=19.6850mil
|RECORD=Track|NET=0|SELECTION=FALSE|LAYER=BOTTOM|LOCKED=FALSE|POLYGONOUTLINE=FALSE|X1=5657.7460mil|Y1=5979.9710mil|X2=5657.7460mil|Y2=6124.9710mil|WIDTH=19.6850mil
|RECORD=Track|NET=0|SELECTION=FALSE|LAYER=BOTTOM|LOCKED=FALSE|POLYGONOUTLINE=FALSE|X1=5302.7460mil|Y1=5979.9710mil|X2=5302.7460mil|Y2=6124.9710mil|WIDTH=19.6850mil
|RECORD=Track|NET=0|SELECTION=FALSE|LAYER=BOTTOM|LOCKED=FALSE|POLYGONOUTLINE=FALSE|X1=4947.7460mil|Y1=5979.9710mil|X2=4947.7460mil|Y2=6124.9710mil|WIDTH=19.6850mil
|RECORD=Track|NET=0|SELECTION=FALSE|LAYER=BOTTOM|LOCKED=FALSE|POLYGONOUTLINE=FALSE|X1=4592.7460mil|Y1=5979.9710mil|X2=4592.7460mil|Y2=6124.9710mil|WIDTH=19.6850mil
|RECORD=Track|NET=0|SELECTION=FALSE|LAYER=BOTTOM|LOCKED=FALSE|POLYGONOUTLINE=FALSE|X1=4242.7460mil|Y1=5979.9710mil|X2=4242.7460mil|Y2=6124.9710mil|WIDTH=19.6850mil
|RECORD=Track|NET=0|SELECTION=FALSE|LAYER=BOTTOM|LOCKED=FALSE|POLYGONOUTLINE=FALSE|X1=6367.7460mil|Y1=5624.9710mil|X2=6367.7460mil|Y2=5769.9710mil|WIDTH=19.6850mil
|RECORD=Track|NET=0|SELECTION=FALSE|LAYER=BOTTOM|LOCKED=FALSE|POLYGONOUTLINE=FALSE|X1=6012.7460mil|Y1=5624.9710mil|X2=6012.7460mil|Y2=5769.9710mil|WIDTH=19.6850mil
|RECORD=Track|NET=0|SELECTION=FALSE|LAYER=BOTTOM|LOCKED=FALSE|POLYGONOUTLINE=FALSE|X1=5657.7460mil|Y1=5624.9710mil|X2=5657.7460mil|Y2=5769.9710mil|WIDTH=19.6850mil
|RECORD=Track|NET=0|SELECTION=FALSE|LAYER=BOTTOM|LOCKED=FALSE|POLYGONOUTLINE=FALSE|X1=5302.7460mil|Y1=5624.9710mil|X2=5302.7460mil|Y2=5769.9710mil|WIDTH=19.6850mil
|RECORD=Track|NET=0|SELECTION=FALSE|LAYER=BOTTOM|LOCKED=FALSE|POLYGONOUTLINE=FALSE|X1=4947.7460mil|Y1=5624.9710mil|X2=4947.7460mil|Y2=5769.9710mil|WIDTH=19.6850mil
|RECORD=Track|NET=0|SELECTION=FALSE|LAYER=BOTTOM|LOCKED=FALSE|POLYGONOUTLINE=FALSE|X1=4592.7460mil|Y1=5624.9710mil|X2=4592.7460mil|Y2=5769.9710mil|WIDTH=19.6850mil
|RECORD=Track|NET=0|SELECTION=FALSE|LAYER=BOTTOM|LOCKED=FALSE|POLYGONOUTLINE=FALSE|X1=4242.7460mil|Y1=5624.9710mil|X2=4242.7460mil|Y2=5769.9710mil|WIDTH=19.6850mil
|RECORD=Track|NET=0|SELECTION=FALSE|LAYER=BOTTOM|LOCKED=FALSE|POLYGONOUTLINE=FALSE|X1=6377.7460mil|Y1=5414.9710mil|X2=3887.7460mil|Y2=5414.9710mil|WIDTH=19.6850mil
|RECORD=Track|NET=0|SELECTION=FALSE|LAYER=BOTTOM|LOCKED=FALSE|POLYGONOUTLINE=FALSE|X1=3887.7460mil|Y1=5414.9710mil|X2=3887.7460mil|Y2=5269.9710mil|WIDTH=19.6850mil
|RECORD=Track|NET=0|SELECTION=FALSE|LAYER=BOTTOM|LOCKED=FALSE|POLYGONOUTLINE=FALSE|X1=6367.7460mil|Y1=5269.9710mil|X2=6367.7460mil|Y2=5414.9710mil|WIDTH=19.6850mil
|RECORD=Track|NET=0|SELECTION=FALSE|LAYER=BOTTOM|LOCKED=FALSE|POLYGONOUTLINE=FALSE|X1=6012.7460mil|Y1=5269.9710mil|X2=6012.7460mil|Y2=5414.9710mil|WIDTH=19.6850mil
|RECORD=Track|NET=0|SELECTION=FALSE|LAYER=BOTTOM|LOCKED=FALSE|POLYGONOUTLINE=FALSE|X1=5657.7460mil|Y1=5269.9710mil|X2=5657.7460mil|Y2=5414.9710mil|WIDTH=19.6850mil
|RECORD=Track|NET=0|SELECTION=FALSE|LAYER=BOTTOM|LOCKED=FALSE|POLYGONOUTLINE=FALSE|X1=5302.7460mil|Y1=5269.9710mil|X2=5302.7460mil|Y2=5414.9710mil|WIDTH=19.6850mil
|RECORD=Track|NET=0|SELECTION=FALSE|LAYER=BOTTOM|LOCKED=FALSE|POLYGONOUTLINE=FALSE|X1=4947.7460mil|Y1=5269.9710mil|X2=4947.7460mil|Y2=5414.9710mil|WIDTH=19.6850mil
|RECORD=Track|NET=0|SELECTION=FALSE|LAYER=BOTTOM|LOCKED=FALSE|POLYGONOUTLINE=FALSE|X1=4592.7460mil|Y1=5269.9710mil|X2=4592.7460mil|Y2=5414.9710mil|WIDTH=19.6850mil
|RECORD=Track|NET=0|SELECTION=FALSE|LAYER=BOTTOM|LOCKED=FALSE|POLYGONOUTLINE=FALSE|X1=5682.7460mil|Y1=6694.9710mil|X2=5682.7460mil|Y2=6414.9710mil|WIDTH=10mil
|RECORD=Track|NET=0|SELECTION=FALSE|LAYER=BOTTOM|LOCKED=FALSE|POLYGONOUTLINE=FALSE|X1=5682.7460mil|Y1=6414.9710mil|X2=6367.7460mil|Y2=6124.9710mil|WIDTH=10mil
|RECORD=Track|NET=0|SELECTION=FALSE|LAYER=BOTTOM|LOCKED=FALSE|POLYGONOUTLINE=FALSE|X1=6367.7460mil|Y1=6124.9710mil|X2=3887.7460mil|Y2=6124.9710mil|WIDTH=19.6850mil
|RECORD=Track|NET=0|SELECTION=FALSE|LAYER=BOTTOM|LOCKED=FALSE|POLYGONOUTLINE=FALSE|X1=3887.7460mil|Y1=6124.9710mil|X2=3887.7460mil|Y2=5979.9710mil|WIDTH=19.6850mil
|RECORD=Track|NET=0|SELECTION=FALSE|LAYER=BOTTOM|LOCKED=FALSE|POLYGONOUTLINE=FALSE|X1=5682.7460mil|Y1=6799.9710mil|X2=5732.7460mil|Y2=6749.9710mil|WIDTH=10mil
|RECORD=Track|NET=0|SELECTION=FALSE|LAYER=BOTTOM|LOCKED=FALSE|POLYGONOUTLINE=FALSE|X1=5732.7460mil|Y1=6749.9710mil|X2=5732.7460mil|Y2=6419.9710mil|WIDTH=10mil
|RECORD=Track|NET=0|SELECTION=FALSE|LAYER=BOTTOM|LOCKED=FALSE|POLYGONOUTLINE=FALSE|X1=5732.7460mil|Y1=6419.9710mil|X2=6417.7460mil|Y2=6129.9710mil|WIDTH=10mil
|RECORD=Track|NET=0|SELECTION=FALSE|LAYER=BOTTOM|LOCKED=FALSE|POLYGONOUTLINE=FALSE|X1=6417.7460mil|Y1=6129.9710mil|X2=6422.7460mil|Y2=5769.9710mil|WIDTH=10mil
|RECORD=Track|NET=0|SELECTION=FALSE|LAYER=BOTTOM|LOCKED=FALSE|POLYGONOUTLINE=FALSE|X1=6422.7460mil|Y1=5769.9710mil|X2=6377.7460mil|Y2=5769.9710mil|WIDTH=10mil
|RECORD=Track|NET=0|SELECTION=FALSE|LAYER=BOTTOM|LOCKED=FALSE|POLYGONOUTLINE=FALSE|X1=5782.7460mil|Y1=6694.9710mil|X2=5782.7460mil|Y2=6429.9710mil|WIDTH=10mil
|RECORD=Track|NET=0|SELECTION=FALSE|LAYER=BOTTOM|LOCKED=FALSE|POLYGONOUTLINE=FALSE|X1=5782.7460mil|Y1=6429.9710mil|X2=6442.7460mil|Y2=6144.9710mil|WIDTH=10mil
|RECORD=Track|NET=0|SELECTION=FALSE|LAYER=BOTTOM|LOCKED=FALSE|POLYGONOUTLINE=FALSE|X1=6442.7460mil|Y1=6144.9710mil|X2=6442.7460mil|Y2=5414.9710mil|WIDTH=10mil
|RECORD=Track|NET=0|SELECTION=FALSE|LAYER=BOTTOM|LOCKED=FALSE|POLYGONOUTLINE=FALSE|X1=6442.7460mil|Y1=5414.9710mil|X2=6377.7460mil|Y2=5414.9710mil|WIDTH=10mil
|RECORD=Track|NET=0|SELECTION=FALSE|LAYER=BOTTOM|LOCKED=FALSE|POLYGONOUTLINE=FALSE|X1=5777.7460mil|Y1=6799.9710mil|X2=5832.7460mil|Y2=6744.9710mil|WIDTH=10mil
|RECORD=Track|NET=0|SELECTION=FALSE|LAYER=BOTTOM|LOCKED=FALSE|POLYGONOUTLINE=FALSE|X1=5832.7460mil|Y1=6744.9710mil|X2=5832.7460mil|Y2=6434.9710mil|WIDTH=10mil
|RECORD=Track|NET=0|SELECTION=FALSE|LAYER=BOTTOM|LOCKED=FALSE|POLYGONOUTLINE=FALSE|X1=5832.7460mil|Y1=6434.9710mil|X2=6462.7460mil|Y2=6164.9710mil|WIDTH=10mil
|RECORD=Track|NET=0|SELECTION=FALSE|LAYER=BOTTOM|LOCKED=FALSE|POLYGONOUTLINE=FALSE|X1=6462.7460mil|Y1=6164.9710mil|X2=6462.7460mil|Y2=5059.9710mil|WIDTH=10mil
|RECORD=Track|NET=0|SELECTION=FALSE|LAYER=BOTTOM|LOCKED=FALSE|POLYGONOUTLINE=FALSE|X1=6462.7460mil|Y1=5059.9710mil|X2=6372.7460mil|Y2=5059.9710mil|WIDTH=10mil
|RECORD=Track|NET=0|SELECTION=FALSE|LAYER=BOTTOM|LOCKED=FALSE|POLYGONOUTLINE=FALSE|X1=6482.7460mil|Y1=6179.9710mil|X2=6482.7460mil|Y2=4704.9710mil|WIDTH=10mil
|RECORD=Track|NET=0|SELECTION=FALSE|LAYER=BOTTOM|LOCKED=FALSE|POLYGONOUTLINE=FALSE|X1=6482.7460mil|Y1=4704.9710mil|X2=6372.7460mil|Y2=4704.9710mil|WIDTH=10mil
|RECORD=Track|NET=0|SELECTION=FALSE|LAYER=BOTTOM|LOCKED=FALSE|POLYGONOUTLINE=FALSE|X1=5882.7460mil|Y1=6694.9710mil|X2=5882.7460mil|Y2=6439.9710mil|WIDTH=10mil
|RECORD=Track|NET=0|SELECTION=FALSE|LAYER=BOTTOM|LOCKED=FALSE|POLYGONOUTLINE=FALSE|X1=5882.7460mil|Y1=6439.9710mil|X2=6482.7460mil|Y2=6179.9710mil|WIDTH=10mil
|RECORD=Track|NET=0|SELECTION=FALSE|LAYER=BOTTOM|LOCKED=FALSE|POLYGONOUTLINE=FALSE|X1=5882.7460mil|Y1=6799.9710mil|X2=5882.7460mil|Y2=6794.9710mil|WIDTH=10mil
|RECORD=Track|NET=0|SELECTION=FALSE|LAYER=BOTTOM|LOCKED=FALSE|POLYGONOUTLINE=FALSE|X1=5882.7460mil|Y1=6794.9710mil|X2=5932.7460mil|Y2=6744.9710mil|WIDTH=10mil
|RECORD=Track|NET=0|SELECTION=FALSE|LAYER=BOTTOM|LOCKED=FALSE|POLYGONOUTLINE=FALSE|X1=5932.7460mil|Y1=6744.9710mil|X2=5932.7460mil|Y2=6444.9710mil|WIDTH=10mil
|RECORD=Track|NET=0|SELECTION=FALSE|LAYER=BOTTOM|LOCKED=FALSE|POLYGONOUTLINE=FALSE|X1=5932.7460mil|Y1=6444.9710mil|X2=6502.7460mil|Y2=6195.9720mil|WIDTH=10mil
|RECORD=Track|NET=0|SELECTION=FALSE|LAYER=BOTTOM|LOCKED=FALSE|POLYGONOUTLINE=FALSE|X1=6502.7460mil|Y1=6195.9720mil|X2=6506.6480mil|Y2=4351.8750mil|WIDTH=10mil
|RECORD=Track|NET=0|SELECTION=FALSE|LAYER=BOTTOM|LOCKED=FALSE|POLYGONOUTLINE=FALSE|X1=6506.6480mil|Y1=4351.8750mil|X2=6371.6480mil|Y2=4351.8750mil|WIDTH=10mil
|RECORD=Track|NET=0|SELECTION=FALSE|LAYER=BOTTOM|LOCKED=FALSE|POLYGONOUTLINE=FALSE|X1=5977.7460mil|Y1=6694.9710mil|X2=5977.7460mil|Y2=6454.9710mil|WIDTH=10mil
|RECORD=Track|NET=0|SELECTION=FALSE|LAYER=BOTTOM|LOCKED=FALSE|POLYGONOUTLINE=FALSE|X1=5977.7460mil|Y1=6454.9710mil|X2=6522.7460mil|Y2=6209.9710mil|WIDTH=10mil
|RECORD=Track|NET=0|SELECTION=FALSE|LAYER=BOTTOM|LOCKED=FALSE|POLYGONOUTLINE=FALSE|X1=6522.7460mil|Y1=6209.9710mil|X2=6532.7460mil|Y2=4001.8700mil|WIDTH=10mil
|RECORD=Track|NET=0|SELECTION=FALSE|LAYER=BOTTOM|LOCKED=FALSE|POLYGONOUTLINE=FALSE|X1=6532.7460mil|Y1=4001.8700mil|X2=6366.6450mil|Y2=4001.8700mil|WIDTH=10mil
|RECORD=Track|NET=0|SELECTION=FALSE|LAYER=BOTTOM|LOCKED=FALSE|POLYGONOUTLINE=FALSE|X1=6542.7460mil|Y1=6224.9710mil|X2=6549.7480mil|Y2=3646.5670mil|WIDTH=10mil
|RECORD=Track|NET=0|SELECTION=FALSE|LAYER=BOTTOM|LOCKED=FALSE|POLYGONOUTLINE=FALSE|X1=6549.7480mil|Y1=3646.5670mil|X2=6365.2460mil|Y2=3646.5670mil|WIDTH=10mil
|RECORD=Track|NET=0|SELECTION=FALSE|LAYER=BOTTOM|LOCKED=FALSE|POLYGONOUTLINE=FALSE|X1=5982.7460mil|Y1=6799.9710mil|X2=6032.7460mil|Y2=6749.9710mil|WIDTH=10mil
|RECORD=Track|NET=0|SELECTION=FALSE|LAYER=BOTTOM|LOCKED=FALSE|POLYGONOUTLINE=FALSE|X1=6032.7460mil|Y1=6749.9710mil|X2=6032.7460mil|Y2=6459.9710mil|WIDTH=10mil
|RECORD=Track|NET=0|SELECTION=FALSE|LAYER=BOTTOM|LOCKED=FALSE|POLYGONOUTLINE=FALSE|X1=6032.7460mil|Y1=6459.9710mil|X2=6542.7460mil|Y2=6224.9710mil|WIDTH=10mil
|RECORD=Track|NET=0|SELECTION=FALSE|LAYER=BOTTOM|LOCKED=FALSE|POLYGONOUTLINE=FALSE|X1=6082.7460mil|Y1=6694.9710mil|X2=6077.7460mil|Y2=6469.9710mil|WIDTH=10mil
|RECORD=Track|NET=0|SELECTION=FALSE|LAYER=BOTTOM|LOCKED=FALSE|POLYGONOUTLINE=FALSE|X1=6077.7460mil|Y1=6469.9710mil|X2=6562.7460mil|Y2=6241.9730mil|WIDTH=10mil
|RECORD=Track|NET=0|SELECTION=FALSE|LAYER=BOTTOM|LOCKED=FALSE|POLYGONOUTLINE=FALSE|X1=6562.7460mil|Y1=6241.9730mil|X2=6572.7460mil|Y2=3288.5690mil|WIDTH=10mil
|RECORD=Track|NET=0|SELECTION=FALSE|LAYER=BOTTOM|LOCKED=FALSE|POLYGONOUTLINE=FALSE|X1=6572.7460mil|Y1=3288.5690mil|X2=6366.1500mil|Y2=3288.5690mil|WIDTH=10mil
|RECORD=Track|NET=0|SELECTION=FALSE|LAYER=BOTTOM|LOCKED=FALSE|POLYGONOUTLINE=FALSE|X1=6082.7460mil|Y1=6799.9710mil|X2=6082.7460mil|Y2=6794.9710mil|WIDTH=10mil
|RECORD=Track|NET=0|SELECTION=FALSE|LAYER=BOTTOM|LOCKED=FALSE|POLYGONOUTLINE=FALSE|X1=6082.7460mil|Y1=6794.9710mil|X2=6132.7460mil|Y2=6744.9710mil|WIDTH=10mil
|RECORD=Track|NET=0|SELECTION=FALSE|LAYER=BOTTOM|LOCKED=FALSE|POLYGONOUTLINE=FALSE|X1=6132.7460mil|Y1=6744.9710mil|X2=6132.7460mil|Y2=6464.9710mil|WIDTH=10mil
|RECORD=Track|NET=0|SELECTION=FALSE|LAYER=BOTTOM|LOCKED=FALSE|POLYGONOUTLINE=FALSE|X1=6132.7460mil|Y1=6464.9710mil|X2=6582.7460mil|Y2=6257.9690mil|WIDTH=10mil
|RECORD=Track|NET=0|SELECTION=FALSE|LAYER=BOTTOM|LOCKED=FALSE|POLYGONOUTLINE=FALSE|X1=6582.7460mil|Y1=6257.9690mil|X2=6591.5400mil|Y2=2934.7750mil|WIDTH=10mil
|RECORD=Track|NET=0|SELECTION=FALSE|LAYER=BOTTOM|LOCKED=FALSE|POLYGONOUTLINE=FALSE|X1=6591.5400mil|Y1=2934.7750mil|X2=6366.1450mil|Y2=2934.7750mil|WIDTH=10mil
|RECORD=Track|NET=0|SELECTION=FALSE|LAYER=BOTTOM|LOCKED=FALSE|POLYGONOUTLINE=FALSE|X1=6602.7460mil|Y1=6273.9700mil|X2=6616.7450mil|Y2=2579.7710mil|WIDTH=10mil
|RECORD=Track|NET=0|SELECTION=FALSE|LAYER=BOTTOM|LOCKED=FALSE|POLYGONOUTLINE=FALSE|X1=6616.7450mil|Y1=2579.7710mil|X2=6345.1490mil|Y2=2579.7710mil|WIDTH=10mil
|RECORD=Track|NET=0|SELECTION=FALSE|LAYER=BOTTOM|LOCKED=FALSE|POLYGONOUTLINE=FALSE|X1=6627.7460mil|Y1=6287.0950mil|X2=6647.7460mil|Y2=2224.9710mil|WIDTH=10mil
|RECORD=Track|NET=0|SELECTION=FALSE|LAYER=BOTTOM|LOCKED=FALSE|POLYGONOUTLINE=FALSE|X1=6647.7460mil|Y1=2224.9710mil|X2=6375.1460mil|Y2=2224.7710mil|WIDTH=10mil
|RECORD=Track|NET=0|SELECTION=FALSE|LAYER=BOTTOM|LOCKED=FALSE|POLYGONOUTLINE=FALSE|X1=6182.7460mil|Y1=6694.9710mil|X2=6182.7460mil|Y2=6469.9710mil|WIDTH=10mil
|RECORD=Track|NET=0|SELECTION=FALSE|LAYER=BOTTOM|LOCKED=FALSE|POLYGONOUTLINE=FALSE|X1=6182.7460mil|Y1=6469.9710mil|X2=6602.7460mil|Y2=6273.9700mil|WIDTH=10mil
|RECORD=Track|NET=0|SELECTION=FALSE|LAYER=BOTTOM|LOCKED=FALSE|POLYGONOUTLINE=FALSE|X1=6182.7460mil|Y1=6799.9710mil|X2=6232.7460mil|Y2=6749.9710mil|WIDTH=10mil
|RECORD=Track|NET=0|SELECTION=FALSE|LAYER=BOTTOM|LOCKED=FALSE|POLYGONOUTLINE=FALSE|X1=6232.7460mil|Y1=6749.9710mil|X2=6232.7460mil|Y2=6469.9710mil|WIDTH=10mil
|RECORD=Track|NET=0|SELECTION=FALSE|LAYER=BOTTOM|LOCKED=FALSE|POLYGONOUTLINE=FALSE|X1=6232.7460mil|Y1=6469.9710mil|X2=6627.7460mil|Y2=6289.9710mil|WIDTH=10mil
|RECORD=Track|NET=0|SELECTION=FALSE|LAYER=BOTTOM|LOCKED=FALSE|POLYGONOUTLINE=FALSE|X1=13982.6780mil|Y1=2755mil|X2=13707.7560mil|Y2=2755mil|WIDTH=27.5590mil
|RECORD=Track|NET=0|SELECTION=FALSE|LAYER=BOTTOM|LOCKED=FALSE|POLYGONOUTLINE=FALSE|X1=13707.7560mil|Y1=2755mil|X2=13707.7560mil|Y2=2580mil|WIDTH=27.5590mil
|RECORD=Track|NET=0|SELECTION=FALSE|LAYER=BOTTOM|LOCKED=FALSE|POLYGONOUTLINE=FALSE|X1=14087.7560mil|Y1=3035mil|X2=14492.7560mil|Y2=3148.4200mil|WIDTH=19.6850mil
|RECORD=Track|NET=0|SELECTION=FALSE|LAYER=BOTTOM|LOCKED=FALSE|POLYGONOUTLINE=FALSE|X1=14492.7560mil|Y1=3148.4200mil|X2=14342.7560mil|Y2=3036.5990mil|WIDTH=19.6850mil
|RECORD=Track|NET=0|SELECTION=FALSE|LAYER=BOTTOM|LOCKED=FALSE|POLYGONOUTLINE=FALSE|X1=14342.7560mil|Y1=3036.5990mil|X2=14341.4620mil|Y2=2655mil|WIDTH=19.6850mil
|RECORD=Track|NET=0|SELECTION=FALSE|LAYER=BOTTOM|LOCKED=FALSE|POLYGONOUTLINE=FALSE|X1=8117.7560mil|Y1=2590mil|X2=13212.7560mil|Y2=2585mil|WIDTH=10mil
|RECORD=Track|NET=0|SELECTION=FALSE|LAYER=BOTTOM|LOCKED=FALSE|POLYGONOUTLINE=FALSE|X1=13212.7560mil|Y1=2585mil|X2=13787.7560mil|Y2=3175mil|WIDTH=10mil
|RECORD=Track|NET=0|SELECTION=FALSE|LAYER=BOTTOM|LOCKED=FALSE|POLYGONOUTLINE=FALSE|X1=14077.7560mil|Y1=3950mil|X2=14167.7560mil|Y2=3950mil|WIDTH=11.8110mil
|RECORD=Track|NET=0|SELECTION=FALSE|LAYER=BOTTOM|LOCKED=FALSE|POLYGONOUTLINE=FALSE|X1=14167.7560mil|Y1=3950mil|X2=14282.7560mil|Y2=4065mil|WIDTH=11.8110mil
|RECORD=Track|NET=0|SELECTION=FALSE|LAYER=BOTTOM|LOCKED=FALSE|POLYGONOUTLINE=FALSE|X1=14282.7560mil|Y1=4065mil|X2=14282.7560mil|Y2=4155mil|WIDTH=11.8110mil
|RECORD=Track|NET=0|SELECTION=FALSE|LAYER=BOTTOM|LOCKED=FALSE|POLYGONOUTLINE=FALSE|X1=14282.7560mil|Y1=4155mil|X2=14277.7560mil|Y2=4160mil|WIDTH=11.8110mil
|RECORD=Track|NET=0|SELECTION=FALSE|LAYER=BOTTOM|LOCKED=FALSE|POLYGONOUTLINE=FALSE|X1=14077.7560mil|Y1=4050mil|X2=14127.7560mil|Y2=4050mil|WIDTH=11.8110mil
|RECORD=Track|NET=0|SELECTION=FALSE|LAYER=BOTTOM|LOCKED=FALSE|POLYGONOUTLINE=FALSE|X1=14127.7560mil|Y1=4050mil|X2=14177.7560mil|Y2=4100mil|WIDTH=11.8110mil
|RECORD=Track|NET=0|SELECTION=FALSE|LAYER=BOTTOM|LOCKED=FALSE|POLYGONOUTLINE=FALSE|X1=14177.7560mil|Y1=4100mil|X2=14177.7560mil|Y2=4195mil|WIDTH=11.8110mil
|RECORD=Track|NET=0|SELECTION=FALSE|LAYER=BOTTOM|LOCKED=FALSE|POLYGONOUTLINE=FALSE|X1=14177.7560mil|Y1=4195mil|X2=14277.7560mil|Y2=4255mil|WIDTH=11.8110mil
|RECORD=Track|NET=0|SELECTION=FALSE|LAYER=BOTTOM|LOCKED=FALSE|POLYGONOUTLINE=FALSE|X1=13707.7560mil|Y1=2580mil|X2=13707.7560mil|Y2=2840mil|WIDTH=19.6850mil
|RECORD=Track|NET=0|SELECTION=FALSE|LAYER=BOTTOM|LOCKED=FALSE|POLYGONOUTLINE=FALSE|X1=13707.7560mil|Y1=2840mil|X2=14002.7560mil|Y2=3135mil|WIDTH=19.6850mil
|RECORD=Track|NET=0|SELECTION=FALSE|LAYER=BOTTOM|LOCKED=FALSE|POLYGONOUTLINE=FALSE|X1=14002.7560mil|Y1=3135mil|X2=14087.7560mil|Y2=3135mil|WIDTH=19.6850mil
|RECORD=Track|NET=0|SELECTION=FALSE|LAYER=BOTTOM|LOCKED=FALSE|POLYGONOUTLINE=FALSE|X1=14087.7560mil|Y1=3135mil|X2=14342.7510mil|Y2=3233.4250mil|WIDTH=19.6850mil
|RECORD=Track|NET=0|SELECTION=FALSE|LAYER=BOTTOM|LOCKED=FALSE|POLYGONOUTLINE=FALSE|X1=14047.7560mil|Y1=3615mil|X2=13382.7560mil|Y2=3615mil|WIDTH=19.6850mil
|RECORD=Track|NET=0|SELECTION=FALSE|LAYER=BOTTOM|LOCKED=FALSE|POLYGONOUTLINE=FALSE|X1=13337.7560mil|Y1=3653.6010mil|X2=14027.7560mil|Y2=3655mil|WIDTH=19.6850mil
|RECORD=Track|NET=0|SELECTION=FALSE|LAYER=BOTTOM|LOCKED=FALSE|POLYGONOUTLINE=FALSE|X1=15177.7560mil|Y1=3845mil|X2=15127.7560mil|Y2=3795mil|WIDTH=7.8740mil
|RECORD=Track|NET=0|SELECTION=FALSE|LAYER=BOTTOM|LOCKED=FALSE|POLYGONOUTLINE=FALSE|X1=15127.7560mil|Y1=3795mil|X2=15127.7560mil|Y2=3700mil|WIDTH=7.8740mil
|RECORD=Track|NET=0|SELECTION=FALSE|LAYER=BOTTOM|LOCKED=FALSE|POLYGONOUTLINE=FALSE|X1=15127.7560mil|Y1=3700mil|X2=15097.7560mil|Y2=3670mil|WIDTH=7.8740mil
|RECORD=Track|NET=0|SELECTION=FALSE|LAYER=BOTTOM|LOCKED=FALSE|POLYGONOUTLINE=FALSE|X1=15097.7560mil|Y1=3670mil|X2=14782.7560mil|Y2=3670mil|WIDTH=7.8740mil
|RECORD=Track|NET=0|SELECTION=FALSE|LAYER=BOTTOM|LOCKED=FALSE|POLYGONOUTLINE=FALSE|X1=14782.7560mil|Y1=3670mil|X2=14637.7560mil|Y2=3525mil|WIDTH=7.8740mil
|RECORD=Track|NET=0|SELECTION=FALSE|LAYER=BOTTOM|LOCKED=FALSE|POLYGONOUTLINE=FALSE|X1=14637.7560mil|Y1=3525mil|X2=14637.7560mil|Y2=3045mil|WIDTH=7.8740mil
|RECORD=Track|NET=0|SELECTION=FALSE|LAYER=BOTTOM|LOCKED=FALSE|POLYGONOUTLINE=FALSE|X1=15177.7560mil|Y1=3750mil|X2=15177.7560mil|Y2=3655mil|WIDTH=10mil
|RECORD=Track|NET=0|SELECTION=FALSE|LAYER=BOTTOM|LOCKED=FALSE|POLYGONOUTLINE=FALSE|X1=15177.7560mil|Y1=3655mil|X2=15102.7560mil|Y2=3580mil|WIDTH=10mil
|RECORD=Track|NET=0|SELECTION=FALSE|LAYER=BOTTOM|LOCKED=FALSE|POLYGONOUTLINE=FALSE|X1=15102.7560mil|Y1=3580mil|X2=15097.7560mil|Y2=3110mil|WIDTH=10mil
|RECORD=Track|NET=0|SELECTION=FALSE|LAYER=BOTTOM|LOCKED=FALSE|POLYGONOUTLINE=FALSE|X1=15097.7560mil|Y1=3110mil|X2=15077.7560mil|Y2=3040mil|WIDTH=10mil
|RECORD=Track|NET=0|SELECTION=FALSE|LAYER=BOTTOM|LOCKED=FALSE|POLYGONOUTLINE=FALSE|X1=15277.7560mil|Y1=3845mil|X2=15227.7560mil|Y2=3805mil|WIDTH=5.9060mil
|RECORD=Track|NET=0|SELECTION=FALSE|LAYER=BOTTOM|LOCKED=FALSE|POLYGONOUTLINE=FALSE|X1=15227.7560mil|Y1=3805mil|X2=15227.7560mil|Y2=3700mil|WIDTH=5.9060mil
|RECORD=Track|NET=0|SELECTION=FALSE|LAYER=BOTTOM|LOCKED=FALSE|POLYGONOUTLINE=FALSE|X1=15227.7560mil|Y1=3700mil|X2=15273.3570mil|Y2=3581.1010mil|WIDTH=5.9060mil
|RECORD=Track|NET=0|SELECTION=FALSE|LAYER=BOTTOM|LOCKED=FALSE|POLYGONOUTLINE=FALSE|X1=15273.3570mil|Y1=3581.1010mil|X2=15537.7560mil|Y2=3495mil|WIDTH=5.9060mil
|RECORD=Track|NET=0|SELECTION=FALSE|LAYER=BOTTOM|LOCKED=FALSE|POLYGONOUTLINE=FALSE|X1=15537.7560mil|Y1=3495mil|X2=15537.7560mil|Y2=3085mil|WIDTH=5.9060mil
|RECORD=Track|NET=0|SELECTION=FALSE|LAYER=BOTTOM|LOCKED=FALSE|POLYGONOUTLINE=FALSE|X1=15537.7560mil|Y1=3085mil|X2=15497.7560mil|Y2=3040mil|WIDTH=5.9060mil
|RECORD=Track|NET=0|SELECTION=FALSE|LAYER=BOTTOM|LOCKED=FALSE|POLYGONOUTLINE=FALSE|X1=15277.7560mil|Y1=3750mil|X2=15342.7560mil|Y2=3680mil|WIDTH=10mil
|RECORD=Track|NET=0|SELECTION=FALSE|LAYER=BOTTOM|LOCKED=FALSE|POLYGONOUTLINE=FALSE|X1=15342.7560mil|Y1=3680mil|X2=15712.7560mil|Y2=3680mil|WIDTH=10mil
|RECORD=Track|NET=0|SELECTION=FALSE|LAYER=BOTTOM|LOCKED=FALSE|POLYGONOUTLINE=FALSE|X1=15712.7560mil|Y1=3680mil|X2=15712.7560mil|Y2=3500mil|WIDTH=10mil
|RECORD=Track|NET=0|SELECTION=FALSE|LAYER=BOTTOM|LOCKED=FALSE|POLYGONOUTLINE=FALSE|X1=15712.7560mil|Y1=3500mil|X2=15937.7560mil|Y2=3275mil|WIDTH=10mil
|RECORD=Track|NET=0|SELECTION=FALSE|LAYER=BOTTOM|LOCKED=FALSE|POLYGONOUTLINE=FALSE|X1=15937.7560mil|Y1=3275mil|X2=15937.7560mil|Y2=3040mil|WIDTH=10mil
|RECORD=Track|NET=0|SELECTION=FALSE|LAYER=BOTTOM|LOCKED=FALSE|POLYGONOUTLINE=FALSE|X1=15937.7560mil|Y1=2700mil|X2=15937.7560mil|Y2=2740mil|WIDTH=19.6850mil
|RECORD=Track|NET=0|SELECTION=FALSE|LAYER=BOTTOM|LOCKED=FALSE|POLYGONOUTLINE=FALSE|X1=15937.7560mil|Y1=2740mil|X2=15932.5950mil|Y2=2515mil|WIDTH=19.6850mil
|RECORD=Track|NET=0|SELECTION=FALSE|LAYER=BOTTOM|LOCKED=FALSE|POLYGONOUTLINE=FALSE|X1=15497.7560mil|Y1=2740mil|X2=15497.7560mil|Y2=2524.8390mil|WIDTH=19.6850mil
|RECORD=Track|NET=0|SELECTION=FALSE|LAYER=BOTTOM|LOCKED=FALSE|POLYGONOUTLINE=FALSE|X1=15497.7560mil|Y1=2524.8390mil|X2=15507.5950mil|Y2=2515mil|WIDTH=19.6850mil
|RECORD=Track|NET=0|SELECTION=FALSE|LAYER=BOTTOM|LOCKED=FALSE|POLYGONOUTLINE=FALSE|X1=15077.7560mil|Y1=2700mil|X2=15077.7560mil|Y2=2740mil|WIDTH=19.6850mil
|RECORD=Track|NET=0|SELECTION=FALSE|LAYER=BOTTOM|LOCKED=FALSE|POLYGONOUTLINE=FALSE|X1=15077.7560mil|Y1=2740mil|X2=15077.5950mil|Y2=2520mil|WIDTH=19.6850mil
|RECORD=Track|NET=0|SELECTION=FALSE|LAYER=BOTTOM|LOCKED=FALSE|POLYGONOUTLINE=FALSE|X1=14642.5950mil|Y1=2515mil|X2=14637.7560mil|Y2=2519.8390mil|WIDTH=19.6850mil
|RECORD=Track|NET=0|SELECTION=FALSE|LAYER=BOTTOM|LOCKED=FALSE|POLYGONOUTLINE=FALSE|X1=14637.7560mil|Y1=2519.8390mil|X2=14637.7560mil|Y2=2745mil|WIDTH=19.6850mil
|RECORD=Track|NET=0|SELECTION=FALSE|LAYER=BOTTOM|LOCKED=FALSE|POLYGONOUTLINE=FALSE|X1=14217.7560mil|Y1=5650mil|X2=14577.7560mil|Y2=5650mil|WIDTH=19.6850mil
|RECORD=Track|NET=0|SELECTION=FALSE|LAYER=BOTTOM|LOCKED=FALSE|POLYGONOUTLINE=FALSE|X1=14577.7560mil|Y1=5650mil|X2=14577.7560mil|Y2=4160mil|WIDTH=19.6850mil
|RECORD=Track|NET=0|SELECTION=FALSE|LAYER=BOTTOM|LOCKED=FALSE|POLYGONOUTLINE=FALSE|X1=11917.7560mil|Y1=3570mil|X2=12342.7560mil|Y2=3570mil|WIDTH=10mil
|RECORD=Track|NET=0|SELECTION=FALSE|LAYER=BOTTOM|LOCKED=FALSE|POLYGONOUTLINE=FALSE|X1=12342.7560mil|Y1=3570mil|X2=12342.7560mil|Y2=3370mil|WIDTH=10mil
|RECORD=Track|NET=0|SELECTION=FALSE|LAYER=BOTTOM|LOCKED=FALSE|POLYGONOUTLINE=FALSE|X1=12412.7560mil|Y1=2655mil|X2=12412.7560mil|Y2=3221.2990mil|WIDTH=19.6850mil
|RECORD=Track|NET=0|SELECTION=FALSE|LAYER=BOTTOM|LOCKED=FALSE|POLYGONOUTLINE=FALSE|X1=12412.7560mil|Y1=3221.2990mil|X2=12342.7560mil|Y2=3370mil|WIDTH=19.6850mil
|RECORD=Track|NET=0|SELECTION=FALSE|LAYER=BOTTOM|LOCKED=FALSE|POLYGONOUTLINE=FALSE|X1=12342.7560mil|Y1=3370mil|X2=12342.7560mil|Y2=3470mil|WIDTH=19.6850mil
|RECORD=Track|NET=0|SELECTION=FALSE|LAYER=BOTTOM|LOCKED=FALSE|POLYGONOUTLINE=FALSE|X1=12342.7560mil|Y1=3470mil|X2=12757.7560mil|Y2=3470mil|WIDTH=19.6850mil
|RECORD=Track|NET=1|SELECTION=FALSE|LAYER=BOTTOM|LOCKED=FALSE|POLYGONOUTLINE=FALSE|X1=13882.7560mil|Y1=3350mil|X2=13417.7560mil|Y2=2885mil|WIDTH=11.8110mil
|RECORD=Track|NET=1|SELECTION=FALSE|LAYER=BOTTOM|LOCKED=FALSE|POLYGONOUTLINE=FALSE|X1=13417.7560mil|Y1=2885mil|X2=13078.9570mil|Y2=2885mil|WIDTH=11.8110mil
|RECORD=Track|NET=1|SELECTION=FALSE|LAYER=BOTTOM|LOCKED=FALSE|POLYGONOUTLINE=FALSE|X1=13078.9570mil|Y1=2885mil|X2=12962.7660mil|Y2=3050mil|WIDTH=11.8110mil
|RECORD=Track|NET=2|SELECTION=FALSE|LAYER=BOTTOM|LOCKED=FALSE|POLYGONOUTLINE=FALSE|X1=13852.7560mil|Y1=3375mil|X2=13522.7560mil|Y2=3050mil|WIDTH=11.8110mil
|RECORD=Track|NET=2|SELECTION=FALSE|LAYER=BOTTOM|LOCKED=FALSE|POLYGONOUTLINE=FALSE|X1=13522.7560mil|Y1=3050mil|X2=13426.3300mil|Y2=3050mil|WIDTH=11.8110mil
|RECORD=Track|NET=2|SELECTION=FALSE|LAYER=BOTTOM|LOCKED=FALSE|POLYGONOUTLINE=FALSE|X1=15977.7560mil|Y1=4750mil|X2=16072.7560mil|Y2=4750mil|WIDTH=11.8110mil
|RECORD=Track|NET=2|SELECTION=FALSE|LAYER=BOTTOM|LOCKED=FALSE|POLYGONOUTLINE=FALSE|X1=16072.7560mil|Y1=4750mil|X2=16072.7560mil|Y2=4125mil|WIDTH=11.8110mil
|RECORD=Track|NET=1|SELECTION=FALSE|LAYER=BOTTOM|LOCKED=FALSE|POLYGONOUTLINE=FALSE|X1=15977.7560mil|Y1=4850mil|X2=16107.7560mil|Y2=4850mil|WIDTH=11.8110mil
|RECORD=Track|NET=1|SELECTION=FALSE|LAYER=BOTTOM|LOCKED=FALSE|POLYGONOUTLINE=FALSE|X1=16107.7560mil|Y1=4850mil|X2=16107.7560mil|Y2=4165mil|WIDTH=11.8110mil
|RECORD=Track|NET=0|SELECTION=FALSE|LAYER=BOTTOM|LOCKED=FALSE|POLYGONOUTLINE=FALSE|X1=13777.7560mil|Y1=3405mil|X2=13620.2560mil|Y2=3357.4000mil|WIDTH=27.5590mil
|RECORD=Track|NET=0|SELECTION=FALSE|LAYER=BOTTOM|LOCKED=FALSE|POLYGONOUTLINE=FALSE|X1=13620.2560mil|Y1=3357.4000mil|X2=13050.3540mil|Y2=3357.4000mil|WIDTH=27.5590mil
|RECORD=Track|NET=0|SELECTION=FALSE|LAYER=BOTTOM|LOCKED=FALSE|POLYGONOUTLINE=FALSE|X1=13050.3540mil|Y1=3357.4000mil|X2=12757.7560mil|Y2=3465mil|WIDTH=27.5590mil
|RECORD=Track|NET=0|SELECTION=FALSE|LAYER=BOTTOM|LOCKED=FALSE|POLYGONOUTLINE=FALSE|X1=15677.7560mil|Y1=4905mil|X2=15527.1550mil|Y2=4905mil|WIDTH=11.8110mil
|RECORD=Track|NET=0|SELECTION=FALSE|LAYER=BOTTOM|LOCKED=FALSE|POLYGONOUTLINE=FALSE|X1=15527.1550mil|Y1=4905mil|X2=15312.7560mil|Y2=5055mil|WIDTH=11.8110mil
|RECORD=Track|NET=0|SELECTION=FALSE|LAYER=BOTTOM|LOCKED=FALSE|POLYGONOUTLINE=FALSE|X1=15312.7560mil|Y1=5155mil|X2=15524.5580mil|Y2=5005mil|WIDTH=11.8110mil
|RECORD=Track|NET=0|SELECTION=FALSE|LAYER=BOTTOM|LOCKED=FALSE|POLYGONOUTLINE=FALSE|X1=15524.5580mil|Y1=5005mil|X2=15702.7560mil|Y2=5005mil|WIDTH=11.8110mil
|RECORD=Track|NET=0|SELECTION=FALSE|LAYER=BOTTOM|LOCKED=FALSE|POLYGONOUTLINE=FALSE|X1=15312.7560mil|Y1=5255mil|X2=15527.1550mil|Y2=5105mil|WIDTH=11.8110mil
|RECORD=Track|NET=0|SELECTION=FALSE|LAYER=BOTTOM|LOCKED=FALSE|POLYGONOUTLINE=FALSE|X1=15527.1550mil|Y1=5105mil|X2=15727.7560mil|Y2=5105mil|WIDTH=11.8110mil
|RECORD=Track|NET=0|SELECTION=FALSE|LAYER=BOTTOM|LOCKED=FALSE|POLYGONOUTLINE=FALSE|X1=15752.7560mil|Y1=5205mil|X2=15532.4580mil|Y2=5205mil|WIDTH=11.8110mil
|RECORD=Track|NET=0|SELECTION=FALSE|LAYER=BOTTOM|LOCKED=FALSE|POLYGONOUTLINE=FALSE|X1=15532.4580mil|Y1=5205mil|X2=15312.7560mil|Y2=5355mil|WIDTH=11.8110mil
|RECORD=Track|NET=0|SELECTION=FALSE|LAYER=BOTTOM|LOCKED=FALSE|POLYGONOUTLINE=FALSE|X1=15495.1580mil|Y1=4052.4000mil|X2=15527.4580mil|Y2=4020mil|WIDTH=5.9060mil
|RECORD=Track|NET=0|SELECTION=FALSE|LAYER=BOTTOM|LOCKED=FALSE|POLYGONOUTLINE=FALSE|X1=15527.4580mil|Y1=4020mil|X2=16237.7560mil|Y2=4020mil|WIDTH=5.9060mil
|RECORD=Track|NET=0|SELECTION=FALSE|LAYER=BOTTOM|LOCKED=FALSE|POLYGONOUTLINE=FALSE|X1=16237.7560mil|Y1=4020mil|X2=16237.7560mil|Y2=5595mil|WIDTH=5.9060mil
|RECORD=Track|NET=0|SELECTION=FALSE|LAYER=BOTTOM|LOCKED=FALSE|POLYGONOUTLINE=FALSE|X1=16237.7560mil|Y1=5595mil|X2=16428.7570mil|Y2=5595mil|WIDTH=5.9060mil
|RECORD=Track|NET=0|SELECTION=FALSE|LAYER=BOTTOM|LOCKED=FALSE|POLYGONOUTLINE=FALSE|X1=15387.7560mil|Y1=4085mil|X2=15482.7560mil|Y2=3990mil|WIDTH=5.9060mil
|RECORD=Track|NET=0|SELECTION=FALSE|LAYER=BOTTOM|LOCKED=FALSE|POLYGONOUTLINE=FALSE|X1=15482.7560mil|Y1=3990mil|X2=16267.7560mil|Y2=3990mil|WIDTH=5.9060mil
|RECORD=Track|NET=0|SELECTION=FALSE|LAYER=BOTTOM|LOCKED=FALSE|POLYGONOUTLINE=FALSE|X1=16267.7560mil|Y1=3990mil|X2=16267.7560mil|Y2=5295mil|WIDTH=5.9060mil
|RECORD=Track|NET=0|SELECTION=FALSE|LAYER=BOTTOM|LOCKED=FALSE|POLYGONOUTLINE=FALSE|X1=16267.7560mil|Y1=5295mil|X2=16428.7570mil|Y2=5295mil|WIDTH=5.9060mil
|RECORD=Track|NET=0|SELECTION=FALSE|LAYER=BOTTOM|LOCKED=FALSE|POLYGONOUTLINE=FALSE|X1=15397.7560mil|Y1=4020mil|X2=15442.7560mil|Y2=3975mil|WIDTH=5.9060mil
|RECORD=Track|NET=0|SELECTION=FALSE|LAYER=BOTTOM|LOCKED=FALSE|POLYGONOUTLINE=FALSE|X1=15442.7560mil|Y1=3975mil|X2=16282.7560mil|Y2=3975mil|WIDTH=5.9060mil
|RECORD=Track|NET=0|SELECTION=FALSE|LAYER=BOTTOM|LOCKED=FALSE|POLYGONOUTLINE=FALSE|X1=16282.7560mil|Y1=3975mil|X2=16282.7560mil|Y2=5195mil|WIDTH=5.9060mil
|RECORD=Track|NET=0|SELECTION=FALSE|LAYER=BOTTOM|LOCKED=FALSE|POLYGONOUTLINE=FALSE|X1=16282.7560mil|Y1=5195mil|X2=16428.7230mil|Y2=5195mil|WIDTH=5.9060mil
|RECORD=Track|NET=0|SELECTION=FALSE|LAYER=BOTTOM|LOCKED=FALSE|POLYGONOUTLINE=FALSE|X1=16428.7570mil|Y1=4995mil|X2=16297.7560mil|Y2=4995mil|WIDTH=5.9060mil
|RECORD=Track|NET=0|SELECTION=FALSE|LAYER=BOTTOM|LOCKED=FALSE|POLYGONOUTLINE=FALSE|X1=16297.7560mil|Y1=4995mil|X2=16297.7560mil|Y2=3950mil|WIDTH=5.9060mil
|RECORD=Track|NET=0|SELECTION=FALSE|LAYER=BOTTOM|LOCKED=FALSE|POLYGONOUTLINE=FALSE|X1=16297.7560mil|Y1=3950mil|X2=15827.7560mil|Y2=3950mil|WIDTH=5.9060mil
|RECORD=Track|NET=0|SELECTION=FALSE|LAYER=BOTTOM|LOCKED=FALSE|POLYGONOUTLINE=FALSE|X1=16428.7230mil|Y1=4894.9980mil|X2=16312.7560mil|Y2=4894.9980mil|WIDTH=5.9060mil
|RECORD=Track|NET=0|SELECTION=FALSE|LAYER=BOTTOM|LOCKED=FALSE|POLYGONOUTLINE=FALSE|X1=16312.7560mil|Y1=4894.9980mil|X2=16312.7560mil|Y2=3925mil|WIDTH=5.9060mil
|RECORD=Track|NET=0|SELECTION=FALSE|LAYER=BOTTOM|LOCKED=FALSE|POLYGONOUTLINE=FALSE|X1=16312.7560mil|Y1=3925mil|X2=15877.8590mil|Y2=3925mil|WIDTH=5.9060mil
|RECORD=Track|NET=0|SELECTION=FALSE|LAYER=BOTTOM|LOCKED=FALSE|POLYGONOUTLINE=FALSE|X1=15467.7560mil|Y1=3440mil|X2=15467.7560mil|Y2=3170mil|WIDTH=19.6850mil
|RECORD=Track|NET=0|SELECTION=FALSE|LAYER=BOTTOM|LOCKED=FALSE|POLYGONOUTLINE=FALSE|X1=15467.7560mil|Y1=3170mil|X2=15426.5740mil|Y2=3170mil|WIDTH=19.6850mil
|RECORD=Track|NET=0|SELECTION=FALSE|LAYER=BOTTOM|LOCKED=FALSE|POLYGONOUTLINE=FALSE|X1=15032.7560mil|Y1=3440mil|X2=15032.7560mil|Y2=3170mil|WIDTH=19.6850mil
|RECORD=Track|NET=0|SELECTION=FALSE|LAYER=BOTTOM|LOCKED=FALSE|POLYGONOUTLINE=FALSE|X1=15032.7560mil|Y1=3170mil|X2=14941.5740mil|Y2=3170mil|WIDTH=19.6850mil
|RECORD=Track|NET=0|SELECTION=FALSE|LAYER=BOTTOM|LOCKED=FALSE|POLYGONOUTLINE=FALSE|X1=15597.7560mil|Y1=2515mil|X2=15597.7560mil|Y2=3440mil|WIDTH=19.6850mil
|RECORD=Track|NET=0|SELECTION=FALSE|LAYER=BOTTOM|LOCKED=FALSE|POLYGONOUTLINE=FALSE|X1=15167.7560mil|Y1=2520mil|X2=15167.7560mil|Y2=3440mil|WIDTH=19.6850mil
|RECORD=Track|NET=0|SELECTION=FALSE|LAYER=BOTTOM|LOCKED=FALSE|POLYGONOUTLINE=FALSE|X1=14732.7560mil|Y1=2515mil|X2=14732.7560mil|Y2=3440mil|WIDTH=19.6850mil
|RECORD=Track|NET=0|SELECTION=FALSE|LAYER=BOTTOM|LOCKED=FALSE|POLYGONOUTLINE=FALSE|X1=14077.7560mil|Y1=4050mil|X2=13582.7560mil|Y2=4050mil|WIDTH=11.8110mil
|RECORD=Track|NET=0|SELECTION=FALSE|LAYER=BOTTOM|LOCKED=FALSE|POLYGONOUTLINE=FALSE|X1=13682.7560mil|Y1=4250mil|X2=14077.7560mil|Y2=4250mil|WIDTH=11.8110mil
|RECORD=Track|NET=0|SELECTION=FALSE|LAYER=BOTTOM|LOCKED=FALSE|POLYGONOUTLINE=FALSE|X1=14077.7560mil|Y1=4150mil|X2=13642.7560mil|Y2=4150mil|WIDTH=11.8110mil
|RECORD=Track|NET=0|SELECTION=FALSE|LAYER=BOTTOM|LOCKED=FALSE|POLYGONOUTLINE=FALSE|X1=14077.7560mil|Y1=3950mil|X2=13647.7560mil|Y2=3950mil|WIDTH=11.8110mil
|RECORD=Track|NET=0|SELECTION=FALSE|LAYER=BOTTOM|LOCKED=FALSE|POLYGONOUTLINE=FALSE|X1=13727.7560mil|Y1=3459.3990mil|X2=13242.7560mil|Y2=3465mil|WIDTH=27.5590mil
|RECORD=Track|NET=0|SELECTION=FALSE|LAYER=BOTTOM|LOCKED=FALSE|POLYGONOUTLINE=FALSE|X1=13242.7560mil|Y1=3465mil|X2=13057.7560mil|Y2=3470mil|WIDTH=27.5590mil
|RECORD=Track|NET=0|SELECTION=FALSE|LAYER=BOTTOM|LOCKED=FALSE|POLYGONOUTLINE=FALSE|X1=11827.7560mil|Y1=2645mil|X2=11977.7560mil|Y2=2645mil|WIDTH=10mil
|RECORD=Track|NET=0|SELECTION=FALSE|LAYER=BOTTOM|LOCKED=FALSE|POLYGONOUTLINE=FALSE|X1=11977.7560mil|Y1=2645mil|X2=12007.7560mil|Y2=2675mil|WIDTH=10mil
|RECORD=Track|NET=0|SELECTION=FALSE|LAYER=BOTTOM|LOCKED=FALSE|POLYGONOUTLINE=FALSE|X1=12007.7560mil|Y1=2675mil|X2=12007.7560mil|Y2=3570mil|WIDTH=10mil
|RECORD=Track|NET=0|SELECTION=FALSE|LAYER=BOTTOM|LOCKED=FALSE|POLYGONOUTLINE=FALSE|X1=11132.7560mil|Y1=4495mil|X2=11132.7560mil|Y2=6766.1010mil|WIDTH=10mil
|RECORD=Track|NET=0|SELECTION=FALSE|LAYER=BOTTOM|LOCKED=FALSE|POLYGONOUTLINE=FALSE|X1=11132.7560mil|Y1=6766.1010mil|X2=10893.9570mil|Y2=6766.1010mil|WIDTH=10mil
|RECORD=Track|NET=0|SELECTION=FALSE|LAYER=BOTTOM|LOCKED=FALSE|POLYGONOUTLINE=FALSE|X1=8417.7560mil|Y1=1766.1010mil|X2=8537.7560mil|Y2=1766.1010mil|WIDTH=10mil
|RECORD=Track|NET=0|SELECTION=FALSE|LAYER=BOTTOM|LOCKED=FALSE|POLYGONOUTLINE=FALSE|X1=8537.7560mil|Y1=1766.1010mil|X2=8537.7560mil|Y2=2457.2000mil|WIDTH=10mil
|RECORD=Track|NET=0|SELECTION=FALSE|LAYER=BOTTOM|LOCKED=FALSE|POLYGONOUTLINE=FALSE|X1=8537.7560mil|Y1=2457.2000mil|X2=8527.7560mil|Y2=2471.0600mil|WIDTH=10mil
|RECORD=Track|NET=0|SELECTION=FALSE|LAYER=BOTTOM|LOCKED=FALSE|POLYGONOUTLINE=FALSE|X1=8067.7560mil|Y1=2930mil|X2=8162.7560mil|Y2=2930mil|WIDTH=10mil
|RECORD=Track|NET=0|SELECTION=FALSE|LAYER=BOTTOM|LOCKED=FALSE|POLYGONOUTLINE=FALSE|X1=8162.7560mil|Y1=2930mil|X2=8162.7560mil|Y2=3505mil|WIDTH=10mil
|RECORD=Track|NET=0|SELECTION=FALSE|LAYER=BOTTOM|LOCKED=FALSE|POLYGONOUTLINE=FALSE|X1=8162.7560mil|Y1=3505mil|X2=8147.7560mil|Y2=3505mil|WIDTH=10mil
|RECORD=Track|NET=0|SELECTION=FALSE|LAYER=BOTTOM|LOCKED=FALSE|POLYGONOUTLINE=FALSE|X1=8062.7560mil|Y1=2830mil|X2=8182.7560mil|Y2=2830mil|WIDTH=10mil
|RECORD=Track|NET=0|SELECTION=FALSE|LAYER=BOTTOM|LOCKED=FALSE|POLYGONOUTLINE=FALSE|X1=8182.7560mil|Y1=2830mil|X2=8182.7560mil|Y2=3517.8000mil|WIDTH=10mil
|RECORD=Track|NET=0|SELECTION=FALSE|LAYER=BOTTOM|LOCKED=FALSE|POLYGONOUTLINE=FALSE|X1=8182.7560mil|Y1=3517.8000mil|X2=8172.7560mil|Y2=3535mil|WIDTH=10mil
|RECORD=Track|NET=0|SELECTION=FALSE|LAYER=BOTTOM|LOCKED=FALSE|POLYGONOUTLINE=FALSE|X1=8372.7560mil|Y1=3130mil|X2=8242.7560mil|Y2=3130mil|WIDTH=10mil
|RECORD=Track|NET=0|SELECTION=FALSE|LAYER=BOTTOM|LOCKED=FALSE|POLYGONOUTLINE=FALSE|X1=8242.7560mil|Y1=3130mil|X2=8242.7560mil|Y2=3492.5000mil|WIDTH=10mil
|RECORD=Track|NET=0|SELECTION=FALSE|LAYER=BOTTOM|LOCKED=FALSE|POLYGONOUTLINE=FALSE|X1=8242.7560mil|Y1=3492.5000mil|X2=8247.7560mil|Y2=3505mil|WIDTH=10mil
|RECORD=Track|NET=0|SELECTION=FALSE|LAYER=BOTTOM|LOCKED=FALSE|POLYGONOUTLINE=FALSE|X1=8777.7560mil|Y1=2930mil|X2=8872.7560mil|Y2=2930mil|WIDTH=10mil
|RECORD=Track|NET=0|SELECTION=FALSE|LAYER=BOTTOM|LOCKED=FALSE|POLYGONOUTLINE=FALSE|X1=8872.7560mil|Y1=2930mil|X2=8872.7560mil|Y2=3505mil|WIDTH=10mil
|RECORD=Track|NET=0|SELECTION=FALSE|LAYER=BOTTOM|LOCKED=FALSE|POLYGONOUTLINE=FALSE|X1=8872.7560mil|Y1=3505mil|X2=8857.7560mil|Y2=3505mil|WIDTH=10mil
|RECORD=Track|NET=0|SELECTION=FALSE|LAYER=BOTTOM|LOCKED=FALSE|POLYGONOUTLINE=FALSE|X1=8772.7560mil|Y1=2830mil|X2=8892.7560mil|Y2=2830mil|WIDTH=10mil
|RECORD=Track|NET=0|SELECTION=FALSE|LAYER=BOTTOM|LOCKED=FALSE|POLYGONOUTLINE=FALSE|X1=8892.7560mil|Y1=2830mil|X2=8892.7560mil|Y2=3513.7990mil|WIDTH=10mil
|RECORD=Track|NET=0|SELECTION=FALSE|LAYER=BOTTOM|LOCKED=FALSE|POLYGONOUTLINE=FALSE|X1=8892.7560mil|Y1=3513.7990mil|X2=8882.7560mil|Y2=3535mil|WIDTH=10mil
|RECORD=Track|NET=0|SELECTION=FALSE|LAYER=BOTTOM|LOCKED=FALSE|POLYGONOUTLINE=FALSE|X1=9082.7560mil|Y1=3130mil|X2=8952.7560mil|Y2=3130mil|WIDTH=10mil
|RECORD=Track|NET=0|SELECTION=FALSE|LAYER=BOTTOM|LOCKED=FALSE|POLYGONOUTLINE=FALSE|X1=8952.7560mil|Y1=3130mil|X2=8952.7560mil|Y2=3487.2000mil|WIDTH=10mil
|RECORD=Track|NET=0|SELECTION=FALSE|LAYER=BOTTOM|LOCKED=FALSE|POLYGONOUTLINE=FALSE|X1=8952.7560mil|Y1=3487.2000mil|X2=8957.7560mil|Y2=3505mil|WIDTH=10mil
|RECORD=Track|NET=0|SELECTION=FALSE|LAYER=BOTTOM|LOCKED=FALSE|POLYGONOUTLINE=FALSE|X1=9487.7560mil|Y1=2930mil|X2=9582.7560mil|Y2=2930mil|WIDTH=10mil
|RECORD=Track|NET=0|SELECTION=FALSE|LAYER=BOTTOM|LOCKED=FALSE|POLYGONOUTLINE=FALSE|X1=9582.7560mil|Y1=2930mil|X2=9582.7560mil|Y2=3505mil|WIDTH=10mil
|RECORD=Track|NET=0|SELECTION=FALSE|LAYER=BOTTOM|LOCKED=FALSE|POLYGONOUTLINE=FALSE|X1=9582.7560mil|Y1=3505mil|X2=9567.7560mil|Y2=3505mil|WIDTH=10mil
|RECORD=Track|NET=0|SELECTION=FALSE|LAYER=BOTTOM|LOCKED=FALSE|POLYGONOUTLINE=FALSE|X1=9482.7560mil|Y1=2830mil|X2=9602.7560mil|Y2=2830mil|WIDTH=10mil
|RECORD=Track|NET=0|SELECTION=FALSE|LAYER=BOTTOM|LOCKED=FALSE|POLYGONOUTLINE=FALSE|X1=9602.7560mil|Y1=2830mil|X2=9602.7560mil|Y2=3515.2000mil|WIDTH=10mil
|RECORD=Track|NET=0|SELECTION=FALSE|LAYER=BOTTOM|LOCKED=FALSE|POLYGONOUTLINE=FALSE|X1=9602.7560mil|Y1=3515.2000mil|X2=9592.7560mil|Y2=3535mil|WIDTH=10mil
|RECORD=Track|NET=0|SELECTION=FALSE|LAYER=BOTTOM|LOCKED=FALSE|POLYGONOUTLINE=FALSE|X1=9792.7560mil|Y1=3130mil|X2=9662.7560mil|Y2=3130mil|WIDTH=10mil
|RECORD=Track|NET=0|SELECTION=FALSE|LAYER=BOTTOM|LOCKED=FALSE|POLYGONOUTLINE=FALSE|X1=9662.7560mil|Y1=3130mil|X2=9662.7560mil|Y2=3487.2000mil|WIDTH=10mil
|RECORD=Track|NET=0|SELECTION=FALSE|LAYER=BOTTOM|LOCKED=FALSE|POLYGONOUTLINE=FALSE|X1=9662.7560mil|Y1=3487.2000mil|X2=9667.7560mil|Y2=3505mil|WIDTH=10mil
|RECORD=Track|NET=0|SELECTION=FALSE|LAYER=BOTTOM|LOCKED=FALSE|POLYGONOUTLINE=FALSE|X1=10197.7560mil|Y1=2930mil|X2=10292.7560mil|Y2=2930mil|WIDTH=10mil
|RECORD=Track|NET=0|SELECTION=FALSE|LAYER=BOTTOM|LOCKED=FALSE|POLYGONOUTLINE=FALSE|X1=10292.7560mil|Y1=2930mil|X2=10292.7560mil|Y2=3505mil|WIDTH=10mil
|RECORD=Track|NET=0|SELECTION=FALSE|LAYER=BOTTOM|LOCKED=FALSE|POLYGONOUTLINE=FALSE|X1=10292.7560mil|Y1=3505mil|X2=10277.7560mil|Y2=3505mil|WIDTH=10mil
|RECORD=Track|NET=0|SELECTION=FALSE|LAYER=BOTTOM|LOCKED=FALSE|POLYGONOUTLINE=FALSE|X1=10192.7560mil|Y1=2830mil|X2=10312.7560mil|Y2=2830mil|WIDTH=10mil
|RECORD=Track|NET=0|SELECTION=FALSE|LAYER=BOTTOM|LOCKED=FALSE|POLYGONOUTLINE=FALSE|X1=10312.7560mil|Y1=2830mil|X2=10312.7560mil|Y2=3513.7990mil|WIDTH=10mil
|RECORD=Track|NET=0|SELECTION=FALSE|LAYER=BOTTOM|LOCKED=FALSE|POLYGONOUTLINE=FALSE|X1=10312.7560mil|Y1=3513.7990mil|X2=10302.7560mil|Y2=3535mil|WIDTH=10mil
|RECORD=Track|NET=0|SELECTION=FALSE|LAYER=BOTTOM|LOCKED=FALSE|POLYGONOUTLINE=FALSE|X1=10502.7560mil|Y1=3130mil|X2=10372.7560mil|Y2=3130mil|WIDTH=10mil
|RECORD=Track|NET=0|SELECTION=FALSE|LAYER=BOTTOM|LOCKED=FALSE|POLYGONOUTLINE=FALSE|X1=10372.7560mil|Y1=3130mil|X2=10372.7560mil|Y2=3489.8000mil|WIDTH=10mil
|RECORD=Track|NET=0|SELECTION=FALSE|LAYER=BOTTOM|LOCKED=FALSE|POLYGONOUTLINE=FALSE|X1=10372.7560mil|Y1=3489.8000mil|X2=10377.7560mil|Y2=3505mil|WIDTH=10mil
|RECORD=Track|NET=0|SELECTION=FALSE|LAYER=BOTTOM|LOCKED=FALSE|POLYGONOUTLINE=FALSE|X1=10902.7560mil|Y1=2930mil|X2=10997.7560mil|Y2=2930mil|WIDTH=10mil
|RECORD=Track|NET=0|SELECTION=FALSE|LAYER=BOTTOM|LOCKED=FALSE|POLYGONOUTLINE=FALSE|X1=10997.7560mil|Y1=2930mil|X2=10997.7560mil|Y2=3505mil|WIDTH=10mil
|RECORD=Track|NET=0|SELECTION=FALSE|LAYER=BOTTOM|LOCKED=FALSE|POLYGONOUTLINE=FALSE|X1=10997.7560mil|Y1=3505mil|X2=10982.7560mil|Y2=3505mil|WIDTH=10mil
|RECORD=Track|NET=0|SELECTION=FALSE|LAYER=BOTTOM|LOCKED=FALSE|POLYGONOUTLINE=FALSE|X1=10897.7560mil|Y1=2830mil|X2=11017.7560mil|Y2=2830mil|WIDTH=10mil
|RECORD=Track|NET=0|SELECTION=FALSE|LAYER=BOTTOM|LOCKED=FALSE|POLYGONOUTLINE=FALSE|X1=11017.7560mil|Y1=2830mil|X2=11017.7560mil|Y2=3517.8000mil|WIDTH=10mil
|RECORD=Track|NET=0|SELECTION=FALSE|LAYER=BOTTOM|LOCKED=FALSE|POLYGONOUTLINE=FALSE|X1=11017.7560mil|Y1=3517.8000mil|X2=11007.7560mil|Y2=3535mil|WIDTH=10mil
|RECORD=Track|NET=0|SELECTION=FALSE|LAYER=BOTTOM|LOCKED=FALSE|POLYGONOUTLINE=FALSE|X1=11207.7560mil|Y1=3130mil|X2=11077.7560mil|Y2=3130mil|WIDTH=10mil
|RECORD=Track|NET=0|SELECTION=FALSE|LAYER=BOTTOM|LOCKED=FALSE|POLYGONOUTLINE=FALSE|X1=11077.7560mil|Y1=3130mil|X2=11077.7560mil|Y2=3487.2000mil|WIDTH=10mil
|RECORD=Track|NET=0|SELECTION=FALSE|LAYER=BOTTOM|LOCKED=FALSE|POLYGONOUTLINE=FALSE|X1=11077.7560mil|Y1=3487.2000mil|X2=11082.7560mil|Y2=3505mil|WIDTH=10mil
|RECORD=Track|NET=0|SELECTION=FALSE|LAYER=BOTTOM|LOCKED=FALSE|POLYGONOUTLINE=FALSE|X1=11612.7560mil|Y1=2930mil|X2=11707.7560mil|Y2=2930mil|WIDTH=10mil
|RECORD=Track|NET=0|SELECTION=FALSE|LAYER=BOTTOM|LOCKED=FALSE|POLYGONOUTLINE=FALSE|X1=11707.7560mil|Y1=2930mil|X2=11707.7560mil|Y2=3510mil|WIDTH=10mil
|RECORD=Track|NET=0|SELECTION=FALSE|LAYER=BOTTOM|LOCKED=FALSE|POLYGONOUTLINE=FALSE|X1=11707.7560mil|Y1=3510mil|X2=11692.7560mil|Y2=3510mil|WIDTH=10mil
|RECORD=Track|NET=0|SELECTION=FALSE|LAYER=BOTTOM|LOCKED=FALSE|POLYGONOUTLINE=FALSE|X1=11607.7560mil|Y1=2830mil|X2=11727.7560mil|Y2=2830mil|WIDTH=10mil
|RECORD=Track|NET=0|SELECTION=FALSE|LAYER=BOTTOM|LOCKED=FALSE|POLYGONOUTLINE=FALSE|X1=11727.7560mil|Y1=2830mil|X2=11727.7560mil|Y2=3517.8000mil|WIDTH=10mil
|RECORD=Track|NET=0|SELECTION=FALSE|LAYER=BOTTOM|LOCKED=FALSE|POLYGONOUTLINE=FALSE|X1=11727.7560mil|Y1=3517.8000mil|X2=11717.7560mil|Y2=3535mil|WIDTH=10mil
|RECORD=Track|NET=0|SELECTION=FALSE|LAYER=BOTTOM|LOCKED=FALSE|POLYGONOUTLINE=FALSE|X1=11917.7560mil|Y1=3130mil|X2=11787.7560mil|Y2=3130mil|WIDTH=10mil
|RECORD=Track|NET=0|SELECTION=FALSE|LAYER=BOTTOM|LOCKED=FALSE|POLYGONOUTLINE=FALSE|X1=11787.7560mil|Y1=3130mil|X2=11787.7560mil|Y2=3489.8000mil|WIDTH=10mil
|RECORD=Track|NET=0|SELECTION=FALSE|LAYER=BOTTOM|LOCKED=FALSE|POLYGONOUTLINE=FALSE|X1=11787.7560mil|Y1=3489.8000mil|X2=11792.7560mil|Y2=3505mil|WIDTH=10mil
|RECORD=Track|NET=0|SELECTION=FALSE|LAYER=BOTTOM|LOCKED=FALSE|POLYGONOUTLINE=FALSE|X1=12272.7560mil|Y1=2066.1010mil|X2=12142.7560mil|Y2=2066.1010mil|WIDTH=10mil
|RECORD=Track|NET=0|SELECTION=FALSE|LAYER=BOTTOM|LOCKED=FALSE|POLYGONOUTLINE=FALSE|X1=12142.7560mil|Y1=2066.1010mil|X2=12142.7560mil|Y2=2423.7990mil|WIDTH=10mil
|RECORD=Track|NET=0|SELECTION=FALSE|LAYER=BOTTOM|LOCKED=FALSE|POLYGONOUTLINE=FALSE|X1=12142.7560mil|Y1=2423.7990mil|X2=12147.7560mil|Y2=2441.0600mil|WIDTH=10mil
|RECORD=Track|NET=0|SELECTION=FALSE|LAYER=BOTTOM|LOCKED=FALSE|POLYGONOUTLINE=FALSE|X1=11962.7560mil|Y1=1766.1010mil|X2=12082.7560mil|Y2=1766.1010mil|WIDTH=10mil
|RECORD=Track|NET=0|SELECTION=FALSE|LAYER=BOTTOM|LOCKED=FALSE|POLYGONOUTLINE=FALSE|X1=12082.7560mil|Y1=1766.1010mil|X2=12082.7560mil|Y2=2453.7990mil|WIDTH=10mil
|RECORD=Track|NET=0|SELECTION=FALSE|LAYER=BOTTOM|LOCKED=FALSE|POLYGONOUTLINE=FALSE|X1=12082.7560mil|Y1=2453.7990mil|X2=12072.7560mil|Y2=2471.0600mil|WIDTH=10mil
|RECORD=Track|NET=0|SELECTION=FALSE|LAYER=BOTTOM|LOCKED=FALSE|POLYGONOUTLINE=FALSE|X1=11967.7560mil|Y1=1866.0600mil|X2=12062.7560mil|Y2=1866.0600mil|WIDTH=10mil
|RECORD=Track|NET=0|SELECTION=FALSE|LAYER=BOTTOM|LOCKED=FALSE|POLYGONOUTLINE=FALSE|X1=12062.7560mil|Y1=1866.0600mil|X2=12062.7560mil|Y2=2441.0600mil|WIDTH=10mil
|RECORD=Track|NET=0|SELECTION=FALSE|LAYER=BOTTOM|LOCKED=FALSE|POLYGONOUTLINE=FALSE|X1=12062.7560mil|Y1=2441.0600mil|X2=12047.7560mil|Y2=2441.0600mil|WIDTH=10mil
|RECORD=Track|NET=0|SELECTION=FALSE|LAYER=BOTTOM|LOCKED=FALSE|POLYGONOUTLINE=FALSE|X1=11562.7560mil|Y1=2066.1010mil|X2=11432.7560mil|Y2=2066.1010mil|WIDTH=10mil
|RECORD=Track|NET=0|SELECTION=FALSE|LAYER=BOTTOM|LOCKED=FALSE|POLYGONOUTLINE=FALSE|X1=11432.7560mil|Y1=2066.1010mil|X2=11432.7560mil|Y2=2423.7990mil|WIDTH=10mil
|RECORD=Track|NET=0|SELECTION=FALSE|LAYER=BOTTOM|LOCKED=FALSE|POLYGONOUTLINE=FALSE|X1=11432.7560mil|Y1=2423.7990mil|X2=11437.7560mil|Y2=2441.0600mil|WIDTH=10mil
|RECORD=Track|NET=0|SELECTION=FALSE|LAYER=BOTTOM|LOCKED=FALSE|POLYGONOUTLINE=FALSE|X1=11252.7560mil|Y1=1766.1010mil|X2=11372.7560mil|Y2=1766.1010mil|WIDTH=10mil
|RECORD=Track|NET=0|SELECTION=FALSE|LAYER=BOTTOM|LOCKED=FALSE|POLYGONOUTLINE=FALSE|X1=11372.7560mil|Y1=1766.1010mil|X2=11372.7560mil|Y2=2450.8010mil|WIDTH=10mil
|RECORD=Track|NET=0|SELECTION=FALSE|LAYER=BOTTOM|LOCKED=FALSE|POLYGONOUTLINE=FALSE|X1=11372.7560mil|Y1=2450.8010mil|X2=11362.7560mil|Y2=2471.0600mil|WIDTH=10mil
|RECORD=Track|NET=0|SELECTION=FALSE|LAYER=BOTTOM|LOCKED=FALSE|POLYGONOUTLINE=FALSE|X1=11257.7560mil|Y1=1866.0600mil|X2=11352.7560mil|Y2=1866.0600mil|WIDTH=10mil
|RECORD=Track|NET=0|SELECTION=FALSE|LAYER=BOTTOM|LOCKED=FALSE|POLYGONOUTLINE=FALSE|X1=11352.7560mil|Y1=1866.0600mil|X2=11352.7560mil|Y2=2445mil|WIDTH=10mil
|RECORD=Track|NET=0|SELECTION=FALSE|LAYER=BOTTOM|LOCKED=FALSE|POLYGONOUTLINE=FALSE|X1=11352.7560mil|Y1=2445mil|X2=11337.7560mil|Y2=2445mil|WIDTH=10mil
|RECORD=Track|NET=0|SELECTION=FALSE|LAYER=BOTTOM|LOCKED=FALSE|POLYGONOUTLINE=FALSE|X1=10857.7560mil|Y1=2066.1010mil|X2=10727.7560mil|Y2=2066.1010mil|WIDTH=10mil
|RECORD=Track|NET=0|SELECTION=FALSE|LAYER=BOTTOM|LOCKED=FALSE|POLYGONOUTLINE=FALSE|X1=10727.7560mil|Y1=2066.1010mil|X2=10727.7560mil|Y2=2426.7990mil|WIDTH=10mil
|RECORD=Track|NET=0|SELECTION=FALSE|LAYER=BOTTOM|LOCKED=FALSE|POLYGONOUTLINE=FALSE|X1=10727.7560mil|Y1=2426.7990mil|X2=10732.7560mil|Y2=2441.0600mil|WIDTH=10mil
|RECORD=Track|NET=0|SELECTION=FALSE|LAYER=BOTTOM|LOCKED=FALSE|POLYGONOUTLINE=FALSE|X1=10547.7560mil|Y1=1766.1010mil|X2=10667.7560mil|Y2=1766.1010mil|WIDTH=10mil
|RECORD=Track|NET=0|SELECTION=FALSE|LAYER=BOTTOM|LOCKED=FALSE|POLYGONOUTLINE=FALSE|X1=10667.7560mil|Y1=1766.1010mil|X2=10667.7560mil|Y2=2452.8000mil|WIDTH=10mil
|RECORD=Track|NET=0|SELECTION=FALSE|LAYER=BOTTOM|LOCKED=FALSE|POLYGONOUTLINE=FALSE|X1=10667.7560mil|Y1=2452.8000mil|X2=10657.7560mil|Y2=2471.0600mil|WIDTH=10mil
|RECORD=Track|NET=0|SELECTION=FALSE|LAYER=BOTTOM|LOCKED=FALSE|POLYGONOUTLINE=FALSE|X1=10552.7560mil|Y1=1866.0600mil|X2=10647.7560mil|Y2=1866.0600mil|WIDTH=10mil
|RECORD=Track|NET=0|SELECTION=FALSE|LAYER=BOTTOM|LOCKED=FALSE|POLYGONOUTLINE=FALSE|X1=10647.7560mil|Y1=1866.0600mil|X2=10647.7560mil|Y2=2445mil|WIDTH=10mil
|RECORD=Track|NET=0|SELECTION=FALSE|LAYER=BOTTOM|LOCKED=FALSE|POLYGONOUTLINE=FALSE|X1=10647.7560mil|Y1=2445mil|X2=10632.7560mil|Y2=2445mil|WIDTH=10mil
|RECORD=Track|NET=0|SELECTION=FALSE|LAYER=BOTTOM|LOCKED=FALSE|POLYGONOUTLINE=FALSE|X1=10147.7560mil|Y1=2066.1010mil|X2=10017.7560mil|Y2=2066.1010mil|WIDTH=10mil
|RECORD=Track|NET=0|SELECTION=FALSE|LAYER=BOTTOM|LOCKED=FALSE|POLYGONOUTLINE=FALSE|X1=10017.7560mil|Y1=2066.1010mil|X2=10017.7560mil|Y2=2425.8010mil|WIDTH=10mil
|RECORD=Track|NET=0|SELECTION=FALSE|LAYER=BOTTOM|LOCKED=FALSE|POLYGONOUTLINE=FALSE|X1=10017.7560mil|Y1=2425.8010mil|X2=10022.7560mil|Y2=2441.0600mil|WIDTH=10mil
|RECORD=Track|NET=0|SELECTION=FALSE|LAYER=BOTTOM|LOCKED=FALSE|POLYGONOUTLINE=FALSE|X1=9837.7560mil|Y1=1766.1010mil|X2=9957.7560mil|Y2=1766.1010mil|WIDTH=10mil
|RECORD=Track|NET=0|SELECTION=FALSE|LAYER=BOTTOM|LOCKED=FALSE|POLYGONOUTLINE=FALSE|X1=9957.7560mil|Y1=1766.1010mil|X2=9957.7560mil|Y2=2457.8000mil|WIDTH=10mil
|RECORD=Track|NET=0|SELECTION=FALSE|LAYER=BOTTOM|LOCKED=FALSE|POLYGONOUTLINE=FALSE|X1=9957.7560mil|Y1=2457.8000mil|X2=9947.7560mil|Y2=2471.0600mil|WIDTH=10mil
|RECORD=Track|NET=0|SELECTION=FALSE|LAYER=BOTTOM|LOCKED=FALSE|POLYGONOUTLINE=FALSE|X1=9842.7560mil|Y1=1866.0600mil|X2=9937.7560mil|Y2=1866.0600mil|WIDTH=10mil
|RECORD=Track|NET=0|SELECTION=FALSE|LAYER=BOTTOM|LOCKED=FALSE|POLYGONOUTLINE=FALSE|X1=9937.7560mil|Y1=1866.0600mil|X2=9937.7560mil|Y2=2445mil|WIDTH=10mil
|RECORD=Track|NET=0|SELECTION=FALSE|LAYER=BOTTOM|LOCKED=FALSE|POLYGONOUTLINE=FALSE|X1=9937.7560mil|Y1=2445mil|X2=9922.7560mil|Y2=2445mil|WIDTH=10mil
|RECORD=Track|NET=0|SELECTION=FALSE|LAYER=BOTTOM|LOCKED=FALSE|POLYGONOUTLINE=FALSE|X1=9437.7560mil|Y1=2066.1010mil|X2=9307.7560mil|Y2=2066.1010mil|WIDTH=10mil
|RECORD=Track|NET=0|SELECTION=FALSE|LAYER=BOTTOM|LOCKED=FALSE|POLYGONOUTLINE=FALSE|X1=9307.7560mil|Y1=2066.1010mil|X2=9307.7560mil|Y2=2426.7990mil|WIDTH=10mil
|RECORD=Track|NET=0|SELECTION=FALSE|LAYER=BOTTOM|LOCKED=FALSE|POLYGONOUTLINE=FALSE|X1=9307.7560mil|Y1=2426.7990mil|X2=9312.7560mil|Y2=2441.0600mil|WIDTH=10mil
|RECORD=Track|NET=0|SELECTION=FALSE|LAYER=BOTTOM|LOCKED=FALSE|POLYGONOUTLINE=FALSE|X1=9287.7560mil|Y1=2471.0600mil|X2=9287.7560mil|Y2=1666.0600mil|WIDTH=10mil
|RECORD=Track|NET=0|SELECTION=FALSE|LAYER=BOTTOM|LOCKED=FALSE|POLYGONOUTLINE=FALSE|X1=9287.7560mil|Y1=1666.0600mil|X2=9437.7560mil|Y2=1666.0600mil|WIDTH=10mil
|RECORD=Track|NET=0|SELECTION=FALSE|LAYER=BOTTOM|LOCKED=FALSE|POLYGONOUTLINE=FALSE|X1=9127.7560mil|Y1=1766.1010mil|X2=9247.7560mil|Y2=1766.1010mil|WIDTH=10mil
|RECORD=Track|NET=0|SELECTION=FALSE|LAYER=BOTTOM|LOCKED=FALSE|POLYGONOUTLINE=FALSE|X1=9247.7560mil|Y1=1766.1010mil|X2=9247.7560mil|Y2=2460.8010mil|WIDTH=10mil
|RECORD=Track|NET=0|SELECTION=FALSE|LAYER=BOTTOM|LOCKED=FALSE|POLYGONOUTLINE=FALSE|X1=9247.7560mil|Y1=2460.8010mil|X2=9237.7560mil|Y2=2471.0600mil|WIDTH=10mil
|RECORD=Track|NET=0|SELECTION=FALSE|LAYER=BOTTOM|LOCKED=FALSE|POLYGONOUTLINE=FALSE|X1=9132.7560mil|Y1=1866.0600mil|X2=9227.7560mil|Y2=1866.0600mil|WIDTH=10mil
|RECORD=Track|NET=0|SELECTION=FALSE|LAYER=BOTTOM|LOCKED=FALSE|POLYGONOUTLINE=FALSE|X1=9227.7560mil|Y1=1866.0600mil|X2=9227.7560mil|Y2=2445mil|WIDTH=10mil
|RECORD=Track|NET=0|SELECTION=FALSE|LAYER=BOTTOM|LOCKED=FALSE|POLYGONOUTLINE=FALSE|X1=9227.7560mil|Y1=2445mil|X2=9212.7560mil|Y2=2445mil|WIDTH=10mil
|RECORD=Track|NET=0|SELECTION=FALSE|LAYER=BOTTOM|LOCKED=FALSE|POLYGONOUTLINE=FALSE|X1=8727.7560mil|Y1=2066.1010mil|X2=8597.7560mil|Y2=2066.1010mil|WIDTH=10mil
|RECORD=Track|NET=0|SELECTION=FALSE|LAYER=BOTTOM|LOCKED=FALSE|POLYGONOUTLINE=FALSE|X1=8597.7560mil|Y1=2066.1010mil|X2=8597.7560mil|Y2=2427.8000mil|WIDTH=10mil
|RECORD=Track|NET=0|SELECTION=FALSE|LAYER=BOTTOM|LOCKED=FALSE|POLYGONOUTLINE=FALSE|X1=8597.7560mil|Y1=2427.8000mil|X2=8602.7560mil|Y2=2441.0600mil|WIDTH=10mil
|RECORD=Track|NET=0|SELECTION=FALSE|LAYER=BOTTOM|LOCKED=FALSE|POLYGONOUTLINE=FALSE|X1=8277.7560mil|Y1=2650mil|X2=8437.7560mil|Y2=2650mil|WIDTH=10mil
|RECORD=Track|NET=0|SELECTION=FALSE|LAYER=BOTTOM|LOCKED=FALSE|POLYGONOUTLINE=FALSE|X1=8437.7560mil|Y1=2650mil|X2=8462.7560mil|Y2=2675mil|WIDTH=10mil
|RECORD=Track|NET=0|SELECTION=FALSE|LAYER=BOTTOM|LOCKED=FALSE|POLYGONOUTLINE=FALSE|X1=8462.7560mil|Y1=2675mil|X2=8462.7560mil|Y2=3570mil|WIDTH=10mil
|RECORD=Track|NET=0|SELECTION=FALSE|LAYER=BOTTOM|LOCKED=FALSE|POLYGONOUTLINE=FALSE|X1=8987.7560mil|Y1=2645mil|X2=9142.7560mil|Y2=2645mil|WIDTH=10mil
|RECORD=Track|NET=0|SELECTION=FALSE|LAYER=BOTTOM|LOCKED=FALSE|POLYGONOUTLINE=FALSE|X1=9142.7560mil|Y1=2645mil|X2=9172.7560mil|Y2=2675mil|WIDTH=10mil
|RECORD=Track|NET=0|SELECTION=FALSE|LAYER=BOTTOM|LOCKED=FALSE|POLYGONOUTLINE=FALSE|X1=9172.7560mil|Y1=2675mil|X2=9172.7560mil|Y2=3570mil|WIDTH=10mil
|RECORD=Track|NET=0|SELECTION=FALSE|LAYER=BOTTOM|LOCKED=FALSE|POLYGONOUTLINE=FALSE|X1=9692.7560mil|Y1=2650mil|X2=9857.7560mil|Y2=2650mil|WIDTH=10mil
|RECORD=Track|NET=0|SELECTION=FALSE|LAYER=BOTTOM|LOCKED=FALSE|POLYGONOUTLINE=FALSE|X1=9857.7560mil|Y1=2650mil|X2=9882.7560mil|Y2=2675mil|WIDTH=10mil
|RECORD=Track|NET=0|SELECTION=FALSE|LAYER=BOTTOM|LOCKED=FALSE|POLYGONOUTLINE=FALSE|X1=9882.7560mil|Y1=2675mil|X2=9882.7560mil|Y2=3570mil|WIDTH=10mil
|RECORD=Track|NET=0|SELECTION=FALSE|LAYER=BOTTOM|LOCKED=FALSE|POLYGONOUTLINE=FALSE|X1=10402.7560mil|Y1=2645mil|X2=10562.7560mil|Y2=2645mil|WIDTH=10mil
|RECORD=Track|NET=0|SELECTION=FALSE|LAYER=BOTTOM|LOCKED=FALSE|POLYGONOUTLINE=FALSE|X1=10562.7560mil|Y1=2645mil|X2=10592.7560mil|Y2=2675mil|WIDTH=10mil
|RECORD=Track|NET=0|SELECTION=FALSE|LAYER=BOTTOM|LOCKED=FALSE|POLYGONOUTLINE=FALSE|X1=10592.7560mil|Y1=2675mil|X2=10592.7560mil|Y2=3570mil|WIDTH=10mil
|RECORD=Track|NET=0|SELECTION=FALSE|LAYER=BOTTOM|LOCKED=FALSE|POLYGONOUTLINE=FALSE|X1=11112.7560mil|Y1=2645mil|X2=11267.7560mil|Y2=2645mil|WIDTH=10mil
|RECORD=Track|NET=0|SELECTION=FALSE|LAYER=BOTTOM|LOCKED=FALSE|POLYGONOUTLINE=FALSE|X1=11267.7560mil|Y1=2645mil|X2=11297.7560mil|Y2=2675mil|WIDTH=10mil
|RECORD=Track|NET=0|SELECTION=FALSE|LAYER=BOTTOM|LOCKED=FALSE|POLYGONOUTLINE=FALSE|X1=11297.7560mil|Y1=2675mil|X2=11297.7560mil|Y2=3570mil|WIDTH=10mil
|RECORD=Track|NET=0|SELECTION=FALSE|LAYER=BOTTOM|LOCKED=FALSE|POLYGONOUTLINE=FALSE|X1=9082.7560mil|Y1=3570mil|X2=9792.7560mil|Y2=3570mil|WIDTH=10mil
|RECORD=Track|NET=0|SELECTION=FALSE|LAYER=BOTTOM|LOCKED=FALSE|POLYGONOUTLINE=FALSE|X1=8447.7560mil|Y1=4210mil|X2=8447.7560mil|Y2=3595mil|WIDTH=11.8110mil
|RECORD=Track|NET=0|SELECTION=FALSE|LAYER=BOTTOM|LOCKED=FALSE|POLYGONOUTLINE=FALSE|X1=8552.7560mil|Y1=4111.2940mil|X2=8552.7560mil|Y2=3595mil|WIDTH=11.8110mil
|RECORD=Track|NET=0|SELECTION=FALSE|LAYER=BOTTOM|LOCKED=FALSE|POLYGONOUTLINE=FALSE|X1=8677.7560mil|Y1=3616.1110mil|X2=8677.7560mil|Y2=4185mil|WIDTH=11.8110mil
|RECORD=Track|NET=0|SELECTION=FALSE|LAYER=BOTTOM|LOCKED=FALSE|POLYGONOUTLINE=FALSE|X1=8652.7560mil|Y1=4111.0840mil|X2=8652.7560mil|Y2=3594.7900mil|WIDTH=11.8110mil
|RECORD=Track|NET=3|SELECTION=FALSE|LAYER=BOTTOM|LOCKED=FALSE|POLYGONOUTLINE=FALSE|X1=8627.5270mil|Y1=3616.1110mil|X2=8627.5270mil|Y2=4132.3020mil|WIDTH=11.8110mil
|RECORD=Track|NET=3|SELECTION=FALSE|LAYER=BOTTOM|LOCKED=FALSE|POLYGONOUTLINE=FALSE|X1=8627.5270mil|Y1=4132.3020mil|X2=8627.6240mil|Y2=4132.4000mil|WIDTH=11.8110mil
|RECORD=Track|NET=0|SELECTION=FALSE|LAYER=BOTTOM|LOCKED=FALSE|POLYGONOUTLINE=FALSE|X1=8602.7560mil|Y1=4111.2940mil|X2=8602.7560mil|Y2=3595mil|WIDTH=11.8110mil
|RECORD=Track|NET=0|SELECTION=FALSE|LAYER=BOTTOM|LOCKED=FALSE|POLYGONOUTLINE=FALSE|X1=8577.7560mil|Y1=3616.8900mil|X2=8577.7560mil|Y2=4133.1860mil|WIDTH=11.8110mil
|RECORD=Track|NET=0|SELECTION=FALSE|LAYER=BOTTOM|LOCKED=FALSE|POLYGONOUTLINE=FALSE|X1=8527.7560mil|Y1=3616.8900mil|X2=8527.7560mil|Y2=4133.1860mil|WIDTH=11.8110mil
|RECORD=Track|NET=0|SELECTION=FALSE|LAYER=BOTTOM|LOCKED=FALSE|POLYGONOUTLINE=FALSE|X1=8502.7560mil|Y1=4111.2940mil|X2=8502.7560mil|Y2=3595mil|WIDTH=11.8110mil
|RECORD=Track|NET=0|SELECTION=FALSE|LAYER=BOTTOM|LOCKED=FALSE|POLYGONOUTLINE=FALSE|X1=8477.7560mil|Y1=4133.1860mil|X2=8477.7560mil|Y2=3616.8900mil|WIDTH=11.8110mil
|RECORD=Track|NET=0|SELECTION=FALSE|LAYER=BOTTOM|LOCKED=FALSE|POLYGONOUTLINE=FALSE|X1=9157.7560mil|Y1=4160mil|X2=9157.7560mil|Y2=3595mil|WIDTH=11.8110mil
|RECORD=Track|NET=0|SELECTION=FALSE|LAYER=BOTTOM|LOCKED=FALSE|POLYGONOUTLINE=FALSE|X1=9187.7560mil|Y1=4132.1020mil|X2=9187.7560mil|Y2=3616.8900mil|WIDTH=11.8110mil
|RECORD=Track|NET=0|SELECTION=FALSE|LAYER=BOTTOM|LOCKED=FALSE|POLYGONOUTLINE=FALSE|X1=9212.7560mil|Y1=4110.2100mil|X2=9212.7560mil|Y2=3595mil|WIDTH=11.8110mil
|RECORD=Track|NET=0|SELECTION=FALSE|LAYER=BOTTOM|LOCKED=FALSE|POLYGONOUTLINE=FALSE|X1=9237.7560mil|Y1=3616.8900mil|X2=9237.7560mil|Y2=4132.1020mil|WIDTH=11.8110mil
|RECORD=Track|NET=0|SELECTION=FALSE|LAYER=BOTTOM|LOCKED=FALSE|POLYGONOUTLINE=FALSE|X1=9262.7560mil|Y1=4110.2100mil|X2=9262.7560mil|Y2=3800.5880mil|WIDTH=11.8110mil
|RECORD=Track|NET=0|SELECTION=FALSE|LAYER=BOTTOM|LOCKED=FALSE|POLYGONOUTLINE=FALSE|X1=9287.7560mil|Y1=3616.8900mil|X2=9287.7560mil|Y2=4132.1020mil|WIDTH=11.8110mil
|RECORD=Track|NET=0|SELECTION=FALSE|LAYER=BOTTOM|LOCKED=FALSE|POLYGONOUTLINE=FALSE|X1=9312.7560mil|Y1=4110.2100mil|X2=9312.7560mil|Y2=3595mil|WIDTH=11.8110mil
|RECORD=Track|NET=3|SELECTION=FALSE|LAYER=BOTTOM|LOCKED=FALSE|POLYGONOUTLINE=FALSE|X1=9337.5360mil|Y1=3628.1350mil|X2=9337.6240mil|Y2=4131.3160mil|WIDTH=11.8110mil
|RECORD=Track|NET=0|SELECTION=FALSE|LAYER=BOTTOM|LOCKED=FALSE|POLYGONOUTLINE=FALSE|X1=9362.7560mil|Y1=4110mil|X2=9362.7560mil|Y2=3594.7900mil|WIDTH=11.8110mil
|RECORD=Track|NET=0|SELECTION=FALSE|LAYER=BOTTOM|LOCKED=FALSE|POLYGONOUTLINE=FALSE|X1=9387.7560mil|Y1=3616.1110mil|X2=9387.7560mil|Y2=4135mil|WIDTH=11.8110mil
|RECORD=Track|NET=0|SELECTION=FALSE|LAYER=BOTTOM|LOCKED=FALSE|POLYGONOUTLINE=FALSE|X1=9262.7560mil|Y1=3800.5880mil|X2=9262.7560mil|Y2=3595mil|WIDTH=11.8110mil
|RECORD=Track|NET=0|SELECTION=FALSE|LAYER=BOTTOM|LOCKED=FALSE|POLYGONOUTLINE=FALSE|X1=10097.7560mil|Y1=3616.1110mil|X2=10097.7560mil|Y2=4085mil|WIDTH=11.8110mil
|RECORD=Track|NET=0|SELECTION=FALSE|LAYER=BOTTOM|LOCKED=FALSE|POLYGONOUTLINE=FALSE|X1=9867.7560mil|Y1=4110mil|X2=9867.7560mil|Y2=3595mil|WIDTH=11.8110mil
|RECORD=Track|NET=0|SELECTION=FALSE|LAYER=BOTTOM|LOCKED=FALSE|POLYGONOUTLINE=FALSE|X1=9972.7560mil|Y1=3800.7790mil|X2=9972.7560mil|Y2=3595mil|WIDTH=11.8110mil
|RECORD=Track|NET=0|SELECTION=FALSE|LAYER=BOTTOM|LOCKED=FALSE|POLYGONOUTLINE=FALSE|X1=10072.7560mil|Y1=3962.8520mil|X2=10072.7560mil|Y2=3594.7900mil|WIDTH=11.8110mil
|RECORD=Track|NET=3|SELECTION=FALSE|LAYER=BOTTOM|LOCKED=FALSE|POLYGONOUTLINE=FALSE|X1=10047.5270mil|Y1=3616.1110mil|X2=10047.5270mil|Y2=3984.0800mil|WIDTH=11.8110mil
|RECORD=Track|NET=3|SELECTION=FALSE|LAYER=BOTTOM|LOCKED=FALSE|POLYGONOUTLINE=FALSE|X1=10047.5270mil|Y1=3984.0800mil|X2=10047.6580mil|Y2=3984.2110mil|WIDTH=11.8110mil
|RECORD=Track|NET=0|SELECTION=FALSE|LAYER=BOTTOM|LOCKED=FALSE|POLYGONOUTLINE=FALSE|X1=10022.7560mil|Y1=3963.0640mil|X2=10022.7560mil|Y2=3595mil|WIDTH=11.8110mil
|RECORD=Track|NET=0|SELECTION=FALSE|LAYER=BOTTOM|LOCKED=FALSE|POLYGONOUTLINE=FALSE|X1=9997.7560mil|Y1=3616.8900mil|X2=9997.7560mil|Y2=3984.9560mil|WIDTH=11.8110mil
|RECORD=Track|NET=0|SELECTION=FALSE|LAYER=BOTTOM|LOCKED=FALSE|POLYGONOUTLINE=FALSE|X1=9972.7560mil|Y1=3963.0640mil|X2=9972.7560mil|Y2=3800.7790mil|WIDTH=11.8110mil
|RECORD=Track|NET=0|SELECTION=FALSE|LAYER=BOTTOM|LOCKED=FALSE|POLYGONOUTLINE=FALSE|X1=9947.7560mil|Y1=3616.8900mil|X2=9947.7560mil|Y2=3984.9560mil|WIDTH=11.8110mil
|RECORD=Track|NET=0|SELECTION=FALSE|LAYER=BOTTOM|LOCKED=FALSE|POLYGONOUTLINE=FALSE|X1=9922.7560mil|Y1=3963.0640mil|X2=9922.7560mil|Y2=3595mil|WIDTH=11.8110mil
|RECORD=Track|NET=0|SELECTION=FALSE|LAYER=BOTTOM|LOCKED=FALSE|POLYGONOUTLINE=FALSE|X1=9897.7560mil|Y1=3984.9560mil|X2=9897.7560mil|Y2=3616.8900mil|WIDTH=11.8110mil
|RECORD=Track|NET=0|SELECTION=FALSE|LAYER=BOTTOM|LOCKED=FALSE|POLYGONOUTLINE=FALSE|X1=10577.7560mil|Y1=4060mil|X2=10577.7560mil|Y2=3595mil|WIDTH=11.8110mil
|RECORD=Track|NET=0|SELECTION=FALSE|LAYER=BOTTOM|LOCKED=FALSE|POLYGONOUTLINE=FALSE|X1=10807.7560mil|Y1=3616.1110mil|X2=10807.7560mil|Y2=4035mil|WIDTH=11.8110mil
|RECORD=Track|NET=0|SELECTION=FALSE|LAYER=BOTTOM|LOCKED=FALSE|POLYGONOUTLINE=FALSE|X1=10782.7560mil|Y1=3959.1970mil|X2=10782.7560mil|Y2=3594.7900mil|WIDTH=11.8110mil
|RECORD=Track|NET=3|SELECTION=FALSE|LAYER=BOTTOM|LOCKED=FALSE|POLYGONOUTLINE=FALSE|X1=10757.5270mil|Y1=3616.1110mil|X2=10757.5270mil|Y2=3980.4250mil|WIDTH=11.8110mil
|RECORD=Track|NET=3|SELECTION=FALSE|LAYER=BOTTOM|LOCKED=FALSE|POLYGONOUTLINE=FALSE|X1=10757.5270mil|Y1=3980.4250mil|X2=10757.6580mil|Y2=3980.5570mil|WIDTH=11.8110mil
|RECORD=Track|NET=0|SELECTION=FALSE|LAYER=BOTTOM|LOCKED=FALSE|POLYGONOUTLINE=FALSE|X1=10732.7560mil|Y1=3959.4090mil|X2=10732.7560mil|Y2=3595mil|WIDTH=11.8110mil
|RECORD=Track|NET=0|SELECTION=FALSE|LAYER=BOTTOM|LOCKED=FALSE|POLYGONOUTLINE=FALSE|X1=10707.7560mil|Y1=3616.8900mil|X2=10707.7560mil|Y2=3981.2990mil|WIDTH=11.8110mil
|RECORD=Track|NET=0|SELECTION=FALSE|LAYER=BOTTOM|LOCKED=FALSE|POLYGONOUTLINE=FALSE|X1=10682.7560mil|Y1=3959.4090mil|X2=10682.7560mil|Y2=3797.1240mil|WIDTH=11.8110mil
|RECORD=Track|NET=0|SELECTION=FALSE|LAYER=BOTTOM|LOCKED=FALSE|POLYGONOUTLINE=FALSE|X1=10682.7560mil|Y1=3797.1240mil|X2=10682.7560mil|Y2=3595mil|WIDTH=11.8110mil
|RECORD=Track|NET=0|SELECTION=FALSE|LAYER=BOTTOM|LOCKED=FALSE|POLYGONOUTLINE=FALSE|X1=10657.7560mil|Y1=3616.8900mil|X2=10657.7560mil|Y2=3981.2990mil|WIDTH=11.8110mil
|RECORD=Track|NET=0|SELECTION=FALSE|LAYER=BOTTOM|LOCKED=FALSE|POLYGONOUTLINE=FALSE|X1=10632.7560mil|Y1=3959.4090mil|X2=10632.7560mil|Y2=3595mil|WIDTH=11.8110mil
|RECORD=Track|NET=0|SELECTION=FALSE|LAYER=BOTTOM|LOCKED=FALSE|POLYGONOUTLINE=FALSE|X1=10607.7560mil|Y1=3981.2990mil|X2=10607.7560mil|Y2=3616.8900mil|WIDTH=11.8110mil
|RECORD=Track|NET=0|SELECTION=FALSE|LAYER=BOTTOM|LOCKED=FALSE|POLYGONOUTLINE=FALSE|X1=11282.7560mil|Y1=4010mil|X2=11282.7560mil|Y2=3595mil|WIDTH=11.8110mil
|RECORD=Track|NET=0|SELECTION=FALSE|LAYER=BOTTOM|LOCKED=FALSE|POLYGONOUTLINE=FALSE|X1=11412.7560mil|Y1=3616.8900mil|X2=11412.7560mil|Y2=3980.8450mil|WIDTH=11.8110mil
|RECORD=Track|NET=0|SELECTION=FALSE|LAYER=BOTTOM|LOCKED=FALSE|POLYGONOUTLINE=FALSE|X1=11387.7560mil|Y1=3958.9530mil|X2=11387.7560mil|Y2=3595mil|WIDTH=11.8110mil
|RECORD=Track|NET=0|SELECTION=FALSE|LAYER=BOTTOM|LOCKED=FALSE|POLYGONOUTLINE=FALSE|X1=11312.7560mil|Y1=3980.8450mil|X2=11312.7560mil|Y2=3616.8900mil|WIDTH=11.8110mil
|RECORD=Track|NET=0|SELECTION=FALSE|LAYER=BOTTOM|LOCKED=FALSE|POLYGONOUTLINE=FALSE|X1=11362.7560mil|Y1=3616.8900mil|X2=11362.7560mil|Y2=3980.8450mil|WIDTH=11.8110mil
|RECORD=Track|NET=0|SELECTION=FALSE|LAYER=BOTTOM|LOCKED=FALSE|POLYGONOUTLINE=FALSE|X1=11337.7560mil|Y1=3958.9530mil|X2=11337.7560mil|Y2=3595mil|WIDTH=11.8110mil
|RECORD=Track|NET=0|SELECTION=FALSE|LAYER=BOTTOM|LOCKED=FALSE|POLYGONOUTLINE=FALSE|X1=11437.7560mil|Y1=3958.9530mil|X2=11437.7560mil|Y2=3595mil|WIDTH=11.8110mil
|RECORD=Track|NET=3|SELECTION=FALSE|LAYER=BOTTOM|LOCKED=FALSE|POLYGONOUTLINE=FALSE|X1=11462.5360mil|Y1=3616.1110mil|X2=11462.5360mil|Y2=3979.9780mil|WIDTH=11.8110mil
|RECORD=Track|NET=3|SELECTION=FALSE|LAYER=BOTTOM|LOCKED=FALSE|POLYGONOUTLINE=FALSE|X1=11462.5360mil|Y1=3979.9780mil|X2=11462.6580mil|Y2=3980.1000mil|WIDTH=11.8110mil
|RECORD=Track|NET=0|SELECTION=FALSE|LAYER=BOTTOM|LOCKED=FALSE|POLYGONOUTLINE=FALSE|X1=11487.7560mil|Y1=3958.7400mil|X2=11487.7560mil|Y2=3594.7900mil|WIDTH=11.8110mil
|RECORD=Track|NET=0|SELECTION=FALSE|LAYER=BOTTOM|LOCKED=FALSE|POLYGONOUTLINE=FALSE|X1=11512.7560mil|Y1=3616.1110mil|X2=11512.7560mil|Y2=3985mil|WIDTH=11.8110mil
|RECORD=Track|NET=0|SELECTION=FALSE|LAYER=BOTTOM|LOCKED=FALSE|POLYGONOUTLINE=FALSE|X1=12222.7560mil|Y1=3616.1110mil|X2=12222.7560mil|Y2=3935mil|WIDTH=11.8110mil
|RECORD=Track|NET=0|SELECTION=FALSE|LAYER=BOTTOM|LOCKED=FALSE|POLYGONOUTLINE=FALSE|X1=11992.7560mil|Y1=3960mil|X2=11992.7560mil|Y2=3595mil|WIDTH=11.8110mil
|RECORD=Track|NET=0|SELECTION=FALSE|LAYER=BOTTOM|LOCKED=FALSE|POLYGONOUTLINE=FALSE|X1=12197.7560mil|Y1=3913.7400mil|X2=12197.7560mil|Y2=3594.7900mil|WIDTH=11.8110mil
|RECORD=Track|NET=3|SELECTION=FALSE|LAYER=BOTTOM|LOCKED=FALSE|POLYGONOUTLINE=FALSE|X1=12172.5270mil|Y1=3616.1110mil|X2=12172.5270mil|Y2=3934.9760mil|WIDTH=11.8110mil
|RECORD=Track|NET=3|SELECTION=FALSE|LAYER=BOTTOM|LOCKED=FALSE|POLYGONOUTLINE=FALSE|X1=12172.5270mil|Y1=3934.9760mil|X2=12172.6100mil|Y2=3935.0590mil|WIDTH=11.8110mil
|RECORD=Track|NET=0|SELECTION=FALSE|LAYER=BOTTOM|LOCKED=FALSE|POLYGONOUTLINE=FALSE|X1=12147.7560mil|Y1=3913.9530mil|X2=12147.7560mil|Y2=3595mil|WIDTH=11.8110mil
|RECORD=Track|NET=0|SELECTION=FALSE|LAYER=BOTTOM|LOCKED=FALSE|POLYGONOUTLINE=FALSE|X1=12122.7560mil|Y1=3616.8900mil|X2=12122.7560mil|Y2=3935.8450mil|WIDTH=11.8110mil
|RECORD=Track|NET=0|SELECTION=FALSE|LAYER=BOTTOM|LOCKED=FALSE|POLYGONOUTLINE=FALSE|X1=12097.7560mil|Y1=3913.9530mil|X2=12097.7560mil|Y2=3595mil|WIDTH=11.8110mil
|RECORD=Track|NET=0|SELECTION=FALSE|LAYER=BOTTOM|LOCKED=FALSE|POLYGONOUTLINE=FALSE|X1=12072.7560mil|Y1=3616.8900mil|X2=12072.7560mil|Y2=3935.8450mil|WIDTH=11.8110mil
|RECORD=Track|NET=0|SELECTION=FALSE|LAYER=BOTTOM|LOCKED=FALSE|POLYGONOUTLINE=FALSE|X1=12047.7560mil|Y1=3913.9530mil|X2=12047.7560mil|Y2=3595mil|WIDTH=11.8110mil
|RECORD=Track|NET=0|SELECTION=FALSE|LAYER=BOTTOM|LOCKED=FALSE|POLYGONOUTLINE=FALSE|X1=12022.7560mil|Y1=3935.8450mil|X2=12022.7560mil|Y2=3616.8900mil|WIDTH=11.8110mil
|RECORD=Track|NET=0|SELECTION=FALSE|LAYER=BOTTOM|LOCKED=FALSE|POLYGONOUTLINE=FALSE|X1=10902.7560mil|Y1=3330mil|X2=10802.7560mil|Y2=3330mil|WIDTH=10mil
|RECORD=Track|NET=0|SELECTION=FALSE|LAYER=BOTTOM|LOCKED=FALSE|POLYGONOUTLINE=FALSE|X1=10802.7560mil|Y1=3330mil|X2=10802.7560mil|Y2=2645mil|WIDTH=10mil
|RECORD=Track|NET=0|SELECTION=FALSE|LAYER=BOTTOM|LOCKED=FALSE|POLYGONOUTLINE=FALSE|X1=10802.7560mil|Y1=2645mil|X2=10902.7560mil|Y2=2645mil|WIDTH=10mil
|RECORD=Track|NET=0|SELECTION=FALSE|LAYER=BOTTOM|LOCKED=FALSE|POLYGONOUTLINE=FALSE|X1=11002.7560mil|Y1=2500mil|X2=11002.7560mil|Y2=1845mil|WIDTH=10mil
|RECORD=Track|NET=0|SELECTION=FALSE|LAYER=BOTTOM|LOCKED=FALSE|POLYGONOUTLINE=FALSE|X1=11002.7560mil|Y1=1845mil|X2=11182.7560mil|Y2=1665mil|WIDTH=10mil
|RECORD=Track|NET=0|SELECTION=FALSE|LAYER=BOTTOM|LOCKED=FALSE|POLYGONOUTLINE=FALSE|X1=11182.7560mil|Y1=1665mil|X2=11183.8160mil|Y2=1666.0600mil|WIDTH=10mil
|RECORD=Track|NET=0|SELECTION=FALSE|LAYER=BOTTOM|LOCKED=FALSE|POLYGONOUTLINE=FALSE|X1=11183.8160mil|Y1=1666.0600mil|X2=11262.7560mil|Y2=1666.0600mil|WIDTH=10mil
|RECORD=Track|NET=0|SELECTION=FALSE|LAYER=BOTTOM|LOCKED=FALSE|POLYGONOUTLINE=FALSE|X1=11617.7560mil|Y1=3430mil|X2=11482.7560mil|Y2=3430mil|WIDTH=10mil
|RECORD=Track|NET=0|SELECTION=FALSE|LAYER=BOTTOM|LOCKED=FALSE|POLYGONOUTLINE=FALSE|X1=11482.7560mil|Y1=3430mil|X2=11482.7560mil|Y2=2619.7000mil|WIDTH=10mil
|RECORD=Track|NET=0|SELECTION=FALSE|LAYER=BOTTOM|LOCKED=FALSE|POLYGONOUTLINE=FALSE|X1=11482.7560mil|Y1=2619.7000mil|X2=11582.7560mil|Y2=2620mil|WIDTH=10mil
|RECORD=Track|NET=0|SELECTION=FALSE|LAYER=BOTTOM|LOCKED=FALSE|POLYGONOUTLINE=FALSE|X1=11612.7560mil|Y1=3330mil|X2=11512.7560mil|Y2=3330mil|WIDTH=10mil
|RECORD=Track|NET=0|SELECTION=FALSE|LAYER=BOTTOM|LOCKED=FALSE|POLYGONOUTLINE=FALSE|X1=11512.7560mil|Y1=3330mil|X2=11512.7560mil|Y2=2645mil|WIDTH=10mil
|RECORD=Track|NET=0|SELECTION=FALSE|LAYER=BOTTOM|LOCKED=FALSE|POLYGONOUTLINE=FALSE|X1=11512.7560mil|Y1=2645mil|X2=11612.7560mil|Y2=2645mil|WIDTH=10mil
|RECORD=Track|NET=0|SELECTION=FALSE|LAYER=BOTTOM|LOCKED=FALSE|POLYGONOUTLINE=FALSE|X1=11622.7560mil|Y1=3230mil|X2=11542.7560mil|Y2=3230mil|WIDTH=10mil
|RECORD=Track|NET=0|SELECTION=FALSE|LAYER=BOTTOM|LOCKED=FALSE|POLYGONOUTLINE=FALSE|X1=11542.7560mil|Y1=3230mil|X2=11542.7560mil|Y2=2675mil|WIDTH=10mil
|RECORD=Track|NET=0|SELECTION=FALSE|LAYER=BOTTOM|LOCKED=FALSE|POLYGONOUTLINE=FALSE|X1=11542.7560mil|Y1=2675mil|X2=11662.7560mil|Y2=2675mil|WIDTH=10mil
|RECORD=Track|NET=0|SELECTION=FALSE|LAYER=BOTTOM|LOCKED=FALSE|POLYGONOUTLINE=FALSE|X1=11662.7560mil|Y1=2675mil|X2=11662.7560mil|Y2=2650mil|WIDTH=10mil
|RECORD=Track|NET=0|SELECTION=FALSE|LAYER=BOTTOM|LOCKED=FALSE|POLYGONOUTLINE=FALSE|X1=12272.7560mil|Y1=1866.0600mil|X2=12382.7560mil|Y2=1866.0600mil|WIDTH=10mil
|RECORD=Track|NET=0|SELECTION=FALSE|LAYER=BOTTOM|LOCKED=FALSE|POLYGONOUTLINE=FALSE|X1=12382.7560mil|Y1=1866.0600mil|X2=12382.7560mil|Y2=2466.0600mil|WIDTH=10mil
|RECORD=Track|NET=0|SELECTION=FALSE|LAYER=BOTTOM|LOCKED=FALSE|POLYGONOUTLINE=FALSE|X1=12122.7560mil|Y1=2471.0600mil|X2=12122.7560mil|Y2=1666.0600mil|WIDTH=10mil
|RECORD=Track|NET=0|SELECTION=FALSE|LAYER=BOTTOM|LOCKED=FALSE|POLYGONOUTLINE=FALSE|X1=12122.7560mil|Y1=1666.0600mil|X2=12272.7560mil|Y2=1666.0600mil|WIDTH=10mil
|RECORD=Track|NET=0|SELECTION=FALSE|LAYER=BOTTOM|LOCKED=FALSE|POLYGONOUTLINE=FALSE|X1=12042.7560mil|Y1=1966.0600mil|X2=12042.7560mil|Y2=2421.0600mil|WIDTH=10mil
|RECORD=Track|NET=0|SELECTION=FALSE|LAYER=BOTTOM|LOCKED=FALSE|POLYGONOUTLINE=FALSE|X1=12042.7560mil|Y1=2421.0600mil|X2=12022.7560mil|Y2=2421.0600mil|WIDTH=10mil
|RECORD=Track|NET=0|SELECTION=FALSE|LAYER=BOTTOM|LOCKED=FALSE|POLYGONOUTLINE=FALSE|X1=12022.7560mil|Y1=2421.0600mil|X2=12022.7560mil|Y2=2471.0600mil|WIDTH=10mil
|RECORD=Track|NET=0|SELECTION=FALSE|LAYER=BOTTOM|LOCKED=FALSE|POLYGONOUTLINE=FALSE|X1=11962.7560mil|Y1=1966.0600mil|X2=12037.7560mil|Y2=1966.0600mil|WIDTH=10mil
|RECORD=Track|NET=0|SELECTION=FALSE|LAYER=BOTTOM|LOCKED=FALSE|POLYGONOUTLINE=FALSE|X1=11937.7560mil|Y1=1866.0600mil|X2=12037.7560mil|Y2=1866.0600mil|WIDTH=10mil
|RECORD=Track|NET=0|SELECTION=FALSE|LAYER=BOTTOM|LOCKED=FALSE|POLYGONOUTLINE=FALSE|X1=11767.7560mil|Y1=3535mil|X2=11767.7560mil|Y2=2730mil|WIDTH=10mil
|RECORD=Track|NET=0|SELECTION=FALSE|LAYER=BOTTOM|LOCKED=FALSE|POLYGONOUTLINE=FALSE|X1=11767.7560mil|Y1=2730mil|X2=11917.7560mil|Y2=2730mil|WIDTH=10mil
|RECORD=Track|NET=0|SELECTION=FALSE|LAYER=BOTTOM|LOCKED=FALSE|POLYGONOUTLINE=FALSE|X1=11687.7560mil|Y1=3030mil|X2=11687.7560mil|Y2=3485mil|WIDTH=10mil
|RECORD=Track|NET=0|SELECTION=FALSE|LAYER=BOTTOM|LOCKED=FALSE|POLYGONOUTLINE=FALSE|X1=11687.7560mil|Y1=3485mil|X2=11667.7560mil|Y2=3485mil|WIDTH=10mil
|RECORD=Track|NET=0|SELECTION=FALSE|LAYER=BOTTOM|LOCKED=FALSE|POLYGONOUTLINE=FALSE|X1=11667.7560mil|Y1=3485mil|X2=11667.7560mil|Y2=3535mil|WIDTH=10mil
|RECORD=Track|NET=0|SELECTION=FALSE|LAYER=BOTTOM|LOCKED=FALSE|POLYGONOUTLINE=FALSE|X1=11607.7560mil|Y1=3030mil|X2=11682.7560mil|Y2=3030mil|WIDTH=10mil
|RECORD=Track|NET=0|SELECTION=FALSE|LAYER=BOTTOM|LOCKED=FALSE|POLYGONOUTLINE=FALSE|X1=11582.7560mil|Y1=2930mil|X2=11682.7560mil|Y2=2930mil|WIDTH=10mil
|RECORD=Track|NET=0|SELECTION=FALSE|LAYER=BOTTOM|LOCKED=FALSE|POLYGONOUTLINE=FALSE|X1=10907.7560mil|Y1=3430mil|X2=10772.7560mil|Y2=3430mil|WIDTH=10mil
|RECORD=Track|NET=0|SELECTION=FALSE|LAYER=BOTTOM|LOCKED=FALSE|POLYGONOUTLINE=FALSE|X1=10772.7560mil|Y1=3430mil|X2=10772.7560mil|Y2=2619.7000mil|WIDTH=10mil
|RECORD=Track|NET=0|SELECTION=FALSE|LAYER=BOTTOM|LOCKED=FALSE|POLYGONOUTLINE=FALSE|X1=10772.7560mil|Y1=2619.7000mil|X2=10872.7560mil|Y2=2620mil|WIDTH=10mil
|RECORD=Track|NET=0|SELECTION=FALSE|LAYER=BOTTOM|LOCKED=FALSE|POLYGONOUTLINE=FALSE|X1=10912.7560mil|Y1=3230mil|X2=10832.7560mil|Y2=3230mil|WIDTH=10mil
|RECORD=Track|NET=0|SELECTION=FALSE|LAYER=BOTTOM|LOCKED=FALSE|POLYGONOUTLINE=FALSE|X1=10832.7560mil|Y1=3230mil|X2=10832.7560mil|Y2=2675mil|WIDTH=10mil
|RECORD=Track|NET=0|SELECTION=FALSE|LAYER=BOTTOM|LOCKED=FALSE|POLYGONOUTLINE=FALSE|X1=10832.7560mil|Y1=2675mil|X2=10952.7560mil|Y2=2675mil|WIDTH=10mil
|RECORD=Track|NET=0|SELECTION=FALSE|LAYER=BOTTOM|LOCKED=FALSE|POLYGONOUTLINE=FALSE|X1=10952.7560mil|Y1=2675mil|X2=10952.7560mil|Y2=2650mil|WIDTH=10mil
|RECORD=Track|NET=0|SELECTION=FALSE|LAYER=BOTTOM|LOCKED=FALSE|POLYGONOUTLINE=FALSE|X1=11562.7560mil|Y1=1866.0600mil|X2=11672.7560mil|Y2=1866.0600mil|WIDTH=10mil
|RECORD=Track|NET=0|SELECTION=FALSE|LAYER=BOTTOM|LOCKED=FALSE|POLYGONOUTLINE=FALSE|X1=11672.7560mil|Y1=1866.0600mil|X2=11672.7560mil|Y2=2466.0600mil|WIDTH=10mil
|RECORD=Track|NET=0|SELECTION=FALSE|LAYER=BOTTOM|LOCKED=FALSE|POLYGONOUTLINE=FALSE|X1=11412.7560mil|Y1=2471.0600mil|X2=11412.7560mil|Y2=1666.0600mil|WIDTH=10mil
|RECORD=Track|NET=0|SELECTION=FALSE|LAYER=BOTTOM|LOCKED=FALSE|POLYGONOUTLINE=FALSE|X1=11412.7560mil|Y1=1666.0600mil|X2=11562.7560mil|Y2=1666.0600mil|WIDTH=10mil
|RECORD=Track|NET=0|SELECTION=FALSE|LAYER=BOTTOM|LOCKED=FALSE|POLYGONOUTLINE=FALSE|X1=11332.7560mil|Y1=1966.0600mil|X2=11332.7560mil|Y2=2421.0600mil|WIDTH=10mil
|RECORD=Track|NET=0|SELECTION=FALSE|LAYER=BOTTOM|LOCKED=FALSE|POLYGONOUTLINE=FALSE|X1=11332.7560mil|Y1=2421.0600mil|X2=11312.7560mil|Y2=2421.0600mil|WIDTH=10mil
|RECORD=Track|NET=0|SELECTION=FALSE|LAYER=BOTTOM|LOCKED=FALSE|POLYGONOUTLINE=FALSE|X1=11312.7560mil|Y1=2421.0600mil|X2=11312.7560mil|Y2=2471.0600mil|WIDTH=10mil
|RECORD=Track|NET=0|SELECTION=FALSE|LAYER=BOTTOM|LOCKED=FALSE|POLYGONOUTLINE=FALSE|X1=11252.7560mil|Y1=1966.0600mil|X2=11327.7560mil|Y2=1966.0600mil|WIDTH=10mil
|RECORD=Track|NET=0|SELECTION=FALSE|LAYER=BOTTOM|LOCKED=FALSE|POLYGONOUTLINE=FALSE|X1=11227.7560mil|Y1=1866.0600mil|X2=11327.7560mil|Y2=1866.0600mil|WIDTH=10mil
|RECORD=Track|NET=0|SELECTION=FALSE|LAYER=BOTTOM|LOCKED=FALSE|POLYGONOUTLINE=FALSE|X1=11057.7560mil|Y1=3535mil|X2=11057.7560mil|Y2=2730mil|WIDTH=10mil
|RECORD=Track|NET=0|SELECTION=FALSE|LAYER=BOTTOM|LOCKED=FALSE|POLYGONOUTLINE=FALSE|X1=11057.7560mil|Y1=2730mil|X2=11207.7560mil|Y2=2730mil|WIDTH=10mil
|RECORD=Track|NET=0|SELECTION=FALSE|LAYER=BOTTOM|LOCKED=FALSE|POLYGONOUTLINE=FALSE|X1=10977.7560mil|Y1=3030mil|X2=10977.7560mil|Y2=3485mil|WIDTH=10mil
|RECORD=Track|NET=0|SELECTION=FALSE|LAYER=BOTTOM|LOCKED=FALSE|POLYGONOUTLINE=FALSE|X1=10977.7560mil|Y1=3485mil|X2=10957.7560mil|Y2=3485mil|WIDTH=10mil
|RECORD=Track|NET=0|SELECTION=FALSE|LAYER=BOTTOM|LOCKED=FALSE|POLYGONOUTLINE=FALSE|X1=10957.7560mil|Y1=3485mil|X2=10957.7560mil|Y2=3535mil|WIDTH=10mil
|RECORD=Track|NET=0|SELECTION=FALSE|LAYER=BOTTOM|LOCKED=FALSE|POLYGONOUTLINE=FALSE|X1=10897.7560mil|Y1=3030mil|X2=10972.7560mil|Y2=3030mil|WIDTH=10mil
|RECORD=Track|NET=0|SELECTION=FALSE|LAYER=BOTTOM|LOCKED=FALSE|POLYGONOUTLINE=FALSE|X1=10872.7560mil|Y1=2930mil|X2=10972.7560mil|Y2=2930mil|WIDTH=10mil
|RECORD=Track|NET=0|SELECTION=FALSE|LAYER=BOTTOM|LOCKED=FALSE|POLYGONOUTLINE=FALSE|X1=9487.7560mil|Y1=3330mil|X2=9387.7560mil|Y2=3330mil|WIDTH=10mil
|RECORD=Track|NET=0|SELECTION=FALSE|LAYER=BOTTOM|LOCKED=FALSE|POLYGONOUTLINE=FALSE|X1=9387.7560mil|Y1=3330mil|X2=9387.7560mil|Y2=2645mil|WIDTH=10mil
|RECORD=Track|NET=0|SELECTION=FALSE|LAYER=BOTTOM|LOCKED=FALSE|POLYGONOUTLINE=FALSE|X1=9387.7560mil|Y1=2645mil|X2=9487.7560mil|Y2=2645mil|WIDTH=10mil
|RECORD=Track|NET=0|SELECTION=FALSE|LAYER=BOTTOM|LOCKED=FALSE|POLYGONOUTLINE=FALSE|X1=10297.7560mil|Y1=2500mil|X2=10297.7560mil|Y2=1845mil|WIDTH=10mil
|RECORD=Track|NET=0|SELECTION=FALSE|LAYER=BOTTOM|LOCKED=FALSE|POLYGONOUTLINE=FALSE|X1=10297.7560mil|Y1=1845mil|X2=10477.7560mil|Y2=1665mil|WIDTH=10mil
|RECORD=Track|NET=0|SELECTION=FALSE|LAYER=BOTTOM|LOCKED=FALSE|POLYGONOUTLINE=FALSE|X1=10477.7560mil|Y1=1665mil|X2=10478.8160mil|Y2=1666.0600mil|WIDTH=10mil
|RECORD=Track|NET=0|SELECTION=FALSE|LAYER=BOTTOM|LOCKED=FALSE|POLYGONOUTLINE=FALSE|X1=10478.8160mil|Y1=1666.0600mil|X2=10557.7560mil|Y2=1666.0600mil|WIDTH=10mil
|RECORD=Track|NET=0|SELECTION=FALSE|LAYER=BOTTOM|LOCKED=FALSE|POLYGONOUTLINE=FALSE|X1=9587.7560mil|Y1=2500mil|X2=9587.7560mil|Y2=1845mil|WIDTH=10mil
|RECORD=Track|NET=0|SELECTION=FALSE|LAYER=BOTTOM|LOCKED=FALSE|POLYGONOUTLINE=FALSE|X1=9587.7560mil|Y1=1845mil|X2=9767.7560mil|Y2=1665mil|WIDTH=10mil
|RECORD=Track|NET=0|SELECTION=FALSE|LAYER=BOTTOM|LOCKED=FALSE|POLYGONOUTLINE=FALSE|X1=9767.7560mil|Y1=1665mil|X2=9768.8160mil|Y2=1666.0600mil|WIDTH=10mil
|RECORD=Track|NET=0|SELECTION=FALSE|LAYER=BOTTOM|LOCKED=FALSE|POLYGONOUTLINE=FALSE|X1=9768.8160mil|Y1=1666.0600mil|X2=9847.7560mil|Y2=1666.0600mil|WIDTH=10mil
|RECORD=Track|NET=0|SELECTION=FALSE|LAYER=BOTTOM|LOCKED=FALSE|POLYGONOUTLINE=FALSE|X1=10202.7560mil|Y1=3430mil|X2=10067.7560mil|Y2=3430mil|WIDTH=10mil
|RECORD=Track|NET=0|SELECTION=FALSE|LAYER=BOTTOM|LOCKED=FALSE|POLYGONOUTLINE=FALSE|X1=10067.7560mil|Y1=3430mil|X2=10067.7560mil|Y2=2619.7000mil|WIDTH=10mil
|RECORD=Track|NET=0|SELECTION=FALSE|LAYER=BOTTOM|LOCKED=FALSE|POLYGONOUTLINE=FALSE|X1=10067.7560mil|Y1=2619.7000mil|X2=10167.7560mil|Y2=2620mil|WIDTH=10mil
|RECORD=Track|NET=0|SELECTION=FALSE|LAYER=BOTTOM|LOCKED=FALSE|POLYGONOUTLINE=FALSE|X1=10197.7560mil|Y1=3330mil|X2=10097.7560mil|Y2=3330mil|WIDTH=10mil
|RECORD=Track|NET=0|SELECTION=FALSE|LAYER=BOTTOM|LOCKED=FALSE|POLYGONOUTLINE=FALSE|X1=10097.7560mil|Y1=3330mil|X2=10097.7560mil|Y2=2645mil|WIDTH=10mil
|RECORD=Track|NET=0|SELECTION=FALSE|LAYER=BOTTOM|LOCKED=FALSE|POLYGONOUTLINE=FALSE|X1=10097.7560mil|Y1=2645mil|X2=10197.7560mil|Y2=2645mil|WIDTH=10mil
|RECORD=Track|NET=0|SELECTION=FALSE|LAYER=BOTTOM|LOCKED=FALSE|POLYGONOUTLINE=FALSE|X1=10207.7560mil|Y1=3230mil|X2=10127.7560mil|Y2=3230mil|WIDTH=10mil
|RECORD=Track|NET=0|SELECTION=FALSE|LAYER=BOTTOM|LOCKED=FALSE|POLYGONOUTLINE=FALSE|X1=10127.7560mil|Y1=3230mil|X2=10127.7560mil|Y2=2675mil|WIDTH=10mil
|RECORD=Track|NET=0|SELECTION=FALSE|LAYER=BOTTOM|LOCKED=FALSE|POLYGONOUTLINE=FALSE|X1=10127.7560mil|Y1=2675mil|X2=10247.7560mil|Y2=2675mil|WIDTH=10mil
|RECORD=Track|NET=0|SELECTION=FALSE|LAYER=BOTTOM|LOCKED=FALSE|POLYGONOUTLINE=FALSE|X1=10247.7560mil|Y1=2675mil|X2=10247.7560mil|Y2=2650mil|WIDTH=10mil
|RECORD=Track|NET=0|SELECTION=FALSE|LAYER=BOTTOM|LOCKED=FALSE|POLYGONOUTLINE=FALSE|X1=10857.7560mil|Y1=1866.0600mil|X2=10967.7560mil|Y2=1866.0600mil|WIDTH=10mil
|RECORD=Track|NET=0|SELECTION=FALSE|LAYER=BOTTOM|LOCKED=FALSE|POLYGONOUTLINE=FALSE|X1=10967.7560mil|Y1=1866.0600mil|X2=10967.7560mil|Y2=2466.0600mil|WIDTH=10mil
|RECORD=Track|NET=0|SELECTION=FALSE|LAYER=BOTTOM|LOCKED=FALSE|POLYGONOUTLINE=FALSE|X1=10707.7560mil|Y1=2471.0600mil|X2=10707.7560mil|Y2=1666.0600mil|WIDTH=10mil
|RECORD=Track|NET=0|SELECTION=FALSE|LAYER=BOTTOM|LOCKED=FALSE|POLYGONOUTLINE=FALSE|X1=10707.7560mil|Y1=1666.0600mil|X2=10857.7560mil|Y2=1666.0600mil|WIDTH=10mil
|RECORD=Track|NET=0|SELECTION=FALSE|LAYER=BOTTOM|LOCKED=FALSE|POLYGONOUTLINE=FALSE|X1=10627.7560mil|Y1=1966.0600mil|X2=10627.7560mil|Y2=2421.0600mil|WIDTH=10mil
|RECORD=Track|NET=0|SELECTION=FALSE|LAYER=BOTTOM|LOCKED=FALSE|POLYGONOUTLINE=FALSE|X1=10627.7560mil|Y1=2421.0600mil|X2=10607.7560mil|Y2=2421.0600mil|WIDTH=10mil
|RECORD=Track|NET=0|SELECTION=FALSE|LAYER=BOTTOM|LOCKED=FALSE|POLYGONOUTLINE=FALSE|X1=10607.7560mil|Y1=2421.0600mil|X2=10607.7560mil|Y2=2471.0600mil|WIDTH=10mil
|RECORD=Track|NET=0|SELECTION=FALSE|LAYER=BOTTOM|LOCKED=FALSE|POLYGONOUTLINE=FALSE|X1=10547.7560mil|Y1=1966.0600mil|X2=10622.7560mil|Y2=1966.0600mil|WIDTH=10mil
|RECORD=Track|NET=0|SELECTION=FALSE|LAYER=BOTTOM|LOCKED=FALSE|POLYGONOUTLINE=FALSE|X1=10522.7560mil|Y1=1866.0600mil|X2=10622.7560mil|Y2=1866.0600mil|WIDTH=10mil
|RECORD=Track|NET=0|SELECTION=FALSE|LAYER=BOTTOM|LOCKED=FALSE|POLYGONOUTLINE=FALSE|X1=10352.7560mil|Y1=3535mil|X2=10352.7560mil|Y2=2730mil|WIDTH=10mil
|RECORD=Track|NET=0|SELECTION=FALSE|LAYER=BOTTOM|LOCKED=FALSE|POLYGONOUTLINE=FALSE|X1=10352.7560mil|Y1=2730mil|X2=10502.7560mil|Y2=2730mil|WIDTH=10mil
|RECORD=Track|NET=0|SELECTION=FALSE|LAYER=BOTTOM|LOCKED=FALSE|POLYGONOUTLINE=FALSE|X1=10272.7560mil|Y1=3030mil|X2=10272.7560mil|Y2=3485mil|WIDTH=10mil
|RECORD=Track|NET=0|SELECTION=FALSE|LAYER=BOTTOM|LOCKED=FALSE|POLYGONOUTLINE=FALSE|X1=10272.7560mil|Y1=3485mil|X2=10252.7560mil|Y2=3485mil|WIDTH=10mil
|RECORD=Track|NET=0|SELECTION=FALSE|LAYER=BOTTOM|LOCKED=FALSE|POLYGONOUTLINE=FALSE|X1=10252.7560mil|Y1=3485mil|X2=10252.7560mil|Y2=3535mil|WIDTH=10mil
|RECORD=Track|NET=0|SELECTION=FALSE|LAYER=BOTTOM|LOCKED=FALSE|POLYGONOUTLINE=FALSE|X1=10192.7560mil|Y1=3030mil|X2=10267.7560mil|Y2=3030mil|WIDTH=10mil
|RECORD=Track|NET=0|SELECTION=FALSE|LAYER=BOTTOM|LOCKED=FALSE|POLYGONOUTLINE=FALSE|X1=10167.7560mil|Y1=2930mil|X2=10267.7560mil|Y2=2930mil|WIDTH=10mil
|RECORD=Track|NET=0|SELECTION=FALSE|LAYER=BOTTOM|LOCKED=FALSE|POLYGONOUTLINE=FALSE|X1=9492.7560mil|Y1=3430mil|X2=9357.7560mil|Y2=3430mil|WIDTH=10mil
|RECORD=Track|NET=0|SELECTION=FALSE|LAYER=BOTTOM|LOCKED=FALSE|POLYGONOUTLINE=FALSE|X1=9357.7560mil|Y1=3430mil|X2=9357.7560mil|Y2=2619.7000mil|WIDTH=10mil
|RECORD=Track|NET=0|SELECTION=FALSE|LAYER=BOTTOM|LOCKED=FALSE|POLYGONOUTLINE=FALSE|X1=9357.7560mil|Y1=2619.7000mil|X2=9457.7560mil|Y2=2620mil|WIDTH=10mil
|RECORD=Track|NET=0|SELECTION=FALSE|LAYER=BOTTOM|LOCKED=FALSE|POLYGONOUTLINE=FALSE|X1=9497.7560mil|Y1=3230mil|X2=9417.7560mil|Y2=3230mil|WIDTH=10mil
|RECORD=Track|NET=0|SELECTION=FALSE|LAYER=BOTTOM|LOCKED=FALSE|POLYGONOUTLINE=FALSE|X1=9417.7560mil|Y1=3230mil|X2=9417.7560mil|Y2=2675mil|WIDTH=10mil
|RECORD=Track|NET=0|SELECTION=FALSE|LAYER=BOTTOM|LOCKED=FALSE|POLYGONOUTLINE=FALSE|X1=9417.7560mil|Y1=2675mil|X2=9537.7560mil|Y2=2675mil|WIDTH=10mil
|RECORD=Track|NET=0|SELECTION=FALSE|LAYER=BOTTOM|LOCKED=FALSE|POLYGONOUTLINE=FALSE|X1=9537.7560mil|Y1=2675mil|X2=9537.7560mil|Y2=2650mil|WIDTH=10mil
|RECORD=Track|NET=0|SELECTION=FALSE|LAYER=BOTTOM|LOCKED=FALSE|POLYGONOUTLINE=FALSE|X1=10147.7560mil|Y1=1866.0600mil|X2=10257.7560mil|Y2=1866.0600mil|WIDTH=10mil
|RECORD=Track|NET=0|SELECTION=FALSE|LAYER=BOTTOM|LOCKED=FALSE|POLYGONOUTLINE=FALSE|X1=10257.7560mil|Y1=1866.0600mil|X2=10257.7560mil|Y2=2466.0600mil|WIDTH=10mil
|RECORD=Track|NET=0|SELECTION=FALSE|LAYER=BOTTOM|LOCKED=FALSE|POLYGONOUTLINE=FALSE|X1=9997.7560mil|Y1=2471.0600mil|X2=9997.7560mil|Y2=1666.0600mil|WIDTH=10mil
|RECORD=Track|NET=0|SELECTION=FALSE|LAYER=BOTTOM|LOCKED=FALSE|POLYGONOUTLINE=FALSE|X1=9997.7560mil|Y1=1666.0600mil|X2=10147.7560mil|Y2=1666.0600mil|WIDTH=10mil
|RECORD=Track|NET=0|SELECTION=FALSE|LAYER=BOTTOM|LOCKED=FALSE|POLYGONOUTLINE=FALSE|X1=9917.7560mil|Y1=1966.0600mil|X2=9917.7560mil|Y2=2421.0600mil|WIDTH=10mil
|RECORD=Track|NET=0|SELECTION=FALSE|LAYER=BOTTOM|LOCKED=FALSE|POLYGONOUTLINE=FALSE|X1=9917.7560mil|Y1=2421.0600mil|X2=9897.7560mil|Y2=2421.0600mil|WIDTH=10mil
|RECORD=Track|NET=0|SELECTION=FALSE|LAYER=BOTTOM|LOCKED=FALSE|POLYGONOUTLINE=FALSE|X1=9897.7560mil|Y1=2421.0600mil|X2=9897.7560mil|Y2=2471.0600mil|WIDTH=10mil
|RECORD=Track|NET=0|SELECTION=FALSE|LAYER=BOTTOM|LOCKED=FALSE|POLYGONOUTLINE=FALSE|X1=9837.7560mil|Y1=1966.0600mil|X2=9912.7560mil|Y2=1966.0600mil|WIDTH=10mil
|RECORD=Track|NET=0|SELECTION=FALSE|LAYER=BOTTOM|LOCKED=FALSE|POLYGONOUTLINE=FALSE|X1=9812.7560mil|Y1=1866.0600mil|X2=9912.7560mil|Y2=1866.0600mil|WIDTH=10mil
|RECORD=Track|NET=0|SELECTION=FALSE|LAYER=BOTTOM|LOCKED=FALSE|POLYGONOUTLINE=FALSE|X1=9642.7560mil|Y1=3535mil|X2=9642.7560mil|Y2=2730mil|WIDTH=10mil
|RECORD=Track|NET=0|SELECTION=FALSE|LAYER=BOTTOM|LOCKED=FALSE|POLYGONOUTLINE=FALSE|X1=9642.7560mil|Y1=2730mil|X2=9792.7560mil|Y2=2730mil|WIDTH=10mil
|RECORD=Track|NET=0|SELECTION=FALSE|LAYER=BOTTOM|LOCKED=FALSE|POLYGONOUTLINE=FALSE|X1=9562.7560mil|Y1=3030mil|X2=9562.7560mil|Y2=3485mil|WIDTH=10mil
|RECORD=Track|NET=0|SELECTION=FALSE|LAYER=BOTTOM|LOCKED=FALSE|POLYGONOUTLINE=FALSE|X1=9562.7560mil|Y1=3485mil|X2=9542.7560mil|Y2=3485mil|WIDTH=10mil
|RECORD=Track|NET=0|SELECTION=FALSE|LAYER=BOTTOM|LOCKED=FALSE|POLYGONOUTLINE=FALSE|X1=9542.7560mil|Y1=3485mil|X2=9542.7560mil|Y2=3535mil|WIDTH=10mil
|RECORD=Track|NET=0|SELECTION=FALSE|LAYER=BOTTOM|LOCKED=FALSE|POLYGONOUTLINE=FALSE|X1=9482.7560mil|Y1=3030mil|X2=9557.7560mil|Y2=3030mil|WIDTH=10mil
|RECORD=Track|NET=0|SELECTION=FALSE|LAYER=BOTTOM|LOCKED=FALSE|POLYGONOUTLINE=FALSE|X1=9457.7560mil|Y1=2930mil|X2=9557.7560mil|Y2=2930mil|WIDTH=10mil
|RECORD=Track|NET=0|SELECTION=FALSE|LAYER=BOTTOM|LOCKED=FALSE|POLYGONOUTLINE=FALSE|X1=9792.7560mil|Y1=3570mil|X2=10507.7560mil|Y2=3570mil|WIDTH=10mil
|RECORD=Track|NET=0|SELECTION=FALSE|LAYER=BOTTOM|LOCKED=FALSE|POLYGONOUTLINE=FALSE|X1=8877.7560mil|Y1=2500mil|X2=8877.7560mil|Y2=1845mil|WIDTH=10mil
|RECORD=Track|NET=0|SELECTION=FALSE|LAYER=BOTTOM|LOCKED=FALSE|POLYGONOUTLINE=FALSE|X1=8877.7560mil|Y1=1845mil|X2=9057.7560mil|Y2=1665mil|WIDTH=10mil
|RECORD=Track|NET=0|SELECTION=FALSE|LAYER=BOTTOM|LOCKED=FALSE|POLYGONOUTLINE=FALSE|X1=9057.7560mil|Y1=1665mil|X2=9058.8160mil|Y2=1666.0600mil|WIDTH=10mil
|RECORD=Track|NET=0|SELECTION=FALSE|LAYER=BOTTOM|LOCKED=FALSE|POLYGONOUTLINE=FALSE|X1=9058.8160mil|Y1=1666.0600mil|X2=9137.7560mil|Y2=1666.0600mil|WIDTH=10mil
|RECORD=Track|NET=0|SELECTION=FALSE|LAYER=BOTTOM|LOCKED=FALSE|POLYGONOUTLINE=FALSE|X1=8167.7560mil|Y1=2500mil|X2=8167.7560mil|Y2=1845mil|WIDTH=10mil
|RECORD=Track|NET=0|SELECTION=FALSE|LAYER=BOTTOM|LOCKED=FALSE|POLYGONOUTLINE=FALSE|X1=8167.7560mil|Y1=1845mil|X2=8347.7560mil|Y2=1665mil|WIDTH=10mil
|RECORD=Track|NET=0|SELECTION=FALSE|LAYER=BOTTOM|LOCKED=FALSE|POLYGONOUTLINE=FALSE|X1=8347.7560mil|Y1=1665mil|X2=8348.8160mil|Y2=1666.0600mil|WIDTH=10mil
|RECORD=Track|NET=0|SELECTION=FALSE|LAYER=BOTTOM|LOCKED=FALSE|POLYGONOUTLINE=FALSE|X1=8348.8160mil|Y1=1666.0600mil|X2=8427.7560mil|Y2=1666.0600mil|WIDTH=10mil
|RECORD=Track|NET=0|SELECTION=FALSE|LAYER=BOTTOM|LOCKED=FALSE|POLYGONOUTLINE=FALSE|X1=8782.7560mil|Y1=3430mil|X2=8647.7560mil|Y2=3430mil|WIDTH=10mil
|RECORD=Track|NET=0|SELECTION=FALSE|LAYER=BOTTOM|LOCKED=FALSE|POLYGONOUTLINE=FALSE|X1=8647.7560mil|Y1=3430mil|X2=8647.7560mil|Y2=2619.7000mil|WIDTH=10mil
|RECORD=Track|NET=0|SELECTION=FALSE|LAYER=BOTTOM|LOCKED=FALSE|POLYGONOUTLINE=FALSE|X1=8647.7560mil|Y1=2619.7000mil|X2=8747.7560mil|Y2=2620mil|WIDTH=10mil
|RECORD=Track|NET=0|SELECTION=FALSE|LAYER=BOTTOM|LOCKED=FALSE|POLYGONOUTLINE=FALSE|X1=8777.7560mil|Y1=3330mil|X2=8677.7560mil|Y2=3330mil|WIDTH=10mil
|RECORD=Track|NET=0|SELECTION=FALSE|LAYER=BOTTOM|LOCKED=FALSE|POLYGONOUTLINE=FALSE|X1=8677.7560mil|Y1=3330mil|X2=8677.7560mil|Y2=2645mil|WIDTH=10mil
|RECORD=Track|NET=0|SELECTION=FALSE|LAYER=BOTTOM|LOCKED=FALSE|POLYGONOUTLINE=FALSE|X1=8677.7560mil|Y1=2645mil|X2=8777.7560mil|Y2=2645mil|WIDTH=10mil
|RECORD=Track|NET=0|SELECTION=FALSE|LAYER=BOTTOM|LOCKED=FALSE|POLYGONOUTLINE=FALSE|X1=8787.7560mil|Y1=3230mil|X2=8707.7560mil|Y2=3230mil|WIDTH=10mil
|RECORD=Track|NET=0|SELECTION=FALSE|LAYER=BOTTOM|LOCKED=FALSE|POLYGONOUTLINE=FALSE|X1=8707.7560mil|Y1=3230mil|X2=8707.7560mil|Y2=2675mil|WIDTH=10mil
|RECORD=Track|NET=0|SELECTION=FALSE|LAYER=BOTTOM|LOCKED=FALSE|POLYGONOUTLINE=FALSE|X1=8707.7560mil|Y1=2675mil|X2=8827.7560mil|Y2=2675mil|WIDTH=10mil
|RECORD=Track|NET=0|SELECTION=FALSE|LAYER=BOTTOM|LOCKED=FALSE|POLYGONOUTLINE=FALSE|X1=8827.7560mil|Y1=2675mil|X2=8827.7560mil|Y2=2650mil|WIDTH=10mil
|RECORD=Track|NET=0|SELECTION=FALSE|LAYER=BOTTOM|LOCKED=FALSE|POLYGONOUTLINE=FALSE|X1=9437.7560mil|Y1=1866.0600mil|X2=9547.7560mil|Y2=1866.0600mil|WIDTH=10mil
|RECORD=Track|NET=0|SELECTION=FALSE|LAYER=BOTTOM|LOCKED=FALSE|POLYGONOUTLINE=FALSE|X1=9547.7560mil|Y1=1866.0600mil|X2=9547.7560mil|Y2=2466.0600mil|WIDTH=10mil
|RECORD=Track|NET=0|SELECTION=FALSE|LAYER=BOTTOM|LOCKED=FALSE|POLYGONOUTLINE=FALSE|X1=9207.7560mil|Y1=1966.0600mil|X2=9207.7560mil|Y2=2421.0600mil|WIDTH=10mil
|RECORD=Track|NET=0|SELECTION=FALSE|LAYER=BOTTOM|LOCKED=FALSE|POLYGONOUTLINE=FALSE|X1=9207.7560mil|Y1=2421.0600mil|X2=9187.7560mil|Y2=2421.0600mil|WIDTH=10mil
|RECORD=Track|NET=0|SELECTION=FALSE|LAYER=BOTTOM|LOCKED=FALSE|POLYGONOUTLINE=FALSE|X1=9187.7560mil|Y1=2421.0600mil|X2=9187.7560mil|Y2=2471.0600mil|WIDTH=10mil
|RECORD=Track|NET=0|SELECTION=FALSE|LAYER=BOTTOM|LOCKED=FALSE|POLYGONOUTLINE=FALSE|X1=9127.7560mil|Y1=1966.0600mil|X2=9202.7560mil|Y2=1966.0600mil|WIDTH=10mil
|RECORD=Track|NET=0|SELECTION=FALSE|LAYER=BOTTOM|LOCKED=FALSE|POLYGONOUTLINE=FALSE|X1=9102.7560mil|Y1=1866.0600mil|X2=9202.7560mil|Y2=1866.0600mil|WIDTH=10mil
|RECORD=Track|NET=0|SELECTION=FALSE|LAYER=BOTTOM|LOCKED=FALSE|POLYGONOUTLINE=FALSE|X1=8932.7560mil|Y1=3535mil|X2=8932.7560mil|Y2=2730mil|WIDTH=10mil
|RECORD=Track|NET=0|SELECTION=FALSE|LAYER=BOTTOM|LOCKED=FALSE|POLYGONOUTLINE=FALSE|X1=8932.7560mil|Y1=2730mil|X2=9082.7560mil|Y2=2730mil|WIDTH=10mil
|RECORD=Track|NET=0|SELECTION=FALSE|LAYER=BOTTOM|LOCKED=FALSE|POLYGONOUTLINE=FALSE|X1=8852.7560mil|Y1=3030mil|X2=8852.7560mil|Y2=3485mil|WIDTH=10mil
|RECORD=Track|NET=0|SELECTION=FALSE|LAYER=BOTTOM|LOCKED=FALSE|POLYGONOUTLINE=FALSE|X1=8852.7560mil|Y1=3485mil|X2=8832.7560mil|Y2=3485mil|WIDTH=10mil
|RECORD=Track|NET=0|SELECTION=FALSE|LAYER=BOTTOM|LOCKED=FALSE|POLYGONOUTLINE=FALSE|X1=8832.7560mil|Y1=3485mil|X2=8832.7560mil|Y2=3535mil|WIDTH=10mil
|RECORD=Track|NET=0|SELECTION=FALSE|LAYER=BOTTOM|LOCKED=FALSE|POLYGONOUTLINE=FALSE|X1=8772.7560mil|Y1=3030mil|X2=8847.7560mil|Y2=3030mil|WIDTH=10mil
|RECORD=Track|NET=0|SELECTION=FALSE|LAYER=BOTTOM|LOCKED=FALSE|POLYGONOUTLINE=FALSE|X1=8747.7560mil|Y1=2930mil|X2=8847.7560mil|Y2=2930mil|WIDTH=10mil
|RECORD=Track|NET=0|SELECTION=FALSE|LAYER=BOTTOM|LOCKED=FALSE|POLYGONOUTLINE=FALSE|X1=8077.7560mil|Y1=3230mil|X2=7997.7560mil|Y2=3230mil|WIDTH=10mil
|RECORD=Track|NET=0|SELECTION=FALSE|LAYER=BOTTOM|LOCKED=FALSE|POLYGONOUTLINE=FALSE|X1=7997.7560mil|Y1=3230mil|X2=7997.7560mil|Y2=2675mil|WIDTH=10mil
|RECORD=Track|NET=0|SELECTION=FALSE|LAYER=BOTTOM|LOCKED=FALSE|POLYGONOUTLINE=FALSE|X1=7997.7560mil|Y1=2675mil|X2=8117.7560mil|Y2=2675mil|WIDTH=10mil
|RECORD=Track|NET=0|SELECTION=FALSE|LAYER=BOTTOM|LOCKED=FALSE|POLYGONOUTLINE=FALSE|X1=8117.7560mil|Y1=2675mil|X2=8117.7560mil|Y2=2650mil|WIDTH=10mil
|RECORD=Track|NET=0|SELECTION=FALSE|LAYER=BOTTOM|LOCKED=FALSE|POLYGONOUTLINE=FALSE|X1=8727.7560mil|Y1=1866.0600mil|X2=8837.7560mil|Y2=1866.0600mil|WIDTH=10mil
|RECORD=Track|NET=0|SELECTION=FALSE|LAYER=BOTTOM|LOCKED=FALSE|POLYGONOUTLINE=FALSE|X1=8837.7560mil|Y1=1866.0600mil|X2=8837.7560mil|Y2=2466.0600mil|WIDTH=10mil
|RECORD=Track|NET=0|SELECTION=FALSE|LAYER=BOTTOM|LOCKED=FALSE|POLYGONOUTLINE=FALSE|X1=8577.7560mil|Y1=2471.0600mil|X2=8577.7560mil|Y2=1666.0600mil|WIDTH=10mil
|RECORD=Track|NET=0|SELECTION=FALSE|LAYER=BOTTOM|LOCKED=FALSE|POLYGONOUTLINE=FALSE|X1=8577.7560mil|Y1=1666.0600mil|X2=8727.7560mil|Y2=1666.0600mil|WIDTH=10mil
|RECORD=Track|NET=0|SELECTION=FALSE|LAYER=BOTTOM|LOCKED=FALSE|POLYGONOUTLINE=FALSE|X1=8497.7560mil|Y1=1966.0600mil|X2=8497.7560mil|Y2=2421.0600mil|WIDTH=10mil
|RECORD=Track|NET=0|SELECTION=FALSE|LAYER=BOTTOM|LOCKED=FALSE|POLYGONOUTLINE=FALSE|X1=8497.7560mil|Y1=2421.0600mil|X2=8477.7560mil|Y2=2421.0600mil|WIDTH=10mil
|RECORD=Track|NET=0|SELECTION=FALSE|LAYER=BOTTOM|LOCKED=FALSE|POLYGONOUTLINE=FALSE|X1=8477.7560mil|Y1=2421.0600mil|X2=8477.7560mil|Y2=2471.0600mil|WIDTH=10mil
|RECORD=Track|NET=0|SELECTION=FALSE|LAYER=BOTTOM|LOCKED=FALSE|POLYGONOUTLINE=FALSE|X1=8417.7560mil|Y1=1966.0600mil|X2=8492.7560mil|Y2=1966.0600mil|WIDTH=10mil
|RECORD=Track|NET=0|SELECTION=FALSE|LAYER=BOTTOM|LOCKED=FALSE|POLYGONOUTLINE=FALSE|X1=8392.7560mil|Y1=1866.0600mil|X2=8492.7560mil|Y2=1866.0600mil|WIDTH=10mil
|RECORD=Track|NET=0|SELECTION=FALSE|LAYER=BOTTOM|LOCKED=FALSE|POLYGONOUTLINE=FALSE|X1=8372.7560mil|Y1=3570mil|X2=9082.7560mil|Y2=3570mil|WIDTH=10mil
|RECORD=Track|NET=0|SELECTION=FALSE|LAYER=BOTTOM|LOCKED=FALSE|POLYGONOUTLINE=FALSE|X1=8222.7560mil|Y1=3535mil|X2=8222.7560mil|Y2=2730mil|WIDTH=10mil
|RECORD=Track|NET=0|SELECTION=FALSE|LAYER=BOTTOM|LOCKED=FALSE|POLYGONOUTLINE=FALSE|X1=8222.7560mil|Y1=2730mil|X2=8372.7560mil|Y2=2730mil|WIDTH=10mil
|RECORD=Track|NET=0|SELECTION=FALSE|LAYER=BOTTOM|LOCKED=FALSE|POLYGONOUTLINE=FALSE|X1=8142.7560mil|Y1=3030mil|X2=8142.7560mil|Y2=3485mil|WIDTH=10mil
|RECORD=Track|NET=0|SELECTION=FALSE|LAYER=BOTTOM|LOCKED=FALSE|POLYGONOUTLINE=FALSE|X1=8142.7560mil|Y1=3485mil|X2=8122.7560mil|Y2=3485mil|WIDTH=10mil
|RECORD=Track|NET=0|SELECTION=FALSE|LAYER=BOTTOM|LOCKED=FALSE|POLYGONOUTLINE=FALSE|X1=8122.7560mil|Y1=3485mil|X2=8122.7560mil|Y2=3535mil|WIDTH=10mil
|RECORD=Track|NET=0|SELECTION=FALSE|LAYER=BOTTOM|LOCKED=FALSE|POLYGONOUTLINE=FALSE|X1=8062.7560mil|Y1=3030mil|X2=8137.7560mil|Y2=3030mil|WIDTH=10mil
|RECORD=Track|NET=0|SELECTION=FALSE|LAYER=BOTTOM|LOCKED=FALSE|POLYGONOUTLINE=FALSE|X1=8037.7560mil|Y1=2930mil|X2=8137.7560mil|Y2=2930mil|WIDTH=10mil
|RECORD=Track|NET=0|SELECTION=FALSE|LAYER=BOTTOM|LOCKED=FALSE|POLYGONOUTLINE=FALSE|X1=8067.7560mil|Y1=3330mil|X2=7972.7560mil|Y2=3330mil|WIDTH=10mil
|RECORD=Track|NET=0|SELECTION=FALSE|LAYER=BOTTOM|LOCKED=FALSE|POLYGONOUTLINE=FALSE|X1=7972.7560mil|Y1=3330mil|X2=7972.7560mil|Y2=2645mil|WIDTH=10mil
|RECORD=Track|NET=0|SELECTION=FALSE|LAYER=BOTTOM|LOCKED=FALSE|POLYGONOUTLINE=FALSE|X1=7972.7560mil|Y1=2645mil|X2=8067.7560mil|Y2=2645mil|WIDTH=10mil
|RECORD=Track|NET=0|SELECTION=FALSE|LAYER=BOTTOM|LOCKED=FALSE|POLYGONOUTLINE=FALSE|X1=11207.7560mil|Y1=3570mil|X2=11917.7560mil|Y2=3570mil|WIDTH=10mil
|RECORD=Track|NET=0|SELECTION=FALSE|LAYER=BOTTOM|LOCKED=FALSE|POLYGONOUTLINE=FALSE|X1=10507.7560mil|Y1=3570mil|X2=11207.7560mil|Y2=3570mil|WIDTH=10mil
|RECORD=Track|NET=0|SELECTION=FALSE|LAYER=BOTTOM|LOCKED=FALSE|POLYGONOUTLINE=FALSE|X1=8247.7560mil|Y1=4435mil|X2=8247.7560mil|Y2=6061.1010mil|WIDTH=10mil
|RECORD=Track|NET=0|SELECTION=FALSE|LAYER=BOTTOM|LOCKED=FALSE|POLYGONOUTLINE=FALSE|X1=8247.7560mil|Y1=6061.1010mil|X2=8058.9570mil|Y2=6061.1010mil|WIDTH=10mil
|RECORD=Track|NET=0|SELECTION=FALSE|LAYER=BOTTOM|LOCKED=FALSE|POLYGONOUTLINE=FALSE|X1=12022.7560mil|Y1=4285mil|X2=12021.6570mil|Y2=4286.1010mil|WIDTH=10mil
|RECORD=Track|NET=0|SELECTION=FALSE|LAYER=BOTTOM|LOCKED=FALSE|POLYGONOUTLINE=FALSE|X1=12021.6570mil|Y1=4286.1010mil|X2=11958.9570mil|Y2=4286.1010mil|WIDTH=10mil
|RECORD=Track|NET=0|SELECTION=FALSE|LAYER=BOTTOM|LOCKED=FALSE|POLYGONOUTLINE=FALSE|X1=11667.7560mil|Y1=4285mil|X2=11666.6570mil|Y2=4286.0990mil|WIDTH=10mil
|RECORD=Track|NET=0|SELECTION=FALSE|LAYER=BOTTOM|LOCKED=FALSE|POLYGONOUTLINE=FALSE|X1=11666.6570mil|Y1=4286.0990mil|X2=11603.9570mil|Y2=4286.0990mil|WIDTH=10mil
|RECORD=Track|NET=0|SELECTION=FALSE|LAYER=BOTTOM|LOCKED=FALSE|POLYGONOUTLINE=FALSE|X1=10957.7560mil|Y1=4285mil|X2=10956.6570mil|Y2=4286.0990mil|WIDTH=10mil
|RECORD=Track|NET=0|SELECTION=FALSE|LAYER=BOTTOM|LOCKED=FALSE|POLYGONOUTLINE=FALSE|X1=10956.6570mil|Y1=4286.0990mil|X2=10893.9570mil|Y2=4286.0990mil|WIDTH=10mil
|RECORD=Track|NET=0|SELECTION=FALSE|LAYER=BOTTOM|LOCKED=FALSE|POLYGONOUTLINE=FALSE|X1=11312.7560mil|Y1=4285mil|X2=11311.6570mil|Y2=4286.1010mil|WIDTH=10mil
|RECORD=Track|NET=0|SELECTION=FALSE|LAYER=BOTTOM|LOCKED=FALSE|POLYGONOUTLINE=FALSE|X1=11311.6570mil|Y1=4286.1010mil|X2=11248.9570mil|Y2=4286.1010mil|WIDTH=10mil
|RECORD=Track|NET=0|SELECTION=FALSE|LAYER=BOTTOM|LOCKED=FALSE|POLYGONOUTLINE=FALSE|X1=10607.7560mil|Y1=4285mil|X2=10606.6570mil|Y2=4286.1010mil|WIDTH=10mil
|RECORD=Track|NET=0|SELECTION=FALSE|LAYER=BOTTOM|LOCKED=FALSE|POLYGONOUTLINE=FALSE|X1=10606.6570mil|Y1=4286.1010mil|X2=10543.9570mil|Y2=4286.1010mil|WIDTH=10mil
|RECORD=Track|NET=0|SELECTION=FALSE|LAYER=BOTTOM|LOCKED=FALSE|POLYGONOUTLINE=FALSE|X1=10252.7560mil|Y1=4285mil|X2=10251.6570mil|Y2=4286.0990mil|WIDTH=10mil
|RECORD=Track|NET=0|SELECTION=FALSE|LAYER=BOTTOM|LOCKED=FALSE|POLYGONOUTLINE=FALSE|X1=10251.6570mil|Y1=4286.0990mil|X2=10188.9570mil|Y2=4286.0990mil|WIDTH=10mil
|RECORD=Track|NET=0|SELECTION=FALSE|LAYER=BOTTOM|LOCKED=FALSE|POLYGONOUTLINE=FALSE|X1=9542.7560mil|Y1=4285mil|X2=9541.6570mil|Y2=4286.0990mil|WIDTH=10mil
|RECORD=Track|NET=0|SELECTION=FALSE|LAYER=BOTTOM|LOCKED=FALSE|POLYGONOUTLINE=FALSE|X1=9541.6570mil|Y1=4286.0990mil|X2=9478.9570mil|Y2=4286.0990mil|WIDTH=10mil
|RECORD=Track|NET=0|SELECTION=FALSE|LAYER=BOTTOM|LOCKED=FALSE|POLYGONOUTLINE=FALSE|X1=9897.7560mil|Y1=4285mil|X2=9896.6570mil|Y2=4286.1010mil|WIDTH=10mil
|RECORD=Track|NET=0|SELECTION=FALSE|LAYER=BOTTOM|LOCKED=FALSE|POLYGONOUTLINE=FALSE|X1=9896.6570mil|Y1=4286.1010mil|X2=9833.9570mil|Y2=4286.1010mil|WIDTH=10mil
|RECORD=Track|NET=0|SELECTION=FALSE|LAYER=BOTTOM|LOCKED=FALSE|POLYGONOUTLINE=FALSE|X1=9187.7560mil|Y1=4285mil|X2=9186.6570mil|Y2=4286.1010mil|WIDTH=10mil
|RECORD=Track|NET=0|SELECTION=FALSE|LAYER=BOTTOM|LOCKED=FALSE|POLYGONOUTLINE=FALSE|X1=9186.6570mil|Y1=4286.1010mil|X2=9123.9570mil|Y2=4286.1010mil|WIDTH=10mil
|RECORD=Track|NET=0|SELECTION=FALSE|LAYER=BOTTOM|LOCKED=FALSE|POLYGONOUTLINE=FALSE|X1=8832.7560mil|Y1=4285mil|X2=8831.6570mil|Y2=4286.0990mil|WIDTH=10mil
|RECORD=Track|NET=0|SELECTION=FALSE|LAYER=BOTTOM|LOCKED=FALSE|POLYGONOUTLINE=FALSE|X1=8831.6570mil|Y1=4286.0990mil|X2=8768.9570mil|Y2=4286.0990mil|WIDTH=10mil
|RECORD=Track|NET=0|SELECTION=FALSE|LAYER=BOTTOM|LOCKED=FALSE|POLYGONOUTLINE=FALSE|X1=8477.7560mil|Y1=4285mil|X2=8476.6570mil|Y2=4286.1010mil|WIDTH=10mil
|RECORD=Track|NET=0|SELECTION=FALSE|LAYER=BOTTOM|LOCKED=FALSE|POLYGONOUTLINE=FALSE|X1=8476.6570mil|Y1=4286.1010mil|X2=8413.9570mil|Y2=4286.1010mil|WIDTH=10mil
|RECORD=Track|NET=0|SELECTION=FALSE|LAYER=BOTTOM|LOCKED=FALSE|POLYGONOUTLINE=FALSE|X1=12047.7560mil|Y1=4310mil|X2=12047.7560mil|Y2=4640mil|WIDTH=10mil
|RECORD=Track|NET=0|SELECTION=FALSE|LAYER=BOTTOM|LOCKED=FALSE|POLYGONOUTLINE=FALSE|X1=12047.7560mil|Y1=4640mil|X2=11958.9570mil|Y2=4641.1010mil|WIDTH=10mil
|RECORD=Track|NET=0|SELECTION=FALSE|LAYER=BOTTOM|LOCKED=FALSE|POLYGONOUTLINE=FALSE|X1=11692.7560mil|Y1=4310mil|X2=11692.7560mil|Y2=4640mil|WIDTH=10mil
|RECORD=Track|NET=0|SELECTION=FALSE|LAYER=BOTTOM|LOCKED=FALSE|POLYGONOUTLINE=FALSE|X1=11692.7560mil|Y1=4640mil|X2=11603.9570mil|Y2=4641.1010mil|WIDTH=10mil
|RECORD=Track|NET=0|SELECTION=FALSE|LAYER=BOTTOM|LOCKED=FALSE|POLYGONOUTLINE=FALSE|X1=11717.7560mil|Y1=4340mil|X2=11717.7560mil|Y2=4995mil|WIDTH=10mil
|RECORD=Track|NET=0|SELECTION=FALSE|LAYER=BOTTOM|LOCKED=FALSE|POLYGONOUTLINE=FALSE|X1=11717.7560mil|Y1=4995mil|X2=11603.9570mil|Y2=4996.1010mil|WIDTH=10mil
|RECORD=Track|NET=0|SELECTION=FALSE|LAYER=BOTTOM|LOCKED=FALSE|POLYGONOUTLINE=FALSE|X1=12072.7560mil|Y1=4340mil|X2=12072.7560mil|Y2=4995mil|WIDTH=10mil
|RECORD=Track|NET=0|SELECTION=FALSE|LAYER=BOTTOM|LOCKED=FALSE|POLYGONOUTLINE=FALSE|X1=12072.7560mil|Y1=4995mil|X2=11958.9570mil|Y2=4996.1010mil|WIDTH=10mil
|RECORD=Track|NET=0|SELECTION=FALSE|LAYER=BOTTOM|LOCKED=FALSE|POLYGONOUTLINE=FALSE|X1=12097.7560mil|Y1=4370mil|X2=12097.7560mil|Y2=5351.1010mil|WIDTH=10mil
|RECORD=Track|NET=0|SELECTION=FALSE|LAYER=BOTTOM|LOCKED=FALSE|POLYGONOUTLINE=FALSE|X1=12097.7560mil|Y1=5351.1010mil|X2=11958.9570mil|Y2=5351.1010mil|WIDTH=10mil
|RECORD=Track|NET=0|SELECTION=FALSE|LAYER=BOTTOM|LOCKED=FALSE|POLYGONOUTLINE=FALSE|X1=11742.7560mil|Y1=4370mil|X2=11742.7560mil|Y2=5350mil|WIDTH=10mil
|RECORD=Track|NET=0|SELECTION=FALSE|LAYER=BOTTOM|LOCKED=FALSE|POLYGONOUTLINE=FALSE|X1=11742.7560mil|Y1=5350mil|X2=11603.9570mil|Y2=5351.1010mil|WIDTH=10mil
|RECORD=Track|NET=0|SELECTION=FALSE|LAYER=BOTTOM|LOCKED=FALSE|POLYGONOUTLINE=FALSE|X1=11767.7560mil|Y1=4400mil|X2=11767.7560mil|Y2=5706.1010mil|WIDTH=10mil
|RECORD=Track|NET=0|SELECTION=FALSE|LAYER=BOTTOM|LOCKED=FALSE|POLYGONOUTLINE=FALSE|X1=11767.7560mil|Y1=5706.1010mil|X2=11603.9570mil|Y2=5706.1010mil|WIDTH=10mil
|RECORD=Track|NET=0|SELECTION=FALSE|LAYER=BOTTOM|LOCKED=FALSE|POLYGONOUTLINE=FALSE|X1=12122.7560mil|Y1=4395mil|X2=12122.7560mil|Y2=5706.1010mil|WIDTH=10mil
|RECORD=Track|NET=0|SELECTION=FALSE|LAYER=BOTTOM|LOCKED=FALSE|POLYGONOUTLINE=FALSE|X1=12122.7560mil|Y1=5706.1010mil|X2=11958.9570mil|Y2=5706.1010mil|WIDTH=10mil
|RECORD=Track|NET=0|SELECTION=FALSE|LAYER=BOTTOM|LOCKED=FALSE|POLYGONOUTLINE=FALSE|X1=12147.7560mil|Y1=4435mil|X2=12147.7560mil|Y2=6061.1010mil|WIDTH=10mil
|RECORD=Track|NET=0|SELECTION=FALSE|LAYER=BOTTOM|LOCKED=FALSE|POLYGONOUTLINE=FALSE|X1=12147.7560mil|Y1=6061.1010mil|X2=11958.9570mil|Y2=6061.1010mil|WIDTH=10mil
|RECORD=Track|NET=0|SELECTION=FALSE|LAYER=BOTTOM|LOCKED=FALSE|POLYGONOUTLINE=FALSE|X1=11792.7560mil|Y1=4435mil|X2=11792.7560mil|Y2=6061.1010mil|WIDTH=10mil
|RECORD=Track|NET=0|SELECTION=FALSE|LAYER=BOTTOM|LOCKED=FALSE|POLYGONOUTLINE=FALSE|X1=11792.7560mil|Y1=6061.1010mil|X2=11603.9570mil|Y2=6061.1010mil|WIDTH=10mil
|RECORD=Track|NET=0|SELECTION=FALSE|LAYER=BOTTOM|LOCKED=FALSE|POLYGONOUTLINE=FALSE|X1=11817.7560mil|Y1=4465mil|X2=11817.7560mil|Y2=6411.1010mil|WIDTH=10mil
|RECORD=Track|NET=0|SELECTION=FALSE|LAYER=BOTTOM|LOCKED=FALSE|POLYGONOUTLINE=FALSE|X1=11817.7560mil|Y1=6411.1010mil|X2=11603.9570mil|Y2=6411.1010mil|WIDTH=10mil
|RECORD=Track|NET=0|SELECTION=FALSE|LAYER=BOTTOM|LOCKED=FALSE|POLYGONOUTLINE=FALSE|X1=12172.7560mil|Y1=4465mil|X2=12172.7560mil|Y2=6411.1010mil|WIDTH=10mil
|RECORD=Track|NET=0|SELECTION=FALSE|LAYER=BOTTOM|LOCKED=FALSE|POLYGONOUTLINE=FALSE|X1=12172.7560mil|Y1=6411.1010mil|X2=11958.9570mil|Y2=6411.1010mil|WIDTH=10mil
|RECORD=Track|NET=0|SELECTION=FALSE|LAYER=BOTTOM|LOCKED=FALSE|POLYGONOUTLINE=FALSE|X1=12197.7560mil|Y1=4495mil|X2=12197.7560mil|Y2=6765mil|WIDTH=10mil
|RECORD=Track|NET=0|SELECTION=FALSE|LAYER=BOTTOM|LOCKED=FALSE|POLYGONOUTLINE=FALSE|X1=12197.7560mil|Y1=6765mil|X2=11957.7560mil|Y2=6765mil|WIDTH=10mil
|RECORD=Track|NET=0|SELECTION=FALSE|LAYER=BOTTOM|LOCKED=FALSE|POLYGONOUTLINE=FALSE|X1=11842.7560mil|Y1=4495mil|X2=11842.7560mil|Y2=6766.1010mil|WIDTH=10mil
|RECORD=Track|NET=0|SELECTION=FALSE|LAYER=BOTTOM|LOCKED=FALSE|POLYGONOUTLINE=FALSE|X1=11842.7560mil|Y1=6766.1010mil|X2=11603.9570mil|Y2=6766.1010mil|WIDTH=10mil
|RECORD=Track|NET=0|SELECTION=FALSE|LAYER=BOTTOM|LOCKED=FALSE|POLYGONOUTLINE=FALSE|X1=11337.7560mil|Y1=4310mil|X2=11337.7560mil|Y2=4640mil|WIDTH=10mil
|RECORD=Track|NET=0|SELECTION=FALSE|LAYER=BOTTOM|LOCKED=FALSE|POLYGONOUTLINE=FALSE|X1=11337.7560mil|Y1=4640mil|X2=11248.9570mil|Y2=4641.1010mil|WIDTH=10mil
|RECORD=Track|NET=0|SELECTION=FALSE|LAYER=BOTTOM|LOCKED=FALSE|POLYGONOUTLINE=FALSE|X1=10982.7560mil|Y1=4310mil|X2=10982.7560mil|Y2=4640mil|WIDTH=10mil
|RECORD=Track|NET=0|SELECTION=FALSE|LAYER=BOTTOM|LOCKED=FALSE|POLYGONOUTLINE=FALSE|X1=10982.7560mil|Y1=4640mil|X2=10893.9570mil|Y2=4641.1010mil|WIDTH=10mil
|RECORD=Track|NET=0|SELECTION=FALSE|LAYER=BOTTOM|LOCKED=FALSE|POLYGONOUTLINE=FALSE|X1=11007.7560mil|Y1=4340mil|X2=11007.7560mil|Y2=4995mil|WIDTH=10mil
|RECORD=Track|NET=0|SELECTION=FALSE|LAYER=BOTTOM|LOCKED=FALSE|POLYGONOUTLINE=FALSE|X1=11007.7560mil|Y1=4995mil|X2=10893.9570mil|Y2=4996.1010mil|WIDTH=10mil
|RECORD=Track|NET=0|SELECTION=FALSE|LAYER=BOTTOM|LOCKED=FALSE|POLYGONOUTLINE=FALSE|X1=11362.7560mil|Y1=4340mil|X2=11362.7560mil|Y2=4995mil|WIDTH=10mil
|RECORD=Track|NET=0|SELECTION=FALSE|LAYER=BOTTOM|LOCKED=FALSE|POLYGONOUTLINE=FALSE|X1=11362.7560mil|Y1=4995mil|X2=11248.9570mil|Y2=4996.1010mil|WIDTH=10mil
|RECORD=Track|NET=0|SELECTION=FALSE|LAYER=BOTTOM|LOCKED=FALSE|POLYGONOUTLINE=FALSE|X1=11387.7560mil|Y1=4370mil|X2=11387.7560mil|Y2=5351.1010mil|WIDTH=10mil
|RECORD=Track|NET=0|SELECTION=FALSE|LAYER=BOTTOM|LOCKED=FALSE|POLYGONOUTLINE=FALSE|X1=11387.7560mil|Y1=5351.1010mil|X2=11248.9570mil|Y2=5351.1010mil|WIDTH=10mil
|RECORD=Track|NET=0|SELECTION=FALSE|LAYER=BOTTOM|LOCKED=FALSE|POLYGONOUTLINE=FALSE|X1=11032.7560mil|Y1=4370mil|X2=11032.7560mil|Y2=5350mil|WIDTH=10mil
|RECORD=Track|NET=0|SELECTION=FALSE|LAYER=BOTTOM|LOCKED=FALSE|POLYGONOUTLINE=FALSE|X1=11032.7560mil|Y1=5350mil|X2=10893.9570mil|Y2=5351.1010mil|WIDTH=10mil
|RECORD=Track|NET=0|SELECTION=FALSE|LAYER=BOTTOM|LOCKED=FALSE|POLYGONOUTLINE=FALSE|X1=11057.7560mil|Y1=4400mil|X2=11057.7560mil|Y2=5706.1010mil|WIDTH=10mil
|RECORD=Track|NET=0|SELECTION=FALSE|LAYER=BOTTOM|LOCKED=FALSE|POLYGONOUTLINE=FALSE|X1=11057.7560mil|Y1=5706.1010mil|X2=10893.9570mil|Y2=5706.1010mil|WIDTH=10mil
|RECORD=Track|NET=0|SELECTION=FALSE|LAYER=BOTTOM|LOCKED=FALSE|POLYGONOUTLINE=FALSE|X1=11412.7560mil|Y1=4395mil|X2=11412.7560mil|Y2=5706.1010mil|WIDTH=10mil
|RECORD=Track|NET=0|SELECTION=FALSE|LAYER=BOTTOM|LOCKED=FALSE|POLYGONOUTLINE=FALSE|X1=11412.7560mil|Y1=5706.1010mil|X2=11248.9570mil|Y2=5706.1010mil|WIDTH=10mil
|RECORD=Track|NET=0|SELECTION=FALSE|LAYER=BOTTOM|LOCKED=FALSE|POLYGONOUTLINE=FALSE|X1=11437.7560mil|Y1=4435mil|X2=11437.7560mil|Y2=6061.1010mil|WIDTH=10mil
|RECORD=Track|NET=0|SELECTION=FALSE|LAYER=BOTTOM|LOCKED=FALSE|POLYGONOUTLINE=FALSE|X1=11437.7560mil|Y1=6061.1010mil|X2=11248.9570mil|Y2=6061.1010mil|WIDTH=10mil
|RECORD=Track|NET=0|SELECTION=FALSE|LAYER=BOTTOM|LOCKED=FALSE|POLYGONOUTLINE=FALSE|X1=11082.7560mil|Y1=4435mil|X2=11082.7560mil|Y2=6061.1010mil|WIDTH=10mil
|RECORD=Track|NET=0|SELECTION=FALSE|LAYER=BOTTOM|LOCKED=FALSE|POLYGONOUTLINE=FALSE|X1=11082.7560mil|Y1=6061.1010mil|X2=10893.9570mil|Y2=6061.1010mil|WIDTH=10mil
|RECORD=Track|NET=0|SELECTION=FALSE|LAYER=BOTTOM|LOCKED=FALSE|POLYGONOUTLINE=FALSE|X1=11107.7560mil|Y1=4465mil|X2=11107.7560mil|Y2=6411.1010mil|WIDTH=10mil
|RECORD=Track|NET=0|SELECTION=FALSE|LAYER=BOTTOM|LOCKED=FALSE|POLYGONOUTLINE=FALSE|X1=11107.7560mil|Y1=6411.1010mil|X2=10893.9570mil|Y2=6411.1010mil|WIDTH=10mil
|RECORD=Track|NET=0|SELECTION=FALSE|LAYER=BOTTOM|LOCKED=FALSE|POLYGONOUTLINE=FALSE|X1=11462.7560mil|Y1=4465mil|X2=11462.7560mil|Y2=6411.1010mil|WIDTH=10mil
|RECORD=Track|NET=0|SELECTION=FALSE|LAYER=BOTTOM|LOCKED=FALSE|POLYGONOUTLINE=FALSE|X1=11462.7560mil|Y1=6411.1010mil|X2=11248.9570mil|Y2=6411.1010mil|WIDTH=10mil
|RECORD=Track|NET=0|SELECTION=FALSE|LAYER=BOTTOM|LOCKED=FALSE|POLYGONOUTLINE=FALSE|X1=11487.7560mil|Y1=4495mil|X2=11487.7560mil|Y2=6766.1010mil|WIDTH=10mil
|RECORD=Track|NET=0|SELECTION=FALSE|LAYER=BOTTOM|LOCKED=FALSE|POLYGONOUTLINE=FALSE|X1=11487.7560mil|Y1=6766.1010mil|X2=11248.9570mil|Y2=6766.1010mil|WIDTH=10mil
|RECORD=Track|NET=0|SELECTION=FALSE|LAYER=BOTTOM|LOCKED=FALSE|POLYGONOUTLINE=FALSE|X1=11132.7560mil|Y1=4495mil|X2=11132.7560mil|Y2=6766.1010mil|WIDTH=10mil
|RECORD=Track|NET=0|SELECTION=FALSE|LAYER=BOTTOM|LOCKED=FALSE|POLYGONOUTLINE=FALSE|X1=11132.7560mil|Y1=6766.1010mil|X2=10893.9570mil|Y2=6766.1010mil|WIDTH=10mil
|RECORD=Track|NET=0|SELECTION=FALSE|LAYER=BOTTOM|LOCKED=FALSE|POLYGONOUTLINE=FALSE|X1=10627.7560mil|Y1=4310mil|X2=10627.7560mil|Y2=4640mil|WIDTH=10mil
|RECORD=Track|NET=0|SELECTION=FALSE|LAYER=BOTTOM|LOCKED=FALSE|POLYGONOUTLINE=FALSE|X1=10627.7560mil|Y1=4640mil|X2=10538.9570mil|Y2=4641.1010mil|WIDTH=10mil
|RECORD=Track|NET=0|SELECTION=FALSE|LAYER=BOTTOM|LOCKED=FALSE|POLYGONOUTLINE=FALSE|X1=10272.7560mil|Y1=4310mil|X2=10272.7560mil|Y2=4640mil|WIDTH=10mil
|RECORD=Track|NET=0|SELECTION=FALSE|LAYER=BOTTOM|LOCKED=FALSE|POLYGONOUTLINE=FALSE|X1=10272.7560mil|Y1=4640mil|X2=10183.9570mil|Y2=4641.1010mil|WIDTH=10mil
|RECORD=Track|NET=0|SELECTION=FALSE|LAYER=BOTTOM|LOCKED=FALSE|POLYGONOUTLINE=FALSE|X1=10297.7560mil|Y1=4340mil|X2=10297.7560mil|Y2=4995mil|WIDTH=10mil
|RECORD=Track|NET=0|SELECTION=FALSE|LAYER=BOTTOM|LOCKED=FALSE|POLYGONOUTLINE=FALSE|X1=10297.7560mil|Y1=4995mil|X2=10183.9570mil|Y2=4996.1010mil|WIDTH=10mil
|RECORD=Track|NET=0|SELECTION=FALSE|LAYER=BOTTOM|LOCKED=FALSE|POLYGONOUTLINE=FALSE|X1=10652.7560mil|Y1=4340mil|X2=10652.7560mil|Y2=4995mil|WIDTH=10mil
|RECORD=Track|NET=0|SELECTION=FALSE|LAYER=BOTTOM|LOCKED=FALSE|POLYGONOUTLINE=FALSE|X1=10652.7560mil|Y1=4995mil|X2=10538.9570mil|Y2=4996.1010mil|WIDTH=10mil
|RECORD=Track|NET=0|SELECTION=FALSE|LAYER=BOTTOM|LOCKED=FALSE|POLYGONOUTLINE=FALSE|X1=10677.7560mil|Y1=4370mil|X2=10677.7560mil|Y2=5351.1010mil|WIDTH=10mil
|RECORD=Track|NET=0|SELECTION=FALSE|LAYER=BOTTOM|LOCKED=FALSE|POLYGONOUTLINE=FALSE|X1=10677.7560mil|Y1=5351.1010mil|X2=10538.9570mil|Y2=5351.1010mil|WIDTH=10mil
|RECORD=Track|NET=0|SELECTION=FALSE|LAYER=BOTTOM|LOCKED=FALSE|POLYGONOUTLINE=FALSE|X1=10322.7560mil|Y1=4370mil|X2=10322.7560mil|Y2=5350mil|WIDTH=10mil
|RECORD=Track|NET=0|SELECTION=FALSE|LAYER=BOTTOM|LOCKED=FALSE|POLYGONOUTLINE=FALSE|X1=10322.7560mil|Y1=5350mil|X2=10183.9570mil|Y2=5351.1010mil|WIDTH=10mil
|RECORD=Track|NET=0|SELECTION=FALSE|LAYER=BOTTOM|LOCKED=FALSE|POLYGONOUTLINE=FALSE|X1=10347.7560mil|Y1=4400mil|X2=10347.7560mil|Y2=5706.1010mil|WIDTH=10mil
|RECORD=Track|NET=0|SELECTION=FALSE|LAYER=BOTTOM|LOCKED=FALSE|POLYGONOUTLINE=FALSE|X1=10347.7560mil|Y1=5706.1010mil|X2=10183.9570mil|Y2=5706.1010mil|WIDTH=10mil
|RECORD=Track|NET=0|SELECTION=FALSE|LAYER=BOTTOM|LOCKED=FALSE|POLYGONOUTLINE=FALSE|X1=10702.7560mil|Y1=4395mil|X2=10702.7560mil|Y2=5706.1010mil|WIDTH=10mil
|RECORD=Track|NET=0|SELECTION=FALSE|LAYER=BOTTOM|LOCKED=FALSE|POLYGONOUTLINE=FALSE|X1=10702.7560mil|Y1=5706.1010mil|X2=10538.9570mil|Y2=5706.1010mil|WIDTH=10mil
|RECORD=Track|NET=0|SELECTION=FALSE|LAYER=BOTTOM|LOCKED=FALSE|POLYGONOUTLINE=FALSE|X1=10727.7560mil|Y1=4435mil|X2=10727.7560mil|Y2=6061.1010mil|WIDTH=10mil
|RECORD=Track|NET=0|SELECTION=FALSE|LAYER=BOTTOM|LOCKED=FALSE|POLYGONOUTLINE=FALSE|X1=10727.7560mil|Y1=6061.1010mil|X2=10538.9570mil|Y2=6061.1010mil|WIDTH=10mil
|RECORD=Track|NET=0|SELECTION=FALSE|LAYER=BOTTOM|LOCKED=FALSE|POLYGONOUTLINE=FALSE|X1=10372.7560mil|Y1=4435mil|X2=10372.7560mil|Y2=6061.1010mil|WIDTH=10mil
|RECORD=Track|NET=0|SELECTION=FALSE|LAYER=BOTTOM|LOCKED=FALSE|POLYGONOUTLINE=FALSE|X1=10372.7560mil|Y1=6061.1010mil|X2=10183.9570mil|Y2=6061.1010mil|WIDTH=10mil
|RECORD=Track|NET=0|SELECTION=FALSE|LAYER=BOTTOM|LOCKED=FALSE|POLYGONOUTLINE=FALSE|X1=10397.7560mil|Y1=4465mil|X2=10397.7560mil|Y2=6411.1010mil|WIDTH=10mil
|RECORD=Track|NET=0|SELECTION=FALSE|LAYER=BOTTOM|LOCKED=FALSE|POLYGONOUTLINE=FALSE|X1=10397.7560mil|Y1=6411.1010mil|X2=10183.9570mil|Y2=6411.1010mil|WIDTH=10mil
|RECORD=Track|NET=0|SELECTION=FALSE|LAYER=BOTTOM|LOCKED=FALSE|POLYGONOUTLINE=FALSE|X1=10752.7560mil|Y1=4465mil|X2=10752.7560mil|Y2=6411.1010mil|WIDTH=10mil
|RECORD=Track|NET=0|SELECTION=FALSE|LAYER=BOTTOM|LOCKED=FALSE|POLYGONOUTLINE=FALSE|X1=10752.7560mil|Y1=6411.1010mil|X2=10538.9570mil|Y2=6411.1010mil|WIDTH=10mil
|RECORD=Track|NET=0|SELECTION=FALSE|LAYER=BOTTOM|LOCKED=FALSE|POLYGONOUTLINE=FALSE|X1=10777.7560mil|Y1=4495mil|X2=10777.7560mil|Y2=6766.1010mil|WIDTH=10mil
|RECORD=Track|NET=0|SELECTION=FALSE|LAYER=BOTTOM|LOCKED=FALSE|POLYGONOUTLINE=FALSE|X1=10777.7560mil|Y1=6766.1010mil|X2=10538.9570mil|Y2=6766.1010mil|WIDTH=10mil
|RECORD=Track|NET=0|SELECTION=FALSE|LAYER=BOTTOM|LOCKED=FALSE|POLYGONOUTLINE=FALSE|X1=10422.7560mil|Y1=4495mil|X2=10422.7560mil|Y2=6766.1010mil|WIDTH=10mil
|RECORD=Track|NET=0|SELECTION=FALSE|LAYER=BOTTOM|LOCKED=FALSE|POLYGONOUTLINE=FALSE|X1=10422.7560mil|Y1=6766.1010mil|X2=10183.9570mil|Y2=6766.1010mil|WIDTH=10mil
|RECORD=Track|NET=0|SELECTION=FALSE|LAYER=BOTTOM|LOCKED=FALSE|POLYGONOUTLINE=FALSE|X1=9922.7560mil|Y1=4310mil|X2=9922.7560mil|Y2=4640mil|WIDTH=10mil
|RECORD=Track|NET=0|SELECTION=FALSE|LAYER=BOTTOM|LOCKED=FALSE|POLYGONOUTLINE=FALSE|X1=9922.7560mil|Y1=4640mil|X2=9833.9570mil|Y2=4641.1010mil|WIDTH=10mil
|RECORD=Track|NET=0|SELECTION=FALSE|LAYER=BOTTOM|LOCKED=FALSE|POLYGONOUTLINE=FALSE|X1=9592.7560mil|Y1=4340mil|X2=9592.7560mil|Y2=4995mil|WIDTH=10mil
|RECORD=Track|NET=0|SELECTION=FALSE|LAYER=BOTTOM|LOCKED=FALSE|POLYGONOUTLINE=FALSE|X1=9592.7560mil|Y1=4995mil|X2=9478.9570mil|Y2=4996.1010mil|WIDTH=10mil
|RECORD=Track|NET=0|SELECTION=FALSE|LAYER=BOTTOM|LOCKED=FALSE|POLYGONOUTLINE=FALSE|X1=9947.7560mil|Y1=4340mil|X2=9947.7560mil|Y2=4995mil|WIDTH=10mil
|RECORD=Track|NET=0|SELECTION=FALSE|LAYER=BOTTOM|LOCKED=FALSE|POLYGONOUTLINE=FALSE|X1=9947.7560mil|Y1=4995mil|X2=9833.9570mil|Y2=4996.1010mil|WIDTH=10mil
|RECORD=Track|NET=0|SELECTION=FALSE|LAYER=BOTTOM|LOCKED=FALSE|POLYGONOUTLINE=FALSE|X1=9972.7560mil|Y1=4370mil|X2=9972.7560mil|Y2=5351.1010mil|WIDTH=10mil
|RECORD=Track|NET=0|SELECTION=FALSE|LAYER=BOTTOM|LOCKED=FALSE|POLYGONOUTLINE=FALSE|X1=9972.7560mil|Y1=5351.1010mil|X2=9833.9570mil|Y2=5351.1010mil|WIDTH=10mil
|RECORD=Track|NET=0|SELECTION=FALSE|LAYER=BOTTOM|LOCKED=FALSE|POLYGONOUTLINE=FALSE|X1=9617.7560mil|Y1=4370mil|X2=9617.7560mil|Y2=5350mil|WIDTH=10mil
|RECORD=Track|NET=0|SELECTION=FALSE|LAYER=BOTTOM|LOCKED=FALSE|POLYGONOUTLINE=FALSE|X1=9617.7560mil|Y1=5350mil|X2=9478.9570mil|Y2=5351.1010mil|WIDTH=10mil
|RECORD=Track|NET=0|SELECTION=FALSE|LAYER=BOTTOM|LOCKED=FALSE|POLYGONOUTLINE=FALSE|X1=9642.7560mil|Y1=4400mil|X2=9642.7560mil|Y2=5706.1010mil|WIDTH=10mil
|RECORD=Track|NET=0|SELECTION=FALSE|LAYER=BOTTOM|LOCKED=FALSE|POLYGONOUTLINE=FALSE|X1=9642.7560mil|Y1=5706.1010mil|X2=9478.9570mil|Y2=5706.1010mil|WIDTH=10mil
|RECORD=Track|NET=0|SELECTION=FALSE|LAYER=BOTTOM|LOCKED=FALSE|POLYGONOUTLINE=FALSE|X1=9997.7560mil|Y1=4395mil|X2=9997.7560mil|Y2=5706.1010mil|WIDTH=10mil
|RECORD=Track|NET=0|SELECTION=FALSE|LAYER=BOTTOM|LOCKED=FALSE|POLYGONOUTLINE=FALSE|X1=9997.7560mil|Y1=5706.1010mil|X2=9833.9570mil|Y2=5706.1010mil|WIDTH=10mil
|RECORD=Track|NET=0|SELECTION=FALSE|LAYER=BOTTOM|LOCKED=FALSE|POLYGONOUTLINE=FALSE|X1=10022.7560mil|Y1=4435mil|X2=10022.7560mil|Y2=6061.1010mil|WIDTH=10mil
|RECORD=Track|NET=0|SELECTION=FALSE|LAYER=BOTTOM|LOCKED=FALSE|POLYGONOUTLINE=FALSE|X1=10022.7560mil|Y1=6061.1010mil|X2=9833.9570mil|Y2=6061.1010mil|WIDTH=10mil
|RECORD=Track|NET=0|SELECTION=FALSE|LAYER=BOTTOM|LOCKED=FALSE|POLYGONOUTLINE=FALSE|X1=9667.7560mil|Y1=4435mil|X2=9667.7560mil|Y2=6061.1010mil|WIDTH=10mil
|RECORD=Track|NET=0|SELECTION=FALSE|LAYER=BOTTOM|LOCKED=FALSE|POLYGONOUTLINE=FALSE|X1=9667.7560mil|Y1=6061.1010mil|X2=9478.9570mil|Y2=6061.1010mil|WIDTH=10mil
|RECORD=Track|NET=0|SELECTION=FALSE|LAYER=BOTTOM|LOCKED=FALSE|POLYGONOUTLINE=FALSE|X1=9692.7560mil|Y1=4465mil|X2=9692.7560mil|Y2=6411.1010mil|WIDTH=10mil
|RECORD=Track|NET=0|SELECTION=FALSE|LAYER=BOTTOM|LOCKED=FALSE|POLYGONOUTLINE=FALSE|X1=9692.7560mil|Y1=6411.1010mil|X2=9478.9570mil|Y2=6411.1010mil|WIDTH=10mil
|RECORD=Track|NET=0|SELECTION=FALSE|LAYER=BOTTOM|LOCKED=FALSE|POLYGONOUTLINE=FALSE|X1=10047.7560mil|Y1=4465mil|X2=10047.7560mil|Y2=6411.1010mil|WIDTH=10mil
|RECORD=Track|NET=0|SELECTION=FALSE|LAYER=BOTTOM|LOCKED=FALSE|POLYGONOUTLINE=FALSE|X1=10047.7560mil|Y1=6411.1010mil|X2=9833.9570mil|Y2=6411.1010mil|WIDTH=10mil
|RECORD=Track|NET=0|SELECTION=FALSE|LAYER=BOTTOM|LOCKED=FALSE|POLYGONOUTLINE=FALSE|X1=10072.7560mil|Y1=4495mil|X2=10072.7560mil|Y2=6766.1010mil|WIDTH=10mil
|RECORD=Track|NET=0|SELECTION=FALSE|LAYER=BOTTOM|LOCKED=FALSE|POLYGONOUTLINE=FALSE|X1=10072.7560mil|Y1=6766.1010mil|X2=9833.9570mil|Y2=6766.1010mil|WIDTH=10mil
|RECORD=Track|NET=0|SELECTION=FALSE|LAYER=BOTTOM|LOCKED=FALSE|POLYGONOUTLINE=FALSE|X1=9717.7560mil|Y1=4495mil|X2=9717.7560mil|Y2=6766.1010mil|WIDTH=10mil
|RECORD=Track|NET=0|SELECTION=FALSE|LAYER=BOTTOM|LOCKED=FALSE|POLYGONOUTLINE=FALSE|X1=9717.7560mil|Y1=6766.1010mil|X2=9478.9570mil|Y2=6766.1010mil|WIDTH=10mil
|RECORD=Track|NET=0|SELECTION=FALSE|LAYER=BOTTOM|LOCKED=FALSE|POLYGONOUTLINE=FALSE|X1=9212.7560mil|Y1=4310mil|X2=9212.7560mil|Y2=4640mil|WIDTH=10mil
|RECORD=Track|NET=0|SELECTION=FALSE|LAYER=BOTTOM|LOCKED=FALSE|POLYGONOUTLINE=FALSE|X1=9212.7560mil|Y1=4640mil|X2=9123.9570mil|Y2=4641.1010mil|WIDTH=10mil
|RECORD=Track|NET=0|SELECTION=FALSE|LAYER=BOTTOM|LOCKED=FALSE|POLYGONOUTLINE=FALSE|X1=8857.7560mil|Y1=4310mil|X2=8857.7560mil|Y2=4640mil|WIDTH=10mil
|RECORD=Track|NET=0|SELECTION=FALSE|LAYER=BOTTOM|LOCKED=FALSE|POLYGONOUTLINE=FALSE|X1=8857.7560mil|Y1=4640mil|X2=8768.9570mil|Y2=4641.1010mil|WIDTH=10mil
|RECORD=Track|NET=0|SELECTION=FALSE|LAYER=BOTTOM|LOCKED=FALSE|POLYGONOUTLINE=FALSE|X1=8882.7560mil|Y1=4340mil|X2=8882.7560mil|Y2=4995mil|WIDTH=10mil
|RECORD=Track|NET=0|SELECTION=FALSE|LAYER=BOTTOM|LOCKED=FALSE|POLYGONOUTLINE=FALSE|X1=8882.7560mil|Y1=4995mil|X2=8768.9570mil|Y2=4996.1010mil|WIDTH=10mil
|RECORD=Track|NET=0|SELECTION=FALSE|LAYER=BOTTOM|LOCKED=FALSE|POLYGONOUTLINE=FALSE|X1=9237.7560mil|Y1=4340mil|X2=9237.7560mil|Y2=4995mil|WIDTH=10mil
|RECORD=Track|NET=0|SELECTION=FALSE|LAYER=BOTTOM|LOCKED=FALSE|POLYGONOUTLINE=FALSE|X1=9237.7560mil|Y1=4995mil|X2=9123.9570mil|Y2=4996.1010mil|WIDTH=10mil
|RECORD=Track|NET=0|SELECTION=FALSE|LAYER=BOTTOM|LOCKED=FALSE|POLYGONOUTLINE=FALSE|X1=9262.7560mil|Y1=4370mil|X2=9262.7560mil|Y2=5351.1010mil|WIDTH=10mil
|RECORD=Track|NET=0|SELECTION=FALSE|LAYER=BOTTOM|LOCKED=FALSE|POLYGONOUTLINE=FALSE|X1=9262.7560mil|Y1=5351.1010mil|X2=9123.9570mil|Y2=5351.1010mil|WIDTH=10mil
|RECORD=Track|NET=0|SELECTION=FALSE|LAYER=BOTTOM|LOCKED=FALSE|POLYGONOUTLINE=FALSE|X1=8907.7560mil|Y1=4370mil|X2=8907.7560mil|Y2=5350mil|WIDTH=10mil
|RECORD=Track|NET=0|SELECTION=FALSE|LAYER=BOTTOM|LOCKED=FALSE|POLYGONOUTLINE=FALSE|X1=8907.7560mil|Y1=5350mil|X2=8768.9570mil|Y2=5351.1010mil|WIDTH=10mil
|RECORD=Track|NET=0|SELECTION=FALSE|LAYER=BOTTOM|LOCKED=FALSE|POLYGONOUTLINE=FALSE|X1=8932.7560mil|Y1=4400mil|X2=8932.7560mil|Y2=5706.1010mil|WIDTH=10mil
|RECORD=Track|NET=0|SELECTION=FALSE|LAYER=BOTTOM|LOCKED=FALSE|POLYGONOUTLINE=FALSE|X1=8932.7560mil|Y1=5706.1010mil|X2=8768.9570mil|Y2=5706.1010mil|WIDTH=10mil
|RECORD=Track|NET=0|SELECTION=FALSE|LAYER=BOTTOM|LOCKED=FALSE|POLYGONOUTLINE=FALSE|X1=9287.7560mil|Y1=4395mil|X2=9287.7560mil|Y2=5706.1010mil|WIDTH=10mil
|RECORD=Track|NET=0|SELECTION=FALSE|LAYER=BOTTOM|LOCKED=FALSE|POLYGONOUTLINE=FALSE|X1=9287.7560mil|Y1=5706.1010mil|X2=9123.9570mil|Y2=5706.1010mil|WIDTH=10mil
|RECORD=Track|NET=0|SELECTION=FALSE|LAYER=BOTTOM|LOCKED=FALSE|POLYGONOUTLINE=FALSE|X1=9312.7560mil|Y1=4435mil|X2=9312.7560mil|Y2=6061.1010mil|WIDTH=10mil
|RECORD=Track|NET=0|SELECTION=FALSE|LAYER=BOTTOM|LOCKED=FALSE|POLYGONOUTLINE=FALSE|X1=9312.7560mil|Y1=6061.1010mil|X2=9123.9570mil|Y2=6061.1010mil|WIDTH=10mil
|RECORD=Track|NET=0|SELECTION=FALSE|LAYER=BOTTOM|LOCKED=FALSE|POLYGONOUTLINE=FALSE|X1=8957.7560mil|Y1=4435mil|X2=8957.7560mil|Y2=6061.1010mil|WIDTH=10mil
|RECORD=Track|NET=0|SELECTION=FALSE|LAYER=BOTTOM|LOCKED=FALSE|POLYGONOUTLINE=FALSE|X1=8957.7560mil|Y1=6061.1010mil|X2=8768.9570mil|Y2=6061.1010mil|WIDTH=10mil
|RECORD=Track|NET=0|SELECTION=FALSE|LAYER=BOTTOM|LOCKED=FALSE|POLYGONOUTLINE=FALSE|X1=8982.7560mil|Y1=4465mil|X2=8982.7560mil|Y2=6411.1010mil|WIDTH=10mil
|RECORD=Track|NET=0|SELECTION=FALSE|LAYER=BOTTOM|LOCKED=FALSE|POLYGONOUTLINE=FALSE|X1=8982.7560mil|Y1=6411.1010mil|X2=8768.9570mil|Y2=6411.1010mil|WIDTH=10mil
|RECORD=Track|NET=0|SELECTION=FALSE|LAYER=BOTTOM|LOCKED=FALSE|POLYGONOUTLINE=FALSE|X1=9337.7560mil|Y1=4465mil|X2=9337.7560mil|Y2=6411.1010mil|WIDTH=10mil
|RECORD=Track|NET=0|SELECTION=FALSE|LAYER=BOTTOM|LOCKED=FALSE|POLYGONOUTLINE=FALSE|X1=9337.7560mil|Y1=6411.1010mil|X2=9123.9570mil|Y2=6411.1010mil|WIDTH=10mil
|RECORD=Track|NET=0|SELECTION=FALSE|LAYER=BOTTOM|LOCKED=FALSE|POLYGONOUTLINE=FALSE|X1=9362.7560mil|Y1=4495mil|X2=9362.7560mil|Y2=6766.1010mil|WIDTH=10mil
|RECORD=Track|NET=0|SELECTION=FALSE|LAYER=BOTTOM|LOCKED=FALSE|POLYGONOUTLINE=FALSE|X1=9362.7560mil|Y1=6766.1010mil|X2=9123.9570mil|Y2=6766.1010mil|WIDTH=10mil
|RECORD=Track|NET=0|SELECTION=FALSE|LAYER=BOTTOM|LOCKED=FALSE|POLYGONOUTLINE=FALSE|X1=9007.7560mil|Y1=4495mil|X2=9007.7560mil|Y2=6766.1010mil|WIDTH=10mil
|RECORD=Track|NET=0|SELECTION=FALSE|LAYER=BOTTOM|LOCKED=FALSE|POLYGONOUTLINE=FALSE|X1=9007.7560mil|Y1=6766.1010mil|X2=8768.9570mil|Y2=6766.1010mil|WIDTH=10mil
|RECORD=Track|NET=0|SELECTION=FALSE|LAYER=BOTTOM|LOCKED=FALSE|POLYGONOUTLINE=FALSE|X1=8297.7560mil|Y1=4495mil|X2=8297.7560mil|Y2=6766.1010mil|WIDTH=10mil
|RECORD=Track|NET=0|SELECTION=FALSE|LAYER=BOTTOM|LOCKED=FALSE|POLYGONOUTLINE=FALSE|X1=8297.7560mil|Y1=6766.1010mil|X2=8058.9570mil|Y2=6766.1010mil|WIDTH=10mil
|RECORD=Track|NET=0|SELECTION=FALSE|LAYER=BOTTOM|LOCKED=FALSE|POLYGONOUTLINE=FALSE|X1=8502.7560mil|Y1=4310mil|X2=8502.7560mil|Y2=4640mil|WIDTH=10mil
|RECORD=Track|NET=0|SELECTION=FALSE|LAYER=BOTTOM|LOCKED=FALSE|POLYGONOUTLINE=FALSE|X1=8502.7560mil|Y1=4640mil|X2=8413.9570mil|Y2=4641.1010mil|WIDTH=10mil
|RECORD=Track|NET=0|SELECTION=FALSE|LAYER=BOTTOM|LOCKED=FALSE|POLYGONOUTLINE=FALSE|X1=8527.7560mil|Y1=4340mil|X2=8527.7560mil|Y2=4995mil|WIDTH=10mil
|RECORD=Track|NET=0|SELECTION=FALSE|LAYER=BOTTOM|LOCKED=FALSE|POLYGONOUTLINE=FALSE|X1=8527.7560mil|Y1=4995mil|X2=8413.9570mil|Y2=4996.1010mil|WIDTH=10mil
|RECORD=Track|NET=0|SELECTION=FALSE|LAYER=BOTTOM|LOCKED=FALSE|POLYGONOUTLINE=FALSE|X1=8552.7560mil|Y1=4370mil|X2=8552.7560mil|Y2=5351.1010mil|WIDTH=10mil
|RECORD=Track|NET=0|SELECTION=FALSE|LAYER=BOTTOM|LOCKED=FALSE|POLYGONOUTLINE=FALSE|X1=8552.7560mil|Y1=5351.1010mil|X2=8413.9570mil|Y2=5351.1010mil|WIDTH=10mil
|RECORD=Track|NET=0|SELECTION=FALSE|LAYER=BOTTOM|LOCKED=FALSE|POLYGONOUTLINE=FALSE|X1=8577.7560mil|Y1=4395mil|X2=8577.7560mil|Y2=5706.1010mil|WIDTH=10mil
|RECORD=Track|NET=0|SELECTION=FALSE|LAYER=BOTTOM|LOCKED=FALSE|POLYGONOUTLINE=FALSE|X1=8577.7560mil|Y1=5706.1010mil|X2=8413.9570mil|Y2=5706.1010mil|WIDTH=10mil
|RECORD=Track|NET=0|SELECTION=FALSE|LAYER=BOTTOM|LOCKED=FALSE|POLYGONOUTLINE=FALSE|X1=8602.7560mil|Y1=4435mil|X2=8602.7560mil|Y2=6061.1010mil|WIDTH=10mil
|RECORD=Track|NET=0|SELECTION=FALSE|LAYER=BOTTOM|LOCKED=FALSE|POLYGONOUTLINE=FALSE|X1=8602.7560mil|Y1=6061.1010mil|X2=8413.9570mil|Y2=6061.1010mil|WIDTH=10mil
|RECORD=Track|NET=0|SELECTION=FALSE|LAYER=BOTTOM|LOCKED=FALSE|POLYGONOUTLINE=FALSE|X1=8627.7560mil|Y1=4465mil|X2=8627.7560mil|Y2=6411.1010mil|WIDTH=10mil
|RECORD=Track|NET=0|SELECTION=FALSE|LAYER=BOTTOM|LOCKED=FALSE|POLYGONOUTLINE=FALSE|X1=8627.7560mil|Y1=6411.1010mil|X2=8413.9570mil|Y2=6411.1010mil|WIDTH=10mil
|RECORD=Track|NET=0|SELECTION=FALSE|LAYER=BOTTOM|LOCKED=FALSE|POLYGONOUTLINE=FALSE|X1=8652.7560mil|Y1=4495mil|X2=8652.7560mil|Y2=6766.1010mil|WIDTH=10mil
|RECORD=Track|NET=0|SELECTION=FALSE|LAYER=BOTTOM|LOCKED=FALSE|POLYGONOUTLINE=FALSE|X1=8652.7560mil|Y1=6766.1010mil|X2=8413.9570mil|Y2=6766.1010mil|WIDTH=10mil
|RECORD=Track|NET=0|SELECTION=FALSE|LAYER=BOTTOM|LOCKED=FALSE|POLYGONOUTLINE=FALSE|X1=8197.7560mil|Y1=4370mil|X2=8197.7560mil|Y2=5350mil|WIDTH=10mil
|RECORD=Track|NET=0|SELECTION=FALSE|LAYER=BOTTOM|LOCKED=FALSE|POLYGONOUTLINE=FALSE|X1=8197.7560mil|Y1=5350mil|X2=8058.9570mil|Y2=5351.1010mil|WIDTH=10mil
|RECORD=Track|NET=0|SELECTION=FALSE|LAYER=BOTTOM|LOCKED=FALSE|POLYGONOUTLINE=FALSE|X1=8172.7560mil|Y1=4340mil|X2=8172.7560mil|Y2=4995mil|WIDTH=10mil
|RECORD=Track|NET=0|SELECTION=FALSE|LAYER=BOTTOM|LOCKED=FALSE|POLYGONOUTLINE=FALSE|X1=8172.7560mil|Y1=4995mil|X2=8058.9570mil|Y2=4996.1010mil|WIDTH=10mil
|RECORD=Track|NET=0|SELECTION=FALSE|LAYER=BOTTOM|LOCKED=FALSE|POLYGONOUTLINE=FALSE|X1=8147.7560mil|Y1=4310mil|X2=8147.7560mil|Y2=4640mil|WIDTH=10mil
|RECORD=Track|NET=0|SELECTION=FALSE|LAYER=BOTTOM|LOCKED=FALSE|POLYGONOUTLINE=FALSE|X1=8147.7560mil|Y1=4640mil|X2=8058.9570mil|Y2=4641.1010mil|WIDTH=10mil
|RECORD=Track|NET=0|SELECTION=FALSE|LAYER=BOTTOM|LOCKED=FALSE|POLYGONOUTLINE=FALSE|X1=8122.7560mil|Y1=4285mil|X2=8061.3570mil|Y2=4285mil|WIDTH=10mil
|RECORD=Track|NET=0|SELECTION=FALSE|LAYER=BOTTOM|LOCKED=FALSE|POLYGONOUTLINE=FALSE|X1=8061.3570mil|Y1=4285mil|X2=8060.8570mil|Y2=4285.5000mil|WIDTH=10mil
|RECORD=Track|NET=0|SELECTION=FALSE|LAYER=BOTTOM|LOCKED=FALSE|POLYGONOUTLINE=FALSE|X1=8272.7560mil|Y1=4465mil|X2=8272.7560mil|Y2=6411.1010mil|WIDTH=10mil
|RECORD=Track|NET=0|SELECTION=FALSE|LAYER=BOTTOM|LOCKED=FALSE|POLYGONOUTLINE=FALSE|X1=8272.7560mil|Y1=6411.1010mil|X2=8058.9570mil|Y2=6411.1010mil|WIDTH=10mil
|RECORD=Track|NET=0|SELECTION=FALSE|LAYER=BOTTOM|LOCKED=FALSE|POLYGONOUTLINE=FALSE|X1=8222.7560mil|Y1=4400mil|X2=8222.7560mil|Y2=5706.1010mil|WIDTH=10mil
|RECORD=Track|NET=0|SELECTION=FALSE|LAYER=BOTTOM|LOCKED=FALSE|POLYGONOUTLINE=FALSE|X1=8222.7560mil|Y1=5706.1010mil|X2=8058.9570mil|Y2=5706.1010mil|WIDTH=10mil
|RECORD=Track|NET=0|SELECTION=FALSE|LAYER=BOTTOM|LOCKED=FALSE|POLYGONOUTLINE=FALSE|X1=8072.7560mil|Y1=3430mil|X2=7947.7560mil|Y2=3430mil|WIDTH=10mil
|RECORD=Track|NET=0|SELECTION=FALSE|LAYER=BOTTOM|LOCKED=FALSE|POLYGONOUTLINE=FALSE|X1=7947.7560mil|Y1=3430mil|X2=7947.7560mil|Y2=2620mil|WIDTH=10mil
|RECORD=Track|NET=0|SELECTION=FALSE|LAYER=BOTTOM|LOCKED=FALSE|POLYGONOUTLINE=FALSE|X1=7947.7560mil|Y1=2620mil|X2=8037.7560mil|Y2=2620mil|WIDTH=10mil
|RECORD=Track|NET=0|SELECTION=FALSE|LAYER=BOTTOM|LOCKED=FALSE|POLYGONOUTLINE=FALSE|X1=8422.7560mil|Y1=1866.0600mil|X2=8517.7560mil|Y2=1866.0600mil|WIDTH=10mil
|RECORD=Track|NET=0|SELECTION=FALSE|LAYER=BOTTOM|LOCKED=FALSE|POLYGONOUTLINE=FALSE|X1=8517.7560mil|Y1=1866.0600mil|X2=8517.7560mil|Y2=2441.0600mil|WIDTH=10mil
|RECORD=Track|NET=0|SELECTION=FALSE|LAYER=BOTTOM|LOCKED=FALSE|POLYGONOUTLINE=FALSE|X1=8517.7560mil|Y1=2441.0600mil|X2=8502.7560mil|Y2=2441.0600mil|WIDTH=10mil
|RECORD=Track|NET=0|SELECTION=FALSE|LAYER=BOTTOM|LOCKED=FALSE|POLYGONOUTLINE=FALSE|X1=8072.7560mil|Y1=2565mil|X2=12302.7560mil|Y2=2560mil|WIDTH=10mil
|RECORD=Track|NET=0|SELECTION=FALSE|LAYER=BOTTOM|LOCKED=FALSE|POLYGONOUTLINE=FALSE|X1=9479.8850mil|Y1=4624.5700mil|X2=9567.7560mil|Y2=4624.5700mil|WIDTH=10mil
|RECORD=Track|NET=0|SELECTION=FALSE|LAYER=BOTTOM|LOCKED=FALSE|POLYGONOUTLINE=FALSE|X1=9567.7560mil|Y1=4624.5700mil|X2=9567.7560mil|Y2=4310mil|WIDTH=10mil
|RECORD=Track|NET=0|SELECTION=FALSE|LAYER=BOTTOM|LOCKED=FALSE|POLYGONOUTLINE=FALSE|X1=14577.7560mil|Y1=6560mil|X2=14732.7560mil|Y2=6350mil|WIDTH=10mil
|RECORD=Track|NET=0|SELECTION=FALSE|LAYER=BOTTOM|LOCKED=FALSE|POLYGONOUTLINE=FALSE|X1=14732.7560mil|Y1=6350mil|X2=14732.7560mil|Y2=4225mil|WIDTH=10mil
|RECORD=Track|NET=0|SELECTION=FALSE|LAYER=BOTTOM|LOCKED=FALSE|POLYGONOUTLINE=FALSE|X1=14732.7560mil|Y1=4225mil|X2=14922.7560mil|Y2=4035mil|WIDTH=10mil
|RECORD=Track|NET=0|SELECTION=FALSE|LAYER=BOTTOM|LOCKED=FALSE|POLYGONOUTLINE=FALSE|X1=14922.7560mil|Y1=4035mil|X2=15077.7560mil|Y2=4035mil|WIDTH=10mil
|RECORD=Track|NET=0|SELECTION=FALSE|LAYER=BOTTOM|LOCKED=FALSE|POLYGONOUTLINE=FALSE|X1=15077.7560mil|Y1=4035mil|X2=15077.7560mil|Y2=3845mil|WIDTH=10mil
|RECORD=Track|NET=0|SELECTION=FALSE|LAYER=BOTTOM|LOCKED=FALSE|POLYGONOUTLINE=FALSE|X1=14577.7560mil|Y1=6260mil|X2=14637.7560mil|Y2=6200mil|WIDTH=10mil
|RECORD=Track|NET=0|SELECTION=FALSE|LAYER=BOTTOM|LOCKED=FALSE|POLYGONOUTLINE=FALSE|X1=14637.7560mil|Y1=6200mil|X2=14637.7560mil|Y2=6111.2010mil|WIDTH=10mil
|RECORD=Track|NET=0|SELECTION=FALSE|LAYER=BOTTOM|LOCKED=FALSE|POLYGONOUTLINE=FALSE|X1=14637.7560mil|Y1=6111.2010mil|X2=14672.7560mil|Y2=5880mil|WIDTH=10mil
|RECORD=Track|NET=0|SELECTION=FALSE|LAYER=BOTTOM|LOCKED=FALSE|POLYGONOUTLINE=FALSE|X1=14672.7560mil|Y1=5880mil|X2=14672.7560mil|Y2=4210mil|WIDTH=10mil
|RECORD=Track|NET=0|SELECTION=FALSE|LAYER=BOTTOM|LOCKED=FALSE|POLYGONOUTLINE=FALSE|X1=14672.7560mil|Y1=4210mil|X2=14927.7560mil|Y2=3955mil|WIDTH=10mil
|RECORD=Track|NET=0|SELECTION=FALSE|LAYER=BOTTOM|LOCKED=FALSE|POLYGONOUTLINE=FALSE|X1=14927.7560mil|Y1=3955mil|X2=14927.7560mil|Y2=3900mil|WIDTH=10mil
|RECORD=Track|NET=0|SELECTION=FALSE|LAYER=BOTTOM|LOCKED=FALSE|POLYGONOUTLINE=FALSE|X1=14577.7560mil|Y1=6360mil|X2=14657.7560mil|Y2=6280mil|WIDTH=10mil
|RECORD=Track|NET=0|SELECTION=FALSE|LAYER=BOTTOM|LOCKED=FALSE|POLYGONOUTLINE=FALSE|X1=14657.7560mil|Y1=6280mil|X2=14657.7560mil|Y2=6105mil|WIDTH=10mil
|RECORD=Track|NET=0|SELECTION=FALSE|LAYER=BOTTOM|LOCKED=FALSE|POLYGONOUTLINE=FALSE|X1=14657.7560mil|Y1=6105mil|X2=14692.7560mil|Y2=5880mil|WIDTH=10mil
|RECORD=Track|NET=0|SELECTION=FALSE|LAYER=BOTTOM|LOCKED=FALSE|POLYGONOUTLINE=FALSE|X1=14692.7560mil|Y1=5880mil|X2=14692.7560mil|Y2=4215mil|WIDTH=10mil
|RECORD=Track|NET=0|SELECTION=FALSE|LAYER=BOTTOM|LOCKED=FALSE|POLYGONOUTLINE=FALSE|X1=14692.7560mil|Y1=4215mil|X2=14912.7560mil|Y2=3995mil|WIDTH=10mil
|RECORD=Track|NET=0|SELECTION=FALSE|LAYER=BOTTOM|LOCKED=FALSE|POLYGONOUTLINE=FALSE|X1=14912.7560mil|Y1=3995mil|X2=14972.7560mil|Y2=3995mil|WIDTH=10mil
|RECORD=Track|NET=0|SELECTION=FALSE|LAYER=BOTTOM|LOCKED=FALSE|POLYGONOUTLINE=FALSE|X1=14972.7560mil|Y1=3995mil|X2=14977.7560mil|Y2=3845mil|WIDTH=10mil
|RECORD=Track|NET=0|SELECTION=FALSE|LAYER=BOTTOM|LOCKED=FALSE|POLYGONOUTLINE=FALSE|X1=14577.7560mil|Y1=6660mil|X2=14637.7560mil|Y2=6610mil|WIDTH=10mil
|RECORD=Track|NET=0|SELECTION=FALSE|LAYER=BOTTOM|LOCKED=FALSE|POLYGONOUTLINE=FALSE|X1=14637.7560mil|Y1=6610mil|X2=14752.7560mil|Y2=6370mil|WIDTH=10mil
|RECORD=Track|NET=0|SELECTION=FALSE|LAYER=BOTTOM|LOCKED=FALSE|POLYGONOUTLINE=FALSE|X1=14752.7560mil|Y1=6370mil|X2=14752.7560mil|Y2=4230mil|WIDTH=10mil
|RECORD=Track|NET=0|SELECTION=FALSE|LAYER=BOTTOM|LOCKED=FALSE|POLYGONOUTLINE=FALSE|X1=14752.7560mil|Y1=4230mil|X2=14927.7560mil|Y2=4055mil|WIDTH=10mil
|RECORD=Track|NET=0|SELECTION=FALSE|LAYER=BOTTOM|LOCKED=FALSE|POLYGONOUTLINE=FALSE|X1=14927.7560mil|Y1=4055mil|X2=15127.7560mil|Y2=4055mil|WIDTH=10mil
|RECORD=Track|NET=0|SELECTION=FALSE|LAYER=BOTTOM|LOCKED=FALSE|POLYGONOUTLINE=FALSE|X1=15127.7560mil|Y1=4055mil|X2=15127.7560mil|Y2=3960mil|WIDTH=10mil
|RECORD=Track|NET=0|SELECTION=FALSE|LAYER=BOTTOM|LOCKED=FALSE|POLYGONOUTLINE=FALSE|X1=14577.7560mil|Y1=6460mil|X2=14712.7560mil|Y2=6330mil|WIDTH=10mil
|RECORD=Track|NET=0|SELECTION=FALSE|LAYER=BOTTOM|LOCKED=FALSE|POLYGONOUTLINE=FALSE|X1=14712.7560mil|Y1=6330mil|X2=14712.7560mil|Y2=4220mil|WIDTH=10mil
|RECORD=Track|NET=0|SELECTION=FALSE|LAYER=BOTTOM|LOCKED=FALSE|POLYGONOUTLINE=FALSE|X1=14712.7560mil|Y1=4220mil|X2=14917.7560mil|Y2=4015mil|WIDTH=10mil
|RECORD=Track|NET=0|SELECTION=FALSE|LAYER=BOTTOM|LOCKED=FALSE|POLYGONOUTLINE=FALSE|X1=14917.7560mil|Y1=4015mil|X2=15027.7560mil|Y2=4015mil|WIDTH=10mil
|RECORD=Track|NET=0|SELECTION=FALSE|LAYER=BOTTOM|LOCKED=FALSE|POLYGONOUTLINE=FALSE|X1=15027.7560mil|Y1=4015mil|X2=15027.7560mil|Y2=3920mil|WIDTH=10mil
|RECORD=Track|NET=0|SELECTION=FALSE|LAYER=BOTTOM|LOCKED=FALSE|POLYGONOUTLINE=FALSE|X1=15027.7560mil|Y1=3920mil|X2=15027.7560mil|Y2=3800mil|WIDTH=5.9060mil
|RECORD=Track|NET=0|SELECTION=FALSE|LAYER=BOTTOM|LOCKED=FALSE|POLYGONOUTLINE=FALSE|X1=15027.7560mil|Y1=3800mil|X2=14977.7560mil|Y2=3750mil|WIDTH=5.9060mil
|RECORD=Track|NET=0|SELECTION=FALSE|LAYER=BOTTOM|LOCKED=FALSE|POLYGONOUTLINE=FALSE|X1=14927.7560mil|Y1=3900mil|X2=14927.7560mil|Y2=3805mil|WIDTH=5.9060mil
|RECORD=Track|NET=0|SELECTION=FALSE|LAYER=BOTTOM|LOCKED=FALSE|POLYGONOUTLINE=FALSE|X1=14927.7560mil|Y1=3805mil|X2=14877.7560mil|Y2=3750mil|WIDTH=5.9060mil
|RECORD=Track|NET=0|SELECTION=FALSE|LAYER=BOTTOM|LOCKED=FALSE|POLYGONOUTLINE=FALSE|X1=15127.7560mil|Y1=3960mil|X2=15127.7560mil|Y2=3900.3000mil|WIDTH=5.9060mil
|RECORD=Track|NET=0|SELECTION=FALSE|LAYER=BOTTOM|LOCKED=FALSE|POLYGONOUTLINE=FALSE|X1=15127.7560mil|Y1=3900.3000mil|X2=15127.7560mil|Y2=3820mil|WIDTH=5.9060mil
|RECORD=Track|NET=0|SELECTION=FALSE|LAYER=BOTTOM|LOCKED=FALSE|POLYGONOUTLINE=FALSE|X1=15127.7560mil|Y1=3820mil|X2=15107.7560mil|Y2=3795mil|WIDTH=5.9060mil
|RECORD=Track|NET=0|SELECTION=FALSE|LAYER=BOTTOM|LOCKED=FALSE|POLYGONOUTLINE=FALSE|X1=15107.7560mil|Y1=3795mil|X2=15077.7560mil|Y2=3750mil|WIDTH=5.9060mil
|RECORD=Track|NET=0|SELECTION=FALSE|LAYER=BOTTOM|LOCKED=FALSE|POLYGONOUTLINE=FALSE|X1=13702.7560mil|Y1=4700mil|X2=13972.7560mil|Y2=4825mil|WIDTH=10mil
|RECORD=Track|NET=0|SELECTION=FALSE|LAYER=BOTTOM|LOCKED=FALSE|POLYGONOUTLINE=FALSE|X1=13972.7560mil|Y1=4825mil|X2=13972.7560mil|Y2=5020mil|WIDTH=10mil
|RECORD=Track|NET=0|SELECTION=FALSE|LAYER=BOTTOM|LOCKED=FALSE|POLYGONOUTLINE=FALSE|X1=13972.7560mil|Y1=5020mil|X2=14077.7560mil|Y2=5150mil|WIDTH=10mil
|RECORD=Track|NET=0|SELECTION=FALSE|LAYER=BOTTOM|LOCKED=FALSE|POLYGONOUTLINE=FALSE|X1=14572.7560mil|Y1=4035mil|X2=14377.7560mil|Y2=4035mil|WIDTH=5.9060mil
|RECORD=Track|NET=0|SELECTION=FALSE|LAYER=BOTTOM|LOCKED=FALSE|POLYGONOUTLINE=FALSE|X1=14377.7560mil|Y1=4035mil|X2=14377.7560mil|Y2=3845mil|WIDTH=5.9060mil
|RECORD=Track|NET=0|SELECTION=FALSE|LAYER=BOTTOM|LOCKED=FALSE|POLYGONOUTLINE=FALSE|X1=14077.7560mil|Y1=4650mil|X2=13972.7560mil|Y2=4650mil|WIDTH=10mil
|RECORD=Track|NET=0|SELECTION=FALSE|LAYER=BOTTOM|LOCKED=FALSE|POLYGONOUTLINE=FALSE|X1=13972.7560mil|Y1=4650mil|X2=13767.7560mil|Y2=4600mil|WIDTH=10mil
|RECORD=Track|NET=0|SELECTION=FALSE|LAYER=BOTTOM|LOCKED=FALSE|POLYGONOUTLINE=FALSE|X1=13747.7560mil|Y1=4625mil|X2=14062.7560mil|Y2=4790mil|WIDTH=10mil
|RECORD=Track|NET=0|SELECTION=FALSE|LAYER=BOTTOM|LOCKED=FALSE|POLYGONOUTLINE=FALSE|X1=14062.7560mil|Y1=4790mil|X2=14077.7560mil|Y2=4850mil|WIDTH=10mil
|RECORD=Track|NET=0|SELECTION=FALSE|LAYER=BOTTOM|LOCKED=FALSE|POLYGONOUTLINE=FALSE|X1=13727.7560mil|Y1=4650mil|X2=14022.7560mil|Y2=4795mil|WIDTH=10mil
|RECORD=Track|NET=0|SELECTION=FALSE|LAYER=BOTTOM|LOCKED=FALSE|POLYGONOUTLINE=FALSE|X1=14022.7560mil|Y1=4795mil|X2=14022.7560mil|Y2=4895mil|WIDTH=10mil
|RECORD=Track|NET=0|SELECTION=FALSE|LAYER=BOTTOM|LOCKED=FALSE|POLYGONOUTLINE=FALSE|X1=14022.7560mil|Y1=4895mil|X2=14077.7560mil|Y2=4950mil|WIDTH=10mil
|RECORD=Track|NET=0|SELECTION=FALSE|LAYER=BOTTOM|LOCKED=FALSE|POLYGONOUTLINE=FALSE|X1=13717.7560mil|Y1=4675mil|X2=13997.7560mil|Y2=4805mil|WIDTH=10mil
|RECORD=Track|NET=0|SELECTION=FALSE|LAYER=BOTTOM|LOCKED=FALSE|POLYGONOUTLINE=FALSE|X1=13997.7560mil|Y1=4805mil|X2=13997.7560mil|Y2=4965mil|WIDTH=10mil
|RECORD=Track|NET=0|SELECTION=FALSE|LAYER=BOTTOM|LOCKED=FALSE|POLYGONOUTLINE=FALSE|X1=13997.7560mil|Y1=4965mil|X2=14077.7560mil|Y2=5050mil|WIDTH=10mil
|RECORD=Track|NET=0|SELECTION=FALSE|LAYER=BOTTOM|LOCKED=FALSE|POLYGONOUTLINE=FALSE|X1=13947.7560mil|Y1=5075mil|X2=13947.7560mil|Y2=4985mil|WIDTH=10mil
|RECORD=Track|NET=0|SELECTION=FALSE|LAYER=BOTTOM|LOCKED=FALSE|POLYGONOUTLINE=FALSE|X1=13947.7560mil|Y1=4985mil|X2=13687.7560mil|Y2=4725mil|WIDTH=10mil
|RECORD=Track|NET=0|SELECTION=FALSE|LAYER=BOTTOM|LOCKED=FALSE|POLYGONOUTLINE=FALSE|X1=13922.7560mil|Y1=5125mil|X2=13922.7560mil|Y2=5000mil|WIDTH=10mil
|RECORD=Track|NET=0|SELECTION=FALSE|LAYER=BOTTOM|LOCKED=FALSE|POLYGONOUTLINE=FALSE|X1=13922.7560mil|Y1=5000mil|X2=13672.7560mil|Y2=4750mil|WIDTH=10mil
|RECORD=Track|NET=0|SELECTION=FALSE|LAYER=BOTTOM|LOCKED=FALSE|POLYGONOUTLINE=FALSE|X1=14077.7560mil|Y1=5350mil|X2=13922.7560mil|Y2=5125mil|WIDTH=10mil
|RECORD=Track|NET=0|SELECTION=FALSE|LAYER=BOTTOM|LOCKED=FALSE|POLYGONOUTLINE=FALSE|X1=14077.7560mil|Y1=5250mil|X2=13947.7560mil|Y2=5075mil|WIDTH=10mil
|RECORD=Track|NET=0|SELECTION=FALSE|LAYER=BOTTOM|LOCKED=FALSE|POLYGONOUTLINE=FALSE|X1=14077.7560mil|Y1=5450mil|X2=14277.7560mil|Y2=5450mil|WIDTH=10mil
|RECORD=Track|NET=0|SELECTION=FALSE|LAYER=BOTTOM|LOCKED=FALSE|POLYGONOUTLINE=FALSE|X1=14077.7560mil|Y1=5350mil|X2=14277.7560mil|Y2=5355mil|WIDTH=10mil
|RECORD=Track|NET=0|SELECTION=FALSE|LAYER=BOTTOM|LOCKED=FALSE|POLYGONOUTLINE=FALSE|X1=14077.7560mil|Y1=5550mil|X2=14277.7560mil|Y2=5550mil|WIDTH=10mil
|RECORD=Track|NET=0|SELECTION=FALSE|LAYER=BOTTOM|LOCKED=FALSE|POLYGONOUTLINE=FALSE|X1=14077.7560mil|Y1=5250mil|X2=14277.7560mil|Y2=5255mil|WIDTH=10mil
|RECORD=Track|NET=0|SELECTION=FALSE|LAYER=BOTTOM|LOCKED=FALSE|POLYGONOUTLINE=FALSE|X1=14077.7560mil|Y1=5150mil|X2=14277.7560mil|Y2=5155mil|WIDTH=10mil
|RECORD=Track|NET=0|SELECTION=FALSE|LAYER=BOTTOM|LOCKED=FALSE|POLYGONOUTLINE=FALSE|X1=14077.7560mil|Y1=5050mil|X2=14277.7560mil|Y2=5055mil|WIDTH=10mil
|RECORD=Track|NET=0|SELECTION=FALSE|LAYER=BOTTOM|LOCKED=FALSE|POLYGONOUTLINE=FALSE|X1=14077.7560mil|Y1=4950mil|X2=14272.7560mil|Y2=4950mil|WIDTH=10mil
|RECORD=Track|NET=0|SELECTION=FALSE|LAYER=BOTTOM|LOCKED=FALSE|POLYGONOUTLINE=FALSE|X1=14272.7560mil|Y1=4950mil|X2=14277.7560mil|Y2=4955mil|WIDTH=10mil
|RECORD=Track|NET=0|SELECTION=FALSE|LAYER=BOTTOM|LOCKED=FALSE|POLYGONOUTLINE=FALSE|X1=14077.7560mil|Y1=4850mil|X2=14277.7560mil|Y2=4850mil|WIDTH=10mil
|RECORD=Track|NET=0|SELECTION=FALSE|LAYER=BOTTOM|LOCKED=FALSE|POLYGONOUTLINE=FALSE|X1=14077.7560mil|Y1=4650mil|X2=14277.7560mil|Y2=4650mil|WIDTH=10mil
|RECORD=Track|NET=0|SELECTION=FALSE|LAYER=BOTTOM|LOCKED=FALSE|POLYGONOUTLINE=FALSE|X1=14077.7560mil|Y1=4550mil|X2=14277.7560mil|Y2=4550mil|WIDTH=10mil
|RECORD=Track|NET=0|SELECTION=FALSE|LAYER=BOTTOM|LOCKED=FALSE|POLYGONOUTLINE=FALSE|X1=14077.7560mil|Y1=4450mil|X2=14277.7560mil|Y2=4450mil|WIDTH=10mil
|RECORD=Track|NET=0|SELECTION=FALSE|LAYER=BOTTOM|LOCKED=FALSE|POLYGONOUTLINE=FALSE|X1=14077.7560mil|Y1=4350mil|X2=14277.7560mil|Y2=4350mil|WIDTH=10mil
|RECORD=Track|NET=0|SELECTION=FALSE|LAYER=BOTTOM|LOCKED=FALSE|POLYGONOUTLINE=FALSE|X1=14077.7560mil|Y1=5950mil|X2=14077.7560mil|Y2=5850mil|WIDTH=19.6850mil
|RECORD=Track|NET=0|SELECTION=FALSE|LAYER=BOTTOM|LOCKED=FALSE|POLYGONOUTLINE=FALSE|X1=14577.7560mil|Y1=3845mil|X2=14627.7560mil|Y2=3795mil|WIDTH=5.9060mil
|RECORD=Track|NET=0|SELECTION=FALSE|LAYER=BOTTOM|LOCKED=FALSE|POLYGONOUTLINE=FALSE|X1=14627.7560mil|Y1=3795mil|X2=14627.7560mil|Y2=3700mil|WIDTH=5.9060mil
|RECORD=Track|NET=0|SELECTION=FALSE|LAYER=BOTTOM|LOCKED=FALSE|POLYGONOUTLINE=FALSE|X1=14577.7560mil|Y1=6260mil|X2=14587.7560mil|Y2=6260mil|WIDTH=10mil
|RECORD=Track|NET=0|SELECTION=FALSE|LAYER=BOTTOM|LOCKED=FALSE|POLYGONOUTLINE=FALSE|X1=14577.7560mil|Y1=6360mil|X2=14602.7560mil|Y2=6360mil|WIDTH=10mil
|RECORD=Track|NET=0|SELECTION=FALSE|LAYER=BOTTOM|LOCKED=FALSE|POLYGONOUTLINE=FALSE|X1=14577.7560mil|Y1=6460mil|X2=14582.7560mil|Y2=6460mil|WIDTH=10mil
|RECORD=Track|NET=0|SELECTION=FALSE|LAYER=BOTTOM|LOCKED=FALSE|POLYGONOUTLINE=FALSE|X1=14377.7560mil|Y1=3750mil|X2=14387.7560mil|Y2=3750mil|WIDTH=5.9060mil
|RECORD=Track|NET=0|SELECTION=FALSE|LAYER=BOTTOM|LOCKED=FALSE|POLYGONOUTLINE=FALSE|X1=14387.7560mil|Y1=3750mil|X2=14427.7560mil|Y2=3790mil|WIDTH=5.9060mil
|RECORD=Track|NET=0|SELECTION=FALSE|LAYER=BOTTOM|LOCKED=FALSE|POLYGONOUTLINE=FALSE|X1=14427.7560mil|Y1=3790mil|X2=14427.7560mil|Y2=4005mil|WIDTH=5.9060mil
|RECORD=Track|NET=0|SELECTION=FALSE|LAYER=BOTTOM|LOCKED=FALSE|POLYGONOUTLINE=FALSE|X1=14427.7560mil|Y1=4005mil|X2=14607.7560mil|Y2=4005mil|WIDTH=5.9060mil
|RECORD=Track|NET=0|SELECTION=FALSE|LAYER=BOTTOM|LOCKED=FALSE|POLYGONOUTLINE=FALSE|X1=13787.7560mil|Y1=3175mil|X2=14162.7560mil|Y2=3645mil|WIDTH=10mil
|RECORD=Track|NET=0|SELECTION=FALSE|LAYER=BOTTOM|LOCKED=FALSE|POLYGONOUTLINE=FALSE|X1=14162.7560mil|Y1=3645mil|X2=14532.7560mil|Y2=3645mil|WIDTH=10mil
|RECORD=Track|NET=0|SELECTION=FALSE|LAYER=BOTTOM|LOCKED=FALSE|POLYGONOUTLINE=FALSE|X1=14532.7560mil|Y1=3645mil|X2=14577.7560mil|Y2=3690mil|WIDTH=10mil
|RECORD=Track|NET=0|SELECTION=FALSE|LAYER=BOTTOM|LOCKED=FALSE|POLYGONOUTLINE=FALSE|X1=14577.7560mil|Y1=3690mil|X2=14577.7560mil|Y2=3750mil|WIDTH=10mil
|RECORD=Track|NET=0|SELECTION=FALSE|LAYER=BOTTOM|LOCKED=FALSE|POLYGONOUTLINE=FALSE|X1=14627.7560mil|Y1=3695mil|X2=14627.7560mil|Y2=3670mil|WIDTH=10mil
|RECORD=Track|NET=0|SELECTION=FALSE|LAYER=BOTTOM|LOCKED=FALSE|POLYGONOUTLINE=FALSE|X1=14627.7560mil|Y1=3670mil|X2=14562.7560mil|Y2=3610mil|WIDTH=10mil
|RECORD=Track|NET=0|SELECTION=FALSE|LAYER=BOTTOM|LOCKED=FALSE|POLYGONOUTLINE=FALSE|X1=14562.7560mil|Y1=3610mil|X2=14172.7560mil|Y2=3610mil|WIDTH=10mil
|RECORD=Track|NET=0|SELECTION=FALSE|LAYER=BOTTOM|LOCKED=FALSE|POLYGONOUTLINE=FALSE|X1=14172.7560mil|Y1=3610mil|X2=13797.7560mil|Y2=3150mil|WIDTH=10mil
|RECORD=Track|NET=0|SELECTION=FALSE|LAYER=BOTTOM|LOCKED=FALSE|POLYGONOUTLINE=FALSE|X1=14677.7560mil|Y1=3750mil|X2=14677.7560mil|Y2=3670mil|WIDTH=10mil
|RECORD=Track|NET=0|SELECTION=FALSE|LAYER=BOTTOM|LOCKED=FALSE|POLYGONOUTLINE=FALSE|X1=14677.7560mil|Y1=3670mil|X2=14587.7560mil|Y2=3585mil|WIDTH=10mil
|RECORD=Track|NET=0|SELECTION=FALSE|LAYER=BOTTOM|LOCKED=FALSE|POLYGONOUTLINE=FALSE|X1=14587.7560mil|Y1=3585mil|X2=14187.7560mil|Y2=3585mil|WIDTH=10mil
|RECORD=Track|NET=0|SELECTION=FALSE|LAYER=BOTTOM|LOCKED=FALSE|POLYGONOUTLINE=FALSE|X1=14187.7560mil|Y1=3585mil|X2=13807.7560mil|Y2=3125mil|WIDTH=10mil
|RECORD=Track|NET=0|SELECTION=FALSE|LAYER=BOTTOM|LOCKED=FALSE|POLYGONOUTLINE=FALSE|X1=14077.7560mil|Y1=6050mil|X2=14217.7560mil|Y2=6050mil|WIDTH=19.6850mil
|RECORD=Track|NET=0|SELECTION=FALSE|LAYER=BOTTOM|LOCKED=FALSE|POLYGONOUTLINE=FALSE|X1=14217.7560mil|Y1=6050mil|X2=14217.7560mil|Y2=5650mil|WIDTH=19.6850mil
|RECORD=Track|NET=0|SELECTION=FALSE|LAYER=BOTTOM|LOCKED=FALSE|POLYGONOUTLINE=FALSE|X1=15332.7560mil|Y1=4505mil|X2=15457.7560mil|Y2=4505mil|WIDTH=11.8110mil
|RECORD=Track|NET=0|SELECTION=FALSE|LAYER=BOTTOM|LOCKED=FALSE|POLYGONOUTLINE=FALSE|X1=15332.7560mil|Y1=4605mil|X2=15457.7560mil|Y2=4605mil|WIDTH=11.8110mil
|RECORD=Track|NET=0|SELECTION=FALSE|LAYER=BOTTOM|LOCKED=FALSE|POLYGONOUTLINE=FALSE|X1=15457.7560mil|Y1=4605mil|X2=15867.7560mil|Y2=4245mil|WIDTH=11.8110mil
|RECORD=Track|NET=0|SELECTION=FALSE|LAYER=BOTTOM|LOCKED=FALSE|POLYGONOUTLINE=FALSE|X1=15867.7560mil|Y1=4245mil|X2=15972.7560mil|Y2=4245mil|WIDTH=11.8110mil
|RECORD=Track|NET=0|SELECTION=FALSE|LAYER=BOTTOM|LOCKED=FALSE|POLYGONOUTLINE=FALSE|X1=15972.7560mil|Y1=4245mil|X2=15977.7560mil|Y2=4250mil|WIDTH=11.8110mil
|RECORD=Track|NET=0|SELECTION=FALSE|LAYER=BOTTOM|LOCKED=FALSE|POLYGONOUTLINE=FALSE|X1=15457.7560mil|Y1=4505mil|X2=15862.7560mil|Y2=4150mil|WIDTH=11.8110mil
|RECORD=Track|NET=0|SELECTION=FALSE|LAYER=BOTTOM|LOCKED=FALSE|POLYGONOUTLINE=FALSE|X1=15862.7560mil|Y1=4150mil|X2=15977.7560mil|Y2=4150mil|WIDTH=11.8110mil
|RECORD=Track|NET=0|SELECTION=FALSE|LAYER=BOTTOM|LOCKED=FALSE|POLYGONOUTLINE=FALSE|X1=13642.7560mil|Y1=4800mil|X2=13051.4570mil|Y2=4210mil|WIDTH=10mil
|RECORD=Track|NET=0|SELECTION=FALSE|LAYER=BOTTOM|LOCKED=FALSE|POLYGONOUTLINE=FALSE|X1=13051.4570mil|Y1=4210mil|X2=8447.7560mil|Y2=4210mil|WIDTH=10mil
|RECORD=Track|NET=0|SELECTION=FALSE|LAYER=BOTTOM|LOCKED=FALSE|POLYGONOUTLINE=FALSE|X1=13657.7560mil|Y1=4775mil|X2=13067.7560mil|Y2=4185mil|WIDTH=10mil
|RECORD=Track|NET=0|SELECTION=FALSE|LAYER=BOTTOM|LOCKED=FALSE|POLYGONOUTLINE=FALSE|X1=13067.7560mil|Y1=4185mil|X2=8677.7560mil|Y2=4185mil|WIDTH=10mil
|RECORD=Track|NET=0|SELECTION=FALSE|LAYER=BOTTOM|LOCKED=FALSE|POLYGONOUTLINE=FALSE|X1=13672.7560mil|Y1=4750mil|X2=13092.9560mil|Y2=4160mil|WIDTH=10mil
|RECORD=Track|NET=0|SELECTION=FALSE|LAYER=BOTTOM|LOCKED=FALSE|POLYGONOUTLINE=FALSE|X1=13092.9560mil|Y1=4160mil|X2=9157.7560mil|Y2=4160mil|WIDTH=10mil
|RECORD=Track|NET=0|SELECTION=FALSE|LAYER=BOTTOM|LOCKED=FALSE|POLYGONOUTLINE=FALSE|X1=13687.7560mil|Y1=4725mil|X2=13109.9580mil|Y2=4135mil|WIDTH=10mil
|RECORD=Track|NET=0|SELECTION=FALSE|LAYER=BOTTOM|LOCKED=FALSE|POLYGONOUTLINE=FALSE|X1=13109.9580mil|Y1=4135mil|X2=9387.7560mil|Y2=4135mil|WIDTH=10mil
|RECORD=Track|NET=0|SELECTION=FALSE|LAYER=BOTTOM|LOCKED=FALSE|POLYGONOUTLINE=FALSE|X1=9867.7560mil|Y1=4110mil|X2=13130.9540mil|Y2=4110mil|WIDTH=10mil
|RECORD=Track|NET=0|SELECTION=FALSE|LAYER=BOTTOM|LOCKED=FALSE|POLYGONOUTLINE=FALSE|X1=13130.9540mil|Y1=4110mil|X2=13702.7560mil|Y2=4700mil|WIDTH=10mil
|RECORD=Track|NET=0|SELECTION=FALSE|LAYER=BOTTOM|LOCKED=FALSE|POLYGONOUTLINE=FALSE|X1=10577.7560mil|Y1=4060mil|X2=13177.9560mil|Y2=4060mil|WIDTH=10mil
|RECORD=Track|NET=0|SELECTION=FALSE|LAYER=BOTTOM|LOCKED=FALSE|POLYGONOUTLINE=FALSE|X1=13177.9560mil|Y1=4060mil|X2=13727.7560mil|Y2=4650mil|WIDTH=10mil
|RECORD=Track|NET=0|SELECTION=FALSE|LAYER=BOTTOM|LOCKED=FALSE|POLYGONOUTLINE=FALSE|X1=10807.7560mil|Y1=4035mil|X2=13195.9540mil|Y2=4035mil|WIDTH=10mil
|RECORD=Track|NET=0|SELECTION=FALSE|LAYER=BOTTOM|LOCKED=FALSE|POLYGONOUTLINE=FALSE|X1=13195.9540mil|Y1=4035mil|X2=13747.7560mil|Y2=4625mil|WIDTH=10mil
|RECORD=Track|NET=0|SELECTION=FALSE|LAYER=BOTTOM|LOCKED=FALSE|POLYGONOUTLINE=FALSE|X1=13767.7560mil|Y1=4600mil|X2=13211.9550mil|Y2=4010mil|WIDTH=10mil
|RECORD=Track|NET=0|SELECTION=FALSE|LAYER=BOTTOM|LOCKED=FALSE|POLYGONOUTLINE=FALSE|X1=13211.9550mil|Y1=4010mil|X2=11282.7560mil|Y2=4010mil|WIDTH=10mil
|RECORD=Track|NET=0|SELECTION=FALSE|LAYER=BOTTOM|LOCKED=FALSE|POLYGONOUTLINE=FALSE|X1=14077.7560mil|Y1=4350mil|X2=13667.7560mil|Y2=4350mil|WIDTH=10mil
|RECORD=Track|NET=0|SELECTION=FALSE|LAYER=BOTTOM|LOCKED=FALSE|POLYGONOUTLINE=FALSE|X1=13667.7560mil|Y1=4350mil|X2=13277.9560mil|Y2=3935mil|WIDTH=10mil
|RECORD=Track|NET=0|SELECTION=FALSE|LAYER=BOTTOM|LOCKED=FALSE|POLYGONOUTLINE=FALSE|X1=13277.9560mil|Y1=3935mil|X2=12222.7560mil|Y2=3935mil|WIDTH=10mil
|RECORD=Track|NET=0|SELECTION=FALSE|LAYER=BOTTOM|LOCKED=FALSE|POLYGONOUTLINE=FALSE|X1=14077.7560mil|Y1=4450mil|X2=13722.7560mil|Y2=4450mil|WIDTH=10mil
|RECORD=Track|NET=0|SELECTION=FALSE|LAYER=BOTTOM|LOCKED=FALSE|POLYGONOUTLINE=FALSE|X1=13722.7560mil|Y1=4450mil|X2=13256.9550mil|Y2=3960mil|WIDTH=10mil
|RECORD=Track|NET=0|SELECTION=FALSE|LAYER=BOTTOM|LOCKED=FALSE|POLYGONOUTLINE=FALSE|X1=13256.9550mil|Y1=3960mil|X2=11992.7560mil|Y2=3960mil|WIDTH=10mil
|RECORD=Track|NET=0|SELECTION=FALSE|LAYER=BOTTOM|LOCKED=FALSE|POLYGONOUTLINE=FALSE|X1=13768.7570mil|Y1=4548.9990mil|X2=13228.9570mil|Y2=3985mil|WIDTH=10mil
|RECORD=Track|NET=0|SELECTION=FALSE|LAYER=BOTTOM|LOCKED=FALSE|POLYGONOUTLINE=FALSE|X1=13228.9570mil|Y1=3985mil|X2=11512.7560mil|Y2=3985mil|WIDTH=10mil
|RECORD=Track|NET=0|SELECTION=FALSE|LAYER=BOTTOM|LOCKED=FALSE|POLYGONOUTLINE=FALSE|X1=14077.7560mil|Y1=4550mil|X2=13768.7570mil|Y2=4548.9990mil|WIDTH=10mil
|RECORD=Track|NET=0|SELECTION=FALSE|LAYER=BOTTOM|LOCKED=FALSE|POLYGONOUTLINE=FALSE|X1=13617.7560mil|Y1=5725mil|X2=13667.7560mil|Y2=5675mil|WIDTH=10mil
|RECORD=Track|NET=0|SELECTION=FALSE|LAYER=BOTTOM|LOCKED=FALSE|POLYGONOUTLINE=FALSE|X1=13667.7560mil|Y1=5675mil|X2=13687.7560mil|Y2=5675mil|WIDTH=10mil
|RECORD=Track|NET=0|SELECTION=FALSE|LAYER=BOTTOM|LOCKED=FALSE|POLYGONOUTLINE=FALSE|X1=14077.7560mil|Y1=5450mil|X2=14027.7560mil|Y2=5386.5990mil|WIDTH=10mil
|RECORD=Track|NET=0|SELECTION=FALSE|LAYER=BOTTOM|LOCKED=FALSE|POLYGONOUTLINE=FALSE|X1=14027.7560mil|Y1=5386.5990mil|X2=14027.7560mil|Y2=5331.0010mil|WIDTH=10mil
|RECORD=Track|NET=0|SELECTION=FALSE|LAYER=BOTTOM|LOCKED=FALSE|POLYGONOUTLINE=FALSE|X1=14027.7560mil|Y1=5331.0010mil|X2=13897.7560mil|Y2=5150mil|WIDTH=10mil
|RECORD=Track|NET=0|SELECTION=FALSE|LAYER=BOTTOM|LOCKED=FALSE|POLYGONOUTLINE=FALSE|X1=13897.7560mil|Y1=5145mil|X2=13897.7560mil|Y2=5015mil|WIDTH=10mil
|RECORD=Track|NET=0|SELECTION=FALSE|LAYER=BOTTOM|LOCKED=FALSE|POLYGONOUTLINE=FALSE|X1=13897.7560mil|Y1=5015mil|X2=13657.7560mil|Y2=4775mil|WIDTH=10mil
|RECORD=Track|NET=0|SELECTION=FALSE|LAYER=BOTTOM|LOCKED=FALSE|POLYGONOUTLINE=FALSE|X1=14077.7560mil|Y1=5550mil|X2=14017.7560mil|Y2=5465mil|WIDTH=10mil
|RECORD=Track|NET=0|SELECTION=FALSE|LAYER=BOTTOM|LOCKED=FALSE|POLYGONOUTLINE=FALSE|X1=14017.7560mil|Y1=5465mil|X2=14017.7560mil|Y2=5415mil|WIDTH=10mil
|RECORD=Track|NET=0|SELECTION=FALSE|LAYER=BOTTOM|LOCKED=FALSE|POLYGONOUTLINE=FALSE|X1=14017.7560mil|Y1=5415mil|X2=14002.7560mil|Y2=5390mil|WIDTH=10mil
|RECORD=Track|NET=0|SELECTION=FALSE|LAYER=BOTTOM|LOCKED=FALSE|POLYGONOUTLINE=FALSE|X1=14002.7560mil|Y1=5390mil|X2=14002.7560mil|Y2=5345mil|WIDTH=10mil
|RECORD=Track|NET=0|SELECTION=FALSE|LAYER=BOTTOM|LOCKED=FALSE|POLYGONOUTLINE=FALSE|X1=14002.7560mil|Y1=5345mil|X2=13872.7560mil|Y2=5175mil|WIDTH=10mil
|RECORD=Track|NET=0|SELECTION=FALSE|LAYER=BOTTOM|LOCKED=FALSE|POLYGONOUTLINE=FALSE|X1=13872.7560mil|Y1=5175mil|X2=13872.7560mil|Y2=5030mil|WIDTH=10mil
|RECORD=Track|NET=0|SELECTION=FALSE|LAYER=BOTTOM|LOCKED=FALSE|POLYGONOUTLINE=FALSE|X1=13872.7560mil|Y1=5030mil|X2=13642.7560mil|Y2=4800mil|WIDTH=10mil
|RECORD=Track|NET=0|SELECTION=FALSE|LAYER=BOTTOM|LOCKED=FALSE|POLYGONOUTLINE=FALSE|X1=12262.7560mil|Y1=5270mil|X2=13439.3580mil|Y2=5265.4000mil|WIDTH=11.8110mil
|RECORD=Track|NET=0|SELECTION=FALSE|LAYER=BOTTOM|LOCKED=FALSE|POLYGONOUTLINE=FALSE|X1=13439.3580mil|Y1=5265.4000mil|X2=13552.7560mil|Y2=5365mil|WIDTH=11.8110mil
|RECORD=Track|NET=0|SELECTION=FALSE|LAYER=BOTTOM|LOCKED=FALSE|POLYGONOUTLINE=FALSE|X1=12277.7560mil|Y1=5155mil|X2=12337.7560mil|Y2=5215mil|WIDTH=19.6850mil
|RECORD=Track|NET=0|SELECTION=FALSE|LAYER=BOTTOM|LOCKED=FALSE|POLYGONOUTLINE=FALSE|X1=12337.7560mil|Y1=5215mil|X2=13782.7560mil|Y2=5215mil|WIDTH=19.6850mil
|RECORD=Track|NET=0|SELECTION=FALSE|LAYER=BOTTOM|LOCKED=FALSE|POLYGONOUTLINE=FALSE|X1=13722.7560mil|Y1=5825mil|X2=13967.7560mil|Y2=5825mil|WIDTH=10mil
|RECORD=Track|NET=0|SELECTION=FALSE|LAYER=BOTTOM|LOCKED=FALSE|POLYGONOUTLINE=FALSE|X1=13967.7560mil|Y1=5825mil|X2=13967.7560mil|Y2=6315mil|WIDTH=10mil
|RECORD=Track|NET=0|SELECTION=FALSE|LAYER=BOTTOM|LOCKED=FALSE|POLYGONOUTLINE=FALSE|X1=13967.7560mil|Y1=6315mil|X2=14037.7560mil|Y2=6385mil|WIDTH=10mil
|RECORD=Track|NET=0|SELECTION=FALSE|LAYER=BOTTOM|LOCKED=FALSE|POLYGONOUTLINE=FALSE|X1=14037.7560mil|Y1=6385mil|X2=14277.7560mil|Y2=6460mil|WIDTH=10mil
|RECORD=Track|NET=0|SELECTION=FALSE|LAYER=BOTTOM|LOCKED=FALSE|POLYGONOUTLINE=FALSE|X1=13987.7560mil|Y1=5775mil|X2=13984.0550mil|Y2=6304.2990mil|WIDTH=10mil
|RECORD=Track|NET=0|SELECTION=FALSE|LAYER=BOTTOM|LOCKED=FALSE|POLYGONOUTLINE=FALSE|X1=13984.0550mil|Y1=6304.2990mil|X2=14037.7560mil|Y2=6360mil|WIDTH=10mil
|RECORD=Track|NET=0|SELECTION=FALSE|LAYER=BOTTOM|LOCKED=FALSE|POLYGONOUTLINE=FALSE|X1=14037.7560mil|Y1=6360mil|X2=14277.7560mil|Y2=6360mil|WIDTH=10mil
|RECORD=Track|NET=0|SELECTION=FALSE|LAYER=BOTTOM|LOCKED=FALSE|POLYGONOUTLINE=FALSE|X1=13617.7560mil|Y1=5825mil|X2=13667.7560mil|Y2=5775mil|WIDTH=10mil
|RECORD=Track|NET=0|SELECTION=FALSE|LAYER=BOTTOM|LOCKED=FALSE|POLYGONOUTLINE=FALSE|X1=13667.7560mil|Y1=5775mil|X2=13987.7560mil|Y2=5775mil|WIDTH=10mil
|RECORD=Track|NET=0|SELECTION=FALSE|LAYER=BOTTOM|LOCKED=FALSE|POLYGONOUTLINE=FALSE|X1=13617.7560mil|Y1=5925mil|X2=13672.7560mil|Y2=5875mil|WIDTH=10mil
|RECORD=Track|NET=0|SELECTION=FALSE|LAYER=BOTTOM|LOCKED=FALSE|POLYGONOUTLINE=FALSE|X1=13672.7560mil|Y1=5875mil|X2=13947.7560mil|Y2=5875mil|WIDTH=10mil
|RECORD=Track|NET=0|SELECTION=FALSE|LAYER=BOTTOM|LOCKED=FALSE|POLYGONOUTLINE=FALSE|X1=13947.7560mil|Y1=5875mil|X2=13947.7560mil|Y2=6320mil|WIDTH=10mil
|RECORD=Track|NET=0|SELECTION=FALSE|LAYER=BOTTOM|LOCKED=FALSE|POLYGONOUTLINE=FALSE|X1=13947.7560mil|Y1=6320mil|X2=14032.7560mil|Y2=6405mil|WIDTH=10mil
|RECORD=Track|NET=0|SELECTION=FALSE|LAYER=BOTTOM|LOCKED=FALSE|POLYGONOUTLINE=FALSE|X1=14032.7560mil|Y1=6405mil|X2=14277.7560mil|Y2=6560mil|WIDTH=10mil
|RECORD=Track|NET=0|SELECTION=FALSE|LAYER=BOTTOM|LOCKED=FALSE|POLYGONOUTLINE=FALSE|X1=13722.7560mil|Y1=5925mil|X2=13927.7560mil|Y2=5925mil|WIDTH=10mil
|RECORD=Track|NET=0|SELECTION=FALSE|LAYER=BOTTOM|LOCKED=FALSE|POLYGONOUTLINE=FALSE|X1=13927.7560mil|Y1=5925mil|X2=13927.7560mil|Y2=6325mil|WIDTH=10mil
|RECORD=Track|NET=0|SELECTION=FALSE|LAYER=BOTTOM|LOCKED=FALSE|POLYGONOUTLINE=FALSE|X1=13927.7560mil|Y1=6325mil|X2=14208.6540mil|Y2=6660mil|WIDTH=10mil
|RECORD=Track|NET=0|SELECTION=FALSE|LAYER=BOTTOM|LOCKED=FALSE|POLYGONOUTLINE=FALSE|X1=14208.6540mil|Y1=6660mil|X2=14277.7560mil|Y2=6660mil|WIDTH=10mil
|RECORD=Track|NET=0|SELECTION=FALSE|LAYER=BOTTOM|LOCKED=FALSE|POLYGONOUTLINE=FALSE|X1=13617.7560mil|Y1=6025mil|X2=13678.8550mil|Y2=5975mil|WIDTH=10mil
|RECORD=Track|NET=0|SELECTION=FALSE|LAYER=BOTTOM|LOCKED=FALSE|POLYGONOUTLINE=FALSE|X1=13678.8550mil|Y1=5975mil|X2=13907.7560mil|Y2=5975mil|WIDTH=10mil
|RECORD=Track|NET=0|SELECTION=FALSE|LAYER=BOTTOM|LOCKED=FALSE|POLYGONOUTLINE=FALSE|X1=13907.7560mil|Y1=5975mil|X2=13907.7560mil|Y2=6330mil|WIDTH=10mil
|RECORD=Track|NET=0|SELECTION=FALSE|LAYER=BOTTOM|LOCKED=FALSE|POLYGONOUTLINE=FALSE|X1=13907.7560mil|Y1=6330mil|X2=14202.7560mil|Y2=6725mil|WIDTH=10mil
|RECORD=Track|NET=0|SELECTION=FALSE|LAYER=BOTTOM|LOCKED=FALSE|POLYGONOUTLINE=FALSE|X1=14202.7560mil|Y1=6725mil|X2=14277.7560mil|Y2=6760mil|WIDTH=10mil
|RECORD=Track|NET=0|SELECTION=FALSE|LAYER=BOTTOM|LOCKED=FALSE|POLYGONOUTLINE=FALSE|X1=13887.7560mil|Y1=6025mil|X2=13887.7560mil|Y2=6335mil|WIDTH=10mil
|RECORD=Track|NET=0|SELECTION=FALSE|LAYER=BOTTOM|LOCKED=FALSE|POLYGONOUTLINE=FALSE|X1=13887.7560mil|Y1=6335mil|X2=14277.7560mil|Y2=6860mil|WIDTH=10mil
|RECORD=Track|NET=0|SELECTION=FALSE|LAYER=BOTTOM|LOCKED=FALSE|POLYGONOUTLINE=FALSE|X1=13722.7560mil|Y1=6025mil|X2=13887.7560mil|Y2=6025mil|WIDTH=10mil
|RECORD=Track|NET=0|SELECTION=FALSE|LAYER=BOTTOM|LOCKED=FALSE|POLYGONOUTLINE=FALSE|X1=13722.7560mil|Y1=5725mil|X2=14002.7560mil|Y2=5725mil|WIDTH=10mil
|RECORD=Track|NET=0|SELECTION=FALSE|LAYER=BOTTOM|LOCKED=FALSE|POLYGONOUTLINE=FALSE|X1=14002.7560mil|Y1=5725mil|X2=14002.7560mil|Y2=6295mil|WIDTH=10mil
|RECORD=Track|NET=0|SELECTION=FALSE|LAYER=BOTTOM|LOCKED=FALSE|POLYGONOUTLINE=FALSE|X1=14002.7560mil|Y1=6295mil|X2=14047.7560mil|Y2=6340mil|WIDTH=10mil
|RECORD=Track|NET=0|SELECTION=FALSE|LAYER=BOTTOM|LOCKED=FALSE|POLYGONOUTLINE=FALSE|X1=14047.7560mil|Y1=6340mil|X2=14197.7560mil|Y2=6340mil|WIDTH=10mil
|RECORD=Track|NET=0|SELECTION=FALSE|LAYER=BOTTOM|LOCKED=FALSE|POLYGONOUTLINE=FALSE|X1=14197.7560mil|Y1=6340mil|X2=14277.7560mil|Y2=6260mil|WIDTH=10mil
|RECORD=Track|NET=0|SELECTION=FALSE|LAYER=BOTTOM|LOCKED=FALSE|POLYGONOUTLINE=FALSE|X1=13722.7560mil|Y1=6330mil|X2=13722.7560mil|Y2=6325mil|WIDTH=10mil
|RECORD=Track|NET=0|SELECTION=FALSE|LAYER=BOTTOM|LOCKED=FALSE|POLYGONOUTLINE=FALSE|X1=13722.7560mil|Y1=6325mil|X2=13757.7560mil|Y2=6355mil|WIDTH=10mil
|RECORD=Track|NET=0|SELECTION=FALSE|LAYER=BOTTOM|LOCKED=FALSE|POLYGONOUTLINE=FALSE|X1=13757.7560mil|Y1=6355mil|X2=13792.7560mil|Y2=6384.0990mil|WIDTH=10mil
|RECORD=Track|NET=0|SELECTION=FALSE|LAYER=BOTTOM|LOCKED=FALSE|POLYGONOUTLINE=FALSE|X1=13792.7560mil|Y1=6384.0990mil|X2=13792.7560mil|Y2=6410mil|WIDTH=10mil
|RECORD=Track|NET=0|SELECTION=FALSE|LAYER=BOTTOM|LOCKED=FALSE|POLYGONOUTLINE=FALSE|X1=13792.7560mil|Y1=6410mil|X2=13826.6570mil|Y2=6449.7000mil|WIDTH=10mil
|RECORD=Track|NET=0|SELECTION=FALSE|LAYER=BOTTOM|LOCKED=FALSE|POLYGONOUTLINE=FALSE|X1=13826.6570mil|Y1=6449.7000mil|X2=13827.7560mil|Y2=6480mil|WIDTH=10mil
|RECORD=Track|NET=0|SELECTION=FALSE|LAYER=BOTTOM|LOCKED=FALSE|POLYGONOUTLINE=FALSE|X1=13827.7560mil|Y1=6480mil|X2=13877.7560mil|Y2=6525mil|WIDTH=10mil
|RECORD=Track|NET=0|SELECTION=FALSE|LAYER=BOTTOM|LOCKED=FALSE|POLYGONOUTLINE=FALSE|X1=13877.7560mil|Y1=6525mil|X2=13877.7560mil|Y2=6565mil|WIDTH=10mil
|RECORD=Track|NET=0|SELECTION=FALSE|LAYER=BOTTOM|LOCKED=FALSE|POLYGONOUTLINE=FALSE|X1=13877.7560mil|Y1=6565mil|X2=13942.7560mil|Y2=6625mil|WIDTH=10mil
|RECORD=Track|NET=0|SELECTION=FALSE|LAYER=BOTTOM|LOCKED=FALSE|POLYGONOUTLINE=FALSE|X1=13622.7560mil|Y1=6130mil|X2=13667.7560mil|Y2=6175mil|WIDTH=10mil
|RECORD=Track|NET=0|SELECTION=FALSE|LAYER=BOTTOM|LOCKED=FALSE|POLYGONOUTLINE=FALSE|X1=13667.7560mil|Y1=6175mil|X2=13757.8540mil|Y2=6175mil|WIDTH=10mil
|RECORD=Track|NET=0|SELECTION=FALSE|LAYER=BOTTOM|LOCKED=FALSE|POLYGONOUTLINE=FALSE|X1=13757.8540mil|Y1=6175mil|X2=13772.7560mil|Y2=6185mil|WIDTH=10mil
|RECORD=Track|NET=0|SELECTION=FALSE|LAYER=BOTTOM|LOCKED=FALSE|POLYGONOUTLINE=FALSE|X1=13772.7560mil|Y1=6185mil|X2=13772.7560mil|Y2=6240mil|WIDTH=10mil
|RECORD=Track|NET=0|SELECTION=FALSE|LAYER=BOTTOM|LOCKED=FALSE|POLYGONOUTLINE=FALSE|X1=13772.7560mil|Y1=6240mil|X2=13807.7560mil|Y2=6280mil|WIDTH=10mil
|RECORD=Track|NET=0|SELECTION=FALSE|LAYER=BOTTOM|LOCKED=FALSE|POLYGONOUTLINE=FALSE|X1=13807.7560mil|Y1=6280mil|X2=13807.7560mil|Y2=6325mil|WIDTH=10mil
|RECORD=Track|NET=0|SELECTION=FALSE|LAYER=BOTTOM|LOCKED=FALSE|POLYGONOUTLINE=FALSE|X1=13807.7560mil|Y1=6325mil|X2=13837.7560mil|Y2=6350mil|WIDTH=10mil
|RECORD=Track|NET=0|SELECTION=FALSE|LAYER=BOTTOM|LOCKED=FALSE|POLYGONOUTLINE=FALSE|X1=13837.7560mil|Y1=6350mil|X2=13847.7560mil|Y2=6395mil|WIDTH=10mil
|RECORD=Track|NET=0|SELECTION=FALSE|LAYER=BOTTOM|LOCKED=FALSE|POLYGONOUTLINE=FALSE|X1=13847.7560mil|Y1=6395mil|X2=13881.6570mil|Y2=6428.8990mil|WIDTH=10mil
|RECORD=Track|NET=0|SELECTION=FALSE|LAYER=BOTTOM|LOCKED=FALSE|POLYGONOUTLINE=FALSE|X1=13881.6570mil|Y1=6428.8990mil|X2=13881.5550mil|Y2=6453.2010mil|WIDTH=10mil
|RECORD=Track|NET=0|SELECTION=FALSE|LAYER=BOTTOM|LOCKED=FALSE|POLYGONOUTLINE=FALSE|X1=13881.5550mil|Y1=6453.2010mil|X2=13937.7560mil|Y2=6505mil|WIDTH=10mil
|RECORD=Track|NET=0|SELECTION=FALSE|LAYER=BOTTOM|LOCKED=FALSE|POLYGONOUTLINE=FALSE|X1=13937.7560mil|Y1=6505mil|X2=13937.7560mil|Y2=6540mil|WIDTH=10mil
|RECORD=Track|NET=0|SELECTION=FALSE|LAYER=BOTTOM|LOCKED=FALSE|POLYGONOUTLINE=FALSE|X1=13937.7560mil|Y1=6540mil|X2=13982.7560mil|Y2=6580mil|WIDTH=10mil
|RECORD=Track|NET=0|SELECTION=FALSE|LAYER=BOTTOM|LOCKED=FALSE|POLYGONOUTLINE=FALSE|X1=13722.7560mil|Y1=6225mil|X2=13752.7560mil|Y2=6245mil|WIDTH=10mil
|RECORD=Track|NET=0|SELECTION=FALSE|LAYER=BOTTOM|LOCKED=FALSE|POLYGONOUTLINE=FALSE|X1=13752.7560mil|Y1=6245mil|X2=13792.7560mil|Y2=6290mil|WIDTH=10mil
|RECORD=Track|NET=0|SELECTION=FALSE|LAYER=BOTTOM|LOCKED=FALSE|POLYGONOUTLINE=FALSE|X1=13792.7560mil|Y1=6290mil|X2=13792.7560mil|Y2=6335mil|WIDTH=10mil
|RECORD=Track|NET=0|SELECTION=FALSE|LAYER=BOTTOM|LOCKED=FALSE|POLYGONOUTLINE=FALSE|X1=13792.7560mil|Y1=6335mil|X2=13822.7560mil|Y2=6360mil|WIDTH=10mil
|RECORD=Track|NET=0|SELECTION=FALSE|LAYER=BOTTOM|LOCKED=FALSE|POLYGONOUTLINE=FALSE|X1=13822.7560mil|Y1=6360mil|X2=13832.7560mil|Y2=6405mil|WIDTH=10mil
|RECORD=Track|NET=0|SELECTION=FALSE|LAYER=BOTTOM|LOCKED=FALSE|POLYGONOUTLINE=FALSE|X1=13832.7560mil|Y1=6405mil|X2=13861.0570mil|Y2=6434.2990mil|WIDTH=10mil
|RECORD=Track|NET=0|SELECTION=FALSE|LAYER=BOTTOM|LOCKED=FALSE|POLYGONOUTLINE=FALSE|X1=13861.0570mil|Y1=6434.2990mil|X2=13862.7560mil|Y2=6465mil|WIDTH=10mil
|RECORD=Track|NET=0|SELECTION=FALSE|LAYER=BOTTOM|LOCKED=FALSE|POLYGONOUTLINE=FALSE|X1=13862.7560mil|Y1=6465mil|X2=13917.7560mil|Y2=6515mil|WIDTH=10mil
|RECORD=Track|NET=0|SELECTION=FALSE|LAYER=BOTTOM|LOCKED=FALSE|POLYGONOUTLINE=FALSE|X1=13917.7560mil|Y1=6515mil|X2=13917.7560mil|Y2=6550mil|WIDTH=10mil
|RECORD=Track|NET=0|SELECTION=FALSE|LAYER=BOTTOM|LOCKED=FALSE|POLYGONOUTLINE=FALSE|X1=13917.7560mil|Y1=6550mil|X2=13962.7560mil|Y2=6590mil|WIDTH=10mil
|RECORD=Track|NET=0|SELECTION=FALSE|LAYER=BOTTOM|LOCKED=FALSE|POLYGONOUTLINE=FALSE|X1=13982.7560mil|Y1=6580mil|X2=14002.7560mil|Y2=6603.3010mil|WIDTH=10mil
|RECORD=Track|NET=0|SELECTION=FALSE|LAYER=BOTTOM|LOCKED=FALSE|POLYGONOUTLINE=FALSE|X1=14002.7560mil|Y1=6603.3010mil|X2=14002.7560mil|Y2=7120mil|WIDTH=10mil
|RECORD=Track|NET=0|SELECTION=FALSE|LAYER=BOTTOM|LOCKED=FALSE|POLYGONOUTLINE=FALSE|X1=14002.7560mil|Y1=7120mil|X2=15627.7560mil|Y2=7120mil|WIDTH=10mil
|RECORD=Track|NET=0|SELECTION=FALSE|LAYER=BOTTOM|LOCKED=FALSE|POLYGONOUTLINE=FALSE|X1=15627.7560mil|Y1=7120mil|X2=15627.7560mil|Y2=5350mil|WIDTH=10mil
|RECORD=Track|NET=0|SELECTION=FALSE|LAYER=BOTTOM|LOCKED=FALSE|POLYGONOUTLINE=FALSE|X1=15627.7560mil|Y1=5350mil|X2=15977.7560mil|Y2=5350mil|WIDTH=10mil
|RECORD=Track|NET=0|SELECTION=FALSE|LAYER=BOTTOM|LOCKED=FALSE|POLYGONOUTLINE=FALSE|X1=14022.7560mil|Y1=6580mil|X2=14022.7560mil|Y2=7100mil|WIDTH=10mil
|RECORD=Track|NET=0|SELECTION=FALSE|LAYER=BOTTOM|LOCKED=FALSE|POLYGONOUTLINE=FALSE|X1=14022.7560mil|Y1=7100mil|X2=15607.7560mil|Y2=7100mil|WIDTH=10mil
|RECORD=Track|NET=0|SELECTION=FALSE|LAYER=BOTTOM|LOCKED=FALSE|POLYGONOUTLINE=FALSE|X1=15607.7560mil|Y1=7100mil|X2=15607.7560mil|Y2=5255mil|WIDTH=10mil
|RECORD=Track|NET=0|SELECTION=FALSE|LAYER=BOTTOM|LOCKED=FALSE|POLYGONOUTLINE=FALSE|X1=15607.7560mil|Y1=5255mil|X2=15977.7560mil|Y2=5255mil|WIDTH=10mil
|RECORD=Track|NET=0|SELECTION=FALSE|LAYER=BOTTOM|LOCKED=FALSE|POLYGONOUTLINE=FALSE|X1=13722.7560mil|Y1=6125mil|X2=13792.7560mil|Y2=6180mil|WIDTH=10mil
|RECORD=Track|NET=0|SELECTION=FALSE|LAYER=BOTTOM|LOCKED=FALSE|POLYGONOUTLINE=FALSE|X1=13792.7560mil|Y1=6180mil|X2=13792.7560mil|Y2=6230mil|WIDTH=10mil
|RECORD=Track|NET=0|SELECTION=FALSE|LAYER=BOTTOM|LOCKED=FALSE|POLYGONOUTLINE=FALSE|X1=13792.7560mil|Y1=6230mil|X2=13827.7560mil|Y2=6265mil|WIDTH=10mil
|RECORD=Track|NET=0|SELECTION=FALSE|LAYER=BOTTOM|LOCKED=FALSE|POLYGONOUTLINE=FALSE|X1=13827.7560mil|Y1=6265mil|X2=13827.7560mil|Y2=6315mil|WIDTH=10mil
|RECORD=Track|NET=0|SELECTION=FALSE|LAYER=BOTTOM|LOCKED=FALSE|POLYGONOUTLINE=FALSE|X1=13827.7560mil|Y1=6315mil|X2=13857.7560mil|Y2=6340mil|WIDTH=10mil
|RECORD=Track|NET=0|SELECTION=FALSE|LAYER=BOTTOM|LOCKED=FALSE|POLYGONOUTLINE=FALSE|X1=13857.7560mil|Y1=6340mil|X2=13867.7560mil|Y2=6385mil|WIDTH=10mil
|RECORD=Track|NET=0|SELECTION=FALSE|LAYER=BOTTOM|LOCKED=FALSE|POLYGONOUTLINE=FALSE|X1=13867.7560mil|Y1=6385mil|X2=13902.7560mil|Y2=6420mil|WIDTH=10mil
|RECORD=Track|NET=0|SELECTION=FALSE|LAYER=BOTTOM|LOCKED=FALSE|POLYGONOUTLINE=FALSE|X1=13902.7560mil|Y1=6420mil|X2=13902.7560mil|Y2=6445mil|WIDTH=10mil
|RECORD=Track|NET=0|SELECTION=FALSE|LAYER=BOTTOM|LOCKED=FALSE|POLYGONOUTLINE=FALSE|X1=13902.7560mil|Y1=6445mil|X2=13962.7560mil|Y2=6500mil|WIDTH=10mil
|RECORD=Track|NET=0|SELECTION=FALSE|LAYER=BOTTOM|LOCKED=FALSE|POLYGONOUTLINE=FALSE|X1=13962.7560mil|Y1=6500mil|X2=13962.7560mil|Y2=6525mil|WIDTH=10mil
|RECORD=Track|NET=0|SELECTION=FALSE|LAYER=BOTTOM|LOCKED=FALSE|POLYGONOUTLINE=FALSE|X1=13962.7560mil|Y1=6525mil|X2=14022.7560mil|Y2=6580mil|WIDTH=10mil
|RECORD=Track|NET=0|SELECTION=FALSE|LAYER=BOTTOM|LOCKED=FALSE|POLYGONOUTLINE=FALSE|X1=13962.7560mil|Y1=6591.0010mil|X2=13982.7560mil|Y2=6610mil|WIDTH=10mil
|RECORD=Track|NET=0|SELECTION=FALSE|LAYER=BOTTOM|LOCKED=FALSE|POLYGONOUTLINE=FALSE|X1=13982.7560mil|Y1=6610mil|X2=13982.7560mil|Y2=7140mil|WIDTH=10mil
|RECORD=Track|NET=0|SELECTION=FALSE|LAYER=BOTTOM|LOCKED=FALSE|POLYGONOUTLINE=FALSE|X1=13982.7560mil|Y1=7140mil|X2=15647.7560mil|Y2=7140mil|WIDTH=10mil
|RECORD=Track|NET=0|SELECTION=FALSE|LAYER=BOTTOM|LOCKED=FALSE|POLYGONOUTLINE=FALSE|X1=15647.7560mil|Y1=7140mil|X2=15647.7560mil|Y2=5445mil|WIDTH=10mil
|RECORD=Track|NET=0|SELECTION=FALSE|LAYER=BOTTOM|LOCKED=FALSE|POLYGONOUTLINE=FALSE|X1=15647.7560mil|Y1=5445mil|X2=15977.7560mil|Y2=5450mil|WIDTH=10mil
|RECORD=Track|NET=0|SELECTION=FALSE|LAYER=BOTTOM|LOCKED=FALSE|POLYGONOUTLINE=FALSE|X1=13962.7560mil|Y1=6615mil|X2=13962.7560mil|Y2=7160mil|WIDTH=10mil
|RECORD=Track|NET=0|SELECTION=FALSE|LAYER=BOTTOM|LOCKED=FALSE|POLYGONOUTLINE=FALSE|X1=13962.7560mil|Y1=7160mil|X2=15667.7560mil|Y2=7160mil|WIDTH=10mil
|RECORD=Track|NET=0|SELECTION=FALSE|LAYER=BOTTOM|LOCKED=FALSE|POLYGONOUTLINE=FALSE|X1=15667.7560mil|Y1=7160mil|X2=15667.7560mil|Y2=5540mil|WIDTH=10mil
|RECORD=Track|NET=0|SELECTION=FALSE|LAYER=BOTTOM|LOCKED=FALSE|POLYGONOUTLINE=FALSE|X1=15667.7560mil|Y1=5540mil|X2=15977.7560mil|Y2=5550mil|WIDTH=10mil
|RECORD=Track|NET=0|SELECTION=FALSE|LAYER=BOTTOM|LOCKED=FALSE|POLYGONOUTLINE=FALSE|X1=13617.7560mil|Y1=6225mil|X2=13667.7560mil|Y2=6275mil|WIDTH=10mil
|RECORD=Track|NET=0|SELECTION=FALSE|LAYER=BOTTOM|LOCKED=FALSE|POLYGONOUTLINE=FALSE|X1=13667.7560mil|Y1=6275mil|X2=13757.3560mil|Y2=6275mil|WIDTH=10mil
|RECORD=Track|NET=0|SELECTION=FALSE|LAYER=BOTTOM|LOCKED=FALSE|POLYGONOUTLINE=FALSE|X1=13757.3560mil|Y1=6275mil|X2=13772.7560mil|Y2=6291.6990mil|WIDTH=10mil
|RECORD=Track|NET=0|SELECTION=FALSE|LAYER=BOTTOM|LOCKED=FALSE|POLYGONOUTLINE=FALSE|X1=13772.7560mil|Y1=6291.6990mil|X2=13772.7560mil|Y2=6340mil|WIDTH=10mil
|RECORD=Track|NET=0|SELECTION=FALSE|LAYER=BOTTOM|LOCKED=FALSE|POLYGONOUTLINE=FALSE|X1=13772.7560mil|Y1=6340mil|X2=13807.7560mil|Y2=6370mil|WIDTH=10mil
|RECORD=Track|NET=0|SELECTION=FALSE|LAYER=BOTTOM|LOCKED=FALSE|POLYGONOUTLINE=FALSE|X1=13807.7560mil|Y1=6370mil|X2=13817.7560mil|Y2=6415mil|WIDTH=10mil
|RECORD=Track|NET=0|SELECTION=FALSE|LAYER=BOTTOM|LOCKED=FALSE|POLYGONOUTLINE=FALSE|X1=13817.7560mil|Y1=6415mil|X2=13843.2540mil|Y2=6442.3000mil|WIDTH=10mil
|RECORD=Track|NET=0|SELECTION=FALSE|LAYER=BOTTOM|LOCKED=FALSE|POLYGONOUTLINE=FALSE|X1=13843.2540mil|Y1=6442.3000mil|X2=13842.7560mil|Y2=6470mil|WIDTH=10mil
|RECORD=Track|NET=0|SELECTION=FALSE|LAYER=BOTTOM|LOCKED=FALSE|POLYGONOUTLINE=FALSE|X1=13842.7560mil|Y1=6470mil|X2=13897.7560mil|Y2=6520mil|WIDTH=10mil
|RECORD=Track|NET=0|SELECTION=FALSE|LAYER=BOTTOM|LOCKED=FALSE|POLYGONOUTLINE=FALSE|X1=13897.7560mil|Y1=6520mil|X2=13897.7560mil|Y2=6555mil|WIDTH=10mil
|RECORD=Track|NET=0|SELECTION=FALSE|LAYER=BOTTOM|LOCKED=FALSE|POLYGONOUTLINE=FALSE|X1=13897.7560mil|Y1=6555mil|X2=13962.7560mil|Y2=6615mil|WIDTH=10mil
|RECORD=Track|NET=0|SELECTION=FALSE|LAYER=BOTTOM|LOCKED=FALSE|POLYGONOUTLINE=FALSE|X1=13942.7560mil|Y1=6625mil|X2=13942.7560mil|Y2=7180mil|WIDTH=10mil
|RECORD=Track|NET=0|SELECTION=FALSE|LAYER=BOTTOM|LOCKED=FALSE|POLYGONOUTLINE=FALSE|X1=13942.7560mil|Y1=7180mil|X2=15687.7560mil|Y2=7180mil|WIDTH=10mil
|RECORD=Track|NET=0|SELECTION=FALSE|LAYER=BOTTOM|LOCKED=FALSE|POLYGONOUTLINE=FALSE|X1=15687.7560mil|Y1=7180mil|X2=15687.7560mil|Y2=5655mil|WIDTH=10mil
|RECORD=Track|NET=0|SELECTION=FALSE|LAYER=BOTTOM|LOCKED=FALSE|POLYGONOUTLINE=FALSE|X1=15687.7560mil|Y1=5655mil|X2=15977.7560mil|Y2=5650mil|WIDTH=10mil
|RECORD=Track|NET=0|SELECTION=FALSE|LAYER=BOTTOM|LOCKED=FALSE|POLYGONOUTLINE=FALSE|X1=13617.7560mil|Y1=6325mil|X2=13677.7560mil|Y2=6375mil|WIDTH=10mil
|RECORD=Track|NET=0|SELECTION=FALSE|LAYER=BOTTOM|LOCKED=FALSE|POLYGONOUTLINE=FALSE|X1=13677.7560mil|Y1=6375mil|X2=13754.1570mil|Y2=6375mil|WIDTH=10mil
|RECORD=Track|NET=0|SELECTION=FALSE|LAYER=BOTTOM|LOCKED=FALSE|POLYGONOUTLINE=FALSE|X1=13754.1570mil|Y1=6375mil|X2=13772.7560mil|Y2=6389.8000mil|WIDTH=10mil
|RECORD=Track|NET=0|SELECTION=FALSE|LAYER=BOTTOM|LOCKED=FALSE|POLYGONOUTLINE=FALSE|X1=13772.7560mil|Y1=6389.8000mil|X2=13772.7560mil|Y2=6410mil|WIDTH=10mil
|RECORD=Track|NET=0|SELECTION=FALSE|LAYER=BOTTOM|LOCKED=FALSE|POLYGONOUTLINE=FALSE|X1=13772.7560mil|Y1=6410mil|X2=13807.7560mil|Y2=6455mil|WIDTH=10mil
|RECORD=Track|NET=0|SELECTION=FALSE|LAYER=BOTTOM|LOCKED=FALSE|POLYGONOUTLINE=FALSE|X1=13807.7560mil|Y1=6455mil|X2=13807.7560mil|Y2=6485mil|WIDTH=10mil
|RECORD=Track|NET=0|SELECTION=FALSE|LAYER=BOTTOM|LOCKED=FALSE|POLYGONOUTLINE=FALSE|X1=13807.7560mil|Y1=6485mil|X2=13857.7560mil|Y2=6535mil|WIDTH=10mil
|RECORD=Track|NET=0|SELECTION=FALSE|LAYER=BOTTOM|LOCKED=FALSE|POLYGONOUTLINE=FALSE|X1=13857.7560mil|Y1=6535mil|X2=13857.7560mil|Y2=6575mil|WIDTH=10mil
|RECORD=Track|NET=0|SELECTION=FALSE|LAYER=BOTTOM|LOCKED=FALSE|POLYGONOUTLINE=FALSE|X1=13857.7560mil|Y1=6575mil|X2=13922.7560mil|Y2=6635mil|WIDTH=10mil
|RECORD=Track|NET=0|SELECTION=FALSE|LAYER=BOTTOM|LOCKED=FALSE|POLYGONOUTLINE=FALSE|X1=13922.7560mil|Y1=6635mil|X2=13922.7560mil|Y2=7200mil|WIDTH=10mil
|RECORD=Track|NET=0|SELECTION=FALSE|LAYER=BOTTOM|LOCKED=FALSE|POLYGONOUTLINE=FALSE|X1=13922.7560mil|Y1=7200mil|X2=15707.7560mil|Y2=7200mil|WIDTH=10mil
|RECORD=Track|NET=0|SELECTION=FALSE|LAYER=BOTTOM|LOCKED=FALSE|POLYGONOUTLINE=FALSE|X1=15707.7560mil|Y1=7200mil|X2=15707.7560mil|Y2=5750mil|WIDTH=10mil
|RECORD=Track|NET=0|SELECTION=FALSE|LAYER=BOTTOM|LOCKED=FALSE|POLYGONOUTLINE=FALSE|X1=15707.7560mil|Y1=5750mil|X2=15977.7560mil|Y2=5750mil|WIDTH=10mil
|RECORD=Track|NET=0|SELECTION=FALSE|LAYER=BOTTOM|LOCKED=FALSE|POLYGONOUTLINE=FALSE|X1=13722.7560mil|Y1=6425mil|X2=13757.7560mil|Y2=6425mil|WIDTH=10mil
|RECORD=Track|NET=0|SELECTION=FALSE|LAYER=BOTTOM|LOCKED=FALSE|POLYGONOUTLINE=FALSE|X1=13757.7560mil|Y1=6425mil|X2=13788.7570mil|Y2=6465.1000mil|WIDTH=10mil
|RECORD=Track|NET=0|SELECTION=FALSE|LAYER=BOTTOM|LOCKED=FALSE|POLYGONOUTLINE=FALSE|X1=13788.7570mil|Y1=6465.1000mil|X2=13787.7560mil|Y2=6495mil|WIDTH=10mil
|RECORD=Track|NET=0|SELECTION=FALSE|LAYER=BOTTOM|LOCKED=FALSE|POLYGONOUTLINE=FALSE|X1=13787.7560mil|Y1=6495mil|X2=13839.2550mil|Y2=6548.7990mil|WIDTH=10mil
|RECORD=Track|NET=0|SELECTION=FALSE|LAYER=BOTTOM|LOCKED=FALSE|POLYGONOUTLINE=FALSE|X1=13839.2550mil|Y1=6548.7990mil|X2=13837.7560mil|Y2=6585mil|WIDTH=10mil
|RECORD=Track|NET=0|SELECTION=FALSE|LAYER=BOTTOM|LOCKED=FALSE|POLYGONOUTLINE=FALSE|X1=13837.7560mil|Y1=6585mil|X2=13902.7560mil|Y2=6645mil|WIDTH=10mil
|RECORD=Track|NET=0|SELECTION=FALSE|LAYER=BOTTOM|LOCKED=FALSE|POLYGONOUTLINE=FALSE|X1=13902.7560mil|Y1=6645mil|X2=13902.7560mil|Y2=7220mil|WIDTH=10mil
|RECORD=Track|NET=0|SELECTION=FALSE|LAYER=BOTTOM|LOCKED=FALSE|POLYGONOUTLINE=FALSE|X1=13902.7560mil|Y1=7220mil|X2=15727.7560mil|Y2=7220mil|WIDTH=10mil
|RECORD=Track|NET=0|SELECTION=FALSE|LAYER=BOTTOM|LOCKED=FALSE|POLYGONOUTLINE=FALSE|X1=15727.7560mil|Y1=7220mil|X2=15727.7560mil|Y2=5910mil|WIDTH=10mil
|RECORD=Track|NET=0|SELECTION=FALSE|LAYER=BOTTOM|LOCKED=FALSE|POLYGONOUTLINE=FALSE|X1=15727.7560mil|Y1=5910mil|X2=15977.7560mil|Y2=5910mil|WIDTH=10mil
|RECORD=Track|NET=0|SELECTION=FALSE|LAYER=BOTTOM|LOCKED=FALSE|POLYGONOUTLINE=FALSE|X1=13882.7560mil|Y1=6660mil|X2=13882.7560mil|Y2=7240mil|WIDTH=10mil
|RECORD=Track|NET=0|SELECTION=FALSE|LAYER=BOTTOM|LOCKED=FALSE|POLYGONOUTLINE=FALSE|X1=13882.7560mil|Y1=7240mil|X2=15747.7560mil|Y2=7240mil|WIDTH=10mil
|RECORD=Track|NET=0|SELECTION=FALSE|LAYER=BOTTOM|LOCKED=FALSE|POLYGONOUTLINE=FALSE|X1=15747.7560mil|Y1=7240mil|X2=15747.7560mil|Y2=6010mil|WIDTH=10mil
|RECORD=Track|NET=0|SELECTION=FALSE|LAYER=BOTTOM|LOCKED=FALSE|POLYGONOUTLINE=FALSE|X1=15747.7560mil|Y1=6010mil|X2=15977.7560mil|Y2=6010mil|WIDTH=10mil
|RECORD=Track|NET=0|SELECTION=FALSE|LAYER=BOTTOM|LOCKED=FALSE|POLYGONOUTLINE=FALSE|X1=13617.7560mil|Y1=6425mil|X2=13672.7560mil|Y2=6475mil|WIDTH=10mil
|RECORD=Track|NET=0|SELECTION=FALSE|LAYER=BOTTOM|LOCKED=FALSE|POLYGONOUTLINE=FALSE|X1=13672.7560mil|Y1=6475mil|X2=13767.7560mil|Y2=6475mil|WIDTH=10mil
|RECORD=Track|NET=0|SELECTION=FALSE|LAYER=BOTTOM|LOCKED=FALSE|POLYGONOUTLINE=FALSE|X1=13767.7560mil|Y1=6475mil|X2=13767.7560mil|Y2=6505mil|WIDTH=10mil
|RECORD=Track|NET=0|SELECTION=FALSE|LAYER=BOTTOM|LOCKED=FALSE|POLYGONOUTLINE=FALSE|X1=13767.7560mil|Y1=6505mil|X2=13817.7560mil|Y2=6560mil|WIDTH=10mil
|RECORD=Track|NET=0|SELECTION=FALSE|LAYER=BOTTOM|LOCKED=FALSE|POLYGONOUTLINE=FALSE|X1=13817.7560mil|Y1=6560mil|X2=13817.7560mil|Y2=6595mil|WIDTH=10mil
|RECORD=Track|NET=0|SELECTION=FALSE|LAYER=BOTTOM|LOCKED=FALSE|POLYGONOUTLINE=FALSE|X1=13817.7560mil|Y1=6595mil|X2=13882.7560mil|Y2=6660mil|WIDTH=10mil
|RECORD=Track|NET=0|SELECTION=FALSE|LAYER=BOTTOM|LOCKED=FALSE|POLYGONOUTLINE=FALSE|X1=13862.7560mil|Y1=6675mil|X2=13862.7560mil|Y2=7260mil|WIDTH=10mil
|RECORD=Track|NET=0|SELECTION=FALSE|LAYER=BOTTOM|LOCKED=FALSE|POLYGONOUTLINE=FALSE|X1=13862.7560mil|Y1=7260mil|X2=15767.7560mil|Y2=7260mil|WIDTH=10mil
|RECORD=Track|NET=0|SELECTION=FALSE|LAYER=BOTTOM|LOCKED=FALSE|POLYGONOUTLINE=FALSE|X1=15767.7560mil|Y1=7260mil|X2=15767.7560mil|Y2=6110mil|WIDTH=10mil
|RECORD=Track|NET=0|SELECTION=FALSE|LAYER=BOTTOM|LOCKED=FALSE|POLYGONOUTLINE=FALSE|X1=15767.7560mil|Y1=6110mil|X2=15977.7560mil|Y2=6110mil|WIDTH=10mil
|RECORD=Track|NET=0|SELECTION=FALSE|LAYER=BOTTOM|LOCKED=FALSE|POLYGONOUTLINE=FALSE|X1=13722.7560mil|Y1=6525mil|X2=13757.7560mil|Y2=6525mil|WIDTH=10mil
|RECORD=Track|NET=0|SELECTION=FALSE|LAYER=BOTTOM|LOCKED=FALSE|POLYGONOUTLINE=FALSE|X1=13757.7560mil|Y1=6525mil|X2=13791.9550mil|Y2=6563.9990mil|WIDTH=10mil
|RECORD=Track|NET=0|SELECTION=FALSE|LAYER=BOTTOM|LOCKED=FALSE|POLYGONOUTLINE=FALSE|X1=13791.9550mil|Y1=6563.9990mil|X2=13792.7560mil|Y2=6605mil|WIDTH=10mil
|RECORD=Track|NET=0|SELECTION=FALSE|LAYER=BOTTOM|LOCKED=FALSE|POLYGONOUTLINE=FALSE|X1=13792.7560mil|Y1=6605mil|X2=13862.7560mil|Y2=6675mil|WIDTH=10mil
|RECORD=Track|NET=0|SELECTION=FALSE|LAYER=BOTTOM|LOCKED=FALSE|POLYGONOUTLINE=FALSE|X1=13842.7560mil|Y1=6685mil|X2=13842.7560mil|Y2=7280mil|WIDTH=10mil
|RECORD=Track|NET=0|SELECTION=FALSE|LAYER=BOTTOM|LOCKED=FALSE|POLYGONOUTLINE=FALSE|X1=13842.7560mil|Y1=7280mil|X2=15787.7560mil|Y2=7280mil|WIDTH=10mil
|RECORD=Track|NET=0|SELECTION=FALSE|LAYER=BOTTOM|LOCKED=FALSE|POLYGONOUTLINE=FALSE|X1=15787.7560mil|Y1=7280mil|X2=15787.7560mil|Y2=6210mil|WIDTH=10mil
|RECORD=Track|NET=0|SELECTION=FALSE|LAYER=BOTTOM|LOCKED=FALSE|POLYGONOUTLINE=FALSE|X1=15787.7560mil|Y1=6210mil|X2=15977.7560mil|Y2=6210mil|WIDTH=10mil
|RECORD=Track|NET=0|SELECTION=FALSE|LAYER=BOTTOM|LOCKED=FALSE|POLYGONOUTLINE=FALSE|X1=13617.7560mil|Y1=6525mil|X2=13672.7560mil|Y2=6575mil|WIDTH=10mil
|RECORD=Track|NET=0|SELECTION=FALSE|LAYER=BOTTOM|LOCKED=FALSE|POLYGONOUTLINE=FALSE|X1=13672.7560mil|Y1=6575mil|X2=13772.7560mil|Y2=6575mil|WIDTH=10mil
|RECORD=Track|NET=0|SELECTION=FALSE|LAYER=BOTTOM|LOCKED=FALSE|POLYGONOUTLINE=FALSE|X1=13772.7560mil|Y1=6575mil|X2=13772.7560mil|Y2=6615mil|WIDTH=10mil
|RECORD=Track|NET=0|SELECTION=FALSE|LAYER=BOTTOM|LOCKED=FALSE|POLYGONOUTLINE=FALSE|X1=13772.7560mil|Y1=6615mil|X2=13842.7560mil|Y2=6685mil|WIDTH=10mil
|RECORD=Track|NET=0|SELECTION=FALSE|LAYER=BOTTOM|LOCKED=FALSE|POLYGONOUTLINE=FALSE|X1=13817.7560mil|Y1=6695mil|X2=13822.7560mil|Y2=7300mil|WIDTH=10mil
|RECORD=Track|NET=0|SELECTION=FALSE|LAYER=BOTTOM|LOCKED=FALSE|POLYGONOUTLINE=FALSE|X1=13822.7560mil|Y1=7300mil|X2=15807.7560mil|Y2=7300mil|WIDTH=10mil
|RECORD=Track|NET=0|SELECTION=FALSE|LAYER=BOTTOM|LOCKED=FALSE|POLYGONOUTLINE=FALSE|X1=15807.7560mil|Y1=7300mil|X2=15807.7560mil|Y2=6310mil|WIDTH=10mil
|RECORD=Track|NET=0|SELECTION=FALSE|LAYER=BOTTOM|LOCKED=FALSE|POLYGONOUTLINE=FALSE|X1=15807.7560mil|Y1=6310mil|X2=15977.7560mil|Y2=6310mil|WIDTH=10mil
|RECORD=Track|NET=0|SELECTION=FALSE|LAYER=BOTTOM|LOCKED=FALSE|POLYGONOUTLINE=FALSE|X1=13722.7560mil|Y1=6625mil|X2=13748.4540mil|Y2=6625mil|WIDTH=10mil
|RECORD=Track|NET=0|SELECTION=FALSE|LAYER=BOTTOM|LOCKED=FALSE|POLYGONOUTLINE=FALSE|X1=13748.4540mil|Y1=6625mil|X2=13817.7560mil|Y2=6695mil|WIDTH=10mil
|RECORD=Track|NET=0|SELECTION=FALSE|LAYER=BOTTOM|LOCKED=FALSE|POLYGONOUTLINE=FALSE|X1=13797.7560mil|Y1=6710mil|X2=13802.7560mil|Y2=7320mil|WIDTH=10mil
|RECORD=Track|NET=0|SELECTION=FALSE|LAYER=BOTTOM|LOCKED=FALSE|POLYGONOUTLINE=FALSE|X1=13802.7560mil|Y1=7320mil|X2=15827.7560mil|Y2=7320mil|WIDTH=10mil
|RECORD=Track|NET=0|SELECTION=FALSE|LAYER=BOTTOM|LOCKED=FALSE|POLYGONOUTLINE=FALSE|X1=15827.7560mil|Y1=7320mil|X2=15827.7560mil|Y2=6410mil|WIDTH=10mil
|RECORD=Track|NET=0|SELECTION=FALSE|LAYER=BOTTOM|LOCKED=FALSE|POLYGONOUTLINE=FALSE|X1=15827.7560mil|Y1=6410mil|X2=15977.7560mil|Y2=6410mil|WIDTH=10mil
|RECORD=Track|NET=0|SELECTION=FALSE|LAYER=BOTTOM|LOCKED=FALSE|POLYGONOUTLINE=FALSE|X1=13617.7560mil|Y1=6625mil|X2=13662.7560mil|Y2=6675mil|WIDTH=10mil
|RECORD=Track|NET=0|SELECTION=FALSE|LAYER=BOTTOM|LOCKED=FALSE|POLYGONOUTLINE=FALSE|X1=13662.7560mil|Y1=6675mil|X2=13762.8540mil|Y2=6675mil|WIDTH=10mil
|RECORD=Track|NET=0|SELECTION=FALSE|LAYER=BOTTOM|LOCKED=FALSE|POLYGONOUTLINE=FALSE|X1=13762.8540mil|Y1=6675mil|X2=13797.7560mil|Y2=6710mil|WIDTH=10mil
|RECORD=Track|NET=0|SELECTION=FALSE|LAYER=BOTTOM|LOCKED=FALSE|POLYGONOUTLINE=FALSE|X1=13617.7560mil|Y1=5625mil|X2=13617.7560mil|Y2=5530mil|WIDTH=10mil
|RECORD=Track|NET=0|SELECTION=FALSE|LAYER=BOTTOM|LOCKED=FALSE|POLYGONOUTLINE=FALSE|X1=13617.7560mil|Y1=5530mil|X2=13552.7560mil|Y2=5465mil|WIDTH=10mil
|RECORD=Track|NET=0|SELECTION=FALSE|LAYER=BOTTOM|LOCKED=FALSE|POLYGONOUTLINE=FALSE|X1=13730.2560mil|Y1=4935.6010mil|X2=12397.7560mil|Y2=4935mil|WIDTH=27.5590mil
|RECORD=Track|NET=0|SELECTION=FALSE|LAYER=BOTTOM|LOCKED=FALSE|POLYGONOUTLINE=FALSE|X1=12397.7560mil|Y1=4935mil|X2=12267.7560mil|Y2=4862.5000mil|WIDTH=27.5590mil
|RECORD=Track|NET=0|SELECTION=FALSE|LAYER=BOTTOM|LOCKED=FALSE|POLYGONOUTLINE=FALSE|X1=14012.7560mil|Y1=3575mil|X2=13562.7560mil|Y2=3575mil|WIDTH=19.6850mil
|RECORD=Track|NET=0|SELECTION=FALSE|LAYER=BOTTOM|LOCKED=FALSE|POLYGONOUTLINE=FALSE|X1=14022.7560mil|Y1=5680mil|X2=14022.7560mil|Y2=5702.8000mil|WIDTH=10mil
|RECORD=Track|NET=0|SELECTION=FALSE|LAYER=BOTTOM|LOCKED=FALSE|POLYGONOUTLINE=FALSE|X1=14022.7560mil|Y1=5702.8000mil|X2=14022.7560mil|Y2=6288.6010mil|WIDTH=10mil
|RECORD=Track|NET=0|SELECTION=FALSE|LAYER=BOTTOM|LOCKED=FALSE|POLYGONOUTLINE=FALSE|X1=14022.7560mil|Y1=6288.6010mil|X2=14049.1570mil|Y2=6315mil|WIDTH=10mil
|RECORD=Track|NET=0|SELECTION=FALSE|LAYER=BOTTOM|LOCKED=FALSE|POLYGONOUTLINE=FALSE|X1=14049.1570mil|Y1=6315mil|X2=14122.7560mil|Y2=6315mil|WIDTH=10mil
|RECORD=Track|NET=0|SELECTION=FALSE|LAYER=BOTTOM|LOCKED=FALSE|POLYGONOUTLINE=FALSE|X1=14122.7560mil|Y1=6315mil|X2=14277.7560mil|Y2=6160mil|WIDTH=10mil
|RECORD=Track|NET=0|SELECTION=FALSE|LAYER=BOTTOM|LOCKED=FALSE|POLYGONOUTLINE=FALSE|X1=13690.2560mil|Y1=5675mil|X2=13992.9560mil|Y2=5675mil|WIDTH=10mil
|RECORD=Track|NET=0|SELECTION=FALSE|LAYER=BOTTOM|LOCKED=FALSE|POLYGONOUTLINE=FALSE|X1=13992.9560mil|Y1=5675mil|X2=14022.7560mil|Y2=5675mil|WIDTH=10mil
|RECORD=Track|NET=0|SELECTION=FALSE|LAYER=BOTTOM|LOCKED=FALSE|POLYGONOUTLINE=FALSE|X1=13782.7560mil|Y1=5215mil|X2=13842.7560mil|Y2=5215mil|WIDTH=19.6850mil
|RECORD=Track|NET=0|SELECTION=FALSE|LAYER=BOTTOM|LOCKED=FALSE|POLYGONOUTLINE=FALSE|X1=13842.7560mil|Y1=5215mil|X2=13947.7560mil|Y2=5340mil|WIDTH=19.6850mil
|RECORD=Track|NET=0|SELECTION=FALSE|LAYER=BOTTOM|LOCKED=FALSE|POLYGONOUTLINE=FALSE|X1=13947.7560mil|Y1=5340mil|X2=13947.7560mil|Y2=5550mil|WIDTH=19.6850mil
|RECORD=Track|NET=0|SELECTION=FALSE|LAYER=BOTTOM|LOCKED=FALSE|POLYGONOUTLINE=FALSE|X1=13947.7560mil|Y1=5550mil|X2=14027.7560mil|Y2=5630mil|WIDTH=19.6850mil
|RECORD=Track|NET=0|SELECTION=FALSE|LAYER=BOTTOM|LOCKED=FALSE|POLYGONOUTLINE=FALSE|X1=14027.7560mil|Y1=5630mil|X2=14107.2580mil|Y2=5630mil|WIDTH=19.6850mil
|RECORD=Track|NET=0|SELECTION=FALSE|LAYER=BOTTOM|LOCKED=FALSE|POLYGONOUTLINE=FALSE|X1=14107.2580mil|Y1=5630mil|X2=14167.7560mil|Y2=5690.5000mil|WIDTH=19.6850mil
|RECORD=Track|NET=0|SELECTION=FALSE|LAYER=BOTTOM|LOCKED=FALSE|POLYGONOUTLINE=FALSE|X1=14167.7560mil|Y1=5690.5000mil|X2=14167.7560mil|Y2=5850mil|WIDTH=19.6850mil
|RECORD=Track|NET=0|SELECTION=FALSE|LAYER=BOTTOM|LOCKED=FALSE|POLYGONOUTLINE=FALSE|X1=14167.7560mil|Y1=5850mil|X2=14077.7560mil|Y2=5850mil|WIDTH=19.6850mil
|RECORD=Track|NET=0|SELECTION=FALSE|LAYER=BOTTOM|LOCKED=FALSE|POLYGONOUTLINE=FALSE|X1=10097.7560mil|Y1=4085mil|X2=13156.9550mil|Y2=4085mil|WIDTH=10mil
|RECORD=Track|NET=0|SELECTION=FALSE|LAYER=BOTTOM|LOCKED=FALSE|POLYGONOUTLINE=FALSE|X1=13156.9550mil|Y1=4085mil|X2=13717.7560mil|Y2=4675mil|WIDTH=10mil
|RECORD=Track|NET=0|SELECTION=FALSE|LAYER=BOTTOM|LOCKED=FALSE|POLYGONOUTLINE=FALSE|X1=11717.7560mil|Y1=2500mil|X2=11717.7560mil|Y2=1840mil|WIDTH=10mil
|RECORD=Track|NET=0|SELECTION=FALSE|LAYER=BOTTOM|LOCKED=FALSE|POLYGONOUTLINE=FALSE|X1=11717.7560mil|Y1=1840mil|X2=11892.7560mil|Y2=1665mil|WIDTH=10mil
|RECORD=Track|NET=0|SELECTION=FALSE|LAYER=BOTTOM|LOCKED=FALSE|POLYGONOUTLINE=FALSE|X1=11892.7560mil|Y1=1665mil|X2=11893.8160mil|Y2=1666.0600mil|WIDTH=10mil
|RECORD=Track|NET=0|SELECTION=FALSE|LAYER=BOTTOM|LOCKED=FALSE|POLYGONOUTLINE=FALSE|X1=11893.8160mil|Y1=1666.0600mil|X2=11972.7560mil|Y2=1666.0600mil|WIDTH=10mil
|RECORD=Track|NET=0|SELECTION=FALSE|LAYER=BOTTOM|LOCKED=FALSE|POLYGONOUTLINE=FALSE|X1=12547.7560mil|Y1=1710mil|X2=12547.7560mil|Y2=2010mil|WIDTH=19.6850mil
|RECORD=Track|NET=0|SELECTION=FALSE|LAYER=BOTTOM|LOCKED=FALSE|POLYGONOUTLINE=FALSE|X1=12547.7560mil|Y1=2010mil|X2=13022.7560mil|Y2=2010mil|WIDTH=19.6850mil
|RECORD=Track|NET=0|SELECTION=FALSE|LAYER=BOTTOM|LOCKED=FALSE|POLYGONOUTLINE=FALSE|X1=13022.7560mil|Y1=2010mil|X2=13022.7560mil|Y2=1715mil|WIDTH=19.6850mil
|RECORD=Track|NET=0|SELECTION=FALSE|LAYER=BOTTOM|LOCKED=FALSE|POLYGONOUTLINE=FALSE|X1=13022.7560mil|Y1=1715mil|X2=13027.7560mil|Y2=1710mil|WIDTH=19.6850mil
|RECORD=Track|NET=0|SELECTION=FALSE|LAYER=BOTTOM|LOCKED=FALSE|POLYGONOUTLINE=FALSE|X1=13962.7560mil|Y1=3530mil|X2=13512.7560mil|Y2=3530mil|WIDTH=19.6850mil
|RECORD=Track|NET=0|SELECTION=FALSE|LAYER=BOTTOM|LOCKED=FALSE|POLYGONOUTLINE=FALSE|X1=13800.7540mil|Y1=3153.9990mil|X2=13222.7560mil|Y2=2560mil|WIDTH=10mil
|RECORD=Track|NET=0|SELECTION=FALSE|LAYER=BOTTOM|LOCKED=FALSE|POLYGONOUTLINE=FALSE|X1=13222.7560mil|Y1=2560mil|X2=12302.7560mil|Y2=2560mil|WIDTH=10mil
|RECORD=Track|NET=0|SELECTION=FALSE|LAYER=BOTTOM|LOCKED=FALSE|POLYGONOUTLINE=FALSE|X1=13807.7560mil|Y1=3125mil|X2=13237.7560mil|Y2=2535mil|WIDTH=10mil
|RECORD=Track|NET=0|SELECTION=FALSE|LAYER=BOTTOM|LOCKED=FALSE|POLYGONOUTLINE=FALSE|X1=13237.7560mil|Y1=2535mil|X2=8037.7560mil|Y2=2540mil|WIDTH=10mil
|RECORD=Track|NET=0|SELECTION=FALSE|LAYER=BOTTOM|LOCKED=FALSE|POLYGONOUTLINE=FALSE|X1=8167.7560mil|Y1=2500mil|X2=13287.7560mil|Y2=2500mil|WIDTH=13.3860mil
|RECORD=Track|NET=0|SELECTION=FALSE|LAYER=BOTTOM|LOCKED=FALSE|POLYGONOUTLINE=FALSE|X1=13287.7560mil|Y1=2500mil|X2=13822.7560mil|Y2=3035mil|WIDTH=13.3860mil
|RECORD=Track|NET=0|SELECTION=FALSE|LAYER=BOTTOM|LOCKED=FALSE|POLYGONOUTLINE=FALSE|X1=13022.7560mil|Y1=2010mil|X2=13022.7560mil|Y2=2120mil|WIDTH=19.6850mil
|RECORD=Track|NET=0|SELECTION=FALSE|LAYER=BOTTOM|LOCKED=FALSE|POLYGONOUTLINE=FALSE|X1=13022.7560mil|Y1=2120mil|X2=13337.7560mil|Y2=2435mil|WIDTH=19.6850mil
|RECORD=Track|NET=0|SELECTION=FALSE|LAYER=BOTTOM|LOCKED=FALSE|POLYGONOUTLINE=FALSE|X1=13337.7560mil|Y1=2435mil|X2=13572.7560mil|Y2=2435mil|WIDTH=19.6850mil
|RECORD=Track|NET=0|SELECTION=FALSE|LAYER=BOTTOM|LOCKED=FALSE|POLYGONOUTLINE=FALSE|X1=13572.7560mil|Y1=2435mil|X2=13707.7560mil|Y2=2470mil|WIDTH=19.6850mil
|RECORD=Track|NET=0|SELECTION=FALSE|LAYER=BOTTOM|LOCKED=FALSE|POLYGONOUTLINE=FALSE|X1=16022.7560mil|Y1=2515mil|X2=16022.7560mil|Y2=3580mil|WIDTH=19.6850mil
|RECORD=Track|NET=0|SELECTION=FALSE|LAYER=BOTTOM|LOCKED=FALSE|POLYGONOUTLINE=FALSE|X1=16022.7560mil|Y1=3580mil|X2=15912.7560mil|Y2=3580mil|WIDTH=19.6850mil
|RECORD=Track|NET=0|SELECTION=FALSE|LAYER=BOTTOM|LOCKED=FALSE|POLYGONOUTLINE=FALSE|X1=16373.7230mil|Y1=5194.9980mil|X2=16428.7230mil|Y2=5194.9980mil|WIDTH=9.8430mil
|RECORD=Track|NET=0|SELECTION=FALSE|LAYER=BOTTOM|LOCKED=FALSE|POLYGONOUTLINE=FALSE|X1=15332.7560mil|Y1=4305mil|X2=14912.7560mil|Y2=4310mil|WIDTH=11.8110mil
|RECORD=Track|NET=0|SELECTION=FALSE|LAYER=BOTTOM|LOCKED=FALSE|POLYGONOUTLINE=FALSE|X1=14912.7560mil|Y1=4310mil|X2=14915.7540mil|Y2=6513mil|WIDTH=11.8110mil
|RECORD=Track|NET=0|SELECTION=FALSE|LAYER=BOTTOM|LOCKED=FALSE|POLYGONOUTLINE=FALSE|X1=15017.7560mil|Y1=4405mil|X2=15337.7560mil|Y2=4405mil|WIDTH=11.8110mil
|RECORD=Track|NET=0|SELECTION=FALSE|LAYER=BOTTOM|LOCKED=FALSE|POLYGONOUTLINE=FALSE|X1=14577.7560mil|Y1=6160mil|X2=14652.7560mil|Y2=5880mil|WIDTH=10mil
|RECORD=Track|NET=0|SELECTION=FALSE|LAYER=BOTTOM|LOCKED=FALSE|POLYGONOUTLINE=FALSE|X1=14652.7560mil|Y1=5880mil|X2=14652.7560mil|Y2=4200mil|WIDTH=10mil
|RECORD=Track|NET=0|SELECTION=FALSE|LAYER=BOTTOM|LOCKED=FALSE|POLYGONOUTLINE=FALSE|X1=14652.7560mil|Y1=4200mil|X2=14877.7560mil|Y2=3975mil|WIDTH=10mil
|RECORD=Track|NET=0|SELECTION=FALSE|LAYER=BOTTOM|LOCKED=FALSE|POLYGONOUTLINE=FALSE|X1=14877.7560mil|Y1=3975mil|X2=14877.7560mil|Y2=3845mil|WIDTH=10mil
|RECORD=Track|NET=0|SELECTION=FALSE|LAYER=BOTTOM|LOCKED=FALSE|POLYGONOUTLINE=FALSE|X1=14577.7560mil|Y1=6760mil|X2=14627.7560mil|Y2=6705mil|WIDTH=10mil
|RECORD=Track|NET=0|SELECTION=FALSE|LAYER=BOTTOM|LOCKED=FALSE|POLYGONOUTLINE=FALSE|X1=14627.7560mil|Y1=6705mil|X2=14772.7560mil|Y2=6390mil|WIDTH=10mil
|RECORD=Track|NET=0|SELECTION=FALSE|LAYER=BOTTOM|LOCKED=FALSE|POLYGONOUTLINE=FALSE|X1=14772.7560mil|Y1=6390mil|X2=14772.7560mil|Y2=4240mil|WIDTH=10mil
|RECORD=Track|NET=0|SELECTION=FALSE|LAYER=BOTTOM|LOCKED=FALSE|POLYGONOUTLINE=FALSE|X1=14772.7560mil|Y1=4240mil|X2=14937.7560mil|Y2=4075mil|WIDTH=10mil
|RECORD=Track|NET=0|SELECTION=FALSE|LAYER=BOTTOM|LOCKED=FALSE|POLYGONOUTLINE=FALSE|X1=14937.7560mil|Y1=4075mil|X2=15234.8560mil|Y2=4075mil|WIDTH=10mil
|RECORD=Track|NET=0|SELECTION=FALSE|LAYER=BOTTOM|LOCKED=FALSE|POLYGONOUTLINE=FALSE|X1=15234.8560mil|Y1=4075mil|X2=15382.7560mil|Y2=3933.1010mil|WIDTH=10mil
|RECORD=Track|NET=0|SELECTION=FALSE|LAYER=BOTTOM|LOCKED=FALSE|POLYGONOUTLINE=FALSE|X1=15382.7560mil|Y1=3933.1010mil|X2=15382.7560mil|Y2=3850mil|WIDTH=10mil
|RECORD=Track|NET=0|SELECTION=FALSE|LAYER=BOTTOM|LOCKED=FALSE|POLYGONOUTLINE=FALSE|X1=14577.7560mil|Y1=6860mil|X2=14627.7560mil|Y2=6815mil|WIDTH=10mil
|RECORD=Track|NET=0|SELECTION=FALSE|LAYER=BOTTOM|LOCKED=FALSE|POLYGONOUTLINE=FALSE|X1=14627.7560mil|Y1=6815mil|X2=14792.7560mil|Y2=6416.4990mil|WIDTH=10mil
|RECORD=Track|NET=0|SELECTION=FALSE|LAYER=BOTTOM|LOCKED=FALSE|POLYGONOUTLINE=FALSE|X1=14792.7560mil|Y1=6416.4990mil|X2=14792.7560mil|Y2=4245mil|WIDTH=10mil
|RECORD=Track|NET=0|SELECTION=FALSE|LAYER=BOTTOM|LOCKED=FALSE|POLYGONOUTLINE=FALSE|X1=14792.7560mil|Y1=4245mil|X2=14942.7560mil|Y2=4095mil|WIDTH=10mil
|RECORD=Track|NET=0|SELECTION=FALSE|LAYER=BOTTOM|LOCKED=FALSE|POLYGONOUTLINE=FALSE|X1=14942.7560mil|Y1=4095mil|X2=15260.2560mil|Y2=4095mil|WIDTH=10mil
|RECORD=Track|NET=0|SELECTION=FALSE|LAYER=BOTTOM|LOCKED=FALSE|POLYGONOUTLINE=FALSE|X1=15260.2560mil|Y1=4095mil|X2=15427.7560mil|Y2=3940mil|WIDTH=10mil
|RECORD=Track|NET=0|SELECTION=FALSE|LAYER=BOTTOM|LOCKED=FALSE|POLYGONOUTLINE=FALSE|X1=15427.7560mil|Y1=3940mil|X2=15427.7560mil|Y2=3901.8990mil|WIDTH=5.9060mil
|RECORD=Track|NET=0|SELECTION=FALSE|LAYER=BOTTOM|LOCKED=FALSE|POLYGONOUTLINE=FALSE|X1=15427.7560mil|Y1=3901.8990mil|X2=15427.7560mil|Y2=3821.5990mil|WIDTH=5.9060mil
|RECORD=Track|NET=0|SELECTION=FALSE|LAYER=BOTTOM|LOCKED=FALSE|POLYGONOUTLINE=FALSE|X1=15427.7560mil|Y1=3821.5990mil|X2=15407.7560mil|Y2=3796.5990mil|WIDTH=5.9060mil
|RECORD=Track|NET=0|SELECTION=FALSE|LAYER=BOTTOM|LOCKED=FALSE|POLYGONOUTLINE=FALSE|X1=15407.7560mil|Y1=3796.5990mil|X2=15377.7560mil|Y2=3751.5990mil|WIDTH=5.9060mil
|RECORD=Track|NET=0|SELECTION=FALSE|LAYER=BOTTOM|LOCKED=FALSE|POLYGONOUTLINE=FALSE|X1=15017.7560mil|Y1=6570mil|X2=15017.7560mil|Y2=4405mil|WIDTH=11.8110mil
|RECORD=Track|NET=0|SELECTION=FALSE|LAYER=BOTTOM|LOCKED=FALSE|POLYGONOUTLINE=FALSE|X1=15017.7560mil|Y1=4808.3420mil|X2=15701.1010mil|Y2=4808.3420mil|WIDTH=11.8110mil
|RECORD=Track|NET=0|SELECTION=FALSE|LAYER=BOTTOM|LOCKED=FALSE|POLYGONOUTLINE=FALSE|X1=15701.1010mil|Y1=4808.3420mil|X2=15837.7560mil|Y2=4945mil|WIDTH=11.8110mil
|RECORD=Track|NET=0|SELECTION=FALSE|LAYER=BOTTOM|LOCKED=FALSE|POLYGONOUTLINE=FALSE|X1=15837.7560mil|Y1=4945mil|X2=15977.7560mil|Y2=4945mil|WIDTH=11.8110mil
|RECORD=Track|NET=0|SELECTION=FALSE|LAYER=BOTTOM|LOCKED=FALSE|POLYGONOUTLINE=FALSE|X1=15641.7550mil|Y1=4058.9990mil|X2=15662.7560mil|Y2=4050mil|WIDTH=5.9060mil
|RECORD=Track|NET=0|SELECTION=FALSE|LAYER=BOTTOM|LOCKED=FALSE|POLYGONOUTLINE=FALSE|X1=15662.7560mil|Y1=4050mil|X2=16207.7560mil|Y2=4050mil|WIDTH=5.9060mil
|RECORD=Track|NET=0|SELECTION=FALSE|LAYER=BOTTOM|LOCKED=FALSE|POLYGONOUTLINE=FALSE|X1=16207.7560mil|Y1=4050mil|X2=16207.7560mil|Y2=5795mil|WIDTH=5.9060mil
|RECORD=Track|NET=0|SELECTION=FALSE|LAYER=BOTTOM|LOCKED=FALSE|POLYGONOUTLINE=FALSE|X1=16207.7560mil|Y1=5795mil|X2=16428.7570mil|Y2=5795mil|WIDTH=5.9060mil
|RECORD=Track|NET=0|SELECTION=FALSE|LAYER=BOTTOM|LOCKED=FALSE|POLYGONOUTLINE=FALSE|X1=15557.1550mil|Y1=4044.3990mil|X2=15582.7560mil|Y2=4035mil|WIDTH=5.9060mil
|RECORD=Track|NET=0|SELECTION=FALSE|LAYER=BOTTOM|LOCKED=FALSE|POLYGONOUTLINE=FALSE|X1=15582.7560mil|Y1=4035mil|X2=16222.7560mil|Y2=4035mil|WIDTH=5.9060mil
|RECORD=Track|NET=0|SELECTION=FALSE|LAYER=BOTTOM|LOCKED=FALSE|POLYGONOUTLINE=FALSE|X1=16222.7560mil|Y1=4035mil|X2=16222.7560mil|Y2=5695mil|WIDTH=5.9060mil
|RECORD=Track|NET=0|SELECTION=FALSE|LAYER=BOTTOM|LOCKED=FALSE|POLYGONOUTLINE=FALSE|X1=16222.7560mil|Y1=5695mil|X2=16428.7570mil|Y2=5695mil|WIDTH=5.9060mil
|RECORD=Track|NET=0|SELECTION=FALSE|LAYER=BOTTOM|LOCKED=FALSE|POLYGONOUTLINE=FALSE|X1=15717.7560mil|Y1=4075mil|X2=15733.4540mil|Y2=4065mil|WIDTH=5.9060mil
|RECORD=Track|NET=0|SELECTION=FALSE|LAYER=BOTTOM|LOCKED=FALSE|POLYGONOUTLINE=FALSE|X1=15733.4540mil|Y1=4065mil|X2=16192.7560mil|Y2=4065mil|WIDTH=5.9060mil
|RECORD=Track|NET=0|SELECTION=FALSE|LAYER=BOTTOM|LOCKED=FALSE|POLYGONOUTLINE=FALSE|X1=16192.7560mil|Y1=4065mil|X2=16192.7560mil|Y2=5895mil|WIDTH=5.9060mil
|RECORD=Track|NET=0|SELECTION=FALSE|LAYER=BOTTOM|LOCKED=FALSE|POLYGONOUTLINE=FALSE|X1=16192.7560mil|Y1=5895mil|X2=16428.7570mil|Y2=5895mil|WIDTH=5.9060mil
|RECORD=Track|NET=0|SELECTION=FALSE|LAYER=BOTTOM|LOCKED=FALSE|POLYGONOUTLINE=FALSE|X1=15977.7560mil|Y1=3845mil|X2=16307.7560mil|Y2=3845mil|WIDTH=11.8110mil
|RECORD=Track|NET=0|SELECTION=FALSE|LAYER=BOTTOM|LOCKED=FALSE|POLYGONOUTLINE=FALSE|X1=16167.7560mil|Y1=4089.9290mil|X2=16167.7560mil|Y2=5995mil|WIDTH=5.9060mil
|RECORD=Track|NET=0|SELECTION=FALSE|LAYER=BOTTOM|LOCKED=FALSE|POLYGONOUTLINE=FALSE|X1=16167.7560mil|Y1=5995mil|X2=16428.7570mil|Y2=5995mil|WIDTH=5.9060mil
|RECORD=Track|NET=0|SELECTION=FALSE|LAYER=BOTTOM|LOCKED=FALSE|POLYGONOUTLINE=FALSE|X1=16132.7560mil|Y1=4120mil|X2=16132.7560mil|Y2=6095mil|WIDTH=5.9060mil
|RECORD=Track|NET=0|SELECTION=FALSE|LAYER=BOTTOM|LOCKED=FALSE|POLYGONOUTLINE=FALSE|X1=16132.7560mil|Y1=6095mil|X2=16428.7230mil|Y2=6094.9980mil|WIDTH=5.9060mil
|RECORD=Track|NET=0|SELECTION=FALSE|LAYER=BOTTOM|LOCKED=FALSE|POLYGONOUTLINE=FALSE|X1=11944.1670mil|Y1=7900.2290mil|X2=11844.1670mil|Y2=7900.2290mil|WIDTH=19.6850mil
|RECORD=Track|NET=0|SELECTION=FALSE|LAYER=BOTTOM|LOCKED=FALSE|POLYGONOUTLINE=FALSE|X1=11942.7560mil|Y1=8460mil|X2=11947.7560mil|Y2=7895mil|WIDTH=19.6850mil
|RECORD=Track|NET=0|SELECTION=FALSE|LAYER=BOTTOM|LOCKED=FALSE|POLYGONOUTLINE=FALSE|X1=11947.7560mil|Y1=7895mil|X2=11942.7560mil|Y2=7900mil|WIDTH=19.6850mil
|RECORD=Track|NET=0|SELECTION=FALSE|LAYER=BOTTOM|LOCKED=FALSE|POLYGONOUTLINE=FALSE|X1=16467.7560mil|Y1=8775mil|X2=16357.7560mil|Y2=8775mil|WIDTH=19.6850mil
|RECORD=Track|NET=0|SELECTION=FALSE|LAYER=BOTTOM|LOCKED=FALSE|POLYGONOUTLINE=FALSE|X1=16357.7560mil|Y1=8875mil|X2=16362.7560mil|Y2=8880mil|WIDTH=19.6850mil
|RECORD=Track|NET=0|SELECTION=FALSE|LAYER=BOTTOM|LOCKED=FALSE|POLYGONOUTLINE=FALSE|X1=16362.7560mil|Y1=8880mil|X2=16467.7560mil|Y2=8880mil|WIDTH=19.6850mil
|RECORD=Track|NET=0|SELECTION=FALSE|LAYER=BOTTOM|LOCKED=FALSE|POLYGONOUTLINE=FALSE|X1=16467.1650mil|Y1=10620mil|X2=16477.7560mil|Y2=10620mil|WIDTH=19.6850mil
|RECORD=Track|NET=0|SELECTION=FALSE|LAYER=BOTTOM|LOCKED=FALSE|POLYGONOUTLINE=FALSE|X1=16477.7560mil|Y1=10620mil|X2=16477.7560mil|Y2=9195mil|WIDTH=19.6850mil
|RECORD=Track|NET=0|SELECTION=FALSE|LAYER=BOTTOM|LOCKED=FALSE|POLYGONOUTLINE=FALSE|X1=16477.7560mil|Y1=9195mil|X2=15977.7560mil|Y2=9195mil|WIDTH=19.6850mil
|RECORD=Track|NET=0|SELECTION=FALSE|LAYER=BOTTOM|LOCKED=FALSE|POLYGONOUTLINE=FALSE|X1=15977.7560mil|Y1=9195mil|X2=15977.7560mil|Y2=8470mil|WIDTH=19.6850mil
|RECORD=Track|NET=0|SELECTION=FALSE|LAYER=BOTTOM|LOCKED=FALSE|POLYGONOUTLINE=FALSE|X1=15977.7560mil|Y1=8470mil|X2=16362.4580mil|Y2=8470mil|WIDTH=19.6850mil
|RECORD=Track|NET=0|SELECTION=FALSE|LAYER=BOTTOM|LOCKED=FALSE|POLYGONOUTLINE=FALSE|X1=16362.4580mil|Y1=8470mil|X2=16362.7560mil|Y2=8570mil|WIDTH=19.6850mil
|RECORD=Track|NET=0|SELECTION=FALSE|LAYER=BOTTOM|LOCKED=FALSE|POLYGONOUTLINE=FALSE|X1=16362.7560mil|Y1=8570mil|X2=16477.7560mil|Y2=8570mil|WIDTH=19.6850mil
|RECORD=Track|NET=0|SELECTION=FALSE|LAYER=BOTTOM|LOCKED=FALSE|POLYGONOUTLINE=FALSE|X1=12067.7560mil|Y1=10620mil|X2=16467.1650mil|Y2=10620mil|WIDTH=19.6850mil
|RECORD=Track|NET=0|SELECTION=FALSE|LAYER=BOTTOM|LOCKED=FALSE|POLYGONOUTLINE=FALSE|X1=15379.5580mil|Y1=4161.7990mil|X2=15392.7560mil|Y2=4150mil|WIDTH=5.9060mil
|RECORD=Track|NET=0|SELECTION=FALSE|LAYER=BOTTOM|LOCKED=FALSE|POLYGONOUTLINE=FALSE|X1=15392.7560mil|Y1=4150mil|X2=15432.7560mil|Y2=4115mil|WIDTH=5.9060mil
|RECORD=Track|NET=0|SELECTION=FALSE|LAYER=BOTTOM|LOCKED=FALSE|POLYGONOUTLINE=FALSE|X1=15432.7560mil|Y1=4115mil|X2=15427.7560mil|Y2=4080mil|WIDTH=5.9060mil
|RECORD=Track|NET=0|SELECTION=FALSE|LAYER=BOTTOM|LOCKED=FALSE|POLYGONOUTLINE=FALSE|X1=15427.7560mil|Y1=4080mil|X2=15502.7560mil|Y2=4005mil|WIDTH=5.9060mil
|RECORD=Track|NET=0|SELECTION=FALSE|LAYER=BOTTOM|LOCKED=FALSE|POLYGONOUTLINE=FALSE|X1=15502.7560mil|Y1=4005mil|X2=16252.7560mil|Y2=4005mil|WIDTH=5.9060mil
|RECORD=Track|NET=0|SELECTION=FALSE|LAYER=BOTTOM|LOCKED=FALSE|POLYGONOUTLINE=FALSE|X1=16252.7560mil|Y1=4005mil|X2=16252.7560mil|Y2=5495mil|WIDTH=5.9060mil
|RECORD=Track|NET=0|SELECTION=FALSE|LAYER=BOTTOM|LOCKED=FALSE|POLYGONOUTLINE=FALSE|X1=16252.7560mil|Y1=5495mil|X2=16428.7570mil|Y2=5495mil|WIDTH=5.9060mil
|RECORD=Track|NET=4|SELECTION=FALSE|LAYER=BOTTOM|LOCKED=FALSE|POLYGONOUTLINE=FALSE|X1=16842.7560mil|Y1=6400mil|X2=16992.7560mil|Y2=6400mil|WIDTH=5.9060mil
|RECORD=Track|NET=4|SELECTION=FALSE|LAYER=BOTTOM|LOCKED=FALSE|POLYGONOUTLINE=FALSE|X1=16992.7560mil|Y1=6400mil|X2=17042.7560mil|Y2=6450mil|WIDTH=5.9060mil
|RECORD=Track|NET=4|SELECTION=FALSE|LAYER=BOTTOM|LOCKED=FALSE|POLYGONOUTLINE=FALSE|X1=16827.7560mil|Y1=6500mil|X2=16997.7560mil|Y2=6500mil|WIDTH=5.9060mil
|RECORD=Track|NET=4|SELECTION=FALSE|LAYER=BOTTOM|LOCKED=FALSE|POLYGONOUTLINE=FALSE|X1=16997.7560mil|Y1=6500mil|X2=17042.7560mil|Y2=6545mil|WIDTH=5.9060mil
|RECORD=Track|NET=4|SELECTION=FALSE|LAYER=BOTTOM|LOCKED=FALSE|POLYGONOUTLINE=FALSE|X1=17042.7560mil|Y1=6545mil|X2=17042.7560mil|Y2=6550mil|WIDTH=5.9060mil
|RECORD=Track|NET=4|SELECTION=FALSE|LAYER=BOTTOM|LOCKED=FALSE|POLYGONOUTLINE=FALSE|X1=17042.7560mil|Y1=5950mil|X2=16937.7560mil|Y2=5950mil|WIDTH=19.6850mil
|RECORD=Track|NET=4|SELECTION=FALSE|LAYER=BOTTOM|LOCKED=FALSE|POLYGONOUTLINE=FALSE|X1=16942.7560mil|Y1=6450mil|X2=16937.7560mil|Y2=6450mil|WIDTH=5.9060mil
|RECORD=Track|NET=4|SELECTION=FALSE|LAYER=BOTTOM|LOCKED=FALSE|POLYGONOUTLINE=FALSE|X1=17042.7560mil|Y1=6250mil|X2=17042.7560mil|Y2=6245mil|WIDTH=5.9060mil
|RECORD=Track|NET=4|SELECTION=FALSE|LAYER=BOTTOM|LOCKED=FALSE|POLYGONOUTLINE=FALSE|X1=17042.7560mil|Y1=6245mil|X2=16997.7560mil|Y2=6200mil|WIDTH=5.9060mil
|RECORD=Track|NET=4|SELECTION=FALSE|LAYER=BOTTOM|LOCKED=FALSE|POLYGONOUTLINE=FALSE|X1=16997.7560mil|Y1=6200mil|X2=16782.7560mil|Y2=6200mil|WIDTH=5.9060mil
|RECORD=Track|NET=4|SELECTION=FALSE|LAYER=BOTTOM|LOCKED=FALSE|POLYGONOUTLINE=FALSE|X1=16782.7560mil|Y1=6200mil|X2=16557.7560mil|Y2=5975mil|WIDTH=5.9060mil
|RECORD=Track|NET=4|SELECTION=FALSE|LAYER=BOTTOM|LOCKED=FALSE|POLYGONOUTLINE=FALSE|X1=16557.7560mil|Y1=5975mil|X2=16557.7560mil|Y2=5820mil|WIDTH=5.9060mil
|RECORD=Track|NET=4|SELECTION=FALSE|LAYER=BOTTOM|LOCKED=FALSE|POLYGONOUTLINE=FALSE|X1=16557.7560mil|Y1=5820mil|X2=16532.7560mil|Y2=5795mil|WIDTH=5.9060mil
|RECORD=Track|NET=4|SELECTION=FALSE|LAYER=BOTTOM|LOCKED=FALSE|POLYGONOUTLINE=FALSE|X1=16532.7560mil|Y1=5795mil|X2=16422.7560mil|Y2=5795mil|WIDTH=5.9060mil
|RECORD=Track|NET=4|SELECTION=FALSE|LAYER=BOTTOM|LOCKED=FALSE|POLYGONOUTLINE=FALSE|X1=16937.7560mil|Y1=6150mil|X2=16777.7560mil|Y2=6150mil|WIDTH=5.9060mil
|RECORD=Track|NET=4|SELECTION=FALSE|LAYER=BOTTOM|LOCKED=FALSE|POLYGONOUTLINE=FALSE|X1=16777.7560mil|Y1=6150mil|X2=16582.7560mil|Y2=5955mil|WIDTH=5.9060mil
|RECORD=Track|NET=4|SELECTION=FALSE|LAYER=BOTTOM|LOCKED=FALSE|POLYGONOUTLINE=FALSE|X1=16582.7560mil|Y1=5955mil|X2=16582.7560mil|Y2=5730mil|WIDTH=5.9060mil
|RECORD=Track|NET=4|SELECTION=FALSE|LAYER=BOTTOM|LOCKED=FALSE|POLYGONOUTLINE=FALSE|X1=16582.7560mil|Y1=5730mil|X2=16547.7560mil|Y2=5695mil|WIDTH=5.9060mil
|RECORD=Track|NET=4|SELECTION=FALSE|LAYER=BOTTOM|LOCKED=FALSE|POLYGONOUTLINE=FALSE|X1=16547.7560mil|Y1=5695mil|X2=16422.7560mil|Y2=5695mil|WIDTH=5.9060mil
|RECORD=Track|NET=4|SELECTION=FALSE|LAYER=BOTTOM|LOCKED=FALSE|POLYGONOUTLINE=FALSE|X1=17042.7560mil|Y1=6150mil|X2=17037.7560mil|Y2=6150mil|WIDTH=5.9060mil
|RECORD=Track|NET=4|SELECTION=FALSE|LAYER=BOTTOM|LOCKED=FALSE|POLYGONOUTLINE=FALSE|X1=17037.7560mil|Y1=6150mil|X2=16987.7560mil|Y2=6100mil|WIDTH=5.9060mil
|RECORD=Track|NET=4|SELECTION=FALSE|LAYER=BOTTOM|LOCKED=FALSE|POLYGONOUTLINE=FALSE|X1=16987.7560mil|Y1=6100mil|X2=16762.7560mil|Y2=6100mil|WIDTH=5.9060mil
|RECORD=Track|NET=4|SELECTION=FALSE|LAYER=BOTTOM|LOCKED=FALSE|POLYGONOUTLINE=FALSE|X1=16762.7560mil|Y1=6100mil|X2=16602.7560mil|Y2=5940mil|WIDTH=5.9060mil
|RECORD=Track|NET=4|SELECTION=FALSE|LAYER=BOTTOM|LOCKED=FALSE|POLYGONOUTLINE=FALSE|X1=16602.7560mil|Y1=5940mil|X2=16602.7560mil|Y2=5645mil|WIDTH=5.9060mil
|RECORD=Track|NET=4|SELECTION=FALSE|LAYER=BOTTOM|LOCKED=FALSE|POLYGONOUTLINE=FALSE|X1=16602.7560mil|Y1=5645mil|X2=16552.7560mil|Y2=5595mil|WIDTH=5.9060mil
|RECORD=Track|NET=4|SELECTION=FALSE|LAYER=BOTTOM|LOCKED=FALSE|POLYGONOUTLINE=FALSE|X1=16552.7560mil|Y1=5595mil|X2=16422.7560mil|Y2=5595mil|WIDTH=5.9060mil
|RECORD=Track|NET=4|SELECTION=FALSE|LAYER=BOTTOM|LOCKED=FALSE|POLYGONOUTLINE=FALSE|X1=16937.7560mil|Y1=6050mil|X2=16747.7560mil|Y2=6050mil|WIDTH=5.9060mil
|RECORD=Track|NET=4|SELECTION=FALSE|LAYER=BOTTOM|LOCKED=FALSE|POLYGONOUTLINE=FALSE|X1=16747.7560mil|Y1=6050mil|X2=16622.7560mil|Y2=5925mil|WIDTH=5.9060mil
|RECORD=Track|NET=4|SELECTION=FALSE|LAYER=BOTTOM|LOCKED=FALSE|POLYGONOUTLINE=FALSE|X1=16622.7560mil|Y1=5925mil|X2=16622.7560mil|Y2=5585mil|WIDTH=5.9060mil
|RECORD=Track|NET=4|SELECTION=FALSE|LAYER=BOTTOM|LOCKED=FALSE|POLYGONOUTLINE=FALSE|X1=16622.7560mil|Y1=5585mil|X2=16532.7560mil|Y2=5495mil|WIDTH=5.9060mil
|RECORD=Track|NET=4|SELECTION=FALSE|LAYER=BOTTOM|LOCKED=FALSE|POLYGONOUTLINE=FALSE|X1=16532.7560mil|Y1=5495mil|X2=16422.7560mil|Y2=5495mil|WIDTH=5.9060mil
|RECORD=Track|NET=4|SELECTION=FALSE|LAYER=BOTTOM|LOCKED=FALSE|POLYGONOUTLINE=FALSE|X1=16937.7560mil|Y1=5950mil|X2=16747.7560mil|Y2=5950mil|WIDTH=19.6850mil
|RECORD=Track|NET=4|SELECTION=FALSE|LAYER=BOTTOM|LOCKED=FALSE|POLYGONOUTLINE=FALSE|X1=16747.7560mil|Y1=5950mil|X2=16667.7560mil|Y2=5870mil|WIDTH=19.6850mil
|RECORD=Track|NET=4|SELECTION=FALSE|LAYER=BOTTOM|LOCKED=FALSE|POLYGONOUTLINE=FALSE|X1=16667.7560mil|Y1=5870mil|X2=16667.7560mil|Y2=5510mil|WIDTH=19.6850mil
|RECORD=Track|NET=4|SELECTION=FALSE|LAYER=BOTTOM|LOCKED=FALSE|POLYGONOUTLINE=FALSE|X1=16667.7560mil|Y1=5510mil|X2=16552.7560mil|Y2=5395mil|WIDTH=19.6850mil
|RECORD=Track|NET=4|SELECTION=FALSE|LAYER=BOTTOM|LOCKED=FALSE|POLYGONOUTLINE=FALSE|X1=16552.7560mil|Y1=5395mil|X2=16423.2540mil|Y2=5395mil|WIDTH=19.6850mil
|RECORD=Track|NET=4|SELECTION=FALSE|LAYER=BOTTOM|LOCKED=FALSE|POLYGONOUTLINE=FALSE|X1=16423.2540mil|Y1=5395mil|X2=16422.7560mil|Y2=5395mil|WIDTH=19.6850mil
|RECORD=Track|NET=4|SELECTION=FALSE|LAYER=BOTTOM|LOCKED=FALSE|POLYGONOUTLINE=FALSE|X1=16937.7560mil|Y1=5850mil|X2=16767.7560mil|Y2=5850mil|WIDTH=5.9060mil
|RECORD=Track|NET=4|SELECTION=FALSE|LAYER=BOTTOM|LOCKED=FALSE|POLYGONOUTLINE=FALSE|X1=16767.7560mil|Y1=5850mil|X2=16717.7560mil|Y2=5800mil|WIDTH=5.9060mil
|RECORD=Track|NET=4|SELECTION=FALSE|LAYER=BOTTOM|LOCKED=FALSE|POLYGONOUTLINE=FALSE|X1=16717.7560mil|Y1=5800mil|X2=16717.7560mil|Y2=5430mil|WIDTH=5.9060mil
|RECORD=Track|NET=4|SELECTION=FALSE|LAYER=BOTTOM|LOCKED=FALSE|POLYGONOUTLINE=FALSE|X1=16717.7560mil|Y1=5430mil|X2=16582.7560mil|Y2=5295mil|WIDTH=5.9060mil
|RECORD=Track|NET=4|SELECTION=FALSE|LAYER=BOTTOM|LOCKED=FALSE|POLYGONOUTLINE=FALSE|X1=16582.7560mil|Y1=5295mil|X2=16422.7560mil|Y2=5295mil|WIDTH=5.9060mil
|RECORD=Track|NET=4|SELECTION=FALSE|LAYER=BOTTOM|LOCKED=FALSE|POLYGONOUTLINE=FALSE|X1=17042.7560mil|Y1=5850mil|X2=17042.7560mil|Y2=5845mil|WIDTH=5.9060mil
|RECORD=Track|NET=4|SELECTION=FALSE|LAYER=BOTTOM|LOCKED=FALSE|POLYGONOUTLINE=FALSE|X1=17042.7560mil|Y1=5845mil|X2=16997.7560mil|Y2=5800mil|WIDTH=5.9060mil
|RECORD=Track|NET=4|SELECTION=FALSE|LAYER=BOTTOM|LOCKED=FALSE|POLYGONOUTLINE=FALSE|X1=16997.7560mil|Y1=5800mil|X2=16757.7560mil|Y2=5800mil|WIDTH=5.9060mil
|RECORD=Track|NET=4|SELECTION=FALSE|LAYER=BOTTOM|LOCKED=FALSE|POLYGONOUTLINE=FALSE|X1=16757.7560mil|Y1=5800mil|X2=16737.7560mil|Y2=5780mil|WIDTH=5.9060mil
|RECORD=Track|NET=4|SELECTION=FALSE|LAYER=BOTTOM|LOCKED=FALSE|POLYGONOUTLINE=FALSE|X1=16737.7560mil|Y1=5780mil|X2=16737.7560mil|Y2=5395mil|WIDTH=5.9060mil
|RECORD=Track|NET=4|SELECTION=FALSE|LAYER=BOTTOM|LOCKED=FALSE|POLYGONOUTLINE=FALSE|X1=16737.7560mil|Y1=5395mil|X2=16537.7560mil|Y2=5195mil|WIDTH=5.9060mil
|RECORD=Track|NET=4|SELECTION=FALSE|LAYER=BOTTOM|LOCKED=FALSE|POLYGONOUTLINE=FALSE|X1=16537.7560mil|Y1=5195mil|X2=16422.7560mil|Y2=5195mil|WIDTH=5.9060mil
|RECORD=Track|NET=4|SELECTION=FALSE|LAYER=BOTTOM|LOCKED=FALSE|POLYGONOUTLINE=FALSE|X1=17042.7560mil|Y1=5750mil|X2=16852.7560mil|Y2=5750mil|WIDTH=19.6850mil
|RECORD=Track|NET=4|SELECTION=FALSE|LAYER=BOTTOM|LOCKED=FALSE|POLYGONOUTLINE=FALSE|X1=16852.7560mil|Y1=5750mil|X2=16772.7560mil|Y2=5670mil|WIDTH=19.6850mil
|RECORD=Track|NET=4|SELECTION=FALSE|LAYER=BOTTOM|LOCKED=FALSE|POLYGONOUTLINE=FALSE|X1=16772.7560mil|Y1=5670mil|X2=16772.7560mil|Y2=5380mil|WIDTH=19.6850mil
|RECORD=Track|NET=4|SELECTION=FALSE|LAYER=BOTTOM|LOCKED=FALSE|POLYGONOUTLINE=FALSE|X1=16772.7560mil|Y1=5380mil|X2=16547.7560mil|Y2=5150mil|WIDTH=19.6850mil
|RECORD=Track|NET=4|SELECTION=FALSE|LAYER=BOTTOM|LOCKED=FALSE|POLYGONOUTLINE=FALSE|X1=16547.7560mil|Y1=5150mil|X2=16428.7570mil|Y2=5095mil|WIDTH=19.6850mil
|RECORD=Track|NET=4|SELECTION=FALSE|LAYER=BOTTOM|LOCKED=FALSE|POLYGONOUTLINE=FALSE|X1=16802.7560mil|Y1=5625mil|X2=16802.7560mil|Y2=5315mil|WIDTH=5.9060mil
|RECORD=Track|NET=4|SELECTION=FALSE|LAYER=BOTTOM|LOCKED=FALSE|POLYGONOUTLINE=FALSE|X1=16802.7560mil|Y1=5315mil|X2=16482.7560mil|Y2=4995mil|WIDTH=5.9060mil
|RECORD=Track|NET=4|SELECTION=FALSE|LAYER=BOTTOM|LOCKED=FALSE|POLYGONOUTLINE=FALSE|X1=16482.7560mil|Y1=4995mil|X2=16422.7560mil|Y2=4995mil|WIDTH=5.9060mil
|RECORD=Track|NET=4|SELECTION=FALSE|LAYER=BOTTOM|LOCKED=FALSE|POLYGONOUTLINE=FALSE|X1=16842.7560mil|Y1=5600mil|X2=16822.7560mil|Y2=5580mil|WIDTH=5.9060mil
|RECORD=Track|NET=4|SELECTION=FALSE|LAYER=BOTTOM|LOCKED=FALSE|POLYGONOUTLINE=FALSE|X1=16822.7560mil|Y1=5580mil|X2=16822.7560mil|Y2=5230mil|WIDTH=5.9060mil
|RECORD=Track|NET=4|SELECTION=FALSE|LAYER=BOTTOM|LOCKED=FALSE|POLYGONOUTLINE=FALSE|X1=16822.7560mil|Y1=5230mil|X2=16487.7560mil|Y2=4895mil|WIDTH=5.9060mil
|RECORD=Track|NET=4|SELECTION=FALSE|LAYER=BOTTOM|LOCKED=FALSE|POLYGONOUTLINE=FALSE|X1=16487.7560mil|Y1=4895mil|X2=16422.7560mil|Y2=4895mil|WIDTH=5.9060mil
|RECORD=Track|NET=4|SELECTION=FALSE|LAYER=BOTTOM|LOCKED=FALSE|POLYGONOUTLINE=FALSE|X1=16197.7560mil|Y1=7505mil|X2=16937.7560mil|Y2=7510mil|WIDTH=5.9060mil
|RECORD=Track|NET=4|SELECTION=FALSE|LAYER=BOTTOM|LOCKED=FALSE|POLYGONOUTLINE=FALSE|X1=16197.7560mil|Y1=7405mil|X2=17042.7560mil|Y2=7410mil|WIDTH=5.9060mil
|RECORD=Track|NET=4|SELECTION=FALSE|LAYER=BOTTOM|LOCKED=FALSE|POLYGONOUTLINE=FALSE|X1=17042.7560mil|Y1=7410mil|X2=17042.7560mil|Y2=6650mil|WIDTH=5.9060mil
|RECORD=Track|NET=4|SELECTION=FALSE|LAYER=BOTTOM|LOCKED=FALSE|POLYGONOUTLINE=FALSE|X1=16197.7560mil|Y1=7305mil|X2=16837.7560mil|Y2=7310mil|WIDTH=5.9060mil
|RECORD=Track|NET=4|SELECTION=FALSE|LAYER=BOTTOM|LOCKED=FALSE|POLYGONOUTLINE=FALSE|X1=16837.7560mil|Y1=7310mil|X2=16837.7560mil|Y2=6550mil|WIDTH=5.9060mil
|RECORD=Track|NET=4|SELECTION=FALSE|LAYER=BOTTOM|LOCKED=FALSE|POLYGONOUTLINE=FALSE|X1=16837.7560mil|Y1=6550mil|X2=16937.7560mil|Y2=6550mil|WIDTH=5.9060mil
|RECORD=Track|NET=4|SELECTION=FALSE|LAYER=BOTTOM|LOCKED=FALSE|POLYGONOUTLINE=FALSE|X1=16197.7560mil|Y1=7105mil|X2=16797.7560mil|Y2=7110mil|WIDTH=5.9060mil
|RECORD=Track|NET=4|SELECTION=FALSE|LAYER=BOTTOM|LOCKED=FALSE|POLYGONOUTLINE=FALSE|X1=16797.7560mil|Y1=7110mil|X2=16797.7560mil|Y2=6450mil|WIDTH=5.9060mil
|RECORD=Track|NET=4|SELECTION=FALSE|LAYER=BOTTOM|LOCKED=FALSE|POLYGONOUTLINE=FALSE|X1=16797.7560mil|Y1=6450mil|X2=16937.7560mil|Y2=6450mil|WIDTH=5.9060mil
|RECORD=Track|NET=4|SELECTION=FALSE|LAYER=BOTTOM|LOCKED=FALSE|POLYGONOUTLINE=FALSE|X1=16937.7560mil|Y1=6350mil|X2=16777.7560mil|Y2=6350mil|WIDTH=5.9060mil
|RECORD=Track|NET=4|SELECTION=FALSE|LAYER=BOTTOM|LOCKED=FALSE|POLYGONOUTLINE=FALSE|X1=16777.7560mil|Y1=6350mil|X2=16522.7560mil|Y2=6095mil|WIDTH=5.9060mil
|RECORD=Track|NET=4|SELECTION=FALSE|LAYER=BOTTOM|LOCKED=FALSE|POLYGONOUTLINE=FALSE|X1=16522.7560mil|Y1=6095mil|X2=16422.7560mil|Y2=6095mil|WIDTH=5.9060mil
|RECORD=Track|NET=4|SELECTION=FALSE|LAYER=BOTTOM|LOCKED=FALSE|POLYGONOUTLINE=FALSE|X1=17042.7560mil|Y1=6350mil|X2=17042.7560mil|Y2=6345mil|WIDTH=5.9060mil
|RECORD=Track|NET=4|SELECTION=FALSE|LAYER=BOTTOM|LOCKED=FALSE|POLYGONOUTLINE=FALSE|X1=17042.7560mil|Y1=6345mil|X2=16997.7560mil|Y2=6300mil|WIDTH=5.9060mil
|RECORD=Track|NET=4|SELECTION=FALSE|LAYER=BOTTOM|LOCKED=FALSE|POLYGONOUTLINE=FALSE|X1=16997.7560mil|Y1=6300mil|X2=16797.7560mil|Y2=6300mil|WIDTH=5.9060mil
|RECORD=Track|NET=4|SELECTION=FALSE|LAYER=BOTTOM|LOCKED=FALSE|POLYGONOUTLINE=FALSE|X1=16797.7560mil|Y1=6300mil|X2=16492.7560mil|Y2=5995mil|WIDTH=5.9060mil
|RECORD=Track|NET=4|SELECTION=FALSE|LAYER=BOTTOM|LOCKED=FALSE|POLYGONOUTLINE=FALSE|X1=16492.7560mil|Y1=5995mil|X2=16422.7560mil|Y2=5995mil|WIDTH=5.9060mil
|RECORD=Track|NET=4|SELECTION=FALSE|LAYER=BOTTOM|LOCKED=FALSE|POLYGONOUTLINE=FALSE|X1=16937.7560mil|Y1=6250mil|X2=16797.7560mil|Y2=6250mil|WIDTH=5.9060mil
|RECORD=Track|NET=4|SELECTION=FALSE|LAYER=BOTTOM|LOCKED=FALSE|POLYGONOUTLINE=FALSE|X1=16797.7560mil|Y1=6250mil|X2=16537.7560mil|Y2=5990mil|WIDTH=5.9060mil
|RECORD=Track|NET=4|SELECTION=FALSE|LAYER=BOTTOM|LOCKED=FALSE|POLYGONOUTLINE=FALSE|X1=16537.7560mil|Y1=5990mil|X2=16537.7560mil|Y2=5945mil|WIDTH=5.9060mil
|RECORD=Track|NET=4|SELECTION=FALSE|LAYER=BOTTOM|LOCKED=FALSE|POLYGONOUTLINE=FALSE|X1=16537.7560mil|Y1=5945mil|X2=16487.7560mil|Y2=5895mil|WIDTH=5.9060mil
|RECORD=Track|NET=4|SELECTION=FALSE|LAYER=BOTTOM|LOCKED=FALSE|POLYGONOUTLINE=FALSE|X1=16487.7560mil|Y1=5895mil|X2=16422.7560mil|Y2=5895mil|WIDTH=5.9060mil
|RECORD=Text|SELECTION=FALSE|LAYER=BOTTOM|LOCKED=FALSE|FONTNAME=Arial|USETTFONTS=FALSE|WIDESTRING=65,48,45,65,49,49|WIDTH=8mil|HEIGHT=39.3700mil|ROTATION=0|MIRROR=TRUE|X=13292.7560mil|Y=3845.3150mil
|RECORD=Pad|NET=0|SELECTION=FALSE|LAYER=BOTTOM|LOCKED=FALSE|ROTATION=270|NAME=24|HOLEWIDTH=0|PLATED=TRUE|HOLETYPE=0|HOLESIZE=0mil|HOLEROTATION=0|PADXOFFSET0=0mil|PADYOFFSET0=0mil|X=11712.7570mil|Y=10575.0030mil|PADMODE=0|BOTTOMLAYERCRPCT=0|SHAPE=RECTANGLE|XSIZE=59.0550mil|YSIZE=59.0550mil|MIDLAYER1CRPCT=0
|RECORD=Pad|NET=0|SELECTION=FALSE|LAYER=BOTTOM|LOCKED=FALSE|ROTATION=90|NAME=24|HOLEWIDTH=0|PLATED=TRUE|HOLETYPE=0|HOLESIZE=0mil|HOLEROTATION=0|PADXOFFSET0=0mil|PADYOFFSET0=0mil|X=10737.7570mil|Y=10575.0030mil|PADMODE=0|BOTTOMLAYERCRPCT=0|SHAPE=ROUND|XSIZE=78.7400mil|YSIZE=78.7400mil|MIDLAYER1CRPCT=0
|RECORD=Pad|NET=0|SELECTION=FALSE|LAYER=BOTTOM|LOCKED=FALSE|ROTATION=90|NAME=24|HOLEWIDTH=0|PLATED=TRUE|HOLETYPE=0|HOLESIZE=0mil|HOLEROTATION=0|PADXOFFSET0=0mil|PADYOFFSET0=0mil|X=9687.7570mil|Y=10575.0030mil|PADMODE=0|BOTTOMLAYERCRPCT=0|SHAPE=ROUND|XSIZE=78.7400mil|YSIZE=78.7400mil|MIDLAYER1CRPCT=0
|RECORD=Pad|NET=0|SELECTION=FALSE|LAYER=BOTTOM|LOCKED=FALSE|ROTATION=90|NAME=24|HOLEWIDTH=0|PLATED=TRUE|HOLETYPE=0|HOLESIZE=0mil|HOLEROTATION=0|PADXOFFSET0=0mil|PADYOFFSET0=0mil|X=8617.7570mil|Y=10565.0030mil|PADMODE=0|BOTTOMLAYERCRPCT=0|SHAPE=ROUND|XSIZE=78.7400mil|YSIZE=78.7400mil|MIDLAYER1CRPCT=0
|RECORD=Pad|NET=0|SELECTION=FALSE|LAYER=BOTTOM|LOCKED=FALSE|ROTATION=270|NAME=24|HOLEWIDTH=0|PLATED=TRUE|HOLETYPE=0|HOLESIZE=0mil|HOLEROTATION=0|PADXOFFSET0=0mil|PADYOFFSET0=0mil|X=11714.1680mil|Y=7770.2320mil|PADMODE=0|BOTTOMLAYERCRPCT=0|SHAPE=RECTANGLE|XSIZE=59.0550mil|YSIZE=59.0550mil|MIDLAYER1CRPCT=0
|RECORD=Pad|NET=0|SELECTION=FALSE|LAYER=BOTTOM|LOCKED=FALSE|ROTATION=270|NAME=24|HOLEWIDTH=0|PLATED=TRUE|HOLETYPE=0|HOLESIZE=0mil|HOLEROTATION=0|PADXOFFSET0=0mil|PADYOFFSET0=0mil|X=11844.1680mil|Y=7900.2320mil|PADMODE=0|BOTTOMLAYERCRPCT=0|SHAPE=RECTANGLE|XSIZE=59.0550mil|YSIZE=59.0550mil|MIDLAYER1CRPCT=0
|RECORD=Pad|NET=0|SELECTION=FALSE|LAYER=BOTTOM|LOCKED=FALSE|ROTATION=270|NAME=24|HOLEWIDTH=0|PLATED=TRUE|HOLETYPE=0|HOLESIZE=0mil|HOLEROTATION=0|PADXOFFSET0=0mil|PADYOFFSET0=0mil|X=11844.1680mil|Y=7990.2320mil|PADMODE=0|BOTTOMLAYERCRPCT=0|SHAPE=RECTANGLE|XSIZE=59.0550mil|YSIZE=59.0550mil|MIDLAYER1CRPCT=0
|RECORD=Pad|NET=0|SELECTION=FALSE|LAYER=BOTTOM|LOCKED=FALSE|ROTATION=270|NAME=24|HOLEWIDTH=0|PLATED=TRUE|HOLETYPE=0|HOLESIZE=0mil|HOLEROTATION=0|PADXOFFSET0=0mil|PADYOFFSET0=0mil|X=11714.1680mil|Y=8125.2320mil|PADMODE=0|BOTTOMLAYERCRPCT=0|SHAPE=RECTANGLE|XSIZE=59.0550mil|YSIZE=59.0550mil|MIDLAYER1CRPCT=0
|RECORD=Pad|NET=0|SELECTION=FALSE|LAYER=BOTTOM|LOCKED=FALSE|ROTATION=270|NAME=24|HOLEWIDTH=0|PLATED=TRUE|HOLETYPE=0|HOLESIZE=0mil|HOLEROTATION=0|PADXOFFSET0=0mil|PADYOFFSET0=0mil|X=11714.1680mil|Y=8480.2320mil|PADMODE=0|BOTTOMLAYERCRPCT=0|SHAPE=RECTANGLE|XSIZE=59.0550mil|YSIZE=59.0550mil|MIDLAYER1CRPCT=0
|RECORD=Pad|NET=0|SELECTION=FALSE|LAYER=BOTTOM|LOCKED=FALSE|ROTATION=270|NAME=24|HOLEWIDTH=0|PLATED=TRUE|HOLETYPE=0|HOLESIZE=0mil|HOLEROTATION=0|PADXOFFSET0=0mil|PADYOFFSET0=0mil|X=11839.1680mil|Y=8610.2320mil|PADMODE=0|BOTTOMLAYERCRPCT=0|SHAPE=RECTANGLE|XSIZE=59.0550mil|YSIZE=59.0550mil|MIDLAYER1CRPCT=0
|RECORD=Pad|NET=0|SELECTION=FALSE|LAYER=BOTTOM|LOCKED=FALSE|ROTATION=270|NAME=24|HOLEWIDTH=0|PLATED=TRUE|HOLETYPE=0|HOLESIZE=0mil|HOLEROTATION=0|PADXOFFSET0=0mil|PADYOFFSET0=0mil|X=11839.1680mil|Y=8700.2320mil|PADMODE=0|BOTTOMLAYERCRPCT=0|SHAPE=RECTANGLE|XSIZE=59.0550mil|YSIZE=59.0550mil|MIDLAYER1CRPCT=0
|RECORD=Pad|NET=0|SELECTION=FALSE|LAYER=BOTTOM|LOCKED=FALSE|ROTATION=270|NAME=24|HOLEWIDTH=0|PLATED=TRUE|HOLETYPE=0|HOLESIZE=0mil|HOLEROTATION=0|PADXOFFSET0=0mil|PADYOFFSET0=0mil|X=11709.1680mil|Y=8835.2320mil|PADMODE=0|BOTTOMLAYERCRPCT=0|SHAPE=RECTANGLE|XSIZE=59.0550mil|YSIZE=59.0550mil|MIDLAYER1CRPCT=0
|RECORD=Pad|NET=0|SELECTION=FALSE|LAYER=BOTTOM|LOCKED=FALSE|ROTATION=270|NAME=24|HOLEWIDTH=0|PLATED=TRUE|HOLETYPE=0|HOLESIZE=0mil|HOLEROTATION=0|PADXOFFSET0=0mil|PADYOFFSET0=0mil|X=11709.1680mil|Y=9190.2320mil|PADMODE=0|BOTTOMLAYERCRPCT=0|SHAPE=RECTANGLE|XSIZE=59.0550mil|YSIZE=59.0550mil|MIDLAYER1CRPCT=0
|RECORD=Pad|NET=0|SELECTION=FALSE|LAYER=BOTTOM|LOCKED=FALSE|ROTATION=270|NAME=24|HOLEWIDTH=0|PLATED=TRUE|HOLETYPE=0|HOLESIZE=0mil|HOLEROTATION=0|PADXOFFSET0=0mil|PADYOFFSET0=0mil|X=11839.1680mil|Y=9320.2320mil|PADMODE=0|BOTTOMLAYERCRPCT=0|SHAPE=RECTANGLE|XSIZE=59.0550mil|YSIZE=59.0550mil|MIDLAYER1CRPCT=0
|RECORD=Pad|NET=0|SELECTION=FALSE|LAYER=BOTTOM|LOCKED=FALSE|ROTATION=270|NAME=24|HOLEWIDTH=0|PLATED=TRUE|HOLETYPE=0|HOLESIZE=0mil|HOLEROTATION=0|PADXOFFSET0=0mil|PADYOFFSET0=0mil|X=11839.1680mil|Y=9410.2320mil|PADMODE=0|BOTTOMLAYERCRPCT=0|SHAPE=RECTANGLE|XSIZE=59.0550mil|YSIZE=59.0550mil|MIDLAYER1CRPCT=0
|RECORD=Pad|NET=0|SELECTION=FALSE|LAYER=BOTTOM|LOCKED=FALSE|ROTATION=270|NAME=24|HOLEWIDTH=0|PLATED=TRUE|HOLETYPE=0|HOLESIZE=0mil|HOLEROTATION=0|PADXOFFSET0=0mil|PADYOFFSET0=0mil|X=11709.1680mil|Y=9545.2320mil|PADMODE=0|BOTTOMLAYERCRPCT=0|SHAPE=RECTANGLE|XSIZE=59.0550mil|YSIZE=59.0550mil|MIDLAYER1CRPCT=0
|RECORD=Pad|NET=0|SELECTION=FALSE|LAYER=BOTTOM|LOCKED=FALSE|ROTATION=270|NAME=24|HOLEWIDTH=0|PLATED=TRUE|HOLETYPE=0|HOLESIZE=0mil|HOLEROTATION=0|PADXOFFSET0=0mil|PADYOFFSET0=0mil|X=11709.1680mil|Y=9895.2320mil|PADMODE=0|BOTTOMLAYERCRPCT=0|SHAPE=RECTANGLE|XSIZE=59.0550mil|YSIZE=59.0550mil|MIDLAYER1CRPCT=0
|RECORD=Pad|NET=0|SELECTION=FALSE|LAYER=BOTTOM|LOCKED=FALSE|ROTATION=270|NAME=24|HOLEWIDTH=0|PLATED=TRUE|HOLETYPE=0|HOLESIZE=0mil|HOLEROTATION=0|PADXOFFSET0=0mil|PADYOFFSET0=0mil|X=11839.1680mil|Y=10025.2320mil|PADMODE=0|BOTTOMLAYERCRPCT=0|SHAPE=RECTANGLE|XSIZE=59.0550mil|YSIZE=59.0550mil|MIDLAYER1CRPCT=0
|RECORD=Pad|NET=0|SELECTION=FALSE|LAYER=BOTTOM|LOCKED=FALSE|ROTATION=270|NAME=24|HOLEWIDTH=0|PLATED=TRUE|HOLETYPE=0|HOLESIZE=0mil|HOLEROTATION=0|PADXOFFSET0=0mil|PADYOFFSET0=0mil|X=11839.1680mil|Y=10115.2320mil|PADMODE=0|BOTTOMLAYERCRPCT=0|SHAPE=RECTANGLE|XSIZE=59.0550mil|YSIZE=59.0550mil|MIDLAYER1CRPCT=0
|RECORD=Pad|NET=0|SELECTION=FALSE|LAYER=BOTTOM|LOCKED=FALSE|ROTATION=270|NAME=24|HOLEWIDTH=0|PLATED=TRUE|HOLETYPE=0|HOLESIZE=0mil|HOLEROTATION=0|PADXOFFSET0=0mil|PADYOFFSET0=0mil|X=11714.1680mil|Y=10240.2320mil|PADMODE=0|BOTTOMLAYERCRPCT=0|SHAPE=RECTANGLE|XSIZE=59.0550mil|YSIZE=59.0550mil|MIDLAYER1CRPCT=0
|RECORD=Pad|NET=0|SELECTION=FALSE|LAYER=BOTTOM|LOCKED=FALSE|ROTATION=270|NAME=24|HOLEWIDTH=0|PLATED=TRUE|HOLETYPE=0|HOLESIZE=0mil|HOLEROTATION=0|PADXOFFSET0=0mil|PADYOFFSET0=0mil|X=11839.1680mil|Y=10500.2320mil|PADMODE=0|BOTTOMLAYERCRPCT=0|SHAPE=RECTANGLE|XSIZE=59.0550mil|YSIZE=59.0550mil|MIDLAYER1CRPCT=0
|RECORD=Pad|NET=0|SELECTION=FALSE|LAYER=BOTTOM|LOCKED=FALSE|ROTATION=90|NAME=24|HOLEWIDTH=0|PLATED=TRUE|HOLETYPE=0|HOLESIZE=0mil|HOLEROTATION=0|PADXOFFSET0=0mil|PADYOFFSET0=0mil|X=10739.1680mil|Y=10240.2320mil|PADMODE=0|BOTTOMLAYERCRPCT=0|SHAPE=ROUND|XSIZE=78.7400mil|YSIZE=78.7400mil|MIDLAYER1CRPCT=0
|RECORD=Pad|NET=0|SELECTION=FALSE|LAYER=BOTTOM|LOCKED=FALSE|ROTATION=90|NAME=24|HOLEWIDTH=0|PLATED=TRUE|HOLETYPE=0|HOLESIZE=0mil|HOLEROTATION=0|PADXOFFSET0=0mil|PADYOFFSET0=0mil|X=10739.1680mil|Y=9890.2320mil|PADMODE=0|BOTTOMLAYERCRPCT=0|SHAPE=ROUND|XSIZE=78.7400mil|YSIZE=78.7400mil|MIDLAYER1CRPCT=0
|RECORD=Pad|NET=0|SELECTION=FALSE|LAYER=BOTTOM|LOCKED=FALSE|ROTATION=90|NAME=24|HOLEWIDTH=0|PLATED=TRUE|HOLETYPE=0|HOLESIZE=0mil|HOLEROTATION=0|PADXOFFSET0=0mil|PADYOFFSET0=0mil|X=10739.1680mil|Y=9535.2320mil|PADMODE=0|BOTTOMLAYERCRPCT=0|SHAPE=ROUND|XSIZE=78.7400mil|YSIZE=78.7400mil|MIDLAYER1CRPCT=0
|RECORD=Pad|NET=0|SELECTION=FALSE|LAYER=BOTTOM|LOCKED=FALSE|ROTATION=90|NAME=24|HOLEWIDTH=0|PLATED=TRUE|HOLETYPE=0|HOLESIZE=0mil|HOLEROTATION=0|PADXOFFSET0=0mil|PADYOFFSET0=0mil|X=10739.1680mil|Y=9185.2320mil|PADMODE=0|BOTTOMLAYERCRPCT=0|SHAPE=ROUND|XSIZE=78.7400mil|YSIZE=78.7400mil|MIDLAYER1CRPCT=0
|RECORD=Pad|NET=0|SELECTION=FALSE|LAYER=BOTTOM|LOCKED=FALSE|ROTATION=90|NAME=24|HOLEWIDTH=0|PLATED=TRUE|HOLETYPE=0|HOLESIZE=0mil|HOLEROTATION=0|PADXOFFSET0=0mil|PADYOFFSET0=0mil|X=10744.1680mil|Y=8825.2320mil|PADMODE=0|BOTTOMLAYERCRPCT=0|SHAPE=ROUND|XSIZE=78.7400mil|YSIZE=78.7400mil|MIDLAYER1CRPCT=0
|RECORD=Pad|NET=0|SELECTION=FALSE|LAYER=BOTTOM|LOCKED=FALSE|ROTATION=90|NAME=24|HOLEWIDTH=0|PLATED=TRUE|HOLETYPE=0|HOLESIZE=0mil|HOLEROTATION=0|PADXOFFSET0=0mil|PADYOFFSET0=0mil|X=10744.1680mil|Y=8475.2320mil|PADMODE=0|BOTTOMLAYERCRPCT=0|SHAPE=ROUND|XSIZE=78.7400mil|YSIZE=78.7400mil|MIDLAYER1CRPCT=0
|RECORD=Pad|NET=0|SELECTION=FALSE|LAYER=BOTTOM|LOCKED=FALSE|ROTATION=90|NAME=24|HOLEWIDTH=0|PLATED=TRUE|HOLETYPE=0|HOLESIZE=0mil|HOLEROTATION=0|PADXOFFSET0=0mil|PADYOFFSET0=0mil|X=10744.1680mil|Y=8120.2320mil|PADMODE=0|BOTTOMLAYERCRPCT=0|SHAPE=ROUND|XSIZE=78.7400mil|YSIZE=78.7400mil|MIDLAYER1CRPCT=0
|RECORD=Pad|NET=0|SELECTION=FALSE|LAYER=BOTTOM|LOCKED=FALSE|ROTATION=90|NAME=24|HOLEWIDTH=0|PLATED=TRUE|HOLETYPE=0|HOLESIZE=0mil|HOLEROTATION=0|PADXOFFSET0=0mil|PADYOFFSET0=0mil|X=10754.1680mil|Y=7765.2320mil|PADMODE=0|BOTTOMLAYERCRPCT=0|SHAPE=ROUND|XSIZE=78.7400mil|YSIZE=78.7400mil|MIDLAYER1CRPCT=0
|RECORD=Pad|NET=0|SELECTION=FALSE|LAYER=BOTTOM|LOCKED=FALSE|ROTATION=90|NAME=24|HOLEWIDTH=0|PLATED=TRUE|HOLETYPE=0|HOLESIZE=0mil|HOLEROTATION=0|PADXOFFSET0=0mil|PADYOFFSET0=0mil|X=9694.1680mil|Y=7770.2320mil|PADMODE=0|BOTTOMLAYERCRPCT=0|SHAPE=ROUND|XSIZE=78.7400mil|YSIZE=78.7400mil|MIDLAYER1CRPCT=0
|RECORD=Pad|NET=0|SELECTION=FALSE|LAYER=BOTTOM|LOCKED=FALSE|ROTATION=90|NAME=24|HOLEWIDTH=0|PLATED=TRUE|HOLETYPE=0|HOLESIZE=0mil|HOLEROTATION=0|PADXOFFSET0=0mil|PADYOFFSET0=0mil|X=9694.1680mil|Y=8120.2320mil|PADMODE=0|BOTTOMLAYERCRPCT=0|SHAPE=ROUND|XSIZE=78.7400mil|YSIZE=78.7400mil|MIDLAYER1CRPCT=0
|RECORD=Pad|NET=0|SELECTION=FALSE|LAYER=BOTTOM|LOCKED=FALSE|ROTATION=90|NAME=24|HOLEWIDTH=0|PLATED=TRUE|HOLETYPE=0|HOLESIZE=0mil|HOLEROTATION=0|PADXOFFSET0=0mil|PADYOFFSET0=0mil|X=9694.1680mil|Y=8475.2320mil|PADMODE=0|BOTTOMLAYERCRPCT=0|SHAPE=ROUND|XSIZE=78.7400mil|YSIZE=78.7400mil|MIDLAYER1CRPCT=0
|RECORD=Pad|NET=0|SELECTION=FALSE|LAYER=BOTTOM|LOCKED=FALSE|ROTATION=90|NAME=24|HOLEWIDTH=0|PLATED=TRUE|HOLETYPE=0|HOLESIZE=0mil|HOLEROTATION=0|PADXOFFSET0=0mil|PADYOFFSET0=0mil|X=9694.1680mil|Y=8825.2320mil|PADMODE=0|BOTTOMLAYERCRPCT=0|SHAPE=ROUND|XSIZE=78.7400mil|YSIZE=78.7400mil|MIDLAYER1CRPCT=0
|RECORD=Pad|NET=0|SELECTION=FALSE|LAYER=BOTTOM|LOCKED=FALSE|ROTATION=90|NAME=24|HOLEWIDTH=0|PLATED=TRUE|HOLETYPE=0|HOLESIZE=0mil|HOLEROTATION=0|PADXOFFSET0=0mil|PADYOFFSET0=0mil|X=9689.1680mil|Y=9185.2320mil|PADMODE=0|BOTTOMLAYERCRPCT=0|SHAPE=ROUND|XSIZE=78.7400mil|YSIZE=78.7400mil|MIDLAYER1CRPCT=0
|RECORD=Pad|NET=0|SELECTION=FALSE|LAYER=BOTTOM|LOCKED=FALSE|ROTATION=90|NAME=24|HOLEWIDTH=0|PLATED=TRUE|HOLETYPE=0|HOLESIZE=0mil|HOLEROTATION=0|PADXOFFSET0=0mil|PADYOFFSET0=0mil|X=9689.1680mil|Y=9535.2320mil|PADMODE=0|BOTTOMLAYERCRPCT=0|SHAPE=ROUND|XSIZE=78.7400mil|YSIZE=78.7400mil|MIDLAYER1CRPCT=0
|RECORD=Pad|NET=0|SELECTION=FALSE|LAYER=BOTTOM|LOCKED=FALSE|ROTATION=90|NAME=24|HOLEWIDTH=0|PLATED=TRUE|HOLETYPE=0|HOLESIZE=0mil|HOLEROTATION=0|PADXOFFSET0=0mil|PADYOFFSET0=0mil|X=9689.1680mil|Y=9890.2320mil|PADMODE=0|BOTTOMLAYERCRPCT=0|SHAPE=ROUND|XSIZE=78.7400mil|YSIZE=78.7400mil|MIDLAYER1CRPCT=0
|RECORD=Pad|NET=0|SELECTION=FALSE|LAYER=BOTTOM|LOCKED=FALSE|ROTATION=90|NAME=24|HOLEWIDTH=0|PLATED=TRUE|HOLETYPE=0|HOLESIZE=0mil|HOLEROTATION=0|PADXOFFSET0=0mil|PADYOFFSET0=0mil|X=9689.1680mil|Y=10240.2320mil|PADMODE=0|BOTTOMLAYERCRPCT=0|SHAPE=ROUND|XSIZE=78.7400mil|YSIZE=78.7400mil|MIDLAYER1CRPCT=0
|RECORD=Pad|NET=0|SELECTION=FALSE|LAYER=BOTTOM|LOCKED=FALSE|ROTATION=90|NAME=24|HOLEWIDTH=0|PLATED=TRUE|HOLETYPE=0|HOLESIZE=0mil|HOLEROTATION=0|PADXOFFSET0=0mil|PADYOFFSET0=0mil|X=8619.1680mil|Y=10230.2320mil|PADMODE=0|BOTTOMLAYERCRPCT=0|SHAPE=ROUND|XSIZE=78.7400mil|YSIZE=78.7400mil|MIDLAYER1CRPCT=0
|RECORD=Pad|NET=0|SELECTION=FALSE|LAYER=BOTTOM|LOCKED=FALSE|ROTATION=90|NAME=24|HOLEWIDTH=0|PLATED=TRUE|HOLETYPE=0|HOLESIZE=0mil|HOLEROTATION=0|PADXOFFSET0=0mil|PADYOFFSET0=0mil|X=8619.1680mil|Y=9880.2320mil|PADMODE=0|BOTTOMLAYERCRPCT=0|SHAPE=ROUND|XSIZE=78.7400mil|YSIZE=78.7400mil|MIDLAYER1CRPCT=0
|RECORD=Pad|NET=0|SELECTION=FALSE|LAYER=BOTTOM|LOCKED=FALSE|ROTATION=90|NAME=24|HOLEWIDTH=0|PLATED=TRUE|HOLETYPE=0|HOLESIZE=0mil|HOLEROTATION=0|PADXOFFSET0=0mil|PADYOFFSET0=0mil|X=8619.1680mil|Y=9525.2320mil|PADMODE=0|BOTTOMLAYERCRPCT=0|SHAPE=ROUND|XSIZE=78.7400mil|YSIZE=78.7400mil|MIDLAYER1CRPCT=0
|RECORD=Pad|NET=0|SELECTION=FALSE|LAYER=BOTTOM|LOCKED=FALSE|ROTATION=90|NAME=24|HOLEWIDTH=0|PLATED=TRUE|HOLETYPE=0|HOLESIZE=0mil|HOLEROTATION=0|PADXOFFSET0=0mil|PADYOFFSET0=0mil|X=8619.1680mil|Y=9175.2320mil|PADMODE=0|BOTTOMLAYERCRPCT=0|SHAPE=ROUND|XSIZE=78.7400mil|YSIZE=78.7400mil|MIDLAYER1CRPCT=0
|RECORD=Pad|NET=0|SELECTION=FALSE|LAYER=BOTTOM|LOCKED=FALSE|ROTATION=90|NAME=24|HOLEWIDTH=0|PLATED=TRUE|HOLETYPE=0|HOLESIZE=0mil|HOLEROTATION=0|PADXOFFSET0=0mil|PADYOFFSET0=0mil|X=8624.1680mil|Y=8815.2320mil|PADMODE=0|BOTTOMLAYERCRPCT=0|SHAPE=ROUND|XSIZE=78.7400mil|YSIZE=78.7400mil|MIDLAYER1CRPCT=0
|RECORD=Pad|NET=0|SELECTION=FALSE|LAYER=BOTTOM|LOCKED=FALSE|ROTATION=90|NAME=24|HOLEWIDTH=0|PLATED=TRUE|HOLETYPE=0|HOLESIZE=0mil|HOLEROTATION=0|PADXOFFSET0=0mil|PADYOFFSET0=0mil|X=8624.1680mil|Y=8465.2320mil|PADMODE=0|BOTTOMLAYERCRPCT=0|SHAPE=ROUND|XSIZE=78.7400mil|YSIZE=78.7400mil|MIDLAYER1CRPCT=0
|RECORD=Pad|NET=0|SELECTION=FALSE|LAYER=BOTTOM|LOCKED=FALSE|ROTATION=90|NAME=24|HOLEWIDTH=0|PLATED=TRUE|HOLETYPE=0|HOLESIZE=0mil|HOLEROTATION=0|PADXOFFSET0=0mil|PADYOFFSET0=0mil|X=8624.1680mil|Y=8110.2320mil|PADMODE=0|BOTTOMLAYERCRPCT=0|SHAPE=ROUND|XSIZE=78.7400mil|YSIZE=78.7400mil|MIDLAYER1CRPCT=0
|RECORD=Pad|NET=0|SELECTION=FALSE|LAYER=BOTTOM|LOCKED=FALSE|ROTATION=90|NAME=24|HOLEWIDTH=0|PLATED=TRUE|HOLETYPE=0|HOLESIZE=0mil|HOLEROTATION=0|PADXOFFSET0=0mil|PADYOFFSET0=0mil|X=8624.1680mil|Y=7765.2320mil|PADMODE=0|BOTTOMLAYERCRPCT=0|SHAPE=ROUND|XSIZE=78.7400mil|YSIZE=78.7400mil|MIDLAYER1CRPCT=0
|RECORD=Pad|NET=0|SELECTION=FALSE|LAYER=BOTTOM|LOCKED=FALSE|ROTATION=90|NAME=24|HOLEWIDTH=0|PLATED=TRUE|HOLETYPE=0|HOLESIZE=0mil|HOLEROTATION=0|PADXOFFSET0=0mil|PADYOFFSET0=0mil|X=7664.1680mil|Y=7745.2320mil|PADMODE=0|BOTTOMLAYERCRPCT=0|SHAPE=RECTANGLE|XSIZE=59.0550mil|YSIZE=59.0550mil|MIDLAYER1CRPCT=0
|RECORD=Pad|NET=0|SELECTION=FALSE|LAYER=BOTTOM|LOCKED=FALSE|ROTATION=90|NAME=24|HOLEWIDTH=0|PLATED=TRUE|HOLETYPE=0|HOLESIZE=0mil|HOLEROTATION=0|PADXOFFSET0=0mil|PADYOFFSET0=0mil|X=7534.1680mil|Y=7880.2320mil|PADMODE=0|BOTTOMLAYERCRPCT=0|SHAPE=RECTANGLE|XSIZE=59.0550mil|YSIZE=59.0550mil|MIDLAYER1CRPCT=0
|RECORD=Pad|NET=0|SELECTION=FALSE|LAYER=BOTTOM|LOCKED=FALSE|ROTATION=90|NAME=24|HOLEWIDTH=0|PLATED=TRUE|HOLETYPE=0|HOLESIZE=0mil|HOLEROTATION=0|PADXOFFSET0=0mil|PADYOFFSET0=0mil|X=7664.1680mil|Y=8120.2320mil|PADMODE=0|BOTTOMLAYERCRPCT=0|SHAPE=RECTANGLE|XSIZE=59.0550mil|YSIZE=59.0550mil|MIDLAYER1CRPCT=0
|RECORD=Pad|NET=0|SELECTION=FALSE|LAYER=BOTTOM|LOCKED=FALSE|ROTATION=90|NAME=24|HOLEWIDTH=0|PLATED=TRUE|HOLETYPE=0|HOLESIZE=0mil|HOLEROTATION=0|PADXOFFSET0=0mil|PADYOFFSET0=0mil|X=7534.1680mil|Y=8255.2320mil|PADMODE=0|BOTTOMLAYERCRPCT=0|SHAPE=RECTANGLE|XSIZE=59.0550mil|YSIZE=59.0550mil|MIDLAYER1CRPCT=0
|RECORD=Pad|NET=0|SELECTION=FALSE|LAYER=BOTTOM|LOCKED=FALSE|ROTATION=90|NAME=24|HOLEWIDTH=0|PLATED=TRUE|HOLETYPE=0|HOLESIZE=0mil|HOLEROTATION=0|PADXOFFSET0=0mil|PADYOFFSET0=0mil|X=7534.1680mil|Y=8345.2320mil|PADMODE=0|BOTTOMLAYERCRPCT=0|SHAPE=RECTANGLE|XSIZE=59.0550mil|YSIZE=59.0550mil|MIDLAYER1CRPCT=0
|RECORD=Pad|NET=0|SELECTION=FALSE|LAYER=BOTTOM|LOCKED=FALSE|ROTATION=90|NAME=24|HOLEWIDTH=0|PLATED=TRUE|HOLETYPE=0|HOLESIZE=0mil|HOLEROTATION=0|PADXOFFSET0=0mil|PADYOFFSET0=0mil|X=7664.1680mil|Y=8475.2320mil|PADMODE=0|BOTTOMLAYERCRPCT=0|SHAPE=RECTANGLE|XSIZE=59.0550mil|YSIZE=59.0550mil|MIDLAYER1CRPCT=0
|RECORD=Pad|NET=0|SELECTION=FALSE|LAYER=BOTTOM|LOCKED=FALSE|ROTATION=90|NAME=24|HOLEWIDTH=0|PLATED=TRUE|HOLETYPE=0|HOLESIZE=0mil|HOLEROTATION=0|PADXOFFSET0=0mil|PADYOFFSET0=0mil|X=7659.1680mil|Y=8830.2320mil|PADMODE=0|BOTTOMLAYERCRPCT=0|SHAPE=RECTANGLE|XSIZE=59.0550mil|YSIZE=59.0550mil|MIDLAYER1CRPCT=0
|RECORD=Pad|NET=0|SELECTION=FALSE|LAYER=BOTTOM|LOCKED=FALSE|ROTATION=90|NAME=24|HOLEWIDTH=0|PLATED=TRUE|HOLETYPE=0|HOLESIZE=0mil|HOLEROTATION=0|PADXOFFSET0=0mil|PADYOFFSET0=0mil|X=7529.1680mil|Y=8965.2320mil|PADMODE=0|BOTTOMLAYERCRPCT=0|SHAPE=RECTANGLE|XSIZE=59.0550mil|YSIZE=59.0550mil|MIDLAYER1CRPCT=0
|RECORD=Pad|NET=0|SELECTION=FALSE|LAYER=BOTTOM|LOCKED=FALSE|ROTATION=90|NAME=24|HOLEWIDTH=0|PLATED=TRUE|HOLETYPE=0|HOLESIZE=0mil|HOLEROTATION=0|PADXOFFSET0=0mil|PADYOFFSET0=0mil|X=7529.1680mil|Y=9055.2320mil|PADMODE=0|BOTTOMLAYERCRPCT=0|SHAPE=RECTANGLE|XSIZE=59.0550mil|YSIZE=59.0550mil|MIDLAYER1CRPCT=0
|RECORD=Pad|NET=0|SELECTION=FALSE|LAYER=BOTTOM|LOCKED=FALSE|ROTATION=90|NAME=24|HOLEWIDTH=0|PLATED=TRUE|HOLETYPE=0|HOLESIZE=0mil|HOLEROTATION=0|PADXOFFSET0=0mil|PADYOFFSET0=0mil|X=7659.1680mil|Y=9185.2320mil|PADMODE=0|BOTTOMLAYERCRPCT=0|SHAPE=RECTANGLE|XSIZE=59.0550mil|YSIZE=59.0550mil|MIDLAYER1CRPCT=0
|RECORD=Pad|NET=0|SELECTION=FALSE|LAYER=BOTTOM|LOCKED=FALSE|ROTATION=90|NAME=24|HOLEWIDTH=0|PLATED=TRUE|HOLETYPE=0|HOLESIZE=0mil|HOLEROTATION=0|PADXOFFSET0=0mil|PADYOFFSET0=0mil|X=7664.1680mil|Y=9540.2320mil|PADMODE=0|BOTTOMLAYERCRPCT=0|SHAPE=RECTANGLE|XSIZE=59.0550mil|YSIZE=59.0550mil|MIDLAYER1CRPCT=0
|RECORD=Pad|NET=0|SELECTION=FALSE|LAYER=BOTTOM|LOCKED=FALSE|ROTATION=90|NAME=24|HOLEWIDTH=0|PLATED=TRUE|HOLETYPE=0|HOLESIZE=0mil|HOLEROTATION=0|PADXOFFSET0=0mil|PADYOFFSET0=0mil|X=7534.1680mil|Y=9675.2320mil|PADMODE=0|BOTTOMLAYERCRPCT=0|SHAPE=RECTANGLE|XSIZE=59.0550mil|YSIZE=59.0550mil|MIDLAYER1CRPCT=0
|RECORD=Pad|NET=0|SELECTION=FALSE|LAYER=BOTTOM|LOCKED=FALSE|ROTATION=90|NAME=24|HOLEWIDTH=0|PLATED=TRUE|HOLETYPE=0|HOLESIZE=0mil|HOLEROTATION=0|PADXOFFSET0=0mil|PADYOFFSET0=0mil|X=7534.1680mil|Y=9765.2320mil|PADMODE=0|BOTTOMLAYERCRPCT=0|SHAPE=RECTANGLE|XSIZE=59.0550mil|YSIZE=59.0550mil|MIDLAYER1CRPCT=0
|RECORD=Pad|NET=0|SELECTION=FALSE|LAYER=BOTTOM|LOCKED=FALSE|ROTATION=90|NAME=24|HOLEWIDTH=0|PLATED=TRUE|HOLETYPE=0|HOLESIZE=0mil|HOLEROTATION=0|PADXOFFSET0=0mil|PADYOFFSET0=0mil|X=7664.1680mil|Y=9895.2320mil|PADMODE=0|BOTTOMLAYERCRPCT=0|SHAPE=RECTANGLE|XSIZE=59.0550mil|YSIZE=59.0550mil|MIDLAYER1CRPCT=0
|RECORD=Pad|NET=0|SELECTION=FALSE|LAYER=BOTTOM|LOCKED=FALSE|ROTATION=90|NAME=24|HOLEWIDTH=0|PLATED=TRUE|HOLETYPE=0|HOLESIZE=0mil|HOLEROTATION=0|PADXOFFSET0=0mil|PADYOFFSET0=0mil|X=7664.1680mil|Y=10245.2320mil|PADMODE=0|BOTTOMLAYERCRPCT=0|SHAPE=RECTANGLE|XSIZE=59.0550mil|YSIZE=59.0550mil|MIDLAYER1CRPCT=0
|RECORD=Pad|NET=0|SELECTION=FALSE|LAYER=BOTTOM|LOCKED=FALSE|ROTATION=90|NAME=24|HOLEWIDTH=0|PLATED=TRUE|HOLETYPE=0|HOLESIZE=0mil|HOLEROTATION=0|PADXOFFSET0=0mil|PADYOFFSET0=0mil|X=7694.1680mil|Y=10620.2320mil|PADMODE=0|BOTTOMLAYERCRPCT=0|SHAPE=RECTANGLE|XSIZE=59.0550mil|YSIZE=59.0550mil|MIDLAYER1CRPCT=0
|RECORD=Pad|NET=0|SELECTION=FALSE|LAYER=BOTTOM|LOCKED=FALSE|ROTATION=90|NAME=24|HOLEWIDTH=0|PLATED=TRUE|HOLETYPE=0|HOLESIZE=0mil|HOLEROTATION=0|PADXOFFSET0=0mil|PADYOFFSET0=0mil|X=7534.1680mil|Y=10380.2320mil|PADMODE=0|BOTTOMLAYERCRPCT=0|SHAPE=RECTANGLE|XSIZE=59.0550mil|YSIZE=59.0550mil|MIDLAYER1CRPCT=0
|RECORD=Pad|NET=0|SELECTION=FALSE|LAYER=BOTTOM|LOCKED=FALSE|ROTATION=90|NAME=24|HOLEWIDTH=0|PLATED=TRUE|HOLETYPE=0|HOLESIZE=0mil|HOLEROTATION=0|PADXOFFSET0=0mil|PADYOFFSET0=0mil|X=7534.1680mil|Y=10470.2320mil|PADMODE=0|BOTTOMLAYERCRPCT=0|SHAPE=RECTANGLE|XSIZE=59.0550mil|YSIZE=59.0550mil|MIDLAYER1CRPCT=0
|RECORD=Pad|NET=0|SELECTION=FALSE|LAYER=BOTTOM|LOCKED=FALSE|ROTATION=270|NAME=24|HOLEWIDTH=0|PLATED=TRUE|HOLETYPE=0|HOLESIZE=0mil|HOLEROTATION=0|PADXOFFSET0=0mil|PADYOFFSET0=0mil|X=16357.7560mil|Y=8775.0010mil|PADMODE=0|BOTTOMLAYERCRPCT=0|SHAPE=RECTANGLE|XSIZE=59.0550mil|YSIZE=59.0550mil|MIDLAYER1CRPCT=0
|RECORD=Pad|NET=0|SELECTION=FALSE|LAYER=BOTTOM|LOCKED=FALSE|ROTATION=270|NAME=24|HOLEWIDTH=0|PLATED=TRUE|HOLETYPE=0|HOLESIZE=0mil|HOLEROTATION=0|PADXOFFSET0=0mil|PADYOFFSET0=0mil|X=16357.7560mil|Y=8875.0010mil|PADMODE=0|BOTTOMLAYERCRPCT=0|SHAPE=RECTANGLE|XSIZE=59.0550mil|YSIZE=59.0550mil|MIDLAYER1CRPCT=0
|RECORD=Text|COMPONENT=0|DESIGNATOR=True|SELECTION=FALSE|LAYER=MECHANICAL15|LOCKED=FALSE|FONTNAME=Arial|USETTFONTS=FALSE|WIDESTRING=|WIDTH=0mil|HEIGHT=0mil|ROTATION=0|MIRROR=FALSE|X=-31667.2440mil|Y=36675mil
|RECORD=Text|COMPONENT=0|COMMENT=True|SELECTION=FALSE|LAYER=MECHANICAL15|LOCKED=FALSE|FONTNAME=Arial|USETTFONTS=FALSE|WIDESTRING=|WIDTH=0mil|HEIGHT=0mil|ROTATION=0|MIRROR=FALSE|X=-31667.2440mil|Y=36675mil
|RECORD=Track|COMPONENT=0|SELECTION=FALSE|LAYER=MECHANICAL15|LOCKED=FALSE|POLYGONOUTLINE=FALSE|X1=8532.7560mil|Y1=7933.5250mil|X2=12034.3090mil|Y2=7933.5250mil|WIDTH=4mil
|RECORD=Track|COMPONENT=0|SELECTION=FALSE|LAYER=MECHANICAL15|LOCKED=FALSE|POLYGONOUTLINE=FALSE|X1=12905.2180mil|Y1=7933.5250mil|X2=16406.7720mil|Y2=7933.5250mil|WIDTH=4mil
|RECORD=Track|COMPONENT=0|SELECTION=FALSE|LAYER=MECHANICAL15|LOCKED=FALSE|POLYGONOUTLINE=FALSE|X1=8592.7560mil|Y1=7918.5250mil|X2=8532.7560mil|Y2=7933.5250mil|WIDTH=4mil
|RECORD=Track|COMPONENT=0|SELECTION=FALSE|LAYER=MECHANICAL15|LOCKED=FALSE|POLYGONOUTLINE=FALSE|X1=8532.7560mil|Y1=7933.5250mil|X2=8592.7560mil|Y2=7948.5250mil|WIDTH=4mil
|RECORD=Track|COMPONENT=0|SELECTION=FALSE|LAYER=MECHANICAL15|LOCKED=FALSE|POLYGONOUTLINE=FALSE|X1=16346.7720mil|Y1=7918.5250mil|X2=16406.7720mil|Y2=7933.5250mil|WIDTH=4mil
|RECORD=Track|COMPONENT=0|SELECTION=FALSE|LAYER=MECHANICAL15|LOCKED=FALSE|POLYGONOUTLINE=FALSE|X1=16406.7720mil|Y1=7933.5250mil|X2=16346.7720mil|Y2=7948.5250mil|WIDTH=4mil
|RECORD=Track|COMPONENT=0|SELECTION=FALSE|LAYER=MECHANICAL15|LOCKED=FALSE|POLYGONOUTLINE=FALSE|X1=12058.8560mil|Y1=8011.7000mil|X2=12058.8560mil|Y2=8016.3000mil|WIDTH=4mil
|RECORD=Track|COMPONENT=0|SELECTION=FALSE|LAYER=MECHANICAL15|LOCKED=FALSE|POLYGONOUTLINE=FALSE|X1=12058.8560mil|Y1=8016.3000mil|X2=12063.3560mil|Y2=8025.3000mil|WIDTH=4mil
|RECORD=Track|COMPONENT=0|SELECTION=FALSE|LAYER=MECHANICAL15|LOCKED=FALSE|POLYGONOUTLINE=FALSE|X1=12063.3560mil|Y1=8025.3000mil|X2=12067.9560mil|Y2=8029.9000mil|WIDTH=4mil
|RECORD=Track|COMPONENT=0|SELECTION=FALSE|LAYER=MECHANICAL15|LOCKED=FALSE|POLYGONOUTLINE=FALSE|X1=12067.9560mil|Y1=8029.9000mil|X2=12077.0560mil|Y2=8034.4000mil|WIDTH=4mil
|RECORD=Track|COMPONENT=0|SELECTION=FALSE|LAYER=MECHANICAL15|LOCKED=FALSE|POLYGONOUTLINE=FALSE|X1=12077.0560mil|Y1=8034.4000mil|X2=12095.2560mil|Y2=8034.4000mil|WIDTH=4mil
|RECORD=Track|COMPONENT=0|SELECTION=FALSE|LAYER=MECHANICAL15|LOCKED=FALSE|POLYGONOUTLINE=FALSE|X1=12095.2560mil|Y1=8034.4000mil|X2=12104.3560mil|Y2=8029.9000mil|WIDTH=4mil
|RECORD=Track|COMPONENT=0|SELECTION=FALSE|LAYER=MECHANICAL15|LOCKED=FALSE|POLYGONOUTLINE=FALSE|X1=12104.3560mil|Y1=8029.9000mil|X2=12108.8560mil|Y2=8025.3000mil|WIDTH=4mil
|RECORD=Track|COMPONENT=0|SELECTION=FALSE|LAYER=MECHANICAL15|LOCKED=FALSE|POLYGONOUTLINE=FALSE|X1=12108.8560mil|Y1=8025.3000mil|X2=12113.3560mil|Y2=8016.3000mil|WIDTH=4mil
|RECORD=Track|COMPONENT=0|SELECTION=FALSE|LAYER=MECHANICAL15|LOCKED=FALSE|POLYGONOUTLINE=FALSE|X1=12113.3560mil|Y1=8016.3000mil|X2=12113.3560mil|Y2=8007.2000mil|WIDTH=4mil
|RECORD=Track|COMPONENT=0|SELECTION=FALSE|LAYER=MECHANICAL15|LOCKED=FALSE|POLYGONOUTLINE=FALSE|X1=12113.3560mil|Y1=8007.2000mil|X2=12108.8560mil|Y2=7998.1000mil|WIDTH=4mil
|RECORD=Track|COMPONENT=0|SELECTION=FALSE|LAYER=MECHANICAL15|LOCKED=FALSE|POLYGONOUTLINE=FALSE|X1=12108.8560mil|Y1=7998.1000mil|X2=12099.7560mil|Y2=7984.4000mil|WIDTH=4mil
|RECORD=Track|COMPONENT=0|SELECTION=FALSE|LAYER=MECHANICAL15|LOCKED=FALSE|POLYGONOUTLINE=FALSE|X1=12099.7560mil|Y1=7984.4000mil|X2=12054.3560mil|Y2=7939mil|WIDTH=4mil
|RECORD=Track|COMPONENT=0|SELECTION=FALSE|LAYER=MECHANICAL15|LOCKED=FALSE|POLYGONOUTLINE=FALSE|X1=12054.3560mil|Y1=7939mil|X2=12117.9560mil|Y2=7939mil|WIDTH=4mil
|RECORD=Track|COMPONENT=0|SELECTION=FALSE|LAYER=MECHANICAL15|LOCKED=FALSE|POLYGONOUTLINE=FALSE|X1=12175.2560mil|Y1=8034.4000mil|X2=12161.5560mil|Y2=8029.9000mil|WIDTH=4mil
|RECORD=Track|COMPONENT=0|SELECTION=FALSE|LAYER=MECHANICAL15|LOCKED=FALSE|POLYGONOUTLINE=FALSE|X1=12161.5560mil|Y1=8029.9000mil|X2=12152.4560mil|Y2=8016.3000mil|WIDTH=4mil
|RECORD=Track|COMPONENT=0|SELECTION=FALSE|LAYER=MECHANICAL15|LOCKED=FALSE|POLYGONOUTLINE=FALSE|X1=12152.4560mil|Y1=8016.3000mil|X2=12147.9560mil|Y2=7993.5000mil|WIDTH=4mil
|RECORD=Track|COMPONENT=0|SELECTION=FALSE|LAYER=MECHANICAL15|LOCKED=FALSE|POLYGONOUTLINE=FALSE|X1=12147.9560mil|Y1=7993.5000mil|X2=12147.9560mil|Y2=7979.9000mil|WIDTH=4mil
|RECORD=Track|COMPONENT=0|SELECTION=FALSE|LAYER=MECHANICAL15|LOCKED=FALSE|POLYGONOUTLINE=FALSE|X1=12147.9560mil|Y1=7979.9000mil|X2=12152.4560mil|Y2=7957.2000mil|WIDTH=4mil
|RECORD=Track|COMPONENT=0|SELECTION=FALSE|LAYER=MECHANICAL15|LOCKED=FALSE|POLYGONOUTLINE=FALSE|X1=12152.4560mil|Y1=7957.2000mil|X2=12161.5560mil|Y2=7943.5000mil|WIDTH=4mil
|RECORD=Track|COMPONENT=0|SELECTION=FALSE|LAYER=MECHANICAL15|LOCKED=FALSE|POLYGONOUTLINE=FALSE|X1=12161.5560mil|Y1=7943.5000mil|X2=12175.2560mil|Y2=7939mil|WIDTH=4mil
|RECORD=Track|COMPONENT=0|SELECTION=FALSE|LAYER=MECHANICAL15|LOCKED=FALSE|POLYGONOUTLINE=FALSE|X1=12175.2560mil|Y1=7939mil|X2=12184.3560mil|Y2=7939mil|WIDTH=4mil
|RECORD=Track|COMPONENT=0|SELECTION=FALSE|LAYER=MECHANICAL15|LOCKED=FALSE|POLYGONOUTLINE=FALSE|X1=12184.3560mil|Y1=7939mil|X2=12197.9560mil|Y2=7943.5000mil|WIDTH=4mil
|RECORD=Track|COMPONENT=0|SELECTION=FALSE|LAYER=MECHANICAL15|LOCKED=FALSE|POLYGONOUTLINE=FALSE|X1=12197.9560mil|Y1=7943.5000mil|X2=12207.0560mil|Y2=7957.2000mil|WIDTH=4mil
|RECORD=Track|COMPONENT=0|SELECTION=FALSE|LAYER=MECHANICAL15|LOCKED=FALSE|POLYGONOUTLINE=FALSE|X1=12207.0560mil|Y1=7957.2000mil|X2=12211.5560mil|Y2=7979.9000mil|WIDTH=4mil
|RECORD=Track|COMPONENT=0|SELECTION=FALSE|LAYER=MECHANICAL15|LOCKED=FALSE|POLYGONOUTLINE=FALSE|X1=12211.5560mil|Y1=7979.9000mil|X2=12211.5560mil|Y2=7993.5000mil|WIDTH=4mil
|RECORD=Track|COMPONENT=0|SELECTION=FALSE|LAYER=MECHANICAL15|LOCKED=FALSE|POLYGONOUTLINE=FALSE|X1=12211.5560mil|Y1=7993.5000mil|X2=12207.0560mil|Y2=8016.3000mil|WIDTH=4mil
|RECORD=Track|COMPONENT=0|SELECTION=FALSE|LAYER=MECHANICAL15|LOCKED=FALSE|POLYGONOUTLINE=FALSE|X1=12207.0560mil|Y1=8016.3000mil|X2=12197.9560mil|Y2=8029.9000mil|WIDTH=4mil
|RECORD=Track|COMPONENT=0|SELECTION=FALSE|LAYER=MECHANICAL15|LOCKED=FALSE|POLYGONOUTLINE=FALSE|X1=12197.9560mil|Y1=8029.9000mil|X2=12184.3560mil|Y2=8034.4000mil|WIDTH=4mil
|RECORD=Track|COMPONENT=0|SELECTION=FALSE|LAYER=MECHANICAL15|LOCKED=FALSE|POLYGONOUTLINE=FALSE|X1=12184.3560mil|Y1=8034.4000mil|X2=12175.2560mil|Y2=8034.4000mil|WIDTH=4mil
|RECORD=Track|COMPONENT=0|SELECTION=FALSE|LAYER=MECHANICAL15|LOCKED=FALSE|POLYGONOUTLINE=FALSE|X1=12268.8560mil|Y1=8034.4000mil|X2=12255.2560mil|Y2=8029.9000mil|WIDTH=4mil
|RECORD=Track|COMPONENT=0|SELECTION=FALSE|LAYER=MECHANICAL15|LOCKED=FALSE|POLYGONOUTLINE=FALSE|X1=12255.2560mil|Y1=8029.9000mil|X2=12246.1560mil|Y2=8016.3000mil|WIDTH=4mil
|RECORD=Track|COMPONENT=0|SELECTION=FALSE|LAYER=MECHANICAL15|LOCKED=FALSE|POLYGONOUTLINE=FALSE|X1=12246.1560mil|Y1=8016.3000mil|X2=12241.5560mil|Y2=7993.5000mil|WIDTH=4mil
|RECORD=Track|COMPONENT=0|SELECTION=FALSE|LAYER=MECHANICAL15|LOCKED=FALSE|POLYGONOUTLINE=FALSE|X1=12241.5560mil|Y1=7993.5000mil|X2=12241.5560mil|Y2=7979.9000mil|WIDTH=4mil
|RECORD=Track|COMPONENT=0|SELECTION=FALSE|LAYER=MECHANICAL15|LOCKED=FALSE|POLYGONOUTLINE=FALSE|X1=12241.5560mil|Y1=7979.9000mil|X2=12246.1560mil|Y2=7957.2000mil|WIDTH=4mil
|RECORD=Track|COMPONENT=0|SELECTION=FALSE|LAYER=MECHANICAL15|LOCKED=FALSE|POLYGONOUTLINE=FALSE|X1=12246.1560mil|Y1=7957.2000mil|X2=12255.2560mil|Y2=7943.5000mil|WIDTH=4mil
|RECORD=Track|COMPONENT=0|SELECTION=FALSE|LAYER=MECHANICAL15|LOCKED=FALSE|POLYGONOUTLINE=FALSE|X1=12255.2560mil|Y1=7943.5000mil|X2=12268.8560mil|Y2=7939mil|WIDTH=4mil
|RECORD=Track|COMPONENT=0|SELECTION=FALSE|LAYER=MECHANICAL15|LOCKED=FALSE|POLYGONOUTLINE=FALSE|X1=12268.8560mil|Y1=7939mil|X2=12277.9560mil|Y2=7939mil|WIDTH=4mil
|RECORD=Track|COMPONENT=0|SELECTION=FALSE|LAYER=MECHANICAL15|LOCKED=FALSE|POLYGONOUTLINE=FALSE|X1=12277.9560mil|Y1=7939mil|X2=12291.5560mil|Y2=7943.5000mil|WIDTH=4mil
|RECORD=Track|COMPONENT=0|SELECTION=FALSE|LAYER=MECHANICAL15|LOCKED=FALSE|POLYGONOUTLINE=FALSE|X1=12291.5560mil|Y1=7943.5000mil|X2=12300.6560mil|Y2=7957.2000mil|WIDTH=4mil
|RECORD=Track|COMPONENT=0|SELECTION=FALSE|LAYER=MECHANICAL15|LOCKED=FALSE|POLYGONOUTLINE=FALSE|X1=12300.6560mil|Y1=7957.2000mil|X2=12305.2560mil|Y2=7979.9000mil|WIDTH=4mil
|RECORD=Track|COMPONENT=0|SELECTION=FALSE|LAYER=MECHANICAL15|LOCKED=FALSE|POLYGONOUTLINE=FALSE|X1=12305.2560mil|Y1=7979.9000mil|X2=12305.2560mil|Y2=7993.5000mil|WIDTH=4mil
|RECORD=Track|COMPONENT=0|SELECTION=FALSE|LAYER=MECHANICAL15|LOCKED=FALSE|POLYGONOUTLINE=FALSE|X1=12305.2560mil|Y1=7993.5000mil|X2=12300.6560mil|Y2=8016.3000mil|WIDTH=4mil
|RECORD=Track|COMPONENT=0|SELECTION=FALSE|LAYER=MECHANICAL15|LOCKED=FALSE|POLYGONOUTLINE=FALSE|X1=12300.6560mil|Y1=8016.3000mil|X2=12291.5560mil|Y2=8029.9000mil|WIDTH=4mil
|RECORD=Track|COMPONENT=0|SELECTION=FALSE|LAYER=MECHANICAL15|LOCKED=FALSE|POLYGONOUTLINE=FALSE|X1=12291.5560mil|Y1=8029.9000mil|X2=12277.9560mil|Y2=8034.4000mil|WIDTH=4mil
|RECORD=Track|COMPONENT=0|SELECTION=FALSE|LAYER=MECHANICAL15|LOCKED=FALSE|POLYGONOUTLINE=FALSE|X1=12277.9560mil|Y1=8034.4000mil|X2=12268.8560mil|Y2=8034.4000mil|WIDTH=4mil
|RECORD=Track|COMPONENT=0|SELECTION=FALSE|LAYER=MECHANICAL15|LOCKED=FALSE|POLYGONOUTLINE=FALSE|X1=12339.7560mil|Y1=7961.7000mil|X2=12335.2560mil|Y2=7957.2000mil|WIDTH=4mil
|RECORD=Track|COMPONENT=0|SELECTION=FALSE|LAYER=MECHANICAL15|LOCKED=FALSE|POLYGONOUTLINE=FALSE|X1=12335.2560mil|Y1=7957.2000mil|X2=12339.7560mil|Y2=7952.6000mil|WIDTH=4mil
|RECORD=Track|COMPONENT=0|SELECTION=FALSE|LAYER=MECHANICAL15|LOCKED=FALSE|POLYGONOUTLINE=FALSE|X1=12339.7560mil|Y1=7952.6000mil|X2=12344.3560mil|Y2=7957.2000mil|WIDTH=4mil
|RECORD=Track|COMPONENT=0|SELECTION=FALSE|LAYER=MECHANICAL15|LOCKED=FALSE|POLYGONOUTLINE=FALSE|X1=12344.3560mil|Y1=7957.2000mil|X2=12339.7560mil|Y2=7961.7000mil|WIDTH=4mil
|RECORD=Track|COMPONENT=0|SELECTION=FALSE|LAYER=MECHANICAL15|LOCKED=FALSE|POLYGONOUTLINE=FALSE|X1=12401.5560mil|Y1=8034.4000mil|X2=12387.9560mil|Y2=8029.9000mil|WIDTH=4mil
|RECORD=Track|COMPONENT=0|SELECTION=FALSE|LAYER=MECHANICAL15|LOCKED=FALSE|POLYGONOUTLINE=FALSE|X1=12387.9560mil|Y1=8029.9000mil|X2=12378.8560mil|Y2=8016.3000mil|WIDTH=4mil
|RECORD=Track|COMPONENT=0|SELECTION=FALSE|LAYER=MECHANICAL15|LOCKED=FALSE|POLYGONOUTLINE=FALSE|X1=12378.8560mil|Y1=8016.3000mil|X2=12374.3560mil|Y2=7993.5000mil|WIDTH=4mil
|RECORD=Track|COMPONENT=0|SELECTION=FALSE|LAYER=MECHANICAL15|LOCKED=FALSE|POLYGONOUTLINE=FALSE|X1=12374.3560mil|Y1=7993.5000mil|X2=12374.3560mil|Y2=7979.9000mil|WIDTH=4mil
|RECORD=Track|COMPONENT=0|SELECTION=FALSE|LAYER=MECHANICAL15|LOCKED=FALSE|POLYGONOUTLINE=FALSE|X1=12374.3560mil|Y1=7979.9000mil|X2=12378.8560mil|Y2=7957.2000mil|WIDTH=4mil
|RECORD=Track|COMPONENT=0|SELECTION=FALSE|LAYER=MECHANICAL15|LOCKED=FALSE|POLYGONOUTLINE=FALSE|X1=12378.8560mil|Y1=7957.2000mil|X2=12387.9560mil|Y2=7943.5000mil|WIDTH=4mil
|RECORD=Track|COMPONENT=0|SELECTION=FALSE|LAYER=MECHANICAL15|LOCKED=FALSE|POLYGONOUTLINE=FALSE|X1=12387.9560mil|Y1=7943.5000mil|X2=12401.5560mil|Y2=7939mil|WIDTH=4mil
|RECORD=Track|COMPONENT=0|SELECTION=FALSE|LAYER=MECHANICAL15|LOCKED=FALSE|POLYGONOUTLINE=FALSE|X1=12401.5560mil|Y1=7939mil|X2=12410.6560mil|Y2=7939mil|WIDTH=4mil
|RECORD=Track|COMPONENT=0|SELECTION=FALSE|LAYER=MECHANICAL15|LOCKED=FALSE|POLYGONOUTLINE=FALSE|X1=12410.6560mil|Y1=7939mil|X2=12424.3560mil|Y2=7943.5000mil|WIDTH=4mil
|RECORD=Track|COMPONENT=0|SELECTION=FALSE|LAYER=MECHANICAL15|LOCKED=FALSE|POLYGONOUTLINE=FALSE|X1=12424.3560mil|Y1=7943.5000mil|X2=12433.3560mil|Y2=7957.2000mil|WIDTH=4mil
|RECORD=Track|COMPONENT=0|SELECTION=FALSE|LAYER=MECHANICAL15|LOCKED=FALSE|POLYGONOUTLINE=FALSE|X1=12433.3560mil|Y1=7957.2000mil|X2=12437.9560mil|Y2=7979.9000mil|WIDTH=4mil
|RECORD=Track|COMPONENT=0|SELECTION=FALSE|LAYER=MECHANICAL15|LOCKED=FALSE|POLYGONOUTLINE=FALSE|X1=12437.9560mil|Y1=7979.9000mil|X2=12437.9560mil|Y2=7993.5000mil|WIDTH=4mil
|RECORD=Track|COMPONENT=0|SELECTION=FALSE|LAYER=MECHANICAL15|LOCKED=FALSE|POLYGONOUTLINE=FALSE|X1=12437.9560mil|Y1=7993.5000mil|X2=12433.3560mil|Y2=8016.3000mil|WIDTH=4mil
|RECORD=Track|COMPONENT=0|SELECTION=FALSE|LAYER=MECHANICAL15|LOCKED=FALSE|POLYGONOUTLINE=FALSE|X1=12433.3560mil|Y1=8016.3000mil|X2=12424.3560mil|Y2=8029.9000mil|WIDTH=4mil
|RECORD=Track|COMPONENT=0|SELECTION=FALSE|LAYER=MECHANICAL15|LOCKED=FALSE|POLYGONOUTLINE=FALSE|X1=12424.3560mil|Y1=8029.9000mil|X2=12410.6560mil|Y2=8034.4000mil|WIDTH=4mil
|RECORD=Track|COMPONENT=0|SELECTION=FALSE|LAYER=MECHANICAL15|LOCKED=FALSE|POLYGONOUTLINE=FALSE|X1=12410.6560mil|Y1=8034.4000mil|X2=12401.5560mil|Y2=8034.4000mil|WIDTH=4mil
|RECORD=Track|COMPONENT=0|SELECTION=FALSE|LAYER=MECHANICAL15|LOCKED=FALSE|POLYGONOUTLINE=FALSE|X1=12495.2560mil|Y1=8034.4000mil|X2=12481.5560mil|Y2=8029.9000mil|WIDTH=4mil
|RECORD=Track|COMPONENT=0|SELECTION=FALSE|LAYER=MECHANICAL15|LOCKED=FALSE|POLYGONOUTLINE=FALSE|X1=12481.5560mil|Y1=8029.9000mil|X2=12472.4560mil|Y2=8016.3000mil|WIDTH=4mil
|RECORD=Track|COMPONENT=0|SELECTION=FALSE|LAYER=MECHANICAL15|LOCKED=FALSE|POLYGONOUTLINE=FALSE|X1=12472.4560mil|Y1=8016.3000mil|X2=12467.9560mil|Y2=7993.5000mil|WIDTH=4mil
|RECORD=Track|COMPONENT=0|SELECTION=FALSE|LAYER=MECHANICAL15|LOCKED=FALSE|POLYGONOUTLINE=FALSE|X1=12467.9560mil|Y1=7993.5000mil|X2=12467.9560mil|Y2=7979.9000mil|WIDTH=4mil
|RECORD=Track|COMPONENT=0|SELECTION=FALSE|LAYER=MECHANICAL15|LOCKED=FALSE|POLYGONOUTLINE=FALSE|X1=12467.9560mil|Y1=7979.9000mil|X2=12472.4560mil|Y2=7957.2000mil|WIDTH=4mil
|RECORD=Track|COMPONENT=0|SELECTION=FALSE|LAYER=MECHANICAL15|LOCKED=FALSE|POLYGONOUTLINE=FALSE|X1=12472.4560mil|Y1=7957.2000mil|X2=12481.5560mil|Y2=7943.5000mil|WIDTH=4mil
|RECORD=Track|COMPONENT=0|SELECTION=FALSE|LAYER=MECHANICAL15|LOCKED=FALSE|POLYGONOUTLINE=FALSE|X1=12481.5560mil|Y1=7943.5000mil|X2=12495.2560mil|Y2=7939mil|WIDTH=4mil
|RECORD=Track|COMPONENT=0|SELECTION=FALSE|LAYER=MECHANICAL15|LOCKED=FALSE|POLYGONOUTLINE=FALSE|X1=12495.2560mil|Y1=7939mil|X2=12504.3560mil|Y2=7939mil|WIDTH=4mil
|RECORD=Track|COMPONENT=0|SELECTION=FALSE|LAYER=MECHANICAL15|LOCKED=FALSE|POLYGONOUTLINE=FALSE|X1=12504.3560mil|Y1=7939mil|X2=12517.9560mil|Y2=7943.5000mil|WIDTH=4mil
|RECORD=Track|COMPONENT=0|SELECTION=FALSE|LAYER=MECHANICAL15|LOCKED=FALSE|POLYGONOUTLINE=FALSE|X1=12517.9560mil|Y1=7943.5000mil|X2=12527.0560mil|Y2=7957.2000mil|WIDTH=4mil
|RECORD=Track|COMPONENT=0|SELECTION=FALSE|LAYER=MECHANICAL15|LOCKED=FALSE|POLYGONOUTLINE=FALSE|X1=12527.0560mil|Y1=7957.2000mil|X2=12531.5560mil|Y2=7979.9000mil|WIDTH=4mil
|RECORD=Track|COMPONENT=0|SELECTION=FALSE|LAYER=MECHANICAL15|LOCKED=FALSE|POLYGONOUTLINE=FALSE|X1=12531.5560mil|Y1=7979.9000mil|X2=12531.5560mil|Y2=7993.5000mil|WIDTH=4mil
|RECORD=Track|COMPONENT=0|SELECTION=FALSE|LAYER=MECHANICAL15|LOCKED=FALSE|POLYGONOUTLINE=FALSE|X1=12531.5560mil|Y1=7993.5000mil|X2=12527.0560mil|Y2=8016.3000mil|WIDTH=4mil
|RECORD=Track|COMPONENT=0|SELECTION=FALSE|LAYER=MECHANICAL15|LOCKED=FALSE|POLYGONOUTLINE=FALSE|X1=12527.0560mil|Y1=8016.3000mil|X2=12517.9560mil|Y2=8029.9000mil|WIDTH=4mil
|RECORD=Track|COMPONENT=0|SELECTION=FALSE|LAYER=MECHANICAL15|LOCKED=FALSE|POLYGONOUTLINE=FALSE|X1=12517.9560mil|Y1=8029.9000mil|X2=12504.3560mil|Y2=8034.4000mil|WIDTH=4mil
|RECORD=Track|COMPONENT=0|SELECTION=FALSE|LAYER=MECHANICAL15|LOCKED=FALSE|POLYGONOUTLINE=FALSE|X1=12504.3560mil|Y1=8034.4000mil|X2=12495.2560mil|Y2=8034.4000mil|WIDTH=4mil
|RECORD=Track|COMPONENT=0|SELECTION=FALSE|LAYER=MECHANICAL15|LOCKED=FALSE|POLYGONOUTLINE=FALSE|X1=12588.8560mil|Y1=8034.4000mil|X2=12575.2560mil|Y2=8029.9000mil|WIDTH=4mil
|RECORD=Track|COMPONENT=0|SELECTION=FALSE|LAYER=MECHANICAL15|LOCKED=FALSE|POLYGONOUTLINE=FALSE|X1=12575.2560mil|Y1=8029.9000mil|X2=12566.1560mil|Y2=8016.3000mil|WIDTH=4mil
|RECORD=Track|COMPONENT=0|SELECTION=FALSE|LAYER=MECHANICAL15|LOCKED=FALSE|POLYGONOUTLINE=FALSE|X1=12566.1560mil|Y1=8016.3000mil|X2=12561.5560mil|Y2=7993.5000mil|WIDTH=4mil
|RECORD=Track|COMPONENT=0|SELECTION=FALSE|LAYER=MECHANICAL15|LOCKED=FALSE|POLYGONOUTLINE=FALSE|X1=12561.5560mil|Y1=7993.5000mil|X2=12561.5560mil|Y2=7979.9000mil|WIDTH=4mil
|RECORD=Track|COMPONENT=0|SELECTION=FALSE|LAYER=MECHANICAL15|LOCKED=FALSE|POLYGONOUTLINE=FALSE|X1=12561.5560mil|Y1=7979.9000mil|X2=12566.1560mil|Y2=7957.2000mil|WIDTH=4mil
|RECORD=Track|COMPONENT=0|SELECTION=FALSE|LAYER=MECHANICAL15|LOCKED=FALSE|POLYGONOUTLINE=FALSE|X1=12566.1560mil|Y1=7957.2000mil|X2=12575.2560mil|Y2=7943.5000mil|WIDTH=4mil
|RECORD=Track|COMPONENT=0|SELECTION=FALSE|LAYER=MECHANICAL15|LOCKED=FALSE|POLYGONOUTLINE=FALSE|X1=12575.2560mil|Y1=7943.5000mil|X2=12588.8560mil|Y2=7939mil|WIDTH=4mil
|RECORD=Track|COMPONENT=0|SELECTION=FALSE|LAYER=MECHANICAL15|LOCKED=FALSE|POLYGONOUTLINE=FALSE|X1=12588.8560mil|Y1=7939mil|X2=12597.9560mil|Y2=7939mil|WIDTH=4mil
|RECORD=Track|COMPONENT=0|SELECTION=FALSE|LAYER=MECHANICAL15|LOCKED=FALSE|POLYGONOUTLINE=FALSE|X1=12597.9560mil|Y1=7939mil|X2=12611.5560mil|Y2=7943.5000mil|WIDTH=4mil
|RECORD=Track|COMPONENT=0|SELECTION=FALSE|LAYER=MECHANICAL15|LOCKED=FALSE|POLYGONOUTLINE=FALSE|X1=12611.5560mil|Y1=7943.5000mil|X2=12620.6560mil|Y2=7957.2000mil|WIDTH=4mil
|RECORD=Track|COMPONENT=0|SELECTION=FALSE|LAYER=MECHANICAL15|LOCKED=FALSE|POLYGONOUTLINE=FALSE|X1=12620.6560mil|Y1=7957.2000mil|X2=12625.2560mil|Y2=7979.9000mil|WIDTH=4mil
|RECORD=Track|COMPONENT=0|SELECTION=FALSE|LAYER=MECHANICAL15|LOCKED=FALSE|POLYGONOUTLINE=FALSE|X1=12625.2560mil|Y1=7979.9000mil|X2=12625.2560mil|Y2=7993.5000mil|WIDTH=4mil
|RECORD=Track|COMPONENT=0|SELECTION=FALSE|LAYER=MECHANICAL15|LOCKED=FALSE|POLYGONOUTLINE=FALSE|X1=12625.2560mil|Y1=7993.5000mil|X2=12620.6560mil|Y2=8016.3000mil|WIDTH=4mil
|RECORD=Track|COMPONENT=0|SELECTION=FALSE|LAYER=MECHANICAL15|LOCKED=FALSE|POLYGONOUTLINE=FALSE|X1=12620.6560mil|Y1=8016.3000mil|X2=12611.5560mil|Y2=8029.9000mil|WIDTH=4mil
|RECORD=Track|COMPONENT=0|SELECTION=FALSE|LAYER=MECHANICAL15|LOCKED=FALSE|POLYGONOUTLINE=FALSE|X1=12611.5560mil|Y1=8029.9000mil|X2=12597.9560mil|Y2=8034.4000mil|WIDTH=4mil
|RECORD=Track|COMPONENT=0|SELECTION=FALSE|LAYER=MECHANICAL15|LOCKED=FALSE|POLYGONOUTLINE=FALSE|X1=12597.9560mil|Y1=8034.4000mil|X2=12588.8560mil|Y2=8034.4000mil|WIDTH=4mil
|RECORD=Track|COMPONENT=0|SELECTION=FALSE|LAYER=MECHANICAL15|LOCKED=FALSE|POLYGONOUTLINE=FALSE|X1=12655.2560mil|Y1=8002.6000mil|X2=12655.2560mil|Y2=7939mil|WIDTH=4mil
|RECORD=Track|COMPONENT=0|SELECTION=FALSE|LAYER=MECHANICAL15|LOCKED=FALSE|POLYGONOUTLINE=FALSE|X1=12655.2560mil|Y1=7984.4000mil|X2=12668.8560mil|Y2=7998.1000mil|WIDTH=4mil
|RECORD=Track|COMPONENT=0|SELECTION=FALSE|LAYER=MECHANICAL15|LOCKED=FALSE|POLYGONOUTLINE=FALSE|X1=12668.8560mil|Y1=7998.1000mil|X2=12677.9560mil|Y2=8002.6000mil|WIDTH=4mil
|RECORD=Track|COMPONENT=0|SELECTION=FALSE|LAYER=MECHANICAL15|LOCKED=FALSE|POLYGONOUTLINE=FALSE|X1=12677.9560mil|Y1=8002.6000mil|X2=12691.5560mil|Y2=8002.6000mil|WIDTH=4mil
|RECORD=Track|COMPONENT=0|SELECTION=FALSE|LAYER=MECHANICAL15|LOCKED=FALSE|POLYGONOUTLINE=FALSE|X1=12691.5560mil|Y1=8002.6000mil|X2=12700.6560mil|Y2=7998.1000mil|WIDTH=4mil
|RECORD=Track|COMPONENT=0|SELECTION=FALSE|LAYER=MECHANICAL15|LOCKED=FALSE|POLYGONOUTLINE=FALSE|X1=12700.6560mil|Y1=7998.1000mil|X2=12705.2560mil|Y2=7984.4000mil|WIDTH=4mil
|RECORD=Track|COMPONENT=0|SELECTION=FALSE|LAYER=MECHANICAL15|LOCKED=FALSE|POLYGONOUTLINE=FALSE|X1=12705.2560mil|Y1=7984.4000mil|X2=12705.2560mil|Y2=7939mil|WIDTH=4mil
|RECORD=Track|COMPONENT=0|SELECTION=FALSE|LAYER=MECHANICAL15|LOCKED=FALSE|POLYGONOUTLINE=FALSE|X1=12705.2560mil|Y1=7984.4000mil|X2=12718.8560mil|Y2=7998.1000mil|WIDTH=4mil
|RECORD=Track|COMPONENT=0|SELECTION=FALSE|LAYER=MECHANICAL15|LOCKED=FALSE|POLYGONOUTLINE=FALSE|X1=12718.8560mil|Y1=7998.1000mil|X2=12727.9560mil|Y2=8002.6000mil|WIDTH=4mil
|RECORD=Track|COMPONENT=0|SELECTION=FALSE|LAYER=MECHANICAL15|LOCKED=FALSE|POLYGONOUTLINE=FALSE|X1=12727.9560mil|Y1=8002.6000mil|X2=12741.5560mil|Y2=8002.6000mil|WIDTH=4mil
|RECORD=Track|COMPONENT=0|SELECTION=FALSE|LAYER=MECHANICAL15|LOCKED=FALSE|POLYGONOUTLINE=FALSE|X1=12741.5560mil|Y1=8002.6000mil|X2=12750.6560mil|Y2=7998.1000mil|WIDTH=4mil
|RECORD=Track|COMPONENT=0|SELECTION=FALSE|LAYER=MECHANICAL15|LOCKED=FALSE|POLYGONOUTLINE=FALSE|X1=12750.6560mil|Y1=7998.1000mil|X2=12755.2560mil|Y2=7984.4000mil|WIDTH=4mil
|RECORD=Track|COMPONENT=0|SELECTION=FALSE|LAYER=MECHANICAL15|LOCKED=FALSE|POLYGONOUTLINE=FALSE|X1=12755.2560mil|Y1=7984.4000mil|X2=12755.2560mil|Y2=7939mil|WIDTH=4mil
|RECORD=Track|COMPONENT=0|SELECTION=FALSE|LAYER=MECHANICAL15|LOCKED=FALSE|POLYGONOUTLINE=FALSE|X1=12785.2560mil|Y1=8002.6000mil|X2=12785.2560mil|Y2=7939mil|WIDTH=4mil
|RECORD=Track|COMPONENT=0|SELECTION=FALSE|LAYER=MECHANICAL15|LOCKED=FALSE|POLYGONOUTLINE=FALSE|X1=12785.2560mil|Y1=7984.4000mil|X2=12798.8560mil|Y2=7998.1000mil|WIDTH=4mil
|RECORD=Track|COMPONENT=0|SELECTION=FALSE|LAYER=MECHANICAL15|LOCKED=FALSE|POLYGONOUTLINE=FALSE|X1=12798.8560mil|Y1=7998.1000mil|X2=12807.9560mil|Y2=8002.6000mil|WIDTH=4mil
|RECORD=Track|COMPONENT=0|SELECTION=FALSE|LAYER=MECHANICAL15|LOCKED=FALSE|POLYGONOUTLINE=FALSE|X1=12807.9560mil|Y1=8002.6000mil|X2=12821.5560mil|Y2=8002.6000mil|WIDTH=4mil
|RECORD=Track|COMPONENT=0|SELECTION=FALSE|LAYER=MECHANICAL15|LOCKED=FALSE|POLYGONOUTLINE=FALSE|X1=12821.5560mil|Y1=8002.6000mil|X2=12830.6560mil|Y2=7998.1000mil|WIDTH=4mil
|RECORD=Track|COMPONENT=0|SELECTION=FALSE|LAYER=MECHANICAL15|LOCKED=FALSE|POLYGONOUTLINE=FALSE|X1=12830.6560mil|Y1=7998.1000mil|X2=12835.2560mil|Y2=7984.4000mil|WIDTH=4mil
|RECORD=Track|COMPONENT=0|SELECTION=FALSE|LAYER=MECHANICAL15|LOCKED=FALSE|POLYGONOUTLINE=FALSE|X1=12835.2560mil|Y1=7984.4000mil|X2=12835.2560mil|Y2=7939mil|WIDTH=4mil
|RECORD=Track|COMPONENT=0|SELECTION=FALSE|LAYER=MECHANICAL15|LOCKED=FALSE|POLYGONOUTLINE=FALSE|X1=12835.2560mil|Y1=7984.4000mil|X2=12848.8560mil|Y2=7998.1000mil|WIDTH=4mil
|RECORD=Track|COMPONENT=0|SELECTION=FALSE|LAYER=MECHANICAL15|LOCKED=FALSE|POLYGONOUTLINE=FALSE|X1=12848.8560mil|Y1=7998.1000mil|X2=12857.9560mil|Y2=8002.6000mil|WIDTH=4mil
|RECORD=Track|COMPONENT=0|SELECTION=FALSE|LAYER=MECHANICAL15|LOCKED=FALSE|POLYGONOUTLINE=FALSE|X1=12857.9560mil|Y1=8002.6000mil|X2=12871.5560mil|Y2=8002.6000mil|WIDTH=4mil
|RECORD=Track|COMPONENT=0|SELECTION=FALSE|LAYER=MECHANICAL15|LOCKED=FALSE|POLYGONOUTLINE=FALSE|X1=12871.5560mil|Y1=8002.6000mil|X2=12880.6560mil|Y2=7998.1000mil|WIDTH=4mil
|RECORD=Track|COMPONENT=0|SELECTION=FALSE|LAYER=MECHANICAL15|LOCKED=FALSE|POLYGONOUTLINE=FALSE|X1=12880.6560mil|Y1=7998.1000mil|X2=12885.2560mil|Y2=7984.4000mil|WIDTH=4mil
|RECORD=Track|COMPONENT=0|SELECTION=FALSE|LAYER=MECHANICAL15|LOCKED=FALSE|POLYGONOUTLINE=FALSE|X1=12885.2560mil|Y1=7984.4000mil|X2=12885.2560mil|Y2=7939mil|WIDTH=4mil
|RECORD=Track|COMPONENT=0|SELECTION=FALSE|LAYER=MECHANICAL15|LOCKED=FALSE|POLYGONOUTLINE=FALSE|X1=8532.7560mil|Y1=7920mil|X2=8532.7560mil|Y2=8033.5250mil|WIDTH=4mil
|RECORD=Track|COMPONENT=0|SELECTION=FALSE|LAYER=MECHANICAL15|LOCKED=FALSE|POLYGONOUTLINE=FALSE|X1=16406.7720mil|Y1=7920mil|X2=16406.7720mil|Y2=8033.5250mil|WIDTH=4mil
|RECORD=Text|COMPONENT=1|DESIGNATOR=True|SELECTION=FALSE|LAYER=MECHANICAL15|LOCKED=FALSE|FONTNAME=Arial|USETTFONTS=FALSE|WIDESTRING=|WIDTH=0mil|HEIGHT=0mil|ROTATION=0|MIRROR=FALSE|X=-31667.2440mil|Y=36675mil
|RECORD=Text|COMPONENT=1|COMMENT=True|SELECTION=FALSE|LAYER=MECHANICAL15|LOCKED=FALSE|FONTNAME=Arial|USETTFONTS=FALSE|WIDESTRING=|WIDTH=0mil|HEIGHT=0mil|ROTATION=0|MIRROR=FALSE|X=-31667.2440mil|Y=36675mil
|RECORD=Track|COMPONENT=1|SELECTION=FALSE|LAYER=MECHANICAL15|LOCKED=FALSE|POLYGONOUTLINE=FALSE|X1=8867.7560mil|Y1=7975mil|X2=8867.7560mil|Y2=6443.8640mil|WIDTH=4mil
|RECORD=Track|COMPONENT=1|SELECTION=FALSE|LAYER=MECHANICAL15|LOCKED=FALSE|POLYGONOUTLINE=FALSE|X1=8867.7560mil|Y1=5671.1360mil|X2=8867.7560mil|Y2=4140mil|WIDTH=4mil
|RECORD=Track|COMPONENT=1|SELECTION=FALSE|LAYER=MECHANICAL15|LOCKED=FALSE|POLYGONOUTLINE=FALSE|X1=8852.7560mil|Y1=7915mil|X2=8867.7560mil|Y2=7975mil|WIDTH=4mil
|RECORD=Track|COMPONENT=1|SELECTION=FALSE|LAYER=MECHANICAL15|LOCKED=FALSE|POLYGONOUTLINE=FALSE|X1=8867.7560mil|Y1=7975mil|X2=8882.7560mil|Y2=7915mil|WIDTH=4mil
|RECORD=Track|COMPONENT=1|SELECTION=FALSE|LAYER=MECHANICAL15|LOCKED=FALSE|POLYGONOUTLINE=FALSE|X1=8852.7560mil|Y1=4200mil|X2=8867.7560mil|Y2=4140mil|WIDTH=4mil
|RECORD=Track|COMPONENT=1|SELECTION=FALSE|LAYER=MECHANICAL15|LOCKED=FALSE|POLYGONOUTLINE=FALSE|X1=8867.7560mil|Y1=4140mil|X2=8882.7560mil|Y2=4200mil|WIDTH=4mil
|RECORD=Track|COMPONENT=1|SELECTION=FALSE|LAYER=MECHANICAL15|LOCKED=FALSE|POLYGONOUTLINE=FALSE|X1=8798.6920mil|Y1=5750.2360mil|X2=8812.2920mil|Y2=5745.6360mil|WIDTH=4mil
|RECORD=Track|COMPONENT=1|SELECTION=FALSE|LAYER=MECHANICAL15|LOCKED=FALSE|POLYGONOUTLINE=FALSE|X1=8812.2920mil|Y1=5745.6360mil|X2=8821.3920mil|Y2=5736.6360mil|WIDTH=4mil
|RECORD=Track|COMPONENT=1|SELECTION=FALSE|LAYER=MECHANICAL15|LOCKED=FALSE|POLYGONOUTLINE=FALSE|X1=8821.3920mil|Y1=5736.6360mil|X2=8825.8920mil|Y2=5722.9360mil|WIDTH=4mil
|RECORD=Track|COMPONENT=1|SELECTION=FALSE|LAYER=MECHANICAL15|LOCKED=FALSE|POLYGONOUTLINE=FALSE|X1=8825.8920mil|Y1=5722.9360mil|X2=8825.8920mil|Y2=5718.4360mil|WIDTH=4mil
|RECORD=Track|COMPONENT=1|SELECTION=FALSE|LAYER=MECHANICAL15|LOCKED=FALSE|POLYGONOUTLINE=FALSE|X1=8825.8920mil|Y1=5718.4360mil|X2=8821.3920mil|Y2=5704.7360mil|WIDTH=4mil
|RECORD=Track|COMPONENT=1|SELECTION=FALSE|LAYER=MECHANICAL15|LOCKED=FALSE|POLYGONOUTLINE=FALSE|X1=8821.3920mil|Y1=5704.7360mil|X2=8812.2920mil|Y2=5695.6360mil|WIDTH=4mil
|RECORD=Track|COMPONENT=1|SELECTION=FALSE|LAYER=MECHANICAL15|LOCKED=FALSE|POLYGONOUTLINE=FALSE|X1=8812.2920mil|Y1=5695.6360mil|X2=8798.6920mil|Y2=5691.1360mil|WIDTH=4mil
|RECORD=Track|COMPONENT=1|SELECTION=FALSE|LAYER=MECHANICAL15|LOCKED=FALSE|POLYGONOUTLINE=FALSE|X1=8798.6920mil|Y1=5691.1360mil|X2=8794.0920mil|Y2=5691.1360mil|WIDTH=4mil
|RECORD=Track|COMPONENT=1|SELECTION=FALSE|LAYER=MECHANICAL15|LOCKED=FALSE|POLYGONOUTLINE=FALSE|X1=8794.0920mil|Y1=5691.1360mil|X2=8780.4920mil|Y2=5695.6360mil|WIDTH=4mil
|RECORD=Track|COMPONENT=1|SELECTION=FALSE|LAYER=MECHANICAL15|LOCKED=FALSE|POLYGONOUTLINE=FALSE|X1=8780.4920mil|Y1=5695.6360mil|X2=8771.3920mil|Y2=5704.7360mil|WIDTH=4mil
|RECORD=Track|COMPONENT=1|SELECTION=FALSE|LAYER=MECHANICAL15|LOCKED=FALSE|POLYGONOUTLINE=FALSE|X1=8771.3920mil|Y1=5704.7360mil|X2=8766.8920mil|Y2=5718.4360mil|WIDTH=4mil
|RECORD=Track|COMPONENT=1|SELECTION=FALSE|LAYER=MECHANICAL15|LOCKED=FALSE|POLYGONOUTLINE=FALSE|X1=8766.8920mil|Y1=5718.4360mil|X2=8766.8920mil|Y2=5722.9360mil|WIDTH=4mil
|RECORD=Track|COMPONENT=1|SELECTION=FALSE|LAYER=MECHANICAL15|LOCKED=FALSE|POLYGONOUTLINE=FALSE|X1=8766.8920mil|Y1=5722.9360mil|X2=8771.3920mil|Y2=5736.6360mil|WIDTH=4mil
|RECORD=Track|COMPONENT=1|SELECTION=FALSE|LAYER=MECHANICAL15|LOCKED=FALSE|POLYGONOUTLINE=FALSE|X1=8771.3920mil|Y1=5736.6360mil|X2=8780.4920mil|Y2=5745.6360mil|WIDTH=4mil
|RECORD=Track|COMPONENT=1|SELECTION=FALSE|LAYER=MECHANICAL15|LOCKED=FALSE|POLYGONOUTLINE=FALSE|X1=8780.4920mil|Y1=5745.6360mil|X2=8798.6920mil|Y2=5750.2360mil|WIDTH=4mil
|RECORD=Track|COMPONENT=1|SELECTION=FALSE|LAYER=MECHANICAL15|LOCKED=FALSE|POLYGONOUTLINE=FALSE|X1=8798.6920mil|Y1=5750.2360mil|X2=8821.3920mil|Y2=5750.2360mil|WIDTH=4mil
|RECORD=Track|COMPONENT=1|SELECTION=FALSE|LAYER=MECHANICAL15|LOCKED=FALSE|POLYGONOUTLINE=FALSE|X1=8821.3920mil|Y1=5750.2360mil|X2=8844.0920mil|Y2=5745.6360mil|WIDTH=4mil
|RECORD=Track|COMPONENT=1|SELECTION=FALSE|LAYER=MECHANICAL15|LOCKED=FALSE|POLYGONOUTLINE=FALSE|X1=8844.0920mil|Y1=5745.6360mil|X2=8857.7920mil|Y2=5736.6360mil|WIDTH=4mil
|RECORD=Track|COMPONENT=1|SELECTION=FALSE|LAYER=MECHANICAL15|LOCKED=FALSE|POLYGONOUTLINE=FALSE|X1=8857.7920mil|Y1=5736.6360mil|X2=8862.2920mil|Y2=5722.9360mil|WIDTH=4mil
|RECORD=Track|COMPONENT=1|SELECTION=FALSE|LAYER=MECHANICAL15|LOCKED=FALSE|POLYGONOUTLINE=FALSE|X1=8862.2920mil|Y1=5722.9360mil|X2=8862.2920mil|Y2=5713.8360mil|WIDTH=4mil
|RECORD=Track|COMPONENT=1|SELECTION=FALSE|LAYER=MECHANICAL15|LOCKED=FALSE|POLYGONOUTLINE=FALSE|X1=8862.2920mil|Y1=5713.8360mil|X2=8857.7920mil|Y2=5700.2360mil|WIDTH=4mil
|RECORD=Track|COMPONENT=1|SELECTION=FALSE|LAYER=MECHANICAL15|LOCKED=FALSE|POLYGONOUTLINE=FALSE|X1=8857.7920mil|Y1=5700.2360mil|X2=8848.6920mil|Y2=5695.6360mil|WIDTH=4mil
|RECORD=Track|COMPONENT=1|SELECTION=FALSE|LAYER=MECHANICAL15|LOCKED=FALSE|POLYGONOUTLINE=FALSE|X1=8766.8920mil|Y1=5843.8360mil|X2=8862.2920mil|Y2=5798.4360mil|WIDTH=4mil
|RECORD=Track|COMPONENT=1|SELECTION=FALSE|LAYER=MECHANICAL15|LOCKED=FALSE|POLYGONOUTLINE=FALSE|X1=8766.8920mil|Y1=5780.2360mil|X2=8766.8920mil|Y2=5843.8360mil|WIDTH=4mil
|RECORD=Track|COMPONENT=1|SELECTION=FALSE|LAYER=MECHANICAL15|LOCKED=FALSE|POLYGONOUTLINE=FALSE|X1=8839.5920mil|Y1=5878.4360mil|X2=8844.0920mil|Y2=5873.8360mil|WIDTH=4mil
|RECORD=Track|COMPONENT=1|SELECTION=FALSE|LAYER=MECHANICAL15|LOCKED=FALSE|POLYGONOUTLINE=FALSE|X1=8844.0920mil|Y1=5873.8360mil|X2=8848.6920mil|Y2=5878.4360mil|WIDTH=4mil
|RECORD=Track|COMPONENT=1|SELECTION=FALSE|LAYER=MECHANICAL15|LOCKED=FALSE|POLYGONOUTLINE=FALSE|X1=8848.6920mil|Y1=5878.4360mil|X2=8844.0920mil|Y2=5882.9360mil|WIDTH=4mil
|RECORD=Track|COMPONENT=1|SELECTION=FALSE|LAYER=MECHANICAL15|LOCKED=FALSE|POLYGONOUTLINE=FALSE|X1=8844.0920mil|Y1=5882.9360mil|X2=8839.5920mil|Y2=5878.4360mil|WIDTH=4mil
|RECORD=Track|COMPONENT=1|SELECTION=FALSE|LAYER=MECHANICAL15|LOCKED=FALSE|POLYGONOUTLINE=FALSE|X1=8766.8920mil|Y1=5958.4360mil|X2=8830.4920mil|Y2=5912.9360mil|WIDTH=4mil
|RECORD=Track|COMPONENT=1|SELECTION=FALSE|LAYER=MECHANICAL15|LOCKED=FALSE|POLYGONOUTLINE=FALSE|X1=8830.4920mil|Y1=5912.9360mil|X2=8830.4920mil|Y2=5981.1360mil|WIDTH=4mil
|RECORD=Track|COMPONENT=1|SELECTION=FALSE|LAYER=MECHANICAL15|LOCKED=FALSE|POLYGONOUTLINE=FALSE|X1=8766.8920mil|Y1=5958.4360mil|X2=8862.2920mil|Y2=5958.4360mil|WIDTH=4mil
|RECORD=Track|COMPONENT=1|SELECTION=FALSE|LAYER=MECHANICAL15|LOCKED=FALSE|POLYGONOUTLINE=FALSE|X1=8766.8920mil|Y1=6038.4360mil|X2=8771.3920mil|Y2=6024.7360mil|WIDTH=4mil
|RECORD=Track|COMPONENT=1|SELECTION=FALSE|LAYER=MECHANICAL15|LOCKED=FALSE|POLYGONOUTLINE=FALSE|X1=8771.3920mil|Y1=6024.7360mil|X2=8784.9920mil|Y2=6015.6360mil|WIDTH=4mil
|RECORD=Track|COMPONENT=1|SELECTION=FALSE|LAYER=MECHANICAL15|LOCKED=FALSE|POLYGONOUTLINE=FALSE|X1=8784.9920mil|Y1=6015.6360mil|X2=8807.7920mil|Y2=6011.1360mil|WIDTH=4mil
|RECORD=Track|COMPONENT=1|SELECTION=FALSE|LAYER=MECHANICAL15|LOCKED=FALSE|POLYGONOUTLINE=FALSE|X1=8807.7920mil|Y1=6011.1360mil|X2=8821.3920mil|Y2=6011.1360mil|WIDTH=4mil
|RECORD=Track|COMPONENT=1|SELECTION=FALSE|LAYER=MECHANICAL15|LOCKED=FALSE|POLYGONOUTLINE=FALSE|X1=8821.3920mil|Y1=6011.1360mil|X2=8844.0920mil|Y2=6015.6360mil|WIDTH=4mil
|RECORD=Track|COMPONENT=1|SELECTION=FALSE|LAYER=MECHANICAL15|LOCKED=FALSE|POLYGONOUTLINE=FALSE|X1=8844.0920mil|Y1=6015.6360mil|X2=8857.7920mil|Y2=6024.7360mil|WIDTH=4mil
|RECORD=Track|COMPONENT=1|SELECTION=FALSE|LAYER=MECHANICAL15|LOCKED=FALSE|POLYGONOUTLINE=FALSE|X1=8857.7920mil|Y1=6024.7360mil|X2=8862.2920mil|Y2=6038.4360mil|WIDTH=4mil
|RECORD=Track|COMPONENT=1|SELECTION=FALSE|LAYER=MECHANICAL15|LOCKED=FALSE|POLYGONOUTLINE=FALSE|X1=8862.2920mil|Y1=6038.4360mil|X2=8862.2920mil|Y2=6047.5360mil|WIDTH=4mil
|RECORD=Track|COMPONENT=1|SELECTION=FALSE|LAYER=MECHANICAL15|LOCKED=FALSE|POLYGONOUTLINE=FALSE|X1=8862.2920mil|Y1=6047.5360mil|X2=8857.7920mil|Y2=6061.1360mil|WIDTH=4mil
|RECORD=Track|COMPONENT=1|SELECTION=FALSE|LAYER=MECHANICAL15|LOCKED=FALSE|POLYGONOUTLINE=FALSE|X1=8857.7920mil|Y1=6061.1360mil|X2=8844.0920mil|Y2=6070.2360mil|WIDTH=4mil
|RECORD=Track|COMPONENT=1|SELECTION=FALSE|LAYER=MECHANICAL15|LOCKED=FALSE|POLYGONOUTLINE=FALSE|X1=8844.0920mil|Y1=6070.2360mil|X2=8821.3920mil|Y2=6074.7360mil|WIDTH=4mil
|RECORD=Track|COMPONENT=1|SELECTION=FALSE|LAYER=MECHANICAL15|LOCKED=FALSE|POLYGONOUTLINE=FALSE|X1=8821.3920mil|Y1=6074.7360mil|X2=8807.7920mil|Y2=6074.7360mil|WIDTH=4mil
|RECORD=Track|COMPONENT=1|SELECTION=FALSE|LAYER=MECHANICAL15|LOCKED=FALSE|POLYGONOUTLINE=FALSE|X1=8807.7920mil|Y1=6074.7360mil|X2=8784.9920mil|Y2=6070.2360mil|WIDTH=4mil
|RECORD=Track|COMPONENT=1|SELECTION=FALSE|LAYER=MECHANICAL15|LOCKED=FALSE|POLYGONOUTLINE=FALSE|X1=8784.9920mil|Y1=6070.2360mil|X2=8771.3920mil|Y2=6061.1360mil|WIDTH=4mil
|RECORD=Track|COMPONENT=1|SELECTION=FALSE|LAYER=MECHANICAL15|LOCKED=FALSE|POLYGONOUTLINE=FALSE|X1=8771.3920mil|Y1=6061.1360mil|X2=8766.8920mil|Y2=6047.5360mil|WIDTH=4mil
|RECORD=Track|COMPONENT=1|SELECTION=FALSE|LAYER=MECHANICAL15|LOCKED=FALSE|POLYGONOUTLINE=FALSE|X1=8766.8920mil|Y1=6047.5360mil|X2=8766.8920mil|Y2=6038.4360mil|WIDTH=4mil
|RECORD=Track|COMPONENT=1|SELECTION=FALSE|LAYER=MECHANICAL15|LOCKED=FALSE|POLYGONOUTLINE=FALSE|X1=8798.6920mil|Y1=6163.8360mil|X2=8812.2920mil|Y2=6159.3360mil|WIDTH=4mil
|RECORD=Track|COMPONENT=1|SELECTION=FALSE|LAYER=MECHANICAL15|LOCKED=FALSE|POLYGONOUTLINE=FALSE|X1=8812.2920mil|Y1=6159.3360mil|X2=8821.3920mil|Y2=6150.2360mil|WIDTH=4mil
|RECORD=Track|COMPONENT=1|SELECTION=FALSE|LAYER=MECHANICAL15|LOCKED=FALSE|POLYGONOUTLINE=FALSE|X1=8821.3920mil|Y1=6150.2360mil|X2=8825.8920mil|Y2=6136.6360mil|WIDTH=4mil
|RECORD=Track|COMPONENT=1|SELECTION=FALSE|LAYER=MECHANICAL15|LOCKED=FALSE|POLYGONOUTLINE=FALSE|X1=8825.8920mil|Y1=6136.6360mil|X2=8825.8920mil|Y2=6132.0360mil|WIDTH=4mil
|RECORD=Track|COMPONENT=1|SELECTION=FALSE|LAYER=MECHANICAL15|LOCKED=FALSE|POLYGONOUTLINE=FALSE|X1=8825.8920mil|Y1=6132.0360mil|X2=8821.3920mil|Y2=6118.4360mil|WIDTH=4mil
|RECORD=Track|COMPONENT=1|SELECTION=FALSE|LAYER=MECHANICAL15|LOCKED=FALSE|POLYGONOUTLINE=FALSE|X1=8821.3920mil|Y1=6118.4360mil|X2=8812.2920mil|Y2=6109.3360mil|WIDTH=4mil
|RECORD=Track|COMPONENT=1|SELECTION=FALSE|LAYER=MECHANICAL15|LOCKED=FALSE|POLYGONOUTLINE=FALSE|X1=8812.2920mil|Y1=6109.3360mil|X2=8798.6920mil|Y2=6104.7360mil|WIDTH=4mil
|RECORD=Track|COMPONENT=1|SELECTION=FALSE|LAYER=MECHANICAL15|LOCKED=FALSE|POLYGONOUTLINE=FALSE|X1=8798.6920mil|Y1=6104.7360mil|X2=8794.0920mil|Y2=6104.7360mil|WIDTH=4mil
|RECORD=Track|COMPONENT=1|SELECTION=FALSE|LAYER=MECHANICAL15|LOCKED=FALSE|POLYGONOUTLINE=FALSE|X1=8794.0920mil|Y1=6104.7360mil|X2=8780.4920mil|Y2=6109.3360mil|WIDTH=4mil
|RECORD=Track|COMPONENT=1|SELECTION=FALSE|LAYER=MECHANICAL15|LOCKED=FALSE|POLYGONOUTLINE=FALSE|X1=8780.4920mil|Y1=6109.3360mil|X2=8771.3920mil|Y2=6118.4360mil|WIDTH=4mil
|RECORD=Track|COMPONENT=1|SELECTION=FALSE|LAYER=MECHANICAL15|LOCKED=FALSE|POLYGONOUTLINE=FALSE|X1=8771.3920mil|Y1=6118.4360mil|X2=8766.8920mil|Y2=6132.0360mil|WIDTH=4mil
|RECORD=Track|COMPONENT=1|SELECTION=FALSE|LAYER=MECHANICAL15|LOCKED=FALSE|POLYGONOUTLINE=FALSE|X1=8766.8920mil|Y1=6132.0360mil|X2=8766.8920mil|Y2=6136.6360mil|WIDTH=4mil
|RECORD=Track|COMPONENT=1|SELECTION=FALSE|LAYER=MECHANICAL15|LOCKED=FALSE|POLYGONOUTLINE=FALSE|X1=8766.8920mil|Y1=6136.6360mil|X2=8771.3920mil|Y2=6150.2360mil|WIDTH=4mil
|RECORD=Track|COMPONENT=1|SELECTION=FALSE|LAYER=MECHANICAL15|LOCKED=FALSE|POLYGONOUTLINE=FALSE|X1=8771.3920mil|Y1=6150.2360mil|X2=8780.4920mil|Y2=6159.3360mil|WIDTH=4mil
|RECORD=Track|COMPONENT=1|SELECTION=FALSE|LAYER=MECHANICAL15|LOCKED=FALSE|POLYGONOUTLINE=FALSE|X1=8780.4920mil|Y1=6159.3360mil|X2=8798.6920mil|Y2=6163.8360mil|WIDTH=4mil
|RECORD=Track|COMPONENT=1|SELECTION=FALSE|LAYER=MECHANICAL15|LOCKED=FALSE|POLYGONOUTLINE=FALSE|X1=8798.6920mil|Y1=6163.8360mil|X2=8821.3920mil|Y2=6163.8360mil|WIDTH=4mil
|RECORD=Track|COMPONENT=1|SELECTION=FALSE|LAYER=MECHANICAL15|LOCKED=FALSE|POLYGONOUTLINE=FALSE|X1=8821.3920mil|Y1=6163.8360mil|X2=8844.0920mil|Y2=6159.3360mil|WIDTH=4mil
|RECORD=Track|COMPONENT=1|SELECTION=FALSE|LAYER=MECHANICAL15|LOCKED=FALSE|POLYGONOUTLINE=FALSE|X1=8844.0920mil|Y1=6159.3360mil|X2=8857.7920mil|Y2=6150.2360mil|WIDTH=4mil
|RECORD=Track|COMPONENT=1|SELECTION=FALSE|LAYER=MECHANICAL15|LOCKED=FALSE|POLYGONOUTLINE=FALSE|X1=8857.7920mil|Y1=6150.2360mil|X2=8862.2920mil|Y2=6136.6360mil|WIDTH=4mil
|RECORD=Track|COMPONENT=1|SELECTION=FALSE|LAYER=MECHANICAL15|LOCKED=FALSE|POLYGONOUTLINE=FALSE|X1=8862.2920mil|Y1=6136.6360mil|X2=8862.2920mil|Y2=6127.5360mil|WIDTH=4mil
|RECORD=Track|COMPONENT=1|SELECTION=FALSE|LAYER=MECHANICAL15|LOCKED=FALSE|POLYGONOUTLINE=FALSE|X1=8862.2920mil|Y1=6127.5360mil|X2=8857.7920mil|Y2=6113.8360mil|WIDTH=4mil
|RECORD=Track|COMPONENT=1|SELECTION=FALSE|LAYER=MECHANICAL15|LOCKED=FALSE|POLYGONOUTLINE=FALSE|X1=8857.7920mil|Y1=6113.8360mil|X2=8848.6920mil|Y2=6109.3360mil|WIDTH=4mil
|RECORD=Track|COMPONENT=1|SELECTION=FALSE|LAYER=MECHANICAL15|LOCKED=FALSE|POLYGONOUTLINE=FALSE|X1=8798.6920mil|Y1=6193.8360mil|X2=8862.2920mil|Y2=6193.8360mil|WIDTH=4mil
|RECORD=Track|COMPONENT=1|SELECTION=FALSE|LAYER=MECHANICAL15|LOCKED=FALSE|POLYGONOUTLINE=FALSE|X1=8816.8920mil|Y1=6193.8360mil|X2=8803.1920mil|Y2=6207.5360mil|WIDTH=4mil
|RECORD=Track|COMPONENT=1|SELECTION=FALSE|LAYER=MECHANICAL15|LOCKED=FALSE|POLYGONOUTLINE=FALSE|X1=8803.1920mil|Y1=6207.5360mil|X2=8798.6920mil|Y2=6216.6360mil|WIDTH=4mil
|RECORD=Track|COMPONENT=1|SELECTION=FALSE|LAYER=MECHANICAL15|LOCKED=FALSE|POLYGONOUTLINE=FALSE|X1=8798.6920mil|Y1=6216.6360mil|X2=8798.6920mil|Y2=6230.2360mil|WIDTH=4mil
|RECORD=Track|COMPONENT=1|SELECTION=FALSE|LAYER=MECHANICAL15|LOCKED=FALSE|POLYGONOUTLINE=FALSE|X1=8798.6920mil|Y1=6230.2360mil|X2=8803.1920mil|Y2=6239.3360mil|WIDTH=4mil
|RECORD=Track|COMPONENT=1|SELECTION=FALSE|LAYER=MECHANICAL15|LOCKED=FALSE|POLYGONOUTLINE=FALSE|X1=8803.1920mil|Y1=6239.3360mil|X2=8816.8920mil|Y2=6243.8360mil|WIDTH=4mil
|RECORD=Track|COMPONENT=1|SELECTION=FALSE|LAYER=MECHANICAL15|LOCKED=FALSE|POLYGONOUTLINE=FALSE|X1=8816.8920mil|Y1=6243.8360mil|X2=8862.2920mil|Y2=6243.8360mil|WIDTH=4mil
|RECORD=Track|COMPONENT=1|SELECTION=FALSE|LAYER=MECHANICAL15|LOCKED=FALSE|POLYGONOUTLINE=FALSE|X1=8816.8920mil|Y1=6243.8360mil|X2=8803.1920mil|Y2=6257.5360mil|WIDTH=4mil
|RECORD=Track|COMPONENT=1|SELECTION=FALSE|LAYER=MECHANICAL15|LOCKED=FALSE|POLYGONOUTLINE=FALSE|X1=8803.1920mil|Y1=6257.5360mil|X2=8798.6920mil|Y2=6266.6360mil|WIDTH=4mil
|RECORD=Track|COMPONENT=1|SELECTION=FALSE|LAYER=MECHANICAL15|LOCKED=FALSE|POLYGONOUTLINE=FALSE|X1=8798.6920mil|Y1=6266.6360mil|X2=8798.6920mil|Y2=6280.2360mil|WIDTH=4mil
|RECORD=Track|COMPONENT=1|SELECTION=FALSE|LAYER=MECHANICAL15|LOCKED=FALSE|POLYGONOUTLINE=FALSE|X1=8798.6920mil|Y1=6280.2360mil|X2=8803.1920mil|Y2=6289.3360mil|WIDTH=4mil
|RECORD=Track|COMPONENT=1|SELECTION=FALSE|LAYER=MECHANICAL15|LOCKED=FALSE|POLYGONOUTLINE=FALSE|X1=8803.1920mil|Y1=6289.3360mil|X2=8816.8920mil|Y2=6293.8360mil|WIDTH=4mil
|RECORD=Track|COMPONENT=1|SELECTION=FALSE|LAYER=MECHANICAL15|LOCKED=FALSE|POLYGONOUTLINE=FALSE|X1=8816.8920mil|Y1=6293.8360mil|X2=8862.2920mil|Y2=6293.8360mil|WIDTH=4mil
|RECORD=Track|COMPONENT=1|SELECTION=FALSE|LAYER=MECHANICAL15|LOCKED=FALSE|POLYGONOUTLINE=FALSE|X1=8798.6920mil|Y1=6323.8360mil|X2=8862.2920mil|Y2=6323.8360mil|WIDTH=4mil
|RECORD=Track|COMPONENT=1|SELECTION=FALSE|LAYER=MECHANICAL15|LOCKED=FALSE|POLYGONOUTLINE=FALSE|X1=8816.8920mil|Y1=6323.8360mil|X2=8803.1920mil|Y2=6337.5360mil|WIDTH=4mil
|RECORD=Track|COMPONENT=1|SELECTION=FALSE|LAYER=MECHANICAL15|LOCKED=FALSE|POLYGONOUTLINE=FALSE|X1=8803.1920mil|Y1=6337.5360mil|X2=8798.6920mil|Y2=6346.6360mil|WIDTH=4mil
|RECORD=Track|COMPONENT=1|SELECTION=FALSE|LAYER=MECHANICAL15|LOCKED=FALSE|POLYGONOUTLINE=FALSE|X1=8798.6920mil|Y1=6346.6360mil|X2=8798.6920mil|Y2=6360.2360mil|WIDTH=4mil
|RECORD=Track|COMPONENT=1|SELECTION=FALSE|LAYER=MECHANICAL15|LOCKED=FALSE|POLYGONOUTLINE=FALSE|X1=8798.6920mil|Y1=6360.2360mil|X2=8803.1920mil|Y2=6369.3360mil|WIDTH=4mil
|RECORD=Track|COMPONENT=1|SELECTION=FALSE|LAYER=MECHANICAL15|LOCKED=FALSE|POLYGONOUTLINE=FALSE|X1=8803.1920mil|Y1=6369.3360mil|X2=8816.8920mil|Y2=6373.8360mil|WIDTH=4mil
|RECORD=Track|COMPONENT=1|SELECTION=FALSE|LAYER=MECHANICAL15|LOCKED=FALSE|POLYGONOUTLINE=FALSE|X1=8816.8920mil|Y1=6373.8360mil|X2=8862.2920mil|Y2=6373.8360mil|WIDTH=4mil
|RECORD=Track|COMPONENT=1|SELECTION=FALSE|LAYER=MECHANICAL15|LOCKED=FALSE|POLYGONOUTLINE=FALSE|X1=8816.8920mil|Y1=6373.8360mil|X2=8803.1920mil|Y2=6387.5360mil|WIDTH=4mil
|RECORD=Track|COMPONENT=1|SELECTION=FALSE|LAYER=MECHANICAL15|LOCKED=FALSE|POLYGONOUTLINE=FALSE|X1=8803.1920mil|Y1=6387.5360mil|X2=8798.6920mil|Y2=6396.6360mil|WIDTH=4mil
|RECORD=Track|COMPONENT=1|SELECTION=FALSE|LAYER=MECHANICAL15|LOCKED=FALSE|POLYGONOUTLINE=FALSE|X1=8798.6920mil|Y1=6396.6360mil|X2=8798.6920mil|Y2=6410.2360mil|WIDTH=4mil
|RECORD=Track|COMPONENT=1|SELECTION=FALSE|LAYER=MECHANICAL15|LOCKED=FALSE|POLYGONOUTLINE=FALSE|X1=8798.6920mil|Y1=6410.2360mil|X2=8803.1920mil|Y2=6419.3360mil|WIDTH=4mil
|RECORD=Track|COMPONENT=1|SELECTION=FALSE|LAYER=MECHANICAL15|LOCKED=FALSE|POLYGONOUTLINE=FALSE|X1=8803.1920mil|Y1=6419.3360mil|X2=8816.8920mil|Y2=6423.8360mil|WIDTH=4mil
|RECORD=Track|COMPONENT=1|SELECTION=FALSE|LAYER=MECHANICAL15|LOCKED=FALSE|POLYGONOUTLINE=FALSE|X1=8816.8920mil|Y1=6423.8360mil|X2=8862.2920mil|Y2=6423.8360mil|WIDTH=4mil
|RECORD=Track|COMPONENT=1|SELECTION=FALSE|LAYER=MECHANICAL15|LOCKED=FALSE|POLYGONOUTLINE=FALSE|X1=8712.7560mil|Y1=7975mil|X2=8967.7560mil|Y2=7975mil|WIDTH=4mil
|RECORD=Track|COMPONENT=1|SELECTION=FALSE|LAYER=MECHANICAL15|LOCKED=FALSE|POLYGONOUTLINE=FALSE|X1=8711.5260mil|Y1=4140mil|X2=8967.7560mil|Y2=4140mil|WIDTH=4mil
|RECORD=Text|COMPONENT=2|DESIGNATOR=True|SELECTION=FALSE|LAYER=MECHANICAL15|LOCKED=FALSE|FONTNAME=Arial|USETTFONTS=FALSE|WIDESTRING=|WIDTH=0mil|HEIGHT=0mil|ROTATION=0|MIRROR=FALSE|X=-31667.2440mil|Y=36675mil
|RECORD=Text|COMPONENT=2|COMMENT=True|SELECTION=FALSE|LAYER=MECHANICAL15|LOCKED=FALSE|FONTNAME=Arial|USETTFONTS=FALSE|WIDESTRING=|WIDTH=0mil|HEIGHT=0mil|ROTATION=0|MIRROR=FALSE|X=-31667.2440mil|Y=36675mil
|RECORD=Track|COMPONENT=2|SELECTION=FALSE|LAYER=MECHANICAL15|LOCKED=FALSE|POLYGONOUTLINE=FALSE|X1=13632.7560mil|Y1=7556.6910mil|X2=13642.7560mil|Y2=7556.6910mil|WIDTH=4mil
|RECORD=Track|COMPONENT=2|SELECTION=FALSE|LAYER=MECHANICAL15|LOCKED=FALSE|POLYGONOUTLINE=FALSE|X1=13692.7560mil|Y1=7541.6910mil|X2=13632.7560mil|Y2=7556.6910mil|WIDTH=4mil
|RECORD=Track|COMPONENT=2|SELECTION=FALSE|LAYER=MECHANICAL15|LOCKED=FALSE|POLYGONOUTLINE=FALSE|X1=13632.7560mil|Y1=7556.6910mil|X2=13692.7560mil|Y2=7571.6910mil|WIDTH=4mil
|RECORD=Track|COMPONENT=2|SELECTION=FALSE|LAYER=MECHANICAL15|LOCKED=FALSE|POLYGONOUTLINE=FALSE|X1=13582.7560mil|Y1=7541.6910mil|X2=13642.7560mil|Y2=7556.6910mil|WIDTH=4mil
|RECORD=Track|COMPONENT=2|SELECTION=FALSE|LAYER=MECHANICAL15|LOCKED=FALSE|POLYGONOUTLINE=FALSE|X1=13642.7560mil|Y1=7556.6910mil|X2=13582.7560mil|Y2=7571.6910mil|WIDTH=4mil
|RECORD=Track|COMPONENT=2|SELECTION=FALSE|LAYER=MECHANICAL15|LOCKED=FALSE|POLYGONOUTLINE=FALSE|X1=13340.9560mil|Y1=7722.6000mil|X2=13327.2560mil|Y2=7718.1000mil|WIDTH=4mil
|RECORD=Track|COMPONENT=2|SELECTION=FALSE|LAYER=MECHANICAL15|LOCKED=FALSE|POLYGONOUTLINE=FALSE|X1=13327.2560mil|Y1=7718.1000mil|X2=13318.2560mil|Y2=7704.4000mil|WIDTH=4mil
|RECORD=Track|COMPONENT=2|SELECTION=FALSE|LAYER=MECHANICAL15|LOCKED=FALSE|POLYGONOUTLINE=FALSE|X1=13318.2560mil|Y1=7704.4000mil|X2=13313.6560mil|Y2=7681.7000mil|WIDTH=4mil
|RECORD=Track|COMPONENT=2|SELECTION=FALSE|LAYER=MECHANICAL15|LOCKED=FALSE|POLYGONOUTLINE=FALSE|X1=13313.6560mil|Y1=7681.7000mil|X2=13313.6560mil|Y2=7668.1000mil|WIDTH=4mil
|RECORD=Track|COMPONENT=2|SELECTION=FALSE|LAYER=MECHANICAL15|LOCKED=FALSE|POLYGONOUTLINE=FALSE|X1=13313.6560mil|Y1=7668.1000mil|X2=13318.2560mil|Y2=7645.3000mil|WIDTH=4mil
|RECORD=Track|COMPONENT=2|SELECTION=FALSE|LAYER=MECHANICAL15|LOCKED=FALSE|POLYGONOUTLINE=FALSE|X1=13318.2560mil|Y1=7645.3000mil|X2=13327.2560mil|Y2=7631.7000mil|WIDTH=4mil
|RECORD=Track|COMPONENT=2|SELECTION=FALSE|LAYER=MECHANICAL15|LOCKED=FALSE|POLYGONOUTLINE=FALSE|X1=13327.2560mil|Y1=7631.7000mil|X2=13340.9560mil|Y2=7627.1000mil|WIDTH=4mil
|RECORD=Track|COMPONENT=2|SELECTION=FALSE|LAYER=MECHANICAL15|LOCKED=FALSE|POLYGONOUTLINE=FALSE|X1=13340.9560mil|Y1=7627.1000mil|X2=13350.0560mil|Y2=7627.1000mil|WIDTH=4mil
|RECORD=Track|COMPONENT=2|SELECTION=FALSE|LAYER=MECHANICAL15|LOCKED=FALSE|POLYGONOUTLINE=FALSE|X1=13350.0560mil|Y1=7627.1000mil|X2=13363.6560mil|Y2=7631.7000mil|WIDTH=4mil
|RECORD=Track|COMPONENT=2|SELECTION=FALSE|LAYER=MECHANICAL15|LOCKED=FALSE|POLYGONOUTLINE=FALSE|X1=13363.6560mil|Y1=7631.7000mil|X2=13372.7560mil|Y2=7645.3000mil|WIDTH=4mil
|RECORD=Track|COMPONENT=2|SELECTION=FALSE|LAYER=MECHANICAL15|LOCKED=FALSE|POLYGONOUTLINE=FALSE|X1=13372.7560mil|Y1=7645.3000mil|X2=13377.2560mil|Y2=7668.1000mil|WIDTH=4mil
|RECORD=Track|COMPONENT=2|SELECTION=FALSE|LAYER=MECHANICAL15|LOCKED=FALSE|POLYGONOUTLINE=FALSE|X1=13377.2560mil|Y1=7668.1000mil|X2=13377.2560mil|Y2=7681.7000mil|WIDTH=4mil
|RECORD=Track|COMPONENT=2|SELECTION=FALSE|LAYER=MECHANICAL15|LOCKED=FALSE|POLYGONOUTLINE=FALSE|X1=13377.2560mil|Y1=7681.7000mil|X2=13372.7560mil|Y2=7704.4000mil|WIDTH=4mil
|RECORD=Track|COMPONENT=2|SELECTION=FALSE|LAYER=MECHANICAL15|LOCKED=FALSE|POLYGONOUTLINE=FALSE|X1=13372.7560mil|Y1=7704.4000mil|X2=13363.6560mil|Y2=7718.1000mil|WIDTH=4mil
|RECORD=Track|COMPONENT=2|SELECTION=FALSE|LAYER=MECHANICAL15|LOCKED=FALSE|POLYGONOUTLINE=FALSE|X1=13363.6560mil|Y1=7718.1000mil|X2=13350.0560mil|Y2=7722.6000mil|WIDTH=4mil
|RECORD=Track|COMPONENT=2|SELECTION=FALSE|LAYER=MECHANICAL15|LOCKED=FALSE|POLYGONOUTLINE=FALSE|X1=13350.0560mil|Y1=7722.6000mil|X2=13340.9560mil|Y2=7722.6000mil|WIDTH=4mil
|RECORD=Track|COMPONENT=2|SELECTION=FALSE|LAYER=MECHANICAL15|LOCKED=FALSE|POLYGONOUTLINE=FALSE|X1=13411.8560mil|Y1=7649.9000mil|X2=13407.2560mil|Y2=7645.3000mil|WIDTH=4mil
|RECORD=Track|COMPONENT=2|SELECTION=FALSE|LAYER=MECHANICAL15|LOCKED=FALSE|POLYGONOUTLINE=FALSE|X1=13407.2560mil|Y1=7645.3000mil|X2=13411.8560mil|Y2=7640.8000mil|WIDTH=4mil
|RECORD=Track|COMPONENT=2|SELECTION=FALSE|LAYER=MECHANICAL15|LOCKED=FALSE|POLYGONOUTLINE=FALSE|X1=13411.8560mil|Y1=7640.8000mil|X2=13416.3560mil|Y2=7645.3000mil|WIDTH=4mil
|RECORD=Track|COMPONENT=2|SELECTION=FALSE|LAYER=MECHANICAL15|LOCKED=FALSE|POLYGONOUTLINE=FALSE|X1=13416.3560mil|Y1=7645.3000mil|X2=13411.8560mil|Y2=7649.9000mil|WIDTH=4mil
|RECORD=Track|COMPONENT=2|SELECTION=FALSE|LAYER=MECHANICAL15|LOCKED=FALSE|POLYGONOUTLINE=FALSE|X1=13450.9560mil|Y1=7699.9000mil|X2=13450.9560mil|Y2=7704.4000mil|WIDTH=4mil
|RECORD=Track|COMPONENT=2|SELECTION=FALSE|LAYER=MECHANICAL15|LOCKED=FALSE|POLYGONOUTLINE=FALSE|X1=13450.9560mil|Y1=7704.4000mil|X2=13455.4560mil|Y2=7713.5000mil|WIDTH=4mil
|RECORD=Track|COMPONENT=2|SELECTION=FALSE|LAYER=MECHANICAL15|LOCKED=FALSE|POLYGONOUTLINE=FALSE|X1=13455.4560mil|Y1=7713.5000mil|X2=13460.0560mil|Y2=7718.1000mil|WIDTH=4mil
|RECORD=Track|COMPONENT=2|SELECTION=FALSE|LAYER=MECHANICAL15|LOCKED=FALSE|POLYGONOUTLINE=FALSE|X1=13460.0560mil|Y1=7718.1000mil|X2=13469.1560mil|Y2=7722.6000mil|WIDTH=4mil
|RECORD=Track|COMPONENT=2|SELECTION=FALSE|LAYER=MECHANICAL15|LOCKED=FALSE|POLYGONOUTLINE=FALSE|X1=13469.1560mil|Y1=7722.6000mil|X2=13487.2560mil|Y2=7722.6000mil|WIDTH=4mil
|RECORD=Track|COMPONENT=2|SELECTION=FALSE|LAYER=MECHANICAL15|LOCKED=FALSE|POLYGONOUTLINE=FALSE|X1=13487.2560mil|Y1=7722.6000mil|X2=13496.3560mil|Y2=7718.1000mil|WIDTH=4mil
|RECORD=Track|COMPONENT=2|SELECTION=FALSE|LAYER=MECHANICAL15|LOCKED=FALSE|POLYGONOUTLINE=FALSE|X1=13496.3560mil|Y1=7718.1000mil|X2=13500.9560mil|Y2=7713.5000mil|WIDTH=4mil
|RECORD=Track|COMPONENT=2|SELECTION=FALSE|LAYER=MECHANICAL15|LOCKED=FALSE|POLYGONOUTLINE=FALSE|X1=13500.9560mil|Y1=7713.5000mil|X2=13505.4560mil|Y2=7704.4000mil|WIDTH=4mil
|RECORD=Track|COMPONENT=2|SELECTION=FALSE|LAYER=MECHANICAL15|LOCKED=FALSE|POLYGONOUTLINE=FALSE|X1=13505.4560mil|Y1=7704.4000mil|X2=13505.4560mil|Y2=7695.3000mil|WIDTH=4mil
|RECORD=Track|COMPONENT=2|SELECTION=FALSE|LAYER=MECHANICAL15|LOCKED=FALSE|POLYGONOUTLINE=FALSE|X1=13505.4560mil|Y1=7695.3000mil|X2=13500.9560mil|Y2=7686.2000mil|WIDTH=4mil
|RECORD=Track|COMPONENT=2|SELECTION=FALSE|LAYER=MECHANICAL15|LOCKED=FALSE|POLYGONOUTLINE=FALSE|X1=13500.9560mil|Y1=7686.2000mil|X2=13491.8560mil|Y2=7672.6000mil|WIDTH=4mil
|RECORD=Track|COMPONENT=2|SELECTION=FALSE|LAYER=MECHANICAL15|LOCKED=FALSE|POLYGONOUTLINE=FALSE|X1=13491.8560mil|Y1=7672.6000mil|X2=13446.3560mil|Y2=7627.1000mil|WIDTH=4mil
|RECORD=Track|COMPONENT=2|SELECTION=FALSE|LAYER=MECHANICAL15|LOCKED=FALSE|POLYGONOUTLINE=FALSE|X1=13446.3560mil|Y1=7627.1000mil|X2=13510.0560mil|Y2=7627.1000mil|WIDTH=4mil
|RECORD=Track|COMPONENT=2|SELECTION=FALSE|LAYER=MECHANICAL15|LOCKED=FALSE|POLYGONOUTLINE=FALSE|X1=13594.5560mil|Y1=7722.6000mil|X2=13549.1560mil|Y2=7722.6000mil|WIDTH=4mil
|RECORD=Track|COMPONENT=2|SELECTION=FALSE|LAYER=MECHANICAL15|LOCKED=FALSE|POLYGONOUTLINE=FALSE|X1=13549.1560mil|Y1=7722.6000mil|X2=13544.5560mil|Y2=7681.7000mil|WIDTH=4mil
|RECORD=Track|COMPONENT=2|SELECTION=FALSE|LAYER=MECHANICAL15|LOCKED=FALSE|POLYGONOUTLINE=FALSE|X1=13544.5560mil|Y1=7681.7000mil|X2=13549.1560mil|Y2=7686.2000mil|WIDTH=4mil
|RECORD=Track|COMPONENT=2|SELECTION=FALSE|LAYER=MECHANICAL15|LOCKED=FALSE|POLYGONOUTLINE=FALSE|X1=13549.1560mil|Y1=7686.2000mil|X2=13562.7560mil|Y2=7690.8000mil|WIDTH=4mil
|RECORD=Track|COMPONENT=2|SELECTION=FALSE|LAYER=MECHANICAL15|LOCKED=FALSE|POLYGONOUTLINE=FALSE|X1=13562.7560mil|Y1=7690.8000mil|X2=13576.3560mil|Y2=7690.8000mil|WIDTH=4mil
|RECORD=Track|COMPONENT=2|SELECTION=FALSE|LAYER=MECHANICAL15|LOCKED=FALSE|POLYGONOUTLINE=FALSE|X1=13576.3560mil|Y1=7690.8000mil|X2=13590.0560mil|Y2=7686.2000mil|WIDTH=4mil
|RECORD=Track|COMPONENT=2|SELECTION=FALSE|LAYER=MECHANICAL15|LOCKED=FALSE|POLYGONOUTLINE=FALSE|X1=13590.0560mil|Y1=7686.2000mil|X2=13599.1560mil|Y2=7677.1000mil|WIDTH=4mil
|RECORD=Track|COMPONENT=2|SELECTION=FALSE|LAYER=MECHANICAL15|LOCKED=FALSE|POLYGONOUTLINE=FALSE|X1=13599.1560mil|Y1=7677.1000mil|X2=13603.6560mil|Y2=7663.5000mil|WIDTH=4mil
|RECORD=Track|COMPONENT=2|SELECTION=FALSE|LAYER=MECHANICAL15|LOCKED=FALSE|POLYGONOUTLINE=FALSE|X1=13603.6560mil|Y1=7663.5000mil|X2=13603.6560mil|Y2=7654.4000mil|WIDTH=4mil
|RECORD=Track|COMPONENT=2|SELECTION=FALSE|LAYER=MECHANICAL15|LOCKED=FALSE|POLYGONOUTLINE=FALSE|X1=13603.6560mil|Y1=7654.4000mil|X2=13599.1560mil|Y2=7640.8000mil|WIDTH=4mil
|RECORD=Track|COMPONENT=2|SELECTION=FALSE|LAYER=MECHANICAL15|LOCKED=FALSE|POLYGONOUTLINE=FALSE|X1=13599.1560mil|Y1=7640.8000mil|X2=13590.0560mil|Y2=7631.7000mil|WIDTH=4mil
|RECORD=Track|COMPONENT=2|SELECTION=FALSE|LAYER=MECHANICAL15|LOCKED=FALSE|POLYGONOUTLINE=FALSE|X1=13590.0560mil|Y1=7631.7000mil|X2=13576.3560mil|Y2=7627.1000mil|WIDTH=4mil
|RECORD=Track|COMPONENT=2|SELECTION=FALSE|LAYER=MECHANICAL15|LOCKED=FALSE|POLYGONOUTLINE=FALSE|X1=13576.3560mil|Y1=7627.1000mil|X2=13562.7560mil|Y2=7627.1000mil|WIDTH=4mil
|RECORD=Track|COMPONENT=2|SELECTION=FALSE|LAYER=MECHANICAL15|LOCKED=FALSE|POLYGONOUTLINE=FALSE|X1=13562.7560mil|Y1=7627.1000mil|X2=13549.1560mil|Y2=7631.7000mil|WIDTH=4mil
|RECORD=Track|COMPONENT=2|SELECTION=FALSE|LAYER=MECHANICAL15|LOCKED=FALSE|POLYGONOUTLINE=FALSE|X1=13549.1560mil|Y1=7631.7000mil|X2=13544.5560mil|Y2=7636.2000mil|WIDTH=4mil
|RECORD=Track|COMPONENT=2|SELECTION=FALSE|LAYER=MECHANICAL15|LOCKED=FALSE|POLYGONOUTLINE=FALSE|X1=13544.5560mil|Y1=7636.2000mil|X2=13540.0560mil|Y2=7645.3000mil|WIDTH=4mil
|RECORD=Track|COMPONENT=2|SELECTION=FALSE|LAYER=MECHANICAL15|LOCKED=FALSE|POLYGONOUTLINE=FALSE|X1=13679.1560mil|Y1=7722.6000mil|X2=13633.6560mil|Y2=7659mil|WIDTH=4mil
|RECORD=Track|COMPONENT=2|SELECTION=FALSE|LAYER=MECHANICAL15|LOCKED=FALSE|POLYGONOUTLINE=FALSE|X1=13633.6560mil|Y1=7659mil|X2=13701.8560mil|Y2=7659mil|WIDTH=4mil
|RECORD=Track|COMPONENT=2|SELECTION=FALSE|LAYER=MECHANICAL15|LOCKED=FALSE|POLYGONOUTLINE=FALSE|X1=13679.1560mil|Y1=7722.6000mil|X2=13679.1560mil|Y2=7627.1000mil|WIDTH=4mil
|RECORD=Track|COMPONENT=2|SELECTION=FALSE|LAYER=MECHANICAL15|LOCKED=FALSE|POLYGONOUTLINE=FALSE|X1=13731.8560mil|Y1=7690.8000mil|X2=13731.8560mil|Y2=7627.1000mil|WIDTH=4mil
|RECORD=Track|COMPONENT=2|SELECTION=FALSE|LAYER=MECHANICAL15|LOCKED=FALSE|POLYGONOUTLINE=FALSE|X1=13731.8560mil|Y1=7672.6000mil|X2=13745.4560mil|Y2=7686.2000mil|WIDTH=4mil
|RECORD=Track|COMPONENT=2|SELECTION=FALSE|LAYER=MECHANICAL15|LOCKED=FALSE|POLYGONOUTLINE=FALSE|X1=13745.4560mil|Y1=7686.2000mil|X2=13754.5560mil|Y2=7690.8000mil|WIDTH=4mil
|RECORD=Track|COMPONENT=2|SELECTION=FALSE|LAYER=MECHANICAL15|LOCKED=FALSE|POLYGONOUTLINE=FALSE|X1=13754.5560mil|Y1=7690.8000mil|X2=13768.2560mil|Y2=7690.8000mil|WIDTH=4mil
|RECORD=Track|COMPONENT=2|SELECTION=FALSE|LAYER=MECHANICAL15|LOCKED=FALSE|POLYGONOUTLINE=FALSE|X1=13768.2560mil|Y1=7690.8000mil|X2=13777.2560mil|Y2=7686.2000mil|WIDTH=4mil
|RECORD=Track|COMPONENT=2|SELECTION=FALSE|LAYER=MECHANICAL15|LOCKED=FALSE|POLYGONOUTLINE=FALSE|X1=13777.2560mil|Y1=7686.2000mil|X2=13781.8560mil|Y2=7672.6000mil|WIDTH=4mil
|RECORD=Track|COMPONENT=2|SELECTION=FALSE|LAYER=MECHANICAL15|LOCKED=FALSE|POLYGONOUTLINE=FALSE|X1=13781.8560mil|Y1=7672.6000mil|X2=13781.8560mil|Y2=7627.1000mil|WIDTH=4mil
|RECORD=Track|COMPONENT=2|SELECTION=FALSE|LAYER=MECHANICAL15|LOCKED=FALSE|POLYGONOUTLINE=FALSE|X1=13781.8560mil|Y1=7672.6000mil|X2=13795.4560mil|Y2=7686.2000mil|WIDTH=4mil
|RECORD=Track|COMPONENT=2|SELECTION=FALSE|LAYER=MECHANICAL15|LOCKED=FALSE|POLYGONOUTLINE=FALSE|X1=13795.4560mil|Y1=7686.2000mil|X2=13804.5560mil|Y2=7690.8000mil|WIDTH=4mil
|RECORD=Track|COMPONENT=2|SELECTION=FALSE|LAYER=MECHANICAL15|LOCKED=FALSE|POLYGONOUTLINE=FALSE|X1=13804.5560mil|Y1=7690.8000mil|X2=13818.2560mil|Y2=7690.8000mil|WIDTH=4mil
|RECORD=Track|COMPONENT=2|SELECTION=FALSE|LAYER=MECHANICAL15|LOCKED=FALSE|POLYGONOUTLINE=FALSE|X1=13818.2560mil|Y1=7690.8000mil|X2=13827.2560mil|Y2=7686.2000mil|WIDTH=4mil
|RECORD=Track|COMPONENT=2|SELECTION=FALSE|LAYER=MECHANICAL15|LOCKED=FALSE|POLYGONOUTLINE=FALSE|X1=13827.2560mil|Y1=7686.2000mil|X2=13831.8560mil|Y2=7672.6000mil|WIDTH=4mil
|RECORD=Track|COMPONENT=2|SELECTION=FALSE|LAYER=MECHANICAL15|LOCKED=FALSE|POLYGONOUTLINE=FALSE|X1=13831.8560mil|Y1=7672.6000mil|X2=13831.8560mil|Y2=7627.1000mil|WIDTH=4mil
|RECORD=Track|COMPONENT=2|SELECTION=FALSE|LAYER=MECHANICAL15|LOCKED=FALSE|POLYGONOUTLINE=FALSE|X1=13861.8560mil|Y1=7690.8000mil|X2=13861.8560mil|Y2=7627.1000mil|WIDTH=4mil
|RECORD=Track|COMPONENT=2|SELECTION=FALSE|LAYER=MECHANICAL15|LOCKED=FALSE|POLYGONOUTLINE=FALSE|X1=13861.8560mil|Y1=7672.6000mil|X2=13875.4560mil|Y2=7686.2000mil|WIDTH=4mil
|RECORD=Track|COMPONENT=2|SELECTION=FALSE|LAYER=MECHANICAL15|LOCKED=FALSE|POLYGONOUTLINE=FALSE|X1=13875.4560mil|Y1=7686.2000mil|X2=13884.5560mil|Y2=7690.8000mil|WIDTH=4mil
|RECORD=Track|COMPONENT=2|SELECTION=FALSE|LAYER=MECHANICAL15|LOCKED=FALSE|POLYGONOUTLINE=FALSE|X1=13884.5560mil|Y1=7690.8000mil|X2=13898.2560mil|Y2=7690.8000mil|WIDTH=4mil
|RECORD=Track|COMPONENT=2|SELECTION=FALSE|LAYER=MECHANICAL15|LOCKED=FALSE|POLYGONOUTLINE=FALSE|X1=13898.2560mil|Y1=7690.8000mil|X2=13907.2560mil|Y2=7686.2000mil|WIDTH=4mil
|RECORD=Track|COMPONENT=2|SELECTION=FALSE|LAYER=MECHANICAL15|LOCKED=FALSE|POLYGONOUTLINE=FALSE|X1=13907.2560mil|Y1=7686.2000mil|X2=13911.8560mil|Y2=7672.6000mil|WIDTH=4mil
|RECORD=Track|COMPONENT=2|SELECTION=FALSE|LAYER=MECHANICAL15|LOCKED=FALSE|POLYGONOUTLINE=FALSE|X1=13911.8560mil|Y1=7672.6000mil|X2=13911.8560mil|Y2=7627.1000mil|WIDTH=4mil
|RECORD=Track|COMPONENT=2|SELECTION=FALSE|LAYER=MECHANICAL15|LOCKED=FALSE|POLYGONOUTLINE=FALSE|X1=13911.8560mil|Y1=7672.6000mil|X2=13925.4560mil|Y2=7686.2000mil|WIDTH=4mil
|RECORD=Track|COMPONENT=2|SELECTION=FALSE|LAYER=MECHANICAL15|LOCKED=FALSE|POLYGONOUTLINE=FALSE|X1=13925.4560mil|Y1=7686.2000mil|X2=13934.5560mil|Y2=7690.8000mil|WIDTH=4mil
|RECORD=Track|COMPONENT=2|SELECTION=FALSE|LAYER=MECHANICAL15|LOCKED=FALSE|POLYGONOUTLINE=FALSE|X1=13934.5560mil|Y1=7690.8000mil|X2=13948.2560mil|Y2=7690.8000mil|WIDTH=4mil
|RECORD=Track|COMPONENT=2|SELECTION=FALSE|LAYER=MECHANICAL15|LOCKED=FALSE|POLYGONOUTLINE=FALSE|X1=13948.2560mil|Y1=7690.8000mil|X2=13957.2560mil|Y2=7686.2000mil|WIDTH=4mil
|RECORD=Track|COMPONENT=2|SELECTION=FALSE|LAYER=MECHANICAL15|LOCKED=FALSE|POLYGONOUTLINE=FALSE|X1=13957.2560mil|Y1=7686.2000mil|X2=13961.8560mil|Y2=7672.6000mil|WIDTH=4mil
|RECORD=Track|COMPONENT=2|SELECTION=FALSE|LAYER=MECHANICAL15|LOCKED=FALSE|POLYGONOUTLINE=FALSE|X1=13961.8560mil|Y1=7672.6000mil|X2=13961.8560mil|Y2=7627.1000mil|WIDTH=4mil
|RECORD=Track|COMPONENT=2|SELECTION=FALSE|LAYER=MECHANICAL15|LOCKED=FALSE|POLYGONOUTLINE=FALSE|X1=13632.7560mil|Y1=7160mil|X2=13632.7560mil|Y2=7656.6910mil|WIDTH=4mil
|RECORD=Track|COMPONENT=2|SELECTION=FALSE|LAYER=MECHANICAL15|LOCKED=FALSE|POLYGONOUTLINE=FALSE|X1=13642.7560mil|Y1=7160mil|X2=13642.7560mil|Y2=7656.6910mil|WIDTH=4mil
|RECORD=Text|COMPONENT=3|DESIGNATOR=True|SELECTION=FALSE|LAYER=MECHANICAL15|LOCKED=FALSE|FONTNAME=Arial|USETTFONTS=FALSE|WIDESTRING=|WIDTH=0mil|HEIGHT=0mil|ROTATION=0|MIRROR=FALSE|X=-31667.2440mil|Y=36675mil
|RECORD=Text|COMPONENT=3|COMMENT=True|SELECTION=FALSE|LAYER=MECHANICAL15|LOCKED=FALSE|FONTNAME=Arial|USETTFONTS=FALSE|WIDESTRING=|WIDTH=0mil|HEIGHT=0mil|ROTATION=0|MIRROR=FALSE|X=-31667.2440mil|Y=36675mil
|RECORD=Track|COMPONENT=3|SELECTION=FALSE|LAYER=MECHANICAL15|LOCKED=FALSE|POLYGONOUTLINE=FALSE|X1=4358.5820mil|Y1=8200mil|X2=4358.5820mil|Y2=8195mil|WIDTH=4mil
|RECORD=Track|COMPONENT=3|SELECTION=FALSE|LAYER=MECHANICAL15|LOCKED=FALSE|POLYGONOUTLINE=FALSE|X1=4343.5820mil|Y1=8140mil|X2=4358.5820mil|Y2=8200mil|WIDTH=4mil
|RECORD=Track|COMPONENT=3|SELECTION=FALSE|LAYER=MECHANICAL15|LOCKED=FALSE|POLYGONOUTLINE=FALSE|X1=4358.5820mil|Y1=8200mil|X2=4373.5820mil|Y2=8140mil|WIDTH=4mil
|RECORD=Track|COMPONENT=3|SELECTION=FALSE|LAYER=MECHANICAL15|LOCKED=FALSE|POLYGONOUTLINE=FALSE|X1=4343.5820mil|Y1=8255mil|X2=4358.5820mil|Y2=8195mil|WIDTH=4mil
|RECORD=Track|COMPONENT=3|SELECTION=FALSE|LAYER=MECHANICAL15|LOCKED=FALSE|POLYGONOUTLINE=FALSE|X1=4358.5820mil|Y1=8195mil|X2=4373.5820mil|Y2=8255mil|WIDTH=4mil
|RECORD=Track|COMPONENT=3|SELECTION=FALSE|LAYER=MECHANICAL15|LOCKED=FALSE|POLYGONOUTLINE=FALSE|X1=4192.7180mil|Y1=7923.4110mil|X2=4197.2180mil|Y2=7909.8110mil|WIDTH=4mil
|RECORD=Track|COMPONENT=3|SELECTION=FALSE|LAYER=MECHANICAL15|LOCKED=FALSE|POLYGONOUTLINE=FALSE|X1=4197.2180mil|Y1=7909.8110mil|X2=4210.8180mil|Y2=7900.7110mil|WIDTH=4mil
|RECORD=Track|COMPONENT=3|SELECTION=FALSE|LAYER=MECHANICAL15|LOCKED=FALSE|POLYGONOUTLINE=FALSE|X1=4210.8180mil|Y1=7900.7110mil|X2=4233.6180mil|Y2=7896.1110mil|WIDTH=4mil
|RECORD=Track|COMPONENT=3|SELECTION=FALSE|LAYER=MECHANICAL15|LOCKED=FALSE|POLYGONOUTLINE=FALSE|X1=4233.6180mil|Y1=7896.1110mil|X2=4247.2180mil|Y2=7896.1110mil|WIDTH=4mil
|RECORD=Track|COMPONENT=3|SELECTION=FALSE|LAYER=MECHANICAL15|LOCKED=FALSE|POLYGONOUTLINE=FALSE|X1=4247.2180mil|Y1=7896.1110mil|X2=4269.9180mil|Y2=7900.7110mil|WIDTH=4mil
|RECORD=Track|COMPONENT=3|SELECTION=FALSE|LAYER=MECHANICAL15|LOCKED=FALSE|POLYGONOUTLINE=FALSE|X1=4269.9180mil|Y1=7900.7110mil|X2=4283.6180mil|Y2=7909.8110mil|WIDTH=4mil
|RECORD=Track|COMPONENT=3|SELECTION=FALSE|LAYER=MECHANICAL15|LOCKED=FALSE|POLYGONOUTLINE=FALSE|X1=4283.6180mil|Y1=7909.8110mil|X2=4288.1180mil|Y2=7923.4110mil|WIDTH=4mil
|RECORD=Track|COMPONENT=3|SELECTION=FALSE|LAYER=MECHANICAL15|LOCKED=FALSE|POLYGONOUTLINE=FALSE|X1=4288.1180mil|Y1=7923.4110mil|X2=4288.1180mil|Y2=7932.5110mil|WIDTH=4mil
|RECORD=Track|COMPONENT=3|SELECTION=FALSE|LAYER=MECHANICAL15|LOCKED=FALSE|POLYGONOUTLINE=FALSE|X1=4288.1180mil|Y1=7932.5110mil|X2=4283.6180mil|Y2=7946.1110mil|WIDTH=4mil
|RECORD=Track|COMPONENT=3|SELECTION=FALSE|LAYER=MECHANICAL15|LOCKED=FALSE|POLYGONOUTLINE=FALSE|X1=4283.6180mil|Y1=7946.1110mil|X2=4269.9180mil|Y2=7955.2110mil|WIDTH=4mil
|RECORD=Track|COMPONENT=3|SELECTION=FALSE|LAYER=MECHANICAL15|LOCKED=FALSE|POLYGONOUTLINE=FALSE|X1=4269.9180mil|Y1=7955.2110mil|X2=4247.2180mil|Y2=7959.8110mil|WIDTH=4mil
|RECORD=Track|COMPONENT=3|SELECTION=FALSE|LAYER=MECHANICAL15|LOCKED=FALSE|POLYGONOUTLINE=FALSE|X1=4247.2180mil|Y1=7959.8110mil|X2=4233.6180mil|Y2=7959.8110mil|WIDTH=4mil
|RECORD=Track|COMPONENT=3|SELECTION=FALSE|LAYER=MECHANICAL15|LOCKED=FALSE|POLYGONOUTLINE=FALSE|X1=4233.6180mil|Y1=7959.8110mil|X2=4210.8180mil|Y2=7955.2110mil|WIDTH=4mil
|RECORD=Track|COMPONENT=3|SELECTION=FALSE|LAYER=MECHANICAL15|LOCKED=FALSE|POLYGONOUTLINE=FALSE|X1=4210.8180mil|Y1=7955.2110mil|X2=4197.2180mil|Y2=7946.1110mil|WIDTH=4mil
|RECORD=Track|COMPONENT=3|SELECTION=FALSE|LAYER=MECHANICAL15|LOCKED=FALSE|POLYGONOUTLINE=FALSE|X1=4197.2180mil|Y1=7946.1110mil|X2=4192.7180mil|Y2=7932.5110mil|WIDTH=4mil
|RECORD=Track|COMPONENT=3|SELECTION=FALSE|LAYER=MECHANICAL15|LOCKED=FALSE|POLYGONOUTLINE=FALSE|X1=4192.7180mil|Y1=7932.5110mil|X2=4192.7180mil|Y2=7923.4110mil|WIDTH=4mil
|RECORD=Track|COMPONENT=3|SELECTION=FALSE|LAYER=MECHANICAL15|LOCKED=FALSE|POLYGONOUTLINE=FALSE|X1=4265.4180mil|Y1=7994.3110mil|X2=4269.9180mil|Y2=7989.8110mil|WIDTH=4mil
|RECORD=Track|COMPONENT=3|SELECTION=FALSE|LAYER=MECHANICAL15|LOCKED=FALSE|POLYGONOUTLINE=FALSE|X1=4269.9180mil|Y1=7989.8110mil|X2=4274.5180mil|Y2=7994.3110mil|WIDTH=4mil
|RECORD=Track|COMPONENT=3|SELECTION=FALSE|LAYER=MECHANICAL15|LOCKED=FALSE|POLYGONOUTLINE=FALSE|X1=4274.5180mil|Y1=7994.3110mil|X2=4269.9180mil|Y2=7998.9110mil|WIDTH=4mil
|RECORD=Track|COMPONENT=3|SELECTION=FALSE|LAYER=MECHANICAL15|LOCKED=FALSE|POLYGONOUTLINE=FALSE|X1=4269.9180mil|Y1=7998.9110mil|X2=4265.4180mil|Y2=7994.3110mil|WIDTH=4mil
|RECORD=Track|COMPONENT=3|SELECTION=FALSE|LAYER=MECHANICAL15|LOCKED=FALSE|POLYGONOUTLINE=FALSE|X1=4210.8180mil|Y1=8028.9110mil|X2=4206.3180mil|Y2=8037.9110mil|WIDTH=4mil
|RECORD=Track|COMPONENT=3|SELECTION=FALSE|LAYER=MECHANICAL15|LOCKED=FALSE|POLYGONOUTLINE=FALSE|X1=4206.3180mil|Y1=8037.9110mil|X2=4192.7180mil|Y2=8051.6110mil|WIDTH=4mil
|RECORD=Track|COMPONENT=3|SELECTION=FALSE|LAYER=MECHANICAL15|LOCKED=FALSE|POLYGONOUTLINE=FALSE|X1=4192.7180mil|Y1=8051.6110mil|X2=4288.1180mil|Y2=8051.6110mil|WIDTH=4mil
|RECORD=Track|COMPONENT=3|SELECTION=FALSE|LAYER=MECHANICAL15|LOCKED=FALSE|POLYGONOUTLINE=FALSE|X1=4215.4180mil|Y1=8086.1110mil|X2=4210.8180mil|Y2=8086.1110mil|WIDTH=4mil
|RECORD=Track|COMPONENT=3|SELECTION=FALSE|LAYER=MECHANICAL15|LOCKED=FALSE|POLYGONOUTLINE=FALSE|X1=4210.8180mil|Y1=8086.1110mil|X2=4201.7180mil|Y2=8090.7110mil|WIDTH=4mil
|RECORD=Track|COMPONENT=3|SELECTION=FALSE|LAYER=MECHANICAL15|LOCKED=FALSE|POLYGONOUTLINE=FALSE|X1=4201.7180mil|Y1=8090.7110mil|X2=4197.2180mil|Y2=8095.2110mil|WIDTH=4mil
|RECORD=Track|COMPONENT=3|SELECTION=FALSE|LAYER=MECHANICAL15|LOCKED=FALSE|POLYGONOUTLINE=FALSE|X1=4197.2180mil|Y1=8095.2110mil|X2=4192.7180mil|Y2=8104.3110mil|WIDTH=4mil
|RECORD=Track|COMPONENT=3|SELECTION=FALSE|LAYER=MECHANICAL15|LOCKED=FALSE|POLYGONOUTLINE=FALSE|X1=4192.7180mil|Y1=8104.3110mil|X2=4192.7180mil|Y2=8122.5110mil|WIDTH=4mil
|RECORD=Track|COMPONENT=3|SELECTION=FALSE|LAYER=MECHANICAL15|LOCKED=FALSE|POLYGONOUTLINE=FALSE|X1=4192.7180mil|Y1=8122.5110mil|X2=4197.2180mil|Y2=8131.6110mil|WIDTH=4mil
|RECORD=Track|COMPONENT=3|SELECTION=FALSE|LAYER=MECHANICAL15|LOCKED=FALSE|POLYGONOUTLINE=FALSE|X1=4197.2180mil|Y1=8131.6110mil|X2=4201.7180mil|Y2=8136.1110mil|WIDTH=4mil
|RECORD=Track|COMPONENT=3|SELECTION=FALSE|LAYER=MECHANICAL15|LOCKED=FALSE|POLYGONOUTLINE=FALSE|X1=4201.7180mil|Y1=8136.1110mil|X2=4210.8180mil|Y2=8140.7110mil|WIDTH=4mil
|RECORD=Track|COMPONENT=3|SELECTION=FALSE|LAYER=MECHANICAL15|LOCKED=FALSE|POLYGONOUTLINE=FALSE|X1=4210.8180mil|Y1=8140.7110mil|X2=4219.9180mil|Y2=8140.7110mil|WIDTH=4mil
|RECORD=Track|COMPONENT=3|SELECTION=FALSE|LAYER=MECHANICAL15|LOCKED=FALSE|POLYGONOUTLINE=FALSE|X1=4219.9180mil|Y1=8140.7110mil|X2=4229.0180mil|Y2=8136.1110mil|WIDTH=4mil
|RECORD=Track|COMPONENT=3|SELECTION=FALSE|LAYER=MECHANICAL15|LOCKED=FALSE|POLYGONOUTLINE=FALSE|X1=4229.0180mil|Y1=8136.1110mil|X2=4242.7180mil|Y2=8127.0110mil|WIDTH=4mil
|RECORD=Track|COMPONENT=3|SELECTION=FALSE|LAYER=MECHANICAL15|LOCKED=FALSE|POLYGONOUTLINE=FALSE|X1=4242.7180mil|Y1=8127.0110mil|X2=4288.1180mil|Y2=8081.6110mil|WIDTH=4mil
|RECORD=Track|COMPONENT=3|SELECTION=FALSE|LAYER=MECHANICAL15|LOCKED=FALSE|POLYGONOUTLINE=FALSE|X1=4288.1180mil|Y1=8081.6110mil|X2=4288.1180mil|Y2=8145.2110mil|WIDTH=4mil
|RECORD=Track|COMPONENT=3|SELECTION=FALSE|LAYER=MECHANICAL15|LOCKED=FALSE|POLYGONOUTLINE=FALSE|X1=4192.7180mil|Y1=8238.9110mil|X2=4288.1180mil|Y2=8193.4110mil|WIDTH=4mil
|RECORD=Track|COMPONENT=3|SELECTION=FALSE|LAYER=MECHANICAL15|LOCKED=FALSE|POLYGONOUTLINE=FALSE|X1=4192.7180mil|Y1=8175.2110mil|X2=4192.7180mil|Y2=8238.9110mil|WIDTH=4mil
|RECORD=Track|COMPONENT=3|SELECTION=FALSE|LAYER=MECHANICAL15|LOCKED=FALSE|POLYGONOUTLINE=FALSE|X1=4224.5180mil|Y1=8268.9110mil|X2=4288.1180mil|Y2=8268.9110mil|WIDTH=4mil
|RECORD=Track|COMPONENT=3|SELECTION=FALSE|LAYER=MECHANICAL15|LOCKED=FALSE|POLYGONOUTLINE=FALSE|X1=4242.7180mil|Y1=8268.9110mil|X2=4229.0180mil|Y2=8282.5110mil|WIDTH=4mil
|RECORD=Track|COMPONENT=3|SELECTION=FALSE|LAYER=MECHANICAL15|LOCKED=FALSE|POLYGONOUTLINE=FALSE|X1=4229.0180mil|Y1=8282.5110mil|X2=4224.5180mil|Y2=8291.6110mil|WIDTH=4mil
|RECORD=Track|COMPONENT=3|SELECTION=FALSE|LAYER=MECHANICAL15|LOCKED=FALSE|POLYGONOUTLINE=FALSE|X1=4224.5180mil|Y1=8291.6110mil|X2=4224.5180mil|Y2=8305.2110mil|WIDTH=4mil
|RECORD=Track|COMPONENT=3|SELECTION=FALSE|LAYER=MECHANICAL15|LOCKED=FALSE|POLYGONOUTLINE=FALSE|X1=4224.5180mil|Y1=8305.2110mil|X2=4229.0180mil|Y2=8314.3110mil|WIDTH=4mil
|RECORD=Track|COMPONENT=3|SELECTION=FALSE|LAYER=MECHANICAL15|LOCKED=FALSE|POLYGONOUTLINE=FALSE|X1=4229.0180mil|Y1=8314.3110mil|X2=4242.7180mil|Y2=8318.9110mil|WIDTH=4mil
|RECORD=Track|COMPONENT=3|SELECTION=FALSE|LAYER=MECHANICAL15|LOCKED=FALSE|POLYGONOUTLINE=FALSE|X1=4242.7180mil|Y1=8318.9110mil|X2=4288.1180mil|Y2=8318.9110mil|WIDTH=4mil
|RECORD=Track|COMPONENT=3|SELECTION=FALSE|LAYER=MECHANICAL15|LOCKED=FALSE|POLYGONOUTLINE=FALSE|X1=4242.7180mil|Y1=8318.9110mil|X2=4229.0180mil|Y2=8332.5110mil|WIDTH=4mil
|RECORD=Track|COMPONENT=3|SELECTION=FALSE|LAYER=MECHANICAL15|LOCKED=FALSE|POLYGONOUTLINE=FALSE|X1=4229.0180mil|Y1=8332.5110mil|X2=4224.5180mil|Y2=8341.6110mil|WIDTH=4mil
|RECORD=Track|COMPONENT=3|SELECTION=FALSE|LAYER=MECHANICAL15|LOCKED=FALSE|POLYGONOUTLINE=FALSE|X1=4224.5180mil|Y1=8341.6110mil|X2=4224.5180mil|Y2=8355.2110mil|WIDTH=4mil
|RECORD=Track|COMPONENT=3|SELECTION=FALSE|LAYER=MECHANICAL15|LOCKED=FALSE|POLYGONOUTLINE=FALSE|X1=4224.5180mil|Y1=8355.2110mil|X2=4229.0180mil|Y2=8364.3110mil|WIDTH=4mil
|RECORD=Track|COMPONENT=3|SELECTION=FALSE|LAYER=MECHANICAL15|LOCKED=FALSE|POLYGONOUTLINE=FALSE|X1=4229.0180mil|Y1=8364.3110mil|X2=4242.7180mil|Y2=8368.9110mil|WIDTH=4mil
|RECORD=Track|COMPONENT=3|SELECTION=FALSE|LAYER=MECHANICAL15|LOCKED=FALSE|POLYGONOUTLINE=FALSE|X1=4242.7180mil|Y1=8368.9110mil|X2=4288.1180mil|Y2=8368.9110mil|WIDTH=4mil
|RECORD=Track|COMPONENT=3|SELECTION=FALSE|LAYER=MECHANICAL15|LOCKED=FALSE|POLYGONOUTLINE=FALSE|X1=4224.5180mil|Y1=8398.9110mil|X2=4288.1180mil|Y2=8398.9110mil|WIDTH=4mil
|RECORD=Track|COMPONENT=3|SELECTION=FALSE|LAYER=MECHANICAL15|LOCKED=FALSE|POLYGONOUTLINE=FALSE|X1=4242.7180mil|Y1=8398.9110mil|X2=4229.0180mil|Y2=8412.5110mil|WIDTH=4mil
|RECORD=Track|COMPONENT=3|SELECTION=FALSE|LAYER=MECHANICAL15|LOCKED=FALSE|POLYGONOUTLINE=FALSE|X1=4229.0180mil|Y1=8412.5110mil|X2=4224.5180mil|Y2=8421.6110mil|WIDTH=4mil
|RECORD=Track|COMPONENT=3|SELECTION=FALSE|LAYER=MECHANICAL15|LOCKED=FALSE|POLYGONOUTLINE=FALSE|X1=4224.5180mil|Y1=8421.6110mil|X2=4224.5180mil|Y2=8435.2110mil|WIDTH=4mil
|RECORD=Track|COMPONENT=3|SELECTION=FALSE|LAYER=MECHANICAL15|LOCKED=FALSE|POLYGONOUTLINE=FALSE|X1=4224.5180mil|Y1=8435.2110mil|X2=4229.0180mil|Y2=8444.3110mil|WIDTH=4mil
|RECORD=Track|COMPONENT=3|SELECTION=FALSE|LAYER=MECHANICAL15|LOCKED=FALSE|POLYGONOUTLINE=FALSE|X1=4229.0180mil|Y1=8444.3110mil|X2=4242.7180mil|Y2=8448.9110mil|WIDTH=4mil
|RECORD=Track|COMPONENT=3|SELECTION=FALSE|LAYER=MECHANICAL15|LOCKED=FALSE|POLYGONOUTLINE=FALSE|X1=4242.7180mil|Y1=8448.9110mil|X2=4288.1180mil|Y2=8448.9110mil|WIDTH=4mil
|RECORD=Track|COMPONENT=3|SELECTION=FALSE|LAYER=MECHANICAL15|LOCKED=FALSE|POLYGONOUTLINE=FALSE|X1=4242.7180mil|Y1=8448.9110mil|X2=4229.0180mil|Y2=8462.5110mil|WIDTH=4mil
|RECORD=Track|COMPONENT=3|SELECTION=FALSE|LAYER=MECHANICAL15|LOCKED=FALSE|POLYGONOUTLINE=FALSE|X1=4229.0180mil|Y1=8462.5110mil|X2=4224.5180mil|Y2=8471.6110mil|WIDTH=4mil
|RECORD=Track|COMPONENT=3|SELECTION=FALSE|LAYER=MECHANICAL15|LOCKED=FALSE|POLYGONOUTLINE=FALSE|X1=4224.5180mil|Y1=8471.6110mil|X2=4224.5180mil|Y2=8485.2110mil|WIDTH=4mil
|RECORD=Track|COMPONENT=3|SELECTION=FALSE|LAYER=MECHANICAL15|LOCKED=FALSE|POLYGONOUTLINE=FALSE|X1=4224.5180mil|Y1=8485.2110mil|X2=4229.0180mil|Y2=8494.3110mil|WIDTH=4mil
|RECORD=Track|COMPONENT=3|SELECTION=FALSE|LAYER=MECHANICAL15|LOCKED=FALSE|POLYGONOUTLINE=FALSE|X1=4229.0180mil|Y1=8494.3110mil|X2=4242.7180mil|Y2=8498.9110mil|WIDTH=4mil
|RECORD=Track|COMPONENT=3|SELECTION=FALSE|LAYER=MECHANICAL15|LOCKED=FALSE|POLYGONOUTLINE=FALSE|X1=4242.7180mil|Y1=8498.9110mil|X2=4288.1180mil|Y2=8498.9110mil|WIDTH=4mil
|RECORD=Track|COMPONENT=3|SELECTION=FALSE|LAYER=MECHANICAL15|LOCKED=FALSE|POLYGONOUTLINE=FALSE|X1=4357.7560mil|Y1=8200mil|X2=4458.5820mil|Y2=8200mil|WIDTH=4mil
|RECORD=Track|COMPONENT=3|SELECTION=FALSE|LAYER=MECHANICAL15|LOCKED=FALSE|POLYGONOUTLINE=FALSE|X1=4357.7560mil|Y1=8195mil|X2=4458.5820mil|Y2=8195mil|WIDTH=4mil
|RECORD=Text|COMPONENT=4|DESIGNATOR=True|SELECTION=FALSE|LAYER=MECHANICAL15|LOCKED=FALSE|FONTNAME=Arial|USETTFONTS=FALSE|WIDESTRING=|WIDTH=0mil|HEIGHT=0mil|ROTATION=0|MIRROR=FALSE|X=-31667.2440mil|Y=36675mil
|RECORD=Text|COMPONENT=4|COMMENT=True|SELECTION=FALSE|LAYER=MECHANICAL15|LOCKED=FALSE|FONTNAME=Arial|USETTFONTS=FALSE|WIDESTRING=|WIDTH=0mil|HEIGHT=0mil|ROTATION=0|MIRROR=FALSE|X=-31667.2440mil|Y=36675mil
|RECORD=Track|COMPONENT=4|SELECTION=FALSE|LAYER=MECHANICAL15|LOCKED=FALSE|POLYGONOUTLINE=FALSE|X1=4388.4790mil|Y1=8242.5900mil|X2=4333.4790mil|Y2=8267.5900mil|WIDTH=4mil
|RECORD=Track|COMPONENT=4|SELECTION=FALSE|LAYER=MECHANICAL15|LOCKED=FALSE|POLYGONOUTLINE=FALSE|X1=4340.0640mil|Y1=8281.0740mil|X2=4388.4790mil|Y2=8242.5900mil|WIDTH=4mil
|RECORD=Track|COMPONENT=4|SELECTION=FALSE|LAYER=MECHANICAL15|LOCKED=FALSE|POLYGONOUTLINE=FALSE|X1=4388.4790mil|Y1=8242.5900mil|X2=4327.6500mil|Y2=8253.7630mil|WIDTH=4mil
|RECORD=Track|COMPONENT=4|SELECTION=FALSE|LAYER=MECHANICAL15|LOCKED=FALSE|POLYGONOUTLINE=FALSE|X1=4394.3080mil|Y1=8256.4170mil|X2=4333.4790mil|Y2=8267.5900mil|WIDTH=4mil
|RECORD=Track|COMPONENT=4|SELECTION=FALSE|LAYER=MECHANICAL15|LOCKED=FALSE|POLYGONOUTLINE=FALSE|X1=4333.4790mil|Y1=8267.5900mil|X2=4381.8940mil|Y2=8229.1060mil|WIDTH=4mil
|RECORD=Track|COMPONENT=4|SELECTION=FALSE|LAYER=MECHANICAL15|LOCKED=FALSE|POLYGONOUTLINE=FALSE|X1=4147.7910mil|Y1=8514.2680mil|X2=4157.9370mil|Y2=8514.5990mil|WIDTH=4mil
|RECORD=Track|COMPONENT=4|SELECTION=FALSE|LAYER=MECHANICAL15|LOCKED=FALSE|POLYGONOUTLINE=FALSE|X1=4157.9370mil|Y1=8514.5990mil|X2=4175.9870mil|Y2=8521.4430mil|WIDTH=4mil
|RECORD=Track|COMPONENT=4|SELECTION=FALSE|LAYER=MECHANICAL15|LOCKED=FALSE|POLYGONOUTLINE=FALSE|X1=4175.9870mil|Y1=8521.4430mil|X2=4136.4690mil|Y2=8434.5030mil|WIDTH=4mil
|RECORD=Track|COMPONENT=4|SELECTION=FALSE|LAYER=MECHANICAL15|LOCKED=FALSE|POLYGONOUTLINE=FALSE|X1=4177.3110mil|Y1=8440.9830mil|X2=4171.3110mil|Y2=8438.6580mil|WIDTH=4mil
|RECORD=Track|COMPONENT=4|SELECTION=FALSE|LAYER=MECHANICAL15|LOCKED=FALSE|POLYGONOUTLINE=FALSE|X1=4171.3110mil|Y1=8438.6580mil|X2=4173.5460mil|Y2=8432.6990mil|WIDTH=4mil
|RECORD=Track|COMPONENT=4|SELECTION=FALSE|LAYER=MECHANICAL15|LOCKED=FALSE|POLYGONOUTLINE=FALSE|X1=4173.5460mil|Y1=8432.6990mil|X2=4179.5960mil|Y2=8434.8920mil|WIDTH=4mil
|RECORD=Track|COMPONENT=4|SELECTION=FALSE|LAYER=MECHANICAL15|LOCKED=FALSE|POLYGONOUTLINE=FALSE|X1=4179.5960mil|Y1=8434.8920mil|X2=4177.3110mil|Y2=8440.9830mil|WIDTH=4mil
|RECORD=Track|COMPONENT=4|SELECTION=FALSE|LAYER=MECHANICAL15|LOCKED=FALSE|POLYGONOUTLINE=FALSE|X1=4288.5090mil|Y1=8470.2970mil|X2=4247.1780mil|Y2=8489.0840mil|WIDTH=4mil
|RECORD=Track|COMPONENT=4|SELECTION=FALSE|LAYER=MECHANICAL15|LOCKED=FALSE|POLYGONOUTLINE=FALSE|X1=4247.1780mil|Y1=8489.0840mil|X2=4226.0660mil|Y2=8453.7530mil|WIDTH=4mil
|RECORD=Track|COMPONENT=4|SELECTION=FALSE|LAYER=MECHANICAL15|LOCKED=FALSE|POLYGONOUTLINE=FALSE|X1=4226.0660mil|Y1=8453.7530mil|X2=4232.1150mil|Y2=8455.9460mil|WIDTH=4mil
|RECORD=Track|COMPONENT=4|SELECTION=FALSE|LAYER=MECHANICAL15|LOCKED=FALSE|POLYGONOUTLINE=FALSE|X1=4232.1150mil|Y1=8455.9460mil|X2=4246.4000mil|Y2=8454.5060mil|WIDTH=4mil
|RECORD=Track|COMPONENT=4|SELECTION=FALSE|LAYER=MECHANICAL15|LOCKED=FALSE|POLYGONOUTLINE=FALSE|X1=4246.4000mil|Y1=8454.5060mil|X2=4258.7810mil|Y2=8448.8780mil|WIDTH=4mil
|RECORD=Track|COMPONENT=4|SELECTION=FALSE|LAYER=MECHANICAL15|LOCKED=FALSE|POLYGONOUTLINE=FALSE|X1=4258.7810mil|Y1=8448.8780mil|X2=4269.3490mil|Y2=8439.0220mil|WIDTH=4mil
|RECORD=Track|COMPONENT=4|SELECTION=FALSE|LAYER=MECHANICAL15|LOCKED=FALSE|POLYGONOUTLINE=FALSE|X1=4269.3490mil|Y1=8439.0220mil|X2=4273.8680mil|Y2=8426.9720mil|WIDTH=4mil
|RECORD=Track|COMPONENT=4|SELECTION=FALSE|LAYER=MECHANICAL15|LOCKED=FALSE|POLYGONOUTLINE=FALSE|X1=4273.8680mil|Y1=8426.9720mil|X2=4272.3370mil|Y2=8412.7290mil|WIDTH=4mil
|RECORD=Track|COMPONENT=4|SELECTION=FALSE|LAYER=MECHANICAL15|LOCKED=FALSE|POLYGONOUTLINE=FALSE|X1=4272.3370mil|Y1=8412.7290mil|X2=4268.5720mil|Y2=8404.4440mil|WIDTH=4mil
|RECORD=Track|COMPONENT=4|SELECTION=FALSE|LAYER=MECHANICAL15|LOCKED=FALSE|POLYGONOUTLINE=FALSE|X1=4268.5720mil|Y1=8404.4440mil|X2=4258.8470mil|Y2=8393.9250mil|WIDTH=4mil
|RECORD=Track|COMPONENT=4|SELECTION=FALSE|LAYER=MECHANICAL15|LOCKED=FALSE|POLYGONOUTLINE=FALSE|X1=4258.8470mil|Y1=8393.9250mil|X2=4246.7970mil|Y2=8389.4070mil|WIDTH=4mil
|RECORD=Track|COMPONENT=4|SELECTION=FALSE|LAYER=MECHANICAL15|LOCKED=FALSE|POLYGONOUTLINE=FALSE|X1=4246.7970mil|Y1=8389.4070mil|X2=4232.4220mil|Y2=8390.8880mil|WIDTH=4mil
|RECORD=Track|COMPONENT=4|SELECTION=FALSE|LAYER=MECHANICAL15|LOCKED=FALSE|POLYGONOUTLINE=FALSE|X1=4232.4220mil|Y1=8390.8880mil|X2=4220.0410mil|Y2=8396.5160mil|WIDTH=4mil
|RECORD=Track|COMPONENT=4|SELECTION=FALSE|LAYER=MECHANICAL15|LOCKED=FALSE|POLYGONOUTLINE=FALSE|X1=4220.0410mil|Y1=8396.5160mil|X2=4209.5630mil|Y2=8406.3310mil|WIDTH=4mil
|RECORD=Track|COMPONENT=4|SELECTION=FALSE|LAYER=MECHANICAL15|LOCKED=FALSE|POLYGONOUTLINE=FALSE|X1=4209.5630mil|Y1=8406.3310mil|X2=4207.2380mil|Y2=8412.3310mil|WIDTH=4mil
|RECORD=Track|COMPONENT=4|SELECTION=FALSE|LAYER=MECHANICAL15|LOCKED=FALSE|POLYGONOUTLINE=FALSE|X1=4207.2380mil|Y1=8412.3310mil|X2=4206.9070mil|Y2=8422.4780mil|WIDTH=4mil
|RECORD=Track|COMPONENT=4|SELECTION=FALSE|LAYER=MECHANICAL15|LOCKED=FALSE|POLYGONOUTLINE=FALSE|X1=4332.3880mil|Y1=8450.3520mil|X2=4377.9070mil|Y2=8429.6610mil|WIDTH=4mil
|RECORD=Track|COMPONENT=4|SELECTION=FALSE|LAYER=MECHANICAL15|LOCKED=FALSE|POLYGONOUTLINE=FALSE|X1=4377.9070mil|Y1=8429.6610mil|X2=4337.9910mil|Y2=8407.8210mil|WIDTH=4mil
|RECORD=Track|COMPONENT=4|SELECTION=FALSE|LAYER=MECHANICAL15|LOCKED=FALSE|POLYGONOUTLINE=FALSE|X1=4337.9910mil|Y1=8407.8210mil|X2=4350.4630mil|Y2=8402.1520mil|WIDTH=4mil
|RECORD=Track|COMPONENT=4|SELECTION=FALSE|LAYER=MECHANICAL15|LOCKED=FALSE|POLYGONOUTLINE=FALSE|X1=4350.4630mil|Y1=8402.1520mil|X2=4356.8850mil|Y2=8394.2900mil|WIDTH=4mil
|RECORD=Track|COMPONENT=4|SELECTION=FALSE|LAYER=MECHANICAL15|LOCKED=FALSE|POLYGONOUTLINE=FALSE|X1=4356.8850mil|Y1=8394.2900mil|X2=4359.0790mil|Y2=8388.2400mil|WIDTH=4mil
|RECORD=Track|COMPONENT=4|SELECTION=FALSE|LAYER=MECHANICAL15|LOCKED=FALSE|POLYGONOUTLINE=FALSE|X1=4359.0790mil|Y1=8388.2400mil|X2=4357.6380mil|Y2=8373.9550mil|WIDTH=4mil
|RECORD=Track|COMPONENT=4|SELECTION=FALSE|LAYER=MECHANICAL15|LOCKED=FALSE|POLYGONOUTLINE=FALSE|X1=4357.6380mil|Y1=8373.9550mil|X2=4353.8730mil|Y2=8365.6710mil|WIDTH=4mil
|RECORD=Track|COMPONENT=4|SELECTION=FALSE|LAYER=MECHANICAL15|LOCKED=FALSE|POLYGONOUTLINE=FALSE|X1=4353.8730mil|Y1=8365.6710mil|X2=4344.0570mil|Y2=8355.1930mil|WIDTH=4mil
|RECORD=Track|COMPONENT=4|SELECTION=FALSE|LAYER=MECHANICAL15|LOCKED=FALSE|POLYGONOUTLINE=FALSE|X1=4344.0570mil|Y1=8355.1930mil|X2=4332.0080mil|Y2=8350.6750mil|WIDTH=4mil
|RECORD=Track|COMPONENT=4|SELECTION=FALSE|LAYER=MECHANICAL15|LOCKED=FALSE|POLYGONOUTLINE=FALSE|X1=4332.0080mil|Y1=8350.6750mil|X2=4317.7230mil|Y2=8352.1150mil|WIDTH=4mil
|RECORD=Track|COMPONENT=4|SELECTION=FALSE|LAYER=MECHANICAL15|LOCKED=FALSE|POLYGONOUTLINE=FALSE|X1=4317.7230mil|Y1=8352.1150mil|X2=4305.2510mil|Y2=8357.7840mil|WIDTH=4mil
|RECORD=Track|COMPONENT=4|SELECTION=FALSE|LAYER=MECHANICAL15|LOCKED=FALSE|POLYGONOUTLINE=FALSE|X1=4305.2510mil|Y1=8357.7840mil|X2=4294.7740mil|Y2=8367.5990mil|WIDTH=4mil
|RECORD=Track|COMPONENT=4|SELECTION=FALSE|LAYER=MECHANICAL15|LOCKED=FALSE|POLYGONOUTLINE=FALSE|X1=4294.7740mil|Y1=8367.5990mil|X2=4292.5390mil|Y2=8373.5580mil|WIDTH=4mil
|RECORD=Track|COMPONENT=4|SELECTION=FALSE|LAYER=MECHANICAL15|LOCKED=FALSE|POLYGONOUTLINE=FALSE|X1=4292.5390mil|Y1=8373.5580mil|X2=4292.1170mil|Y2=8383.7460mil|WIDTH=4mil
|RECORD=Track|COMPONENT=4|SELECTION=FALSE|LAYER=MECHANICAL15|LOCKED=FALSE|POLYGONOUTLINE=FALSE|X1=4459.0200mil|Y1=8392.7920mil|X2=4417.5990mil|Y2=8411.6200mil|WIDTH=4mil
|RECORD=Track|COMPONENT=4|SELECTION=FALSE|LAYER=MECHANICAL15|LOCKED=FALSE|POLYGONOUTLINE=FALSE|X1=4417.5990mil|Y1=8411.6200mil|X2=4396.5770mil|Y2=8376.2480mil|WIDTH=4mil
|RECORD=Track|COMPONENT=4|SELECTION=FALSE|LAYER=MECHANICAL15|LOCKED=FALSE|POLYGONOUTLINE=FALSE|X1=4396.5770mil|Y1=8376.2480mil|X2=4402.5360mil|Y2=8378.4820mil|WIDTH=4mil
|RECORD=Track|COMPONENT=4|SELECTION=FALSE|LAYER=MECHANICAL15|LOCKED=FALSE|POLYGONOUTLINE=FALSE|X1=4402.5360mil|Y1=8378.4820mil|X2=4416.9120mil|Y2=8377.0010mil|WIDTH=4mil
|RECORD=Track|COMPONENT=4|SELECTION=FALSE|LAYER=MECHANICAL15|LOCKED=FALSE|POLYGONOUTLINE=FALSE|X1=4416.9120mil|Y1=8377.0010mil|X2=4429.2930mil|Y2=8371.3730mil|WIDTH=4mil
|RECORD=Track|COMPONENT=4|SELECTION=FALSE|LAYER=MECHANICAL15|LOCKED=FALSE|POLYGONOUTLINE=FALSE|X1=4429.2930mil|Y1=8371.3730mil|X2=4439.8610mil|Y2=8361.5160mil|WIDTH=4mil
|RECORD=Track|COMPONENT=4|SELECTION=FALSE|LAYER=MECHANICAL15|LOCKED=FALSE|POLYGONOUTLINE=FALSE|X1=4439.8610mil|Y1=8361.5160mil|X2=4444.2890mil|Y2=8349.5080mil|WIDTH=4mil
|RECORD=Track|COMPONENT=4|SELECTION=FALSE|LAYER=MECHANICAL15|LOCKED=FALSE|POLYGONOUTLINE=FALSE|X1=4444.2890mil|Y1=8349.5080mil|X2=4442.8490mil|Y2=8335.2230mil|WIDTH=4mil
|RECORD=Track|COMPONENT=4|SELECTION=FALSE|LAYER=MECHANICAL15|LOCKED=FALSE|POLYGONOUTLINE=FALSE|X1=4442.8490mil|Y1=8335.2230mil|X2=4439.0830mil|Y2=8326.9390mil|WIDTH=4mil
|RECORD=Track|COMPONENT=4|SELECTION=FALSE|LAYER=MECHANICAL15|LOCKED=FALSE|POLYGONOUTLINE=FALSE|X1=4439.0830mil|Y1=8326.9390mil|X2=4429.2680mil|Y2=8316.4620mil|WIDTH=4mil
|RECORD=Track|COMPONENT=4|SELECTION=FALSE|LAYER=MECHANICAL15|LOCKED=FALSE|POLYGONOUTLINE=FALSE|X1=4429.2680mil|Y1=8316.4620mil|X2=4417.3090mil|Y2=8311.9010mil|WIDTH=4mil
|RECORD=Track|COMPONENT=4|SELECTION=FALSE|LAYER=MECHANICAL15|LOCKED=FALSE|POLYGONOUTLINE=FALSE|X1=4417.3090mil|Y1=8311.9010mil|X2=4402.9330mil|Y2=8313.3830mil|WIDTH=4mil
|RECORD=Track|COMPONENT=4|SELECTION=FALSE|LAYER=MECHANICAL15|LOCKED=FALSE|POLYGONOUTLINE=FALSE|X1=4402.9330mil|Y1=8313.3830mil|X2=4390.5520mil|Y2=8319.0110mil|WIDTH=4mil
|RECORD=Track|COMPONENT=4|SELECTION=FALSE|LAYER=MECHANICAL15|LOCKED=FALSE|POLYGONOUTLINE=FALSE|X1=4390.5520mil|Y1=8319.0110mil|X2=4379.9840mil|Y2=8328.8670mil|WIDTH=4mil
|RECORD=Track|COMPONENT=4|SELECTION=FALSE|LAYER=MECHANICAL15|LOCKED=FALSE|POLYGONOUTLINE=FALSE|X1=4379.9840mil|Y1=8328.8670mil|X2=4377.7490mil|Y2=8334.8260mil|WIDTH=4mil
|RECORD=Track|COMPONENT=4|SELECTION=FALSE|LAYER=MECHANICAL15|LOCKED=FALSE|POLYGONOUTLINE=FALSE|X1=4377.7490mil|Y1=8334.8260mil|X2=4377.4180mil|Y2=8344.9730mil|WIDTH=4mil
|RECORD=Track|COMPONENT=4|SELECTION=FALSE|LAYER=MECHANICAL15|LOCKED=FALSE|POLYGONOUTLINE=FALSE|X1=4481.4570mil|Y1=8347.6620mil|X2=4455.0970mil|Y2=8289.6720mil|WIDTH=4mil
|RECORD=Track|COMPONENT=4|SELECTION=FALSE|LAYER=MECHANICAL15|LOCKED=FALSE|POLYGONOUTLINE=FALSE|X1=4473.9250mil|Y1=8331.0940mil|X2=4491.9340mil|Y2=8337.8470mil|WIDTH=4mil
|RECORD=Track|COMPONENT=4|SELECTION=FALSE|LAYER=MECHANICAL15|LOCKED=FALSE|POLYGONOUTLINE=FALSE|X1=4491.9340mil|Y1=8337.8470mil|X2=4502.1220mil|Y2=8338.2690mil|WIDTH=4mil
|RECORD=Track|COMPONENT=4|SELECTION=FALSE|LAYER=MECHANICAL15|LOCKED=FALSE|POLYGONOUTLINE=FALSE|X1=4502.1220mil|Y1=8338.2690mil|X2=4514.5940mil|Y2=8332.6000mil|WIDTH=4mil
|RECORD=Track|COMPONENT=4|SELECTION=FALSE|LAYER=MECHANICAL15|LOCKED=FALSE|POLYGONOUTLINE=FALSE|X1=4514.5940mil|Y1=8332.6000mil|X2=4520.8840mil|Y2=8324.6880mil|WIDTH=4mil
|RECORD=Track|COMPONENT=4|SELECTION=FALSE|LAYER=MECHANICAL15|LOCKED=FALSE|POLYGONOUTLINE=FALSE|X1=4520.8840mil|Y1=8324.6880mil|X2=4519.4440mil|Y2=8310.4030mil|WIDTH=4mil
|RECORD=Track|COMPONENT=4|SELECTION=FALSE|LAYER=MECHANICAL15|LOCKED=FALSE|POLYGONOUTLINE=FALSE|X1=4519.4440mil|Y1=8310.4030mil|X2=4500.6160mil|Y2=8268.9820mil|WIDTH=4mil
|RECORD=Track|COMPONENT=4|SELECTION=FALSE|LAYER=MECHANICAL15|LOCKED=FALSE|POLYGONOUTLINE=FALSE|X1=4519.4440mil|Y1=8310.4030mil|X2=4537.4520mil|Y2=8317.1570mil|WIDTH=4mil
|RECORD=Track|COMPONENT=4|SELECTION=FALSE|LAYER=MECHANICAL15|LOCKED=FALSE|POLYGONOUTLINE=FALSE|X1=4537.4520mil|Y1=8317.1570mil|X2=4547.6400mil|Y2=8317.5790mil|WIDTH=4mil
|RECORD=Track|COMPONENT=4|SELECTION=FALSE|LAYER=MECHANICAL15|LOCKED=FALSE|POLYGONOUTLINE=FALSE|X1=4547.6400mil|Y1=8317.5790mil|X2=4560.1120mil|Y2=8311.9100mil|WIDTH=4mil
|RECORD=Track|COMPONENT=4|SELECTION=FALSE|LAYER=MECHANICAL15|LOCKED=FALSE|POLYGONOUTLINE=FALSE|X1=4560.1120mil|Y1=8311.9100mil|X2=4566.4020mil|Y2=8303.9980mil|WIDTH=4mil
|RECORD=Track|COMPONENT=4|SELECTION=FALSE|LAYER=MECHANICAL15|LOCKED=FALSE|POLYGONOUTLINE=FALSE|X1=4566.4020mil|Y1=8303.9980mil|X2=4564.9620mil|Y2=8289.7130mil|WIDTH=4mil
|RECORD=Track|COMPONENT=4|SELECTION=FALSE|LAYER=MECHANICAL15|LOCKED=FALSE|POLYGONOUTLINE=FALSE|X1=4564.9620mil|Y1=8289.7130mil|X2=4546.1340mil|Y2=8248.2920mil|WIDTH=4mil
|RECORD=Track|COMPONENT=4|SELECTION=FALSE|LAYER=MECHANICAL15|LOCKED=FALSE|POLYGONOUTLINE=FALSE|X1=4599.8040mil|Y1=8293.8680mil|X2=4573.4450mil|Y2=8235.8780mil|WIDTH=4mil
|RECORD=Track|COMPONENT=4|SELECTION=FALSE|LAYER=MECHANICAL15|LOCKED=FALSE|POLYGONOUTLINE=FALSE|X1=4592.2730mil|Y1=8277.2990mil|X2=4610.2820mil|Y2=8284.0520mil|WIDTH=4mil
|RECORD=Track|COMPONENT=4|SELECTION=FALSE|LAYER=MECHANICAL15|LOCKED=FALSE|POLYGONOUTLINE=FALSE|X1=4610.2820mil|Y1=8284.0520mil|X2=4620.4700mil|Y2=8284.4750mil|WIDTH=4mil
|RECORD=Track|COMPONENT=4|SELECTION=FALSE|LAYER=MECHANICAL15|LOCKED=FALSE|POLYGONOUTLINE=FALSE|X1=4620.4700mil|Y1=8284.4750mil|X2=4632.9420mil|Y2=8278.8050mil|WIDTH=4mil
|RECORD=Track|COMPONENT=4|SELECTION=FALSE|LAYER=MECHANICAL15|LOCKED=FALSE|POLYGONOUTLINE=FALSE|X1=4632.9420mil|Y1=8278.8050mil|X2=4639.2310mil|Y2=8270.8940mil|WIDTH=4mil
|RECORD=Track|COMPONENT=4|SELECTION=FALSE|LAYER=MECHANICAL15|LOCKED=FALSE|POLYGONOUTLINE=FALSE|X1=4639.2310mil|Y1=8270.8940mil|X2=4637.7910mil|Y2=8256.6090mil|WIDTH=4mil
|RECORD=Track|COMPONENT=4|SELECTION=FALSE|LAYER=MECHANICAL15|LOCKED=FALSE|POLYGONOUTLINE=FALSE|X1=4637.7910mil|Y1=8256.6090mil|X2=4618.9630mil|Y2=8215.1870mil|WIDTH=4mil
|RECORD=Track|COMPONENT=4|SELECTION=FALSE|LAYER=MECHANICAL15|LOCKED=FALSE|POLYGONOUTLINE=FALSE|X1=4637.7910mil|Y1=8256.6090mil|X2=4655.8000mil|Y2=8263.3620mil|WIDTH=4mil
|RECORD=Track|COMPONENT=4|SELECTION=FALSE|LAYER=MECHANICAL15|LOCKED=FALSE|POLYGONOUTLINE=FALSE|X1=4655.8000mil|Y1=8263.3620mil|X2=4665.9880mil|Y2=8263.7840mil|WIDTH=4mil
|RECORD=Track|COMPONENT=4|SELECTION=FALSE|LAYER=MECHANICAL15|LOCKED=FALSE|POLYGONOUTLINE=FALSE|X1=4665.9880mil|Y1=8263.7840mil|X2=4678.4600mil|Y2=8258.1150mil|WIDTH=4mil
|RECORD=Track|COMPONENT=4|SELECTION=FALSE|LAYER=MECHANICAL15|LOCKED=FALSE|POLYGONOUTLINE=FALSE|X1=4678.4600mil|Y1=8258.1150mil|X2=4684.7500mil|Y2=8250.2030mil|WIDTH=4mil
|RECORD=Track|COMPONENT=4|SELECTION=FALSE|LAYER=MECHANICAL15|LOCKED=FALSE|POLYGONOUTLINE=FALSE|X1=4684.7500mil|Y1=8250.2030mil|X2=4683.3100mil|Y2=8235.9190mil|WIDTH=4mil
|RECORD=Track|COMPONENT=4|SELECTION=FALSE|LAYER=MECHANICAL15|LOCKED=FALSE|POLYGONOUTLINE=FALSE|X1=4683.3100mil|Y1=8235.9190mil|X2=4664.4820mil|Y2=8194.4970mil|WIDTH=4mil
|RECORD=Track|COMPONENT=4|SELECTION=FALSE|LAYER=MECHANICAL15|LOCKED=FALSE|POLYGONOUTLINE=FALSE|X1=4357.7560mil|Y1=8175mil|X2=4429.8590mil|Y2=8333.6270mil|WIDTH=4mil
|RECORD=Track|COMPONENT=4|SELECTION=FALSE|LAYER=MECHANICAL15|LOCKED=FALSE|POLYGONOUTLINE=FALSE|X1=4302.7560mil|Y1=8200mil|X2=4374.8590mil|Y2=8358.6270mil|WIDTH=4mil
|RECORD=Text|COMPONENT=5|DESIGNATOR=True|SELECTION=FALSE|LAYER=MECHANICAL15|LOCKED=FALSE|FONTNAME=Arial|USETTFONTS=FALSE|WIDESTRING=|WIDTH=0mil|HEIGHT=0mil|ROTATION=0|MIRROR=FALSE|X=-31667.2440mil|Y=36675mil
|RECORD=Text|COMPONENT=5|COMMENT=True|SELECTION=FALSE|LAYER=MECHANICAL15|LOCKED=FALSE|FONTNAME=Arial|USETTFONTS=FALSE|WIDESTRING=|WIDTH=0mil|HEIGHT=0mil|ROTATION=0|MIRROR=FALSE|X=-31667.2440mil|Y=36675mil
|RECORD=Track|COMPONENT=5|SELECTION=FALSE|LAYER=MECHANICAL15|LOCKED=FALSE|POLYGONOUTLINE=FALSE|X1=12982.4790mil|Y1=7311.9210mil|X2=13287.4790mil|Y2=7316.9210mil|WIDTH=4mil
|RECORD=Track|COMPONENT=5|SELECTION=FALSE|LAYER=MECHANICAL15|LOCKED=FALSE|POLYGONOUTLINE=FALSE|X1=13042.7160mil|Y1=7297.9070mil|X2=12982.4790mil|Y2=7311.9210mil|WIDTH=4mil
|RECORD=Track|COMPONENT=5|SELECTION=FALSE|LAYER=MECHANICAL15|LOCKED=FALSE|POLYGONOUTLINE=FALSE|X1=12982.4790mil|Y1=7311.9210mil|X2=13042.2250mil|Y2=7327.9030mil|WIDTH=4mil
|RECORD=Track|COMPONENT=5|SELECTION=FALSE|LAYER=MECHANICAL15|LOCKED=FALSE|POLYGONOUTLINE=FALSE|X1=13227.7330mil|Y1=7300.9400mil|X2=13287.4790mil|Y2=7316.9210mil|WIDTH=4mil
|RECORD=Track|COMPONENT=5|SELECTION=FALSE|LAYER=MECHANICAL15|LOCKED=FALSE|POLYGONOUTLINE=FALSE|X1=13287.4790mil|Y1=7316.9210mil|X2=13227.2410mil|Y2=7330.9360mil|WIDTH=4mil
|RECORD=Track|COMPONENT=5|SELECTION=FALSE|LAYER=MECHANICAL15|LOCKED=FALSE|POLYGONOUTLINE=FALSE|X1=12871.8250mil|Y1=7476.0480mil|X2=12827.9970mil|Y2=7379.8170mil|WIDTH=4mil
|RECORD=Track|COMPONENT=5|SELECTION=FALSE|LAYER=MECHANICAL15|LOCKED=FALSE|POLYGONOUTLINE=FALSE|X1=12808.2340mil|Y1=7475.0060mil|X2=12871.8250mil|Y2=7476.0480mil|WIDTH=4mil
|RECORD=Track|COMPONENT=5|SELECTION=FALSE|LAYER=MECHANICAL15|LOCKED=FALSE|POLYGONOUTLINE=FALSE|X1=12907.6120mil|Y1=7403.9250mil|X2=12903.0880mil|Y2=7399.2510mil|WIDTH=4mil
|RECORD=Track|COMPONENT=5|SELECTION=FALSE|LAYER=MECHANICAL15|LOCKED=FALSE|POLYGONOUTLINE=FALSE|X1=12903.0880mil|Y1=7399.2510mil|X2=12907.7610mil|Y2=7394.8270mil|WIDTH=4mil
|RECORD=Track|COMPONENT=5|SELECTION=FALSE|LAYER=MECHANICAL15|LOCKED=FALSE|POLYGONOUTLINE=FALSE|X1=12907.7610mil|Y1=7394.8270mil|X2=12912.1870mil|Y2=7399.4000mil|WIDTH=4mil
|RECORD=Track|COMPONENT=5|SELECTION=FALSE|LAYER=MECHANICAL15|LOCKED=FALSE|POLYGONOUTLINE=FALSE|X1=12912.1870mil|Y1=7399.4000mil|X2=12907.6120mil|Y2=7403.9250mil|WIDTH=4mil
|RECORD=Track|COMPONENT=5|SELECTION=FALSE|LAYER=MECHANICAL15|LOCKED=FALSE|POLYGONOUTLINE=FALSE|X1=13004.5070mil|Y1=7478.2230mil|X2=12960.6790mil|Y2=7381.9920mil|WIDTH=4mil
|RECORD=Track|COMPONENT=5|SELECTION=FALSE|LAYER=MECHANICAL15|LOCKED=FALSE|POLYGONOUTLINE=FALSE|X1=12940.9160mil|Y1=7477.1810mil|X2=13004.5070mil|Y2=7478.2230mil|WIDTH=4mil
|RECORD=Track|COMPONENT=5|SELECTION=FALSE|LAYER=MECHANICAL15|LOCKED=FALSE|POLYGONOUTLINE=FALSE|X1=13079.9970mil|Y1=7479.4610mil|X2=13035.5460mil|Y2=7415.1240mil|WIDTH=4mil
|RECORD=Track|COMPONENT=5|SELECTION=FALSE|LAYER=MECHANICAL15|LOCKED=FALSE|POLYGONOUTLINE=FALSE|X1=13035.5460mil|Y1=7415.1240mil|X2=13103.7370mil|Y2=7416.2420mil|WIDTH=4mil
|RECORD=Track|COMPONENT=5|SELECTION=FALSE|LAYER=MECHANICAL15|LOCKED=FALSE|POLYGONOUTLINE=FALSE|X1=13079.9970mil|Y1=7479.4610mil|X2=13081.5630mil|Y2=7383.9740mil|WIDTH=4mil
|RECORD=Track|COMPONENT=5|SELECTION=FALSE|LAYER=MECHANICAL15|LOCKED=FALSE|POLYGONOUTLINE=FALSE|X1=13155.4870mil|Y1=7480.6990mil|X2=13141.8640mil|Y2=7475.8750mil|WIDTH=4mil
|RECORD=Track|COMPONENT=5|SELECTION=FALSE|LAYER=MECHANICAL15|LOCKED=FALSE|POLYGONOUTLINE=FALSE|X1=13141.8640mil|Y1=7475.8750mil|X2=13137.5120mil|Y2=7466.8020mil|WIDTH=4mil
|RECORD=Track|COMPONENT=5|SELECTION=FALSE|LAYER=MECHANICAL15|LOCKED=FALSE|POLYGONOUTLINE=FALSE|X1=13137.5120mil|Y1=7466.8020mil|X2=13137.6620mil|Y2=7457.7030mil|WIDTH=4mil
|RECORD=Track|COMPONENT=5|SELECTION=FALSE|LAYER=MECHANICAL15|LOCKED=FALSE|POLYGONOUTLINE=FALSE|X1=13137.6620mil|Y1=7457.7030mil|X2=13142.3100mil|Y2=7448.6780mil|WIDTH=4mil
|RECORD=Track|COMPONENT=5|SELECTION=FALSE|LAYER=MECHANICAL15|LOCKED=FALSE|POLYGONOUTLINE=FALSE|X1=13142.3100mil|Y1=7448.6780mil|X2=13151.4840mil|Y2=7444.2280mil|WIDTH=4mil
|RECORD=Track|COMPONENT=5|SELECTION=FALSE|LAYER=MECHANICAL15|LOCKED=FALSE|POLYGONOUTLINE=FALSE|X1=13151.4840mil|Y1=7444.2280mil|X2=13169.7560mil|Y2=7440.0270mil|WIDTH=4mil
|RECORD=Track|COMPONENT=5|SELECTION=FALSE|LAYER=MECHANICAL15|LOCKED=FALSE|POLYGONOUTLINE=FALSE|X1=13169.7560mil|Y1=7440.0270mil|X2=13183.4290mil|Y2=7435.6510mil|WIDTH=4mil
|RECORD=Track|COMPONENT=5|SELECTION=FALSE|LAYER=MECHANICAL15|LOCKED=FALSE|POLYGONOUTLINE=FALSE|X1=13183.4290mil|Y1=7435.6510mil|X2=13192.6770mil|Y2=7426.7010mil|WIDTH=4mil
|RECORD=Track|COMPONENT=5|SELECTION=FALSE|LAYER=MECHANICAL15|LOCKED=FALSE|POLYGONOUTLINE=FALSE|X1=13192.6770mil|Y1=7426.7010mil|X2=13197.4240mil|Y2=7417.7780mil|WIDTH=4mil
|RECORD=Track|COMPONENT=5|SELECTION=FALSE|LAYER=MECHANICAL15|LOCKED=FALSE|POLYGONOUTLINE=FALSE|X1=13197.4240mil|Y1=7417.7780mil|X2=13197.6490mil|Y2=7404.0790mil|WIDTH=4mil
|RECORD=Track|COMPONENT=5|SELECTION=FALSE|LAYER=MECHANICAL15|LOCKED=FALSE|POLYGONOUTLINE=FALSE|X1=13197.6490mil|Y1=7404.0790mil|X2=13193.1980mil|Y2=7394.9050mil|WIDTH=4mil
|RECORD=Track|COMPONENT=5|SELECTION=FALSE|LAYER=MECHANICAL15|LOCKED=FALSE|POLYGONOUTLINE=FALSE|X1=13193.1980mil|Y1=7394.9050mil|X2=13188.7730mil|Y2=7390.3320mil|WIDTH=4mil
|RECORD=Track|COMPONENT=5|SELECTION=FALSE|LAYER=MECHANICAL15|LOCKED=FALSE|POLYGONOUTLINE=FALSE|X1=13188.7730mil|Y1=7390.3320mil|X2=13175.1500mil|Y2=7385.5080mil|WIDTH=4mil
|RECORD=Track|COMPONENT=5|SELECTION=FALSE|LAYER=MECHANICAL15|LOCKED=FALSE|POLYGONOUTLINE=FALSE|X1=13175.1500mil|Y1=7385.5080mil|X2=13157.0520mil|Y2=7385.2110mil|WIDTH=4mil
|RECORD=Track|COMPONENT=5|SELECTION=FALSE|LAYER=MECHANICAL15|LOCKED=FALSE|POLYGONOUTLINE=FALSE|X1=13157.0520mil|Y1=7385.2110mil|X2=13143.2790mil|Y2=7389.5860mil|WIDTH=4mil
|RECORD=Track|COMPONENT=5|SELECTION=FALSE|LAYER=MECHANICAL15|LOCKED=FALSE|POLYGONOUTLINE=FALSE|X1=13143.2790mil|Y1=7389.5860mil|X2=13138.7060mil|Y2=7394.0120mil|WIDTH=4mil
|RECORD=Track|COMPONENT=5|SELECTION=FALSE|LAYER=MECHANICAL15|LOCKED=FALSE|POLYGONOUTLINE=FALSE|X1=13138.7060mil|Y1=7394.0120mil|X2=13133.9570mil|Y2=7403.0350mil|WIDTH=4mil
|RECORD=Track|COMPONENT=5|SELECTION=FALSE|LAYER=MECHANICAL15|LOCKED=FALSE|POLYGONOUTLINE=FALSE|X1=13133.9570mil|Y1=7403.0350mil|X2=13133.7330mil|Y2=7416.7330mil|WIDTH=4mil
|RECORD=Track|COMPONENT=5|SELECTION=FALSE|LAYER=MECHANICAL15|LOCKED=FALSE|POLYGONOUTLINE=FALSE|X1=13133.7330mil|Y1=7416.7330mil|X2=13138.1840mil|Y2=7425.8080mil|WIDTH=4mil
|RECORD=Track|COMPONENT=5|SELECTION=FALSE|LAYER=MECHANICAL15|LOCKED=FALSE|POLYGONOUTLINE=FALSE|X1=13138.1840mil|Y1=7425.8080mil|X2=13147.1340mil|Y2=7435.0560mil|WIDTH=4mil
|RECORD=Track|COMPONENT=5|SELECTION=FALSE|LAYER=MECHANICAL15|LOCKED=FALSE|POLYGONOUTLINE=FALSE|X1=13147.1340mil|Y1=7435.0560mil|X2=13160.6570mil|Y2=7439.8780mil|WIDTH=4mil
|RECORD=Track|COMPONENT=5|SELECTION=FALSE|LAYER=MECHANICAL15|LOCKED=FALSE|POLYGONOUTLINE=FALSE|X1=13160.6570mil|Y1=7439.8780mil|X2=13178.7810mil|Y2=7444.6760mil|WIDTH=4mil
|RECORD=Track|COMPONENT=5|SELECTION=FALSE|LAYER=MECHANICAL15|LOCKED=FALSE|POLYGONOUTLINE=FALSE|X1=13178.7810mil|Y1=7444.6760mil|X2=13187.8040mil|Y2=7449.4240mil|WIDTH=4mil
|RECORD=Track|COMPONENT=5|SELECTION=FALSE|LAYER=MECHANICAL15|LOCKED=FALSE|POLYGONOUTLINE=FALSE|X1=13187.8040mil|Y1=7449.4240mil|X2=13192.1540mil|Y2=7458.5970mil|WIDTH=4mil
|RECORD=Track|COMPONENT=5|SELECTION=FALSE|LAYER=MECHANICAL15|LOCKED=FALSE|POLYGONOUTLINE=FALSE|X1=13192.1540mil|Y1=7458.5970mil|X2=13192.0050mil|Y2=7467.6950mil|WIDTH=4mil
|RECORD=Track|COMPONENT=5|SELECTION=FALSE|LAYER=MECHANICAL15|LOCKED=FALSE|POLYGONOUTLINE=FALSE|X1=13192.0050mil|Y1=7467.6950mil|X2=13187.3580mil|Y2=7476.6200mil|WIDTH=4mil
|RECORD=Track|COMPONENT=5|SELECTION=FALSE|LAYER=MECHANICAL15|LOCKED=FALSE|POLYGONOUTLINE=FALSE|X1=13187.3580mil|Y1=7476.6200mil|X2=13173.5850mil|Y2=7480.9950mil|WIDTH=4mil
|RECORD=Track|COMPONENT=5|SELECTION=FALSE|LAYER=MECHANICAL15|LOCKED=FALSE|POLYGONOUTLINE=FALSE|X1=13173.5850mil|Y1=7480.9950mil|X2=13155.4870mil|Y2=7480.6990mil|WIDTH=4mil
|RECORD=Track|COMPONENT=5|SELECTION=FALSE|LAYER=MECHANICAL15|LOCKED=FALSE|POLYGONOUTLINE=FALSE|X1=13226.8990mil|Y1=7450.0650mil|X2=13227.9430mil|Y2=7386.3740mil|WIDTH=4mil
|RECORD=Track|COMPONENT=5|SELECTION=FALSE|LAYER=MECHANICAL15|LOCKED=FALSE|POLYGONOUTLINE=FALSE|X1=13227.1970mil|Y1=7431.8670mil|X2=13240.5720mil|Y2=7445.6890mil|WIDTH=4mil
|RECORD=Track|COMPONENT=5|SELECTION=FALSE|LAYER=MECHANICAL15|LOCKED=FALSE|POLYGONOUTLINE=FALSE|X1=13240.5720mil|Y1=7445.6890mil|X2=13249.5960mil|Y2=7450.4370mil|WIDTH=4mil
|RECORD=Track|COMPONENT=5|SELECTION=FALSE|LAYER=MECHANICAL15|LOCKED=FALSE|POLYGONOUTLINE=FALSE|X1=13249.5960mil|Y1=7450.4370mil|X2=13263.1940mil|Y2=7450.6600mil|WIDTH=4mil
|RECORD=Track|COMPONENT=5|SELECTION=FALSE|LAYER=MECHANICAL15|LOCKED=FALSE|POLYGONOUTLINE=FALSE|X1=13263.1940mil|Y1=7450.6600mil|X2=13272.3680mil|Y2=7446.2100mil|WIDTH=4mil
|RECORD=Track|COMPONENT=5|SELECTION=FALSE|LAYER=MECHANICAL15|LOCKED=FALSE|POLYGONOUTLINE=FALSE|X1=13272.3680mil|Y1=7446.2100mil|X2=13277.1900mil|Y2=7432.6870mil|WIDTH=4mil
|RECORD=Track|COMPONENT=5|SELECTION=FALSE|LAYER=MECHANICAL15|LOCKED=FALSE|POLYGONOUTLINE=FALSE|X1=13277.1900mil|Y1=7432.6870mil|X2=13277.9360mil|Y2=7387.1930mil|WIDTH=4mil
|RECORD=Track|COMPONENT=5|SELECTION=FALSE|LAYER=MECHANICAL15|LOCKED=FALSE|POLYGONOUTLINE=FALSE|X1=13277.1900mil|Y1=7432.6870mil|X2=13290.5660mil|Y2=7446.5080mil|WIDTH=4mil
|RECORD=Track|COMPONENT=5|SELECTION=FALSE|LAYER=MECHANICAL15|LOCKED=FALSE|POLYGONOUTLINE=FALSE|X1=13290.5660mil|Y1=7446.5080mil|X2=13299.5890mil|Y2=7451.2570mil|WIDTH=4mil
|RECORD=Track|COMPONENT=5|SELECTION=FALSE|LAYER=MECHANICAL15|LOCKED=FALSE|POLYGONOUTLINE=FALSE|X1=13299.5890mil|Y1=7451.2570mil|X2=13313.1870mil|Y2=7451.4800mil|WIDTH=4mil
|RECORD=Track|COMPONENT=5|SELECTION=FALSE|LAYER=MECHANICAL15|LOCKED=FALSE|POLYGONOUTLINE=FALSE|X1=13313.1870mil|Y1=7451.4800mil|X2=13322.3610mil|Y2=7447.0290mil|WIDTH=4mil
|RECORD=Track|COMPONENT=5|SELECTION=FALSE|LAYER=MECHANICAL15|LOCKED=FALSE|POLYGONOUTLINE=FALSE|X1=13322.3610mil|Y1=7447.0290mil|X2=13327.1840mil|Y2=7433.5070mil|WIDTH=4mil
|RECORD=Track|COMPONENT=5|SELECTION=FALSE|LAYER=MECHANICAL15|LOCKED=FALSE|POLYGONOUTLINE=FALSE|X1=13327.1840mil|Y1=7433.5070mil|X2=13327.9290mil|Y2=7388.0130mil|WIDTH=4mil
|RECORD=Track|COMPONENT=5|SELECTION=FALSE|LAYER=MECHANICAL15|LOCKED=FALSE|POLYGONOUTLINE=FALSE|X1=13356.8810mil|Y1=7452.1960mil|X2=13357.9250mil|Y2=7388.5040mil|WIDTH=4mil
|RECORD=Track|COMPONENT=5|SELECTION=FALSE|LAYER=MECHANICAL15|LOCKED=FALSE|POLYGONOUTLINE=FALSE|X1=13357.1800mil|Y1=7433.9980mil|X2=13370.5550mil|Y2=7447.8190mil|WIDTH=4mil
|RECORD=Track|COMPONENT=5|SELECTION=FALSE|LAYER=MECHANICAL15|LOCKED=FALSE|POLYGONOUTLINE=FALSE|X1=13370.5550mil|Y1=7447.8190mil|X2=13379.5780mil|Y2=7452.5680mil|WIDTH=4mil
|RECORD=Track|COMPONENT=5|SELECTION=FALSE|LAYER=MECHANICAL15|LOCKED=FALSE|POLYGONOUTLINE=FALSE|X1=13379.5780mil|Y1=7452.5680mil|X2=13393.1760mil|Y2=7452.7910mil|WIDTH=4mil
|RECORD=Track|COMPONENT=5|SELECTION=FALSE|LAYER=MECHANICAL15|LOCKED=FALSE|POLYGONOUTLINE=FALSE|X1=13393.1760mil|Y1=7452.7910mil|X2=13402.3510mil|Y2=7448.3410mil|WIDTH=4mil
|RECORD=Track|COMPONENT=5|SELECTION=FALSE|LAYER=MECHANICAL15|LOCKED=FALSE|POLYGONOUTLINE=FALSE|X1=13402.3510mil|Y1=7448.3410mil|X2=13407.1730mil|Y2=7434.8180mil|WIDTH=4mil
|RECORD=Track|COMPONENT=5|SELECTION=FALSE|LAYER=MECHANICAL15|LOCKED=FALSE|POLYGONOUTLINE=FALSE|X1=13407.1730mil|Y1=7434.8180mil|X2=13407.9190mil|Y2=7389.3240mil|WIDTH=4mil
|RECORD=Track|COMPONENT=5|SELECTION=FALSE|LAYER=MECHANICAL15|LOCKED=FALSE|POLYGONOUTLINE=FALSE|X1=13407.1730mil|Y1=7434.8180mil|X2=13420.5480mil|Y2=7448.6390mil|WIDTH=4mil
|RECORD=Track|COMPONENT=5|SELECTION=FALSE|LAYER=MECHANICAL15|LOCKED=FALSE|POLYGONOUTLINE=FALSE|X1=13420.5480mil|Y1=7448.6390mil|X2=13429.5720mil|Y2=7453.3870mil|WIDTH=4mil
|RECORD=Track|COMPONENT=5|SELECTION=FALSE|LAYER=MECHANICAL15|LOCKED=FALSE|POLYGONOUTLINE=FALSE|X1=13429.5720mil|Y1=7453.3870mil|X2=13443.1700mil|Y2=7453.6100mil|WIDTH=4mil
|RECORD=Track|COMPONENT=5|SELECTION=FALSE|LAYER=MECHANICAL15|LOCKED=FALSE|POLYGONOUTLINE=FALSE|X1=13443.1700mil|Y1=7453.6100mil|X2=13452.3440mil|Y2=7449.1600mil|WIDTH=4mil
|RECORD=Track|COMPONENT=5|SELECTION=FALSE|LAYER=MECHANICAL15|LOCKED=FALSE|POLYGONOUTLINE=FALSE|X1=13452.3440mil|Y1=7449.1600mil|X2=13457.1660mil|Y2=7435.6370mil|WIDTH=4mil
|RECORD=Track|COMPONENT=5|SELECTION=FALSE|LAYER=MECHANICAL15|LOCKED=FALSE|POLYGONOUTLINE=FALSE|X1=13457.1660mil|Y1=7435.6370mil|X2=13457.9120mil|Y2=7390.1440mil|WIDTH=4mil
|RECORD=Track|COMPONENT=5|SELECTION=FALSE|LAYER=MECHANICAL15|LOCKED=FALSE|POLYGONOUTLINE=FALSE|X1=12982.7560mil|Y1=7295mil|X2=12980.8390mil|Y2=7411.9080mil|WIDTH=4mil
|RECORD=Track|COMPONENT=5|SELECTION=FALSE|LAYER=MECHANICAL15|LOCKED=FALSE|POLYGONOUTLINE=FALSE|X1=13287.7560mil|Y1=7300mil|X2=13285.8390mil|Y2=7416.9080mil|WIDTH=4mil
|RECORD=Text|COMPONENT=6|DESIGNATOR=True|SELECTION=FALSE|LAYER=MECHANICAL15|LOCKED=FALSE|FONTNAME=Arial|USETTFONTS=FALSE|WIDESTRING=|WIDTH=0mil|HEIGHT=0mil|ROTATION=0|MIRROR=FALSE|X=-31667.2440mil|Y=36675mil
|RECORD=Text|COMPONENT=6|COMMENT=True|SELECTION=FALSE|LAYER=MECHANICAL15|LOCKED=FALSE|FONTNAME=Arial|USETTFONTS=FALSE|WIDESTRING=|WIDTH=0mil|HEIGHT=0mil|ROTATION=0|MIRROR=FALSE|X=-31667.2440mil|Y=36675mil
|RECORD=Track|COMPONENT=6|SELECTION=FALSE|LAYER=MECHANICAL15|LOCKED=FALSE|POLYGONOUTLINE=FALSE|X1=13357.7560mil|Y1=7312.8430mil|X2=13397.7560mil|Y2=7312.8430mil|WIDTH=4mil
|RECORD=Track|COMPONENT=6|SELECTION=FALSE|LAYER=MECHANICAL15|LOCKED=FALSE|POLYGONOUTLINE=FALSE|X1=13417.7560mil|Y1=7297.8430mil|X2=13357.7560mil|Y2=7312.8430mil|WIDTH=4mil
|RECORD=Track|COMPONENT=6|SELECTION=FALSE|LAYER=MECHANICAL15|LOCKED=FALSE|POLYGONOUTLINE=FALSE|X1=13357.7560mil|Y1=7312.8430mil|X2=13417.7560mil|Y2=7327.8430mil|WIDTH=4mil
|RECORD=Track|COMPONENT=6|SELECTION=FALSE|LAYER=MECHANICAL15|LOCKED=FALSE|POLYGONOUTLINE=FALSE|X1=13337.7560mil|Y1=7297.8430mil|X2=13397.7560mil|Y2=7312.8430mil|WIDTH=4mil
|RECORD=Track|COMPONENT=6|SELECTION=FALSE|LAYER=MECHANICAL15|LOCKED=FALSE|POLYGONOUTLINE=FALSE|X1=13397.7560mil|Y1=7312.8430mil|X2=13337.7560mil|Y2=7327.8430mil|WIDTH=4mil
|RECORD=Track|COMPONENT=6|SELECTION=FALSE|LAYER=MECHANICAL15|LOCKED=FALSE|POLYGONOUTLINE=FALSE|X1=13099.1560mil|Y1=7460.6000mil|X2=13108.2560mil|Y2=7465.1000mil|WIDTH=4mil
|RECORD=Track|COMPONENT=6|SELECTION=FALSE|LAYER=MECHANICAL15|LOCKED=FALSE|POLYGONOUTLINE=FALSE|X1=13108.2560mil|Y1=7465.1000mil|X2=13121.8560mil|Y2=7478.8000mil|WIDTH=4mil
|RECORD=Track|COMPONENT=6|SELECTION=FALSE|LAYER=MECHANICAL15|LOCKED=FALSE|POLYGONOUTLINE=FALSE|X1=13121.8560mil|Y1=7478.8000mil|X2=13121.8560mil|Y2=7383.3000mil|WIDTH=4mil
|RECORD=Track|COMPONENT=6|SELECTION=FALSE|LAYER=MECHANICAL15|LOCKED=FALSE|POLYGONOUTLINE=FALSE|X1=13156.3560mil|Y1=7406mil|X2=13151.8560mil|Y2=7401.5000mil|WIDTH=4mil
|RECORD=Track|COMPONENT=6|SELECTION=FALSE|LAYER=MECHANICAL15|LOCKED=FALSE|POLYGONOUTLINE=FALSE|X1=13151.8560mil|Y1=7401.5000mil|X2=13156.3560mil|Y2=7396.9000mil|WIDTH=4mil
|RECORD=Track|COMPONENT=6|SELECTION=FALSE|LAYER=MECHANICAL15|LOCKED=FALSE|POLYGONOUTLINE=FALSE|X1=13156.3560mil|Y1=7396.9000mil|X2=13160.9560mil|Y2=7401.5000mil|WIDTH=4mil
|RECORD=Track|COMPONENT=6|SELECTION=FALSE|LAYER=MECHANICAL15|LOCKED=FALSE|POLYGONOUTLINE=FALSE|X1=13160.9560mil|Y1=7401.5000mil|X2=13156.3560mil|Y2=7406mil|WIDTH=4mil
|RECORD=Track|COMPONENT=6|SELECTION=FALSE|LAYER=MECHANICAL15|LOCKED=FALSE|POLYGONOUTLINE=FALSE|X1=13218.2560mil|Y1=7478.8000mil|X2=13204.5560mil|Y2=7474.2000mil|WIDTH=4mil
|RECORD=Track|COMPONENT=6|SELECTION=FALSE|LAYER=MECHANICAL15|LOCKED=FALSE|POLYGONOUTLINE=FALSE|X1=13204.5560mil|Y1=7474.2000mil|X2=13195.4560mil|Y2=7460.6000mil|WIDTH=4mil
|RECORD=Track|COMPONENT=6|SELECTION=FALSE|LAYER=MECHANICAL15|LOCKED=FALSE|POLYGONOUTLINE=FALSE|X1=13195.4560mil|Y1=7460.6000mil|X2=13190.9560mil|Y2=7437.8000mil|WIDTH=4mil
|RECORD=Track|COMPONENT=6|SELECTION=FALSE|LAYER=MECHANICAL15|LOCKED=FALSE|POLYGONOUTLINE=FALSE|X1=13190.9560mil|Y1=7437.8000mil|X2=13190.9560mil|Y2=7424.2000mil|WIDTH=4mil
|RECORD=Track|COMPONENT=6|SELECTION=FALSE|LAYER=MECHANICAL15|LOCKED=FALSE|POLYGONOUTLINE=FALSE|X1=13190.9560mil|Y1=7424.2000mil|X2=13195.4560mil|Y2=7401.5000mil|WIDTH=4mil
|RECORD=Track|COMPONENT=6|SELECTION=FALSE|LAYER=MECHANICAL15|LOCKED=FALSE|POLYGONOUTLINE=FALSE|X1=13195.4560mil|Y1=7401.5000mil|X2=13204.5560mil|Y2=7387.8000mil|WIDTH=4mil
|RECORD=Track|COMPONENT=6|SELECTION=FALSE|LAYER=MECHANICAL15|LOCKED=FALSE|POLYGONOUTLINE=FALSE|X1=13204.5560mil|Y1=7387.8000mil|X2=13218.2560mil|Y2=7383.3000mil|WIDTH=4mil
|RECORD=Track|COMPONENT=6|SELECTION=FALSE|LAYER=MECHANICAL15|LOCKED=FALSE|POLYGONOUTLINE=FALSE|X1=13218.2560mil|Y1=7383.3000mil|X2=13227.2560mil|Y2=7383.3000mil|WIDTH=4mil
|RECORD=Track|COMPONENT=6|SELECTION=FALSE|LAYER=MECHANICAL15|LOCKED=FALSE|POLYGONOUTLINE=FALSE|X1=13227.2560mil|Y1=7383.3000mil|X2=13240.9560mil|Y2=7387.8000mil|WIDTH=4mil
|RECORD=Track|COMPONENT=6|SELECTION=FALSE|LAYER=MECHANICAL15|LOCKED=FALSE|POLYGONOUTLINE=FALSE|X1=13240.9560mil|Y1=7387.8000mil|X2=13250.0560mil|Y2=7401.5000mil|WIDTH=4mil
|RECORD=Track|COMPONENT=6|SELECTION=FALSE|LAYER=MECHANICAL15|LOCKED=FALSE|POLYGONOUTLINE=FALSE|X1=13250.0560mil|Y1=7401.5000mil|X2=13254.5560mil|Y2=7424.2000mil|WIDTH=4mil
|RECORD=Track|COMPONENT=6|SELECTION=FALSE|LAYER=MECHANICAL15|LOCKED=FALSE|POLYGONOUTLINE=FALSE|X1=13254.5560mil|Y1=7424.2000mil|X2=13254.5560mil|Y2=7437.8000mil|WIDTH=4mil
|RECORD=Track|COMPONENT=6|SELECTION=FALSE|LAYER=MECHANICAL15|LOCKED=FALSE|POLYGONOUTLINE=FALSE|X1=13254.5560mil|Y1=7437.8000mil|X2=13250.0560mil|Y2=7460.6000mil|WIDTH=4mil
|RECORD=Track|COMPONENT=6|SELECTION=FALSE|LAYER=MECHANICAL15|LOCKED=FALSE|POLYGONOUTLINE=FALSE|X1=13250.0560mil|Y1=7460.6000mil|X2=13240.9560mil|Y2=7474.2000mil|WIDTH=4mil
|RECORD=Track|COMPONENT=6|SELECTION=FALSE|LAYER=MECHANICAL15|LOCKED=FALSE|POLYGONOUTLINE=FALSE|X1=13240.9560mil|Y1=7474.2000mil|X2=13227.2560mil|Y2=7478.8000mil|WIDTH=4mil
|RECORD=Track|COMPONENT=6|SELECTION=FALSE|LAYER=MECHANICAL15|LOCKED=FALSE|POLYGONOUTLINE=FALSE|X1=13227.2560mil|Y1=7478.8000mil|X2=13218.2560mil|Y2=7478.8000mil|WIDTH=4mil
|RECORD=Track|COMPONENT=6|SELECTION=FALSE|LAYER=MECHANICAL15|LOCKED=FALSE|POLYGONOUTLINE=FALSE|X1=13284.5560mil|Y1=7460.6000mil|X2=13293.6560mil|Y2=7465.1000mil|WIDTH=4mil
|RECORD=Track|COMPONENT=6|SELECTION=FALSE|LAYER=MECHANICAL15|LOCKED=FALSE|POLYGONOUTLINE=FALSE|X1=13293.6560mil|Y1=7465.1000mil|X2=13307.2560mil|Y2=7478.8000mil|WIDTH=4mil
|RECORD=Track|COMPONENT=6|SELECTION=FALSE|LAYER=MECHANICAL15|LOCKED=FALSE|POLYGONOUTLINE=FALSE|X1=13307.2560mil|Y1=7478.8000mil|X2=13307.2560mil|Y2=7383.3000mil|WIDTH=4mil
|RECORD=Track|COMPONENT=6|SELECTION=FALSE|LAYER=MECHANICAL15|LOCKED=FALSE|POLYGONOUTLINE=FALSE|X1=13391.8560mil|Y1=7465.1000mil|X2=13387.2560mil|Y2=7474.2000mil|WIDTH=4mil
|RECORD=Track|COMPONENT=6|SELECTION=FALSE|LAYER=MECHANICAL15|LOCKED=FALSE|POLYGONOUTLINE=FALSE|X1=13387.2560mil|Y1=7474.2000mil|X2=13373.6560mil|Y2=7478.8000mil|WIDTH=4mil
|RECORD=Track|COMPONENT=6|SELECTION=FALSE|LAYER=MECHANICAL15|LOCKED=FALSE|POLYGONOUTLINE=FALSE|X1=13373.6560mil|Y1=7478.8000mil|X2=13364.5560mil|Y2=7478.8000mil|WIDTH=4mil
|RECORD=Track|COMPONENT=6|SELECTION=FALSE|LAYER=MECHANICAL15|LOCKED=FALSE|POLYGONOUTLINE=FALSE|X1=13364.5560mil|Y1=7478.8000mil|X2=13350.9560mil|Y2=7474.2000mil|WIDTH=4mil
|RECORD=Track|COMPONENT=6|SELECTION=FALSE|LAYER=MECHANICAL15|LOCKED=FALSE|POLYGONOUTLINE=FALSE|X1=13350.9560mil|Y1=7474.2000mil|X2=13341.8560mil|Y2=7460.6000mil|WIDTH=4mil
|RECORD=Track|COMPONENT=6|SELECTION=FALSE|LAYER=MECHANICAL15|LOCKED=FALSE|POLYGONOUTLINE=FALSE|X1=13341.8560mil|Y1=7460.6000mil|X2=13337.2560mil|Y2=7437.8000mil|WIDTH=4mil
|RECORD=Track|COMPONENT=6|SELECTION=FALSE|LAYER=MECHANICAL15|LOCKED=FALSE|POLYGONOUTLINE=FALSE|X1=13337.2560mil|Y1=7437.8000mil|X2=13337.2560mil|Y2=7415.1000mil|WIDTH=4mil
|RECORD=Track|COMPONENT=6|SELECTION=FALSE|LAYER=MECHANICAL15|LOCKED=FALSE|POLYGONOUTLINE=FALSE|X1=13337.2560mil|Y1=7415.1000mil|X2=13341.8560mil|Y2=7396.9000mil|WIDTH=4mil
|RECORD=Track|COMPONENT=6|SELECTION=FALSE|LAYER=MECHANICAL15|LOCKED=FALSE|POLYGONOUTLINE=FALSE|X1=13341.8560mil|Y1=7396.9000mil|X2=13350.9560mil|Y2=7387.8000mil|WIDTH=4mil
|RECORD=Track|COMPONENT=6|SELECTION=FALSE|LAYER=MECHANICAL15|LOCKED=FALSE|POLYGONOUTLINE=FALSE|X1=13350.9560mil|Y1=7387.8000mil|X2=13364.5560mil|Y2=7383.3000mil|WIDTH=4mil
|RECORD=Track|COMPONENT=6|SELECTION=FALSE|LAYER=MECHANICAL15|LOCKED=FALSE|POLYGONOUTLINE=FALSE|X1=13364.5560mil|Y1=7383.3000mil|X2=13369.1560mil|Y2=7383.3000mil|WIDTH=4mil
|RECORD=Track|COMPONENT=6|SELECTION=FALSE|LAYER=MECHANICAL15|LOCKED=FALSE|POLYGONOUTLINE=FALSE|X1=13369.1560mil|Y1=7383.3000mil|X2=13382.7560mil|Y2=7387.8000mil|WIDTH=4mil
|RECORD=Track|COMPONENT=6|SELECTION=FALSE|LAYER=MECHANICAL15|LOCKED=FALSE|POLYGONOUTLINE=FALSE|X1=13382.7560mil|Y1=7387.8000mil|X2=13391.8560mil|Y2=7396.9000mil|WIDTH=4mil
|RECORD=Track|COMPONENT=6|SELECTION=FALSE|LAYER=MECHANICAL15|LOCKED=FALSE|POLYGONOUTLINE=FALSE|X1=13391.8560mil|Y1=7396.9000mil|X2=13396.3560mil|Y2=7410.6000mil|WIDTH=4mil
|RECORD=Track|COMPONENT=6|SELECTION=FALSE|LAYER=MECHANICAL15|LOCKED=FALSE|POLYGONOUTLINE=FALSE|X1=13396.3560mil|Y1=7410.6000mil|X2=13396.3560mil|Y2=7415.1000mil|WIDTH=4mil
|RECORD=Track|COMPONENT=6|SELECTION=FALSE|LAYER=MECHANICAL15|LOCKED=FALSE|POLYGONOUTLINE=FALSE|X1=13396.3560mil|Y1=7415.1000mil|X2=13391.8560mil|Y2=7428.8000mil|WIDTH=4mil
|RECORD=Track|COMPONENT=6|SELECTION=FALSE|LAYER=MECHANICAL15|LOCKED=FALSE|POLYGONOUTLINE=FALSE|X1=13391.8560mil|Y1=7428.8000mil|X2=13382.7560mil|Y2=7437.8000mil|WIDTH=4mil
|RECORD=Track|COMPONENT=6|SELECTION=FALSE|LAYER=MECHANICAL15|LOCKED=FALSE|POLYGONOUTLINE=FALSE|X1=13382.7560mil|Y1=7437.8000mil|X2=13369.1560mil|Y2=7442.4000mil|WIDTH=4mil
|RECORD=Track|COMPONENT=6|SELECTION=FALSE|LAYER=MECHANICAL15|LOCKED=FALSE|POLYGONOUTLINE=FALSE|X1=13369.1560mil|Y1=7442.4000mil|X2=13364.5560mil|Y2=7442.4000mil|WIDTH=4mil
|RECORD=Track|COMPONENT=6|SELECTION=FALSE|LAYER=MECHANICAL15|LOCKED=FALSE|POLYGONOUTLINE=FALSE|X1=13364.5560mil|Y1=7442.4000mil|X2=13350.9560mil|Y2=7437.8000mil|WIDTH=4mil
|RECORD=Track|COMPONENT=6|SELECTION=FALSE|LAYER=MECHANICAL15|LOCKED=FALSE|POLYGONOUTLINE=FALSE|X1=13350.9560mil|Y1=7437.8000mil|X2=13341.8560mil|Y2=7428.8000mil|WIDTH=4mil
|RECORD=Track|COMPONENT=6|SELECTION=FALSE|LAYER=MECHANICAL15|LOCKED=FALSE|POLYGONOUTLINE=FALSE|X1=13341.8560mil|Y1=7428.8000mil|X2=13337.2560mil|Y2=7415.1000mil|WIDTH=4mil
|RECORD=Track|COMPONENT=6|SELECTION=FALSE|LAYER=MECHANICAL15|LOCKED=FALSE|POLYGONOUTLINE=FALSE|X1=13426.3560mil|Y1=7446.9000mil|X2=13426.3560mil|Y2=7383.3000mil|WIDTH=4mil
|RECORD=Track|COMPONENT=6|SELECTION=FALSE|LAYER=MECHANICAL15|LOCKED=FALSE|POLYGONOUTLINE=FALSE|X1=13426.3560mil|Y1=7428.8000mil|X2=13440.0560mil|Y2=7442.4000mil|WIDTH=4mil
|RECORD=Track|COMPONENT=6|SELECTION=FALSE|LAYER=MECHANICAL15|LOCKED=FALSE|POLYGONOUTLINE=FALSE|X1=13440.0560mil|Y1=7442.4000mil|X2=13449.1560mil|Y2=7446.9000mil|WIDTH=4mil
|RECORD=Track|COMPONENT=6|SELECTION=FALSE|LAYER=MECHANICAL15|LOCKED=FALSE|POLYGONOUTLINE=FALSE|X1=13449.1560mil|Y1=7446.9000mil|X2=13462.7560mil|Y2=7446.9000mil|WIDTH=4mil
|RECORD=Track|COMPONENT=6|SELECTION=FALSE|LAYER=MECHANICAL15|LOCKED=FALSE|POLYGONOUTLINE=FALSE|X1=13462.7560mil|Y1=7446.9000mil|X2=13471.8560mil|Y2=7442.4000mil|WIDTH=4mil
|RECORD=Track|COMPONENT=6|SELECTION=FALSE|LAYER=MECHANICAL15|LOCKED=FALSE|POLYGONOUTLINE=FALSE|X1=13471.8560mil|Y1=7442.4000mil|X2=13476.3560mil|Y2=7428.8000mil|WIDTH=4mil
|RECORD=Track|COMPONENT=6|SELECTION=FALSE|LAYER=MECHANICAL15|LOCKED=FALSE|POLYGONOUTLINE=FALSE|X1=13476.3560mil|Y1=7428.8000mil|X2=13476.3560mil|Y2=7383.3000mil|WIDTH=4mil
|RECORD=Track|COMPONENT=6|SELECTION=FALSE|LAYER=MECHANICAL15|LOCKED=FALSE|POLYGONOUTLINE=FALSE|X1=13476.3560mil|Y1=7428.8000mil|X2=13490.0560mil|Y2=7442.4000mil|WIDTH=4mil
|RECORD=Track|COMPONENT=6|SELECTION=FALSE|LAYER=MECHANICAL15|LOCKED=FALSE|POLYGONOUTLINE=FALSE|X1=13490.0560mil|Y1=7442.4000mil|X2=13499.1560mil|Y2=7446.9000mil|WIDTH=4mil
|RECORD=Track|COMPONENT=6|SELECTION=FALSE|LAYER=MECHANICAL15|LOCKED=FALSE|POLYGONOUTLINE=FALSE|X1=13499.1560mil|Y1=7446.9000mil|X2=13512.7560mil|Y2=7446.9000mil|WIDTH=4mil
|RECORD=Track|COMPONENT=6|SELECTION=FALSE|LAYER=MECHANICAL15|LOCKED=FALSE|POLYGONOUTLINE=FALSE|X1=13512.7560mil|Y1=7446.9000mil|X2=13521.8560mil|Y2=7442.4000mil|WIDTH=4mil
|RECORD=Track|COMPONENT=6|SELECTION=FALSE|LAYER=MECHANICAL15|LOCKED=FALSE|POLYGONOUTLINE=FALSE|X1=13521.8560mil|Y1=7442.4000mil|X2=13526.3560mil|Y2=7428.8000mil|WIDTH=4mil
|RECORD=Track|COMPONENT=6|SELECTION=FALSE|LAYER=MECHANICAL15|LOCKED=FALSE|POLYGONOUTLINE=FALSE|X1=13526.3560mil|Y1=7428.8000mil|X2=13526.3560mil|Y2=7383.3000mil|WIDTH=4mil
|RECORD=Track|COMPONENT=6|SELECTION=FALSE|LAYER=MECHANICAL15|LOCKED=FALSE|POLYGONOUTLINE=FALSE|X1=13556.3560mil|Y1=7446.9000mil|X2=13556.3560mil|Y2=7383.3000mil|WIDTH=4mil
|RECORD=Track|COMPONENT=6|SELECTION=FALSE|LAYER=MECHANICAL15|LOCKED=FALSE|POLYGONOUTLINE=FALSE|X1=13556.3560mil|Y1=7428.8000mil|X2=13570.0560mil|Y2=7442.4000mil|WIDTH=4mil
|RECORD=Track|COMPONENT=6|SELECTION=FALSE|LAYER=MECHANICAL15|LOCKED=FALSE|POLYGONOUTLINE=FALSE|X1=13570.0560mil|Y1=7442.4000mil|X2=13579.1560mil|Y2=7446.9000mil|WIDTH=4mil
|RECORD=Track|COMPONENT=6|SELECTION=FALSE|LAYER=MECHANICAL15|LOCKED=FALSE|POLYGONOUTLINE=FALSE|X1=13579.1560mil|Y1=7446.9000mil|X2=13592.7560mil|Y2=7446.9000mil|WIDTH=4mil
|RECORD=Track|COMPONENT=6|SELECTION=FALSE|LAYER=MECHANICAL15|LOCKED=FALSE|POLYGONOUTLINE=FALSE|X1=13592.7560mil|Y1=7446.9000mil|X2=13601.8560mil|Y2=7442.4000mil|WIDTH=4mil
|RECORD=Track|COMPONENT=6|SELECTION=FALSE|LAYER=MECHANICAL15|LOCKED=FALSE|POLYGONOUTLINE=FALSE|X1=13601.8560mil|Y1=7442.4000mil|X2=13606.3560mil|Y2=7428.8000mil|WIDTH=4mil
|RECORD=Track|COMPONENT=6|SELECTION=FALSE|LAYER=MECHANICAL15|LOCKED=FALSE|POLYGONOUTLINE=FALSE|X1=13606.3560mil|Y1=7428.8000mil|X2=13606.3560mil|Y2=7383.3000mil|WIDTH=4mil
|RECORD=Track|COMPONENT=6|SELECTION=FALSE|LAYER=MECHANICAL15|LOCKED=FALSE|POLYGONOUTLINE=FALSE|X1=13606.3560mil|Y1=7428.8000mil|X2=13620.0560mil|Y2=7442.4000mil|WIDTH=4mil
|RECORD=Track|COMPONENT=6|SELECTION=FALSE|LAYER=MECHANICAL15|LOCKED=FALSE|POLYGONOUTLINE=FALSE|X1=13620.0560mil|Y1=7442.4000mil|X2=13629.1560mil|Y2=7446.9000mil|WIDTH=4mil
|RECORD=Track|COMPONENT=6|SELECTION=FALSE|LAYER=MECHANICAL15|LOCKED=FALSE|POLYGONOUTLINE=FALSE|X1=13629.1560mil|Y1=7446.9000mil|X2=13642.7560mil|Y2=7446.9000mil|WIDTH=4mil
|RECORD=Track|COMPONENT=6|SELECTION=FALSE|LAYER=MECHANICAL15|LOCKED=FALSE|POLYGONOUTLINE=FALSE|X1=13642.7560mil|Y1=7446.9000mil|X2=13651.8560mil|Y2=7442.4000mil|WIDTH=4mil
|RECORD=Track|COMPONENT=6|SELECTION=FALSE|LAYER=MECHANICAL15|LOCKED=FALSE|POLYGONOUTLINE=FALSE|X1=13651.8560mil|Y1=7442.4000mil|X2=13656.3560mil|Y2=7428.8000mil|WIDTH=4mil
|RECORD=Track|COMPONENT=6|SELECTION=FALSE|LAYER=MECHANICAL15|LOCKED=FALSE|POLYGONOUTLINE=FALSE|X1=13656.3560mil|Y1=7428.8000mil|X2=13656.3560mil|Y2=7383.3000mil|WIDTH=4mil
|RECORD=Track|COMPONENT=6|SELECTION=FALSE|LAYER=MECHANICAL15|LOCKED=FALSE|POLYGONOUTLINE=FALSE|X1=13357.7560mil|Y1=7320mil|X2=13357.7560mil|Y2=7212.8430mil|WIDTH=4mil
|RECORD=Track|COMPONENT=6|SELECTION=FALSE|LAYER=MECHANICAL15|LOCKED=FALSE|POLYGONOUTLINE=FALSE|X1=13397.7560mil|Y1=7320mil|X2=13397.7560mil|Y2=7212.8430mil|WIDTH=4mil
|RECORD=Text|COMPONENT=7|DESIGNATOR=True|SELECTION=FALSE|LAYER=MECHANICAL15|LOCKED=FALSE|FONTNAME=Arial|USETTFONTS=FALSE|WIDESTRING=|WIDTH=0mil|HEIGHT=0mil|ROTATION=0|MIRROR=FALSE|X=-31667.2440mil|Y=36675mil
|RECORD=Text|COMPONENT=7|COMMENT=True|SELECTION=FALSE|LAYER=MECHANICAL15|LOCKED=FALSE|FONTNAME=Arial|USETTFONTS=FALSE|WIDESTRING=|WIDTH=0mil|HEIGHT=0mil|ROTATION=0|MIRROR=FALSE|X=-31667.2440mil|Y=36675mil
|RECORD=Track|COMPONENT=7|SELECTION=FALSE|LAYER=MECHANICAL15|LOCKED=FALSE|POLYGONOUTLINE=FALSE|X1=17335.9890mil|Y1=2870mil|X2=17335.9890mil|Y2=2865mil|WIDTH=4mil
|RECORD=Track|COMPONENT=7|SELECTION=FALSE|LAYER=MECHANICAL15|LOCKED=FALSE|POLYGONOUTLINE=FALSE|X1=17320.9890mil|Y1=2810mil|X2=17335.9890mil|Y2=2870mil|WIDTH=4mil
|RECORD=Track|COMPONENT=7|SELECTION=FALSE|LAYER=MECHANICAL15|LOCKED=FALSE|POLYGONOUTLINE=FALSE|X1=17335.9890mil|Y1=2870mil|X2=17350.9890mil|Y2=2810mil|WIDTH=4mil
|RECORD=Track|COMPONENT=7|SELECTION=FALSE|LAYER=MECHANICAL15|LOCKED=FALSE|POLYGONOUTLINE=FALSE|X1=17320.9890mil|Y1=2925mil|X2=17335.9890mil|Y2=2865mil|WIDTH=4mil
|RECORD=Track|COMPONENT=7|SELECTION=FALSE|LAYER=MECHANICAL15|LOCKED=FALSE|POLYGONOUTLINE=FALSE|X1=17335.9890mil|Y1=2865mil|X2=17350.9890mil|Y2=2925mil|WIDTH=4mil
|RECORD=Track|COMPONENT=7|SELECTION=FALSE|LAYER=MECHANICAL15|LOCKED=FALSE|POLYGONOUTLINE=FALSE|X1=17170.1250mil|Y1=2593.4040mil|X2=17174.6250mil|Y2=2579.8040mil|WIDTH=4mil
|RECORD=Track|COMPONENT=7|SELECTION=FALSE|LAYER=MECHANICAL15|LOCKED=FALSE|POLYGONOUTLINE=FALSE|X1=17174.6250mil|Y1=2579.8040mil|X2=17188.2250mil|Y2=2570.7040mil|WIDTH=4mil
|RECORD=Track|COMPONENT=7|SELECTION=FALSE|LAYER=MECHANICAL15|LOCKED=FALSE|POLYGONOUTLINE=FALSE|X1=17188.2250mil|Y1=2570.7040mil|X2=17211.0250mil|Y2=2566.1040mil|WIDTH=4mil
|RECORD=Track|COMPONENT=7|SELECTION=FALSE|LAYER=MECHANICAL15|LOCKED=FALSE|POLYGONOUTLINE=FALSE|X1=17211.0250mil|Y1=2566.1040mil|X2=17224.6250mil|Y2=2566.1040mil|WIDTH=4mil
|RECORD=Track|COMPONENT=7|SELECTION=FALSE|LAYER=MECHANICAL15|LOCKED=FALSE|POLYGONOUTLINE=FALSE|X1=17224.6250mil|Y1=2566.1040mil|X2=17247.3250mil|Y2=2570.7040mil|WIDTH=4mil
|RECORD=Track|COMPONENT=7|SELECTION=FALSE|LAYER=MECHANICAL15|LOCKED=FALSE|POLYGONOUTLINE=FALSE|X1=17247.3250mil|Y1=2570.7040mil|X2=17261.0250mil|Y2=2579.8040mil|WIDTH=4mil
|RECORD=Track|COMPONENT=7|SELECTION=FALSE|LAYER=MECHANICAL15|LOCKED=FALSE|POLYGONOUTLINE=FALSE|X1=17261.0250mil|Y1=2579.8040mil|X2=17265.5250mil|Y2=2593.4040mil|WIDTH=4mil
|RECORD=Track|COMPONENT=7|SELECTION=FALSE|LAYER=MECHANICAL15|LOCKED=FALSE|POLYGONOUTLINE=FALSE|X1=17265.5250mil|Y1=2593.4040mil|X2=17265.5250mil|Y2=2602.5040mil|WIDTH=4mil
|RECORD=Track|COMPONENT=7|SELECTION=FALSE|LAYER=MECHANICAL15|LOCKED=FALSE|POLYGONOUTLINE=FALSE|X1=17265.5250mil|Y1=2602.5040mil|X2=17261.0250mil|Y2=2616.1040mil|WIDTH=4mil
|RECORD=Track|COMPONENT=7|SELECTION=FALSE|LAYER=MECHANICAL15|LOCKED=FALSE|POLYGONOUTLINE=FALSE|X1=17261.0250mil|Y1=2616.1040mil|X2=17247.3250mil|Y2=2625.2040mil|WIDTH=4mil
|RECORD=Track|COMPONENT=7|SELECTION=FALSE|LAYER=MECHANICAL15|LOCKED=FALSE|POLYGONOUTLINE=FALSE|X1=17247.3250mil|Y1=2625.2040mil|X2=17224.6250mil|Y2=2629.8040mil|WIDTH=4mil
|RECORD=Track|COMPONENT=7|SELECTION=FALSE|LAYER=MECHANICAL15|LOCKED=FALSE|POLYGONOUTLINE=FALSE|X1=17224.6250mil|Y1=2629.8040mil|X2=17211.0250mil|Y2=2629.8040mil|WIDTH=4mil
|RECORD=Track|COMPONENT=7|SELECTION=FALSE|LAYER=MECHANICAL15|LOCKED=FALSE|POLYGONOUTLINE=FALSE|X1=17211.0250mil|Y1=2629.8040mil|X2=17188.2250mil|Y2=2625.2040mil|WIDTH=4mil
|RECORD=Track|COMPONENT=7|SELECTION=FALSE|LAYER=MECHANICAL15|LOCKED=FALSE|POLYGONOUTLINE=FALSE|X1=17188.2250mil|Y1=2625.2040mil|X2=17174.6250mil|Y2=2616.1040mil|WIDTH=4mil
|RECORD=Track|COMPONENT=7|SELECTION=FALSE|LAYER=MECHANICAL15|LOCKED=FALSE|POLYGONOUTLINE=FALSE|X1=17174.6250mil|Y1=2616.1040mil|X2=17170.1250mil|Y2=2602.5040mil|WIDTH=4mil
|RECORD=Track|COMPONENT=7|SELECTION=FALSE|LAYER=MECHANICAL15|LOCKED=FALSE|POLYGONOUTLINE=FALSE|X1=17170.1250mil|Y1=2602.5040mil|X2=17170.1250mil|Y2=2593.4040mil|WIDTH=4mil
|RECORD=Track|COMPONENT=7|SELECTION=FALSE|LAYER=MECHANICAL15|LOCKED=FALSE|POLYGONOUTLINE=FALSE|X1=17242.8250mil|Y1=2664.3040mil|X2=17247.3250mil|Y2=2659.8040mil|WIDTH=4mil
|RECORD=Track|COMPONENT=7|SELECTION=FALSE|LAYER=MECHANICAL15|LOCKED=FALSE|POLYGONOUTLINE=FALSE|X1=17247.3250mil|Y1=2659.8040mil|X2=17251.9250mil|Y2=2664.3040mil|WIDTH=4mil
|RECORD=Track|COMPONENT=7|SELECTION=FALSE|LAYER=MECHANICAL15|LOCKED=FALSE|POLYGONOUTLINE=FALSE|X1=17251.9250mil|Y1=2664.3040mil|X2=17247.3250mil|Y2=2668.9040mil|WIDTH=4mil
|RECORD=Track|COMPONENT=7|SELECTION=FALSE|LAYER=MECHANICAL15|LOCKED=FALSE|POLYGONOUTLINE=FALSE|X1=17247.3250mil|Y1=2668.9040mil|X2=17242.8250mil|Y2=2664.3040mil|WIDTH=4mil
|RECORD=Track|COMPONENT=7|SELECTION=FALSE|LAYER=MECHANICAL15|LOCKED=FALSE|POLYGONOUTLINE=FALSE|X1=17188.2250mil|Y1=2698.9040mil|X2=17183.7250mil|Y2=2708.0040mil|WIDTH=4mil
|RECORD=Track|COMPONENT=7|SELECTION=FALSE|LAYER=MECHANICAL15|LOCKED=FALSE|POLYGONOUTLINE=FALSE|X1=17183.7250mil|Y1=2708.0040mil|X2=17170.1250mil|Y2=2721.6040mil|WIDTH=4mil
|RECORD=Track|COMPONENT=7|SELECTION=FALSE|LAYER=MECHANICAL15|LOCKED=FALSE|POLYGONOUTLINE=FALSE|X1=17170.1250mil|Y1=2721.6040mil|X2=17265.5250mil|Y2=2721.6040mil|WIDTH=4mil
|RECORD=Track|COMPONENT=7|SELECTION=FALSE|LAYER=MECHANICAL15|LOCKED=FALSE|POLYGONOUTLINE=FALSE|X1=17192.8250mil|Y1=2756.1040mil|X2=17188.2250mil|Y2=2756.1040mil|WIDTH=4mil
|RECORD=Track|COMPONENT=7|SELECTION=FALSE|LAYER=MECHANICAL15|LOCKED=FALSE|POLYGONOUTLINE=FALSE|X1=17188.2250mil|Y1=2756.1040mil|X2=17179.1250mil|Y2=2760.7040mil|WIDTH=4mil
|RECORD=Track|COMPONENT=7|SELECTION=FALSE|LAYER=MECHANICAL15|LOCKED=FALSE|POLYGONOUTLINE=FALSE|X1=17179.1250mil|Y1=2760.7040mil|X2=17174.6250mil|Y2=2765.2040mil|WIDTH=4mil
|RECORD=Track|COMPONENT=7|SELECTION=FALSE|LAYER=MECHANICAL15|LOCKED=FALSE|POLYGONOUTLINE=FALSE|X1=17174.6250mil|Y1=2765.2040mil|X2=17170.1250mil|Y2=2774.3040mil|WIDTH=4mil
|RECORD=Track|COMPONENT=7|SELECTION=FALSE|LAYER=MECHANICAL15|LOCKED=FALSE|POLYGONOUTLINE=FALSE|X1=17170.1250mil|Y1=2774.3040mil|X2=17170.1250mil|Y2=2792.5040mil|WIDTH=4mil
|RECORD=Track|COMPONENT=7|SELECTION=FALSE|LAYER=MECHANICAL15|LOCKED=FALSE|POLYGONOUTLINE=FALSE|X1=17170.1250mil|Y1=2792.5040mil|X2=17174.6250mil|Y2=2801.6040mil|WIDTH=4mil
|RECORD=Track|COMPONENT=7|SELECTION=FALSE|LAYER=MECHANICAL15|LOCKED=FALSE|POLYGONOUTLINE=FALSE|X1=17174.6250mil|Y1=2801.6040mil|X2=17179.1250mil|Y2=2806.1040mil|WIDTH=4mil
|RECORD=Track|COMPONENT=7|SELECTION=FALSE|LAYER=MECHANICAL15|LOCKED=FALSE|POLYGONOUTLINE=FALSE|X1=17179.1250mil|Y1=2806.1040mil|X2=17188.2250mil|Y2=2810.7040mil|WIDTH=4mil
|RECORD=Track|COMPONENT=7|SELECTION=FALSE|LAYER=MECHANICAL15|LOCKED=FALSE|POLYGONOUTLINE=FALSE|X1=17188.2250mil|Y1=2810.7040mil|X2=17197.3250mil|Y2=2810.7040mil|WIDTH=4mil
|RECORD=Track|COMPONENT=7|SELECTION=FALSE|LAYER=MECHANICAL15|LOCKED=FALSE|POLYGONOUTLINE=FALSE|X1=17197.3250mil|Y1=2810.7040mil|X2=17206.4250mil|Y2=2806.1040mil|WIDTH=4mil
|RECORD=Track|COMPONENT=7|SELECTION=FALSE|LAYER=MECHANICAL15|LOCKED=FALSE|POLYGONOUTLINE=FALSE|X1=17206.4250mil|Y1=2806.1040mil|X2=17220.1250mil|Y2=2797.0040mil|WIDTH=4mil
|RECORD=Track|COMPONENT=7|SELECTION=FALSE|LAYER=MECHANICAL15|LOCKED=FALSE|POLYGONOUTLINE=FALSE|X1=17220.1250mil|Y1=2797.0040mil|X2=17265.5250mil|Y2=2751.6040mil|WIDTH=4mil
|RECORD=Track|COMPONENT=7|SELECTION=FALSE|LAYER=MECHANICAL15|LOCKED=FALSE|POLYGONOUTLINE=FALSE|X1=17265.5250mil|Y1=2751.6040mil|X2=17265.5250mil|Y2=2815.2040mil|WIDTH=4mil
|RECORD=Track|COMPONENT=7|SELECTION=FALSE|LAYER=MECHANICAL15|LOCKED=FALSE|POLYGONOUTLINE=FALSE|X1=17170.1250mil|Y1=2908.9040mil|X2=17265.5250mil|Y2=2863.4040mil|WIDTH=4mil
|RECORD=Track|COMPONENT=7|SELECTION=FALSE|LAYER=MECHANICAL15|LOCKED=FALSE|POLYGONOUTLINE=FALSE|X1=17170.1250mil|Y1=2845.2040mil|X2=17170.1250mil|Y2=2908.9040mil|WIDTH=4mil
|RECORD=Track|COMPONENT=7|SELECTION=FALSE|LAYER=MECHANICAL15|LOCKED=FALSE|POLYGONOUTLINE=FALSE|X1=17201.9250mil|Y1=2938.9040mil|X2=17265.5250mil|Y2=2938.9040mil|WIDTH=4mil
|RECORD=Track|COMPONENT=7|SELECTION=FALSE|LAYER=MECHANICAL15|LOCKED=FALSE|POLYGONOUTLINE=FALSE|X1=17220.1250mil|Y1=2938.9040mil|X2=17206.4250mil|Y2=2952.5040mil|WIDTH=4mil
|RECORD=Track|COMPONENT=7|SELECTION=FALSE|LAYER=MECHANICAL15|LOCKED=FALSE|POLYGONOUTLINE=FALSE|X1=17206.4250mil|Y1=2952.5040mil|X2=17201.9250mil|Y2=2961.6040mil|WIDTH=4mil
|RECORD=Track|COMPONENT=7|SELECTION=FALSE|LAYER=MECHANICAL15|LOCKED=FALSE|POLYGONOUTLINE=FALSE|X1=17201.9250mil|Y1=2961.6040mil|X2=17201.9250mil|Y2=2975.2040mil|WIDTH=4mil
|RECORD=Track|COMPONENT=7|SELECTION=FALSE|LAYER=MECHANICAL15|LOCKED=FALSE|POLYGONOUTLINE=FALSE|X1=17201.9250mil|Y1=2975.2040mil|X2=17206.4250mil|Y2=2984.3040mil|WIDTH=4mil
|RECORD=Track|COMPONENT=7|SELECTION=FALSE|LAYER=MECHANICAL15|LOCKED=FALSE|POLYGONOUTLINE=FALSE|X1=17206.4250mil|Y1=2984.3040mil|X2=17220.1250mil|Y2=2988.9040mil|WIDTH=4mil
|RECORD=Track|COMPONENT=7|SELECTION=FALSE|LAYER=MECHANICAL15|LOCKED=FALSE|POLYGONOUTLINE=FALSE|X1=17220.1250mil|Y1=2988.9040mil|X2=17265.5250mil|Y2=2988.9040mil|WIDTH=4mil
|RECORD=Track|COMPONENT=7|SELECTION=FALSE|LAYER=MECHANICAL15|LOCKED=FALSE|POLYGONOUTLINE=FALSE|X1=17220.1250mil|Y1=2988.9040mil|X2=17206.4250mil|Y2=3002.5040mil|WIDTH=4mil
|RECORD=Track|COMPONENT=7|SELECTION=FALSE|LAYER=MECHANICAL15|LOCKED=FALSE|POLYGONOUTLINE=FALSE|X1=17206.4250mil|Y1=3002.5040mil|X2=17201.9250mil|Y2=3011.6040mil|WIDTH=4mil
|RECORD=Track|COMPONENT=7|SELECTION=FALSE|LAYER=MECHANICAL15|LOCKED=FALSE|POLYGONOUTLINE=FALSE|X1=17201.9250mil|Y1=3011.6040mil|X2=17201.9250mil|Y2=3025.2040mil|WIDTH=4mil
|RECORD=Track|COMPONENT=7|SELECTION=FALSE|LAYER=MECHANICAL15|LOCKED=FALSE|POLYGONOUTLINE=FALSE|X1=17201.9250mil|Y1=3025.2040mil|X2=17206.4250mil|Y2=3034.3040mil|WIDTH=4mil
|RECORD=Track|COMPONENT=7|SELECTION=FALSE|LAYER=MECHANICAL15|LOCKED=FALSE|POLYGONOUTLINE=FALSE|X1=17206.4250mil|Y1=3034.3040mil|X2=17220.1250mil|Y2=3038.9040mil|WIDTH=4mil
|RECORD=Track|COMPONENT=7|SELECTION=FALSE|LAYER=MECHANICAL15|LOCKED=FALSE|POLYGONOUTLINE=FALSE|X1=17220.1250mil|Y1=3038.9040mil|X2=17265.5250mil|Y2=3038.9040mil|WIDTH=4mil
|RECORD=Track|COMPONENT=7|SELECTION=FALSE|LAYER=MECHANICAL15|LOCKED=FALSE|POLYGONOUTLINE=FALSE|X1=17201.9250mil|Y1=3068.9040mil|X2=17265.5250mil|Y2=3068.9040mil|WIDTH=4mil
|RECORD=Track|COMPONENT=7|SELECTION=FALSE|LAYER=MECHANICAL15|LOCKED=FALSE|POLYGONOUTLINE=FALSE|X1=17220.1250mil|Y1=3068.9040mil|X2=17206.4250mil|Y2=3082.5040mil|WIDTH=4mil
|RECORD=Track|COMPONENT=7|SELECTION=FALSE|LAYER=MECHANICAL15|LOCKED=FALSE|POLYGONOUTLINE=FALSE|X1=17206.4250mil|Y1=3082.5040mil|X2=17201.9250mil|Y2=3091.6040mil|WIDTH=4mil
|RECORD=Track|COMPONENT=7|SELECTION=FALSE|LAYER=MECHANICAL15|LOCKED=FALSE|POLYGONOUTLINE=FALSE|X1=17201.9250mil|Y1=3091.6040mil|X2=17201.9250mil|Y2=3105.2040mil|WIDTH=4mil
|RECORD=Track|COMPONENT=7|SELECTION=FALSE|LAYER=MECHANICAL15|LOCKED=FALSE|POLYGONOUTLINE=FALSE|X1=17201.9250mil|Y1=3105.2040mil|X2=17206.4250mil|Y2=3114.3040mil|WIDTH=4mil
|RECORD=Track|COMPONENT=7|SELECTION=FALSE|LAYER=MECHANICAL15|LOCKED=FALSE|POLYGONOUTLINE=FALSE|X1=17206.4250mil|Y1=3114.3040mil|X2=17220.1250mil|Y2=3118.9040mil|WIDTH=4mil
|RECORD=Track|COMPONENT=7|SELECTION=FALSE|LAYER=MECHANICAL15|LOCKED=FALSE|POLYGONOUTLINE=FALSE|X1=17220.1250mil|Y1=3118.9040mil|X2=17265.5250mil|Y2=3118.9040mil|WIDTH=4mil
|RECORD=Track|COMPONENT=7|SELECTION=FALSE|LAYER=MECHANICAL15|LOCKED=FALSE|POLYGONOUTLINE=FALSE|X1=17220.1250mil|Y1=3118.9040mil|X2=17206.4250mil|Y2=3132.5040mil|WIDTH=4mil
|RECORD=Track|COMPONENT=7|SELECTION=FALSE|LAYER=MECHANICAL15|LOCKED=FALSE|POLYGONOUTLINE=FALSE|X1=17206.4250mil|Y1=3132.5040mil|X2=17201.9250mil|Y2=3141.6040mil|WIDTH=4mil
|RECORD=Track|COMPONENT=7|SELECTION=FALSE|LAYER=MECHANICAL15|LOCKED=FALSE|POLYGONOUTLINE=FALSE|X1=17201.9250mil|Y1=3141.6040mil|X2=17201.9250mil|Y2=3155.2040mil|WIDTH=4mil
|RECORD=Track|COMPONENT=7|SELECTION=FALSE|LAYER=MECHANICAL15|LOCKED=FALSE|POLYGONOUTLINE=FALSE|X1=17201.9250mil|Y1=3155.2040mil|X2=17206.4250mil|Y2=3164.3040mil|WIDTH=4mil
|RECORD=Track|COMPONENT=7|SELECTION=FALSE|LAYER=MECHANICAL15|LOCKED=FALSE|POLYGONOUTLINE=FALSE|X1=17206.4250mil|Y1=3164.3040mil|X2=17220.1250mil|Y2=3168.9040mil|WIDTH=4mil
|RECORD=Track|COMPONENT=7|SELECTION=FALSE|LAYER=MECHANICAL15|LOCKED=FALSE|POLYGONOUTLINE=FALSE|X1=17220.1250mil|Y1=3168.9040mil|X2=17265.5250mil|Y2=3168.9040mil|WIDTH=4mil
|RECORD=Track|COMPONENT=7|SELECTION=FALSE|LAYER=MECHANICAL15|LOCKED=FALSE|POLYGONOUTLINE=FALSE|X1=17332.7560mil|Y1=2870mil|X2=17435.9890mil|Y2=2870mil|WIDTH=4mil
|RECORD=Track|COMPONENT=7|SELECTION=FALSE|LAYER=MECHANICAL15|LOCKED=FALSE|POLYGONOUTLINE=FALSE|X1=17332.7560mil|Y1=2865mil|X2=17435.9890mil|Y2=2865mil|WIDTH=4mil
|RECORD=Text|COMPONENT=8|DESIGNATOR=True|SELECTION=FALSE|LAYER=MECHANICAL15|LOCKED=FALSE|FONTNAME=Arial|USETTFONTS=FALSE|WIDESTRING=|WIDTH=0mil|HEIGHT=0mil|ROTATION=0|MIRROR=FALSE|X=-31667.2440mil|Y=36675mil
|RECORD=Text|COMPONENT=8|COMMENT=True|SELECTION=FALSE|LAYER=MECHANICAL15|LOCKED=FALSE|FONTNAME=Arial|USETTFONTS=FALSE|WIDESTRING=|WIDTH=0mil|HEIGHT=0mil|ROTATION=0|MIRROR=FALSE|X=-31667.2440mil|Y=36675mil
|RECORD=Track|COMPONENT=8|SELECTION=FALSE|LAYER=MECHANICAL15|LOCKED=FALSE|POLYGONOUTLINE=FALSE|X1=17345.5340mil|Y1=11340mil|X2=17345.5340mil|Y2=11345mil|WIDTH=4mil
|RECORD=Track|COMPONENT=8|SELECTION=FALSE|LAYER=MECHANICAL15|LOCKED=FALSE|POLYGONOUTLINE=FALSE|X1=17360.5340mil|Y1=11400mil|X2=17345.5340mil|Y2=11340mil|WIDTH=4mil
|RECORD=Track|COMPONENT=8|SELECTION=FALSE|LAYER=MECHANICAL15|LOCKED=FALSE|POLYGONOUTLINE=FALSE|X1=17345.5340mil|Y1=11340mil|X2=17330.5340mil|Y2=11400mil|WIDTH=4mil
|RECORD=Track|COMPONENT=8|SELECTION=FALSE|LAYER=MECHANICAL15|LOCKED=FALSE|POLYGONOUTLINE=FALSE|X1=17360.5340mil|Y1=11285mil|X2=17345.5340mil|Y2=11345mil|WIDTH=4mil
|RECORD=Track|COMPONENT=8|SELECTION=FALSE|LAYER=MECHANICAL15|LOCKED=FALSE|POLYGONOUTLINE=FALSE|X1=17345.5340mil|Y1=11345mil|X2=17330.5340mil|Y2=11285mil|WIDTH=4mil
|RECORD=Track|COMPONENT=8|SELECTION=FALSE|LAYER=MECHANICAL15|LOCKED=FALSE|POLYGONOUTLINE=FALSE|X1=17179.6700mil|Y1=11068.4590mil|X2=17184.1700mil|Y2=11054.7590mil|WIDTH=4mil
|RECORD=Track|COMPONENT=8|SELECTION=FALSE|LAYER=MECHANICAL15|LOCKED=FALSE|POLYGONOUTLINE=FALSE|X1=17184.1700mil|Y1=11054.7590mil|X2=17197.7700mil|Y2=11045.6590mil|WIDTH=4mil
|RECORD=Track|COMPONENT=8|SELECTION=FALSE|LAYER=MECHANICAL15|LOCKED=FALSE|POLYGONOUTLINE=FALSE|X1=17197.7700mil|Y1=11045.6590mil|X2=17220.5700mil|Y2=11041.1590mil|WIDTH=4mil
|RECORD=Track|COMPONENT=8|SELECTION=FALSE|LAYER=MECHANICAL15|LOCKED=FALSE|POLYGONOUTLINE=FALSE|X1=17220.5700mil|Y1=11041.1590mil|X2=17234.1700mil|Y2=11041.1590mil|WIDTH=4mil
|RECORD=Track|COMPONENT=8|SELECTION=FALSE|LAYER=MECHANICAL15|LOCKED=FALSE|POLYGONOUTLINE=FALSE|X1=17234.1700mil|Y1=11041.1590mil|X2=17256.8700mil|Y2=11045.6590mil|WIDTH=4mil
|RECORD=Track|COMPONENT=8|SELECTION=FALSE|LAYER=MECHANICAL15|LOCKED=FALSE|POLYGONOUTLINE=FALSE|X1=17256.8700mil|Y1=11045.6590mil|X2=17270.5700mil|Y2=11054.7590mil|WIDTH=4mil
|RECORD=Track|COMPONENT=8|SELECTION=FALSE|LAYER=MECHANICAL15|LOCKED=FALSE|POLYGONOUTLINE=FALSE|X1=17270.5700mil|Y1=11054.7590mil|X2=17275.0700mil|Y2=11068.4590mil|WIDTH=4mil
|RECORD=Track|COMPONENT=8|SELECTION=FALSE|LAYER=MECHANICAL15|LOCKED=FALSE|POLYGONOUTLINE=FALSE|X1=17275.0700mil|Y1=11068.4590mil|X2=17275.0700mil|Y2=11077.4590mil|WIDTH=4mil
|RECORD=Track|COMPONENT=8|SELECTION=FALSE|LAYER=MECHANICAL15|LOCKED=FALSE|POLYGONOUTLINE=FALSE|X1=17275.0700mil|Y1=11077.4590mil|X2=17270.5700mil|Y2=11091.1590mil|WIDTH=4mil
|RECORD=Track|COMPONENT=8|SELECTION=FALSE|LAYER=MECHANICAL15|LOCKED=FALSE|POLYGONOUTLINE=FALSE|X1=17270.5700mil|Y1=11091.1590mil|X2=17256.8700mil|Y2=11100.2590mil|WIDTH=4mil
|RECORD=Track|COMPONENT=8|SELECTION=FALSE|LAYER=MECHANICAL15|LOCKED=FALSE|POLYGONOUTLINE=FALSE|X1=17256.8700mil|Y1=11100.2590mil|X2=17234.1700mil|Y2=11104.7590mil|WIDTH=4mil
|RECORD=Track|COMPONENT=8|SELECTION=FALSE|LAYER=MECHANICAL15|LOCKED=FALSE|POLYGONOUTLINE=FALSE|X1=17234.1700mil|Y1=11104.7590mil|X2=17220.5700mil|Y2=11104.7590mil|WIDTH=4mil
|RECORD=Track|COMPONENT=8|SELECTION=FALSE|LAYER=MECHANICAL15|LOCKED=FALSE|POLYGONOUTLINE=FALSE|X1=17220.5700mil|Y1=11104.7590mil|X2=17197.7700mil|Y2=11100.2590mil|WIDTH=4mil
|RECORD=Track|COMPONENT=8|SELECTION=FALSE|LAYER=MECHANICAL15|LOCKED=FALSE|POLYGONOUTLINE=FALSE|X1=17197.7700mil|Y1=11100.2590mil|X2=17184.1700mil|Y2=11091.1590mil|WIDTH=4mil
|RECORD=Track|COMPONENT=8|SELECTION=FALSE|LAYER=MECHANICAL15|LOCKED=FALSE|POLYGONOUTLINE=FALSE|X1=17184.1700mil|Y1=11091.1590mil|X2=17179.6700mil|Y2=11077.4590mil|WIDTH=4mil
|RECORD=Track|COMPONENT=8|SELECTION=FALSE|LAYER=MECHANICAL15|LOCKED=FALSE|POLYGONOUTLINE=FALSE|X1=17179.6700mil|Y1=11077.4590mil|X2=17179.6700mil|Y2=11068.4590mil|WIDTH=4mil
|RECORD=Track|COMPONENT=8|SELECTION=FALSE|LAYER=MECHANICAL15|LOCKED=FALSE|POLYGONOUTLINE=FALSE|X1=17252.3700mil|Y1=11139.3590mil|X2=17256.8700mil|Y2=11134.7590mil|WIDTH=4mil
|RECORD=Track|COMPONENT=8|SELECTION=FALSE|LAYER=MECHANICAL15|LOCKED=FALSE|POLYGONOUTLINE=FALSE|X1=17256.8700mil|Y1=11134.7590mil|X2=17261.4700mil|Y2=11139.3590mil|WIDTH=4mil
|RECORD=Track|COMPONENT=8|SELECTION=FALSE|LAYER=MECHANICAL15|LOCKED=FALSE|POLYGONOUTLINE=FALSE|X1=17261.4700mil|Y1=11139.3590mil|X2=17256.8700mil|Y2=11143.8590mil|WIDTH=4mil
|RECORD=Track|COMPONENT=8|SELECTION=FALSE|LAYER=MECHANICAL15|LOCKED=FALSE|POLYGONOUTLINE=FALSE|X1=17256.8700mil|Y1=11143.8590mil|X2=17252.3700mil|Y2=11139.3590mil|WIDTH=4mil
|RECORD=Track|COMPONENT=8|SELECTION=FALSE|LAYER=MECHANICAL15|LOCKED=FALSE|POLYGONOUTLINE=FALSE|X1=17197.7700mil|Y1=11173.8590mil|X2=17193.2700mil|Y2=11182.9590mil|WIDTH=4mil
|RECORD=Track|COMPONENT=8|SELECTION=FALSE|LAYER=MECHANICAL15|LOCKED=FALSE|POLYGONOUTLINE=FALSE|X1=17193.2700mil|Y1=11182.9590mil|X2=17179.6700mil|Y2=11196.5590mil|WIDTH=4mil
|RECORD=Track|COMPONENT=8|SELECTION=FALSE|LAYER=MECHANICAL15|LOCKED=FALSE|POLYGONOUTLINE=FALSE|X1=17179.6700mil|Y1=11196.5590mil|X2=17275.0700mil|Y2=11196.5590mil|WIDTH=4mil
|RECORD=Track|COMPONENT=8|SELECTION=FALSE|LAYER=MECHANICAL15|LOCKED=FALSE|POLYGONOUTLINE=FALSE|X1=17202.3700mil|Y1=11231.1590mil|X2=17197.7700mil|Y2=11231.1590mil|WIDTH=4mil
|RECORD=Track|COMPONENT=8|SELECTION=FALSE|LAYER=MECHANICAL15|LOCKED=FALSE|POLYGONOUTLINE=FALSE|X1=17197.7700mil|Y1=11231.1590mil|X2=17188.6700mil|Y2=11235.6590mil|WIDTH=4mil
|RECORD=Track|COMPONENT=8|SELECTION=FALSE|LAYER=MECHANICAL15|LOCKED=FALSE|POLYGONOUTLINE=FALSE|X1=17188.6700mil|Y1=11235.6590mil|X2=17184.1700mil|Y2=11240.2590mil|WIDTH=4mil
|RECORD=Track|COMPONENT=8|SELECTION=FALSE|LAYER=MECHANICAL15|LOCKED=FALSE|POLYGONOUTLINE=FALSE|X1=17184.1700mil|Y1=11240.2590mil|X2=17179.6700mil|Y2=11249.3590mil|WIDTH=4mil
|RECORD=Track|COMPONENT=8|SELECTION=FALSE|LAYER=MECHANICAL15|LOCKED=FALSE|POLYGONOUTLINE=FALSE|X1=17179.6700mil|Y1=11249.3590mil|X2=17179.6700mil|Y2=11267.4590mil|WIDTH=4mil
|RECORD=Track|COMPONENT=8|SELECTION=FALSE|LAYER=MECHANICAL15|LOCKED=FALSE|POLYGONOUTLINE=FALSE|X1=17179.6700mil|Y1=11267.4590mil|X2=17184.1700mil|Y2=11276.5590mil|WIDTH=4mil
|RECORD=Track|COMPONENT=8|SELECTION=FALSE|LAYER=MECHANICAL15|LOCKED=FALSE|POLYGONOUTLINE=FALSE|X1=17184.1700mil|Y1=11276.5590mil|X2=17188.6700mil|Y2=11281.1590mil|WIDTH=4mil
|RECORD=Track|COMPONENT=8|SELECTION=FALSE|LAYER=MECHANICAL15|LOCKED=FALSE|POLYGONOUTLINE=FALSE|X1=17188.6700mil|Y1=11281.1590mil|X2=17197.7700mil|Y2=11285.6590mil|WIDTH=4mil
|RECORD=Track|COMPONENT=8|SELECTION=FALSE|LAYER=MECHANICAL15|LOCKED=FALSE|POLYGONOUTLINE=FALSE|X1=17197.7700mil|Y1=11285.6590mil|X2=17206.8700mil|Y2=11285.6590mil|WIDTH=4mil
|RECORD=Track|COMPONENT=8|SELECTION=FALSE|LAYER=MECHANICAL15|LOCKED=FALSE|POLYGONOUTLINE=FALSE|X1=17206.8700mil|Y1=11285.6590mil|X2=17215.9700mil|Y2=11281.1590mil|WIDTH=4mil
|RECORD=Track|COMPONENT=8|SELECTION=FALSE|LAYER=MECHANICAL15|LOCKED=FALSE|POLYGONOUTLINE=FALSE|X1=17215.9700mil|Y1=11281.1590mil|X2=17229.6700mil|Y2=11272.0590mil|WIDTH=4mil
|RECORD=Track|COMPONENT=8|SELECTION=FALSE|LAYER=MECHANICAL15|LOCKED=FALSE|POLYGONOUTLINE=FALSE|X1=17229.6700mil|Y1=11272.0590mil|X2=17275.0700mil|Y2=11226.5590mil|WIDTH=4mil
|RECORD=Track|COMPONENT=8|SELECTION=FALSE|LAYER=MECHANICAL15|LOCKED=FALSE|POLYGONOUTLINE=FALSE|X1=17275.0700mil|Y1=11226.5590mil|X2=17275.0700mil|Y2=11290.2590mil|WIDTH=4mil
|RECORD=Track|COMPONENT=8|SELECTION=FALSE|LAYER=MECHANICAL15|LOCKED=FALSE|POLYGONOUTLINE=FALSE|X1=17179.6700mil|Y1=11383.8590mil|X2=17275.0700mil|Y2=11338.4590mil|WIDTH=4mil
|RECORD=Track|COMPONENT=8|SELECTION=FALSE|LAYER=MECHANICAL15|LOCKED=FALSE|POLYGONOUTLINE=FALSE|X1=17179.6700mil|Y1=11320.2590mil|X2=17179.6700mil|Y2=11383.8590mil|WIDTH=4mil
|RECORD=Track|COMPONENT=8|SELECTION=FALSE|LAYER=MECHANICAL15|LOCKED=FALSE|POLYGONOUTLINE=FALSE|X1=17211.4700mil|Y1=11413.8590mil|X2=17275.0700mil|Y2=11413.8590mil|WIDTH=4mil
|RECORD=Track|COMPONENT=8|SELECTION=FALSE|LAYER=MECHANICAL15|LOCKED=FALSE|POLYGONOUTLINE=FALSE|X1=17229.6700mil|Y1=11413.8590mil|X2=17215.9700mil|Y2=11427.4590mil|WIDTH=4mil
|RECORD=Track|COMPONENT=8|SELECTION=FALSE|LAYER=MECHANICAL15|LOCKED=FALSE|POLYGONOUTLINE=FALSE|X1=17215.9700mil|Y1=11427.4590mil|X2=17211.4700mil|Y2=11436.5590mil|WIDTH=4mil
|RECORD=Track|COMPONENT=8|SELECTION=FALSE|LAYER=MECHANICAL15|LOCKED=FALSE|POLYGONOUTLINE=FALSE|X1=17211.4700mil|Y1=11436.5590mil|X2=17211.4700mil|Y2=11450.2590mil|WIDTH=4mil
|RECORD=Track|COMPONENT=8|SELECTION=FALSE|LAYER=MECHANICAL15|LOCKED=FALSE|POLYGONOUTLINE=FALSE|X1=17211.4700mil|Y1=11450.2590mil|X2=17215.9700mil|Y2=11459.3590mil|WIDTH=4mil
|RECORD=Track|COMPONENT=8|SELECTION=FALSE|LAYER=MECHANICAL15|LOCKED=FALSE|POLYGONOUTLINE=FALSE|X1=17215.9700mil|Y1=11459.3590mil|X2=17229.6700mil|Y2=11463.8590mil|WIDTH=4mil
|RECORD=Track|COMPONENT=8|SELECTION=FALSE|LAYER=MECHANICAL15|LOCKED=FALSE|POLYGONOUTLINE=FALSE|X1=17229.6700mil|Y1=11463.8590mil|X2=17275.0700mil|Y2=11463.8590mil|WIDTH=4mil
|RECORD=Track|COMPONENT=8|SELECTION=FALSE|LAYER=MECHANICAL15|LOCKED=FALSE|POLYGONOUTLINE=FALSE|X1=17229.6700mil|Y1=11463.8590mil|X2=17215.9700mil|Y2=11477.4590mil|WIDTH=4mil
|RECORD=Track|COMPONENT=8|SELECTION=FALSE|LAYER=MECHANICAL15|LOCKED=FALSE|POLYGONOUTLINE=FALSE|X1=17215.9700mil|Y1=11477.4590mil|X2=17211.4700mil|Y2=11486.5590mil|WIDTH=4mil
|RECORD=Track|COMPONENT=8|SELECTION=FALSE|LAYER=MECHANICAL15|LOCKED=FALSE|POLYGONOUTLINE=FALSE|X1=17211.4700mil|Y1=11486.5590mil|X2=17211.4700mil|Y2=11500.2590mil|WIDTH=4mil
|RECORD=Track|COMPONENT=8|SELECTION=FALSE|LAYER=MECHANICAL15|LOCKED=FALSE|POLYGONOUTLINE=FALSE|X1=17211.4700mil|Y1=11500.2590mil|X2=17215.9700mil|Y2=11509.3590mil|WIDTH=4mil
|RECORD=Track|COMPONENT=8|SELECTION=FALSE|LAYER=MECHANICAL15|LOCKED=FALSE|POLYGONOUTLINE=FALSE|X1=17215.9700mil|Y1=11509.3590mil|X2=17229.6700mil|Y2=11513.8590mil|WIDTH=4mil
|RECORD=Track|COMPONENT=8|SELECTION=FALSE|LAYER=MECHANICAL15|LOCKED=FALSE|POLYGONOUTLINE=FALSE|X1=17229.6700mil|Y1=11513.8590mil|X2=17275.0700mil|Y2=11513.8590mil|WIDTH=4mil
|RECORD=Track|COMPONENT=8|SELECTION=FALSE|LAYER=MECHANICAL15|LOCKED=FALSE|POLYGONOUTLINE=FALSE|X1=17211.4700mil|Y1=11543.8590mil|X2=17275.0700mil|Y2=11543.8590mil|WIDTH=4mil
|RECORD=Track|COMPONENT=8|SELECTION=FALSE|LAYER=MECHANICAL15|LOCKED=FALSE|POLYGONOUTLINE=FALSE|X1=17229.6700mil|Y1=11543.8590mil|X2=17215.9700mil|Y2=11557.4590mil|WIDTH=4mil
|RECORD=Track|COMPONENT=8|SELECTION=FALSE|LAYER=MECHANICAL15|LOCKED=FALSE|POLYGONOUTLINE=FALSE|X1=17215.9700mil|Y1=11557.4590mil|X2=17211.4700mil|Y2=11566.5590mil|WIDTH=4mil
|RECORD=Track|COMPONENT=8|SELECTION=FALSE|LAYER=MECHANICAL15|LOCKED=FALSE|POLYGONOUTLINE=FALSE|X1=17211.4700mil|Y1=11566.5590mil|X2=17211.4700mil|Y2=11580.2590mil|WIDTH=4mil
|RECORD=Track|COMPONENT=8|SELECTION=FALSE|LAYER=MECHANICAL15|LOCKED=FALSE|POLYGONOUTLINE=FALSE|X1=17211.4700mil|Y1=11580.2590mil|X2=17215.9700mil|Y2=11589.3590mil|WIDTH=4mil
|RECORD=Track|COMPONENT=8|SELECTION=FALSE|LAYER=MECHANICAL15|LOCKED=FALSE|POLYGONOUTLINE=FALSE|X1=17215.9700mil|Y1=11589.3590mil|X2=17229.6700mil|Y2=11593.8590mil|WIDTH=4mil
|RECORD=Track|COMPONENT=8|SELECTION=FALSE|LAYER=MECHANICAL15|LOCKED=FALSE|POLYGONOUTLINE=FALSE|X1=17229.6700mil|Y1=11593.8590mil|X2=17275.0700mil|Y2=11593.8590mil|WIDTH=4mil
|RECORD=Track|COMPONENT=8|SELECTION=FALSE|LAYER=MECHANICAL15|LOCKED=FALSE|POLYGONOUTLINE=FALSE|X1=17229.6700mil|Y1=11593.8590mil|X2=17215.9700mil|Y2=11607.4590mil|WIDTH=4mil
|RECORD=Track|COMPONENT=8|SELECTION=FALSE|LAYER=MECHANICAL15|LOCKED=FALSE|POLYGONOUTLINE=FALSE|X1=17215.9700mil|Y1=11607.4590mil|X2=17211.4700mil|Y2=11616.5590mil|WIDTH=4mil
|RECORD=Track|COMPONENT=8|SELECTION=FALSE|LAYER=MECHANICAL15|LOCKED=FALSE|POLYGONOUTLINE=FALSE|X1=17211.4700mil|Y1=11616.5590mil|X2=17211.4700mil|Y2=11630.2590mil|WIDTH=4mil
|RECORD=Track|COMPONENT=8|SELECTION=FALSE|LAYER=MECHANICAL15|LOCKED=FALSE|POLYGONOUTLINE=FALSE|X1=17211.4700mil|Y1=11630.2590mil|X2=17215.9700mil|Y2=11639.3590mil|WIDTH=4mil
|RECORD=Track|COMPONENT=8|SELECTION=FALSE|LAYER=MECHANICAL15|LOCKED=FALSE|POLYGONOUTLINE=FALSE|X1=17215.9700mil|Y1=11639.3590mil|X2=17229.6700mil|Y2=11643.8590mil|WIDTH=4mil
|RECORD=Track|COMPONENT=8|SELECTION=FALSE|LAYER=MECHANICAL15|LOCKED=FALSE|POLYGONOUTLINE=FALSE|X1=17229.6700mil|Y1=11643.8590mil|X2=17275.0700mil|Y2=11643.8590mil|WIDTH=4mil
|RECORD=Track|COMPONENT=8|SELECTION=FALSE|LAYER=MECHANICAL15|LOCKED=FALSE|POLYGONOUTLINE=FALSE|X1=17287.7560mil|Y1=11340mil|X2=17445.5340mil|Y2=11340mil|WIDTH=4mil
|RECORD=Track|COMPONENT=8|SELECTION=FALSE|LAYER=MECHANICAL15|LOCKED=FALSE|POLYGONOUTLINE=FALSE|X1=17337.7560mil|Y1=11345mil|X2=17445.5340mil|Y2=11345mil|WIDTH=4mil
|RECORD=Text|COMPONENT=9|DESIGNATOR=True|SELECTION=FALSE|LAYER=MECHANICAL15|LOCKED=FALSE|FONTNAME=Arial|USETTFONTS=FALSE|WIDESTRING=|WIDTH=0mil|HEIGHT=0mil|ROTATION=0|MIRROR=FALSE|X=-31667.2440mil|Y=36675mil
|RECORD=Text|COMPONENT=9|COMMENT=True|SELECTION=FALSE|LAYER=MECHANICAL15|LOCKED=FALSE|FONTNAME=Arial|USETTFONTS=FALSE|WIDESTRING=|WIDTH=0mil|HEIGHT=0mil|ROTATION=0|MIRROR=FALSE|X=-31667.2440mil|Y=36675mil
|RECORD=Track|COMPONENT=9|SELECTION=FALSE|LAYER=MECHANICAL15|LOCKED=FALSE|POLYGONOUTLINE=FALSE|X1=13742.7560mil|Y1=3455.3980mil|X2=13752.7560mil|Y2=3455.3980mil|WIDTH=4mil
|RECORD=Track|COMPONENT=9|SELECTION=FALSE|LAYER=MECHANICAL15|LOCKED=FALSE|POLYGONOUTLINE=FALSE|X1=13802.7560mil|Y1=3440.3980mil|X2=13742.7560mil|Y2=3455.3980mil|WIDTH=4mil
|RECORD=Track|COMPONENT=9|SELECTION=FALSE|LAYER=MECHANICAL15|LOCKED=FALSE|POLYGONOUTLINE=FALSE|X1=13742.7560mil|Y1=3455.3980mil|X2=13802.7560mil|Y2=3470.3980mil|WIDTH=4mil
|RECORD=Track|COMPONENT=9|SELECTION=FALSE|LAYER=MECHANICAL15|LOCKED=FALSE|POLYGONOUTLINE=FALSE|X1=13692.7560mil|Y1=3440.3980mil|X2=13752.7560mil|Y2=3455.3980mil|WIDTH=4mil
|RECORD=Track|COMPONENT=9|SELECTION=FALSE|LAYER=MECHANICAL15|LOCKED=FALSE|POLYGONOUTLINE=FALSE|X1=13752.7560mil|Y1=3455.3980mil|X2=13692.7560mil|Y2=3470.3980mil|WIDTH=4mil
|RECORD=Track|COMPONENT=9|SELECTION=FALSE|LAYER=MECHANICAL15|LOCKED=FALSE|POLYGONOUTLINE=FALSE|X1=13450.9560mil|Y1=3621.3000mil|X2=13437.2560mil|Y2=3616.8000mil|WIDTH=4mil
|RECORD=Track|COMPONENT=9|SELECTION=FALSE|LAYER=MECHANICAL15|LOCKED=FALSE|POLYGONOUTLINE=FALSE|X1=13437.2560mil|Y1=3616.8000mil|X2=13428.2560mil|Y2=3603.1000mil|WIDTH=4mil
|RECORD=Track|COMPONENT=9|SELECTION=FALSE|LAYER=MECHANICAL15|LOCKED=FALSE|POLYGONOUTLINE=FALSE|X1=13428.2560mil|Y1=3603.1000mil|X2=13423.6560mil|Y2=3580.4000mil|WIDTH=4mil
|RECORD=Track|COMPONENT=9|SELECTION=FALSE|LAYER=MECHANICAL15|LOCKED=FALSE|POLYGONOUTLINE=FALSE|X1=13423.6560mil|Y1=3580.4000mil|X2=13423.6560mil|Y2=3566.8000mil|WIDTH=4mil
|RECORD=Track|COMPONENT=9|SELECTION=FALSE|LAYER=MECHANICAL15|LOCKED=FALSE|POLYGONOUTLINE=FALSE|X1=13423.6560mil|Y1=3566.8000mil|X2=13428.2560mil|Y2=3544mil|WIDTH=4mil
|RECORD=Track|COMPONENT=9|SELECTION=FALSE|LAYER=MECHANICAL15|LOCKED=FALSE|POLYGONOUTLINE=FALSE|X1=13428.2560mil|Y1=3544mil|X2=13437.2560mil|Y2=3530.4000mil|WIDTH=4mil
|RECORD=Track|COMPONENT=9|SELECTION=FALSE|LAYER=MECHANICAL15|LOCKED=FALSE|POLYGONOUTLINE=FALSE|X1=13437.2560mil|Y1=3530.4000mil|X2=13450.9560mil|Y2=3525.9000mil|WIDTH=4mil
|RECORD=Track|COMPONENT=9|SELECTION=FALSE|LAYER=MECHANICAL15|LOCKED=FALSE|POLYGONOUTLINE=FALSE|X1=13450.9560mil|Y1=3525.9000mil|X2=13460.0560mil|Y2=3525.9000mil|WIDTH=4mil
|RECORD=Track|COMPONENT=9|SELECTION=FALSE|LAYER=MECHANICAL15|LOCKED=FALSE|POLYGONOUTLINE=FALSE|X1=13460.0560mil|Y1=3525.9000mil|X2=13473.6560mil|Y2=3530.4000mil|WIDTH=4mil
|RECORD=Track|COMPONENT=9|SELECTION=FALSE|LAYER=MECHANICAL15|LOCKED=FALSE|POLYGONOUTLINE=FALSE|X1=13473.6560mil|Y1=3530.4000mil|X2=13482.7560mil|Y2=3544mil|WIDTH=4mil
|RECORD=Track|COMPONENT=9|SELECTION=FALSE|LAYER=MECHANICAL15|LOCKED=FALSE|POLYGONOUTLINE=FALSE|X1=13482.7560mil|Y1=3544mil|X2=13487.2560mil|Y2=3566.8000mil|WIDTH=4mil
|RECORD=Track|COMPONENT=9|SELECTION=FALSE|LAYER=MECHANICAL15|LOCKED=FALSE|POLYGONOUTLINE=FALSE|X1=13487.2560mil|Y1=3566.8000mil|X2=13487.2560mil|Y2=3580.4000mil|WIDTH=4mil
|RECORD=Track|COMPONENT=9|SELECTION=FALSE|LAYER=MECHANICAL15|LOCKED=FALSE|POLYGONOUTLINE=FALSE|X1=13487.2560mil|Y1=3580.4000mil|X2=13482.7560mil|Y2=3603.1000mil|WIDTH=4mil
|RECORD=Track|COMPONENT=9|SELECTION=FALSE|LAYER=MECHANICAL15|LOCKED=FALSE|POLYGONOUTLINE=FALSE|X1=13482.7560mil|Y1=3603.1000mil|X2=13473.6560mil|Y2=3616.8000mil|WIDTH=4mil
|RECORD=Track|COMPONENT=9|SELECTION=FALSE|LAYER=MECHANICAL15|LOCKED=FALSE|POLYGONOUTLINE=FALSE|X1=13473.6560mil|Y1=3616.8000mil|X2=13460.0560mil|Y2=3621.3000mil|WIDTH=4mil
|RECORD=Track|COMPONENT=9|SELECTION=FALSE|LAYER=MECHANICAL15|LOCKED=FALSE|POLYGONOUTLINE=FALSE|X1=13460.0560mil|Y1=3621.3000mil|X2=13450.9560mil|Y2=3621.3000mil|WIDTH=4mil
|RECORD=Track|COMPONENT=9|SELECTION=FALSE|LAYER=MECHANICAL15|LOCKED=FALSE|POLYGONOUTLINE=FALSE|X1=13521.8560mil|Y1=3548.6000mil|X2=13517.2560mil|Y2=3544mil|WIDTH=4mil
|RECORD=Track|COMPONENT=9|SELECTION=FALSE|LAYER=MECHANICAL15|LOCKED=FALSE|POLYGONOUTLINE=FALSE|X1=13517.2560mil|Y1=3544mil|X2=13521.8560mil|Y2=3539.5000mil|WIDTH=4mil
|RECORD=Track|COMPONENT=9|SELECTION=FALSE|LAYER=MECHANICAL15|LOCKED=FALSE|POLYGONOUTLINE=FALSE|X1=13521.8560mil|Y1=3539.5000mil|X2=13526.3560mil|Y2=3544mil|WIDTH=4mil
|RECORD=Track|COMPONENT=9|SELECTION=FALSE|LAYER=MECHANICAL15|LOCKED=FALSE|POLYGONOUTLINE=FALSE|X1=13526.3560mil|Y1=3544mil|X2=13521.8560mil|Y2=3548.6000mil|WIDTH=4mil
|RECORD=Track|COMPONENT=9|SELECTION=FALSE|LAYER=MECHANICAL15|LOCKED=FALSE|POLYGONOUTLINE=FALSE|X1=13560.9560mil|Y1=3598.6000mil|X2=13560.9560mil|Y2=3603.1000mil|WIDTH=4mil
|RECORD=Track|COMPONENT=9|SELECTION=FALSE|LAYER=MECHANICAL15|LOCKED=FALSE|POLYGONOUTLINE=FALSE|X1=13560.9560mil|Y1=3603.1000mil|X2=13565.4560mil|Y2=3612.2000mil|WIDTH=4mil
|RECORD=Track|COMPONENT=9|SELECTION=FALSE|LAYER=MECHANICAL15|LOCKED=FALSE|POLYGONOUTLINE=FALSE|X1=13565.4560mil|Y1=3612.2000mil|X2=13570.0560mil|Y2=3616.8000mil|WIDTH=4mil
|RECORD=Track|COMPONENT=9|SELECTION=FALSE|LAYER=MECHANICAL15|LOCKED=FALSE|POLYGONOUTLINE=FALSE|X1=13570.0560mil|Y1=3616.8000mil|X2=13579.1560mil|Y2=3621.3000mil|WIDTH=4mil
|RECORD=Track|COMPONENT=9|SELECTION=FALSE|LAYER=MECHANICAL15|LOCKED=FALSE|POLYGONOUTLINE=FALSE|X1=13579.1560mil|Y1=3621.3000mil|X2=13597.2560mil|Y2=3621.3000mil|WIDTH=4mil
|RECORD=Track|COMPONENT=9|SELECTION=FALSE|LAYER=MECHANICAL15|LOCKED=FALSE|POLYGONOUTLINE=FALSE|X1=13597.2560mil|Y1=3621.3000mil|X2=13606.3560mil|Y2=3616.8000mil|WIDTH=4mil
|RECORD=Track|COMPONENT=9|SELECTION=FALSE|LAYER=MECHANICAL15|LOCKED=FALSE|POLYGONOUTLINE=FALSE|X1=13606.3560mil|Y1=3616.8000mil|X2=13610.9560mil|Y2=3612.2000mil|WIDTH=4mil
|RECORD=Track|COMPONENT=9|SELECTION=FALSE|LAYER=MECHANICAL15|LOCKED=FALSE|POLYGONOUTLINE=FALSE|X1=13610.9560mil|Y1=3612.2000mil|X2=13615.4560mil|Y2=3603.1000mil|WIDTH=4mil
|RECORD=Track|COMPONENT=9|SELECTION=FALSE|LAYER=MECHANICAL15|LOCKED=FALSE|POLYGONOUTLINE=FALSE|X1=13615.4560mil|Y1=3603.1000mil|X2=13615.4560mil|Y2=3594mil|WIDTH=4mil
|RECORD=Track|COMPONENT=9|SELECTION=FALSE|LAYER=MECHANICAL15|LOCKED=FALSE|POLYGONOUTLINE=FALSE|X1=13615.4560mil|Y1=3594mil|X2=13610.9560mil|Y2=3584.9000mil|WIDTH=4mil
|RECORD=Track|COMPONENT=9|SELECTION=FALSE|LAYER=MECHANICAL15|LOCKED=FALSE|POLYGONOUTLINE=FALSE|X1=13610.9560mil|Y1=3584.9000mil|X2=13601.8560mil|Y2=3571.3000mil|WIDTH=4mil
|RECORD=Track|COMPONENT=9|SELECTION=FALSE|LAYER=MECHANICAL15|LOCKED=FALSE|POLYGONOUTLINE=FALSE|X1=13601.8560mil|Y1=3571.3000mil|X2=13556.3560mil|Y2=3525.9000mil|WIDTH=4mil
|RECORD=Track|COMPONENT=9|SELECTION=FALSE|LAYER=MECHANICAL15|LOCKED=FALSE|POLYGONOUTLINE=FALSE|X1=13556.3560mil|Y1=3525.9000mil|X2=13620.0560mil|Y2=3525.9000mil|WIDTH=4mil
|RECORD=Track|COMPONENT=9|SELECTION=FALSE|LAYER=MECHANICAL15|LOCKED=FALSE|POLYGONOUTLINE=FALSE|X1=13704.5560mil|Y1=3621.3000mil|X2=13659.1560mil|Y2=3621.3000mil|WIDTH=4mil
|RECORD=Track|COMPONENT=9|SELECTION=FALSE|LAYER=MECHANICAL15|LOCKED=FALSE|POLYGONOUTLINE=FALSE|X1=13659.1560mil|Y1=3621.3000mil|X2=13654.5560mil|Y2=3580.4000mil|WIDTH=4mil
|RECORD=Track|COMPONENT=9|SELECTION=FALSE|LAYER=MECHANICAL15|LOCKED=FALSE|POLYGONOUTLINE=FALSE|X1=13654.5560mil|Y1=3580.4000mil|X2=13659.1560mil|Y2=3584.9000mil|WIDTH=4mil
|RECORD=Track|COMPONENT=9|SELECTION=FALSE|LAYER=MECHANICAL15|LOCKED=FALSE|POLYGONOUTLINE=FALSE|X1=13659.1560mil|Y1=3584.9000mil|X2=13672.7560mil|Y2=3589.5000mil|WIDTH=4mil
|RECORD=Track|COMPONENT=9|SELECTION=FALSE|LAYER=MECHANICAL15|LOCKED=FALSE|POLYGONOUTLINE=FALSE|X1=13672.7560mil|Y1=3589.5000mil|X2=13686.3560mil|Y2=3589.5000mil|WIDTH=4mil
|RECORD=Track|COMPONENT=9|SELECTION=FALSE|LAYER=MECHANICAL15|LOCKED=FALSE|POLYGONOUTLINE=FALSE|X1=13686.3560mil|Y1=3589.5000mil|X2=13700.0560mil|Y2=3584.9000mil|WIDTH=4mil
|RECORD=Track|COMPONENT=9|SELECTION=FALSE|LAYER=MECHANICAL15|LOCKED=FALSE|POLYGONOUTLINE=FALSE|X1=13700.0560mil|Y1=3584.9000mil|X2=13709.1560mil|Y2=3575.9000mil|WIDTH=4mil
|RECORD=Track|COMPONENT=9|SELECTION=FALSE|LAYER=MECHANICAL15|LOCKED=FALSE|POLYGONOUTLINE=FALSE|X1=13709.1560mil|Y1=3575.9000mil|X2=13713.6560mil|Y2=3562.2000mil|WIDTH=4mil
|RECORD=Track|COMPONENT=9|SELECTION=FALSE|LAYER=MECHANICAL15|LOCKED=FALSE|POLYGONOUTLINE=FALSE|X1=13713.6560mil|Y1=3562.2000mil|X2=13713.6560mil|Y2=3553.1000mil|WIDTH=4mil
|RECORD=Track|COMPONENT=9|SELECTION=FALSE|LAYER=MECHANICAL15|LOCKED=FALSE|POLYGONOUTLINE=FALSE|X1=13713.6560mil|Y1=3553.1000mil|X2=13709.1560mil|Y2=3539.5000mil|WIDTH=4mil
|RECORD=Track|COMPONENT=9|SELECTION=FALSE|LAYER=MECHANICAL15|LOCKED=FALSE|POLYGONOUTLINE=FALSE|X1=13709.1560mil|Y1=3539.5000mil|X2=13700.0560mil|Y2=3530.4000mil|WIDTH=4mil
|RECORD=Track|COMPONENT=9|SELECTION=FALSE|LAYER=MECHANICAL15|LOCKED=FALSE|POLYGONOUTLINE=FALSE|X1=13700.0560mil|Y1=3530.4000mil|X2=13686.3560mil|Y2=3525.9000mil|WIDTH=4mil
|RECORD=Track|COMPONENT=9|SELECTION=FALSE|LAYER=MECHANICAL15|LOCKED=FALSE|POLYGONOUTLINE=FALSE|X1=13686.3560mil|Y1=3525.9000mil|X2=13672.7560mil|Y2=3525.9000mil|WIDTH=4mil
|RECORD=Track|COMPONENT=9|SELECTION=FALSE|LAYER=MECHANICAL15|LOCKED=FALSE|POLYGONOUTLINE=FALSE|X1=13672.7560mil|Y1=3525.9000mil|X2=13659.1560mil|Y2=3530.4000mil|WIDTH=4mil
|RECORD=Track|COMPONENT=9|SELECTION=FALSE|LAYER=MECHANICAL15|LOCKED=FALSE|POLYGONOUTLINE=FALSE|X1=13659.1560mil|Y1=3530.4000mil|X2=13654.5560mil|Y2=3534.9000mil|WIDTH=4mil
|RECORD=Track|COMPONENT=9|SELECTION=FALSE|LAYER=MECHANICAL15|LOCKED=FALSE|POLYGONOUTLINE=FALSE|X1=13654.5560mil|Y1=3534.9000mil|X2=13650.0560mil|Y2=3544mil|WIDTH=4mil
|RECORD=Track|COMPONENT=9|SELECTION=FALSE|LAYER=MECHANICAL15|LOCKED=FALSE|POLYGONOUTLINE=FALSE|X1=13789.1560mil|Y1=3621.3000mil|X2=13743.6560mil|Y2=3557.7000mil|WIDTH=4mil
|RECORD=Track|COMPONENT=9|SELECTION=FALSE|LAYER=MECHANICAL15|LOCKED=FALSE|POLYGONOUTLINE=FALSE|X1=13743.6560mil|Y1=3557.7000mil|X2=13811.8560mil|Y2=3557.7000mil|WIDTH=4mil
|RECORD=Track|COMPONENT=9|SELECTION=FALSE|LAYER=MECHANICAL15|LOCKED=FALSE|POLYGONOUTLINE=FALSE|X1=13789.1560mil|Y1=3621.3000mil|X2=13789.1560mil|Y2=3525.9000mil|WIDTH=4mil
|RECORD=Track|COMPONENT=9|SELECTION=FALSE|LAYER=MECHANICAL15|LOCKED=FALSE|POLYGONOUTLINE=FALSE|X1=13841.8560mil|Y1=3589.5000mil|X2=13841.8560mil|Y2=3525.9000mil|WIDTH=4mil
|RECORD=Track|COMPONENT=9|SELECTION=FALSE|LAYER=MECHANICAL15|LOCKED=FALSE|POLYGONOUTLINE=FALSE|X1=13841.8560mil|Y1=3571.3000mil|X2=13855.4560mil|Y2=3584.9000mil|WIDTH=4mil
|RECORD=Track|COMPONENT=9|SELECTION=FALSE|LAYER=MECHANICAL15|LOCKED=FALSE|POLYGONOUTLINE=FALSE|X1=13855.4560mil|Y1=3584.9000mil|X2=13864.5560mil|Y2=3589.5000mil|WIDTH=4mil
|RECORD=Track|COMPONENT=9|SELECTION=FALSE|LAYER=MECHANICAL15|LOCKED=FALSE|POLYGONOUTLINE=FALSE|X1=13864.5560mil|Y1=3589.5000mil|X2=13878.2560mil|Y2=3589.5000mil|WIDTH=4mil
|RECORD=Track|COMPONENT=9|SELECTION=FALSE|LAYER=MECHANICAL15|LOCKED=FALSE|POLYGONOUTLINE=FALSE|X1=13878.2560mil|Y1=3589.5000mil|X2=13887.2560mil|Y2=3584.9000mil|WIDTH=4mil
|RECORD=Track|COMPONENT=9|SELECTION=FALSE|LAYER=MECHANICAL15|LOCKED=FALSE|POLYGONOUTLINE=FALSE|X1=13887.2560mil|Y1=3584.9000mil|X2=13891.8560mil|Y2=3571.3000mil|WIDTH=4mil
|RECORD=Track|COMPONENT=9|SELECTION=FALSE|LAYER=MECHANICAL15|LOCKED=FALSE|POLYGONOUTLINE=FALSE|X1=13891.8560mil|Y1=3571.3000mil|X2=13891.8560mil|Y2=3525.9000mil|WIDTH=4mil
|RECORD=Track|COMPONENT=9|SELECTION=FALSE|LAYER=MECHANICAL15|LOCKED=FALSE|POLYGONOUTLINE=FALSE|X1=13891.8560mil|Y1=3571.3000mil|X2=13905.4560mil|Y2=3584.9000mil|WIDTH=4mil
|RECORD=Track|COMPONENT=9|SELECTION=FALSE|LAYER=MECHANICAL15|LOCKED=FALSE|POLYGONOUTLINE=FALSE|X1=13905.4560mil|Y1=3584.9000mil|X2=13914.5560mil|Y2=3589.5000mil|WIDTH=4mil
|RECORD=Track|COMPONENT=9|SELECTION=FALSE|LAYER=MECHANICAL15|LOCKED=FALSE|POLYGONOUTLINE=FALSE|X1=13914.5560mil|Y1=3589.5000mil|X2=13928.2560mil|Y2=3589.5000mil|WIDTH=4mil
|RECORD=Track|COMPONENT=9|SELECTION=FALSE|LAYER=MECHANICAL15|LOCKED=FALSE|POLYGONOUTLINE=FALSE|X1=13928.2560mil|Y1=3589.5000mil|X2=13937.2560mil|Y2=3584.9000mil|WIDTH=4mil
|RECORD=Track|COMPONENT=9|SELECTION=FALSE|LAYER=MECHANICAL15|LOCKED=FALSE|POLYGONOUTLINE=FALSE|X1=13937.2560mil|Y1=3584.9000mil|X2=13941.8560mil|Y2=3571.3000mil|WIDTH=4mil
|RECORD=Track|COMPONENT=9|SELECTION=FALSE|LAYER=MECHANICAL15|LOCKED=FALSE|POLYGONOUTLINE=FALSE|X1=13941.8560mil|Y1=3571.3000mil|X2=13941.8560mil|Y2=3525.9000mil|WIDTH=4mil
|RECORD=Track|COMPONENT=9|SELECTION=FALSE|LAYER=MECHANICAL15|LOCKED=FALSE|POLYGONOUTLINE=FALSE|X1=13971.8560mil|Y1=3589.5000mil|X2=13971.8560mil|Y2=3525.9000mil|WIDTH=4mil
|RECORD=Track|COMPONENT=9|SELECTION=FALSE|LAYER=MECHANICAL15|LOCKED=FALSE|POLYGONOUTLINE=FALSE|X1=13971.8560mil|Y1=3571.3000mil|X2=13985.4560mil|Y2=3584.9000mil|WIDTH=4mil
|RECORD=Track|COMPONENT=9|SELECTION=FALSE|LAYER=MECHANICAL15|LOCKED=FALSE|POLYGONOUTLINE=FALSE|X1=13985.4560mil|Y1=3584.9000mil|X2=13994.5560mil|Y2=3589.5000mil|WIDTH=4mil
|RECORD=Track|COMPONENT=9|SELECTION=FALSE|LAYER=MECHANICAL15|LOCKED=FALSE|POLYGONOUTLINE=FALSE|X1=13994.5560mil|Y1=3589.5000mil|X2=14008.2560mil|Y2=3589.5000mil|WIDTH=4mil
|RECORD=Track|COMPONENT=9|SELECTION=FALSE|LAYER=MECHANICAL15|LOCKED=FALSE|POLYGONOUTLINE=FALSE|X1=14008.2560mil|Y1=3589.5000mil|X2=14017.2560mil|Y2=3584.9000mil|WIDTH=4mil
|RECORD=Track|COMPONENT=9|SELECTION=FALSE|LAYER=MECHANICAL15|LOCKED=FALSE|POLYGONOUTLINE=FALSE|X1=14017.2560mil|Y1=3584.9000mil|X2=14021.8560mil|Y2=3571.3000mil|WIDTH=4mil
|RECORD=Track|COMPONENT=9|SELECTION=FALSE|LAYER=MECHANICAL15|LOCKED=FALSE|POLYGONOUTLINE=FALSE|X1=14021.8560mil|Y1=3571.3000mil|X2=14021.8560mil|Y2=3525.9000mil|WIDTH=4mil
|RECORD=Track|COMPONENT=9|SELECTION=FALSE|LAYER=MECHANICAL15|LOCKED=FALSE|POLYGONOUTLINE=FALSE|X1=14021.8560mil|Y1=3571.3000mil|X2=14035.4560mil|Y2=3584.9000mil|WIDTH=4mil
|RECORD=Track|COMPONENT=9|SELECTION=FALSE|LAYER=MECHANICAL15|LOCKED=FALSE|POLYGONOUTLINE=FALSE|X1=14035.4560mil|Y1=3584.9000mil|X2=14044.5560mil|Y2=3589.5000mil|WIDTH=4mil
|RECORD=Track|COMPONENT=9|SELECTION=FALSE|LAYER=MECHANICAL15|LOCKED=FALSE|POLYGONOUTLINE=FALSE|X1=14044.5560mil|Y1=3589.5000mil|X2=14058.2560mil|Y2=3589.5000mil|WIDTH=4mil
|RECORD=Track|COMPONENT=9|SELECTION=FALSE|LAYER=MECHANICAL15|LOCKED=FALSE|POLYGONOUTLINE=FALSE|X1=14058.2560mil|Y1=3589.5000mil|X2=14067.2560mil|Y2=3584.9000mil|WIDTH=4mil
|RECORD=Track|COMPONENT=9|SELECTION=FALSE|LAYER=MECHANICAL15|LOCKED=FALSE|POLYGONOUTLINE=FALSE|X1=14067.2560mil|Y1=3584.9000mil|X2=14071.8560mil|Y2=3571.3000mil|WIDTH=4mil
|RECORD=Track|COMPONENT=9|SELECTION=FALSE|LAYER=MECHANICAL15|LOCKED=FALSE|POLYGONOUTLINE=FALSE|X1=14071.8560mil|Y1=3571.3000mil|X2=14071.8560mil|Y2=3525.9000mil|WIDTH=4mil
|RECORD=Track|COMPONENT=9|SELECTION=FALSE|LAYER=MECHANICAL15|LOCKED=FALSE|POLYGONOUTLINE=FALSE|X1=13742.7560mil|Y1=3455mil|X2=13742.7560mil|Y2=3555.3980mil|WIDTH=4mil
|RECORD=Track|COMPONENT=9|SELECTION=FALSE|LAYER=MECHANICAL15|LOCKED=FALSE|POLYGONOUTLINE=FALSE|X1=13752.7560mil|Y1=3455mil|X2=13752.7560mil|Y2=3555.3980mil|WIDTH=4mil
|RECORD=Text|COMPONENT=10|DESIGNATOR=True|SELECTION=FALSE|LAYER=MECHANICAL15|LOCKED=FALSE|FONTNAME=Arial|USETTFONTS=FALSE|WIDESTRING=|WIDTH=0mil|HEIGHT=0mil|ROTATION=0|MIRROR=FALSE|X=-31667.2440mil|Y=36675mil
|RECORD=Text|COMPONENT=10|COMMENT=True|SELECTION=FALSE|LAYER=MECHANICAL15|LOCKED=FALSE|FONTNAME=Arial|USETTFONTS=FALSE|WIDESTRING=|WIDTH=0mil|HEIGHT=0mil|ROTATION=0|MIRROR=FALSE|X=-31667.2440mil|Y=36675mil
|RECORD=Track|COMPONENT=10|SELECTION=FALSE|LAYER=MECHANICAL15|LOCKED=FALSE|POLYGONOUTLINE=FALSE|X1=17529.5450mil|Y1=8150mil|X2=17529.5450mil|Y2=8145mil|WIDTH=4mil
|RECORD=Track|COMPONENT=10|SELECTION=FALSE|LAYER=MECHANICAL15|LOCKED=FALSE|POLYGONOUTLINE=FALSE|X1=17514.5450mil|Y1=8090mil|X2=17529.5450mil|Y2=8150mil|WIDTH=4mil
|RECORD=Track|COMPONENT=10|SELECTION=FALSE|LAYER=MECHANICAL15|LOCKED=FALSE|POLYGONOUTLINE=FALSE|X1=17529.5450mil|Y1=8150mil|X2=17544.5450mil|Y2=8090mil|WIDTH=4mil
|RECORD=Track|COMPONENT=10|SELECTION=FALSE|LAYER=MECHANICAL15|LOCKED=FALSE|POLYGONOUTLINE=FALSE|X1=17514.5450mil|Y1=8205mil|X2=17529.5450mil|Y2=8145mil|WIDTH=4mil
|RECORD=Track|COMPONENT=10|SELECTION=FALSE|LAYER=MECHANICAL15|LOCKED=FALSE|POLYGONOUTLINE=FALSE|X1=17529.5450mil|Y1=8145mil|X2=17544.5450mil|Y2=8205mil|WIDTH=4mil
|RECORD=Track|COMPONENT=10|SELECTION=FALSE|LAYER=MECHANICAL15|LOCKED=FALSE|POLYGONOUTLINE=FALSE|X1=17363.6810mil|Y1=7873.4470mil|X2=17368.1810mil|Y2=7859.7470mil|WIDTH=4mil
|RECORD=Track|COMPONENT=10|SELECTION=FALSE|LAYER=MECHANICAL15|LOCKED=FALSE|POLYGONOUTLINE=FALSE|X1=17368.1810mil|Y1=7859.7470mil|X2=17381.7810mil|Y2=7850.6470mil|WIDTH=4mil
|RECORD=Track|COMPONENT=10|SELECTION=FALSE|LAYER=MECHANICAL15|LOCKED=FALSE|POLYGONOUTLINE=FALSE|X1=17381.7810mil|Y1=7850.6470mil|X2=17404.5810mil|Y2=7846.1470mil|WIDTH=4mil
|RECORD=Track|COMPONENT=10|SELECTION=FALSE|LAYER=MECHANICAL15|LOCKED=FALSE|POLYGONOUTLINE=FALSE|X1=17404.5810mil|Y1=7846.1470mil|X2=17418.1810mil|Y2=7846.1470mil|WIDTH=4mil
|RECORD=Track|COMPONENT=10|SELECTION=FALSE|LAYER=MECHANICAL15|LOCKED=FALSE|POLYGONOUTLINE=FALSE|X1=17418.1810mil|Y1=7846.1470mil|X2=17440.8810mil|Y2=7850.6470mil|WIDTH=4mil
|RECORD=Track|COMPONENT=10|SELECTION=FALSE|LAYER=MECHANICAL15|LOCKED=FALSE|POLYGONOUTLINE=FALSE|X1=17440.8810mil|Y1=7850.6470mil|X2=17454.5810mil|Y2=7859.7470mil|WIDTH=4mil
|RECORD=Track|COMPONENT=10|SELECTION=FALSE|LAYER=MECHANICAL15|LOCKED=FALSE|POLYGONOUTLINE=FALSE|X1=17454.5810mil|Y1=7859.7470mil|X2=17459.0810mil|Y2=7873.4470mil|WIDTH=4mil
|RECORD=Track|COMPONENT=10|SELECTION=FALSE|LAYER=MECHANICAL15|LOCKED=FALSE|POLYGONOUTLINE=FALSE|X1=17459.0810mil|Y1=7873.4470mil|X2=17459.0810mil|Y2=7882.5470mil|WIDTH=4mil
|RECORD=Track|COMPONENT=10|SELECTION=FALSE|LAYER=MECHANICAL15|LOCKED=FALSE|POLYGONOUTLINE=FALSE|X1=17459.0810mil|Y1=7882.5470mil|X2=17454.5810mil|Y2=7896.1470mil|WIDTH=4mil
|RECORD=Track|COMPONENT=10|SELECTION=FALSE|LAYER=MECHANICAL15|LOCKED=FALSE|POLYGONOUTLINE=FALSE|X1=17454.5810mil|Y1=7896.1470mil|X2=17440.8810mil|Y2=7905.2470mil|WIDTH=4mil
|RECORD=Track|COMPONENT=10|SELECTION=FALSE|LAYER=MECHANICAL15|LOCKED=FALSE|POLYGONOUTLINE=FALSE|X1=17440.8810mil|Y1=7905.2470mil|X2=17418.1810mil|Y2=7909.7470mil|WIDTH=4mil
|RECORD=Track|COMPONENT=10|SELECTION=FALSE|LAYER=MECHANICAL15|LOCKED=FALSE|POLYGONOUTLINE=FALSE|X1=17418.1810mil|Y1=7909.7470mil|X2=17404.5810mil|Y2=7909.7470mil|WIDTH=4mil
|RECORD=Track|COMPONENT=10|SELECTION=FALSE|LAYER=MECHANICAL15|LOCKED=FALSE|POLYGONOUTLINE=FALSE|X1=17404.5810mil|Y1=7909.7470mil|X2=17381.7810mil|Y2=7905.2470mil|WIDTH=4mil
|RECORD=Track|COMPONENT=10|SELECTION=FALSE|LAYER=MECHANICAL15|LOCKED=FALSE|POLYGONOUTLINE=FALSE|X1=17381.7810mil|Y1=7905.2470mil|X2=17368.1810mil|Y2=7896.1470mil|WIDTH=4mil
|RECORD=Track|COMPONENT=10|SELECTION=FALSE|LAYER=MECHANICAL15|LOCKED=FALSE|POLYGONOUTLINE=FALSE|X1=17368.1810mil|Y1=7896.1470mil|X2=17363.6810mil|Y2=7882.5470mil|WIDTH=4mil
|RECORD=Track|COMPONENT=10|SELECTION=FALSE|LAYER=MECHANICAL15|LOCKED=FALSE|POLYGONOUTLINE=FALSE|X1=17363.6810mil|Y1=7882.5470mil|X2=17363.6810mil|Y2=7873.4470mil|WIDTH=4mil
|RECORD=Track|COMPONENT=10|SELECTION=FALSE|LAYER=MECHANICAL15|LOCKED=FALSE|POLYGONOUTLINE=FALSE|X1=17436.3810mil|Y1=7944.3470mil|X2=17440.8810mil|Y2=7939.7470mil|WIDTH=4mil
|RECORD=Track|COMPONENT=10|SELECTION=FALSE|LAYER=MECHANICAL15|LOCKED=FALSE|POLYGONOUTLINE=FALSE|X1=17440.8810mil|Y1=7939.7470mil|X2=17445.4810mil|Y2=7944.3470mil|WIDTH=4mil
|RECORD=Track|COMPONENT=10|SELECTION=FALSE|LAYER=MECHANICAL15|LOCKED=FALSE|POLYGONOUTLINE=FALSE|X1=17445.4810mil|Y1=7944.3470mil|X2=17440.8810mil|Y2=7948.8470mil|WIDTH=4mil
|RECORD=Track|COMPONENT=10|SELECTION=FALSE|LAYER=MECHANICAL15|LOCKED=FALSE|POLYGONOUTLINE=FALSE|X1=17440.8810mil|Y1=7948.8470mil|X2=17436.3810mil|Y2=7944.3470mil|WIDTH=4mil
|RECORD=Track|COMPONENT=10|SELECTION=FALSE|LAYER=MECHANICAL15|LOCKED=FALSE|POLYGONOUTLINE=FALSE|X1=17381.7810mil|Y1=7978.8470mil|X2=17377.2810mil|Y2=7987.9470mil|WIDTH=4mil
|RECORD=Track|COMPONENT=10|SELECTION=FALSE|LAYER=MECHANICAL15|LOCKED=FALSE|POLYGONOUTLINE=FALSE|X1=17377.2810mil|Y1=7987.9470mil|X2=17363.6810mil|Y2=8001.5470mil|WIDTH=4mil
|RECORD=Track|COMPONENT=10|SELECTION=FALSE|LAYER=MECHANICAL15|LOCKED=FALSE|POLYGONOUTLINE=FALSE|X1=17363.6810mil|Y1=8001.5470mil|X2=17459.0810mil|Y2=8001.5470mil|WIDTH=4mil
|RECORD=Track|COMPONENT=10|SELECTION=FALSE|LAYER=MECHANICAL15|LOCKED=FALSE|POLYGONOUTLINE=FALSE|X1=17386.3810mil|Y1=8036.1470mil|X2=17381.7810mil|Y2=8036.1470mil|WIDTH=4mil
|RECORD=Track|COMPONENT=10|SELECTION=FALSE|LAYER=MECHANICAL15|LOCKED=FALSE|POLYGONOUTLINE=FALSE|X1=17381.7810mil|Y1=8036.1470mil|X2=17372.6810mil|Y2=8040.6470mil|WIDTH=4mil
|RECORD=Track|COMPONENT=10|SELECTION=FALSE|LAYER=MECHANICAL15|LOCKED=FALSE|POLYGONOUTLINE=FALSE|X1=17372.6810mil|Y1=8040.6470mil|X2=17368.1810mil|Y2=8045.2470mil|WIDTH=4mil
|RECORD=Track|COMPONENT=10|SELECTION=FALSE|LAYER=MECHANICAL15|LOCKED=FALSE|POLYGONOUTLINE=FALSE|X1=17368.1810mil|Y1=8045.2470mil|X2=17363.6810mil|Y2=8054.3470mil|WIDTH=4mil
|RECORD=Track|COMPONENT=10|SELECTION=FALSE|LAYER=MECHANICAL15|LOCKED=FALSE|POLYGONOUTLINE=FALSE|X1=17363.6810mil|Y1=8054.3470mil|X2=17363.6810mil|Y2=8072.5470mil|WIDTH=4mil
|RECORD=Track|COMPONENT=10|SELECTION=FALSE|LAYER=MECHANICAL15|LOCKED=FALSE|POLYGONOUTLINE=FALSE|X1=17363.6810mil|Y1=8072.5470mil|X2=17368.1810mil|Y2=8081.5470mil|WIDTH=4mil
|RECORD=Track|COMPONENT=10|SELECTION=FALSE|LAYER=MECHANICAL15|LOCKED=FALSE|POLYGONOUTLINE=FALSE|X1=17368.1810mil|Y1=8081.5470mil|X2=17372.6810mil|Y2=8086.1470mil|WIDTH=4mil
|RECORD=Track|COMPONENT=10|SELECTION=FALSE|LAYER=MECHANICAL15|LOCKED=FALSE|POLYGONOUTLINE=FALSE|X1=17372.6810mil|Y1=8086.1470mil|X2=17381.7810mil|Y2=8090.6470mil|WIDTH=4mil
|RECORD=Track|COMPONENT=10|SELECTION=FALSE|LAYER=MECHANICAL15|LOCKED=FALSE|POLYGONOUTLINE=FALSE|X1=17381.7810mil|Y1=8090.6470mil|X2=17390.8810mil|Y2=8090.6470mil|WIDTH=4mil
|RECORD=Track|COMPONENT=10|SELECTION=FALSE|LAYER=MECHANICAL15|LOCKED=FALSE|POLYGONOUTLINE=FALSE|X1=17390.8810mil|Y1=8090.6470mil|X2=17399.9810mil|Y2=8086.1470mil|WIDTH=4mil
|RECORD=Track|COMPONENT=10|SELECTION=FALSE|LAYER=MECHANICAL15|LOCKED=FALSE|POLYGONOUTLINE=FALSE|X1=17399.9810mil|Y1=8086.1470mil|X2=17413.6810mil|Y2=8077.0470mil|WIDTH=4mil
|RECORD=Track|COMPONENT=10|SELECTION=FALSE|LAYER=MECHANICAL15|LOCKED=FALSE|POLYGONOUTLINE=FALSE|X1=17413.6810mil|Y1=8077.0470mil|X2=17459.0810mil|Y2=8031.5470mil|WIDTH=4mil
|RECORD=Track|COMPONENT=10|SELECTION=FALSE|LAYER=MECHANICAL15|LOCKED=FALSE|POLYGONOUTLINE=FALSE|X1=17459.0810mil|Y1=8031.5470mil|X2=17459.0810mil|Y2=8095.2470mil|WIDTH=4mil
|RECORD=Track|COMPONENT=10|SELECTION=FALSE|LAYER=MECHANICAL15|LOCKED=FALSE|POLYGONOUTLINE=FALSE|X1=17363.6810mil|Y1=8188.8470mil|X2=17459.0810mil|Y2=8143.4470mil|WIDTH=4mil
|RECORD=Track|COMPONENT=10|SELECTION=FALSE|LAYER=MECHANICAL15|LOCKED=FALSE|POLYGONOUTLINE=FALSE|X1=17363.6810mil|Y1=8125.2470mil|X2=17363.6810mil|Y2=8188.8470mil|WIDTH=4mil
|RECORD=Track|COMPONENT=10|SELECTION=FALSE|LAYER=MECHANICAL15|LOCKED=FALSE|POLYGONOUTLINE=FALSE|X1=17395.4810mil|Y1=8218.8470mil|X2=17459.0810mil|Y2=8218.8470mil|WIDTH=4mil
|RECORD=Track|COMPONENT=10|SELECTION=FALSE|LAYER=MECHANICAL15|LOCKED=FALSE|POLYGONOUTLINE=FALSE|X1=17413.6810mil|Y1=8218.8470mil|X2=17399.9810mil|Y2=8232.5470mil|WIDTH=4mil
|RECORD=Track|COMPONENT=10|SELECTION=FALSE|LAYER=MECHANICAL15|LOCKED=FALSE|POLYGONOUTLINE=FALSE|X1=17399.9810mil|Y1=8232.5470mil|X2=17395.4810mil|Y2=8241.5470mil|WIDTH=4mil
|RECORD=Track|COMPONENT=10|SELECTION=FALSE|LAYER=MECHANICAL15|LOCKED=FALSE|POLYGONOUTLINE=FALSE|X1=17395.4810mil|Y1=8241.5470mil|X2=17395.4810mil|Y2=8255.2470mil|WIDTH=4mil
|RECORD=Track|COMPONENT=10|SELECTION=FALSE|LAYER=MECHANICAL15|LOCKED=FALSE|POLYGONOUTLINE=FALSE|X1=17395.4810mil|Y1=8255.2470mil|X2=17399.9810mil|Y2=8264.3470mil|WIDTH=4mil
|RECORD=Track|COMPONENT=10|SELECTION=FALSE|LAYER=MECHANICAL15|LOCKED=FALSE|POLYGONOUTLINE=FALSE|X1=17399.9810mil|Y1=8264.3470mil|X2=17413.6810mil|Y2=8268.8470mil|WIDTH=4mil
|RECORD=Track|COMPONENT=10|SELECTION=FALSE|LAYER=MECHANICAL15|LOCKED=FALSE|POLYGONOUTLINE=FALSE|X1=17413.6810mil|Y1=8268.8470mil|X2=17459.0810mil|Y2=8268.8470mil|WIDTH=4mil
|RECORD=Track|COMPONENT=10|SELECTION=FALSE|LAYER=MECHANICAL15|LOCKED=FALSE|POLYGONOUTLINE=FALSE|X1=17413.6810mil|Y1=8268.8470mil|X2=17399.9810mil|Y2=8282.5470mil|WIDTH=4mil
|RECORD=Track|COMPONENT=10|SELECTION=FALSE|LAYER=MECHANICAL15|LOCKED=FALSE|POLYGONOUTLINE=FALSE|X1=17399.9810mil|Y1=8282.5470mil|X2=17395.4810mil|Y2=8291.5470mil|WIDTH=4mil
|RECORD=Track|COMPONENT=10|SELECTION=FALSE|LAYER=MECHANICAL15|LOCKED=FALSE|POLYGONOUTLINE=FALSE|X1=17395.4810mil|Y1=8291.5470mil|X2=17395.4810mil|Y2=8305.2470mil|WIDTH=4mil
|RECORD=Track|COMPONENT=10|SELECTION=FALSE|LAYER=MECHANICAL15|LOCKED=FALSE|POLYGONOUTLINE=FALSE|X1=17395.4810mil|Y1=8305.2470mil|X2=17399.9810mil|Y2=8314.3470mil|WIDTH=4mil
|RECORD=Track|COMPONENT=10|SELECTION=FALSE|LAYER=MECHANICAL15|LOCKED=FALSE|POLYGONOUTLINE=FALSE|X1=17399.9810mil|Y1=8314.3470mil|X2=17413.6810mil|Y2=8318.8470mil|WIDTH=4mil
|RECORD=Track|COMPONENT=10|SELECTION=FALSE|LAYER=MECHANICAL15|LOCKED=FALSE|POLYGONOUTLINE=FALSE|X1=17413.6810mil|Y1=8318.8470mil|X2=17459.0810mil|Y2=8318.8470mil|WIDTH=4mil
|RECORD=Track|COMPONENT=10|SELECTION=FALSE|LAYER=MECHANICAL15|LOCKED=FALSE|POLYGONOUTLINE=FALSE|X1=17395.4810mil|Y1=8348.8470mil|X2=17459.0810mil|Y2=8348.8470mil|WIDTH=4mil
|RECORD=Track|COMPONENT=10|SELECTION=FALSE|LAYER=MECHANICAL15|LOCKED=FALSE|POLYGONOUTLINE=FALSE|X1=17413.6810mil|Y1=8348.8470mil|X2=17399.9810mil|Y2=8362.5470mil|WIDTH=4mil
|RECORD=Track|COMPONENT=10|SELECTION=FALSE|LAYER=MECHANICAL15|LOCKED=FALSE|POLYGONOUTLINE=FALSE|X1=17399.9810mil|Y1=8362.5470mil|X2=17395.4810mil|Y2=8371.5470mil|WIDTH=4mil
|RECORD=Track|COMPONENT=10|SELECTION=FALSE|LAYER=MECHANICAL15|LOCKED=FALSE|POLYGONOUTLINE=FALSE|X1=17395.4810mil|Y1=8371.5470mil|X2=17395.4810mil|Y2=8385.2470mil|WIDTH=4mil
|RECORD=Track|COMPONENT=10|SELECTION=FALSE|LAYER=MECHANICAL15|LOCKED=FALSE|POLYGONOUTLINE=FALSE|X1=17395.4810mil|Y1=8385.2470mil|X2=17399.9810mil|Y2=8394.3470mil|WIDTH=4mil
|RECORD=Track|COMPONENT=10|SELECTION=FALSE|LAYER=MECHANICAL15|LOCKED=FALSE|POLYGONOUTLINE=FALSE|X1=17399.9810mil|Y1=8394.3470mil|X2=17413.6810mil|Y2=8398.8470mil|WIDTH=4mil
|RECORD=Track|COMPONENT=10|SELECTION=FALSE|LAYER=MECHANICAL15|LOCKED=FALSE|POLYGONOUTLINE=FALSE|X1=17413.6810mil|Y1=8398.8470mil|X2=17459.0810mil|Y2=8398.8470mil|WIDTH=4mil
|RECORD=Track|COMPONENT=10|SELECTION=FALSE|LAYER=MECHANICAL15|LOCKED=FALSE|POLYGONOUTLINE=FALSE|X1=17413.6810mil|Y1=8398.8470mil|X2=17399.9810mil|Y2=8412.5470mil|WIDTH=4mil
|RECORD=Track|COMPONENT=10|SELECTION=FALSE|LAYER=MECHANICAL15|LOCKED=FALSE|POLYGONOUTLINE=FALSE|X1=17399.9810mil|Y1=8412.5470mil|X2=17395.4810mil|Y2=8421.5470mil|WIDTH=4mil
|RECORD=Track|COMPONENT=10|SELECTION=FALSE|LAYER=MECHANICAL15|LOCKED=FALSE|POLYGONOUTLINE=FALSE|X1=17395.4810mil|Y1=8421.5470mil|X2=17395.4810mil|Y2=8435.2470mil|WIDTH=4mil
|RECORD=Track|COMPONENT=10|SELECTION=FALSE|LAYER=MECHANICAL15|LOCKED=FALSE|POLYGONOUTLINE=FALSE|X1=17395.4810mil|Y1=8435.2470mil|X2=17399.9810mil|Y2=8444.3470mil|WIDTH=4mil
|RECORD=Track|COMPONENT=10|SELECTION=FALSE|LAYER=MECHANICAL15|LOCKED=FALSE|POLYGONOUTLINE=FALSE|X1=17399.9810mil|Y1=8444.3470mil|X2=17413.6810mil|Y2=8448.8470mil|WIDTH=4mil
|RECORD=Track|COMPONENT=10|SELECTION=FALSE|LAYER=MECHANICAL15|LOCKED=FALSE|POLYGONOUTLINE=FALSE|X1=17413.6810mil|Y1=8448.8470mil|X2=17459.0810mil|Y2=8448.8470mil|WIDTH=4mil
|RECORD=Track|COMPONENT=10|SELECTION=FALSE|LAYER=MECHANICAL15|LOCKED=FALSE|POLYGONOUTLINE=FALSE|X1=17532.7560mil|Y1=8150mil|X2=17429.5450mil|Y2=8150mil|WIDTH=4mil
|RECORD=Track|COMPONENT=10|SELECTION=FALSE|LAYER=MECHANICAL15|LOCKED=FALSE|POLYGONOUTLINE=FALSE|X1=17532.7560mil|Y1=8145mil|X2=17429.5450mil|Y2=8145mil|WIDTH=4mil
|RECORD=Text|COMPONENT=11|DESIGNATOR=True|SELECTION=FALSE|LAYER=MECHANICAL15|LOCKED=FALSE|FONTNAME=Arial|USETTFONTS=FALSE|WIDESTRING=|WIDTH=0mil|HEIGHT=0mil|ROTATION=0|MIRROR=FALSE|X=-31667.2440mil|Y=36675mil
|RECORD=Text|COMPONENT=11|COMMENT=True|SELECTION=FALSE|LAYER=MECHANICAL15|LOCKED=FALSE|FONTNAME=Arial|USETTFONTS=FALSE|WIDESTRING=|WIDTH=0mil|HEIGHT=0mil|ROTATION=0|MIRROR=FALSE|X=-31667.2440mil|Y=36675mil
|RECORD=Track|COMPONENT=11|SELECTION=FALSE|LAYER=MECHANICAL15|LOCKED=FALSE|POLYGONOUTLINE=FALSE|X1=16832mil|Y1=8135.4450mil|X2=16837mil|Y2=7975.4450mil|WIDTH=4mil
|RECORD=Track|COMPONENT=11|SELECTION=FALSE|LAYER=MECHANICAL15|LOCKED=FALSE|POLYGONOUTLINE=FALSE|X1=16818.8820mil|Y1=8075.0060mil|X2=16832mil|Y2=8135.4450mil|WIDTH=4mil
|RECORD=Track|COMPONENT=11|SELECTION=FALSE|LAYER=MECHANICAL15|LOCKED=FALSE|POLYGONOUTLINE=FALSE|X1=16832mil|Y1=8135.4450mil|X2=16848.8670mil|Y2=8075.9430mil|WIDTH=4mil
|RECORD=Track|COMPONENT=11|SELECTION=FALSE|LAYER=MECHANICAL15|LOCKED=FALSE|POLYGONOUTLINE=FALSE|X1=16820.1340mil|Y1=8034.9470mil|X2=16837mil|Y2=7975.4450mil|WIDTH=4mil
|RECORD=Track|COMPONENT=11|SELECTION=FALSE|LAYER=MECHANICAL15|LOCKED=FALSE|POLYGONOUTLINE=FALSE|X1=16837mil|Y1=7975.4450mil|X2=16850.1190mil|Y2=8035.8840mil|WIDTH=4mil
|RECORD=Track|COMPONENT=11|SELECTION=FALSE|LAYER=MECHANICAL15|LOCKED=FALSE|POLYGONOUTLINE=FALSE|X1=16991.7330mil|Y1=8334.5770mil|X2=16926.7430mil|Y2=8378.0680mil|WIDTH=4mil
|RECORD=Track|COMPONENT=11|SELECTION=FALSE|LAYER=MECHANICAL15|LOCKED=FALSE|POLYGONOUTLINE=FALSE|X1=16926.7430mil|Y1=8378.0680mil|X2=16928.8740mil|Y2=8309.9010mil|WIDTH=4mil
|RECORD=Track|COMPONENT=11|SELECTION=FALSE|LAYER=MECHANICAL15|LOCKED=FALSE|POLYGONOUTLINE=FALSE|X1=16991.7330mil|Y1=8334.5770mil|X2=16896.3800mil|Y2=8331.5970mil|WIDTH=4mil
|RECORD=Track|COMPONENT=11|SELECTION=FALSE|LAYER=MECHANICAL15|LOCKED=FALSE|POLYGONOUTLINE=FALSE|X1=16920.8590mil|Y1=8275.0340mil|X2=16916.2170mil|Y2=8279.4910mil|WIDTH=4mil
|RECORD=Track|COMPONENT=11|SELECTION=FALSE|LAYER=MECHANICAL15|LOCKED=FALSE|POLYGONOUTLINE=FALSE|X1=16916.2170mil|Y1=8279.4910mil|X2=16911.7630mil|Y2=8274.7500mil|WIDTH=4mil
|RECORD=Track|COMPONENT=11|SELECTION=FALSE|LAYER=MECHANICAL15|LOCKED=FALSE|POLYGONOUTLINE=FALSE|X1=16911.7630mil|Y1=8274.7500mil|X2=16916.5010mil|Y2=8270.3950mil|WIDTH=4mil
|RECORD=Track|COMPONENT=11|SELECTION=FALSE|LAYER=MECHANICAL15|LOCKED=FALSE|POLYGONOUTLINE=FALSE|X1=16916.5010mil|Y1=8270.3950mil|X2=16920.8590mil|Y2=8275.0340mil|WIDTH=4mil
|RECORD=Track|COMPONENT=11|SELECTION=FALSE|LAYER=MECHANICAL15|LOCKED=FALSE|POLYGONOUTLINE=FALSE|X1=16995.4540mil|Y1=8215.5350mil|X2=16990.5280mil|Y2=8229.0870mil|WIDTH=4mil
|RECORD=Track|COMPONENT=11|SELECTION=FALSE|LAYER=MECHANICAL15|LOCKED=FALSE|POLYGONOUTLINE=FALSE|X1=16990.5280mil|Y1=8229.0870mil|X2=16976.6530mil|Y2=8237.6580mil|WIDTH=4mil
|RECORD=Track|COMPONENT=11|SELECTION=FALSE|LAYER=MECHANICAL15|LOCKED=FALSE|POLYGONOUTLINE=FALSE|X1=16976.6530mil|Y1=8237.6580mil|X2=16953.7210mil|Y2=8241.5440mil|WIDTH=4mil
|RECORD=Track|COMPONENT=11|SELECTION=FALSE|LAYER=MECHANICAL15|LOCKED=FALSE|POLYGONOUTLINE=FALSE|X1=16953.7210mil|Y1=8241.5440mil|X2=16940.1270mil|Y2=8241.1190mil|WIDTH=4mil
|RECORD=Track|COMPONENT=11|SELECTION=FALSE|LAYER=MECHANICAL15|LOCKED=FALSE|POLYGONOUTLINE=FALSE|X1=16940.1270mil|Y1=8241.1190mil|X2=16917.5820mil|Y2=8235.8120mil|WIDTH=4mil
|RECORD=Track|COMPONENT=11|SELECTION=FALSE|LAYER=MECHANICAL15|LOCKED=FALSE|POLYGONOUTLINE=FALSE|X1=16917.5820mil|Y1=8235.8120mil|X2=16904.1700mil|Y2=8226.3890mil|WIDTH=4mil
|RECORD=Track|COMPONENT=11|SELECTION=FALSE|LAYER=MECHANICAL15|LOCKED=FALSE|POLYGONOUTLINE=FALSE|X1=16904.1700mil|Y1=8226.3890mil|X2=16900.1000mil|Y2=8212.5550mil|WIDTH=4mil
|RECORD=Track|COMPONENT=11|SELECTION=FALSE|LAYER=MECHANICAL15|LOCKED=FALSE|POLYGONOUTLINE=FALSE|X1=16900.1000mil|Y1=8212.5550mil|X2=16900.3840mil|Y2=8203.4590mil|WIDTH=4mil
|RECORD=Track|COMPONENT=11|SELECTION=FALSE|LAYER=MECHANICAL15|LOCKED=FALSE|POLYGONOUTLINE=FALSE|X1=16900.3840mil|Y1=8203.4590mil|X2=16905.3070mil|Y2=8190.0070mil|WIDTH=4mil
|RECORD=Track|COMPONENT=11|SELECTION=FALSE|LAYER=MECHANICAL15|LOCKED=FALSE|POLYGONOUTLINE=FALSE|X1=16905.3070mil|Y1=8190.0070mil|X2=16919.2840mil|Y2=8181.3390mil|WIDTH=4mil
|RECORD=Track|COMPONENT=11|SELECTION=FALSE|LAYER=MECHANICAL15|LOCKED=FALSE|POLYGONOUTLINE=FALSE|X1=16919.2840mil|Y1=8181.3390mil|X2=16942.1140mil|Y2=8177.5500mil|WIDTH=4mil
|RECORD=Track|COMPONENT=11|SELECTION=FALSE|LAYER=MECHANICAL15|LOCKED=FALSE|POLYGONOUTLINE=FALSE|X1=16942.1140mil|Y1=8177.5500mil|X2=16955.7070mil|Y2=8177.9750mil|WIDTH=4mil
|RECORD=Track|COMPONENT=11|SELECTION=FALSE|LAYER=MECHANICAL15|LOCKED=FALSE|POLYGONOUTLINE=FALSE|X1=16955.7070mil|Y1=8177.9750mil|X2=16978.3560mil|Y2=8183.1850mil|WIDTH=4mil
|RECORD=Track|COMPONENT=11|SELECTION=FALSE|LAYER=MECHANICAL15|LOCKED=FALSE|POLYGONOUTLINE=FALSE|X1=16978.3560mil|Y1=8183.1850mil|X2=16991.6650mil|Y2=8192.7050mil|WIDTH=4mil
|RECORD=Track|COMPONENT=11|SELECTION=FALSE|LAYER=MECHANICAL15|LOCKED=FALSE|POLYGONOUTLINE=FALSE|X1=16991.6650mil|Y1=8192.7050mil|X2=16995.7380mil|Y2=8206.4390mil|WIDTH=4mil
|RECORD=Track|COMPONENT=11|SELECTION=FALSE|LAYER=MECHANICAL15|LOCKED=FALSE|POLYGONOUTLINE=FALSE|X1=16995.7380mil|Y1=8206.4390mil|X2=16995.4540mil|Y2=8215.5350mil|WIDTH=4mil
|RECORD=Track|COMPONENT=11|SELECTION=FALSE|LAYER=MECHANICAL15|LOCKED=FALSE|POLYGONOUTLINE=FALSE|X1=16985.6360mil|Y1=8094.2690mil|X2=16994.5880mil|Y2=8099.1510mil|WIDTH=4mil
|RECORD=Track|COMPONENT=11|SELECTION=FALSE|LAYER=MECHANICAL15|LOCKED=FALSE|POLYGONOUTLINE=FALSE|X1=16994.5880mil|Y1=8099.1510mil|X2=16998.6610mil|Y2=8112.8850mil|WIDTH=4mil
|RECORD=Track|COMPONENT=11|SELECTION=FALSE|LAYER=MECHANICAL15|LOCKED=FALSE|POLYGONOUTLINE=FALSE|X1=16998.6610mil|Y1=8112.8850mil|X2=16998.3770mil|Y2=8121.9800mil|WIDTH=4mil
|RECORD=Track|COMPONENT=11|SELECTION=FALSE|LAYER=MECHANICAL15|LOCKED=FALSE|POLYGONOUTLINE=FALSE|X1=16998.3770mil|Y1=8121.9800mil|X2=16993.4550mil|Y2=8135.4330mil|WIDTH=4mil
|RECORD=Track|COMPONENT=11|SELECTION=FALSE|LAYER=MECHANICAL15|LOCKED=FALSE|POLYGONOUTLINE=FALSE|X1=16993.4550mil|Y1=8135.4330mil|X2=16979.5770mil|Y2=8144.1040mil|WIDTH=4mil
|RECORD=Track|COMPONENT=11|SELECTION=FALSE|LAYER=MECHANICAL15|LOCKED=FALSE|POLYGONOUTLINE=FALSE|X1=16979.5770mil|Y1=8144.1040mil|X2=16956.6440mil|Y2=8147.9900mil|WIDTH=4mil
|RECORD=Track|COMPONENT=11|SELECTION=FALSE|LAYER=MECHANICAL15|LOCKED=FALSE|POLYGONOUTLINE=FALSE|X1=16956.6440mil|Y1=8147.9900mil|X2=16933.9550mil|Y2=8147.2810mil|WIDTH=4mil
|RECORD=Track|COMPONENT=11|SELECTION=FALSE|LAYER=MECHANICAL15|LOCKED=FALSE|POLYGONOUTLINE=FALSE|X1=16933.9550mil|Y1=8147.2810mil|X2=16915.9080mil|Y2=8142.1140mil|WIDTH=4mil
|RECORD=Track|COMPONENT=11|SELECTION=FALSE|LAYER=MECHANICAL15|LOCKED=FALSE|POLYGONOUTLINE=FALSE|X1=16915.9080mil|Y1=8142.1140mil|X2=16907.0970mil|Y2=8132.7340mil|WIDTH=4mil
|RECORD=Track|COMPONENT=11|SELECTION=FALSE|LAYER=MECHANICAL15|LOCKED=FALSE|POLYGONOUTLINE=FALSE|X1=16907.0970mil|Y1=8132.7340mil|X2=16903.0240mil|Y2=8119.0010mil|WIDTH=4mil
|RECORD=Track|COMPONENT=11|SELECTION=FALSE|LAYER=MECHANICAL15|LOCKED=FALSE|POLYGONOUTLINE=FALSE|X1=16903.0240mil|Y1=8119.0010mil|X2=16903.1670mil|Y2=8114.4030mil|WIDTH=4mil
|RECORD=Track|COMPONENT=11|SELECTION=FALSE|LAYER=MECHANICAL15|LOCKED=FALSE|POLYGONOUTLINE=FALSE|X1=16903.1670mil|Y1=8114.4030mil|X2=16908.0900mil|Y2=8100.9500mil|WIDTH=4mil
|RECORD=Track|COMPONENT=11|SELECTION=FALSE|LAYER=MECHANICAL15|LOCKED=FALSE|POLYGONOUTLINE=FALSE|X1=16908.0900mil|Y1=8100.9500mil|X2=16917.4700mil|Y2=8092.1390mil|WIDTH=4mil
|RECORD=Track|COMPONENT=11|SELECTION=FALSE|LAYER=MECHANICAL15|LOCKED=FALSE|POLYGONOUTLINE=FALSE|X1=16917.4700mil|Y1=8092.1390mil|X2=16931.3040mil|Y2=8088.0690mil|WIDTH=4mil
|RECORD=Track|COMPONENT=11|SELECTION=FALSE|LAYER=MECHANICAL15|LOCKED=FALSE|POLYGONOUTLINE=FALSE|X1=16931.3040mil|Y1=8088.0690mil|X2=16935.8010mil|Y2=8088.2090mil|WIDTH=4mil
|RECORD=Track|COMPONENT=11|SELECTION=FALSE|LAYER=MECHANICAL15|LOCKED=FALSE|POLYGONOUTLINE=FALSE|X1=16935.8010mil|Y1=8088.2090mil|X2=16949.2540mil|Y2=8093.1320mil|WIDTH=4mil
|RECORD=Track|COMPONENT=11|SELECTION=FALSE|LAYER=MECHANICAL15|LOCKED=FALSE|POLYGONOUTLINE=FALSE|X1=16949.2540mil|Y1=8093.1320mil|X2=16958.0660mil|Y2=8102.5120mil|WIDTH=4mil
|RECORD=Track|COMPONENT=11|SELECTION=FALSE|LAYER=MECHANICAL15|LOCKED=FALSE|POLYGONOUTLINE=FALSE|X1=16958.0660mil|Y1=8102.5120mil|X2=16962.2380mil|Y2=8116.2490mil|WIDTH=4mil
|RECORD=Track|COMPONENT=11|SELECTION=FALSE|LAYER=MECHANICAL15|LOCKED=FALSE|POLYGONOUTLINE=FALSE|X1=16962.2380mil|Y1=8116.2490mil|X2=16962.0950mil|Y2=8120.8470mil|WIDTH=4mil
|RECORD=Track|COMPONENT=11|SELECTION=FALSE|LAYER=MECHANICAL15|LOCKED=FALSE|POLYGONOUTLINE=FALSE|X1=16962.0950mil|Y1=8120.8470mil|X2=16957.0720mil|Y2=8134.2960mil|WIDTH=4mil
|RECORD=Track|COMPONENT=11|SELECTION=FALSE|LAYER=MECHANICAL15|LOCKED=FALSE|POLYGONOUTLINE=FALSE|X1=16957.0720mil|Y1=8134.2960mil|X2=16947.6920mil|Y2=8143.1080mil|WIDTH=4mil
|RECORD=Track|COMPONENT=11|SELECTION=FALSE|LAYER=MECHANICAL15|LOCKED=FALSE|POLYGONOUTLINE=FALSE|X1=16947.6920mil|Y1=8143.1080mil|X2=16933.9550mil|Y2=8147.2810mil|WIDTH=4mil
|RECORD=Track|COMPONENT=11|SELECTION=FALSE|LAYER=MECHANICAL15|LOCKED=FALSE|POLYGONOUTLINE=FALSE|X1=16988.4190mil|Y1=8005.2120mil|X2=16997.3710mil|Y2=8010.0940mil|WIDTH=4mil
|RECORD=Track|COMPONENT=11|SELECTION=FALSE|LAYER=MECHANICAL15|LOCKED=FALSE|POLYGONOUTLINE=FALSE|X1=16997.3710mil|Y1=8010.0940mil|X2=17001.4440mil|Y2=8023.8280mil|WIDTH=4mil
|RECORD=Track|COMPONENT=11|SELECTION=FALSE|LAYER=MECHANICAL15|LOCKED=FALSE|POLYGONOUTLINE=FALSE|X1=17001.4440mil|Y1=8023.8280mil|X2=17001.1600mil|Y2=8032.9240mil|WIDTH=4mil
|RECORD=Track|COMPONENT=11|SELECTION=FALSE|LAYER=MECHANICAL15|LOCKED=FALSE|POLYGONOUTLINE=FALSE|X1=17001.1600mil|Y1=8032.9240mil|X2=16996.2380mil|Y2=8046.3770mil|WIDTH=4mil
|RECORD=Track|COMPONENT=11|SELECTION=FALSE|LAYER=MECHANICAL15|LOCKED=FALSE|POLYGONOUTLINE=FALSE|X1=16996.2380mil|Y1=8046.3770mil|X2=16982.3600mil|Y2=8055.0470mil|WIDTH=4mil
|RECORD=Track|COMPONENT=11|SELECTION=FALSE|LAYER=MECHANICAL15|LOCKED=FALSE|POLYGONOUTLINE=FALSE|X1=16982.3600mil|Y1=8055.0470mil|X2=16959.4270mil|Y2=8058.9330mil|WIDTH=4mil
|RECORD=Track|COMPONENT=11|SELECTION=FALSE|LAYER=MECHANICAL15|LOCKED=FALSE|POLYGONOUTLINE=FALSE|X1=16959.4270mil|Y1=8058.9330mil|X2=16936.7380mil|Y2=8058.2240mil|WIDTH=4mil
|RECORD=Track|COMPONENT=11|SELECTION=FALSE|LAYER=MECHANICAL15|LOCKED=FALSE|POLYGONOUTLINE=FALSE|X1=16936.7380mil|Y1=8058.2240mil|X2=16918.6910mil|Y2=8053.0580mil|WIDTH=4mil
|RECORD=Track|COMPONENT=11|SELECTION=FALSE|LAYER=MECHANICAL15|LOCKED=FALSE|POLYGONOUTLINE=FALSE|X1=16918.6910mil|Y1=8053.0580mil|X2=16909.8800mil|Y2=8043.6780mil|WIDTH=4mil
|RECORD=Track|COMPONENT=11|SELECTION=FALSE|LAYER=MECHANICAL15|LOCKED=FALSE|POLYGONOUTLINE=FALSE|X1=16909.8800mil|Y1=8043.6780mil|X2=16905.8070mil|Y2=8029.9440mil|WIDTH=4mil
|RECORD=Track|COMPONENT=11|SELECTION=FALSE|LAYER=MECHANICAL15|LOCKED=FALSE|POLYGONOUTLINE=FALSE|X1=16905.8070mil|Y1=8029.9440mil|X2=16905.9500mil|Y2=8025.3460mil|WIDTH=4mil
|RECORD=Track|COMPONENT=11|SELECTION=FALSE|LAYER=MECHANICAL15|LOCKED=FALSE|POLYGONOUTLINE=FALSE|X1=16905.9500mil|Y1=8025.3460mil|X2=16910.8730mil|Y2=8011.8930mil|WIDTH=4mil
|RECORD=Track|COMPONENT=11|SELECTION=FALSE|LAYER=MECHANICAL15|LOCKED=FALSE|POLYGONOUTLINE=FALSE|X1=16910.8730mil|Y1=8011.8930mil|X2=16920.2530mil|Y2=8003.0820mil|WIDTH=4mil
|RECORD=Track|COMPONENT=11|SELECTION=FALSE|LAYER=MECHANICAL15|LOCKED=FALSE|POLYGONOUTLINE=FALSE|X1=16920.2530mil|Y1=8003.0820mil|X2=16934.0870mil|Y2=7999.0120mil|WIDTH=4mil
|RECORD=Track|COMPONENT=11|SELECTION=FALSE|LAYER=MECHANICAL15|LOCKED=FALSE|POLYGONOUTLINE=FALSE|X1=16934.0870mil|Y1=7999.0120mil|X2=16938.5840mil|Y2=7999.1530mil|WIDTH=4mil
|RECORD=Track|COMPONENT=11|SELECTION=FALSE|LAYER=MECHANICAL15|LOCKED=FALSE|POLYGONOUTLINE=FALSE|X1=16938.5840mil|Y1=7999.1530mil|X2=16952.0370mil|Y2=8004.0750mil|WIDTH=4mil
|RECORD=Track|COMPONENT=11|SELECTION=FALSE|LAYER=MECHANICAL15|LOCKED=FALSE|POLYGONOUTLINE=FALSE|X1=16952.0370mil|Y1=8004.0750mil|X2=16960.8490mil|Y2=8013.4550mil|WIDTH=4mil
|RECORD=Track|COMPONENT=11|SELECTION=FALSE|LAYER=MECHANICAL15|LOCKED=FALSE|POLYGONOUTLINE=FALSE|X1=16960.8490mil|Y1=8013.4550mil|X2=16965.0220mil|Y2=8027.1920mil|WIDTH=4mil
|RECORD=Track|COMPONENT=11|SELECTION=FALSE|LAYER=MECHANICAL15|LOCKED=FALSE|POLYGONOUTLINE=FALSE|X1=16965.0220mil|Y1=8027.1920mil|X2=16964.8780mil|Y2=8031.7900mil|WIDTH=4mil
|RECORD=Track|COMPONENT=11|SELECTION=FALSE|LAYER=MECHANICAL15|LOCKED=FALSE|POLYGONOUTLINE=FALSE|X1=16964.8780mil|Y1=8031.7900mil|X2=16959.8550mil|Y2=8045.2400mil|WIDTH=4mil
|RECORD=Track|COMPONENT=11|SELECTION=FALSE|LAYER=MECHANICAL15|LOCKED=FALSE|POLYGONOUTLINE=FALSE|X1=16959.8550mil|Y1=8045.2400mil|X2=16950.4750mil|Y2=8054.0510mil|WIDTH=4mil
|RECORD=Track|COMPONENT=11|SELECTION=FALSE|LAYER=MECHANICAL15|LOCKED=FALSE|POLYGONOUTLINE=FALSE|X1=16950.4750mil|Y1=8054.0510mil|X2=16936.7380mil|Y2=8058.2240mil|WIDTH=4mil
|RECORD=Track|COMPONENT=11|SELECTION=FALSE|LAYER=MECHANICAL15|LOCKED=FALSE|POLYGONOUTLINE=FALSE|X1=16971.3060mil|Y1=7970.1610mil|X2=16907.7370mil|Y2=7968.1740mil|WIDTH=4mil
|RECORD=Track|COMPONENT=11|SELECTION=FALSE|LAYER=MECHANICAL15|LOCKED=FALSE|POLYGONOUTLINE=FALSE|X1=16953.1150mil|Y1=7969.5920mil|X2=16967.2360mil|Y2=7956.3270mil|WIDTH=4mil
|RECORD=Track|COMPONENT=11|SELECTION=FALSE|LAYER=MECHANICAL15|LOCKED=FALSE|POLYGONOUTLINE=FALSE|X1=16967.2360mil|Y1=7956.3270mil|X2=16972.0180mil|Y2=7947.3720mil|WIDTH=4mil
|RECORD=Track|COMPONENT=11|SELECTION=FALSE|LAYER=MECHANICAL15|LOCKED=FALSE|POLYGONOUTLINE=FALSE|X1=16972.0180mil|Y1=7947.3720mil|X2=16972.4430mil|Y2=7933.7780mil|WIDTH=4mil
|RECORD=Track|COMPONENT=11|SELECTION=FALSE|LAYER=MECHANICAL15|LOCKED=FALSE|POLYGONOUTLINE=FALSE|X1=16972.4430mil|Y1=7933.7780mil|X2=16968.2290mil|Y2=7924.5420mil|WIDTH=4mil
|RECORD=Track|COMPONENT=11|SELECTION=FALSE|LAYER=MECHANICAL15|LOCKED=FALSE|POLYGONOUTLINE=FALSE|X1=16968.2290mil|Y1=7924.5420mil|X2=16954.6770mil|Y2=7919.6170mil|WIDTH=4mil
|RECORD=Track|COMPONENT=11|SELECTION=FALSE|LAYER=MECHANICAL15|LOCKED=FALSE|POLYGONOUTLINE=FALSE|X1=16954.6770mil|Y1=7919.6170mil|X2=16909.2990mil|Y2=7918.1990mil|WIDTH=4mil
|RECORD=Track|COMPONENT=11|SELECTION=FALSE|LAYER=MECHANICAL15|LOCKED=FALSE|POLYGONOUTLINE=FALSE|X1=16954.6770mil|Y1=7919.6170mil|X2=16968.7980mil|Y2=7906.3510mil|WIDTH=4mil
|RECORD=Track|COMPONENT=11|SELECTION=FALSE|LAYER=MECHANICAL15|LOCKED=FALSE|POLYGONOUTLINE=FALSE|X1=16968.7980mil|Y1=7906.3510mil|X2=16973.5800mil|Y2=7897.3960mil|WIDTH=4mil
|RECORD=Track|COMPONENT=11|SELECTION=FALSE|LAYER=MECHANICAL15|LOCKED=FALSE|POLYGONOUTLINE=FALSE|X1=16973.5800mil|Y1=7897.3960mil|X2=16974.0050mil|Y2=7883.8030mil|WIDTH=4mil
|RECORD=Track|COMPONENT=11|SELECTION=FALSE|LAYER=MECHANICAL15|LOCKED=FALSE|POLYGONOUTLINE=FALSE|X1=16974.0050mil|Y1=7883.8030mil|X2=16969.7910mil|Y2=7874.5670mil|WIDTH=4mil
|RECORD=Track|COMPONENT=11|SELECTION=FALSE|LAYER=MECHANICAL15|LOCKED=FALSE|POLYGONOUTLINE=FALSE|X1=16969.7910mil|Y1=7874.5670mil|X2=16956.2380mil|Y2=7869.6410mil|WIDTH=4mil
|RECORD=Track|COMPONENT=11|SELECTION=FALSE|LAYER=MECHANICAL15|LOCKED=FALSE|POLYGONOUTLINE=FALSE|X1=16956.2380mil|Y1=7869.6410mil|X2=16910.8600mil|Y2=7868.2230mil|WIDTH=4mil
|RECORD=Track|COMPONENT=11|SELECTION=FALSE|LAYER=MECHANICAL15|LOCKED=FALSE|POLYGONOUTLINE=FALSE|X1=16975.3660mil|Y1=7840.2240mil|X2=16911.7970mil|Y2=7838.2380mil|WIDTH=4mil
|RECORD=Track|COMPONENT=11|SELECTION=FALSE|LAYER=MECHANICAL15|LOCKED=FALSE|POLYGONOUTLINE=FALSE|X1=16957.1750mil|Y1=7839.6560mil|X2=16971.2970mil|Y2=7826.3900mil|WIDTH=4mil
|RECORD=Track|COMPONENT=11|SELECTION=FALSE|LAYER=MECHANICAL15|LOCKED=FALSE|POLYGONOUTLINE=FALSE|X1=16971.2970mil|Y1=7826.3900mil|X2=16976.0790mil|Y2=7817.4350mil|WIDTH=4mil
|RECORD=Track|COMPONENT=11|SELECTION=FALSE|LAYER=MECHANICAL15|LOCKED=FALSE|POLYGONOUTLINE=FALSE|X1=16976.0790mil|Y1=7817.4350mil|X2=16976.5030mil|Y2=7803.8420mil|WIDTH=4mil
|RECORD=Track|COMPONENT=11|SELECTION=FALSE|LAYER=MECHANICAL15|LOCKED=FALSE|POLYGONOUTLINE=FALSE|X1=16976.5030mil|Y1=7803.8420mil|X2=16972.2900mil|Y2=7794.6060mil|WIDTH=4mil
|RECORD=Track|COMPONENT=11|SELECTION=FALSE|LAYER=MECHANICAL15|LOCKED=FALSE|POLYGONOUTLINE=FALSE|X1=16972.2900mil|Y1=7794.6060mil|X2=16958.7370mil|Y2=7789.6800mil|WIDTH=4mil
|RECORD=Track|COMPONENT=11|SELECTION=FALSE|LAYER=MECHANICAL15|LOCKED=FALSE|POLYGONOUTLINE=FALSE|X1=16958.7370mil|Y1=7789.6800mil|X2=16913.3590mil|Y2=7788.2620mil|WIDTH=4mil
|RECORD=Track|COMPONENT=11|SELECTION=FALSE|LAYER=MECHANICAL15|LOCKED=FALSE|POLYGONOUTLINE=FALSE|X1=16958.7370mil|Y1=7789.6800mil|X2=16972.8580mil|Y2=7776.4150mil|WIDTH=4mil
|RECORD=Track|COMPONENT=11|SELECTION=FALSE|LAYER=MECHANICAL15|LOCKED=FALSE|POLYGONOUTLINE=FALSE|X1=16972.8580mil|Y1=7776.4150mil|X2=16977.6400mil|Y2=7767.4600mil|WIDTH=4mil
|RECORD=Track|COMPONENT=11|SELECTION=FALSE|LAYER=MECHANICAL15|LOCKED=FALSE|POLYGONOUTLINE=FALSE|X1=16977.6400mil|Y1=7767.4600mil|X2=16978.0650mil|Y2=7753.8660mil|WIDTH=4mil
|RECORD=Track|COMPONENT=11|SELECTION=FALSE|LAYER=MECHANICAL15|LOCKED=FALSE|POLYGONOUTLINE=FALSE|X1=16978.0650mil|Y1=7753.8660mil|X2=16973.8520mil|Y2=7744.6300mil|WIDTH=4mil
|RECORD=Track|COMPONENT=11|SELECTION=FALSE|LAYER=MECHANICAL15|LOCKED=FALSE|POLYGONOUTLINE=FALSE|X1=16973.8520mil|Y1=7744.6300mil|X2=16960.2990mil|Y2=7739.7040mil|WIDTH=4mil
|RECORD=Track|COMPONENT=11|SELECTION=FALSE|LAYER=MECHANICAL15|LOCKED=FALSE|POLYGONOUTLINE=FALSE|X1=16960.2990mil|Y1=7739.7040mil|X2=16914.9210mil|Y2=7738.2860mil|WIDTH=4mil
|RECORD=Track|COMPONENT=11|SELECTION=FALSE|LAYER=MECHANICAL15|LOCKED=FALSE|POLYGONOUTLINE=FALSE|X1=17617.7560mil|Y1=8160mil|X2=16732.0490mil|Y2=8132.3220mil|WIDTH=4mil
|RECORD=Track|COMPONENT=11|SELECTION=FALSE|LAYER=MECHANICAL15|LOCKED=FALSE|POLYGONOUTLINE=FALSE|X1=17622.7560mil|Y1=8000mil|X2=16737.0490mil|Y2=7972.3220mil|WIDTH=4mil
|RECORD=Text|COMPONENT=12|DESIGNATOR=True|SELECTION=FALSE|LAYER=MECHANICAL15|LOCKED=FALSE|FONTNAME=Arial|USETTFONTS=FALSE|WIDESTRING=|WIDTH=0mil|HEIGHT=0mil|ROTATION=0|MIRROR=FALSE|X=-31667.2440mil|Y=36675mil
|RECORD=Text|COMPONENT=12|COMMENT=True|SELECTION=FALSE|LAYER=MECHANICAL15|LOCKED=FALSE|FONTNAME=Arial|USETTFONTS=FALSE|WIDESTRING=|WIDTH=0mil|HEIGHT=0mil|ROTATION=0|MIRROR=FALSE|X=-31667.2440mil|Y=36675mil
|RECORD=Track|COMPONENT=12|SELECTION=FALSE|LAYER=MECHANICAL15|LOCKED=FALSE|POLYGONOUTLINE=FALSE|X1=17786.0420mil|Y1=3936.5190mil|X2=17776.0420mil|Y2=3826.5190mil|WIDTH=4mil
|RECORD=Track|COMPONENT=12|SELECTION=FALSE|LAYER=MECHANICAL15|LOCKED=FALSE|POLYGONOUTLINE=FALSE|X1=17765.6720mil|Y1=3878.1240mil|X2=17786.0420mil|Y2=3936.5190mil|WIDTH=4mil
|RECORD=Track|COMPONENT=12|SELECTION=FALSE|LAYER=MECHANICAL15|LOCKED=FALSE|POLYGONOUTLINE=FALSE|X1=17786.0420mil|Y1=3936.5190mil|X2=17795.5490mil|Y2=3875.4080mil|WIDTH=4mil
|RECORD=Track|COMPONENT=12|SELECTION=FALSE|LAYER=MECHANICAL15|LOCKED=FALSE|POLYGONOUTLINE=FALSE|X1=17766.5360mil|Y1=3887.6310mil|X2=17776.0420mil|Y2=3826.5190mil|WIDTH=4mil
|RECORD=Track|COMPONENT=12|SELECTION=FALSE|LAYER=MECHANICAL15|LOCKED=FALSE|POLYGONOUTLINE=FALSE|X1=17776.0420mil|Y1=3826.5190mil|X2=17796.4130mil|Y2=3884.9150mil|WIDTH=4mil
|RECORD=Track|COMPONENT=12|SELECTION=FALSE|LAYER=MECHANICAL15|LOCKED=FALSE|POLYGONOUTLINE=FALSE|X1=17609.8810mil|Y1=3580.7900mil|X2=17605.4000mil|Y2=3581.1970mil|WIDTH=4mil
|RECORD=Track|COMPONENT=12|SELECTION=FALSE|LAYER=MECHANICAL15|LOCKED=FALSE|POLYGONOUTLINE=FALSE|X1=17605.4000mil|Y1=3581.1970mil|X2=17596.7440mil|Y2=3586.5030mil|WIDTH=4mil
|RECORD=Track|COMPONENT=12|SELECTION=FALSE|LAYER=MECHANICAL15|LOCKED=FALSE|POLYGONOUTLINE=FALSE|X1=17596.7440mil|Y1=3586.5030mil|X2=17592.6790mil|Y2=3591.4910mil|WIDTH=4mil
|RECORD=Track|COMPONENT=12|SELECTION=FALSE|LAYER=MECHANICAL15|LOCKED=FALSE|POLYGONOUTLINE=FALSE|X1=17592.6790mil|Y1=3591.4910mil|X2=17588.9220mil|Y2=3600.9700mil|WIDTH=4mil
|RECORD=Track|COMPONENT=12|SELECTION=FALSE|LAYER=MECHANICAL15|LOCKED=FALSE|POLYGONOUTLINE=FALSE|X1=17588.9220mil|Y1=3600.9700mil|X2=17590.5700mil|Y2=3619.0950mil|WIDTH=4mil
|RECORD=Track|COMPONENT=12|SELECTION=FALSE|LAYER=MECHANICAL15|LOCKED=FALSE|POLYGONOUTLINE=FALSE|X1=17590.5700mil|Y1=3619.0950mil|X2=17595.9660mil|Y2=3627.6420mil|WIDTH=4mil
|RECORD=Track|COMPONENT=12|SELECTION=FALSE|LAYER=MECHANICAL15|LOCKED=FALSE|POLYGONOUTLINE=FALSE|X1=17595.9660mil|Y1=3627.6420mil|X2=17600.8640mil|Y2=3631.8160mil|WIDTH=4mil
|RECORD=Track|COMPONENT=12|SELECTION=FALSE|LAYER=MECHANICAL15|LOCKED=FALSE|POLYGONOUTLINE=FALSE|X1=17600.8640mil|Y1=3631.8160mil|X2=17610.3340mil|Y2=3635.4730mil|WIDTH=4mil
|RECORD=Track|COMPONENT=12|SELECTION=FALSE|LAYER=MECHANICAL15|LOCKED=FALSE|POLYGONOUTLINE=FALSE|X1=17610.3340mil|Y1=3635.4730mil|X2=17619.3960mil|Y2=3634.6500mil|WIDTH=4mil
|RECORD=Track|COMPONENT=12|SELECTION=FALSE|LAYER=MECHANICAL15|LOCKED=FALSE|POLYGONOUTLINE=FALSE|X1=17619.3960mil|Y1=3634.6500mil|X2=17628.0520mil|Y2=3629.3440mil|WIDTH=4mil
|RECORD=Track|COMPONENT=12|SELECTION=FALSE|LAYER=MECHANICAL15|LOCKED=FALSE|POLYGONOUTLINE=FALSE|X1=17628.0520mil|Y1=3629.3440mil|X2=17640.7720mil|Y2=3619.0500mil|WIDTH=4mil
|RECORD=Track|COMPONENT=12|SELECTION=FALSE|LAYER=MECHANICAL15|LOCKED=FALSE|POLYGONOUTLINE=FALSE|X1=17640.7720mil|Y1=3619.0500mil|X2=17681.9660mil|Y2=3569.6180mil|WIDTH=4mil
|RECORD=Track|COMPONENT=12|SELECTION=FALSE|LAYER=MECHANICAL15|LOCKED=FALSE|POLYGONOUTLINE=FALSE|X1=17681.9660mil|Y1=3569.6180mil|X2=17687.7330mil|Y2=3633.0560mil|WIDTH=4mil
|RECORD=Track|COMPONENT=12|SELECTION=FALSE|LAYER=MECHANICAL15|LOCKED=FALSE|POLYGONOUTLINE=FALSE|X1=17668.1500mil|Y1=3669.4790mil|X2=17672.3240mil|Y2=3664.5810mil|WIDTH=4mil
|RECORD=Track|COMPONENT=12|SELECTION=FALSE|LAYER=MECHANICAL15|LOCKED=FALSE|POLYGONOUTLINE=FALSE|X1=17672.3240mil|Y1=3664.5810mil|X2=17677.2120mil|Y2=3668.6550mil|WIDTH=4mil
|RECORD=Track|COMPONENT=12|SELECTION=FALSE|LAYER=MECHANICAL15|LOCKED=FALSE|POLYGONOUTLINE=FALSE|X1=17677.2120mil|Y1=3668.6550mil|X2=17673.1470mil|Y2=3673.6430mil|WIDTH=4mil
|RECORD=Track|COMPONENT=12|SELECTION=FALSE|LAYER=MECHANICAL15|LOCKED=FALSE|POLYGONOUTLINE=FALSE|X1=17673.1470mil|Y1=3673.6430mil|X2=17668.1500mil|Y2=3669.4790mil|WIDTH=4mil
|RECORD=Track|COMPONENT=12|SELECTION=FALSE|LAYER=MECHANICAL15|LOCKED=FALSE|POLYGONOUTLINE=FALSE|X1=17600.9360mil|Y1=3733.1250mil|X2=17604.2860mil|Y2=3719.1650mil|WIDTH=4mil
|RECORD=Track|COMPONENT=12|SELECTION=FALSE|LAYER=MECHANICAL15|LOCKED=FALSE|POLYGONOUTLINE=FALSE|X1=17604.2860mil|Y1=3719.1650mil|X2=17612.9320mil|Y2=3713.7600mil|WIDTH=4mil
|RECORD=Track|COMPONENT=12|SELECTION=FALSE|LAYER=MECHANICAL15|LOCKED=FALSE|POLYGONOUTLINE=FALSE|X1=17612.9320mil|Y1=3713.7600mil|X2=17621.8950mil|Y2=3712.9450mil|WIDTH=4mil
|RECORD=Track|COMPONENT=12|SELECTION=FALSE|LAYER=MECHANICAL15|LOCKED=FALSE|POLYGONOUTLINE=FALSE|X1=17621.8950mil|Y1=3712.9450mil|X2=17631.3740mil|Y2=3716.7020mil|WIDTH=4mil
|RECORD=Track|COMPONENT=12|SELECTION=FALSE|LAYER=MECHANICAL15|LOCKED=FALSE|POLYGONOUTLINE=FALSE|X1=17631.3740mil|Y1=3716.7020mil|X2=17636.7790mil|Y2=3725.3480mil|WIDTH=4mil
|RECORD=Track|COMPONENT=12|SELECTION=FALSE|LAYER=MECHANICAL15|LOCKED=FALSE|POLYGONOUTLINE=FALSE|X1=17636.7790mil|Y1=3725.3480mil|X2=17642.8990mil|Y2=3742.9660mil|WIDTH=4mil
|RECORD=Track|COMPONENT=12|SELECTION=FALSE|LAYER=MECHANICAL15|LOCKED=FALSE|POLYGONOUTLINE=FALSE|X1=17642.8990mil|Y1=3742.9660mil|X2=17648.7210mil|Y2=3756.1940mil|WIDTH=4mil
|RECORD=Track|COMPONENT=12|SELECTION=FALSE|LAYER=MECHANICAL15|LOCKED=FALSE|POLYGONOUTLINE=FALSE|X1=17648.7210mil|Y1=3756.1940mil|X2=17658.6070mil|Y2=3764.4330mil|WIDTH=4mil
|RECORD=Track|COMPONENT=12|SELECTION=FALSE|LAYER=MECHANICAL15|LOCKED=FALSE|POLYGONOUTLINE=FALSE|X1=17658.6070mil|Y1=3764.4330mil|X2=17668.0770mil|Y2=3768.0900mil|WIDTH=4mil
|RECORD=Track|COMPONENT=12|SELECTION=FALSE|LAYER=MECHANICAL15|LOCKED=FALSE|POLYGONOUTLINE=FALSE|X1=17668.0770mil|Y1=3768.0900mil|X2=17681.6220mil|Y2=3766.8590mil|WIDTH=4mil
|RECORD=Track|COMPONENT=12|SELECTION=FALSE|LAYER=MECHANICAL15|LOCKED=FALSE|POLYGONOUTLINE=FALSE|X1=17681.6220mil|Y1=3766.8590mil|X2=17690.2770mil|Y2=3761.5530mil|WIDTH=4mil
|RECORD=Track|COMPONENT=12|SELECTION=FALSE|LAYER=MECHANICAL15|LOCKED=FALSE|POLYGONOUTLINE=FALSE|X1=17690.2770mil|Y1=3761.5530mil|X2=17694.3420mil|Y2=3756.5650mil|WIDTH=4mil
|RECORD=Track|COMPONENT=12|SELECTION=FALSE|LAYER=MECHANICAL15|LOCKED=FALSE|POLYGONOUTLINE=FALSE|X1=17694.3420mil|Y1=3756.5650mil|X2=17697.6920mil|Y2=3742.6040mil|WIDTH=4mil
|RECORD=Track|COMPONENT=12|SELECTION=FALSE|LAYER=MECHANICAL15|LOCKED=FALSE|POLYGONOUTLINE=FALSE|X1=17697.6920mil|Y1=3742.6040mil|X2=17696.0440mil|Y2=3724.4790mil|WIDTH=4mil
|RECORD=Track|COMPONENT=12|SELECTION=FALSE|LAYER=MECHANICAL15|LOCKED=FALSE|POLYGONOUTLINE=FALSE|X1=17696.0440mil|Y1=3724.4790mil|X2=17690.2320mil|Y2=3711.3510mil|WIDTH=4mil
|RECORD=Track|COMPONENT=12|SELECTION=FALSE|LAYER=MECHANICAL15|LOCKED=FALSE|POLYGONOUTLINE=FALSE|X1=17690.2320mil|Y1=3711.3510mil|X2=17685.3340mil|Y2=3707.1780mil|WIDTH=4mil
|RECORD=Track|COMPONENT=12|SELECTION=FALSE|LAYER=MECHANICAL15|LOCKED=FALSE|POLYGONOUTLINE=FALSE|X1=17685.3340mil|Y1=3707.1780mil|X2=17675.8630mil|Y2=3703.5200mil|WIDTH=4mil
|RECORD=Track|COMPONENT=12|SELECTION=FALSE|LAYER=MECHANICAL15|LOCKED=FALSE|POLYGONOUTLINE=FALSE|X1=17675.8630mil|Y1=3703.5200mil|X2=17662.3190mil|Y2=3704.7510mil|WIDTH=4mil
|RECORD=Track|COMPONENT=12|SELECTION=FALSE|LAYER=MECHANICAL15|LOCKED=FALSE|POLYGONOUTLINE=FALSE|X1=17662.3190mil|Y1=3704.7510mil|X2=17653.6640mil|Y2=3710.0570mil|WIDTH=4mil
|RECORD=Track|COMPONENT=12|SELECTION=FALSE|LAYER=MECHANICAL15|LOCKED=FALSE|POLYGONOUTLINE=FALSE|X1=17653.6640mil|Y1=3710.0570mil|X2=17645.4250mil|Y2=3719.9430mil|WIDTH=4mil
|RECORD=Track|COMPONENT=12|SELECTION=FALSE|LAYER=MECHANICAL15|LOCKED=FALSE|POLYGONOUTLINE=FALSE|X1=17645.4250mil|Y1=3719.9430mil|X2=17642.0760mil|Y2=3733.9040mil|WIDTH=4mil
|RECORD=Track|COMPONENT=12|SELECTION=FALSE|LAYER=MECHANICAL15|LOCKED=FALSE|POLYGONOUTLINE=FALSE|X1=17642.0760mil|Y1=3733.9040mil|X2=17639.2420mil|Y2=3752.4370mil|WIDTH=4mil
|RECORD=Track|COMPONENT=12|SELECTION=FALSE|LAYER=MECHANICAL15|LOCKED=FALSE|POLYGONOUTLINE=FALSE|X1=17639.2420mil|Y1=3752.4370mil|X2=17635.4850mil|Y2=3761.9160mil|WIDTH=4mil
|RECORD=Track|COMPONENT=12|SELECTION=FALSE|LAYER=MECHANICAL15|LOCKED=FALSE|POLYGONOUTLINE=FALSE|X1=17635.4850mil|Y1=3761.9160mil|X2=17626.8380mil|Y2=3767.3210mil|WIDTH=4mil
|RECORD=Track|COMPONENT=12|SELECTION=FALSE|LAYER=MECHANICAL15|LOCKED=FALSE|POLYGONOUTLINE=FALSE|X1=17626.8380mil|Y1=3767.3210mil|X2=17617.8750mil|Y2=3768.1350mil|WIDTH=4mil
|RECORD=Track|COMPONENT=12|SELECTION=FALSE|LAYER=MECHANICAL15|LOCKED=FALSE|POLYGONOUTLINE=FALSE|X1=17617.8750mil|Y1=3768.1350mil|X2=17608.3960mil|Y2=3764.3780mil|WIDTH=4mil
|RECORD=Track|COMPONENT=12|SELECTION=FALSE|LAYER=MECHANICAL15|LOCKED=FALSE|POLYGONOUTLINE=FALSE|X1=17608.3960mil|Y1=3764.3780mil|X2=17602.5840mil|Y2=3751.2510mil|WIDTH=4mil
|RECORD=Track|COMPONENT=12|SELECTION=FALSE|LAYER=MECHANICAL15|LOCKED=FALSE|POLYGONOUTLINE=FALSE|X1=17602.5840mil|Y1=3751.2510mil|X2=17600.9360mil|Y2=3733.1250mil|WIDTH=4mil
|RECORD=Track|COMPONENT=12|SELECTION=FALSE|LAYER=MECHANICAL15|LOCKED=FALSE|POLYGONOUTLINE=FALSE|X1=17609.8270mil|Y1=3830.9220mil|X2=17613.1670mil|Y2=3816.8620mil|WIDTH=4mil
|RECORD=Track|COMPONENT=12|SELECTION=FALSE|LAYER=MECHANICAL15|LOCKED=FALSE|POLYGONOUTLINE=FALSE|X1=17613.1670mil|Y1=3816.8620mil|X2=17625.8970mil|Y2=3806.6670mil|WIDTH=4mil
|RECORD=Track|COMPONENT=12|SELECTION=FALSE|LAYER=MECHANICAL15|LOCKED=FALSE|POLYGONOUTLINE=FALSE|X1=17625.8970mil|Y1=3806.6670mil|X2=17648.0870mil|Y2=3800.0310mil|WIDTH=4mil
|RECORD=Track|COMPONENT=12|SELECTION=FALSE|LAYER=MECHANICAL15|LOCKED=FALSE|POLYGONOUTLINE=FALSE|X1=17648.0870mil|Y1=3800.0310mil|X2=17661.7310mil|Y2=3798.7910mil|WIDTH=4mil
|RECORD=Track|COMPONENT=12|SELECTION=FALSE|LAYER=MECHANICAL15|LOCKED=FALSE|POLYGONOUTLINE=FALSE|X1=17661.7310mil|Y1=3798.7910mil|X2=17684.7540mil|Y2=3801.3170mil|WIDTH=4mil
|RECORD=Track|COMPONENT=12|SELECTION=FALSE|LAYER=MECHANICAL15|LOCKED=FALSE|POLYGONOUTLINE=FALSE|X1=17684.7540mil|Y1=3801.3170mil|X2=17699.1130mil|Y2=3809.0490mil|WIDTH=4mil
|RECORD=Track|COMPONENT=12|SELECTION=FALSE|LAYER=MECHANICAL15|LOCKED=FALSE|POLYGONOUTLINE=FALSE|X1=17699.1130mil|Y1=3809.0490mil|X2=17704.9350mil|Y2=3822.2760mil|WIDTH=4mil
|RECORD=Track|COMPONENT=12|SELECTION=FALSE|LAYER=MECHANICAL15|LOCKED=FALSE|POLYGONOUTLINE=FALSE|X1=17704.9350mil|Y1=3822.2760mil|X2=17705.7580mil|Y2=3831.3380mil|WIDTH=4mil
|RECORD=Track|COMPONENT=12|SELECTION=FALSE|LAYER=MECHANICAL15|LOCKED=FALSE|POLYGONOUTLINE=FALSE|X1=17705.7580mil|Y1=3831.3380mil|X2=17702.4090mil|Y2=3845.2990mil|WIDTH=4mil
|RECORD=Track|COMPONENT=12|SELECTION=FALSE|LAYER=MECHANICAL15|LOCKED=FALSE|POLYGONOUTLINE=FALSE|X1=17702.4090mil|Y1=3845.2990mil|X2=17689.6880mil|Y2=3855.5930mil|WIDTH=4mil
|RECORD=Track|COMPONENT=12|SELECTION=FALSE|LAYER=MECHANICAL15|LOCKED=FALSE|POLYGONOUTLINE=FALSE|X1=17689.6880mil|Y1=3855.5930mil|X2=17667.4890mil|Y2=3862.1300mil|WIDTH=4mil
|RECORD=Track|COMPONENT=12|SELECTION=FALSE|LAYER=MECHANICAL15|LOCKED=FALSE|POLYGONOUTLINE=FALSE|X1=17667.4890mil|Y1=3862.1300mil|X2=17653.8450mil|Y2=3863.3700mil|WIDTH=4mil
|RECORD=Track|COMPONENT=12|SELECTION=FALSE|LAYER=MECHANICAL15|LOCKED=FALSE|POLYGONOUTLINE=FALSE|X1=17653.8450mil|Y1=3863.3700mil|X2=17630.8310mil|Y2=3860.9440mil|WIDTH=4mil
|RECORD=Track|COMPONENT=12|SELECTION=FALSE|LAYER=MECHANICAL15|LOCKED=FALSE|POLYGONOUTLINE=FALSE|X1=17630.8310mil|Y1=3860.9440mil|X2=17616.4630mil|Y2=3853.1120mil|WIDTH=4mil
|RECORD=Track|COMPONENT=12|SELECTION=FALSE|LAYER=MECHANICAL15|LOCKED=FALSE|POLYGONOUTLINE=FALSE|X1=17616.4630mil|Y1=3853.1120mil|X2=17610.6510mil|Y2=3839.9850mil|WIDTH=4mil
|RECORD=Track|COMPONENT=12|SELECTION=FALSE|LAYER=MECHANICAL15|LOCKED=FALSE|POLYGONOUTLINE=FALSE|X1=17610.6510mil|Y1=3839.9850mil|X2=17609.8270mil|Y2=3830.9220mil|WIDTH=4mil
|RECORD=Track|COMPONENT=12|SELECTION=FALSE|LAYER=MECHANICAL15|LOCKED=FALSE|POLYGONOUTLINE=FALSE|X1=17634.4160mil|Y1=3950.0850mil|X2=17624.9370mil|Y2=3946.3280mil|WIDTH=4mil
|RECORD=Track|COMPONENT=12|SELECTION=FALSE|LAYER=MECHANICAL15|LOCKED=FALSE|POLYGONOUTLINE=FALSE|X1=17624.9370mil|Y1=3946.3280mil|X2=17619.1250mil|Y2=3933.2000mil|WIDTH=4mil
|RECORD=Track|COMPONENT=12|SELECTION=FALSE|LAYER=MECHANICAL15|LOCKED=FALSE|POLYGONOUTLINE=FALSE|X1=17619.1250mil|Y1=3933.2000mil|X2=17618.3010mil|Y2=3924.1380mil|WIDTH=4mil
|RECORD=Track|COMPONENT=12|SELECTION=FALSE|LAYER=MECHANICAL15|LOCKED=FALSE|POLYGONOUTLINE=FALSE|X1=17618.3010mil|Y1=3924.1380mil|X2=17621.6510mil|Y2=3910.1770mil|WIDTH=4mil
|RECORD=Track|COMPONENT=12|SELECTION=FALSE|LAYER=MECHANICAL15|LOCKED=FALSE|POLYGONOUTLINE=FALSE|X1=17621.6510mil|Y1=3910.1770mil|X2=17634.3710mil|Y2=3899.8830mil|WIDTH=4mil
|RECORD=Track|COMPONENT=12|SELECTION=FALSE|LAYER=MECHANICAL15|LOCKED=FALSE|POLYGONOUTLINE=FALSE|X1=17634.3710mil|Y1=3899.8830mil|X2=17656.5610mil|Y2=3893.2470mil|WIDTH=4mil
|RECORD=Track|COMPONENT=12|SELECTION=FALSE|LAYER=MECHANICAL15|LOCKED=FALSE|POLYGONOUTLINE=FALSE|X1=17656.5610mil|Y1=3893.2470mil|X2=17679.2680mil|Y2=3891.1830mil|WIDTH=4mil
|RECORD=Track|COMPONENT=12|SELECTION=FALSE|LAYER=MECHANICAL15|LOCKED=FALSE|POLYGONOUTLINE=FALSE|X1=17679.2680mil|Y1=3891.1830mil|X2=17697.7100mil|Y2=3894.1250mil|WIDTH=4mil
|RECORD=Track|COMPONENT=12|SELECTION=FALSE|LAYER=MECHANICAL15|LOCKED=FALSE|POLYGONOUTLINE=FALSE|X1=17697.7100mil|Y1=3894.1250mil|X2=17707.5960mil|Y2=3902.3640mil|WIDTH=4mil
|RECORD=Track|COMPONENT=12|SELECTION=FALSE|LAYER=MECHANICAL15|LOCKED=FALSE|POLYGONOUTLINE=FALSE|X1=17707.5960mil|Y1=3902.3640mil|X2=17713.4090mil|Y2=3915.4910mil|WIDTH=4mil
|RECORD=Track|COMPONENT=12|SELECTION=FALSE|LAYER=MECHANICAL15|LOCKED=FALSE|POLYGONOUTLINE=FALSE|X1=17713.4090mil|Y1=3915.4910mil|X2=17713.8250mil|Y2=3920.0730mil|WIDTH=4mil
|RECORD=Track|COMPONENT=12|SELECTION=FALSE|LAYER=MECHANICAL15|LOCKED=FALSE|POLYGONOUTLINE=FALSE|X1=17713.8250mil|Y1=3920.0730mil|X2=17710.4750mil|Y2=3934.0330mil|WIDTH=4mil
|RECORD=Track|COMPONENT=12|SELECTION=FALSE|LAYER=MECHANICAL15|LOCKED=FALSE|POLYGONOUTLINE=FALSE|X1=17710.4750mil|Y1=3934.0330mil|X2=17702.2370mil|Y2=3943.9200mil|WIDTH=4mil
|RECORD=Track|COMPONENT=12|SELECTION=FALSE|LAYER=MECHANICAL15|LOCKED=FALSE|POLYGONOUTLINE=FALSE|X1=17702.2370mil|Y1=3943.9200mil|X2=17689.1000mil|Y2=3949.6320mil|WIDTH=4mil
|RECORD=Track|COMPONENT=12|SELECTION=FALSE|LAYER=MECHANICAL15|LOCKED=FALSE|POLYGONOUTLINE=FALSE|X1=17689.1000mil|Y1=3949.6320mil|X2=17684.6180mil|Y2=3950.0400mil|WIDTH=4mil
|RECORD=Track|COMPONENT=12|SELECTION=FALSE|LAYER=MECHANICAL15|LOCKED=FALSE|POLYGONOUTLINE=FALSE|X1=17684.6180mil|Y1=3950.0400mil|X2=17670.5670mil|Y2=3946.7990mil|WIDTH=4mil
|RECORD=Track|COMPONENT=12|SELECTION=FALSE|LAYER=MECHANICAL15|LOCKED=FALSE|POLYGONOUTLINE=FALSE|X1=17670.5670mil|Y1=3946.7990mil|X2=17660.6810mil|Y2=3938.5600mil|WIDTH=4mil
|RECORD=Track|COMPONENT=12|SELECTION=FALSE|LAYER=MECHANICAL15|LOCKED=FALSE|POLYGONOUTLINE=FALSE|X1=17660.6810mil|Y1=3938.5600mil|X2=17654.9680mil|Y2=3925.4230mil|WIDTH=4mil
|RECORD=Track|COMPONENT=12|SELECTION=FALSE|LAYER=MECHANICAL15|LOCKED=FALSE|POLYGONOUTLINE=FALSE|X1=17654.9680mil|Y1=3925.4230mil|X2=17654.5510mil|Y2=3920.8420mil|WIDTH=4mil
|RECORD=Track|COMPONENT=12|SELECTION=FALSE|LAYER=MECHANICAL15|LOCKED=FALSE|POLYGONOUTLINE=FALSE|X1=17654.5510mil|Y1=3920.8420mil|X2=17657.8020mil|Y2=3906.8910mil|WIDTH=4mil
|RECORD=Track|COMPONENT=12|SELECTION=FALSE|LAYER=MECHANICAL15|LOCKED=FALSE|POLYGONOUTLINE=FALSE|X1=17657.8020mil|Y1=3906.8910mil|X2=17666.0400mil|Y2=3897.0040mil|WIDTH=4mil
|RECORD=Track|COMPONENT=12|SELECTION=FALSE|LAYER=MECHANICAL15|LOCKED=FALSE|POLYGONOUTLINE=FALSE|X1=17666.0400mil|Y1=3897.0040mil|X2=17679.2680mil|Y2=3891.1830mil|WIDTH=4mil
|RECORD=Track|COMPONENT=12|SELECTION=FALSE|LAYER=MECHANICAL15|LOCKED=FALSE|POLYGONOUTLINE=FALSE|X1=17655.5650mil|Y1=3982.8050mil|X2=17719.0040mil|Y2=3977.0380mil|WIDTH=4mil
|RECORD=Track|COMPONENT=12|SELECTION=FALSE|LAYER=MECHANICAL15|LOCKED=FALSE|POLYGONOUTLINE=FALSE|X1=17673.6910mil|Y1=3981.1570mil|X2=17661.3870mil|Y2=3996.0320mil|WIDTH=4mil
|RECORD=Track|COMPONENT=12|SELECTION=FALSE|LAYER=MECHANICAL15|LOCKED=FALSE|POLYGONOUTLINE=FALSE|X1=17661.3870mil|Y1=3996.0320mil|X2=17657.6300mil|Y2=4005.5110mil|WIDTH=4mil
|RECORD=Track|COMPONENT=12|SELECTION=FALSE|LAYER=MECHANICAL15|LOCKED=FALSE|POLYGONOUTLINE=FALSE|X1=17657.6300mil|Y1=4005.5110mil|X2=17658.8610mil|Y2=4019.0550mil|WIDTH=4mil
|RECORD=Track|COMPONENT=12|SELECTION=FALSE|LAYER=MECHANICAL15|LOCKED=FALSE|POLYGONOUTLINE=FALSE|X1=17658.8610mil|Y1=4019.0550mil|X2=17664.2660mil|Y2=4027.7010mil|WIDTH=4mil
|RECORD=Track|COMPONENT=12|SELECTION=FALSE|LAYER=MECHANICAL15|LOCKED=FALSE|POLYGONOUTLINE=FALSE|X1=17664.2660mil|Y1=4027.7010mil|X2=17678.2170mil|Y2=4030.9520mil|WIDTH=4mil
|RECORD=Track|COMPONENT=12|SELECTION=FALSE|LAYER=MECHANICAL15|LOCKED=FALSE|POLYGONOUTLINE=FALSE|X1=17678.2170mil|Y1=4030.9520mil|X2=17723.5310mil|Y2=4026.8320mil|WIDTH=4mil
|RECORD=Track|COMPONENT=12|SELECTION=FALSE|LAYER=MECHANICAL15|LOCKED=FALSE|POLYGONOUTLINE=FALSE|X1=17678.2170mil|Y1=4030.9520mil|X2=17665.9140mil|Y2=4045.8270mil|WIDTH=4mil
|RECORD=Track|COMPONENT=12|SELECTION=FALSE|LAYER=MECHANICAL15|LOCKED=FALSE|POLYGONOUTLINE=FALSE|X1=17665.9140mil|Y1=4045.8270mil|X2=17662.1560mil|Y2=4055.3060mil|WIDTH=4mil
|RECORD=Track|COMPONENT=12|SELECTION=FALSE|LAYER=MECHANICAL15|LOCKED=FALSE|POLYGONOUTLINE=FALSE|X1=17662.1560mil|Y1=4055.3060mil|X2=17663.3880mil|Y2=4068.8500mil|WIDTH=4mil
|RECORD=Track|COMPONENT=12|SELECTION=FALSE|LAYER=MECHANICAL15|LOCKED=FALSE|POLYGONOUTLINE=FALSE|X1=17663.3880mil|Y1=4068.8500mil|X2=17668.7930mil|Y2=4077.4960mil|WIDTH=4mil
|RECORD=Track|COMPONENT=12|SELECTION=FALSE|LAYER=MECHANICAL15|LOCKED=FALSE|POLYGONOUTLINE=FALSE|X1=17668.7930mil|Y1=4077.4960mil|X2=17682.7440mil|Y2=4080.7460mil|WIDTH=4mil
|RECORD=Track|COMPONENT=12|SELECTION=FALSE|LAYER=MECHANICAL15|LOCKED=FALSE|POLYGONOUTLINE=FALSE|X1=17682.7440mil|Y1=4080.7460mil|X2=17728.0570mil|Y2=4076.6270mil|WIDTH=4mil
|RECORD=Track|COMPONENT=12|SELECTION=FALSE|LAYER=MECHANICAL15|LOCKED=FALSE|POLYGONOUTLINE=FALSE|X1=17667.3350mil|Y1=4112.2710mil|X2=17730.7730mil|Y2=4106.5040mil|WIDTH=4mil
|RECORD=Track|COMPONENT=12|SELECTION=FALSE|LAYER=MECHANICAL15|LOCKED=FALSE|POLYGONOUTLINE=FALSE|X1=17685.4600mil|Y1=4110.6230mil|X2=17673.1560mil|Y2=4125.4980mil|WIDTH=4mil
|RECORD=Track|COMPONENT=12|SELECTION=FALSE|LAYER=MECHANICAL15|LOCKED=FALSE|POLYGONOUTLINE=FALSE|X1=17673.1560mil|Y1=4125.4980mil|X2=17669.3990mil|Y2=4134.9770mil|WIDTH=4mil
|RECORD=Track|COMPONENT=12|SELECTION=FALSE|LAYER=MECHANICAL15|LOCKED=FALSE|POLYGONOUTLINE=FALSE|X1=17669.3990mil|Y1=4134.9770mil|X2=17670.6310mil|Y2=4148.5210mil|WIDTH=4mil
|RECORD=Track|COMPONENT=12|SELECTION=FALSE|LAYER=MECHANICAL15|LOCKED=FALSE|POLYGONOUTLINE=FALSE|X1=17670.6310mil|Y1=4148.5210mil|X2=17676.0360mil|Y2=4157.1680mil|WIDTH=4mil
|RECORD=Track|COMPONENT=12|SELECTION=FALSE|LAYER=MECHANICAL15|LOCKED=FALSE|POLYGONOUTLINE=FALSE|X1=17676.0360mil|Y1=4157.1680mil|X2=17689.9870mil|Y2=4160.4180mil|WIDTH=4mil
|RECORD=Track|COMPONENT=12|SELECTION=FALSE|LAYER=MECHANICAL15|LOCKED=FALSE|POLYGONOUTLINE=FALSE|X1=17689.9870mil|Y1=4160.4180mil|X2=17735.3000mil|Y2=4156.2980mil|WIDTH=4mil
|RECORD=Track|COMPONENT=12|SELECTION=FALSE|LAYER=MECHANICAL15|LOCKED=FALSE|POLYGONOUTLINE=FALSE|X1=17689.9870mil|Y1=4160.4180mil|X2=17677.6830mil|Y2=4175.2930mil|WIDTH=4mil
|RECORD=Track|COMPONENT=12|SELECTION=FALSE|LAYER=MECHANICAL15|LOCKED=FALSE|POLYGONOUTLINE=FALSE|X1=17677.6830mil|Y1=4175.2930mil|X2=17673.9260mil|Y2=4184.7720mil|WIDTH=4mil
|RECORD=Track|COMPONENT=12|SELECTION=FALSE|LAYER=MECHANICAL15|LOCKED=FALSE|POLYGONOUTLINE=FALSE|X1=17673.9260mil|Y1=4184.7720mil|X2=17675.1570mil|Y2=4198.3160mil|WIDTH=4mil
|RECORD=Track|COMPONENT=12|SELECTION=FALSE|LAYER=MECHANICAL15|LOCKED=FALSE|POLYGONOUTLINE=FALSE|X1=17675.1570mil|Y1=4198.3160mil|X2=17680.5620mil|Y2=4206.9620mil|WIDTH=4mil
|RECORD=Track|COMPONENT=12|SELECTION=FALSE|LAYER=MECHANICAL15|LOCKED=FALSE|POLYGONOUTLINE=FALSE|X1=17680.5620mil|Y1=4206.9620mil|X2=17694.5140mil|Y2=4210.2120mil|WIDTH=4mil
|RECORD=Track|COMPONENT=12|SELECTION=FALSE|LAYER=MECHANICAL15|LOCKED=FALSE|POLYGONOUTLINE=FALSE|X1=17694.5140mil|Y1=4210.2120mil|X2=17739.8270mil|Y2=4206.0930mil|WIDTH=4mil
|RECORD=Track|COMPONENT=12|SELECTION=FALSE|LAYER=MECHANICAL15|LOCKED=FALSE|POLYGONOUTLINE=FALSE|X1=17802.7560mil|Y1=3935mil|X2=17686.4530mil|Y2=3945.5730mil|WIDTH=4mil
|RECORD=Track|COMPONENT=12|SELECTION=FALSE|LAYER=MECHANICAL15|LOCKED=FALSE|POLYGONOUTLINE=FALSE|X1=17792.7560mil|Y1=3825mil|X2=17676.4530mil|Y2=3835.5730mil|WIDTH=4mil
|RECORD=Text|COMPONENT=13|DESIGNATOR=True|SELECTION=FALSE|LAYER=MECHANICAL15|LOCKED=FALSE|FONTNAME=Arial|USETTFONTS=FALSE|WIDESTRING=|WIDTH=0mil|HEIGHT=0mil|ROTATION=0|MIRROR=FALSE|X=-31667.2440mil|Y=36675mil
|RECORD=Text|COMPONENT=13|COMMENT=True|SELECTION=FALSE|LAYER=MECHANICAL15|LOCKED=FALSE|FONTNAME=Arial|USETTFONTS=FALSE|WIDESTRING=|WIDTH=0mil|HEIGHT=0mil|ROTATION=0|MIRROR=FALSE|X=-31667.2440mil|Y=36675mil
|RECORD=Track|COMPONENT=13|SELECTION=FALSE|LAYER=MECHANICAL15|LOCKED=FALSE|POLYGONOUTLINE=FALSE|X1=17797.7560mil|Y1=3901.2330mil|X2=17667.7560mil|Y2=3901.2330mil|WIDTH=4mil
|RECORD=Track|COMPONENT=13|SELECTION=FALSE|LAYER=MECHANICAL15|LOCKED=FALSE|POLYGONOUTLINE=FALSE|X1=17737.7560mil|Y1=3916.2330mil|X2=17797.7560mil|Y2=3901.2330mil|WIDTH=4mil
|RECORD=Track|COMPONENT=13|SELECTION=FALSE|LAYER=MECHANICAL15|LOCKED=FALSE|POLYGONOUTLINE=FALSE|X1=17797.7560mil|Y1=3901.2330mil|X2=17737.7560mil|Y2=3886.2330mil|WIDTH=4mil
|RECORD=Track|COMPONENT=13|SELECTION=FALSE|LAYER=MECHANICAL15|LOCKED=FALSE|POLYGONOUTLINE=FALSE|X1=17727.7560mil|Y1=3916.2330mil|X2=17667.7560mil|Y2=3901.2330mil|WIDTH=4mil
|RECORD=Track|COMPONENT=13|SELECTION=FALSE|LAYER=MECHANICAL15|LOCKED=FALSE|POLYGONOUTLINE=FALSE|X1=17667.7560mil|Y1=3901.2330mil|X2=17727.7560mil|Y2=3886.2330mil|WIDTH=4mil
|RECORD=Track|COMPONENT=13|SELECTION=FALSE|LAYER=MECHANICAL15|LOCKED=FALSE|POLYGONOUTLINE=FALSE|X1=17420.0560mil|Y1=4067.1000mil|X2=17470.0560mil|Y2=4067.1000mil|WIDTH=4mil
|RECORD=Track|COMPONENT=13|SELECTION=FALSE|LAYER=MECHANICAL15|LOCKED=FALSE|POLYGONOUTLINE=FALSE|X1=17470.0560mil|Y1=4067.1000mil|X2=17442.7560mil|Y2=4030.8000mil|WIDTH=4mil
|RECORD=Track|COMPONENT=13|SELECTION=FALSE|LAYER=MECHANICAL15|LOCKED=FALSE|POLYGONOUTLINE=FALSE|X1=17442.7560mil|Y1=4030.8000mil|X2=17456.3560mil|Y2=4030.8000mil|WIDTH=4mil
|RECORD=Track|COMPONENT=13|SELECTION=FALSE|LAYER=MECHANICAL15|LOCKED=FALSE|POLYGONOUTLINE=FALSE|X1=17456.3560mil|Y1=4030.8000mil|X2=17465.4560mil|Y2=4026.2000mil|WIDTH=4mil
|RECORD=Track|COMPONENT=13|SELECTION=FALSE|LAYER=MECHANICAL15|LOCKED=FALSE|POLYGONOUTLINE=FALSE|X1=17465.4560mil|Y1=4026.2000mil|X2=17470.0560mil|Y2=4021.7000mil|WIDTH=4mil
|RECORD=Track|COMPONENT=13|SELECTION=FALSE|LAYER=MECHANICAL15|LOCKED=FALSE|POLYGONOUTLINE=FALSE|X1=17470.0560mil|Y1=4021.7000mil|X2=17474.5560mil|Y2=4008.1000mil|WIDTH=4mil
|RECORD=Track|COMPONENT=13|SELECTION=FALSE|LAYER=MECHANICAL15|LOCKED=FALSE|POLYGONOUTLINE=FALSE|X1=17474.5560mil|Y1=4008.1000mil|X2=17474.5560mil|Y2=3999mil|WIDTH=4mil
|RECORD=Track|COMPONENT=13|SELECTION=FALSE|LAYER=MECHANICAL15|LOCKED=FALSE|POLYGONOUTLINE=FALSE|X1=17474.5560mil|Y1=3999mil|X2=17470.0560mil|Y2=3985.3000mil|WIDTH=4mil
|RECORD=Track|COMPONENT=13|SELECTION=FALSE|LAYER=MECHANICAL15|LOCKED=FALSE|POLYGONOUTLINE=FALSE|X1=17470.0560mil|Y1=3985.3000mil|X2=17460.9560mil|Y2=3976.2000mil|WIDTH=4mil
|RECORD=Track|COMPONENT=13|SELECTION=FALSE|LAYER=MECHANICAL15|LOCKED=FALSE|POLYGONOUTLINE=FALSE|X1=17460.9560mil|Y1=3976.2000mil|X2=17447.2560mil|Y2=3971.7000mil|WIDTH=4mil
|RECORD=Track|COMPONENT=13|SELECTION=FALSE|LAYER=MECHANICAL15|LOCKED=FALSE|POLYGONOUTLINE=FALSE|X1=17447.2560mil|Y1=3971.7000mil|X2=17433.6560mil|Y2=3971.7000mil|WIDTH=4mil
|RECORD=Track|COMPONENT=13|SELECTION=FALSE|LAYER=MECHANICAL15|LOCKED=FALSE|POLYGONOUTLINE=FALSE|X1=17433.6560mil|Y1=3971.7000mil|X2=17420.0560mil|Y2=3976.2000mil|WIDTH=4mil
|RECORD=Track|COMPONENT=13|SELECTION=FALSE|LAYER=MECHANICAL15|LOCKED=FALSE|POLYGONOUTLINE=FALSE|X1=17420.0560mil|Y1=3976.2000mil|X2=17415.4560mil|Y2=3980.8000mil|WIDTH=4mil
|RECORD=Track|COMPONENT=13|SELECTION=FALSE|LAYER=MECHANICAL15|LOCKED=FALSE|POLYGONOUTLINE=FALSE|X1=17415.4560mil|Y1=3980.8000mil|X2=17410.9560mil|Y2=3989.9000mil|WIDTH=4mil
|RECORD=Track|COMPONENT=13|SELECTION=FALSE|LAYER=MECHANICAL15|LOCKED=FALSE|POLYGONOUTLINE=FALSE|X1=17509.1560mil|Y1=3994.4000mil|X2=17504.5560mil|Y2=3989.9000mil|WIDTH=4mil
|RECORD=Track|COMPONENT=13|SELECTION=FALSE|LAYER=MECHANICAL15|LOCKED=FALSE|POLYGONOUTLINE=FALSE|X1=17504.5560mil|Y1=3989.9000mil|X2=17509.1560mil|Y2=3985.3000mil|WIDTH=4mil
|RECORD=Track|COMPONENT=13|SELECTION=FALSE|LAYER=MECHANICAL15|LOCKED=FALSE|POLYGONOUTLINE=FALSE|X1=17509.1560mil|Y1=3985.3000mil|X2=17513.6560mil|Y2=3989.9000mil|WIDTH=4mil
|RECORD=Track|COMPONENT=13|SELECTION=FALSE|LAYER=MECHANICAL15|LOCKED=FALSE|POLYGONOUTLINE=FALSE|X1=17513.6560mil|Y1=3989.9000mil|X2=17509.1560mil|Y2=3994.4000mil|WIDTH=4mil
|RECORD=Track|COMPONENT=13|SELECTION=FALSE|LAYER=MECHANICAL15|LOCKED=FALSE|POLYGONOUTLINE=FALSE|X1=17552.7560mil|Y1=4067.1000mil|X2=17602.7560mil|Y2=4067.1000mil|WIDTH=4mil
|RECORD=Track|COMPONENT=13|SELECTION=FALSE|LAYER=MECHANICAL15|LOCKED=FALSE|POLYGONOUTLINE=FALSE|X1=17602.7560mil|Y1=4067.1000mil|X2=17575.4560mil|Y2=4030.8000mil|WIDTH=4mil
|RECORD=Track|COMPONENT=13|SELECTION=FALSE|LAYER=MECHANICAL15|LOCKED=FALSE|POLYGONOUTLINE=FALSE|X1=17575.4560mil|Y1=4030.8000mil|X2=17589.1560mil|Y2=4030.8000mil|WIDTH=4mil
|RECORD=Track|COMPONENT=13|SELECTION=FALSE|LAYER=MECHANICAL15|LOCKED=FALSE|POLYGONOUTLINE=FALSE|X1=17589.1560mil|Y1=4030.8000mil|X2=17598.2560mil|Y2=4026.2000mil|WIDTH=4mil
|RECORD=Track|COMPONENT=13|SELECTION=FALSE|LAYER=MECHANICAL15|LOCKED=FALSE|POLYGONOUTLINE=FALSE|X1=17598.2560mil|Y1=4026.2000mil|X2=17602.7560mil|Y2=4021.7000mil|WIDTH=4mil
|RECORD=Track|COMPONENT=13|SELECTION=FALSE|LAYER=MECHANICAL15|LOCKED=FALSE|POLYGONOUTLINE=FALSE|X1=17602.7560mil|Y1=4021.7000mil|X2=17607.2560mil|Y2=4008.1000mil|WIDTH=4mil
|RECORD=Track|COMPONENT=13|SELECTION=FALSE|LAYER=MECHANICAL15|LOCKED=FALSE|POLYGONOUTLINE=FALSE|X1=17607.2560mil|Y1=4008.1000mil|X2=17607.2560mil|Y2=3999mil|WIDTH=4mil
|RECORD=Track|COMPONENT=13|SELECTION=FALSE|LAYER=MECHANICAL15|LOCKED=FALSE|POLYGONOUTLINE=FALSE|X1=17607.2560mil|Y1=3999mil|X2=17602.7560mil|Y2=3985.3000mil|WIDTH=4mil
|RECORD=Track|COMPONENT=13|SELECTION=FALSE|LAYER=MECHANICAL15|LOCKED=FALSE|POLYGONOUTLINE=FALSE|X1=17602.7560mil|Y1=3985.3000mil|X2=17593.6560mil|Y2=3976.2000mil|WIDTH=4mil
|RECORD=Track|COMPONENT=13|SELECTION=FALSE|LAYER=MECHANICAL15|LOCKED=FALSE|POLYGONOUTLINE=FALSE|X1=17593.6560mil|Y1=3976.2000mil|X2=17580.0560mil|Y2=3971.7000mil|WIDTH=4mil
|RECORD=Track|COMPONENT=13|SELECTION=FALSE|LAYER=MECHANICAL15|LOCKED=FALSE|POLYGONOUTLINE=FALSE|X1=17580.0560mil|Y1=3971.7000mil|X2=17566.3560mil|Y2=3971.7000mil|WIDTH=4mil
|RECORD=Track|COMPONENT=13|SELECTION=FALSE|LAYER=MECHANICAL15|LOCKED=FALSE|POLYGONOUTLINE=FALSE|X1=17566.3560mil|Y1=3971.7000mil|X2=17552.7560mil|Y2=3976.2000mil|WIDTH=4mil
|RECORD=Track|COMPONENT=13|SELECTION=FALSE|LAYER=MECHANICAL15|LOCKED=FALSE|POLYGONOUTLINE=FALSE|X1=17552.7560mil|Y1=3976.2000mil|X2=17548.2560mil|Y2=3980.8000mil|WIDTH=4mil
|RECORD=Track|COMPONENT=13|SELECTION=FALSE|LAYER=MECHANICAL15|LOCKED=FALSE|POLYGONOUTLINE=FALSE|X1=17548.2560mil|Y1=3980.8000mil|X2=17543.6560mil|Y2=3989.9000mil|WIDTH=4mil
|RECORD=Track|COMPONENT=13|SELECTION=FALSE|LAYER=MECHANICAL15|LOCKED=FALSE|POLYGONOUTLINE=FALSE|X1=17664.5560mil|Y1=4067.1000mil|X2=17650.9560mil|Y2=4062.6000mil|WIDTH=4mil
|RECORD=Track|COMPONENT=13|SELECTION=FALSE|LAYER=MECHANICAL15|LOCKED=FALSE|POLYGONOUTLINE=FALSE|X1=17650.9560mil|Y1=4062.6000mil|X2=17641.8560mil|Y2=4049mil|WIDTH=4mil
|RECORD=Track|COMPONENT=13|SELECTION=FALSE|LAYER=MECHANICAL15|LOCKED=FALSE|POLYGONOUTLINE=FALSE|X1=17641.8560mil|Y1=4049mil|X2=17637.2560mil|Y2=4026.2000mil|WIDTH=4mil
|RECORD=Track|COMPONENT=13|SELECTION=FALSE|LAYER=MECHANICAL15|LOCKED=FALSE|POLYGONOUTLINE=FALSE|X1=17637.2560mil|Y1=4026.2000mil|X2=17637.2560mil|Y2=4012.6000mil|WIDTH=4mil
|RECORD=Track|COMPONENT=13|SELECTION=FALSE|LAYER=MECHANICAL15|LOCKED=FALSE|POLYGONOUTLINE=FALSE|X1=17637.2560mil|Y1=4012.6000mil|X2=17641.8560mil|Y2=3989.9000mil|WIDTH=4mil
|RECORD=Track|COMPONENT=13|SELECTION=FALSE|LAYER=MECHANICAL15|LOCKED=FALSE|POLYGONOUTLINE=FALSE|X1=17641.8560mil|Y1=3989.9000mil|X2=17650.9560mil|Y2=3976.2000mil|WIDTH=4mil
|RECORD=Track|COMPONENT=13|SELECTION=FALSE|LAYER=MECHANICAL15|LOCKED=FALSE|POLYGONOUTLINE=FALSE|X1=17650.9560mil|Y1=3976.2000mil|X2=17664.5560mil|Y2=3971.7000mil|WIDTH=4mil
|RECORD=Track|COMPONENT=13|SELECTION=FALSE|LAYER=MECHANICAL15|LOCKED=FALSE|POLYGONOUTLINE=FALSE|X1=17664.5560mil|Y1=3971.7000mil|X2=17673.6560mil|Y2=3971.7000mil|WIDTH=4mil
|RECORD=Track|COMPONENT=13|SELECTION=FALSE|LAYER=MECHANICAL15|LOCKED=FALSE|POLYGONOUTLINE=FALSE|X1=17673.6560mil|Y1=3971.7000mil|X2=17687.2560mil|Y2=3976.2000mil|WIDTH=4mil
|RECORD=Track|COMPONENT=13|SELECTION=FALSE|LAYER=MECHANICAL15|LOCKED=FALSE|POLYGONOUTLINE=FALSE|X1=17687.2560mil|Y1=3976.2000mil|X2=17696.3560mil|Y2=3989.9000mil|WIDTH=4mil
|RECORD=Track|COMPONENT=13|SELECTION=FALSE|LAYER=MECHANICAL15|LOCKED=FALSE|POLYGONOUTLINE=FALSE|X1=17696.3560mil|Y1=3989.9000mil|X2=17700.9560mil|Y2=4012.6000mil|WIDTH=4mil
|RECORD=Track|COMPONENT=13|SELECTION=FALSE|LAYER=MECHANICAL15|LOCKED=FALSE|POLYGONOUTLINE=FALSE|X1=17700.9560mil|Y1=4012.6000mil|X2=17700.9560mil|Y2=4026.2000mil|WIDTH=4mil
|RECORD=Track|COMPONENT=13|SELECTION=FALSE|LAYER=MECHANICAL15|LOCKED=FALSE|POLYGONOUTLINE=FALSE|X1=17700.9560mil|Y1=4026.2000mil|X2=17696.3560mil|Y2=4049mil|WIDTH=4mil
|RECORD=Track|COMPONENT=13|SELECTION=FALSE|LAYER=MECHANICAL15|LOCKED=FALSE|POLYGONOUTLINE=FALSE|X1=17696.3560mil|Y1=4049mil|X2=17687.2560mil|Y2=4062.6000mil|WIDTH=4mil
|RECORD=Track|COMPONENT=13|SELECTION=FALSE|LAYER=MECHANICAL15|LOCKED=FALSE|POLYGONOUTLINE=FALSE|X1=17687.2560mil|Y1=4062.6000mil|X2=17673.6560mil|Y2=4067.1000mil|WIDTH=4mil
|RECORD=Track|COMPONENT=13|SELECTION=FALSE|LAYER=MECHANICAL15|LOCKED=FALSE|POLYGONOUTLINE=FALSE|X1=17673.6560mil|Y1=4067.1000mil|X2=17664.5560mil|Y2=4067.1000mil|WIDTH=4mil
|RECORD=Track|COMPONENT=13|SELECTION=FALSE|LAYER=MECHANICAL15|LOCKED=FALSE|POLYGONOUTLINE=FALSE|X1=17735.4560mil|Y1=4044.4000mil|X2=17735.4560mil|Y2=4049mil|WIDTH=4mil
|RECORD=Track|COMPONENT=13|SELECTION=FALSE|LAYER=MECHANICAL15|LOCKED=FALSE|POLYGONOUTLINE=FALSE|X1=17735.4560mil|Y1=4049mil|X2=17740.0560mil|Y2=4058.1000mil|WIDTH=4mil
|RECORD=Track|COMPONENT=13|SELECTION=FALSE|LAYER=MECHANICAL15|LOCKED=FALSE|POLYGONOUTLINE=FALSE|X1=17740.0560mil|Y1=4058.1000mil|X2=17744.5560mil|Y2=4062.6000mil|WIDTH=4mil
|RECORD=Track|COMPONENT=13|SELECTION=FALSE|LAYER=MECHANICAL15|LOCKED=FALSE|POLYGONOUTLINE=FALSE|X1=17744.5560mil|Y1=4062.6000mil|X2=17753.6560mil|Y2=4067.1000mil|WIDTH=4mil
|RECORD=Track|COMPONENT=13|SELECTION=FALSE|LAYER=MECHANICAL15|LOCKED=FALSE|POLYGONOUTLINE=FALSE|X1=17753.6560mil|Y1=4067.1000mil|X2=17771.8560mil|Y2=4067.1000mil|WIDTH=4mil
|RECORD=Track|COMPONENT=13|SELECTION=FALSE|LAYER=MECHANICAL15|LOCKED=FALSE|POLYGONOUTLINE=FALSE|X1=17771.8560mil|Y1=4067.1000mil|X2=17780.9560mil|Y2=4062.6000mil|WIDTH=4mil
|RECORD=Track|COMPONENT=13|SELECTION=FALSE|LAYER=MECHANICAL15|LOCKED=FALSE|POLYGONOUTLINE=FALSE|X1=17780.9560mil|Y1=4062.6000mil|X2=17785.4560mil|Y2=4058.1000mil|WIDTH=4mil
|RECORD=Track|COMPONENT=13|SELECTION=FALSE|LAYER=MECHANICAL15|LOCKED=FALSE|POLYGONOUTLINE=FALSE|X1=17785.4560mil|Y1=4058.1000mil|X2=17790.0560mil|Y2=4049mil|WIDTH=4mil
|RECORD=Track|COMPONENT=13|SELECTION=FALSE|LAYER=MECHANICAL15|LOCKED=FALSE|POLYGONOUTLINE=FALSE|X1=17790.0560mil|Y1=4049mil|X2=17790.0560mil|Y2=4039.9000mil|WIDTH=4mil
|RECORD=Track|COMPONENT=13|SELECTION=FALSE|LAYER=MECHANICAL15|LOCKED=FALSE|POLYGONOUTLINE=FALSE|X1=17790.0560mil|Y1=4039.9000mil|X2=17785.4560mil|Y2=4030.8000mil|WIDTH=4mil
|RECORD=Track|COMPONENT=13|SELECTION=FALSE|LAYER=MECHANICAL15|LOCKED=FALSE|POLYGONOUTLINE=FALSE|X1=17785.4560mil|Y1=4030.8000mil|X2=17776.3560mil|Y2=4017.1000mil|WIDTH=4mil
|RECORD=Track|COMPONENT=13|SELECTION=FALSE|LAYER=MECHANICAL15|LOCKED=FALSE|POLYGONOUTLINE=FALSE|X1=17776.3560mil|Y1=4017.1000mil|X2=17730.9560mil|Y2=3971.7000mil|WIDTH=4mil
|RECORD=Track|COMPONENT=13|SELECTION=FALSE|LAYER=MECHANICAL15|LOCKED=FALSE|POLYGONOUTLINE=FALSE|X1=17730.9560mil|Y1=3971.7000mil|X2=17794.5560mil|Y2=3971.7000mil|WIDTH=4mil
|RECORD=Track|COMPONENT=13|SELECTION=FALSE|LAYER=MECHANICAL15|LOCKED=FALSE|POLYGONOUTLINE=FALSE|X1=17824.5560mil|Y1=4035.3000mil|X2=17824.5560mil|Y2=3971.7000mil|WIDTH=4mil
|RECORD=Track|COMPONENT=13|SELECTION=FALSE|LAYER=MECHANICAL15|LOCKED=FALSE|POLYGONOUTLINE=FALSE|X1=17824.5560mil|Y1=4017.1000mil|X2=17838.2560mil|Y2=4030.8000mil|WIDTH=4mil
|RECORD=Track|COMPONENT=13|SELECTION=FALSE|LAYER=MECHANICAL15|LOCKED=FALSE|POLYGONOUTLINE=FALSE|X1=17838.2560mil|Y1=4030.8000mil|X2=17847.2560mil|Y2=4035.3000mil|WIDTH=4mil
|RECORD=Track|COMPONENT=13|SELECTION=FALSE|LAYER=MECHANICAL15|LOCKED=FALSE|POLYGONOUTLINE=FALSE|X1=17847.2560mil|Y1=4035.3000mil|X2=17860.9560mil|Y2=4035.3000mil|WIDTH=4mil
|RECORD=Track|COMPONENT=13|SELECTION=FALSE|LAYER=MECHANICAL15|LOCKED=FALSE|POLYGONOUTLINE=FALSE|X1=17860.9560mil|Y1=4035.3000mil|X2=17870.0560mil|Y2=4030.8000mil|WIDTH=4mil
|RECORD=Track|COMPONENT=13|SELECTION=FALSE|LAYER=MECHANICAL15|LOCKED=FALSE|POLYGONOUTLINE=FALSE|X1=17870.0560mil|Y1=4030.8000mil|X2=17874.5560mil|Y2=4017.1000mil|WIDTH=4mil
|RECORD=Track|COMPONENT=13|SELECTION=FALSE|LAYER=MECHANICAL15|LOCKED=FALSE|POLYGONOUTLINE=FALSE|X1=17874.5560mil|Y1=4017.1000mil|X2=17874.5560mil|Y2=3971.7000mil|WIDTH=4mil
|RECORD=Track|COMPONENT=13|SELECTION=FALSE|LAYER=MECHANICAL15|LOCKED=FALSE|POLYGONOUTLINE=FALSE|X1=17874.5560mil|Y1=4017.1000mil|X2=17888.2560mil|Y2=4030.8000mil|WIDTH=4mil
|RECORD=Track|COMPONENT=13|SELECTION=FALSE|LAYER=MECHANICAL15|LOCKED=FALSE|POLYGONOUTLINE=FALSE|X1=17888.2560mil|Y1=4030.8000mil|X2=17897.2560mil|Y2=4035.3000mil|WIDTH=4mil
|RECORD=Track|COMPONENT=13|SELECTION=FALSE|LAYER=MECHANICAL15|LOCKED=FALSE|POLYGONOUTLINE=FALSE|X1=17897.2560mil|Y1=4035.3000mil|X2=17910.9560mil|Y2=4035.3000mil|WIDTH=4mil
|RECORD=Track|COMPONENT=13|SELECTION=FALSE|LAYER=MECHANICAL15|LOCKED=FALSE|POLYGONOUTLINE=FALSE|X1=17910.9560mil|Y1=4035.3000mil|X2=17920.0560mil|Y2=4030.8000mil|WIDTH=4mil
|RECORD=Track|COMPONENT=13|SELECTION=FALSE|LAYER=MECHANICAL15|LOCKED=FALSE|POLYGONOUTLINE=FALSE|X1=17920.0560mil|Y1=4030.8000mil|X2=17924.5560mil|Y2=4017.1000mil|WIDTH=4mil
|RECORD=Track|COMPONENT=13|SELECTION=FALSE|LAYER=MECHANICAL15|LOCKED=FALSE|POLYGONOUTLINE=FALSE|X1=17924.5560mil|Y1=4017.1000mil|X2=17924.5560mil|Y2=3971.7000mil|WIDTH=4mil
|RECORD=Track|COMPONENT=13|SELECTION=FALSE|LAYER=MECHANICAL15|LOCKED=FALSE|POLYGONOUTLINE=FALSE|X1=17954.5560mil|Y1=4035.3000mil|X2=17954.5560mil|Y2=3971.7000mil|WIDTH=4mil
|RECORD=Track|COMPONENT=13|SELECTION=FALSE|LAYER=MECHANICAL15|LOCKED=FALSE|POLYGONOUTLINE=FALSE|X1=17954.5560mil|Y1=4017.1000mil|X2=17968.2560mil|Y2=4030.8000mil|WIDTH=4mil
|RECORD=Track|COMPONENT=13|SELECTION=FALSE|LAYER=MECHANICAL15|LOCKED=FALSE|POLYGONOUTLINE=FALSE|X1=17968.2560mil|Y1=4030.8000mil|X2=17977.2560mil|Y2=4035.3000mil|WIDTH=4mil
|RECORD=Track|COMPONENT=13|SELECTION=FALSE|LAYER=MECHANICAL15|LOCKED=FALSE|POLYGONOUTLINE=FALSE|X1=17977.2560mil|Y1=4035.3000mil|X2=17990.9560mil|Y2=4035.3000mil|WIDTH=4mil
|RECORD=Track|COMPONENT=13|SELECTION=FALSE|LAYER=MECHANICAL15|LOCKED=FALSE|POLYGONOUTLINE=FALSE|X1=17990.9560mil|Y1=4035.3000mil|X2=18000.0560mil|Y2=4030.8000mil|WIDTH=4mil
|RECORD=Track|COMPONENT=13|SELECTION=FALSE|LAYER=MECHANICAL15|LOCKED=FALSE|POLYGONOUTLINE=FALSE|X1=18000.0560mil|Y1=4030.8000mil|X2=18004.5560mil|Y2=4017.1000mil|WIDTH=4mil
|RECORD=Track|COMPONENT=13|SELECTION=FALSE|LAYER=MECHANICAL15|LOCKED=FALSE|POLYGONOUTLINE=FALSE|X1=18004.5560mil|Y1=4017.1000mil|X2=18004.5560mil|Y2=3971.7000mil|WIDTH=4mil
|RECORD=Track|COMPONENT=13|SELECTION=FALSE|LAYER=MECHANICAL15|LOCKED=FALSE|POLYGONOUTLINE=FALSE|X1=18004.5560mil|Y1=4017.1000mil|X2=18018.2560mil|Y2=4030.8000mil|WIDTH=4mil
|RECORD=Track|COMPONENT=13|SELECTION=FALSE|LAYER=MECHANICAL15|LOCKED=FALSE|POLYGONOUTLINE=FALSE|X1=18018.2560mil|Y1=4030.8000mil|X2=18027.2560mil|Y2=4035.3000mil|WIDTH=4mil
|RECORD=Track|COMPONENT=13|SELECTION=FALSE|LAYER=MECHANICAL15|LOCKED=FALSE|POLYGONOUTLINE=FALSE|X1=18027.2560mil|Y1=4035.3000mil|X2=18040.9560mil|Y2=4035.3000mil|WIDTH=4mil
|RECORD=Track|COMPONENT=13|SELECTION=FALSE|LAYER=MECHANICAL15|LOCKED=FALSE|POLYGONOUTLINE=FALSE|X1=18040.9560mil|Y1=4035.3000mil|X2=18050.0560mil|Y2=4030.8000mil|WIDTH=4mil
|RECORD=Track|COMPONENT=13|SELECTION=FALSE|LAYER=MECHANICAL15|LOCKED=FALSE|POLYGONOUTLINE=FALSE|X1=18050.0560mil|Y1=4030.8000mil|X2=18054.5560mil|Y2=4017.1000mil|WIDTH=4mil
|RECORD=Track|COMPONENT=13|SELECTION=FALSE|LAYER=MECHANICAL15|LOCKED=FALSE|POLYGONOUTLINE=FALSE|X1=18054.5560mil|Y1=4017.1000mil|X2=18054.5560mil|Y2=3971.7000mil|WIDTH=4mil
|RECORD=Track|COMPONENT=13|SELECTION=FALSE|LAYER=MECHANICAL15|LOCKED=FALSE|POLYGONOUTLINE=FALSE|X1=17797.7560mil|Y1=3835mil|X2=17797.7560mil|Y2=4001.2330mil|WIDTH=4mil
|RECORD=Track|COMPONENT=13|SELECTION=FALSE|LAYER=MECHANICAL15|LOCKED=FALSE|POLYGONOUTLINE=FALSE|X1=17667.7560mil|Y1=3795mil|X2=17667.7560mil|Y2=4001.2330mil|WIDTH=4mil
|RECORD=Text|COMPONENT=14|DESIGNATOR=True|SELECTION=FALSE|LAYER=MECHANICAL15|LOCKED=FALSE|FONTNAME=Arial|USETTFONTS=FALSE|WIDESTRING=|WIDTH=0mil|HEIGHT=0mil|ROTATION=0|MIRROR=FALSE|X=-31667.2440mil|Y=36675mil
|RECORD=Text|COMPONENT=14|COMMENT=True|SELECTION=FALSE|LAYER=MECHANICAL15|LOCKED=FALSE|FONTNAME=Arial|USETTFONTS=FALSE|WIDESTRING=|WIDTH=0mil|HEIGHT=0mil|ROTATION=0|MIRROR=FALSE|X=-31667.2440mil|Y=36675mil
|RECORD=Track|COMPONENT=14|SELECTION=FALSE|LAYER=MECHANICAL15|LOCKED=FALSE|POLYGONOUTLINE=FALSE|X1=17662.1910mil|Y1=3905.1570mil|X2=17427.1910mil|Y2=4175.1570mil|WIDTH=4mil
|RECORD=Track|COMPONENT=14|SELECTION=FALSE|LAYER=MECHANICAL15|LOCKED=FALSE|POLYGONOUTLINE=FALSE|X1=17634.1150mil|Y1=3960.2630mil|X2=17662.1910mil|Y2=3905.1570mil|WIDTH=4mil
|RECORD=Track|COMPONENT=14|SELECTION=FALSE|LAYER=MECHANICAL15|LOCKED=FALSE|POLYGONOUTLINE=FALSE|X1=17662.1910mil|Y1=3905.1570mil|X2=17611.4850mil|Y2=3940.5670mil|WIDTH=4mil
|RECORD=Track|COMPONENT=14|SELECTION=FALSE|LAYER=MECHANICAL15|LOCKED=FALSE|POLYGONOUTLINE=FALSE|X1=17477.8980mil|Y1=4139.7460mil|X2=17427.1910mil|Y2=4175.1570mil|WIDTH=4mil
|RECORD=Track|COMPONENT=14|SELECTION=FALSE|LAYER=MECHANICAL15|LOCKED=FALSE|POLYGONOUTLINE=FALSE|X1=17427.1910mil|Y1=4175.1570mil|X2=17455.2680mil|Y2=4120.0510mil|WIDTH=4mil
|RECORD=Track|COMPONENT=14|SELECTION=FALSE|LAYER=MECHANICAL15|LOCKED=FALSE|POLYGONOUTLINE=FALSE|X1=17476.3700mil|Y1=4322.9680mil|X2=17463.0810mil|Y2=4317.3680mil|WIDTH=4mil
|RECORD=Track|COMPONENT=14|SELECTION=FALSE|LAYER=MECHANICAL15|LOCKED=FALSE|POLYGONOUTLINE=FALSE|X1=17463.0810mil|Y1=4317.3680mil|X2=17450.2430mil|Y2=4318.2570mil|WIDTH=4mil
|RECORD=Track|COMPONENT=14|SELECTION=FALSE|LAYER=MECHANICAL15|LOCKED=FALSE|POLYGONOUTLINE=FALSE|X1=17450.2430mil|Y1=4318.2570mil|X2=17437.8540mil|Y2=4325.6370mil|WIDTH=4mil
|RECORD=Track|COMPONENT=14|SELECTION=FALSE|LAYER=MECHANICAL15|LOCKED=FALSE|POLYGONOUTLINE=FALSE|X1=17437.8540mil|Y1=4325.6370mil|X2=17434.9000mil|Y2=4329.0310mil|WIDTH=4mil
|RECORD=Track|COMPONENT=14|SELECTION=FALSE|LAYER=MECHANICAL15|LOCKED=FALSE|POLYGONOUTLINE=FALSE|X1=17434.9000mil|Y1=4329.0310mil|X2=17429.3000mil|Y2=4342.3200mil|WIDTH=4mil
|RECORD=Track|COMPONENT=14|SELECTION=FALSE|LAYER=MECHANICAL15|LOCKED=FALSE|POLYGONOUTLINE=FALSE|X1=17429.3000mil|Y1=4342.3200mil|X2=17430.2550mil|Y2=4355.0830mil|WIDTH=4mil
|RECORD=Track|COMPONENT=14|SELECTION=FALSE|LAYER=MECHANICAL15|LOCKED=FALSE|POLYGONOUTLINE=FALSE|X1=17430.2550mil|Y1=4355.0830mil|X2=17437.5690mil|Y2=4367.5470mil|WIDTH=4mil
|RECORD=Track|COMPONENT=14|SELECTION=FALSE|LAYER=MECHANICAL15|LOCKED=FALSE|POLYGONOUTLINE=FALSE|X1=17437.5690mil|Y1=4367.5470mil|X2=17440.9640mil|Y2=4370.5010mil|WIDTH=4mil
|RECORD=Track|COMPONENT=14|SELECTION=FALSE|LAYER=MECHANICAL15|LOCKED=FALSE|POLYGONOUTLINE=FALSE|X1=17440.9640mil|Y1=4370.5010mil|X2=17454.2420mil|Y2=4375.9600mil|WIDTH=4mil
|RECORD=Track|COMPONENT=14|SELECTION=FALSE|LAYER=MECHANICAL15|LOCKED=FALSE|POLYGONOUTLINE=FALSE|X1=17454.2420mil|Y1=4375.9600mil|X2=17467.0150mil|Y2=4375.1460mil|WIDTH=4mil
|RECORD=Track|COMPONENT=14|SELECTION=FALSE|LAYER=MECHANICAL15|LOCKED=FALSE|POLYGONOUTLINE=FALSE|X1=17467.0150mil|Y1=4375.1460mil|X2=17479.4790mil|Y2=4367.8320mil|WIDTH=4mil
|RECORD=Track|COMPONENT=14|SELECTION=FALSE|LAYER=MECHANICAL15|LOCKED=FALSE|POLYGONOUTLINE=FALSE|X1=17479.4790mil|Y1=4367.8320mil|X2=17482.4340mil|Y2=4364.4380mil|WIDTH=4mil
|RECORD=Track|COMPONENT=14|SELECTION=FALSE|LAYER=MECHANICAL15|LOCKED=FALSE|POLYGONOUTLINE=FALSE|X1=17482.4340mil|Y1=4364.4380mil|X2=17487.9580mil|Y2=4351.0840mil|WIDTH=4mil
|RECORD=Track|COMPONENT=14|SELECTION=FALSE|LAYER=MECHANICAL15|LOCKED=FALSE|POLYGONOUTLINE=FALSE|X1=17487.9580mil|Y1=4351.0840mil|X2=17487.0680mil|Y2=4338.2450mil|WIDTH=4mil
|RECORD=Track|COMPONENT=14|SELECTION=FALSE|LAYER=MECHANICAL15|LOCKED=FALSE|POLYGONOUTLINE=FALSE|X1=17487.0680mil|Y1=4338.2450mil|X2=17476.3700mil|Y2=4322.9680mil|WIDTH=4mil
|RECORD=Track|COMPONENT=14|SELECTION=FALSE|LAYER=MECHANICAL15|LOCKED=FALSE|POLYGONOUTLINE=FALSE|X1=17476.3700mil|Y1=4322.9680mil|X2=17459.1720mil|Y2=4307.9990mil|WIDTH=4mil
|RECORD=Track|COMPONENT=14|SELECTION=FALSE|LAYER=MECHANICAL15|LOCKED=FALSE|POLYGONOUTLINE=FALSE|X1=17459.1720mil|Y1=4307.9990mil|X2=17439.0950mil|Y2=4296.4900mil|WIDTH=4mil
|RECORD=Track|COMPONENT=14|SELECTION=FALSE|LAYER=MECHANICAL15|LOCKED=FALSE|POLYGONOUTLINE=FALSE|X1=17439.0950mil|Y1=4296.4900mil|X2=17422.8620mil|Y2=4294.4260mil|WIDTH=4mil
|RECORD=Track|COMPONENT=14|SELECTION=FALSE|LAYER=MECHANICAL15|LOCKED=FALSE|POLYGONOUTLINE=FALSE|X1=17422.8620mil|Y1=4294.4260mil|X2=17410.3970mil|Y2=4301.7400mil|WIDTH=4mil
|RECORD=Track|COMPONENT=14|SELECTION=FALSE|LAYER=MECHANICAL15|LOCKED=FALSE|POLYGONOUTLINE=FALSE|X1=17410.3970mil|Y1=4301.7400mil|X2=17404.4230mil|Y2=4308.6040mil|WIDTH=4mil
|RECORD=Track|COMPONENT=14|SELECTION=FALSE|LAYER=MECHANICAL15|LOCKED=FALSE|POLYGONOUTLINE=FALSE|X1=17404.4230mil|Y1=4308.6040mil|X2=17398.9640mil|Y2=4321.8820mil|WIDTH=4mil
|RECORD=Track|COMPONENT=14|SELECTION=FALSE|LAYER=MECHANICAL15|LOCKED=FALSE|POLYGONOUTLINE=FALSE|X1=17398.9640mil|Y1=4321.8820mil|X2=17402.8740mil|Y2=4331.2510mil|WIDTH=4mil
|RECORD=Track|COMPONENT=14|SELECTION=FALSE|LAYER=MECHANICAL15|LOCKED=FALSE|POLYGONOUTLINE=FALSE|X1=17468.0930mil|Y1=4270.0270mil|X2=17461.7450mil|Y2=4270.4670mil|WIDTH=4mil
|RECORD=Track|COMPONENT=14|SELECTION=FALSE|LAYER=MECHANICAL15|LOCKED=FALSE|POLYGONOUTLINE=FALSE|X1=17461.7450mil|Y1=4270.4670mil|X2=17461.3050mil|Y2=4264.1180mil|WIDTH=4mil
|RECORD=Track|COMPONENT=14|SELECTION=FALSE|LAYER=MECHANICAL15|LOCKED=FALSE|POLYGONOUTLINE=FALSE|X1=17461.3050mil|Y1=4264.1180mil|X2=17467.7190mil|Y2=4263.6020mil|WIDTH=4mil
|RECORD=Track|COMPONENT=14|SELECTION=FALSE|LAYER=MECHANICAL15|LOCKED=FALSE|POLYGONOUTLINE=FALSE|X1=17467.7190mil|Y1=4263.6020mil|X2=17468.0930mil|Y2=4270.0270mil|WIDTH=4mil
|RECORD=Track|COMPONENT=14|SELECTION=FALSE|LAYER=MECHANICAL15|LOCKED=FALSE|POLYGONOUTLINE=FALSE|X1=17563.6460mil|Y1=4271.1300mil|X2=17551.1810mil|Y2=4278.4440mil|WIDTH=4mil
|RECORD=Track|COMPONENT=14|SELECTION=FALSE|LAYER=MECHANICAL15|LOCKED=FALSE|POLYGONOUTLINE=FALSE|X1=17551.1810mil|Y1=4278.4440mil|X2=17534.9480mil|Y2=4276.3790mil|WIDTH=4mil
|RECORD=Track|COMPONENT=14|SELECTION=FALSE|LAYER=MECHANICAL15|LOCKED=FALSE|POLYGONOUTLINE=FALSE|X1=17534.9480mil|Y1=4276.3790mil|X2=17514.8710mil|Y2=4264.8710mil|WIDTH=4mil
|RECORD=Track|COMPONENT=14|SELECTION=FALSE|LAYER=MECHANICAL15|LOCKED=FALSE|POLYGONOUTLINE=FALSE|X1=17514.8710mil|Y1=4264.8710mil|X2=17504.5370mil|Y2=4255.8760mil|WIDTH=4mil
|RECORD=Track|COMPONENT=14|SELECTION=FALSE|LAYER=MECHANICAL15|LOCKED=FALSE|POLYGONOUTLINE=FALSE|X1=17504.5370mil|Y1=4255.8760mil|X2=17490.3690mil|Y2=4237.5790mil|WIDTH=4mil
|RECORD=Track|COMPONENT=14|SELECTION=FALSE|LAYER=MECHANICAL15|LOCKED=FALSE|POLYGONOUTLINE=FALSE|X1=17490.3690mil|Y1=4237.5790mil|X2=17486.0850mil|Y2=4221.7860mil|WIDTH=4mil
|RECORD=Track|COMPONENT=14|SELECTION=FALSE|LAYER=MECHANICAL15|LOCKED=FALSE|POLYGONOUTLINE=FALSE|X1=17486.0850mil|Y1=4221.7860mil|X2=17491.6090mil|Y2=4208.4320mil|WIDTH=4mil
|RECORD=Track|COMPONENT=14|SELECTION=FALSE|LAYER=MECHANICAL15|LOCKED=FALSE|POLYGONOUTLINE=FALSE|X1=17491.6090mil|Y1=4208.4320mil|X2=17497.5840mil|Y2=4201.5680mil|WIDTH=4mil
|RECORD=Track|COMPONENT=14|SELECTION=FALSE|LAYER=MECHANICAL15|LOCKED=FALSE|POLYGONOUTLINE=FALSE|X1=17497.5840mil|Y1=4201.5680mil|X2=17509.9820mil|Y2=4194.3290mil|WIDTH=4mil
|RECORD=Track|COMPONENT=14|SELECTION=FALSE|LAYER=MECHANICAL15|LOCKED=FALSE|POLYGONOUTLINE=FALSE|X1=17509.9820mil|Y1=4194.3290mil|X2=17526.2150mil|Y2=4196.3940mil|WIDTH=4mil
|RECORD=Track|COMPONENT=14|SELECTION=FALSE|LAYER=MECHANICAL15|LOCKED=FALSE|POLYGONOUTLINE=FALSE|X1=17526.2150mil|Y1=4196.3940mil|X2=17546.2920mil|Y2=4207.9030mil|WIDTH=4mil
|RECORD=Track|COMPONENT=14|SELECTION=FALSE|LAYER=MECHANICAL15|LOCKED=FALSE|POLYGONOUTLINE=FALSE|X1=17546.2920mil|Y1=4207.9030mil|X2=17556.6260mil|Y2=4216.8970mil|WIDTH=4mil
|RECORD=Track|COMPONENT=14|SELECTION=FALSE|LAYER=MECHANICAL15|LOCKED=FALSE|POLYGONOUTLINE=FALSE|X1=17556.6260mil|Y1=4216.8970mil|X2=17570.7950mil|Y2=4235.1940mil|WIDTH=4mil
|RECORD=Track|COMPONENT=14|SELECTION=FALSE|LAYER=MECHANICAL15|LOCKED=FALSE|POLYGONOUTLINE=FALSE|X1=17570.7950mil|Y1=4235.1940mil|X2=17575.0790mil|Y2=4250.9870mil|WIDTH=4mil
|RECORD=Track|COMPONENT=14|SELECTION=FALSE|LAYER=MECHANICAL15|LOCKED=FALSE|POLYGONOUTLINE=FALSE|X1=17575.0790mil|Y1=4250.9870mil|X2=17569.6200mil|Y2=4264.2660mil|WIDTH=4mil
|RECORD=Track|COMPONENT=14|SELECTION=FALSE|LAYER=MECHANICAL15|LOCKED=FALSE|POLYGONOUTLINE=FALSE|X1=17569.6200mil|Y1=4264.2660mil|X2=17563.6460mil|Y2=4271.1300mil|WIDTH=4mil
|RECORD=Track|COMPONENT=14|SELECTION=FALSE|LAYER=MECHANICAL15|LOCKED=FALSE|POLYGONOUTLINE=FALSE|X1=17621.9870mil|Y1=4155.6630mil|X2=17608.6990mil|Y2=4150.0630mil|WIDTH=4mil
|RECORD=Track|COMPONENT=14|SELECTION=FALSE|LAYER=MECHANICAL15|LOCKED=FALSE|POLYGONOUTLINE=FALSE|X1=17608.6990mil|Y1=4150.0630mil|X2=17595.8600mil|Y2=4150.9530mil|WIDTH=4mil
|RECORD=Track|COMPONENT=14|SELECTION=FALSE|LAYER=MECHANICAL15|LOCKED=FALSE|POLYGONOUTLINE=FALSE|X1=17595.8600mil|Y1=4150.9530mil|X2=17583.4710mil|Y2=4158.3320mil|WIDTH=4mil
|RECORD=Track|COMPONENT=14|SELECTION=FALSE|LAYER=MECHANICAL15|LOCKED=FALSE|POLYGONOUTLINE=FALSE|X1=17583.4710mil|Y1=4158.3320mil|X2=17580.5170mil|Y2=4161.7270mil|WIDTH=4mil
|RECORD=Track|COMPONENT=14|SELECTION=FALSE|LAYER=MECHANICAL15|LOCKED=FALSE|POLYGONOUTLINE=FALSE|X1=17580.5170mil|Y1=4161.7270mil|X2=17574.9830mil|Y2=4174.9390mil|WIDTH=4mil
|RECORD=Track|COMPONENT=14|SELECTION=FALSE|LAYER=MECHANICAL15|LOCKED=FALSE|POLYGONOUTLINE=FALSE|X1=17574.9830mil|Y1=4174.9390mil|X2=17575.8720mil|Y2=4187.7780mil|WIDTH=4mil
|RECORD=Track|COMPONENT=14|SELECTION=FALSE|LAYER=MECHANICAL15|LOCKED=FALSE|POLYGONOUTLINE=FALSE|X1=17575.8720mil|Y1=4187.7780mil|X2=17583.1860mil|Y2=4200.2420mil|WIDTH=4mil
|RECORD=Track|COMPONENT=14|SELECTION=FALSE|LAYER=MECHANICAL15|LOCKED=FALSE|POLYGONOUTLINE=FALSE|X1=17583.1860mil|Y1=4200.2420mil|X2=17586.5810mil|Y2=4203.1970mil|WIDTH=4mil
|RECORD=Track|COMPONENT=14|SELECTION=FALSE|LAYER=MECHANICAL15|LOCKED=FALSE|POLYGONOUTLINE=FALSE|X1=17586.5810mil|Y1=4203.1970mil|X2=17599.8590mil|Y2=4208.6560mil|WIDTH=4mil
|RECORD=Track|COMPONENT=14|SELECTION=FALSE|LAYER=MECHANICAL15|LOCKED=FALSE|POLYGONOUTLINE=FALSE|X1=17599.8590mil|Y1=4208.6560mil|X2=17612.6980mil|Y2=4207.7660mil|WIDTH=4mil
|RECORD=Track|COMPONENT=14|SELECTION=FALSE|LAYER=MECHANICAL15|LOCKED=FALSE|POLYGONOUTLINE=FALSE|X1=17612.6980mil|Y1=4207.7660mil|X2=17625.0960mil|Y2=4200.5270mil|WIDTH=4mil
|RECORD=Track|COMPONENT=14|SELECTION=FALSE|LAYER=MECHANICAL15|LOCKED=FALSE|POLYGONOUTLINE=FALSE|X1=17625.0960mil|Y1=4200.5270mil|X2=17628.0510mil|Y2=4197.1330mil|WIDTH=4mil
|RECORD=Track|COMPONENT=14|SELECTION=FALSE|LAYER=MECHANICAL15|LOCKED=FALSE|POLYGONOUTLINE=FALSE|X1=17628.0510mil|Y1=4197.1330mil|X2=17633.5750mil|Y2=4183.7790mil|WIDTH=4mil
|RECORD=Track|COMPONENT=14|SELECTION=FALSE|LAYER=MECHANICAL15|LOCKED=FALSE|POLYGONOUTLINE=FALSE|X1=17633.5750mil|Y1=4183.7790mil|X2=17632.6850mil|Y2=4170.9400mil|WIDTH=4mil
|RECORD=Track|COMPONENT=14|SELECTION=FALSE|LAYER=MECHANICAL15|LOCKED=FALSE|POLYGONOUTLINE=FALSE|X1=17632.6850mil|Y1=4170.9400mil|X2=17621.9870mil|Y2=4155.6630mil|WIDTH=4mil
|RECORD=Track|COMPONENT=14|SELECTION=FALSE|LAYER=MECHANICAL15|LOCKED=FALSE|POLYGONOUTLINE=FALSE|X1=17621.9870mil|Y1=4155.6630mil|X2=17604.7890mil|Y2=4140.6940mil|WIDTH=4mil
|RECORD=Track|COMPONENT=14|SELECTION=FALSE|LAYER=MECHANICAL15|LOCKED=FALSE|POLYGONOUTLINE=FALSE|X1=17604.7890mil|Y1=4140.6940mil|X2=17584.7120mil|Y2=4129.1850mil|WIDTH=4mil
|RECORD=Track|COMPONENT=14|SELECTION=FALSE|LAYER=MECHANICAL15|LOCKED=FALSE|POLYGONOUTLINE=FALSE|X1=17584.7120mil|Y1=4129.1850mil|X2=17568.4790mil|Y2=4127.1210mil|WIDTH=4mil
|RECORD=Track|COMPONENT=14|SELECTION=FALSE|LAYER=MECHANICAL15|LOCKED=FALSE|POLYGONOUTLINE=FALSE|X1=17568.4790mil|Y1=4127.1210mil|X2=17556.0150mil|Y2=4134.4350mil|WIDTH=4mil
|RECORD=Track|COMPONENT=14|SELECTION=FALSE|LAYER=MECHANICAL15|LOCKED=FALSE|POLYGONOUTLINE=FALSE|X1=17556.0150mil|Y1=4134.4350mil|X2=17550.1060mil|Y2=4141.2230mil|WIDTH=4mil
|RECORD=Track|COMPONENT=14|SELECTION=FALSE|LAYER=MECHANICAL15|LOCKED=FALSE|POLYGONOUTLINE=FALSE|X1=17550.1060mil|Y1=4141.2230mil|X2=17544.5810mil|Y2=4154.5770mil|WIDTH=4mil
|RECORD=Track|COMPONENT=14|SELECTION=FALSE|LAYER=MECHANICAL15|LOCKED=FALSE|POLYGONOUTLINE=FALSE|X1=17544.5810mil|Y1=4154.5770mil|X2=17548.4910mil|Y2=4163.9460mil|WIDTH=4mil
|RECORD=Track|COMPONENT=14|SELECTION=FALSE|LAYER=MECHANICAL15|LOCKED=FALSE|POLYGONOUTLINE=FALSE|X1=17651.4910mil|Y1=4135.4730mil|X2=17654.9610mil|Y2=4138.4930mil|WIDTH=4mil
|RECORD=Track|COMPONENT=14|SELECTION=FALSE|LAYER=MECHANICAL15|LOCKED=FALSE|POLYGONOUTLINE=FALSE|X1=17654.9610mil|Y1=4138.4930mil|X2=17664.7800mil|Y2=4141.0730mil|WIDTH=4mil
|RECORD=Track|COMPONENT=14|SELECTION=FALSE|LAYER=MECHANICAL15|LOCKED=FALSE|POLYGONOUTLINE=FALSE|X1=17664.7800mil|Y1=4141.0730mil|X2=17671.1940mil|Y2=4140.5570mil|WIDTH=4mil
|RECORD=Track|COMPONENT=14|SELECTION=FALSE|LAYER=MECHANICAL15|LOCKED=FALSE|POLYGONOUTLINE=FALSE|X1=17671.1940mil|Y1=4140.5570mil|X2=17680.5730mil|Y2=4136.7880mil|WIDTH=4mil
|RECORD=Track|COMPONENT=14|SELECTION=FALSE|LAYER=MECHANICAL15|LOCKED=FALSE|POLYGONOUTLINE=FALSE|X1=17680.5730mil|Y1=4136.7880mil|X2=17692.5210mil|Y2=4123.0600mil|WIDTH=4mil
|RECORD=Track|COMPONENT=14|SELECTION=FALSE|LAYER=MECHANICAL15|LOCKED=FALSE|POLYGONOUTLINE=FALSE|X1=17692.5210mil|Y1=4123.0600mil|X2=17695.0260mil|Y2=4113.1760mil|WIDTH=4mil
|RECORD=Track|COMPONENT=14|SELECTION=FALSE|LAYER=MECHANICAL15|LOCKED=FALSE|POLYGONOUTLINE=FALSE|X1=17695.0260mil|Y1=4113.1760mil|X2=17694.6520mil|Y2=4106.7520mil|WIDTH=4mil
|RECORD=Track|COMPONENT=14|SELECTION=FALSE|LAYER=MECHANICAL15|LOCKED=FALSE|POLYGONOUTLINE=FALSE|X1=17694.6520mil|Y1=4106.7520mil|X2=17690.7420mil|Y2=4097.3830mil|WIDTH=4mil
|RECORD=Track|COMPONENT=14|SELECTION=FALSE|LAYER=MECHANICAL15|LOCKED=FALSE|POLYGONOUTLINE=FALSE|X1=17690.7420mil|Y1=4097.3830mil|X2=17683.8780mil|Y2=4091.4090mil|WIDTH=4mil
|RECORD=Track|COMPONENT=14|SELECTION=FALSE|LAYER=MECHANICAL15|LOCKED=FALSE|POLYGONOUTLINE=FALSE|X1=17683.8780mil|Y1=4091.4090mil|X2=17674.0590mil|Y2=4088.8290mil|WIDTH=4mil
|RECORD=Track|COMPONENT=14|SELECTION=FALSE|LAYER=MECHANICAL15|LOCKED=FALSE|POLYGONOUTLINE=FALSE|X1=17674.0590mil|Y1=4088.8290mil|X2=17657.8260mil|Y2=4086.7640mil|WIDTH=4mil
|RECORD=Track|COMPONENT=14|SELECTION=FALSE|LAYER=MECHANICAL15|LOCKED=FALSE|POLYGONOUTLINE=FALSE|X1=17657.8260mil|Y1=4086.7640mil|X2=17593.6330mil|Y2=4091.2130mil|WIDTH=4mil
|RECORD=Track|COMPONENT=14|SELECTION=FALSE|LAYER=MECHANICAL15|LOCKED=FALSE|POLYGONOUTLINE=FALSE|X1=17593.6330mil|Y1=4091.2130mil|X2=17635.4540mil|Y2=4043.1640mil|WIDTH=4mil
|RECORD=Track|COMPONENT=14|SELECTION=FALSE|LAYER=MECHANICAL15|LOCKED=FALSE|POLYGONOUTLINE=FALSE|X1=17703.1990mil|Y1=4062.3550mil|X2=17655.1500mil|Y2=4020.5350mil|WIDTH=4mil
|RECORD=Track|COMPONENT=14|SELECTION=FALSE|LAYER=MECHANICAL15|LOCKED=FALSE|POLYGONOUTLINE=FALSE|X1=17689.4710mil|Y1=4050.4070mil|X2=17708.6580mil|Y2=4049.0770mil|WIDTH=4mil
|RECORD=Track|COMPONENT=14|SELECTION=FALSE|LAYER=MECHANICAL15|LOCKED=FALSE|POLYGONOUTLINE=FALSE|X1=17708.6580mil|Y1=4049.0770mil|X2=17718.1020mil|Y2=4045.2330mil|WIDTH=4mil
|RECORD=Track|COMPONENT=14|SELECTION=FALSE|LAYER=MECHANICAL15|LOCKED=FALSE|POLYGONOUTLINE=FALSE|X1=17718.1020mil|Y1=4045.2330mil|X2=17727.0310mil|Y2=4034.9740mil|WIDTH=4mil
|RECORD=Track|COMPONENT=14|SELECTION=FALSE|LAYER=MECHANICAL15|LOCKED=FALSE|POLYGONOUTLINE=FALSE|X1=17727.0310mil|Y1=4034.9740mil|X2=17729.5350mil|Y2=4025.0900mil|WIDTH=4mil
|RECORD=Track|COMPONENT=14|SELECTION=FALSE|LAYER=MECHANICAL15|LOCKED=FALSE|POLYGONOUTLINE=FALSE|X1=17729.5350mil|Y1=4025.0900mil|X2=17722.2970mil|Y2=4012.6910mil|WIDTH=4mil
|RECORD=Track|COMPONENT=14|SELECTION=FALSE|LAYER=MECHANICAL15|LOCKED=FALSE|POLYGONOUTLINE=FALSE|X1=17722.2970mil|Y1=4012.6910mil|X2=17687.9760mil|Y2=3982.8190mil|WIDTH=4mil
|RECORD=Track|COMPONENT=14|SELECTION=FALSE|LAYER=MECHANICAL15|LOCKED=FALSE|POLYGONOUTLINE=FALSE|X1=17722.2970mil|Y1=4012.6910mil|X2=17741.4840mil|Y2=4011.3620mil|WIDTH=4mil
|RECORD=Track|COMPONENT=14|SELECTION=FALSE|LAYER=MECHANICAL15|LOCKED=FALSE|POLYGONOUTLINE=FALSE|X1=17741.4840mil|Y1=4011.3620mil|X2=17750.9280mil|Y2=4007.5170mil|WIDTH=4mil
|RECORD=Track|COMPONENT=14|SELECTION=FALSE|LAYER=MECHANICAL15|LOCKED=FALSE|POLYGONOUTLINE=FALSE|X1=17750.9280mil|Y1=4007.5170mil|X2=17759.8570mil|Y2=3997.2590mil|WIDTH=4mil
|RECORD=Track|COMPONENT=14|SELECTION=FALSE|LAYER=MECHANICAL15|LOCKED=FALSE|POLYGONOUTLINE=FALSE|X1=17759.8570mil|Y1=3997.2590mil|X2=17762.3620mil|Y2=3987.3750mil|WIDTH=4mil
|RECORD=Track|COMPONENT=14|SELECTION=FALSE|LAYER=MECHANICAL15|LOCKED=FALSE|POLYGONOUTLINE=FALSE|X1=17762.3620mil|Y1=3987.3750mil|X2=17755.1230mil|Y2=3974.9760mil|WIDTH=4mil
|RECORD=Track|COMPONENT=14|SELECTION=FALSE|LAYER=MECHANICAL15|LOCKED=FALSE|POLYGONOUTLINE=FALSE|X1=17755.1230mil|Y1=3974.9760mil|X2=17720.8020mil|Y2=3945.1040mil|WIDTH=4mil
|RECORD=Track|COMPONENT=14|SELECTION=FALSE|LAYER=MECHANICAL15|LOCKED=FALSE|POLYGONOUTLINE=FALSE|X1=17788.5470mil|Y1=3964.2960mil|X2=17740.4980mil|Y2=3922.4750mil|WIDTH=4mil
|RECORD=Track|COMPONENT=14|SELECTION=FALSE|LAYER=MECHANICAL15|LOCKED=FALSE|POLYGONOUTLINE=FALSE|X1=17774.8190mil|Y1=3952.3470mil|X2=17794.0060mil|Y2=3951.0170mil|WIDTH=4mil
|RECORD=Track|COMPONENT=14|SELECTION=FALSE|LAYER=MECHANICAL15|LOCKED=FALSE|POLYGONOUTLINE=FALSE|X1=17794.0060mil|Y1=3951.0170mil|X2=17803.4500mil|Y2=3947.1730mil|WIDTH=4mil
|RECORD=Track|COMPONENT=14|SELECTION=FALSE|LAYER=MECHANICAL15|LOCKED=FALSE|POLYGONOUTLINE=FALSE|X1=17803.4500mil|Y1=3947.1730mil|X2=17812.3790mil|Y2=3936.9140mil|WIDTH=4mil
|RECORD=Track|COMPONENT=14|SELECTION=FALSE|LAYER=MECHANICAL15|LOCKED=FALSE|POLYGONOUTLINE=FALSE|X1=17812.3790mil|Y1=3936.9140mil|X2=17814.8840mil|Y2=3927.0300mil|WIDTH=4mil
|RECORD=Track|COMPONENT=14|SELECTION=FALSE|LAYER=MECHANICAL15|LOCKED=FALSE|POLYGONOUTLINE=FALSE|X1=17814.8840mil|Y1=3927.0300mil|X2=17807.6450mil|Y2=3914.6320mil|WIDTH=4mil
|RECORD=Track|COMPONENT=14|SELECTION=FALSE|LAYER=MECHANICAL15|LOCKED=FALSE|POLYGONOUTLINE=FALSE|X1=17807.6450mil|Y1=3914.6320mil|X2=17773.3240mil|Y2=3884.7600mil|WIDTH=4mil
|RECORD=Track|COMPONENT=14|SELECTION=FALSE|LAYER=MECHANICAL15|LOCKED=FALSE|POLYGONOUTLINE=FALSE|X1=17807.6450mil|Y1=3914.6320mil|X2=17826.8320mil|Y2=3913.3020mil|WIDTH=4mil
|RECORD=Track|COMPONENT=14|SELECTION=FALSE|LAYER=MECHANICAL15|LOCKED=FALSE|POLYGONOUTLINE=FALSE|X1=17826.8320mil|Y1=3913.3020mil|X2=17836.2760mil|Y2=3909.4580mil|WIDTH=4mil
|RECORD=Track|COMPONENT=14|SELECTION=FALSE|LAYER=MECHANICAL15|LOCKED=FALSE|POLYGONOUTLINE=FALSE|X1=17836.2760mil|Y1=3909.4580mil|X2=17845.2050mil|Y2=3899.1990mil|WIDTH=4mil
|RECORD=Track|COMPONENT=14|SELECTION=FALSE|LAYER=MECHANICAL15|LOCKED=FALSE|POLYGONOUTLINE=FALSE|X1=17845.2050mil|Y1=3899.1990mil|X2=17847.7100mil|Y2=3889.3150mil|WIDTH=4mil
|RECORD=Track|COMPONENT=14|SELECTION=FALSE|LAYER=MECHANICAL15|LOCKED=FALSE|POLYGONOUTLINE=FALSE|X1=17847.7100mil|Y1=3889.3150mil|X2=17840.4710mil|Y2=3876.9160mil|WIDTH=4mil
|RECORD=Track|COMPONENT=14|SELECTION=FALSE|LAYER=MECHANICAL15|LOCKED=FALSE|POLYGONOUTLINE=FALSE|X1=17840.4710mil|Y1=3876.9160mil|X2=17806.1500mil|Y2=3847.0450mil|WIDTH=4mil
|RECORD=Track|COMPONENT=14|SELECTION=FALSE|LAYER=MECHANICAL15|LOCKED=FALSE|POLYGONOUTLINE=FALSE|X1=17667.7560mil|Y1=3910mil|X2=17586.7610mil|Y2=3839.5040mil|WIDTH=4mil
|RECORD=Track|COMPONENT=14|SELECTION=FALSE|LAYER=MECHANICAL15|LOCKED=FALSE|POLYGONOUTLINE=FALSE|X1=17432.7560mil|Y1=4180mil|X2=17351.7610mil|Y2=4109.5040mil|WIDTH=4mil
|RECORD=Text|COMPONENT=15|DESIGNATOR=True|SELECTION=FALSE|LAYER=MECHANICAL15|LOCKED=FALSE|FONTNAME=Arial|USETTFONTS=FALSE|WIDESTRING=|WIDTH=0mil|HEIGHT=0mil|ROTATION=0|MIRROR=FALSE|X=-31667.2440mil|Y=36675mil
|RECORD=Text|COMPONENT=15|COMMENT=True|SELECTION=FALSE|LAYER=MECHANICAL15|LOCKED=FALSE|FONTNAME=Arial|USETTFONTS=FALSE|WIDESTRING=|WIDTH=0mil|HEIGHT=0mil|ROTATION=0|MIRROR=FALSE|X=-31667.2440mil|Y=36675mil
|RECORD=Track|COMPONENT=15|SELECTION=FALSE|LAYER=MECHANICAL15|LOCKED=FALSE|POLYGONOUTLINE=FALSE|X1=17444.6190mil|Y1=4170mil|X2=17444.6190mil|Y2=3970mil|WIDTH=4mil
|RECORD=Track|COMPONENT=15|SELECTION=FALSE|LAYER=MECHANICAL15|LOCKED=FALSE|POLYGONOUTLINE=FALSE|X1=17429.6190mil|Y1=4110mil|X2=17444.6190mil|Y2=4170mil|WIDTH=4mil
|RECORD=Track|COMPONENT=15|SELECTION=FALSE|LAYER=MECHANICAL15|LOCKED=FALSE|POLYGONOUTLINE=FALSE|X1=17444.6190mil|Y1=4170mil|X2=17459.6190mil|Y2=4110mil|WIDTH=4mil
|RECORD=Track|COMPONENT=15|SELECTION=FALSE|LAYER=MECHANICAL15|LOCKED=FALSE|POLYGONOUTLINE=FALSE|X1=17429.6190mil|Y1=4030mil|X2=17444.6190mil|Y2=3970mil|WIDTH=4mil
|RECORD=Track|COMPONENT=15|SELECTION=FALSE|LAYER=MECHANICAL15|LOCKED=FALSE|POLYGONOUTLINE=FALSE|X1=17444.6190mil|Y1=3970mil|X2=17459.6190mil|Y2=4030mil|WIDTH=4mil
|RECORD=Track|COMPONENT=15|SELECTION=FALSE|LAYER=MECHANICAL15|LOCKED=FALSE|POLYGONOUTLINE=FALSE|X1=17278.7010mil|Y1=3802.7190mil|X2=17278.7010mil|Y2=3757.3190mil|WIDTH=4mil
|RECORD=Track|COMPONENT=15|SELECTION=FALSE|LAYER=MECHANICAL15|LOCKED=FALSE|POLYGONOUTLINE=FALSE|X1=17278.7010mil|Y1=3757.3190mil|X2=17319.6010mil|Y2=3752.7190mil|WIDTH=4mil
|RECORD=Track|COMPONENT=15|SELECTION=FALSE|LAYER=MECHANICAL15|LOCKED=FALSE|POLYGONOUTLINE=FALSE|X1=17319.6010mil|Y1=3752.7190mil|X2=17315.1010mil|Y2=3757.3190mil|WIDTH=4mil
|RECORD=Track|COMPONENT=15|SELECTION=FALSE|LAYER=MECHANICAL15|LOCKED=FALSE|POLYGONOUTLINE=FALSE|X1=17315.1010mil|Y1=3757.3190mil|X2=17310.5010mil|Y2=3770.9190mil|WIDTH=4mil
|RECORD=Track|COMPONENT=15|SELECTION=FALSE|LAYER=MECHANICAL15|LOCKED=FALSE|POLYGONOUTLINE=FALSE|X1=17310.5010mil|Y1=3770.9190mil|X2=17310.5010mil|Y2=3784.5190mil|WIDTH=4mil
|RECORD=Track|COMPONENT=15|SELECTION=FALSE|LAYER=MECHANICAL15|LOCKED=FALSE|POLYGONOUTLINE=FALSE|X1=17310.5010mil|Y1=3784.5190mil|X2=17315.1010mil|Y2=3798.2190mil|WIDTH=4mil
|RECORD=Track|COMPONENT=15|SELECTION=FALSE|LAYER=MECHANICAL15|LOCKED=FALSE|POLYGONOUTLINE=FALSE|X1=17315.1010mil|Y1=3798.2190mil|X2=17324.2010mil|Y2=3807.3190mil|WIDTH=4mil
|RECORD=Track|COMPONENT=15|SELECTION=FALSE|LAYER=MECHANICAL15|LOCKED=FALSE|POLYGONOUTLINE=FALSE|X1=17324.2010mil|Y1=3807.3190mil|X2=17337.8010mil|Y2=3811.8190mil|WIDTH=4mil
|RECORD=Track|COMPONENT=15|SELECTION=FALSE|LAYER=MECHANICAL15|LOCKED=FALSE|POLYGONOUTLINE=FALSE|X1=17337.8010mil|Y1=3811.8190mil|X2=17346.9010mil|Y2=3811.8190mil|WIDTH=4mil
|RECORD=Track|COMPONENT=15|SELECTION=FALSE|LAYER=MECHANICAL15|LOCKED=FALSE|POLYGONOUTLINE=FALSE|X1=17346.9010mil|Y1=3811.8190mil|X2=17360.5010mil|Y2=3807.3190mil|WIDTH=4mil
|RECORD=Track|COMPONENT=15|SELECTION=FALSE|LAYER=MECHANICAL15|LOCKED=FALSE|POLYGONOUTLINE=FALSE|X1=17360.5010mil|Y1=3807.3190mil|X2=17369.6010mil|Y2=3798.2190mil|WIDTH=4mil
|RECORD=Track|COMPONENT=15|SELECTION=FALSE|LAYER=MECHANICAL15|LOCKED=FALSE|POLYGONOUTLINE=FALSE|X1=17369.6010mil|Y1=3798.2190mil|X2=17374.2010mil|Y2=3784.5190mil|WIDTH=4mil
|RECORD=Track|COMPONENT=15|SELECTION=FALSE|LAYER=MECHANICAL15|LOCKED=FALSE|POLYGONOUTLINE=FALSE|X1=17374.2010mil|Y1=3784.5190mil|X2=17374.2010mil|Y2=3770.9190mil|WIDTH=4mil
|RECORD=Track|COMPONENT=15|SELECTION=FALSE|LAYER=MECHANICAL15|LOCKED=FALSE|POLYGONOUTLINE=FALSE|X1=17374.2010mil|Y1=3770.9190mil|X2=17369.6010mil|Y2=3757.3190mil|WIDTH=4mil
|RECORD=Track|COMPONENT=15|SELECTION=FALSE|LAYER=MECHANICAL15|LOCKED=FALSE|POLYGONOUTLINE=FALSE|X1=17369.6010mil|Y1=3757.3190mil|X2=17365.1010mil|Y2=3752.7190mil|WIDTH=4mil
|RECORD=Track|COMPONENT=15|SELECTION=FALSE|LAYER=MECHANICAL15|LOCKED=FALSE|POLYGONOUTLINE=FALSE|X1=17365.1010mil|Y1=3752.7190mil|X2=17356.0010mil|Y2=3748.2190mil|WIDTH=4mil
|RECORD=Track|COMPONENT=15|SELECTION=FALSE|LAYER=MECHANICAL15|LOCKED=FALSE|POLYGONOUTLINE=FALSE|X1=17351.4010mil|Y1=3846.3190mil|X2=17356.0010mil|Y2=3841.8190mil|WIDTH=4mil
|RECORD=Track|COMPONENT=15|SELECTION=FALSE|LAYER=MECHANICAL15|LOCKED=FALSE|POLYGONOUTLINE=FALSE|X1=17356.0010mil|Y1=3841.8190mil|X2=17360.5010mil|Y2=3846.3190mil|WIDTH=4mil
|RECORD=Track|COMPONENT=15|SELECTION=FALSE|LAYER=MECHANICAL15|LOCKED=FALSE|POLYGONOUTLINE=FALSE|X1=17360.5010mil|Y1=3846.3190mil|X2=17356.0010mil|Y2=3850.9190mil|WIDTH=4mil
|RECORD=Track|COMPONENT=15|SELECTION=FALSE|LAYER=MECHANICAL15|LOCKED=FALSE|POLYGONOUTLINE=FALSE|X1=17356.0010mil|Y1=3850.9190mil|X2=17351.4010mil|Y2=3846.3190mil|WIDTH=4mil
|RECORD=Track|COMPONENT=15|SELECTION=FALSE|LAYER=MECHANICAL15|LOCKED=FALSE|POLYGONOUTLINE=FALSE|X1=17278.7010mil|Y1=3908.2190mil|X2=17283.3010mil|Y2=3894.5190mil|WIDTH=4mil
|RECORD=Track|COMPONENT=15|SELECTION=FALSE|LAYER=MECHANICAL15|LOCKED=FALSE|POLYGONOUTLINE=FALSE|X1=17283.3010mil|Y1=3894.5190mil|X2=17296.9010mil|Y2=3885.4190mil|WIDTH=4mil
|RECORD=Track|COMPONENT=15|SELECTION=FALSE|LAYER=MECHANICAL15|LOCKED=FALSE|POLYGONOUTLINE=FALSE|X1=17296.9010mil|Y1=3885.4190mil|X2=17319.6010mil|Y2=3880.9190mil|WIDTH=4mil
|RECORD=Track|COMPONENT=15|SELECTION=FALSE|LAYER=MECHANICAL15|LOCKED=FALSE|POLYGONOUTLINE=FALSE|X1=17319.6010mil|Y1=3880.9190mil|X2=17333.3010mil|Y2=3880.9190mil|WIDTH=4mil
|RECORD=Track|COMPONENT=15|SELECTION=FALSE|LAYER=MECHANICAL15|LOCKED=FALSE|POLYGONOUTLINE=FALSE|X1=17333.3010mil|Y1=3880.9190mil|X2=17356.0010mil|Y2=3885.4190mil|WIDTH=4mil
|RECORD=Track|COMPONENT=15|SELECTION=FALSE|LAYER=MECHANICAL15|LOCKED=FALSE|POLYGONOUTLINE=FALSE|X1=17356.0010mil|Y1=3885.4190mil|X2=17369.6010mil|Y2=3894.5190mil|WIDTH=4mil
|RECORD=Track|COMPONENT=15|SELECTION=FALSE|LAYER=MECHANICAL15|LOCKED=FALSE|POLYGONOUTLINE=FALSE|X1=17369.6010mil|Y1=3894.5190mil|X2=17374.2010mil|Y2=3908.2190mil|WIDTH=4mil
|RECORD=Track|COMPONENT=15|SELECTION=FALSE|LAYER=MECHANICAL15|LOCKED=FALSE|POLYGONOUTLINE=FALSE|X1=17374.2010mil|Y1=3908.2190mil|X2=17374.2010mil|Y2=3917.3190mil|WIDTH=4mil
|RECORD=Track|COMPONENT=15|SELECTION=FALSE|LAYER=MECHANICAL15|LOCKED=FALSE|POLYGONOUTLINE=FALSE|X1=17374.2010mil|Y1=3917.3190mil|X2=17369.6010mil|Y2=3930.9190mil|WIDTH=4mil
|RECORD=Track|COMPONENT=15|SELECTION=FALSE|LAYER=MECHANICAL15|LOCKED=FALSE|POLYGONOUTLINE=FALSE|X1=17369.6010mil|Y1=3930.9190mil|X2=17356.0010mil|Y2=3940.0190mil|WIDTH=4mil
|RECORD=Track|COMPONENT=15|SELECTION=FALSE|LAYER=MECHANICAL15|LOCKED=FALSE|POLYGONOUTLINE=FALSE|X1=17356.0010mil|Y1=3940.0190mil|X2=17333.3010mil|Y2=3944.5190mil|WIDTH=4mil
|RECORD=Track|COMPONENT=15|SELECTION=FALSE|LAYER=MECHANICAL15|LOCKED=FALSE|POLYGONOUTLINE=FALSE|X1=17333.3010mil|Y1=3944.5190mil|X2=17319.6010mil|Y2=3944.5190mil|WIDTH=4mil
|RECORD=Track|COMPONENT=15|SELECTION=FALSE|LAYER=MECHANICAL15|LOCKED=FALSE|POLYGONOUTLINE=FALSE|X1=17319.6010mil|Y1=3944.5190mil|X2=17296.9010mil|Y2=3940.0190mil|WIDTH=4mil
|RECORD=Track|COMPONENT=15|SELECTION=FALSE|LAYER=MECHANICAL15|LOCKED=FALSE|POLYGONOUTLINE=FALSE|X1=17296.9010mil|Y1=3940.0190mil|X2=17283.3010mil|Y2=3930.9190mil|WIDTH=4mil
|RECORD=Track|COMPONENT=15|SELECTION=FALSE|LAYER=MECHANICAL15|LOCKED=FALSE|POLYGONOUTLINE=FALSE|X1=17283.3010mil|Y1=3930.9190mil|X2=17278.7010mil|Y2=3917.3190mil|WIDTH=4mil
|RECORD=Track|COMPONENT=15|SELECTION=FALSE|LAYER=MECHANICAL15|LOCKED=FALSE|POLYGONOUTLINE=FALSE|X1=17278.7010mil|Y1=3917.3190mil|X2=17278.7010mil|Y2=3908.2190mil|WIDTH=4mil
|RECORD=Track|COMPONENT=15|SELECTION=FALSE|LAYER=MECHANICAL15|LOCKED=FALSE|POLYGONOUTLINE=FALSE|X1=17278.7010mil|Y1=3997.3190mil|X2=17283.3010mil|Y2=3983.6190mil|WIDTH=4mil
|RECORD=Track|COMPONENT=15|SELECTION=FALSE|LAYER=MECHANICAL15|LOCKED=FALSE|POLYGONOUTLINE=FALSE|X1=17283.3010mil|Y1=3983.6190mil|X2=17292.3010mil|Y2=3979.1190mil|WIDTH=4mil
|RECORD=Track|COMPONENT=15|SELECTION=FALSE|LAYER=MECHANICAL15|LOCKED=FALSE|POLYGONOUTLINE=FALSE|X1=17292.3010mil|Y1=3979.1190mil|X2=17301.4010mil|Y2=3979.1190mil|WIDTH=4mil
|RECORD=Track|COMPONENT=15|SELECTION=FALSE|LAYER=MECHANICAL15|LOCKED=FALSE|POLYGONOUTLINE=FALSE|X1=17301.4010mil|Y1=3979.1190mil|X2=17310.5010mil|Y2=3983.6190mil|WIDTH=4mil
|RECORD=Track|COMPONENT=15|SELECTION=FALSE|LAYER=MECHANICAL15|LOCKED=FALSE|POLYGONOUTLINE=FALSE|X1=17310.5010mil|Y1=3983.6190mil|X2=17315.1010mil|Y2=3992.7190mil|WIDTH=4mil
|RECORD=Track|COMPONENT=15|SELECTION=FALSE|LAYER=MECHANICAL15|LOCKED=FALSE|POLYGONOUTLINE=FALSE|X1=17315.1010mil|Y1=3992.7190mil|X2=17319.6010mil|Y2=4010.9190mil|WIDTH=4mil
|RECORD=Track|COMPONENT=15|SELECTION=FALSE|LAYER=MECHANICAL15|LOCKED=FALSE|POLYGONOUTLINE=FALSE|X1=17319.6010mil|Y1=4010.9190mil|X2=17324.2010mil|Y2=4024.5190mil|WIDTH=4mil
|RECORD=Track|COMPONENT=15|SELECTION=FALSE|LAYER=MECHANICAL15|LOCKED=FALSE|POLYGONOUTLINE=FALSE|X1=17324.2010mil|Y1=4024.5190mil|X2=17333.3010mil|Y2=4033.6190mil|WIDTH=4mil
|RECORD=Track|COMPONENT=15|SELECTION=FALSE|LAYER=MECHANICAL15|LOCKED=FALSE|POLYGONOUTLINE=FALSE|X1=17333.3010mil|Y1=4033.6190mil|X2=17342.3010mil|Y2=4038.2190mil|WIDTH=4mil
|RECORD=Track|COMPONENT=15|SELECTION=FALSE|LAYER=MECHANICAL15|LOCKED=FALSE|POLYGONOUTLINE=FALSE|X1=17342.3010mil|Y1=4038.2190mil|X2=17356.0010mil|Y2=4038.2190mil|WIDTH=4mil
|RECORD=Track|COMPONENT=15|SELECTION=FALSE|LAYER=MECHANICAL15|LOCKED=FALSE|POLYGONOUTLINE=FALSE|X1=17356.0010mil|Y1=4038.2190mil|X2=17365.1010mil|Y2=4033.6190mil|WIDTH=4mil
|RECORD=Track|COMPONENT=15|SELECTION=FALSE|LAYER=MECHANICAL15|LOCKED=FALSE|POLYGONOUTLINE=FALSE|X1=17365.1010mil|Y1=4033.6190mil|X2=17369.6010mil|Y2=4029.1190mil|WIDTH=4mil
|RECORD=Track|COMPONENT=15|SELECTION=FALSE|LAYER=MECHANICAL15|LOCKED=FALSE|POLYGONOUTLINE=FALSE|X1=17369.6010mil|Y1=4029.1190mil|X2=17374.2010mil|Y2=4015.4190mil|WIDTH=4mil
|RECORD=Track|COMPONENT=15|SELECTION=FALSE|LAYER=MECHANICAL15|LOCKED=FALSE|POLYGONOUTLINE=FALSE|X1=17374.2010mil|Y1=4015.4190mil|X2=17374.2010mil|Y2=3997.3190mil|WIDTH=4mil
|RECORD=Track|COMPONENT=15|SELECTION=FALSE|LAYER=MECHANICAL15|LOCKED=FALSE|POLYGONOUTLINE=FALSE|X1=17374.2010mil|Y1=3997.3190mil|X2=17369.6010mil|Y2=3983.6190mil|WIDTH=4mil
|RECORD=Track|COMPONENT=15|SELECTION=FALSE|LAYER=MECHANICAL15|LOCKED=FALSE|POLYGONOUTLINE=FALSE|X1=17369.6010mil|Y1=3983.6190mil|X2=17365.1010mil|Y2=3979.1190mil|WIDTH=4mil
|RECORD=Track|COMPONENT=15|SELECTION=FALSE|LAYER=MECHANICAL15|LOCKED=FALSE|POLYGONOUTLINE=FALSE|X1=17365.1010mil|Y1=3979.1190mil|X2=17356.0010mil|Y2=3974.5190mil|WIDTH=4mil
|RECORD=Track|COMPONENT=15|SELECTION=FALSE|LAYER=MECHANICAL15|LOCKED=FALSE|POLYGONOUTLINE=FALSE|X1=17356.0010mil|Y1=3974.5190mil|X2=17342.3010mil|Y2=3974.5190mil|WIDTH=4mil
|RECORD=Track|COMPONENT=15|SELECTION=FALSE|LAYER=MECHANICAL15|LOCKED=FALSE|POLYGONOUTLINE=FALSE|X1=17342.3010mil|Y1=3974.5190mil|X2=17333.3010mil|Y2=3979.1190mil|WIDTH=4mil
|RECORD=Track|COMPONENT=15|SELECTION=FALSE|LAYER=MECHANICAL15|LOCKED=FALSE|POLYGONOUTLINE=FALSE|X1=17333.3010mil|Y1=3979.1190mil|X2=17324.2010mil|Y2=3988.2190mil|WIDTH=4mil
|RECORD=Track|COMPONENT=15|SELECTION=FALSE|LAYER=MECHANICAL15|LOCKED=FALSE|POLYGONOUTLINE=FALSE|X1=17324.2010mil|Y1=3988.2190mil|X2=17319.6010mil|Y2=4001.8190mil|WIDTH=4mil
|RECORD=Track|COMPONENT=15|SELECTION=FALSE|LAYER=MECHANICAL15|LOCKED=FALSE|POLYGONOUTLINE=FALSE|X1=17319.6010mil|Y1=4001.8190mil|X2=17315.1010mil|Y2=4020.0190mil|WIDTH=4mil
|RECORD=Track|COMPONENT=15|SELECTION=FALSE|LAYER=MECHANICAL15|LOCKED=FALSE|POLYGONOUTLINE=FALSE|X1=17315.1010mil|Y1=4020.0190mil|X2=17310.5010mil|Y2=4029.1190mil|WIDTH=4mil
|RECORD=Track|COMPONENT=15|SELECTION=FALSE|LAYER=MECHANICAL15|LOCKED=FALSE|POLYGONOUTLINE=FALSE|X1=17310.5010mil|Y1=4029.1190mil|X2=17301.4010mil|Y2=4033.6190mil|WIDTH=4mil
|RECORD=Track|COMPONENT=15|SELECTION=FALSE|LAYER=MECHANICAL15|LOCKED=FALSE|POLYGONOUTLINE=FALSE|X1=17301.4010mil|Y1=4033.6190mil|X2=17292.3010mil|Y2=4033.6190mil|WIDTH=4mil
|RECORD=Track|COMPONENT=15|SELECTION=FALSE|LAYER=MECHANICAL15|LOCKED=FALSE|POLYGONOUTLINE=FALSE|X1=17292.3010mil|Y1=4033.6190mil|X2=17283.3010mil|Y2=4029.1190mil|WIDTH=4mil
|RECORD=Track|COMPONENT=15|SELECTION=FALSE|LAYER=MECHANICAL15|LOCKED=FALSE|POLYGONOUTLINE=FALSE|X1=17283.3010mil|Y1=4029.1190mil|X2=17278.7010mil|Y2=4015.4190mil|WIDTH=4mil
|RECORD=Track|COMPONENT=15|SELECTION=FALSE|LAYER=MECHANICAL15|LOCKED=FALSE|POLYGONOUTLINE=FALSE|X1=17278.7010mil|Y1=4015.4190mil|X2=17278.7010mil|Y2=3997.3190mil|WIDTH=4mil
|RECORD=Track|COMPONENT=15|SELECTION=FALSE|LAYER=MECHANICAL15|LOCKED=FALSE|POLYGONOUTLINE=FALSE|X1=17278.7010mil|Y1=4095.4190mil|X2=17283.3010mil|Y2=4081.8190mil|WIDTH=4mil
|RECORD=Track|COMPONENT=15|SELECTION=FALSE|LAYER=MECHANICAL15|LOCKED=FALSE|POLYGONOUTLINE=FALSE|X1=17283.3010mil|Y1=4081.8190mil|X2=17296.9010mil|Y2=4072.7190mil|WIDTH=4mil
|RECORD=Track|COMPONENT=15|SELECTION=FALSE|LAYER=MECHANICAL15|LOCKED=FALSE|POLYGONOUTLINE=FALSE|X1=17296.9010mil|Y1=4072.7190mil|X2=17319.6010mil|Y2=4068.2190mil|WIDTH=4mil
|RECORD=Track|COMPONENT=15|SELECTION=FALSE|LAYER=MECHANICAL15|LOCKED=FALSE|POLYGONOUTLINE=FALSE|X1=17319.6010mil|Y1=4068.2190mil|X2=17333.3010mil|Y2=4068.2190mil|WIDTH=4mil
|RECORD=Track|COMPONENT=15|SELECTION=FALSE|LAYER=MECHANICAL15|LOCKED=FALSE|POLYGONOUTLINE=FALSE|X1=17333.3010mil|Y1=4068.2190mil|X2=17356.0010mil|Y2=4072.7190mil|WIDTH=4mil
|RECORD=Track|COMPONENT=15|SELECTION=FALSE|LAYER=MECHANICAL15|LOCKED=FALSE|POLYGONOUTLINE=FALSE|X1=17356.0010mil|Y1=4072.7190mil|X2=17369.6010mil|Y2=4081.8190mil|WIDTH=4mil
|RECORD=Track|COMPONENT=15|SELECTION=FALSE|LAYER=MECHANICAL15|LOCKED=FALSE|POLYGONOUTLINE=FALSE|X1=17369.6010mil|Y1=4081.8190mil|X2=17374.2010mil|Y2=4095.4190mil|WIDTH=4mil
|RECORD=Track|COMPONENT=15|SELECTION=FALSE|LAYER=MECHANICAL15|LOCKED=FALSE|POLYGONOUTLINE=FALSE|X1=17374.2010mil|Y1=4095.4190mil|X2=17374.2010mil|Y2=4104.5190mil|WIDTH=4mil
|RECORD=Track|COMPONENT=15|SELECTION=FALSE|LAYER=MECHANICAL15|LOCKED=FALSE|POLYGONOUTLINE=FALSE|X1=17374.2010mil|Y1=4104.5190mil|X2=17369.6010mil|Y2=4118.2190mil|WIDTH=4mil
|RECORD=Track|COMPONENT=15|SELECTION=FALSE|LAYER=MECHANICAL15|LOCKED=FALSE|POLYGONOUTLINE=FALSE|X1=17369.6010mil|Y1=4118.2190mil|X2=17356.0010mil|Y2=4127.3190mil|WIDTH=4mil
|RECORD=Track|COMPONENT=15|SELECTION=FALSE|LAYER=MECHANICAL15|LOCKED=FALSE|POLYGONOUTLINE=FALSE|X1=17356.0010mil|Y1=4127.3190mil|X2=17333.3010mil|Y2=4131.8190mil|WIDTH=4mil
|RECORD=Track|COMPONENT=15|SELECTION=FALSE|LAYER=MECHANICAL15|LOCKED=FALSE|POLYGONOUTLINE=FALSE|X1=17333.3010mil|Y1=4131.8190mil|X2=17319.6010mil|Y2=4131.8190mil|WIDTH=4mil
|RECORD=Track|COMPONENT=15|SELECTION=FALSE|LAYER=MECHANICAL15|LOCKED=FALSE|POLYGONOUTLINE=FALSE|X1=17319.6010mil|Y1=4131.8190mil|X2=17296.9010mil|Y2=4127.3190mil|WIDTH=4mil
|RECORD=Track|COMPONENT=15|SELECTION=FALSE|LAYER=MECHANICAL15|LOCKED=FALSE|POLYGONOUTLINE=FALSE|X1=17296.9010mil|Y1=4127.3190mil|X2=17283.3010mil|Y2=4118.2190mil|WIDTH=4mil
|RECORD=Track|COMPONENT=15|SELECTION=FALSE|LAYER=MECHANICAL15|LOCKED=FALSE|POLYGONOUTLINE=FALSE|X1=17283.3010mil|Y1=4118.2190mil|X2=17278.7010mil|Y2=4104.5190mil|WIDTH=4mil
|RECORD=Track|COMPONENT=15|SELECTION=FALSE|LAYER=MECHANICAL15|LOCKED=FALSE|POLYGONOUTLINE=FALSE|X1=17278.7010mil|Y1=4104.5190mil|X2=17278.7010mil|Y2=4095.4190mil|WIDTH=4mil
|RECORD=Track|COMPONENT=15|SELECTION=FALSE|LAYER=MECHANICAL15|LOCKED=FALSE|POLYGONOUTLINE=FALSE|X1=17310.5010mil|Y1=4161.8190mil|X2=17374.2010mil|Y2=4161.8190mil|WIDTH=4mil
|RECORD=Track|COMPONENT=15|SELECTION=FALSE|LAYER=MECHANICAL15|LOCKED=FALSE|POLYGONOUTLINE=FALSE|X1=17328.7010mil|Y1=4161.8190mil|X2=17315.1010mil|Y2=4175.4190mil|WIDTH=4mil
|RECORD=Track|COMPONENT=15|SELECTION=FALSE|LAYER=MECHANICAL15|LOCKED=FALSE|POLYGONOUTLINE=FALSE|X1=17315.1010mil|Y1=4175.4190mil|X2=17310.5010mil|Y2=4184.5190mil|WIDTH=4mil
|RECORD=Track|COMPONENT=15|SELECTION=FALSE|LAYER=MECHANICAL15|LOCKED=FALSE|POLYGONOUTLINE=FALSE|X1=17310.5010mil|Y1=4184.5190mil|X2=17310.5010mil|Y2=4198.2190mil|WIDTH=4mil
|RECORD=Track|COMPONENT=15|SELECTION=FALSE|LAYER=MECHANICAL15|LOCKED=FALSE|POLYGONOUTLINE=FALSE|X1=17310.5010mil|Y1=4198.2190mil|X2=17315.1010mil|Y2=4207.3190mil|WIDTH=4mil
|RECORD=Track|COMPONENT=15|SELECTION=FALSE|LAYER=MECHANICAL15|LOCKED=FALSE|POLYGONOUTLINE=FALSE|X1=17315.1010mil|Y1=4207.3190mil|X2=17328.7010mil|Y2=4211.8190mil|WIDTH=4mil
|RECORD=Track|COMPONENT=15|SELECTION=FALSE|LAYER=MECHANICAL15|LOCKED=FALSE|POLYGONOUTLINE=FALSE|X1=17328.7010mil|Y1=4211.8190mil|X2=17374.2010mil|Y2=4211.8190mil|WIDTH=4mil
|RECORD=Track|COMPONENT=15|SELECTION=FALSE|LAYER=MECHANICAL15|LOCKED=FALSE|POLYGONOUTLINE=FALSE|X1=17328.7010mil|Y1=4211.8190mil|X2=17315.1010mil|Y2=4225.4190mil|WIDTH=4mil
|RECORD=Track|COMPONENT=15|SELECTION=FALSE|LAYER=MECHANICAL15|LOCKED=FALSE|POLYGONOUTLINE=FALSE|X1=17315.1010mil|Y1=4225.4190mil|X2=17310.5010mil|Y2=4234.5190mil|WIDTH=4mil
|RECORD=Track|COMPONENT=15|SELECTION=FALSE|LAYER=MECHANICAL15|LOCKED=FALSE|POLYGONOUTLINE=FALSE|X1=17310.5010mil|Y1=4234.5190mil|X2=17310.5010mil|Y2=4248.2190mil|WIDTH=4mil
|RECORD=Track|COMPONENT=15|SELECTION=FALSE|LAYER=MECHANICAL15|LOCKED=FALSE|POLYGONOUTLINE=FALSE|X1=17310.5010mil|Y1=4248.2190mil|X2=17315.1010mil|Y2=4257.3190mil|WIDTH=4mil
|RECORD=Track|COMPONENT=15|SELECTION=FALSE|LAYER=MECHANICAL15|LOCKED=FALSE|POLYGONOUTLINE=FALSE|X1=17315.1010mil|Y1=4257.3190mil|X2=17328.7010mil|Y2=4261.8190mil|WIDTH=4mil
|RECORD=Track|COMPONENT=15|SELECTION=FALSE|LAYER=MECHANICAL15|LOCKED=FALSE|POLYGONOUTLINE=FALSE|X1=17328.7010mil|Y1=4261.8190mil|X2=17374.2010mil|Y2=4261.8190mil|WIDTH=4mil
|RECORD=Track|COMPONENT=15|SELECTION=FALSE|LAYER=MECHANICAL15|LOCKED=FALSE|POLYGONOUTLINE=FALSE|X1=17310.5010mil|Y1=4291.8190mil|X2=17374.2010mil|Y2=4291.8190mil|WIDTH=4mil
|RECORD=Track|COMPONENT=15|SELECTION=FALSE|LAYER=MECHANICAL15|LOCKED=FALSE|POLYGONOUTLINE=FALSE|X1=17328.7010mil|Y1=4291.8190mil|X2=17315.1010mil|Y2=4305.4190mil|WIDTH=4mil
|RECORD=Track|COMPONENT=15|SELECTION=FALSE|LAYER=MECHANICAL15|LOCKED=FALSE|POLYGONOUTLINE=FALSE|X1=17315.1010mil|Y1=4305.4190mil|X2=17310.5010mil|Y2=4314.5190mil|WIDTH=4mil
|RECORD=Track|COMPONENT=15|SELECTION=FALSE|LAYER=MECHANICAL15|LOCKED=FALSE|POLYGONOUTLINE=FALSE|X1=17310.5010mil|Y1=4314.5190mil|X2=17310.5010mil|Y2=4328.2190mil|WIDTH=4mil
|RECORD=Track|COMPONENT=15|SELECTION=FALSE|LAYER=MECHANICAL15|LOCKED=FALSE|POLYGONOUTLINE=FALSE|X1=17310.5010mil|Y1=4328.2190mil|X2=17315.1010mil|Y2=4337.3190mil|WIDTH=4mil
|RECORD=Track|COMPONENT=15|SELECTION=FALSE|LAYER=MECHANICAL15|LOCKED=FALSE|POLYGONOUTLINE=FALSE|X1=17315.1010mil|Y1=4337.3190mil|X2=17328.7010mil|Y2=4341.8190mil|WIDTH=4mil
|RECORD=Track|COMPONENT=15|SELECTION=FALSE|LAYER=MECHANICAL15|LOCKED=FALSE|POLYGONOUTLINE=FALSE|X1=17328.7010mil|Y1=4341.8190mil|X2=17374.2010mil|Y2=4341.8190mil|WIDTH=4mil
|RECORD=Track|COMPONENT=15|SELECTION=FALSE|LAYER=MECHANICAL15|LOCKED=FALSE|POLYGONOUTLINE=FALSE|X1=17328.7010mil|Y1=4341.8190mil|X2=17315.1010mil|Y2=4355.4190mil|WIDTH=4mil
|RECORD=Track|COMPONENT=15|SELECTION=FALSE|LAYER=MECHANICAL15|LOCKED=FALSE|POLYGONOUTLINE=FALSE|X1=17315.1010mil|Y1=4355.4190mil|X2=17310.5010mil|Y2=4364.5190mil|WIDTH=4mil
|RECORD=Track|COMPONENT=15|SELECTION=FALSE|LAYER=MECHANICAL15|LOCKED=FALSE|POLYGONOUTLINE=FALSE|X1=17310.5010mil|Y1=4364.5190mil|X2=17310.5010mil|Y2=4378.2190mil|WIDTH=4mil
|RECORD=Track|COMPONENT=15|SELECTION=FALSE|LAYER=MECHANICAL15|LOCKED=FALSE|POLYGONOUTLINE=FALSE|X1=17310.5010mil|Y1=4378.2190mil|X2=17315.1010mil|Y2=4387.3190mil|WIDTH=4mil
|RECORD=Track|COMPONENT=15|SELECTION=FALSE|LAYER=MECHANICAL15|LOCKED=FALSE|POLYGONOUTLINE=FALSE|X1=17315.1010mil|Y1=4387.3190mil|X2=17328.7010mil|Y2=4391.8190mil|WIDTH=4mil
|RECORD=Track|COMPONENT=15|SELECTION=FALSE|LAYER=MECHANICAL15|LOCKED=FALSE|POLYGONOUTLINE=FALSE|X1=17328.7010mil|Y1=4391.8190mil|X2=17374.2010mil|Y2=4391.8190mil|WIDTH=4mil
|RECORD=Track|COMPONENT=15|SELECTION=FALSE|LAYER=MECHANICAL15|LOCKED=FALSE|POLYGONOUTLINE=FALSE|X1=17432.7560mil|Y1=4170mil|X2=17544.6190mil|Y2=4170mil|WIDTH=4mil
|RECORD=Track|COMPONENT=15|SELECTION=FALSE|LAYER=MECHANICAL15|LOCKED=FALSE|POLYGONOUTLINE=FALSE|X1=17407.7560mil|Y1=3970mil|X2=17544.6190mil|Y2=3970mil|WIDTH=4mil
|RECORD=Text|COMPONENT=16|DESIGNATOR=True|SELECTION=FALSE|LAYER=MECHANICAL15|LOCKED=FALSE|FONTNAME=Arial|USETTFONTS=FALSE|WIDESTRING=|WIDTH=0mil|HEIGHT=0mil|ROTATION=0|MIRROR=FALSE|X=-31667.2440mil|Y=36675mil
|RECORD=Text|COMPONENT=16|COMMENT=True|SELECTION=FALSE|LAYER=MECHANICAL15|LOCKED=FALSE|FONTNAME=Arial|USETTFONTS=FALSE|WIDESTRING=|WIDTH=0mil|HEIGHT=0mil|ROTATION=0|MIRROR=FALSE|X=-31667.2440mil|Y=36675mil
|RECORD=Track|COMPONENT=16|SELECTION=FALSE|LAYER=MECHANICAL15|LOCKED=FALSE|POLYGONOUTLINE=FALSE|X1=17332.7560mil|Y1=4017.9000mil|X2=17497.7560mil|Y2=4017.9000mil|WIDTH=4mil
|RECORD=Track|COMPONENT=16|SELECTION=FALSE|LAYER=MECHANICAL15|LOCKED=FALSE|POLYGONOUTLINE=FALSE|X1=17392.7560mil|Y1=4002.9000mil|X2=17332.7560mil|Y2=4017.9000mil|WIDTH=4mil
|RECORD=Track|COMPONENT=16|SELECTION=FALSE|LAYER=MECHANICAL15|LOCKED=FALSE|POLYGONOUTLINE=FALSE|X1=17332.7560mil|Y1=4017.9000mil|X2=17392.7560mil|Y2=4032.9000mil|WIDTH=4mil
|RECORD=Track|COMPONENT=16|SELECTION=FALSE|LAYER=MECHANICAL15|LOCKED=FALSE|POLYGONOUTLINE=FALSE|X1=17437.7560mil|Y1=4002.9000mil|X2=17497.7560mil|Y2=4017.9000mil|WIDTH=4mil
|RECORD=Track|COMPONENT=16|SELECTION=FALSE|LAYER=MECHANICAL15|LOCKED=FALSE|POLYGONOUTLINE=FALSE|X1=17497.7560mil|Y1=4017.9000mil|X2=17437.7560mil|Y2=4032.9000mil|WIDTH=4mil
|RECORD=Track|COMPONENT=16|SELECTION=FALSE|LAYER=MECHANICAL15|LOCKED=FALSE|POLYGONOUTLINE=FALSE|X1=17179.7560mil|Y1=4183.8000mil|X2=17134.3560mil|Y2=4120.2000mil|WIDTH=4mil
|RECORD=Track|COMPONENT=16|SELECTION=FALSE|LAYER=MECHANICAL15|LOCKED=FALSE|POLYGONOUTLINE=FALSE|X1=17134.3560mil|Y1=4120.2000mil|X2=17202.5560mil|Y2=4120.2000mil|WIDTH=4mil
|RECORD=Track|COMPONENT=16|SELECTION=FALSE|LAYER=MECHANICAL15|LOCKED=FALSE|POLYGONOUTLINE=FALSE|X1=17179.7560mil|Y1=4183.8000mil|X2=17179.7560mil|Y2=4088.4000mil|WIDTH=4mil
|RECORD=Track|COMPONENT=16|SELECTION=FALSE|LAYER=MECHANICAL15|LOCKED=FALSE|POLYGONOUTLINE=FALSE|X1=17237.0560mil|Y1=4111.1000mil|X2=17232.5560mil|Y2=4106.5000mil|WIDTH=4mil
|RECORD=Track|COMPONENT=16|SELECTION=FALSE|LAYER=MECHANICAL15|LOCKED=FALSE|POLYGONOUTLINE=FALSE|X1=17232.5560mil|Y1=4106.5000mil|X2=17237.0560mil|Y2=4102mil|WIDTH=4mil
|RECORD=Track|COMPONENT=16|SELECTION=FALSE|LAYER=MECHANICAL15|LOCKED=FALSE|POLYGONOUTLINE=FALSE|X1=17237.0560mil|Y1=4102mil|X2=17241.6560mil|Y2=4106.5000mil|WIDTH=4mil
|RECORD=Track|COMPONENT=16|SELECTION=FALSE|LAYER=MECHANICAL15|LOCKED=FALSE|POLYGONOUTLINE=FALSE|X1=17241.6560mil|Y1=4106.5000mil|X2=17237.0560mil|Y2=4111.1000mil|WIDTH=4mil
|RECORD=Track|COMPONENT=16|SELECTION=FALSE|LAYER=MECHANICAL15|LOCKED=FALSE|POLYGONOUTLINE=FALSE|X1=17271.6560mil|Y1=4165.6000mil|X2=17280.7560mil|Y2=4170.2000mil|WIDTH=4mil
|RECORD=Track|COMPONENT=16|SELECTION=FALSE|LAYER=MECHANICAL15|LOCKED=FALSE|POLYGONOUTLINE=FALSE|X1=17280.7560mil|Y1=4170.2000mil|X2=17294.3560mil|Y2=4183.8000mil|WIDTH=4mil
|RECORD=Track|COMPONENT=16|SELECTION=FALSE|LAYER=MECHANICAL15|LOCKED=FALSE|POLYGONOUTLINE=FALSE|X1=17294.3560mil|Y1=4183.8000mil|X2=17294.3560mil|Y2=4088.4000mil|WIDTH=4mil
|RECORD=Track|COMPONENT=16|SELECTION=FALSE|LAYER=MECHANICAL15|LOCKED=FALSE|POLYGONOUTLINE=FALSE|X1=17383.4560mil|Y1=4152mil|X2=17378.8560mil|Y2=4138.4000mil|WIDTH=4mil
|RECORD=Track|COMPONENT=16|SELECTION=FALSE|LAYER=MECHANICAL15|LOCKED=FALSE|POLYGONOUTLINE=FALSE|X1=17378.8560mil|Y1=4138.4000mil|X2=17369.7560mil|Y2=4129.3000mil|WIDTH=4mil
|RECORD=Track|COMPONENT=16|SELECTION=FALSE|LAYER=MECHANICAL15|LOCKED=FALSE|POLYGONOUTLINE=FALSE|X1=17369.7560mil|Y1=4129.3000mil|X2=17356.1560mil|Y2=4124.7000mil|WIDTH=4mil
|RECORD=Track|COMPONENT=16|SELECTION=FALSE|LAYER=MECHANICAL15|LOCKED=FALSE|POLYGONOUTLINE=FALSE|X1=17356.1560mil|Y1=4124.7000mil|X2=17351.6560mil|Y2=4124.7000mil|WIDTH=4mil
|RECORD=Track|COMPONENT=16|SELECTION=FALSE|LAYER=MECHANICAL15|LOCKED=FALSE|POLYGONOUTLINE=FALSE|X1=17351.6560mil|Y1=4124.7000mil|X2=17337.9560mil|Y2=4129.3000mil|WIDTH=4mil
|RECORD=Track|COMPONENT=16|SELECTION=FALSE|LAYER=MECHANICAL15|LOCKED=FALSE|POLYGONOUTLINE=FALSE|X1=17337.9560mil|Y1=4129.3000mil|X2=17328.8560mil|Y2=4138.4000mil|WIDTH=4mil
|RECORD=Track|COMPONENT=16|SELECTION=FALSE|LAYER=MECHANICAL15|LOCKED=FALSE|POLYGONOUTLINE=FALSE|X1=17328.8560mil|Y1=4138.4000mil|X2=17324.3560mil|Y2=4152mil|WIDTH=4mil
|RECORD=Track|COMPONENT=16|SELECTION=FALSE|LAYER=MECHANICAL15|LOCKED=FALSE|POLYGONOUTLINE=FALSE|X1=17324.3560mil|Y1=4152mil|X2=17324.3560mil|Y2=4156.5000mil|WIDTH=4mil
|RECORD=Track|COMPONENT=16|SELECTION=FALSE|LAYER=MECHANICAL15|LOCKED=FALSE|POLYGONOUTLINE=FALSE|X1=17324.3560mil|Y1=4156.5000mil|X2=17328.8560mil|Y2=4170.2000mil|WIDTH=4mil
|RECORD=Track|COMPONENT=16|SELECTION=FALSE|LAYER=MECHANICAL15|LOCKED=FALSE|POLYGONOUTLINE=FALSE|X1=17328.8560mil|Y1=4170.2000mil|X2=17337.9560mil|Y2=4179.3000mil|WIDTH=4mil
|RECORD=Track|COMPONENT=16|SELECTION=FALSE|LAYER=MECHANICAL15|LOCKED=FALSE|POLYGONOUTLINE=FALSE|X1=17337.9560mil|Y1=4179.3000mil|X2=17351.6560mil|Y2=4183.8000mil|WIDTH=4mil
|RECORD=Track|COMPONENT=16|SELECTION=FALSE|LAYER=MECHANICAL15|LOCKED=FALSE|POLYGONOUTLINE=FALSE|X1=17351.6560mil|Y1=4183.8000mil|X2=17356.1560mil|Y2=4183.8000mil|WIDTH=4mil
|RECORD=Track|COMPONENT=16|SELECTION=FALSE|LAYER=MECHANICAL15|LOCKED=FALSE|POLYGONOUTLINE=FALSE|X1=17356.1560mil|Y1=4183.8000mil|X2=17369.7560mil|Y2=4179.3000mil|WIDTH=4mil
|RECORD=Track|COMPONENT=16|SELECTION=FALSE|LAYER=MECHANICAL15|LOCKED=FALSE|POLYGONOUTLINE=FALSE|X1=17369.7560mil|Y1=4179.3000mil|X2=17378.8560mil|Y2=4170.2000mil|WIDTH=4mil
|RECORD=Track|COMPONENT=16|SELECTION=FALSE|LAYER=MECHANICAL15|LOCKED=FALSE|POLYGONOUTLINE=FALSE|X1=17378.8560mil|Y1=4170.2000mil|X2=17383.4560mil|Y2=4152mil|WIDTH=4mil
|RECORD=Track|COMPONENT=16|SELECTION=FALSE|LAYER=MECHANICAL15|LOCKED=FALSE|POLYGONOUTLINE=FALSE|X1=17383.4560mil|Y1=4152mil|X2=17383.4560mil|Y2=4129.3000mil|WIDTH=4mil
|RECORD=Track|COMPONENT=16|SELECTION=FALSE|LAYER=MECHANICAL15|LOCKED=FALSE|POLYGONOUTLINE=FALSE|X1=17383.4560mil|Y1=4129.3000mil|X2=17378.8560mil|Y2=4106.5000mil|WIDTH=4mil
|RECORD=Track|COMPONENT=16|SELECTION=FALSE|LAYER=MECHANICAL15|LOCKED=FALSE|POLYGONOUTLINE=FALSE|X1=17378.8560mil|Y1=4106.5000mil|X2=17369.7560mil|Y2=4092.9000mil|WIDTH=4mil
|RECORD=Track|COMPONENT=16|SELECTION=FALSE|LAYER=MECHANICAL15|LOCKED=FALSE|POLYGONOUTLINE=FALSE|X1=17369.7560mil|Y1=4092.9000mil|X2=17356.1560mil|Y2=4088.4000mil|WIDTH=4mil
|RECORD=Track|COMPONENT=16|SELECTION=FALSE|LAYER=MECHANICAL15|LOCKED=FALSE|POLYGONOUTLINE=FALSE|X1=17356.1560mil|Y1=4088.4000mil|X2=17347.0560mil|Y2=4088.4000mil|WIDTH=4mil
|RECORD=Track|COMPONENT=16|SELECTION=FALSE|LAYER=MECHANICAL15|LOCKED=FALSE|POLYGONOUTLINE=FALSE|X1=17347.0560mil|Y1=4088.4000mil|X2=17333.4560mil|Y2=4092.9000mil|WIDTH=4mil
|RECORD=Track|COMPONENT=16|SELECTION=FALSE|LAYER=MECHANICAL15|LOCKED=FALSE|POLYGONOUTLINE=FALSE|X1=17333.4560mil|Y1=4092.9000mil|X2=17328.8560mil|Y2=4102mil|WIDTH=4mil
|RECORD=Track|COMPONENT=16|SELECTION=FALSE|LAYER=MECHANICAL15|LOCKED=FALSE|POLYGONOUTLINE=FALSE|X1=17413.4560mil|Y1=4165.6000mil|X2=17422.5560mil|Y2=4170.2000mil|WIDTH=4mil
|RECORD=Track|COMPONENT=16|SELECTION=FALSE|LAYER=MECHANICAL15|LOCKED=FALSE|POLYGONOUTLINE=FALSE|X1=17422.5560mil|Y1=4170.2000mil|X2=17436.1560mil|Y2=4183.8000mil|WIDTH=4mil
|RECORD=Track|COMPONENT=16|SELECTION=FALSE|LAYER=MECHANICAL15|LOCKED=FALSE|POLYGONOUTLINE=FALSE|X1=17436.1560mil|Y1=4183.8000mil|X2=17436.1560mil|Y2=4088.4000mil|WIDTH=4mil
|RECORD=Track|COMPONENT=16|SELECTION=FALSE|LAYER=MECHANICAL15|LOCKED=FALSE|POLYGONOUTLINE=FALSE|X1=17466.1560mil|Y1=4152mil|X2=17466.1560mil|Y2=4088.4000mil|WIDTH=4mil
|RECORD=Track|COMPONENT=16|SELECTION=FALSE|LAYER=MECHANICAL15|LOCKED=FALSE|POLYGONOUTLINE=FALSE|X1=17466.1560mil|Y1=4133.8000mil|X2=17479.7560mil|Y2=4147.4000mil|WIDTH=4mil
|RECORD=Track|COMPONENT=16|SELECTION=FALSE|LAYER=MECHANICAL15|LOCKED=FALSE|POLYGONOUTLINE=FALSE|X1=17479.7560mil|Y1=4147.4000mil|X2=17488.8560mil|Y2=4152mil|WIDTH=4mil
|RECORD=Track|COMPONENT=16|SELECTION=FALSE|LAYER=MECHANICAL15|LOCKED=FALSE|POLYGONOUTLINE=FALSE|X1=17488.8560mil|Y1=4152mil|X2=17502.5560mil|Y2=4152mil|WIDTH=4mil
|RECORD=Track|COMPONENT=16|SELECTION=FALSE|LAYER=MECHANICAL15|LOCKED=FALSE|POLYGONOUTLINE=FALSE|X1=17502.5560mil|Y1=4152mil|X2=17511.6560mil|Y2=4147.4000mil|WIDTH=4mil
|RECORD=Track|COMPONENT=16|SELECTION=FALSE|LAYER=MECHANICAL15|LOCKED=FALSE|POLYGONOUTLINE=FALSE|X1=17511.6560mil|Y1=4147.4000mil|X2=17516.1560mil|Y2=4133.8000mil|WIDTH=4mil
|RECORD=Track|COMPONENT=16|SELECTION=FALSE|LAYER=MECHANICAL15|LOCKED=FALSE|POLYGONOUTLINE=FALSE|X1=17516.1560mil|Y1=4133.8000mil|X2=17516.1560mil|Y2=4088.4000mil|WIDTH=4mil
|RECORD=Track|COMPONENT=16|SELECTION=FALSE|LAYER=MECHANICAL15|LOCKED=FALSE|POLYGONOUTLINE=FALSE|X1=17516.1560mil|Y1=4133.8000mil|X2=17529.7560mil|Y2=4147.4000mil|WIDTH=4mil
|RECORD=Track|COMPONENT=16|SELECTION=FALSE|LAYER=MECHANICAL15|LOCKED=FALSE|POLYGONOUTLINE=FALSE|X1=17529.7560mil|Y1=4147.4000mil|X2=17538.8560mil|Y2=4152mil|WIDTH=4mil
|RECORD=Track|COMPONENT=16|SELECTION=FALSE|LAYER=MECHANICAL15|LOCKED=FALSE|POLYGONOUTLINE=FALSE|X1=17538.8560mil|Y1=4152mil|X2=17552.5560mil|Y2=4152mil|WIDTH=4mil
|RECORD=Track|COMPONENT=16|SELECTION=FALSE|LAYER=MECHANICAL15|LOCKED=FALSE|POLYGONOUTLINE=FALSE|X1=17552.5560mil|Y1=4152mil|X2=17561.6560mil|Y2=4147.4000mil|WIDTH=4mil
|RECORD=Track|COMPONENT=16|SELECTION=FALSE|LAYER=MECHANICAL15|LOCKED=FALSE|POLYGONOUTLINE=FALSE|X1=17561.6560mil|Y1=4147.4000mil|X2=17566.1560mil|Y2=4133.8000mil|WIDTH=4mil
|RECORD=Track|COMPONENT=16|SELECTION=FALSE|LAYER=MECHANICAL15|LOCKED=FALSE|POLYGONOUTLINE=FALSE|X1=17566.1560mil|Y1=4133.8000mil|X2=17566.1560mil|Y2=4088.4000mil|WIDTH=4mil
|RECORD=Track|COMPONENT=16|SELECTION=FALSE|LAYER=MECHANICAL15|LOCKED=FALSE|POLYGONOUTLINE=FALSE|X1=17596.1560mil|Y1=4152mil|X2=17596.1560mil|Y2=4088.4000mil|WIDTH=4mil
|RECORD=Track|COMPONENT=16|SELECTION=FALSE|LAYER=MECHANICAL15|LOCKED=FALSE|POLYGONOUTLINE=FALSE|X1=17596.1560mil|Y1=4133.8000mil|X2=17609.7560mil|Y2=4147.4000mil|WIDTH=4mil
|RECORD=Track|COMPONENT=16|SELECTION=FALSE|LAYER=MECHANICAL15|LOCKED=FALSE|POLYGONOUTLINE=FALSE|X1=17609.7560mil|Y1=4147.4000mil|X2=17618.8560mil|Y2=4152mil|WIDTH=4mil
|RECORD=Track|COMPONENT=16|SELECTION=FALSE|LAYER=MECHANICAL15|LOCKED=FALSE|POLYGONOUTLINE=FALSE|X1=17618.8560mil|Y1=4152mil|X2=17632.5560mil|Y2=4152mil|WIDTH=4mil
|RECORD=Track|COMPONENT=16|SELECTION=FALSE|LAYER=MECHANICAL15|LOCKED=FALSE|POLYGONOUTLINE=FALSE|X1=17632.5560mil|Y1=4152mil|X2=17641.6560mil|Y2=4147.4000mil|WIDTH=4mil
|RECORD=Track|COMPONENT=16|SELECTION=FALSE|LAYER=MECHANICAL15|LOCKED=FALSE|POLYGONOUTLINE=FALSE|X1=17641.6560mil|Y1=4147.4000mil|X2=17646.1560mil|Y2=4133.8000mil|WIDTH=4mil
|RECORD=Track|COMPONENT=16|SELECTION=FALSE|LAYER=MECHANICAL15|LOCKED=FALSE|POLYGONOUTLINE=FALSE|X1=17646.1560mil|Y1=4133.8000mil|X2=17646.1560mil|Y2=4088.4000mil|WIDTH=4mil
|RECORD=Track|COMPONENT=16|SELECTION=FALSE|LAYER=MECHANICAL15|LOCKED=FALSE|POLYGONOUTLINE=FALSE|X1=17646.1560mil|Y1=4133.8000mil|X2=17659.7560mil|Y2=4147.4000mil|WIDTH=4mil
|RECORD=Track|COMPONENT=16|SELECTION=FALSE|LAYER=MECHANICAL15|LOCKED=FALSE|POLYGONOUTLINE=FALSE|X1=17659.7560mil|Y1=4147.4000mil|X2=17668.8560mil|Y2=4152mil|WIDTH=4mil
|RECORD=Track|COMPONENT=16|SELECTION=FALSE|LAYER=MECHANICAL15|LOCKED=FALSE|POLYGONOUTLINE=FALSE|X1=17668.8560mil|Y1=4152mil|X2=17682.5560mil|Y2=4152mil|WIDTH=4mil
|RECORD=Track|COMPONENT=16|SELECTION=FALSE|LAYER=MECHANICAL15|LOCKED=FALSE|POLYGONOUTLINE=FALSE|X1=17682.5560mil|Y1=4152mil|X2=17691.6560mil|Y2=4147.4000mil|WIDTH=4mil
|RECORD=Track|COMPONENT=16|SELECTION=FALSE|LAYER=MECHANICAL15|LOCKED=FALSE|POLYGONOUTLINE=FALSE|X1=17691.6560mil|Y1=4147.4000mil|X2=17696.1560mil|Y2=4133.8000mil|WIDTH=4mil
|RECORD=Track|COMPONENT=16|SELECTION=FALSE|LAYER=MECHANICAL15|LOCKED=FALSE|POLYGONOUTLINE=FALSE|X1=17696.1560mil|Y1=4133.8000mil|X2=17696.1560mil|Y2=4088.4000mil|WIDTH=4mil
|RECORD=Track|COMPONENT=16|SELECTION=FALSE|LAYER=MECHANICAL15|LOCKED=FALSE|POLYGONOUTLINE=FALSE|X1=17332.7560mil|Y1=4160mil|X2=17332.7560mil|Y2=3917.9000mil|WIDTH=4mil
|RECORD=Track|COMPONENT=16|SELECTION=FALSE|LAYER=MECHANICAL15|LOCKED=FALSE|POLYGONOUTLINE=FALSE|X1=17497.7560mil|Y1=4170mil|X2=17497.7560mil|Y2=3917.9000mil|WIDTH=4mil
|RECORD=Text|COMPONENT=17|DESIGNATOR=True|SELECTION=FALSE|LAYER=MECHANICAL15|LOCKED=FALSE|FONTNAME=Arial|USETTFONTS=FALSE|WIDESTRING=|WIDTH=0mil|HEIGHT=0mil|ROTATION=0|MIRROR=FALSE|X=-31667.2440mil|Y=36675mil
|RECORD=Text|COMPONENT=17|COMMENT=True|SELECTION=FALSE|LAYER=MECHANICAL15|LOCKED=FALSE|FONTNAME=Arial|USETTFONTS=FALSE|WIDESTRING=|WIDTH=0mil|HEIGHT=0mil|ROTATION=0|MIRROR=FALSE|X=-31667.2440mil|Y=36675mil
|RECORD=Track|COMPONENT=17|SELECTION=FALSE|LAYER=MECHANICAL15|LOCKED=FALSE|POLYGONOUTLINE=FALSE|X1=6277.7560mil|Y1=6195.5990mil|X2=6597.7560mil|Y2=6195.5990mil|WIDTH=4mil
|RECORD=Track|COMPONENT=17|SELECTION=FALSE|LAYER=MECHANICAL15|LOCKED=FALSE|POLYGONOUTLINE=FALSE|X1=6337.7560mil|Y1=6180.5990mil|X2=6277.7560mil|Y2=6195.5990mil|WIDTH=4mil
|RECORD=Track|COMPONENT=17|SELECTION=FALSE|LAYER=MECHANICAL15|LOCKED=FALSE|POLYGONOUTLINE=FALSE|X1=6277.7560mil|Y1=6195.5990mil|X2=6337.7560mil|Y2=6210.5990mil|WIDTH=4mil
|RECORD=Track|COMPONENT=17|SELECTION=FALSE|LAYER=MECHANICAL15|LOCKED=FALSE|POLYGONOUTLINE=FALSE|X1=6537.7560mil|Y1=6180.5990mil|X2=6597.7560mil|Y2=6195.5990mil|WIDTH=4mil
|RECORD=Track|COMPONENT=17|SELECTION=FALSE|LAYER=MECHANICAL15|LOCKED=FALSE|POLYGONOUTLINE=FALSE|X1=6597.7560mil|Y1=6195.5990mil|X2=6537.7560mil|Y2=6210.5990mil|WIDTH=4mil
|RECORD=Track|COMPONENT=17|SELECTION=FALSE|LAYER=MECHANICAL15|LOCKED=FALSE|POLYGONOUTLINE=FALSE|X1=6159.1560mil|Y1=6361.5000mil|X2=6145.4560mil|Y2=6357mil|WIDTH=4mil
|RECORD=Track|COMPONENT=17|SELECTION=FALSE|LAYER=MECHANICAL15|LOCKED=FALSE|POLYGONOUTLINE=FALSE|X1=6145.4560mil|Y1=6357mil|X2=6140.9560mil|Y2=6347.9000mil|WIDTH=4mil
|RECORD=Track|COMPONENT=17|SELECTION=FALSE|LAYER=MECHANICAL15|LOCKED=FALSE|POLYGONOUTLINE=FALSE|X1=6140.9560mil|Y1=6347.9000mil|X2=6140.9560mil|Y2=6338.8000mil|WIDTH=4mil
|RECORD=Track|COMPONENT=17|SELECTION=FALSE|LAYER=MECHANICAL15|LOCKED=FALSE|POLYGONOUTLINE=FALSE|X1=6140.9560mil|Y1=6338.8000mil|X2=6145.4560mil|Y2=6329.7000mil|WIDTH=4mil
|RECORD=Track|COMPONENT=17|SELECTION=FALSE|LAYER=MECHANICAL15|LOCKED=FALSE|POLYGONOUTLINE=FALSE|X1=6145.4560mil|Y1=6329.7000mil|X2=6154.5560mil|Y2=6325.1000mil|WIDTH=4mil
|RECORD=Track|COMPONENT=17|SELECTION=FALSE|LAYER=MECHANICAL15|LOCKED=FALSE|POLYGONOUTLINE=FALSE|X1=6154.5560mil|Y1=6325.1000mil|X2=6172.7560mil|Y2=6320.6000mil|WIDTH=4mil
|RECORD=Track|COMPONENT=17|SELECTION=FALSE|LAYER=MECHANICAL15|LOCKED=FALSE|POLYGONOUTLINE=FALSE|X1=6172.7560mil|Y1=6320.6000mil|X2=6186.3560mil|Y2=6316.1000mil|WIDTH=4mil
|RECORD=Track|COMPONENT=17|SELECTION=FALSE|LAYER=MECHANICAL15|LOCKED=FALSE|POLYGONOUTLINE=FALSE|X1=6186.3560mil|Y1=6316.1000mil|X2=6195.4560mil|Y2=6307mil|WIDTH=4mil
|RECORD=Track|COMPONENT=17|SELECTION=FALSE|LAYER=MECHANICAL15|LOCKED=FALSE|POLYGONOUTLINE=FALSE|X1=6195.4560mil|Y1=6307mil|X2=6200.0560mil|Y2=6297.9000mil|WIDTH=4mil
|RECORD=Track|COMPONENT=17|SELECTION=FALSE|LAYER=MECHANICAL15|LOCKED=FALSE|POLYGONOUTLINE=FALSE|X1=6200.0560mil|Y1=6297.9000mil|X2=6200.0560mil|Y2=6284.2000mil|WIDTH=4mil
|RECORD=Track|COMPONENT=17|SELECTION=FALSE|LAYER=MECHANICAL15|LOCKED=FALSE|POLYGONOUTLINE=FALSE|X1=6200.0560mil|Y1=6284.2000mil|X2=6195.4560mil|Y2=6275.1000mil|WIDTH=4mil
|RECORD=Track|COMPONENT=17|SELECTION=FALSE|LAYER=MECHANICAL15|LOCKED=FALSE|POLYGONOUTLINE=FALSE|X1=6195.4560mil|Y1=6275.1000mil|X2=6190.9560mil|Y2=6270.6000mil|WIDTH=4mil
|RECORD=Track|COMPONENT=17|SELECTION=FALSE|LAYER=MECHANICAL15|LOCKED=FALSE|POLYGONOUTLINE=FALSE|X1=6190.9560mil|Y1=6270.6000mil|X2=6177.2560mil|Y2=6266.1000mil|WIDTH=4mil
|RECORD=Track|COMPONENT=17|SELECTION=FALSE|LAYER=MECHANICAL15|LOCKED=FALSE|POLYGONOUTLINE=FALSE|X1=6177.2560mil|Y1=6266.1000mil|X2=6159.1560mil|Y2=6266.1000mil|WIDTH=4mil
|RECORD=Track|COMPONENT=17|SELECTION=FALSE|LAYER=MECHANICAL15|LOCKED=FALSE|POLYGONOUTLINE=FALSE|X1=6159.1560mil|Y1=6266.1000mil|X2=6145.4560mil|Y2=6270.6000mil|WIDTH=4mil
|RECORD=Track|COMPONENT=17|SELECTION=FALSE|LAYER=MECHANICAL15|LOCKED=FALSE|POLYGONOUTLINE=FALSE|X1=6145.4560mil|Y1=6270.6000mil|X2=6140.9560mil|Y2=6275.1000mil|WIDTH=4mil
|RECORD=Track|COMPONENT=17|SELECTION=FALSE|LAYER=MECHANICAL15|LOCKED=FALSE|POLYGONOUTLINE=FALSE|X1=6140.9560mil|Y1=6275.1000mil|X2=6136.3560mil|Y2=6284.2000mil|WIDTH=4mil
|RECORD=Track|COMPONENT=17|SELECTION=FALSE|LAYER=MECHANICAL15|LOCKED=FALSE|POLYGONOUTLINE=FALSE|X1=6136.3560mil|Y1=6284.2000mil|X2=6136.3560mil|Y2=6297.9000mil|WIDTH=4mil
|RECORD=Track|COMPONENT=17|SELECTION=FALSE|LAYER=MECHANICAL15|LOCKED=FALSE|POLYGONOUTLINE=FALSE|X1=6136.3560mil|Y1=6297.9000mil|X2=6140.9560mil|Y2=6307mil|WIDTH=4mil
|RECORD=Track|COMPONENT=17|SELECTION=FALSE|LAYER=MECHANICAL15|LOCKED=FALSE|POLYGONOUTLINE=FALSE|X1=6140.9560mil|Y1=6307mil|X2=6150.0560mil|Y2=6316.1000mil|WIDTH=4mil
|RECORD=Track|COMPONENT=17|SELECTION=FALSE|LAYER=MECHANICAL15|LOCKED=FALSE|POLYGONOUTLINE=FALSE|X1=6150.0560mil|Y1=6316.1000mil|X2=6163.6560mil|Y2=6320.6000mil|WIDTH=4mil
|RECORD=Track|COMPONENT=17|SELECTION=FALSE|LAYER=MECHANICAL15|LOCKED=FALSE|POLYGONOUTLINE=FALSE|X1=6163.6560mil|Y1=6320.6000mil|X2=6181.8560mil|Y2=6325.1000mil|WIDTH=4mil
|RECORD=Track|COMPONENT=17|SELECTION=FALSE|LAYER=MECHANICAL15|LOCKED=FALSE|POLYGONOUTLINE=FALSE|X1=6181.8560mil|Y1=6325.1000mil|X2=6190.9560mil|Y2=6329.7000mil|WIDTH=4mil
|RECORD=Track|COMPONENT=17|SELECTION=FALSE|LAYER=MECHANICAL15|LOCKED=FALSE|POLYGONOUTLINE=FALSE|X1=6190.9560mil|Y1=6329.7000mil|X2=6195.4560mil|Y2=6338.8000mil|WIDTH=4mil
|RECORD=Track|COMPONENT=17|SELECTION=FALSE|LAYER=MECHANICAL15|LOCKED=FALSE|POLYGONOUTLINE=FALSE|X1=6195.4560mil|Y1=6338.8000mil|X2=6195.4560mil|Y2=6347.9000mil|WIDTH=4mil
|RECORD=Track|COMPONENT=17|SELECTION=FALSE|LAYER=MECHANICAL15|LOCKED=FALSE|POLYGONOUTLINE=FALSE|X1=6195.4560mil|Y1=6347.9000mil|X2=6190.9560mil|Y2=6357mil|WIDTH=4mil
|RECORD=Track|COMPONENT=17|SELECTION=FALSE|LAYER=MECHANICAL15|LOCKED=FALSE|POLYGONOUTLINE=FALSE|X1=6190.9560mil|Y1=6357mil|X2=6177.2560mil|Y2=6361.5000mil|WIDTH=4mil
|RECORD=Track|COMPONENT=17|SELECTION=FALSE|LAYER=MECHANICAL15|LOCKED=FALSE|POLYGONOUTLINE=FALSE|X1=6177.2560mil|Y1=6361.5000mil|X2=6159.1560mil|Y2=6361.5000mil|WIDTH=4mil
|RECORD=Track|COMPONENT=17|SELECTION=FALSE|LAYER=MECHANICAL15|LOCKED=FALSE|POLYGONOUTLINE=FALSE|X1=6234.5560mil|Y1=6288.8000mil|X2=6230.0560mil|Y2=6284.2000mil|WIDTH=4mil
|RECORD=Track|COMPONENT=17|SELECTION=FALSE|LAYER=MECHANICAL15|LOCKED=FALSE|POLYGONOUTLINE=FALSE|X1=6230.0560mil|Y1=6284.2000mil|X2=6234.5560mil|Y2=6279.7000mil|WIDTH=4mil
|RECORD=Track|COMPONENT=17|SELECTION=FALSE|LAYER=MECHANICAL15|LOCKED=FALSE|POLYGONOUTLINE=FALSE|X1=6234.5560mil|Y1=6279.7000mil|X2=6239.1560mil|Y2=6284.2000mil|WIDTH=4mil
|RECORD=Track|COMPONENT=17|SELECTION=FALSE|LAYER=MECHANICAL15|LOCKED=FALSE|POLYGONOUTLINE=FALSE|X1=6239.1560mil|Y1=6284.2000mil|X2=6234.5560mil|Y2=6288.8000mil|WIDTH=4mil
|RECORD=Track|COMPONENT=17|SELECTION=FALSE|LAYER=MECHANICAL15|LOCKED=FALSE|POLYGONOUTLINE=FALSE|X1=6269.1560mil|Y1=6343.3000mil|X2=6278.2560mil|Y2=6347.9000mil|WIDTH=4mil
|RECORD=Track|COMPONENT=17|SELECTION=FALSE|LAYER=MECHANICAL15|LOCKED=FALSE|POLYGONOUTLINE=FALSE|X1=6278.2560mil|Y1=6347.9000mil|X2=6291.8560mil|Y2=6361.5000mil|WIDTH=4mil
|RECORD=Track|COMPONENT=17|SELECTION=FALSE|LAYER=MECHANICAL15|LOCKED=FALSE|POLYGONOUTLINE=FALSE|X1=6291.8560mil|Y1=6361.5000mil|X2=6291.8560mil|Y2=6266.1000mil|WIDTH=4mil
|RECORD=Track|COMPONENT=17|SELECTION=FALSE|LAYER=MECHANICAL15|LOCKED=FALSE|POLYGONOUTLINE=FALSE|X1=6326.3560mil|Y1=6338.8000mil|X2=6326.3560mil|Y2=6343.3000mil|WIDTH=4mil
|RECORD=Track|COMPONENT=17|SELECTION=FALSE|LAYER=MECHANICAL15|LOCKED=FALSE|POLYGONOUTLINE=FALSE|X1=6326.3560mil|Y1=6343.3000mil|X2=6330.9560mil|Y2=6352.4000mil|WIDTH=4mil
|RECORD=Track|COMPONENT=17|SELECTION=FALSE|LAYER=MECHANICAL15|LOCKED=FALSE|POLYGONOUTLINE=FALSE|X1=6330.9560mil|Y1=6352.4000mil|X2=6335.4560mil|Y2=6357mil|WIDTH=4mil
|RECORD=Track|COMPONENT=17|SELECTION=FALSE|LAYER=MECHANICAL15|LOCKED=FALSE|POLYGONOUTLINE=FALSE|X1=6335.4560mil|Y1=6357mil|X2=6344.5560mil|Y2=6361.5000mil|WIDTH=4mil
|RECORD=Track|COMPONENT=17|SELECTION=FALSE|LAYER=MECHANICAL15|LOCKED=FALSE|POLYGONOUTLINE=FALSE|X1=6344.5560mil|Y1=6361.5000mil|X2=6362.7560mil|Y2=6361.5000mil|WIDTH=4mil
|RECORD=Track|COMPONENT=17|SELECTION=FALSE|LAYER=MECHANICAL15|LOCKED=FALSE|POLYGONOUTLINE=FALSE|X1=6362.7560mil|Y1=6361.5000mil|X2=6371.8560mil|Y2=6357mil|WIDTH=4mil
|RECORD=Track|COMPONENT=17|SELECTION=FALSE|LAYER=MECHANICAL15|LOCKED=FALSE|POLYGONOUTLINE=FALSE|X1=6371.8560mil|Y1=6357mil|X2=6376.3560mil|Y2=6352.4000mil|WIDTH=4mil
|RECORD=Track|COMPONENT=17|SELECTION=FALSE|LAYER=MECHANICAL15|LOCKED=FALSE|POLYGONOUTLINE=FALSE|X1=6376.3560mil|Y1=6352.4000mil|X2=6380.9560mil|Y2=6343.3000mil|WIDTH=4mil
|RECORD=Track|COMPONENT=17|SELECTION=FALSE|LAYER=MECHANICAL15|LOCKED=FALSE|POLYGONOUTLINE=FALSE|X1=6380.9560mil|Y1=6343.3000mil|X2=6380.9560mil|Y2=6334.2000mil|WIDTH=4mil
|RECORD=Track|COMPONENT=17|SELECTION=FALSE|LAYER=MECHANICAL15|LOCKED=FALSE|POLYGONOUTLINE=FALSE|X1=6380.9560mil|Y1=6334.2000mil|X2=6376.3560mil|Y2=6325.1000mil|WIDTH=4mil
|RECORD=Track|COMPONENT=17|SELECTION=FALSE|LAYER=MECHANICAL15|LOCKED=FALSE|POLYGONOUTLINE=FALSE|X1=6376.3560mil|Y1=6325.1000mil|X2=6367.2560mil|Y2=6311.5000mil|WIDTH=4mil
|RECORD=Track|COMPONENT=17|SELECTION=FALSE|LAYER=MECHANICAL15|LOCKED=FALSE|POLYGONOUTLINE=FALSE|X1=6367.2560mil|Y1=6311.5000mil|X2=6321.8560mil|Y2=6266.1000mil|WIDTH=4mil
|RECORD=Track|COMPONENT=17|SELECTION=FALSE|LAYER=MECHANICAL15|LOCKED=FALSE|POLYGONOUTLINE=FALSE|X1=6321.8560mil|Y1=6266.1000mil|X2=6385.4560mil|Y2=6266.1000mil|WIDTH=4mil
|RECORD=Track|COMPONENT=17|SELECTION=FALSE|LAYER=MECHANICAL15|LOCKED=FALSE|POLYGONOUTLINE=FALSE|X1=6438.2560mil|Y1=6361.5000mil|X2=6424.5560mil|Y2=6357mil|WIDTH=4mil
|RECORD=Track|COMPONENT=17|SELECTION=FALSE|LAYER=MECHANICAL15|LOCKED=FALSE|POLYGONOUTLINE=FALSE|X1=6424.5560mil|Y1=6357mil|X2=6420.0560mil|Y2=6347.9000mil|WIDTH=4mil
|RECORD=Track|COMPONENT=17|SELECTION=FALSE|LAYER=MECHANICAL15|LOCKED=FALSE|POLYGONOUTLINE=FALSE|X1=6420.0560mil|Y1=6347.9000mil|X2=6420.0560mil|Y2=6338.8000mil|WIDTH=4mil
|RECORD=Track|COMPONENT=17|SELECTION=FALSE|LAYER=MECHANICAL15|LOCKED=FALSE|POLYGONOUTLINE=FALSE|X1=6420.0560mil|Y1=6338.8000mil|X2=6424.5560mil|Y2=6329.7000mil|WIDTH=4mil
|RECORD=Track|COMPONENT=17|SELECTION=FALSE|LAYER=MECHANICAL15|LOCKED=FALSE|POLYGONOUTLINE=FALSE|X1=6424.5560mil|Y1=6329.7000mil|X2=6433.6560mil|Y2=6325.1000mil|WIDTH=4mil
|RECORD=Track|COMPONENT=17|SELECTION=FALSE|LAYER=MECHANICAL15|LOCKED=FALSE|POLYGONOUTLINE=FALSE|X1=6433.6560mil|Y1=6325.1000mil|X2=6451.8560mil|Y2=6320.6000mil|WIDTH=4mil
|RECORD=Track|COMPONENT=17|SELECTION=FALSE|LAYER=MECHANICAL15|LOCKED=FALSE|POLYGONOUTLINE=FALSE|X1=6451.8560mil|Y1=6320.6000mil|X2=6465.4560mil|Y2=6316.1000mil|WIDTH=4mil
|RECORD=Track|COMPONENT=17|SELECTION=FALSE|LAYER=MECHANICAL15|LOCKED=FALSE|POLYGONOUTLINE=FALSE|X1=6465.4560mil|Y1=6316.1000mil|X2=6474.5560mil|Y2=6307mil|WIDTH=4mil
|RECORD=Track|COMPONENT=17|SELECTION=FALSE|LAYER=MECHANICAL15|LOCKED=FALSE|POLYGONOUTLINE=FALSE|X1=6474.5560mil|Y1=6307mil|X2=6479.1560mil|Y2=6297.9000mil|WIDTH=4mil
|RECORD=Track|COMPONENT=17|SELECTION=FALSE|LAYER=MECHANICAL15|LOCKED=FALSE|POLYGONOUTLINE=FALSE|X1=6479.1560mil|Y1=6297.9000mil|X2=6479.1560mil|Y2=6284.2000mil|WIDTH=4mil
|RECORD=Track|COMPONENT=17|SELECTION=FALSE|LAYER=MECHANICAL15|LOCKED=FALSE|POLYGONOUTLINE=FALSE|X1=6479.1560mil|Y1=6284.2000mil|X2=6474.5560mil|Y2=6275.1000mil|WIDTH=4mil
|RECORD=Track|COMPONENT=17|SELECTION=FALSE|LAYER=MECHANICAL15|LOCKED=FALSE|POLYGONOUTLINE=FALSE|X1=6474.5560mil|Y1=6275.1000mil|X2=6470.0560mil|Y2=6270.6000mil|WIDTH=4mil
|RECORD=Track|COMPONENT=17|SELECTION=FALSE|LAYER=MECHANICAL15|LOCKED=FALSE|POLYGONOUTLINE=FALSE|X1=6470.0560mil|Y1=6270.6000mil|X2=6456.3560mil|Y2=6266.1000mil|WIDTH=4mil
|RECORD=Track|COMPONENT=17|SELECTION=FALSE|LAYER=MECHANICAL15|LOCKED=FALSE|POLYGONOUTLINE=FALSE|X1=6456.3560mil|Y1=6266.1000mil|X2=6438.2560mil|Y2=6266.1000mil|WIDTH=4mil
|RECORD=Track|COMPONENT=17|SELECTION=FALSE|LAYER=MECHANICAL15|LOCKED=FALSE|POLYGONOUTLINE=FALSE|X1=6438.2560mil|Y1=6266.1000mil|X2=6424.5560mil|Y2=6270.6000mil|WIDTH=4mil
|RECORD=Track|COMPONENT=17|SELECTION=FALSE|LAYER=MECHANICAL15|LOCKED=FALSE|POLYGONOUTLINE=FALSE|X1=6424.5560mil|Y1=6270.6000mil|X2=6420.0560mil|Y2=6275.1000mil|WIDTH=4mil
|RECORD=Track|COMPONENT=17|SELECTION=FALSE|LAYER=MECHANICAL15|LOCKED=FALSE|POLYGONOUTLINE=FALSE|X1=6420.0560mil|Y1=6275.1000mil|X2=6415.4560mil|Y2=6284.2000mil|WIDTH=4mil
|RECORD=Track|COMPONENT=17|SELECTION=FALSE|LAYER=MECHANICAL15|LOCKED=FALSE|POLYGONOUTLINE=FALSE|X1=6415.4560mil|Y1=6284.2000mil|X2=6415.4560mil|Y2=6297.9000mil|WIDTH=4mil
|RECORD=Track|COMPONENT=17|SELECTION=FALSE|LAYER=MECHANICAL15|LOCKED=FALSE|POLYGONOUTLINE=FALSE|X1=6415.4560mil|Y1=6297.9000mil|X2=6420.0560mil|Y2=6307mil|WIDTH=4mil
|RECORD=Track|COMPONENT=17|SELECTION=FALSE|LAYER=MECHANICAL15|LOCKED=FALSE|POLYGONOUTLINE=FALSE|X1=6420.0560mil|Y1=6307mil|X2=6429.1560mil|Y2=6316.1000mil|WIDTH=4mil
|RECORD=Track|COMPONENT=17|SELECTION=FALSE|LAYER=MECHANICAL15|LOCKED=FALSE|POLYGONOUTLINE=FALSE|X1=6429.1560mil|Y1=6316.1000mil|X2=6442.7560mil|Y2=6320.6000mil|WIDTH=4mil
|RECORD=Track|COMPONENT=17|SELECTION=FALSE|LAYER=MECHANICAL15|LOCKED=FALSE|POLYGONOUTLINE=FALSE|X1=6442.7560mil|Y1=6320.6000mil|X2=6460.9560mil|Y2=6325.1000mil|WIDTH=4mil
|RECORD=Track|COMPONENT=17|SELECTION=FALSE|LAYER=MECHANICAL15|LOCKED=FALSE|POLYGONOUTLINE=FALSE|X1=6460.9560mil|Y1=6325.1000mil|X2=6470.0560mil|Y2=6329.7000mil|WIDTH=4mil
|RECORD=Track|COMPONENT=17|SELECTION=FALSE|LAYER=MECHANICAL15|LOCKED=FALSE|POLYGONOUTLINE=FALSE|X1=6470.0560mil|Y1=6329.7000mil|X2=6474.5560mil|Y2=6338.8000mil|WIDTH=4mil
|RECORD=Track|COMPONENT=17|SELECTION=FALSE|LAYER=MECHANICAL15|LOCKED=FALSE|POLYGONOUTLINE=FALSE|X1=6474.5560mil|Y1=6338.8000mil|X2=6474.5560mil|Y2=6347.9000mil|WIDTH=4mil
|RECORD=Track|COMPONENT=17|SELECTION=FALSE|LAYER=MECHANICAL15|LOCKED=FALSE|POLYGONOUTLINE=FALSE|X1=6474.5560mil|Y1=6347.9000mil|X2=6470.0560mil|Y2=6357mil|WIDTH=4mil
|RECORD=Track|COMPONENT=17|SELECTION=FALSE|LAYER=MECHANICAL15|LOCKED=FALSE|POLYGONOUTLINE=FALSE|X1=6470.0560mil|Y1=6357mil|X2=6456.3560mil|Y2=6361.5000mil|WIDTH=4mil
|RECORD=Track|COMPONENT=17|SELECTION=FALSE|LAYER=MECHANICAL15|LOCKED=FALSE|POLYGONOUTLINE=FALSE|X1=6456.3560mil|Y1=6361.5000mil|X2=6438.2560mil|Y2=6361.5000mil|WIDTH=4mil
|RECORD=Track|COMPONENT=17|SELECTION=FALSE|LAYER=MECHANICAL15|LOCKED=FALSE|POLYGONOUTLINE=FALSE|X1=6509.1560mil|Y1=6329.7000mil|X2=6509.1560mil|Y2=6266.1000mil|WIDTH=4mil
|RECORD=Track|COMPONENT=17|SELECTION=FALSE|LAYER=MECHANICAL15|LOCKED=FALSE|POLYGONOUTLINE=FALSE|X1=6509.1560mil|Y1=6311.5000mil|X2=6522.7560mil|Y2=6325.1000mil|WIDTH=4mil
|RECORD=Track|COMPONENT=17|SELECTION=FALSE|LAYER=MECHANICAL15|LOCKED=FALSE|POLYGONOUTLINE=FALSE|X1=6522.7560mil|Y1=6325.1000mil|X2=6531.8560mil|Y2=6329.7000mil|WIDTH=4mil
|RECORD=Track|COMPONENT=17|SELECTION=FALSE|LAYER=MECHANICAL15|LOCKED=FALSE|POLYGONOUTLINE=FALSE|X1=6531.8560mil|Y1=6329.7000mil|X2=6545.4560mil|Y2=6329.7000mil|WIDTH=4mil
|RECORD=Track|COMPONENT=17|SELECTION=FALSE|LAYER=MECHANICAL15|LOCKED=FALSE|POLYGONOUTLINE=FALSE|X1=6545.4560mil|Y1=6329.7000mil|X2=6554.5560mil|Y2=6325.1000mil|WIDTH=4mil
|RECORD=Track|COMPONENT=17|SELECTION=FALSE|LAYER=MECHANICAL15|LOCKED=FALSE|POLYGONOUTLINE=FALSE|X1=6554.5560mil|Y1=6325.1000mil|X2=6559.1560mil|Y2=6311.5000mil|WIDTH=4mil
|RECORD=Track|COMPONENT=17|SELECTION=FALSE|LAYER=MECHANICAL15|LOCKED=FALSE|POLYGONOUTLINE=FALSE|X1=6559.1560mil|Y1=6311.5000mil|X2=6559.1560mil|Y2=6266.1000mil|WIDTH=4mil
|RECORD=Track|COMPONENT=17|SELECTION=FALSE|LAYER=MECHANICAL15|LOCKED=FALSE|POLYGONOUTLINE=FALSE|X1=6559.1560mil|Y1=6311.5000mil|X2=6572.7560mil|Y2=6325.1000mil|WIDTH=4mil
|RECORD=Track|COMPONENT=17|SELECTION=FALSE|LAYER=MECHANICAL15|LOCKED=FALSE|POLYGONOUTLINE=FALSE|X1=6572.7560mil|Y1=6325.1000mil|X2=6581.8560mil|Y2=6329.7000mil|WIDTH=4mil
|RECORD=Track|COMPONENT=17|SELECTION=FALSE|LAYER=MECHANICAL15|LOCKED=FALSE|POLYGONOUTLINE=FALSE|X1=6581.8560mil|Y1=6329.7000mil|X2=6595.4560mil|Y2=6329.7000mil|WIDTH=4mil
|RECORD=Track|COMPONENT=17|SELECTION=FALSE|LAYER=MECHANICAL15|LOCKED=FALSE|POLYGONOUTLINE=FALSE|X1=6595.4560mil|Y1=6329.7000mil|X2=6604.5560mil|Y2=6325.1000mil|WIDTH=4mil
|RECORD=Track|COMPONENT=17|SELECTION=FALSE|LAYER=MECHANICAL15|LOCKED=FALSE|POLYGONOUTLINE=FALSE|X1=6604.5560mil|Y1=6325.1000mil|X2=6609.1560mil|Y2=6311.5000mil|WIDTH=4mil
|RECORD=Track|COMPONENT=17|SELECTION=FALSE|LAYER=MECHANICAL15|LOCKED=FALSE|POLYGONOUTLINE=FALSE|X1=6609.1560mil|Y1=6311.5000mil|X2=6609.1560mil|Y2=6266.1000mil|WIDTH=4mil
|RECORD=Track|COMPONENT=17|SELECTION=FALSE|LAYER=MECHANICAL15|LOCKED=FALSE|POLYGONOUTLINE=FALSE|X1=6639.1560mil|Y1=6329.7000mil|X2=6639.1560mil|Y2=6266.1000mil|WIDTH=4mil
|RECORD=Track|COMPONENT=17|SELECTION=FALSE|LAYER=MECHANICAL15|LOCKED=FALSE|POLYGONOUTLINE=FALSE|X1=6639.1560mil|Y1=6311.5000mil|X2=6652.7560mil|Y2=6325.1000mil|WIDTH=4mil
|RECORD=Track|COMPONENT=17|SELECTION=FALSE|LAYER=MECHANICAL15|LOCKED=FALSE|POLYGONOUTLINE=FALSE|X1=6652.7560mil|Y1=6325.1000mil|X2=6661.8560mil|Y2=6329.7000mil|WIDTH=4mil
|RECORD=Track|COMPONENT=17|SELECTION=FALSE|LAYER=MECHANICAL15|LOCKED=FALSE|POLYGONOUTLINE=FALSE|X1=6661.8560mil|Y1=6329.7000mil|X2=6675.4560mil|Y2=6329.7000mil|WIDTH=4mil
|RECORD=Track|COMPONENT=17|SELECTION=FALSE|LAYER=MECHANICAL15|LOCKED=FALSE|POLYGONOUTLINE=FALSE|X1=6675.4560mil|Y1=6329.7000mil|X2=6684.5560mil|Y2=6325.1000mil|WIDTH=4mil
|RECORD=Track|COMPONENT=17|SELECTION=FALSE|LAYER=MECHANICAL15|LOCKED=FALSE|POLYGONOUTLINE=FALSE|X1=6684.5560mil|Y1=6325.1000mil|X2=6689.1560mil|Y2=6311.5000mil|WIDTH=4mil
|RECORD=Track|COMPONENT=17|SELECTION=FALSE|LAYER=MECHANICAL15|LOCKED=FALSE|POLYGONOUTLINE=FALSE|X1=6689.1560mil|Y1=6311.5000mil|X2=6689.1560mil|Y2=6266.1000mil|WIDTH=4mil
|RECORD=Track|COMPONENT=17|SELECTION=FALSE|LAYER=MECHANICAL15|LOCKED=FALSE|POLYGONOUTLINE=FALSE|X1=6689.1560mil|Y1=6311.5000mil|X2=6702.7560mil|Y2=6325.1000mil|WIDTH=4mil
|RECORD=Track|COMPONENT=17|SELECTION=FALSE|LAYER=MECHANICAL15|LOCKED=FALSE|POLYGONOUTLINE=FALSE|X1=6702.7560mil|Y1=6325.1000mil|X2=6711.8560mil|Y2=6329.7000mil|WIDTH=4mil
|RECORD=Track|COMPONENT=17|SELECTION=FALSE|LAYER=MECHANICAL15|LOCKED=FALSE|POLYGONOUTLINE=FALSE|X1=6711.8560mil|Y1=6329.7000mil|X2=6725.4560mil|Y2=6329.7000mil|WIDTH=4mil
|RECORD=Track|COMPONENT=17|SELECTION=FALSE|LAYER=MECHANICAL15|LOCKED=FALSE|POLYGONOUTLINE=FALSE|X1=6725.4560mil|Y1=6329.7000mil|X2=6734.5560mil|Y2=6325.1000mil|WIDTH=4mil
|RECORD=Track|COMPONENT=17|SELECTION=FALSE|LAYER=MECHANICAL15|LOCKED=FALSE|POLYGONOUTLINE=FALSE|X1=6734.5560mil|Y1=6325.1000mil|X2=6739.1560mil|Y2=6311.5000mil|WIDTH=4mil
|RECORD=Track|COMPONENT=17|SELECTION=FALSE|LAYER=MECHANICAL15|LOCKED=FALSE|POLYGONOUTLINE=FALSE|X1=6739.1560mil|Y1=6311.5000mil|X2=6739.1560mil|Y2=6266.1000mil|WIDTH=4mil
|RECORD=Track|COMPONENT=17|SELECTION=FALSE|LAYER=MECHANICAL15|LOCKED=FALSE|POLYGONOUTLINE=FALSE|X1=6277.7560mil|Y1=6490mil|X2=6277.7560mil|Y2=6095.5990mil|WIDTH=4mil
|RECORD=Track|COMPONENT=17|SELECTION=FALSE|LAYER=MECHANICAL15|LOCKED=FALSE|POLYGONOUTLINE=FALSE|X1=6597.7560mil|Y1=6375mil|X2=6597.7560mil|Y2=6095.5990mil|WIDTH=4mil
|RECORD=Track|SELECTION=FALSE|LAYER=KEEPOUT|LOCKED=FALSE|POLYGONOUTLINE=TRUE|X1=17137.7560mil|Y1=1505mil|X2=1807.7560mil|Y2=1520mil|WIDTH=10mil
|RECORD=Track|SELECTION=FALSE|LAYER=KEEPOUT|LOCKED=FALSE|POLYGONOUTLINE=TRUE|X1=1807.7560mil|Y1=1520mil|X2=1807.7560mil|Y2=10665mil|WIDTH=10mil
|RECORD=Track|SELECTION=FALSE|LAYER=KEEPOUT|LOCKED=FALSE|POLYGONOUTLINE=TRUE|X1=17147.7560mil|Y1=10660mil|X2=17137.7560mil|Y2=1505mil|WIDTH=10mil
|RECORD=Track|SELECTION=FALSE|LAYER=KEEPOUT|LOCKED=FALSE|POLYGONOUTLINE=TRUE|X1=1807.7560mil|Y1=10665mil|X2=17147.7560mil|Y2=10660mil|WIDTH=10mil
|RECORD=Track|NET=0|SELECTION=FALSE|LAYER=TOP|LOCKED=FALSE|POLYGONOUTLINE=FALSE|X1=8057.7560mil|Y1=6165mil|X2=8057.7560mil|Y2=6325mil|WIDTH=19.6850mil
|RECORD=Track|NET=0|SELECTION=FALSE|LAYER=TOP|LOCKED=FALSE|POLYGONOUTLINE=FALSE|X1=4767.7460mil|Y1=6524.9710mil|X2=4767.7460mil|Y2=6694.9710mil|WIDTH=19.6850mil
|RECORD=Track|NET=0|SELECTION=FALSE|LAYER=TOP|LOCKED=FALSE|POLYGONOUTLINE=FALSE|X1=4767.7460mil|Y1=6694.9710mil|X2=5182.7460mil|Y2=6694.9710mil|WIDTH=19.6850mil
|RECORD=Track|NET=0|SELECTION=FALSE|LAYER=TOP|LOCKED=FALSE|POLYGONOUTLINE=FALSE|X1=4662.7460mil|Y1=6524.9710mil|X2=4662.7460mil|Y2=6794.9710mil|WIDTH=19.6850mil
|RECORD=Track|NET=0|SELECTION=FALSE|LAYER=TOP|LOCKED=FALSE|POLYGONOUTLINE=FALSE|X1=4662.7460mil|Y1=6794.9710mil|X2=5157.7460mil|Y2=6794.9710mil|WIDTH=19.6850mil
|RECORD=Track|NET=0|SELECTION=FALSE|LAYER=TOP|LOCKED=FALSE|POLYGONOUTLINE=FALSE|X1=6382.7460mil|Y1=6799.9710mil|X2=6382.7460mil|Y2=6429.9710mil|WIDTH=19.6850mil
|RECORD=Track|NET=0|SELECTION=FALSE|LAYER=TOP|LOCKED=FALSE|POLYGONOUTLINE=FALSE|X1=6382.7460mil|Y1=6429.9710mil|X2=4457.7460mil|Y2=6429.9710mil|WIDTH=19.6850mil
|RECORD=Track|NET=0|SELECTION=FALSE|LAYER=TOP|LOCKED=FALSE|POLYGONOUTLINE=FALSE|X1=4457.7460mil|Y1=6429.9710mil|X2=4457.7460mil|Y2=6299.9710mil|WIDTH=19.6850mil
|RECORD=Track|NET=0|SELECTION=FALSE|LAYER=TOP|LOCKED=FALSE|POLYGONOUTLINE=FALSE|X1=6282.7460mil|Y1=6799.9710mil|X2=6282.7460mil|Y2=6474.9710mil|WIDTH=19.6850mil
|RECORD=Track|NET=0|SELECTION=FALSE|LAYER=TOP|LOCKED=FALSE|POLYGONOUTLINE=FALSE|X1=6282.7460mil|Y1=6474.9710mil|X2=4352.7460mil|Y2=6474.9710mil|WIDTH=19.6850mil
|RECORD=Track|NET=0|SELECTION=FALSE|LAYER=TOP|LOCKED=FALSE|POLYGONOUTLINE=FALSE|X1=4352.7460mil|Y1=6474.9710mil|X2=4352.7460mil|Y2=6299.9710mil|WIDTH=19.6850mil
|RECORD=Track|NET=0|SELECTION=FALSE|LAYER=TOP|LOCKED=FALSE|POLYGONOUTLINE=FALSE|X1=5912.7460mil|Y1=5979.9710mil|X2=5748.8450mil|Y2=5978.7700mil|WIDTH=19.6850mil
|RECORD=Track|NET=0|SELECTION=FALSE|LAYER=TOP|LOCKED=FALSE|POLYGONOUTLINE=FALSE|X1=5038.8450mil|Y1=2078.7700mil|X2=5038.8450mil|Y2=6204.9710mil|WIDTH=19.6850mil
|RECORD=Track|NET=0|SELECTION=FALSE|LAYER=TOP|LOCKED=FALSE|POLYGONOUTLINE=FALSE|X1=3623.8450mil|Y1=2078.7700mil|X2=3623.8450mil|Y2=6188.7700mil|WIDTH=19.6850mil
|RECORD=Track|NET=0|SELECTION=FALSE|LAYER=TOP|LOCKED=FALSE|POLYGONOUTLINE=FALSE|X1=3787.7460mil|Y1=5979.9710mil|X2=3623.8450mil|Y2=5978.7700mil|WIDTH=19.6850mil
|RECORD=Track|NET=0|SELECTION=FALSE|LAYER=TOP|LOCKED=FALSE|POLYGONOUTLINE=FALSE|X1=3787.7460mil|Y1=5624.9710mil|X2=3623.8450mil|Y2=5623.7700mil|WIDTH=19.6850mil
|RECORD=Track|NET=0|SELECTION=FALSE|LAYER=TOP|LOCKED=FALSE|POLYGONOUTLINE=FALSE|X1=3787.7460mil|Y1=5269.9710mil|X2=3623.8450mil|Y2=5268.7700mil|WIDTH=19.6850mil
|RECORD=Track|NET=0|SELECTION=FALSE|LAYER=TOP|LOCKED=FALSE|POLYGONOUTLINE=FALSE|X1=3787.7460mil|Y1=4914.9710mil|X2=3623.8450mil|Y2=4913.7700mil|WIDTH=19.6850mil
|RECORD=Track|NET=0|SELECTION=FALSE|LAYER=TOP|LOCKED=FALSE|POLYGONOUTLINE=FALSE|X1=3787.7460mil|Y1=4559.9710mil|X2=3623.8450mil|Y2=4558.7700mil|WIDTH=19.6850mil
|RECORD=Track|NET=0|SELECTION=FALSE|LAYER=TOP|LOCKED=FALSE|POLYGONOUTLINE=FALSE|X1=3787.7460mil|Y1=4204.9710mil|X2=3623.8450mil|Y2=4203.7700mil|WIDTH=19.6850mil
|RECORD=Track|NET=0|SELECTION=FALSE|LAYER=TOP|LOCKED=FALSE|POLYGONOUTLINE=FALSE|X1=3787.7460mil|Y1=3854.9710mil|X2=3623.8450mil|Y2=3853.7700mil|WIDTH=19.6850mil
|RECORD=Track|NET=0|SELECTION=FALSE|LAYER=TOP|LOCKED=FALSE|POLYGONOUTLINE=FALSE|X1=3787.7460mil|Y1=3499.9710mil|X2=3623.8450mil|Y2=3498.7700mil|WIDTH=19.6850mil
|RECORD=Track|NET=0|SELECTION=FALSE|LAYER=TOP|LOCKED=FALSE|POLYGONOUTLINE=FALSE|X1=3787.7460mil|Y1=3144.9710mil|X2=3623.8450mil|Y2=3143.7700mil|WIDTH=19.6850mil
|RECORD=Track|NET=0|SELECTION=FALSE|LAYER=TOP|LOCKED=FALSE|POLYGONOUTLINE=FALSE|X1=3787.7460mil|Y1=2789.9710mil|X2=3623.8450mil|Y2=2788.7700mil|WIDTH=19.6850mil
|RECORD=Track|NET=0|SELECTION=FALSE|LAYER=TOP|LOCKED=FALSE|POLYGONOUTLINE=FALSE|X1=3787.7460mil|Y1=2434.9710mil|X2=3623.8450mil|Y2=2433.7700mil|WIDTH=19.6850mil
|RECORD=Track|NET=0|SELECTION=FALSE|LAYER=TOP|LOCKED=FALSE|POLYGONOUTLINE=FALSE|X1=3787.7460mil|Y1=2079.9710mil|X2=3623.8450mil|Y2=2078.7700mil|WIDTH=19.6850mil
|RECORD=Track|NET=0|SELECTION=FALSE|LAYER=TOP|LOCKED=FALSE|POLYGONOUTLINE=FALSE|X1=3978.8450mil|Y1=2078.7700mil|X2=3978.8450mil|Y2=6188.7700mil|WIDTH=19.6850mil
|RECORD=Track|NET=0|SELECTION=FALSE|LAYER=TOP|LOCKED=FALSE|POLYGONOUTLINE=FALSE|X1=4142.7460mil|Y1=5979.9710mil|X2=3978.8450mil|Y2=5978.7700mil|WIDTH=19.6850mil
|RECORD=Track|NET=0|SELECTION=FALSE|LAYER=TOP|LOCKED=FALSE|POLYGONOUTLINE=FALSE|X1=4142.7460mil|Y1=5624.9710mil|X2=3978.8450mil|Y2=5623.7700mil|WIDTH=19.6850mil
|RECORD=Track|NET=0|SELECTION=FALSE|LAYER=TOP|LOCKED=FALSE|POLYGONOUTLINE=FALSE|X1=4142.7460mil|Y1=5269.9710mil|X2=3978.8450mil|Y2=5268.7700mil|WIDTH=19.6850mil
|RECORD=Track|NET=0|SELECTION=FALSE|LAYER=TOP|LOCKED=FALSE|POLYGONOUTLINE=FALSE|X1=4142.7460mil|Y1=4914.9710mil|X2=3978.8450mil|Y2=4913.7700mil|WIDTH=19.6850mil
|RECORD=Track|NET=0|SELECTION=FALSE|LAYER=TOP|LOCKED=FALSE|POLYGONOUTLINE=FALSE|X1=4142.7460mil|Y1=4559.9710mil|X2=3978.8450mil|Y2=4558.7700mil|WIDTH=19.6850mil
|RECORD=Track|NET=0|SELECTION=FALSE|LAYER=TOP|LOCKED=FALSE|POLYGONOUTLINE=FALSE|X1=4142.7460mil|Y1=4204.9710mil|X2=3978.8450mil|Y2=4203.7700mil|WIDTH=19.6850mil
|RECORD=Track|NET=0|SELECTION=FALSE|LAYER=TOP|LOCKED=FALSE|POLYGONOUTLINE=FALSE|X1=4142.7460mil|Y1=3854.9710mil|X2=3978.8450mil|Y2=3853.7700mil|WIDTH=19.6850mil
|RECORD=Track|NET=0|SELECTION=FALSE|LAYER=TOP|LOCKED=FALSE|POLYGONOUTLINE=FALSE|X1=4142.7460mil|Y1=3499.9710mil|X2=3978.8450mil|Y2=3498.7700mil|WIDTH=19.6850mil
|RECORD=Track|NET=0|SELECTION=FALSE|LAYER=TOP|LOCKED=FALSE|POLYGONOUTLINE=FALSE|X1=4142.7460mil|Y1=3144.9710mil|X2=3978.8450mil|Y2=3143.7700mil|WIDTH=19.6850mil
|RECORD=Track|NET=0|SELECTION=FALSE|LAYER=TOP|LOCKED=FALSE|POLYGONOUTLINE=FALSE|X1=4142.7460mil|Y1=2789.9710mil|X2=3978.8450mil|Y2=2788.7700mil|WIDTH=19.6850mil
|RECORD=Track|NET=0|SELECTION=FALSE|LAYER=TOP|LOCKED=FALSE|POLYGONOUTLINE=FALSE|X1=4142.7460mil|Y1=2434.9710mil|X2=3978.8450mil|Y2=2433.7700mil|WIDTH=19.6850mil
|RECORD=Track|NET=0|SELECTION=FALSE|LAYER=TOP|LOCKED=FALSE|POLYGONOUTLINE=FALSE|X1=4142.7460mil|Y1=2079.9710mil|X2=3978.8450mil|Y2=2078.7700mil|WIDTH=19.6850mil
|RECORD=Track|NET=0|SELECTION=FALSE|LAYER=TOP|LOCKED=FALSE|POLYGONOUTLINE=FALSE|X1=4328.8450mil|Y1=2078.7700mil|X2=4328.8450mil|Y2=6188.7700mil|WIDTH=19.6850mil
|RECORD=Track|NET=0|SELECTION=FALSE|LAYER=TOP|LOCKED=FALSE|POLYGONOUTLINE=FALSE|X1=4492.7460mil|Y1=5979.9710mil|X2=4328.8450mil|Y2=5978.7700mil|WIDTH=19.6850mil
|RECORD=Track|NET=0|SELECTION=FALSE|LAYER=TOP|LOCKED=FALSE|POLYGONOUTLINE=FALSE|X1=4492.7460mil|Y1=5624.9710mil|X2=4328.8450mil|Y2=5623.7700mil|WIDTH=19.6850mil
|RECORD=Track|NET=0|SELECTION=FALSE|LAYER=TOP|LOCKED=FALSE|POLYGONOUTLINE=FALSE|X1=4492.7460mil|Y1=5269.9710mil|X2=4328.8450mil|Y2=5268.7700mil|WIDTH=19.6850mil
|RECORD=Track|NET=0|SELECTION=FALSE|LAYER=TOP|LOCKED=FALSE|POLYGONOUTLINE=FALSE|X1=4492.7460mil|Y1=4914.9710mil|X2=4328.8450mil|Y2=4913.7700mil|WIDTH=19.6850mil
|RECORD=Track|NET=0|SELECTION=FALSE|LAYER=TOP|LOCKED=FALSE|POLYGONOUTLINE=FALSE|X1=4492.7460mil|Y1=4559.9710mil|X2=4328.8450mil|Y2=4558.7700mil|WIDTH=19.6850mil
|RECORD=Track|NET=0|SELECTION=FALSE|LAYER=TOP|LOCKED=FALSE|POLYGONOUTLINE=FALSE|X1=4492.7460mil|Y1=4204.9710mil|X2=4328.8450mil|Y2=4203.7700mil|WIDTH=19.6850mil
|RECORD=Track|NET=0|SELECTION=FALSE|LAYER=TOP|LOCKED=FALSE|POLYGONOUTLINE=FALSE|X1=4492.7460mil|Y1=3854.9710mil|X2=4328.8450mil|Y2=3853.7700mil|WIDTH=19.6850mil
|RECORD=Track|NET=0|SELECTION=FALSE|LAYER=TOP|LOCKED=FALSE|POLYGONOUTLINE=FALSE|X1=4492.7460mil|Y1=3499.9710mil|X2=4328.8450mil|Y2=3498.7700mil|WIDTH=19.6850mil
|RECORD=Track|NET=0|SELECTION=FALSE|LAYER=TOP|LOCKED=FALSE|POLYGONOUTLINE=FALSE|X1=4492.7460mil|Y1=3144.9710mil|X2=4328.8450mil|Y2=3143.7700mil|WIDTH=19.6850mil
|RECORD=Track|NET=0|SELECTION=FALSE|LAYER=TOP|LOCKED=FALSE|POLYGONOUTLINE=FALSE|X1=4492.7460mil|Y1=2789.9710mil|X2=4328.8450mil|Y2=2788.7700mil|WIDTH=19.6850mil
|RECORD=Track|NET=0|SELECTION=FALSE|LAYER=TOP|LOCKED=FALSE|POLYGONOUTLINE=FALSE|X1=4492.7460mil|Y1=2434.9710mil|X2=4328.8450mil|Y2=2433.7700mil|WIDTH=19.6850mil
|RECORD=Track|NET=0|SELECTION=FALSE|LAYER=TOP|LOCKED=FALSE|POLYGONOUTLINE=FALSE|X1=4492.7460mil|Y1=2079.9710mil|X2=4328.8450mil|Y2=2078.7700mil|WIDTH=19.6850mil
|RECORD=Track|NET=0|SELECTION=FALSE|LAYER=TOP|LOCKED=FALSE|POLYGONOUTLINE=FALSE|X1=4683.8450mil|Y1=2078.7700mil|X2=4683.8450mil|Y2=6188.7700mil|WIDTH=19.6850mil
|RECORD=Track|NET=0|SELECTION=FALSE|LAYER=TOP|LOCKED=FALSE|POLYGONOUTLINE=FALSE|X1=4847.7460mil|Y1=5979.9710mil|X2=4683.8450mil|Y2=5978.7700mil|WIDTH=19.6850mil
|RECORD=Track|NET=0|SELECTION=FALSE|LAYER=TOP|LOCKED=FALSE|POLYGONOUTLINE=FALSE|X1=4847.7460mil|Y1=5624.9710mil|X2=4683.8450mil|Y2=5623.7700mil|WIDTH=19.6850mil
|RECORD=Track|NET=0|SELECTION=FALSE|LAYER=TOP|LOCKED=FALSE|POLYGONOUTLINE=FALSE|X1=4847.7460mil|Y1=5269.9710mil|X2=4683.8450mil|Y2=5268.7700mil|WIDTH=19.6850mil
|RECORD=Track|NET=0|SELECTION=FALSE|LAYER=TOP|LOCKED=FALSE|POLYGONOUTLINE=FALSE|X1=4847.7460mil|Y1=4914.9710mil|X2=4683.8450mil|Y2=4913.7700mil|WIDTH=19.6850mil
|RECORD=Track|NET=0|SELECTION=FALSE|LAYER=TOP|LOCKED=FALSE|POLYGONOUTLINE=FALSE|X1=4847.7460mil|Y1=4559.9710mil|X2=4683.8450mil|Y2=4558.7700mil|WIDTH=19.6850mil
|RECORD=Track|NET=0|SELECTION=FALSE|LAYER=TOP|LOCKED=FALSE|POLYGONOUTLINE=FALSE|X1=4847.7460mil|Y1=4204.9710mil|X2=4683.8450mil|Y2=4203.7700mil|WIDTH=19.6850mil
|RECORD=Track|NET=0|SELECTION=FALSE|LAYER=TOP|LOCKED=FALSE|POLYGONOUTLINE=FALSE|X1=4847.7460mil|Y1=3854.9710mil|X2=4683.8450mil|Y2=3853.7700mil|WIDTH=19.6850mil
|RECORD=Track|NET=0|SELECTION=FALSE|LAYER=TOP|LOCKED=FALSE|POLYGONOUTLINE=FALSE|X1=4847.7460mil|Y1=3499.9710mil|X2=4683.8450mil|Y2=3498.7700mil|WIDTH=19.6850mil
|RECORD=Track|NET=0|SELECTION=FALSE|LAYER=TOP|LOCKED=FALSE|POLYGONOUTLINE=FALSE|X1=4847.7460mil|Y1=3144.9710mil|X2=4683.8450mil|Y2=3143.7700mil|WIDTH=19.6850mil
|RECORD=Track|NET=0|SELECTION=FALSE|LAYER=TOP|LOCKED=FALSE|POLYGONOUTLINE=FALSE|X1=4847.7460mil|Y1=2789.9710mil|X2=4683.8450mil|Y2=2788.7700mil|WIDTH=19.6850mil
|RECORD=Track|NET=0|SELECTION=FALSE|LAYER=TOP|LOCKED=FALSE|POLYGONOUTLINE=FALSE|X1=4847.7460mil|Y1=2434.9710mil|X2=4683.8450mil|Y2=2433.7700mil|WIDTH=19.6850mil
|RECORD=Track|NET=0|SELECTION=FALSE|LAYER=TOP|LOCKED=FALSE|POLYGONOUTLINE=FALSE|X1=4847.7460mil|Y1=2079.9710mil|X2=4683.8450mil|Y2=2078.7700mil|WIDTH=19.6850mil
|RECORD=Track|NET=0|SELECTION=FALSE|LAYER=TOP|LOCKED=FALSE|POLYGONOUTLINE=FALSE|X1=5202.7460mil|Y1=5979.9710mil|X2=5038.8450mil|Y2=5978.7700mil|WIDTH=19.6850mil
|RECORD=Track|NET=0|SELECTION=FALSE|LAYER=TOP|LOCKED=FALSE|POLYGONOUTLINE=FALSE|X1=5202.7460mil|Y1=5624.9710mil|X2=5038.8450mil|Y2=5623.7700mil|WIDTH=19.6850mil
|RECORD=Track|NET=0|SELECTION=FALSE|LAYER=TOP|LOCKED=FALSE|POLYGONOUTLINE=FALSE|X1=5202.7460mil|Y1=5269.9710mil|X2=5038.8450mil|Y2=5268.7700mil|WIDTH=19.6850mil
|RECORD=Track|NET=0|SELECTION=FALSE|LAYER=TOP|LOCKED=FALSE|POLYGONOUTLINE=FALSE|X1=5202.7460mil|Y1=4914.9710mil|X2=5038.8450mil|Y2=4913.7700mil|WIDTH=19.6850mil
|RECORD=Track|NET=0|SELECTION=FALSE|LAYER=TOP|LOCKED=FALSE|POLYGONOUTLINE=FALSE|X1=5202.7460mil|Y1=4559.9710mil|X2=5038.8450mil|Y2=4558.7700mil|WIDTH=19.6850mil
|RECORD=Track|NET=0|SELECTION=FALSE|LAYER=TOP|LOCKED=FALSE|POLYGONOUTLINE=FALSE|X1=5202.7460mil|Y1=4204.9710mil|X2=5038.8450mil|Y2=4203.7700mil|WIDTH=19.6850mil
|RECORD=Track|NET=0|SELECTION=FALSE|LAYER=TOP|LOCKED=FALSE|POLYGONOUTLINE=FALSE|X1=5202.7460mil|Y1=3854.9710mil|X2=5038.8450mil|Y2=3853.7700mil|WIDTH=19.6850mil
|RECORD=Track|NET=0|SELECTION=FALSE|LAYER=TOP|LOCKED=FALSE|POLYGONOUTLINE=FALSE|X1=5202.7460mil|Y1=3499.9710mil|X2=5038.8450mil|Y2=3498.7700mil|WIDTH=19.6850mil
|RECORD=Track|NET=0|SELECTION=FALSE|LAYER=TOP|LOCKED=FALSE|POLYGONOUTLINE=FALSE|X1=5202.7460mil|Y1=3144.9710mil|X2=5038.8450mil|Y2=3143.7700mil|WIDTH=19.6850mil
|RECORD=Track|NET=0|SELECTION=FALSE|LAYER=TOP|LOCKED=FALSE|POLYGONOUTLINE=FALSE|X1=5202.7460mil|Y1=2789.9710mil|X2=5038.8450mil|Y2=2788.7700mil|WIDTH=19.6850mil
|RECORD=Track|NET=0|SELECTION=FALSE|LAYER=TOP|LOCKED=FALSE|POLYGONOUTLINE=FALSE|X1=5202.7460mil|Y1=2434.9710mil|X2=5038.8450mil|Y2=2433.7700mil|WIDTH=19.6850mil
|RECORD=Track|NET=0|SELECTION=FALSE|LAYER=TOP|LOCKED=FALSE|POLYGONOUTLINE=FALSE|X1=5202.7460mil|Y1=2079.9710mil|X2=5038.8450mil|Y2=2078.7700mil|WIDTH=19.6850mil
|RECORD=Track|NET=0|SELECTION=FALSE|LAYER=TOP|LOCKED=FALSE|POLYGONOUTLINE=FALSE|X1=5393.8450mil|Y1=2078.7700mil|X2=5393.8450mil|Y2=6188.7700mil|WIDTH=19.6850mil
|RECORD=Track|NET=0|SELECTION=FALSE|LAYER=TOP|LOCKED=FALSE|POLYGONOUTLINE=FALSE|X1=5557.7460mil|Y1=5979.9710mil|X2=5393.8450mil|Y2=5978.7700mil|WIDTH=19.6850mil
|RECORD=Track|NET=0|SELECTION=FALSE|LAYER=TOP|LOCKED=FALSE|POLYGONOUTLINE=FALSE|X1=5557.7460mil|Y1=5624.9710mil|X2=5393.8450mil|Y2=5623.7700mil|WIDTH=19.6850mil
|RECORD=Track|NET=0|SELECTION=FALSE|LAYER=TOP|LOCKED=FALSE|POLYGONOUTLINE=FALSE|X1=5557.7460mil|Y1=5269.9710mil|X2=5393.8450mil|Y2=5268.7700mil|WIDTH=19.6850mil
|RECORD=Track|NET=0|SELECTION=FALSE|LAYER=TOP|LOCKED=FALSE|POLYGONOUTLINE=FALSE|X1=5557.7460mil|Y1=4914.9710mil|X2=5393.8450mil|Y2=4913.7700mil|WIDTH=19.6850mil
|RECORD=Track|NET=0|SELECTION=FALSE|LAYER=TOP|LOCKED=FALSE|POLYGONOUTLINE=FALSE|X1=5557.7460mil|Y1=4559.9710mil|X2=5393.8450mil|Y2=4558.7700mil|WIDTH=19.6850mil
|RECORD=Track|NET=0|SELECTION=FALSE|LAYER=TOP|LOCKED=FALSE|POLYGONOUTLINE=FALSE|X1=5557.7460mil|Y1=4204.9710mil|X2=5393.8450mil|Y2=4203.7700mil|WIDTH=19.6850mil
|RECORD=Track|NET=0|SELECTION=FALSE|LAYER=TOP|LOCKED=FALSE|POLYGONOUTLINE=FALSE|X1=5557.7460mil|Y1=3854.9710mil|X2=5393.8450mil|Y2=3853.7700mil|WIDTH=19.6850mil
|RECORD=Track|NET=0|SELECTION=FALSE|LAYER=TOP|LOCKED=FALSE|POLYGONOUTLINE=FALSE|X1=5557.7460mil|Y1=3499.9710mil|X2=5393.8450mil|Y2=3498.7700mil|WIDTH=19.6850mil
|RECORD=Track|NET=0|SELECTION=FALSE|LAYER=TOP|LOCKED=FALSE|POLYGONOUTLINE=FALSE|X1=5557.7460mil|Y1=3144.9710mil|X2=5393.8450mil|Y2=3143.7700mil|WIDTH=19.6850mil
|RECORD=Track|NET=0|SELECTION=FALSE|LAYER=TOP|LOCKED=FALSE|POLYGONOUTLINE=FALSE|X1=5557.7460mil|Y1=2789.9710mil|X2=5393.8450mil|Y2=2788.7700mil|WIDTH=19.6850mil
|RECORD=Track|NET=0|SELECTION=FALSE|LAYER=TOP|LOCKED=FALSE|POLYGONOUTLINE=FALSE|X1=5557.7460mil|Y1=2434.9710mil|X2=5393.8450mil|Y2=2433.7700mil|WIDTH=19.6850mil
|RECORD=Track|NET=0|SELECTION=FALSE|LAYER=TOP|LOCKED=FALSE|POLYGONOUTLINE=FALSE|X1=5557.7460mil|Y1=2079.9710mil|X2=5393.8450mil|Y2=2078.7700mil|WIDTH=19.6850mil
|RECORD=Track|NET=0|SELECTION=FALSE|LAYER=TOP|LOCKED=FALSE|POLYGONOUTLINE=FALSE|X1=5748.8450mil|Y1=2078.7700mil|X2=5748.8450mil|Y2=6188.7700mil|WIDTH=19.6850mil
|RECORD=Track|NET=0|SELECTION=FALSE|LAYER=TOP|LOCKED=FALSE|POLYGONOUTLINE=FALSE|X1=5912.7460mil|Y1=5624.9710mil|X2=5748.8450mil|Y2=5623.7700mil|WIDTH=19.6850mil
|RECORD=Track|NET=0|SELECTION=FALSE|LAYER=TOP|LOCKED=FALSE|POLYGONOUTLINE=FALSE|X1=5912.7460mil|Y1=5269.9710mil|X2=5748.8450mil|Y2=5268.7700mil|WIDTH=19.6850mil
|RECORD=Track|NET=0|SELECTION=FALSE|LAYER=TOP|LOCKED=FALSE|POLYGONOUTLINE=FALSE|X1=5912.7460mil|Y1=4914.9710mil|X2=5748.8450mil|Y2=4913.7700mil|WIDTH=19.6850mil
|RECORD=Track|NET=0|SELECTION=FALSE|LAYER=TOP|LOCKED=FALSE|POLYGONOUTLINE=FALSE|X1=5912.7460mil|Y1=4559.9710mil|X2=5748.8450mil|Y2=4558.7700mil|WIDTH=19.6850mil
|RECORD=Track|NET=0|SELECTION=FALSE|LAYER=TOP|LOCKED=FALSE|POLYGONOUTLINE=FALSE|X1=5912.7460mil|Y1=4204.9710mil|X2=5748.8450mil|Y2=4203.7700mil|WIDTH=19.6850mil
|RECORD=Track|NET=0|SELECTION=FALSE|LAYER=TOP|LOCKED=FALSE|POLYGONOUTLINE=FALSE|X1=5912.7460mil|Y1=3854.9710mil|X2=5748.8450mil|Y2=3853.7700mil|WIDTH=19.6850mil
|RECORD=Track|NET=0|SELECTION=FALSE|LAYER=TOP|LOCKED=FALSE|POLYGONOUTLINE=FALSE|X1=5912.7460mil|Y1=3499.9710mil|X2=5748.8450mil|Y2=3498.7700mil|WIDTH=19.6850mil
|RECORD=Track|NET=0|SELECTION=FALSE|LAYER=TOP|LOCKED=FALSE|POLYGONOUTLINE=FALSE|X1=5912.7460mil|Y1=3144.9710mil|X2=5748.8450mil|Y2=3143.7700mil|WIDTH=19.6850mil
|RECORD=Track|NET=0|SELECTION=FALSE|LAYER=TOP|LOCKED=FALSE|POLYGONOUTLINE=FALSE|X1=5912.7460mil|Y1=2789.9710mil|X2=5748.8450mil|Y2=2788.7700mil|WIDTH=19.6850mil
|RECORD=Track|NET=0|SELECTION=FALSE|LAYER=TOP|LOCKED=FALSE|POLYGONOUTLINE=FALSE|X1=5912.7460mil|Y1=2434.9710mil|X2=5748.8450mil|Y2=2433.7700mil|WIDTH=19.6850mil
|RECORD=Track|NET=0|SELECTION=FALSE|LAYER=TOP|LOCKED=FALSE|POLYGONOUTLINE=FALSE|X1=5912.7460mil|Y1=2079.9710mil|X2=5748.8450mil|Y2=2078.7700mil|WIDTH=19.6850mil
|RECORD=Track|NET=0|SELECTION=FALSE|LAYER=TOP|LOCKED=FALSE|POLYGONOUTLINE=FALSE|X1=6103.8450mil|Y1=2078.7700mil|X2=6103.8450mil|Y2=6188.7700mil|WIDTH=19.6850mil
|RECORD=Track|NET=0|SELECTION=FALSE|LAYER=TOP|LOCKED=FALSE|POLYGONOUTLINE=FALSE|X1=6267.7460mil|Y1=5979.9710mil|X2=6103.8450mil|Y2=5978.7700mil|WIDTH=19.6850mil
|RECORD=Track|NET=0|SELECTION=FALSE|LAYER=TOP|LOCKED=FALSE|POLYGONOUTLINE=FALSE|X1=6267.7460mil|Y1=5269.9710mil|X2=6103.8450mil|Y2=5268.7700mil|WIDTH=19.6850mil
|RECORD=Track|NET=0|SELECTION=FALSE|LAYER=TOP|LOCKED=FALSE|POLYGONOUTLINE=FALSE|X1=6267.7460mil|Y1=4914.9710mil|X2=6103.8450mil|Y2=4913.7700mil|WIDTH=19.6850mil
|RECORD=Track|NET=0|SELECTION=FALSE|LAYER=TOP|LOCKED=FALSE|POLYGONOUTLINE=FALSE|X1=6267.7460mil|Y1=4559.9710mil|X2=6103.8450mil|Y2=4558.7700mil|WIDTH=19.6850mil
|RECORD=Track|NET=0|SELECTION=FALSE|LAYER=TOP|LOCKED=FALSE|POLYGONOUTLINE=FALSE|X1=6267.7460mil|Y1=4204.9710mil|X2=6103.8450mil|Y2=4203.7700mil|WIDTH=19.6850mil
|RECORD=Track|NET=0|SELECTION=FALSE|LAYER=TOP|LOCKED=FALSE|POLYGONOUTLINE=FALSE|X1=6267.7460mil|Y1=3854.9710mil|X2=6103.8450mil|Y2=3853.7700mil|WIDTH=19.6850mil
|RECORD=Track|NET=0|SELECTION=FALSE|LAYER=TOP|LOCKED=FALSE|POLYGONOUTLINE=FALSE|X1=6267.7460mil|Y1=3499.9710mil|X2=6103.8450mil|Y2=3498.7700mil|WIDTH=19.6850mil
|RECORD=Track|NET=0|SELECTION=FALSE|LAYER=TOP|LOCKED=FALSE|POLYGONOUTLINE=FALSE|X1=6267.7460mil|Y1=3144.9710mil|X2=6103.8450mil|Y2=3143.7700mil|WIDTH=19.6850mil
|RECORD=Track|NET=0|SELECTION=FALSE|LAYER=TOP|LOCKED=FALSE|POLYGONOUTLINE=FALSE|X1=6267.7460mil|Y1=2434.9710mil|X2=6103.8450mil|Y2=2433.7700mil|WIDTH=19.6850mil
|RECORD=Track|NET=0|SELECTION=FALSE|LAYER=TOP|LOCKED=FALSE|POLYGONOUTLINE=FALSE|X1=6267.7460mil|Y1=2789.9710mil|X2=6103.8450mil|Y2=2788.7700mil|WIDTH=19.6850mil
|RECORD=Track|NET=0|SELECTION=FALSE|LAYER=TOP|LOCKED=FALSE|POLYGONOUTLINE=FALSE|X1=6267.7460mil|Y1=2079.9710mil|X2=6103.8450mil|Y2=2078.7700mil|WIDTH=19.6850mil
|RECORD=Track|NET=0|SELECTION=FALSE|LAYER=TOP|LOCKED=FALSE|POLYGONOUTLINE=FALSE|X1=6267.7460mil|Y1=5624.9710mil|X2=6103.8450mil|Y2=5623.7700mil|WIDTH=19.6850mil
|RECORD=Track|NET=0|SELECTION=FALSE|LAYER=TOP|LOCKED=FALSE|POLYGONOUTLINE=FALSE|X1=7539.1670mil|Y1=10620.2290mil|X2=11949.1670mil|Y2=10620.2290mil|WIDTH=19.6850mil
|RECORD=Track|NET=0|SELECTION=FALSE|LAYER=TOP|LOCKED=FALSE|POLYGONOUTLINE=FALSE|X1=14341.7550mil|Y1=2655mil|X2=16112.7560mil|Y2=2655mil|WIDTH=27.5590mil
|RECORD=Track|NET=0|SELECTION=FALSE|LAYER=TOP|LOCKED=FALSE|POLYGONOUTLINE=FALSE|X1=13552.7560mil|Y1=5465mil|X2=13682.7560mil|Y2=5465mil|WIDTH=11.8110mil
|RECORD=Track|NET=0|SELECTION=FALSE|LAYER=TOP|LOCKED=FALSE|POLYGONOUTLINE=FALSE|X1=13682.7560mil|Y1=5465mil|X2=13682.7560mil|Y2=4250mil|WIDTH=11.8110mil
|RECORD=Track|NET=0|SELECTION=FALSE|LAYER=TOP|LOCKED=FALSE|POLYGONOUTLINE=FALSE|X1=13552.7560mil|Y1=5360mil|X2=13642.7560mil|Y2=5270mil|WIDTH=11.8110mil
|RECORD=Track|NET=0|SELECTION=FALSE|LAYER=TOP|LOCKED=FALSE|POLYGONOUTLINE=FALSE|X1=13642.7560mil|Y1=5270mil|X2=13642.7560mil|Y2=4150mil|WIDTH=11.8110mil
|RECORD=Track|NET=0|SELECTION=FALSE|LAYER=TOP|LOCKED=FALSE|POLYGONOUTLINE=FALSE|X1=14492.7560mil|Y1=2951.5700mil|X2=14087.7560mil|Y2=2935mil|WIDTH=19.6850mil
|RECORD=Track|NET=0|SELECTION=FALSE|LAYER=TOP|LOCKED=FALSE|POLYGONOUTLINE=FALSE|X1=14087.7560mil|Y1=2935mil|X2=14017.7560mil|Y2=2935mil|WIDTH=19.6850mil
|RECORD=Track|NET=0|SELECTION=FALSE|LAYER=TOP|LOCKED=FALSE|POLYGONOUTLINE=FALSE|X1=14017.7560mil|Y1=2935mil|X2=13842.7560mil|Y2=2760mil|WIDTH=19.6850mil
|RECORD=Track|NET=0|SELECTION=FALSE|LAYER=TOP|LOCKED=FALSE|POLYGONOUTLINE=FALSE|X1=13842.7560mil|Y1=2760mil|X2=13842.7560mil|Y2=2590mil|WIDTH=19.6850mil
|RECORD=Track|NET=0|SELECTION=FALSE|LAYER=TOP|LOCKED=FALSE|POLYGONOUTLINE=FALSE|X1=13842.7560mil|Y1=2590mil|X2=13852.7560mil|Y2=2580mil|WIDTH=19.6850mil
|RECORD=Track|NET=0|SELECTION=FALSE|LAYER=TOP|LOCKED=FALSE|POLYGONOUTLINE=FALSE|X1=13822.7560mil|Y1=3035mil|X2=14091.3550mil|Y2=3303.6010mil|WIDTH=19.6850mil
|RECORD=Track|NET=0|SELECTION=FALSE|LAYER=TOP|LOCKED=FALSE|POLYGONOUTLINE=FALSE|X1=14091.3550mil|Y1=3303.6010mil|X2=15326.5550mil|Y2=3303.6010mil|WIDTH=19.6850mil
|RECORD=Track|NET=0|SELECTION=FALSE|LAYER=TOP|LOCKED=FALSE|POLYGONOUTLINE=FALSE|X1=15326.5550mil|Y1=3303.6010mil|X2=15326.5550mil|Y2=3170mil|WIDTH=19.6850mil
|RECORD=Track|NET=0|SELECTION=FALSE|LAYER=TOP|LOCKED=FALSE|POLYGONOUTLINE=FALSE|X1=9817.7560mil|Y1=2066.0600mil|X2=9972.7560mil|Y2=2066.0600mil|WIDTH=10mil
|RECORD=Track|NET=0|SELECTION=FALSE|LAYER=TOP|LOCKED=FALSE|POLYGONOUTLINE=FALSE|X1=9972.7560mil|Y1=2066.0600mil|X2=9972.7560mil|Y2=3595mil|WIDTH=10mil
|RECORD=Track|NET=0|SELECTION=FALSE|LAYER=TOP|LOCKED=FALSE|POLYGONOUTLINE=FALSE|X1=10277.7560mil|Y1=4310mil|X2=10277.7560mil|Y2=3505mil|WIDTH=10mil
|RECORD=Track|NET=0|SELECTION=FALSE|LAYER=TOP|LOCKED=FALSE|POLYGONOUTLINE=FALSE|X1=10172.7560mil|Y1=3130mil|X2=10327.7560mil|Y2=3130mil|WIDTH=10mil
|RECORD=Track|NET=0|SELECTION=FALSE|LAYER=TOP|LOCKED=FALSE|POLYGONOUTLINE=FALSE|X1=10327.7560mil|Y1=3130mil|X2=10327.7560mil|Y2=4370mil|WIDTH=10mil
|RECORD=Track|NET=0|SELECTION=FALSE|LAYER=TOP|LOCKED=FALSE|POLYGONOUTLINE=FALSE|X1=12607.7560mil|Y1=2180mil|X2=12607.7560mil|Y2=2460mil|WIDTH=19.6850mil
|RECORD=Track|NET=0|SELECTION=FALSE|LAYER=TOP|LOCKED=FALSE|POLYGONOUTLINE=FALSE|X1=12607.7560mil|Y1=2460mil|X2=12682.7560mil|Y2=2535mil|WIDTH=19.6850mil
|RECORD=Track|NET=0|SELECTION=FALSE|LAYER=TOP|LOCKED=FALSE|POLYGONOUTLINE=FALSE|X1=12682.7560mil|Y1=2535mil|X2=12682.7560mil|Y2=2745mil|WIDTH=19.6850mil
|RECORD=Track|NET=0|SELECTION=FALSE|LAYER=TOP|LOCKED=FALSE|POLYGONOUTLINE=FALSE|X1=12682.7560mil|Y1=2745mil|X2=12692.7560mil|Y2=2755mil|WIDTH=19.6850mil
|RECORD=Track|NET=0|SELECTION=FALSE|LAYER=TOP|LOCKED=FALSE|POLYGONOUTLINE=FALSE|X1=13126.3550mil|Y1=3050mil|X2=13126.3550mil|Y2=2863.5990mil|WIDTH=19.6850mil
|RECORD=Track|NET=0|SELECTION=FALSE|LAYER=TOP|LOCKED=FALSE|POLYGONOUTLINE=FALSE|X1=13126.3550mil|Y1=2863.5990mil|X2=13022.7560mil|Y2=2760mil|WIDTH=19.6850mil
|RECORD=Track|NET=0|SELECTION=FALSE|LAYER=TOP|LOCKED=FALSE|POLYGONOUTLINE=FALSE|X1=13022.7560mil|Y1=2760mil|X2=12782.7560mil|Y2=2520mil|WIDTH=19.6850mil
|RECORD=Track|NET=0|SELECTION=FALSE|LAYER=TOP|LOCKED=FALSE|POLYGONOUTLINE=FALSE|X1=12782.7560mil|Y1=2520mil|X2=12782.7560mil|Y2=2180mil|WIDTH=19.6850mil
|RECORD=Track|NET=0|SELECTION=FALSE|LAYER=TOP|LOCKED=FALSE|POLYGONOUTLINE=FALSE|X1=13382.7560mil|Y1=3615mil|X2=13382.7560mil|Y2=6825mil|WIDTH=19.6850mil
|RECORD=Track|NET=0|SELECTION=FALSE|LAYER=TOP|LOCKED=FALSE|POLYGONOUTLINE=FALSE|X1=13382.7560mil|Y1=6825mil|X2=13477.7560mil|Y2=6825mil|WIDTH=19.6850mil
|RECORD=Track|NET=0|SELECTION=FALSE|LAYER=TOP|LOCKED=FALSE|POLYGONOUTLINE=FALSE|X1=13337.7560mil|Y1=3655mil|X2=13337.7560mil|Y2=4970mil|WIDTH=19.6850mil
|RECORD=Track|NET=0|SELECTION=FALSE|LAYER=TOP|LOCKED=FALSE|POLYGONOUTLINE=FALSE|X1=13337.7560mil|Y1=4970mil|X2=12267.7560mil|Y2=4970mil|WIDTH=19.6850mil
|RECORD=Track|NET=0|SELECTION=FALSE|LAYER=TOP|LOCKED=FALSE|POLYGONOUTLINE=FALSE|X1=13777.7560mil|Y1=3405mil|X2=13772.7560mil|Y2=2510mil|WIDTH=27.5590mil
|RECORD=Track|NET=0|SELECTION=FALSE|LAYER=TOP|LOCKED=FALSE|POLYGONOUTLINE=FALSE|X1=13772.7560mil|Y1=2510mil|X2=13817.7560mil|Y2=2465mil|WIDTH=27.5590mil
|RECORD=Track|NET=0|SELECTION=FALSE|LAYER=TOP|LOCKED=FALSE|POLYGONOUTLINE=FALSE|X1=13817.7560mil|Y1=2465mil|X2=13934.2550mil|Y2=2465mil|WIDTH=27.5590mil
|RECORD=Track|NET=0|SELECTION=FALSE|LAYER=TOP|LOCKED=FALSE|POLYGONOUTLINE=FALSE|X1=13934.2550mil|Y1=2465mil|X2=13997.7560mil|Y2=2544.7000mil|WIDTH=27.5590mil
|RECORD=Track|NET=0|SELECTION=FALSE|LAYER=TOP|LOCKED=FALSE|POLYGONOUTLINE=FALSE|X1=13997.7560mil|Y1=2544.7000mil|X2=14089.8560mil|Y2=2655mil|WIDTH=27.5590mil
|RECORD=Track|NET=0|SELECTION=FALSE|LAYER=TOP|LOCKED=FALSE|POLYGONOUTLINE=FALSE|X1=14089.8560mil|Y1=2655mil|X2=14341.7550mil|Y2=2655mil|WIDTH=27.5590mil
|RECORD=Track|NET=0|SELECTION=FALSE|LAYER=TOP|LOCKED=FALSE|POLYGONOUTLINE=FALSE|X1=16117.7560mil|Y1=2520mil|X2=16112.7560mil|Y2=2655mil|WIDTH=19.6850mil
|RECORD=Track|NET=0|SELECTION=FALSE|LAYER=TOP|LOCKED=FALSE|POLYGONOUTLINE=FALSE|X1=15687.7560mil|Y1=2530mil|X2=15687.7560mil|Y2=2655mil|WIDTH=19.6850mil
|RECORD=Track|NET=0|SELECTION=FALSE|LAYER=TOP|LOCKED=FALSE|POLYGONOUTLINE=FALSE|X1=15257.6730mil|Y1=2532.5000mil|X2=15259.6900mil|Y2=2655mil|WIDTH=19.6850mil
|RECORD=Track|NET=0|SELECTION=FALSE|LAYER=TOP|LOCKED=FALSE|POLYGONOUTLINE=FALSE|X1=14827.7560mil|Y1=2520mil|X2=14829.8070mil|Y2=2655mil|WIDTH=19.6850mil
|RECORD=Track|NET=0|SELECTION=FALSE|LAYER=TOP|LOCKED=FALSE|POLYGONOUTLINE=FALSE|X1=15112.7560mil|Y1=6593.9040mil|X2=15112.7560mil|Y2=7010mil|WIDTH=15.7480mil
|RECORD=Track|NET=0|SELECTION=FALSE|LAYER=TOP|LOCKED=FALSE|POLYGONOUTLINE=FALSE|X1=14577.7560mil|Y1=5650mil|X2=14702.7560mil|Y2=5775mil|WIDTH=15.7480mil
|RECORD=Track|NET=0|SELECTION=FALSE|LAYER=TOP|LOCKED=FALSE|POLYGONOUTLINE=FALSE|X1=14702.7560mil|Y1=5775mil|X2=14702.7560mil|Y2=6515mil|WIDTH=15.7480mil
|RECORD=Track|NET=0|SELECTION=FALSE|LAYER=TOP|LOCKED=FALSE|POLYGONOUTLINE=FALSE|X1=14702.7560mil|Y1=6515mil|X2=15112.7560mil|Y2=6515mil|WIDTH=15.7480mil
|RECORD=Track|NET=0|SELECTION=FALSE|LAYER=TOP|LOCKED=FALSE|POLYGONOUTLINE=FALSE|X1=15112.7560mil|Y1=6515mil|X2=15112.7560mil|Y2=6593.9040mil|WIDTH=15.7480mil
|RECORD=Track|NET=0|SELECTION=FALSE|LAYER=TOP|LOCKED=FALSE|POLYGONOUTLINE=FALSE|X1=12447.7560mil|Y1=3370mil|X2=12517.7560mil|Y2=3302.8000mil|WIDTH=11.8110mil
|RECORD=Track|NET=0|SELECTION=FALSE|LAYER=TOP|LOCKED=FALSE|POLYGONOUTLINE=FALSE|X1=12517.7560mil|Y1=3302.8000mil|X2=12517.7560mil|Y2=3210mil|WIDTH=11.8110mil
|RECORD=Track|NET=0|SELECTION=FALSE|LAYER=TOP|LOCKED=FALSE|POLYGONOUTLINE=FALSE|X1=12517.7560mil|Y1=3210mil|X2=13432.7560mil|Y2=3210mil|WIDTH=11.8110mil
|RECORD=Track|NET=0|SELECTION=FALSE|LAYER=TOP|LOCKED=FALSE|POLYGONOUTLINE=FALSE|X1=13432.7560mil|Y1=3210mil|X2=13432.7560mil|Y2=3721.0010mil|WIDTH=11.8110mil
|RECORD=Track|NET=0|SELECTION=FALSE|LAYER=TOP|LOCKED=FALSE|POLYGONOUTLINE=FALSE|X1=13432.7560mil|Y1=3721.0010mil|X2=13582.7560mil|Y2=3721.0010mil|WIDTH=11.8110mil
|RECORD=Track|NET=0|SELECTION=FALSE|LAYER=TOP|LOCKED=FALSE|POLYGONOUTLINE=FALSE|X1=13582.7560mil|Y1=3721.0010mil|X2=13582.7560mil|Y2=4050mil|WIDTH=11.8110mil
|RECORD=Track|NET=0|SELECTION=FALSE|LAYER=TOP|LOCKED=FALSE|POLYGONOUTLINE=FALSE|X1=13647.7560mil|Y1=3950mil|X2=13647.7560mil|Y2=3690mil|WIDTH=11.8110mil
|RECORD=Track|NET=0|SELECTION=FALSE|LAYER=TOP|LOCKED=FALSE|POLYGONOUTLINE=FALSE|X1=13647.7560mil|Y1=3690mil|X2=13472.7560mil|Y2=3690mil|WIDTH=11.8110mil
|RECORD=Track|NET=0|SELECTION=FALSE|LAYER=TOP|LOCKED=FALSE|POLYGONOUTLINE=FALSE|X1=13472.7560mil|Y1=3690mil|X2=13472.7560mil|Y2=3160mil|WIDTH=11.8110mil
|RECORD=Track|NET=0|SELECTION=FALSE|LAYER=TOP|LOCKED=FALSE|POLYGONOUTLINE=FALSE|X1=13472.7560mil|Y1=3160mil|X2=12292.7560mil|Y2=3160mil|WIDTH=11.8110mil
|RECORD=Track|NET=0|SELECTION=FALSE|LAYER=TOP|LOCKED=FALSE|POLYGONOUTLINE=FALSE|X1=12292.7560mil|Y1=3160mil|X2=12292.7560mil|Y2=2665mil|WIDTH=11.8110mil
|RECORD=Track|NET=0|SELECTION=FALSE|LAYER=TOP|LOCKED=FALSE|POLYGONOUTLINE=FALSE|X1=13727.7560mil|Y1=5550mil|X2=13727.7560mil|Y2=3459.4140mil|WIDTH=27.5590mil
|RECORD=Track|NET=0|SELECTION=FALSE|LAYER=TOP|LOCKED=FALSE|POLYGONOUTLINE=FALSE|X1=14077.7560mil|Y1=5950mil|X2=14022.7560mil|Y2=5950mil|WIDTH=19.6850mil
|RECORD=Track|NET=0|SELECTION=FALSE|LAYER=TOP|LOCKED=FALSE|POLYGONOUTLINE=FALSE|X1=14022.7560mil|Y1=5950mil|X2=13877.7560mil|Y2=5805mil|WIDTH=19.6850mil
|RECORD=Track|NET=0|SELECTION=FALSE|LAYER=TOP|LOCKED=FALSE|POLYGONOUTLINE=FALSE|X1=13877.7560mil|Y1=5805mil|X2=13877.7560mil|Y2=5710mil|WIDTH=19.6850mil
|RECORD=Track|NET=0|SELECTION=FALSE|LAYER=TOP|LOCKED=FALSE|POLYGONOUTLINE=FALSE|X1=13877.7560mil|Y1=5710mil|X2=13792.7560mil|Y2=5625mil|WIDTH=19.6850mil
|RECORD=Track|NET=0|SELECTION=FALSE|LAYER=TOP|LOCKED=FALSE|POLYGONOUTLINE=FALSE|X1=13792.7560mil|Y1=5625mil|X2=13722.7560mil|Y2=5625mil|WIDTH=19.6850mil
|RECORD=Track|NET=0|SELECTION=FALSE|LAYER=TOP|LOCKED=FALSE|POLYGONOUTLINE=FALSE|X1=13722.7560mil|Y1=6725mil|X2=13457.7560mil|Y2=6725mil|WIDTH=27.5590mil
|RECORD=Track|NET=0|SELECTION=FALSE|LAYER=TOP|LOCKED=FALSE|POLYGONOUTLINE=FALSE|X1=13457.7560mil|Y1=6725mil|X2=13462.7560mil|Y2=5550mil|WIDTH=27.5590mil
|RECORD=Track|NET=0|SELECTION=FALSE|LAYER=TOP|LOCKED=FALSE|POLYGONOUTLINE=FALSE|X1=13462.7560mil|Y1=5550mil|X2=13727.7560mil|Y2=5550mil|WIDTH=27.5590mil
|RECORD=Track|NET=0|SELECTION=FALSE|LAYER=TOP|LOCKED=FALSE|POLYGONOUTLINE=FALSE|X1=16197.7560mil|Y1=7005mil|X2=15882.0240mil|Y2=7005mil|WIDTH=5.9060mil
|RECORD=Track|NET=0|SELECTION=FALSE|LAYER=TOP|LOCKED=FALSE|POLYGONOUTLINE=FALSE|X1=16197.7560mil|Y1=7105mil|X2=15857.7560mil|Y2=7105mil|WIDTH=5.9060mil
|RECORD=Track|NET=0|SELECTION=FALSE|LAYER=TOP|LOCKED=FALSE|POLYGONOUTLINE=FALSE|X1=16197.7560mil|Y1=7205mil|X2=15837.7560mil|Y2=7205mil|WIDTH=5.9060mil
|RECORD=Track|NET=0|SELECTION=FALSE|LAYER=TOP|LOCKED=FALSE|POLYGONOUTLINE=FALSE|X1=16197.7560mil|Y1=7305mil|X2=15817.7560mil|Y2=7305mil|WIDTH=5.9060mil
|RECORD=Track|NET=0|SELECTION=FALSE|LAYER=TOP|LOCKED=FALSE|POLYGONOUTLINE=FALSE|X1=16197.7560mil|Y1=7405mil|X2=15797.7560mil|Y2=7405mil|WIDTH=5.9060mil
|RECORD=Track|NET=0|SELECTION=FALSE|LAYER=TOP|LOCKED=FALSE|POLYGONOUTLINE=FALSE|X1=16197.7560mil|Y1=7505mil|X2=15777.7560mil|Y2=7505mil|WIDTH=5.9060mil
|RECORD=Track|NET=0|SELECTION=FALSE|LAYER=TOP|LOCKED=FALSE|POLYGONOUTLINE=FALSE|X1=15857.7560mil|Y1=7105mil|X2=15857.7560mil|Y2=3935mil|WIDTH=5.9060mil
|RECORD=Track|NET=0|SELECTION=FALSE|LAYER=TOP|LOCKED=FALSE|POLYGONOUTLINE=FALSE|X1=15857.7560mil|Y1=3935mil|X2=15827.7560mil|Y2=3905mil|WIDTH=5.9060mil
|RECORD=Track|NET=0|SELECTION=FALSE|LAYER=TOP|LOCKED=FALSE|POLYGONOUTLINE=FALSE|X1=15827.7560mil|Y1=3905mil|X2=15827.7560mil|Y2=3795mil|WIDTH=5.9060mil
|RECORD=Track|NET=0|SELECTION=FALSE|LAYER=TOP|LOCKED=FALSE|POLYGONOUTLINE=FALSE|X1=15827.7560mil|Y1=3795mil|X2=15877.7560mil|Y2=3750mil|WIDTH=5.9060mil
|RECORD=Track|NET=0|SELECTION=FALSE|LAYER=TOP|LOCKED=FALSE|POLYGONOUTLINE=FALSE|X1=15837.7560mil|Y1=7205mil|X2=15837.7560mil|Y2=3965mil|WIDTH=5.9060mil
|RECORD=Track|NET=0|SELECTION=FALSE|LAYER=TOP|LOCKED=FALSE|POLYGONOUTLINE=FALSE|X1=15837.7560mil|Y1=3965mil|X2=15823.4540mil|Y2=3949.5070mil|WIDTH=5.9060mil
|RECORD=Track|NET=0|SELECTION=FALSE|LAYER=TOP|LOCKED=FALSE|POLYGONOUTLINE=FALSE|X1=15817.7560mil|Y1=7305mil|X2=15817.7560mil|Y2=3990mil|WIDTH=5.9060mil
|RECORD=Track|NET=0|SELECTION=FALSE|LAYER=TOP|LOCKED=FALSE|POLYGONOUTLINE=FALSE|X1=15817.7560mil|Y1=3990mil|X2=15727.7560mil|Y2=3900mil|WIDTH=5.9060mil
|RECORD=Track|NET=0|SELECTION=FALSE|LAYER=TOP|LOCKED=FALSE|POLYGONOUTLINE=FALSE|X1=15727.7560mil|Y1=3900mil|X2=15727.7560mil|Y2=3795mil|WIDTH=5.9060mil
|RECORD=Track|NET=0|SELECTION=FALSE|LAYER=TOP|LOCKED=FALSE|POLYGONOUTLINE=FALSE|X1=15727.7560mil|Y1=3795mil|X2=15777.7560mil|Y2=3750mil|WIDTH=5.9060mil
|RECORD=Track|NET=0|SELECTION=FALSE|LAYER=TOP|LOCKED=FALSE|POLYGONOUTLINE=FALSE|X1=15797.7560mil|Y1=7405mil|X2=15797.7560mil|Y2=4040mil|WIDTH=5.9060mil
|RECORD=Track|NET=0|SELECTION=FALSE|LAYER=TOP|LOCKED=FALSE|POLYGONOUTLINE=FALSE|X1=15797.7560mil|Y1=4040mil|X2=15677.7560mil|Y2=3920mil|WIDTH=5.9060mil
|RECORD=Track|NET=0|SELECTION=FALSE|LAYER=TOP|LOCKED=FALSE|POLYGONOUTLINE=FALSE|X1=15677.7560mil|Y1=3920mil|X2=15677.7560mil|Y2=3845mil|WIDTH=5.9060mil
|RECORD=Track|NET=0|SELECTION=FALSE|LAYER=TOP|LOCKED=FALSE|POLYGONOUTLINE=FALSE|X1=15777.7560mil|Y1=7505mil|X2=15777.7560mil|Y2=4075mil|WIDTH=5.9060mil
|RECORD=Track|NET=0|SELECTION=FALSE|LAYER=TOP|LOCKED=FALSE|POLYGONOUTLINE=FALSE|X1=15777.7560mil|Y1=4075mil|X2=15627.7560mil|Y2=3925mil|WIDTH=5.9060mil
|RECORD=Track|NET=0|SELECTION=FALSE|LAYER=TOP|LOCKED=FALSE|POLYGONOUTLINE=FALSE|X1=15627.7560mil|Y1=3925mil|X2=15627.7560mil|Y2=3805mil|WIDTH=5.9060mil
|RECORD=Track|NET=0|SELECTION=FALSE|LAYER=TOP|LOCKED=FALSE|POLYGONOUTLINE=FALSE|X1=15627.7560mil|Y1=3805mil|X2=15677.7560mil|Y2=3750mil|WIDTH=5.9060mil
|RECORD=Track|NET=0|SELECTION=FALSE|LAYER=TOP|LOCKED=FALSE|POLYGONOUTLINE=FALSE|X1=15882.0240mil|Y1=7005mil|X2=15877.7560mil|Y2=3845mil|WIDTH=5.9060mil
|RECORD=Track|NET=0|SELECTION=FALSE|LAYER=TOP|LOCKED=FALSE|POLYGONOUTLINE=FALSE|X1=12417.7560mil|Y1=2660mil|X2=12417.7560mil|Y2=2585mil|WIDTH=19.6850mil
|RECORD=Track|NET=0|SELECTION=FALSE|LAYER=TOP|LOCKED=FALSE|POLYGONOUTLINE=FALSE|X1=12417.7560mil|Y1=2585mil|X2=12607.7560mil|Y2=2395mil|WIDTH=19.6850mil
|RECORD=Track|NET=0|SELECTION=FALSE|LAYER=TOP|LOCKED=FALSE|POLYGONOUTLINE=FALSE|X1=12607.7560mil|Y1=2395mil|X2=12607.7560mil|Y2=2180mil|WIDTH=19.6850mil
|RECORD=Track|NET=0|SELECTION=FALSE|LAYER=TOP|LOCKED=FALSE|POLYGONOUTLINE=FALSE|X1=12527.7560mil|Y1=2655mil|X2=12527.7560mil|Y2=3050mil|WIDTH=11.8110mil
|RECORD=Track|NET=0|SELECTION=FALSE|LAYER=TOP|LOCKED=FALSE|POLYGONOUTLINE=FALSE|X1=12527.7560mil|Y1=3050mil|X2=12662.7660mil|Y2=3050mil|WIDTH=11.8110mil
|RECORD=Track|NET=2|SELECTION=FALSE|LAYER=TOP|LOCKED=FALSE|POLYGONOUTLINE=FALSE|X1=16072.7560mil|Y1=4125mil|X2=16072.7560mil|Y2=3520mil|WIDTH=11.8110mil
|RECORD=Track|NET=2|SELECTION=FALSE|LAYER=TOP|LOCKED=FALSE|POLYGONOUTLINE=FALSE|X1=16072.7560mil|Y1=3520mil|X2=15757.7560mil|Y2=3520mil|WIDTH=11.8110mil
|RECORD=Track|NET=2|SELECTION=FALSE|LAYER=TOP|LOCKED=FALSE|POLYGONOUTLINE=FALSE|X1=15757.7560mil|Y1=3520mil|X2=15726.1540mil|Y2=3520mil|WIDTH=11.8110mil
|RECORD=Track|NET=2|SELECTION=FALSE|LAYER=TOP|LOCKED=FALSE|POLYGONOUTLINE=FALSE|X1=15726.1540mil|Y1=3520mil|X2=15722.7560mil|Y2=3375mil|WIDTH=11.8110mil
|RECORD=Track|NET=2|SELECTION=FALSE|LAYER=TOP|LOCKED=FALSE|POLYGONOUTLINE=FALSE|X1=15722.7560mil|Y1=3375mil|X2=13852.7560mil|Y2=3375mil|WIDTH=11.8110mil
|RECORD=Track|NET=0|SELECTION=FALSE|LAYER=TOP|LOCKED=FALSE|POLYGONOUTLINE=FALSE|X1=14841.5550mil|Y1=3170mil|X2=14841.5550mil|Y2=3304.8220mil|WIDTH=19.6850mil
|RECORD=Track|NET=0|SELECTION=FALSE|LAYER=TOP|LOCKED=FALSE|POLYGONOUTLINE=FALSE|X1=16212.7560mil|Y1=3580mil|X2=16167.7560mil|Y2=3625mil|WIDTH=5.9060mil
|RECORD=Track|NET=0|SELECTION=FALSE|LAYER=TOP|LOCKED=FALSE|POLYGONOUTLINE=FALSE|X1=16167.7560mil|Y1=3625mil|X2=16167.7560mil|Y2=4089.9000mil|WIDTH=5.9060mil
|RECORD=Track|NET=0|SELECTION=FALSE|LAYER=TOP|LOCKED=FALSE|POLYGONOUTLINE=FALSE|X1=14027.7560mil|Y1=3655mil|X2=14727.7560mil|Y2=3655mil|WIDTH=19.6850mil
|RECORD=Track|NET=0|SELECTION=FALSE|LAYER=TOP|LOCKED=FALSE|POLYGONOUTLINE=FALSE|X1=14727.7560mil|Y1=3655mil|X2=15912.7560mil|Y2=3655mil|WIDTH=19.6850mil
|RECORD=Track|NET=0|SELECTION=FALSE|LAYER=TOP|LOCKED=FALSE|POLYGONOUTLINE=FALSE|X1=15912.7560mil|Y1=3655mil|X2=15912.7560mil|Y2=3580mil|WIDTH=19.6850mil
|RECORD=Track|NET=0|SELECTION=FALSE|LAYER=TOP|LOCKED=FALSE|POLYGONOUTLINE=FALSE|X1=15897.7560mil|Y1=3440mil|X2=16132.7560mil|Y2=3440mil|WIDTH=5.9060mil
|RECORD=Track|NET=0|SELECTION=FALSE|LAYER=TOP|LOCKED=FALSE|POLYGONOUTLINE=FALSE|X1=16132.7560mil|Y1=3440mil|X2=16132.7560mil|Y2=4120mil|WIDTH=5.9060mil
|RECORD=Track|NET=0|SELECTION=FALSE|LAYER=TOP|LOCKED=FALSE|POLYGONOUTLINE=FALSE|X1=15597.7560mil|Y1=3440mil|X2=15597.7560mil|Y2=3615mil|WIDTH=19.6850mil
|RECORD=Track|NET=0|SELECTION=FALSE|LAYER=TOP|LOCKED=FALSE|POLYGONOUTLINE=FALSE|X1=15597.7560mil|Y1=3615mil|X2=14047.7560mil|Y2=3615mil|WIDTH=19.6850mil
|RECORD=Track|NET=0|SELECTION=FALSE|LAYER=TOP|LOCKED=FALSE|POLYGONOUTLINE=FALSE|X1=15167.7560mil|Y1=3440mil|X2=15167.7560mil|Y2=3575mil|WIDTH=19.6850mil
|RECORD=Track|NET=0|SELECTION=FALSE|LAYER=TOP|LOCKED=FALSE|POLYGONOUTLINE=FALSE|X1=15167.7560mil|Y1=3575mil|X2=14012.7560mil|Y2=3575mil|WIDTH=19.6850mil
|RECORD=Track|NET=0|SELECTION=FALSE|LAYER=TOP|LOCKED=FALSE|POLYGONOUTLINE=FALSE|X1=14732.7560mil|Y1=3440mil|X2=14734.0550mil|Y2=3530mil|WIDTH=19.6850mil
|RECORD=Track|NET=0|SELECTION=FALSE|LAYER=TOP|LOCKED=FALSE|POLYGONOUTLINE=FALSE|X1=14734.0550mil|Y1=3530mil|X2=13962.7560mil|Y2=3530mil|WIDTH=19.6850mil
|RECORD=Track|NET=0|SELECTION=FALSE|LAYER=TOP|LOCKED=FALSE|POLYGONOUTLINE=FALSE|X1=13852.7560mil|Y1=5365mil|X2=13822.7560mil|Y2=5287.3000mil|WIDTH=19.6850mil
|RECORD=Track|NET=0|SELECTION=FALSE|LAYER=TOP|LOCKED=FALSE|POLYGONOUTLINE=FALSE|X1=13822.7560mil|Y1=5287.3000mil|X2=13822.7560mil|Y2=2635mil|WIDTH=19.6850mil
|RECORD=Track|NET=0|SELECTION=FALSE|LAYER=TOP|LOCKED=FALSE|POLYGONOUTLINE=FALSE|X1=13822.7560mil|Y1=2635mil|X2=13852.7560mil|Y2=2580mil|WIDTH=19.6850mil
|RECORD=Track|NET=0|SELECTION=FALSE|LAYER=TOP|LOCKED=FALSE|POLYGONOUTLINE=FALSE|X1=14217.7560mil|Y1=5650mil|X2=14007.7560mil|Y2=5650mil|WIDTH=19.6850mil
|RECORD=Track|NET=0|SELECTION=FALSE|LAYER=TOP|LOCKED=FALSE|POLYGONOUTLINE=FALSE|X1=14007.7560mil|Y1=5650mil|X2=13852.7560mil|Y2=5495mil|WIDTH=19.6850mil
|RECORD=Track|NET=0|SELECTION=FALSE|LAYER=TOP|LOCKED=FALSE|POLYGONOUTLINE=FALSE|X1=13852.7560mil|Y1=5495mil|X2=13852.7560mil|Y2=5365mil|WIDTH=19.6850mil
|RECORD=Track|NET=0|SELECTION=FALSE|LAYER=TOP|LOCKED=FALSE|POLYGONOUTLINE=FALSE|X1=12272.7560mil|Y1=2166.1010mil|X2=12367.7560mil|Y2=2166.1010mil|WIDTH=10mil
|RECORD=Track|NET=0|SELECTION=FALSE|LAYER=TOP|LOCKED=FALSE|POLYGONOUTLINE=FALSE|X1=12367.7560mil|Y1=2166.1010mil|X2=12367.7560mil|Y2=1595mil|WIDTH=10mil
|RECORD=Track|NET=0|SELECTION=FALSE|LAYER=TOP|LOCKED=FALSE|POLYGONOUTLINE=FALSE|X1=12367.7560mil|Y1=1595mil|X2=11872.7560mil|Y2=1595mil|WIDTH=10mil
|RECORD=Track|NET=0|SELECTION=FALSE|LAYER=TOP|LOCKED=FALSE|POLYGONOUTLINE=FALSE|X1=11872.7560mil|Y1=1595mil|X2=11827.7560mil|Y2=1640mil|WIDTH=10mil
|RECORD=Track|NET=0|SELECTION=FALSE|LAYER=TOP|LOCKED=FALSE|POLYGONOUTLINE=FALSE|X1=11827.7560mil|Y1=1640mil|X2=11827.7560mil|Y2=2645mil|WIDTH=10mil
|RECORD=Track|NET=0|SELECTION=FALSE|LAYER=TOP|LOCKED=FALSE|POLYGONOUTLINE=FALSE|X1=11562.7560mil|Y1=2166.1010mil|X2=11657.7560mil|Y2=2166.1010mil|WIDTH=10mil
|RECORD=Track|NET=0|SELECTION=FALSE|LAYER=TOP|LOCKED=FALSE|POLYGONOUTLINE=FALSE|X1=11657.7560mil|Y1=2166.1010mil|X2=11657.7560mil|Y2=1595mil|WIDTH=10mil
|RECORD=Track|NET=0|SELECTION=FALSE|LAYER=TOP|LOCKED=FALSE|POLYGONOUTLINE=FALSE|X1=11657.7560mil|Y1=1595mil|X2=11162.7560mil|Y2=1595mil|WIDTH=10mil
|RECORD=Track|NET=0|SELECTION=FALSE|LAYER=TOP|LOCKED=FALSE|POLYGONOUTLINE=FALSE|X1=11162.7560mil|Y1=1595mil|X2=11112.7560mil|Y2=1645mil|WIDTH=10mil
|RECORD=Track|NET=0|SELECTION=FALSE|LAYER=TOP|LOCKED=FALSE|POLYGONOUTLINE=FALSE|X1=11112.7560mil|Y1=1645mil|X2=11112.7560mil|Y2=2645mil|WIDTH=10mil
|RECORD=Track|NET=0|SELECTION=FALSE|LAYER=TOP|LOCKED=FALSE|POLYGONOUTLINE=FALSE|X1=10857.7560mil|Y1=2166.1010mil|X2=10952.7560mil|Y2=2166.1010mil|WIDTH=10mil
|RECORD=Track|NET=0|SELECTION=FALSE|LAYER=TOP|LOCKED=FALSE|POLYGONOUTLINE=FALSE|X1=10952.7560mil|Y1=2166.1010mil|X2=10952.7560mil|Y2=1595mil|WIDTH=10mil
|RECORD=Track|NET=0|SELECTION=FALSE|LAYER=TOP|LOCKED=FALSE|POLYGONOUTLINE=FALSE|X1=10952.7560mil|Y1=1595mil|X2=10457.7560mil|Y2=1595mil|WIDTH=10mil
|RECORD=Track|NET=0|SELECTION=FALSE|LAYER=TOP|LOCKED=FALSE|POLYGONOUTLINE=FALSE|X1=10457.7560mil|Y1=1595mil|X2=10402.7560mil|Y2=1650mil|WIDTH=10mil
|RECORD=Track|NET=0|SELECTION=FALSE|LAYER=TOP|LOCKED=FALSE|POLYGONOUTLINE=FALSE|X1=10402.7560mil|Y1=1650mil|X2=10402.7560mil|Y2=2645mil|WIDTH=10mil
|RECORD=Track|NET=0|SELECTION=FALSE|LAYER=TOP|LOCKED=FALSE|POLYGONOUTLINE=FALSE|X1=9437.7560mil|Y1=2166.0600mil|X2=9532.7560mil|Y2=2166.0600mil|WIDTH=10mil
|RECORD=Track|NET=0|SELECTION=FALSE|LAYER=TOP|LOCKED=FALSE|POLYGONOUTLINE=FALSE|X1=9532.7560mil|Y1=2166.0600mil|X2=9532.7560mil|Y2=1595mil|WIDTH=10mil
|RECORD=Track|NET=0|SELECTION=FALSE|LAYER=TOP|LOCKED=FALSE|POLYGONOUTLINE=FALSE|X1=9532.7560mil|Y1=1595mil|X2=9037.7560mil|Y2=1595mil|WIDTH=10mil
|RECORD=Track|NET=0|SELECTION=FALSE|LAYER=TOP|LOCKED=FALSE|POLYGONOUTLINE=FALSE|X1=9037.7560mil|Y1=1595mil|X2=8987.7560mil|Y2=1645mil|WIDTH=10mil
|RECORD=Track|NET=0|SELECTION=FALSE|LAYER=TOP|LOCKED=FALSE|POLYGONOUTLINE=FALSE|X1=8987.7560mil|Y1=1645mil|X2=8987.7560mil|Y2=2645mil|WIDTH=10mil
|RECORD=Track|NET=0|SELECTION=FALSE|LAYER=TOP|LOCKED=FALSE|POLYGONOUTLINE=FALSE|X1=10147.7560mil|Y1=2166.1010mil|X2=10242.7560mil|Y2=2166.1010mil|WIDTH=10mil
|RECORD=Track|NET=0|SELECTION=FALSE|LAYER=TOP|LOCKED=FALSE|POLYGONOUTLINE=FALSE|X1=10242.7560mil|Y1=2166.1010mil|X2=10242.7560mil|Y2=1595mil|WIDTH=10mil
|RECORD=Track|NET=0|SELECTION=FALSE|LAYER=TOP|LOCKED=FALSE|POLYGONOUTLINE=FALSE|X1=10242.7560mil|Y1=1595mil|X2=9747.7560mil|Y2=1595mil|WIDTH=10mil
|RECORD=Track|NET=0|SELECTION=FALSE|LAYER=TOP|LOCKED=FALSE|POLYGONOUTLINE=FALSE|X1=9747.7560mil|Y1=1595mil|X2=9692.7560mil|Y2=1650mil|WIDTH=10mil
|RECORD=Track|NET=0|SELECTION=FALSE|LAYER=TOP|LOCKED=FALSE|POLYGONOUTLINE=FALSE|X1=9692.7560mil|Y1=1650mil|X2=9692.7560mil|Y2=2645mil|WIDTH=10mil
|RECORD=Track|NET=0|SELECTION=FALSE|LAYER=TOP|LOCKED=FALSE|POLYGONOUTLINE=FALSE|X1=8727.7560mil|Y1=2166.1010mil|X2=8822.7560mil|Y2=2166.1010mil|WIDTH=10mil
|RECORD=Track|NET=0|SELECTION=FALSE|LAYER=TOP|LOCKED=FALSE|POLYGONOUTLINE=FALSE|X1=8822.7560mil|Y1=2166.1010mil|X2=8822.7560mil|Y2=1595mil|WIDTH=10mil
|RECORD=Track|NET=0|SELECTION=FALSE|LAYER=TOP|LOCKED=FALSE|POLYGONOUTLINE=FALSE|X1=8822.7560mil|Y1=1595mil|X2=8327.7560mil|Y2=1595mil|WIDTH=10mil
|RECORD=Track|NET=0|SELECTION=FALSE|LAYER=TOP|LOCKED=FALSE|POLYGONOUTLINE=FALSE|X1=8327.7560mil|Y1=1595mil|X2=8277.7560mil|Y2=1645mil|WIDTH=10mil
|RECORD=Track|NET=0|SELECTION=FALSE|LAYER=TOP|LOCKED=FALSE|POLYGONOUTLINE=FALSE|X1=8277.7560mil|Y1=1645mil|X2=8277.7560mil|Y2=2645mil|WIDTH=10mil
|RECORD=Track|NET=0|SELECTION=FALSE|LAYER=TOP|LOCKED=FALSE|POLYGONOUTLINE=FALSE|X1=12382.7560mil|Y1=2460mil|X2=12222.7560mil|Y2=2460mil|WIDTH=10mil
|RECORD=Track|NET=0|SELECTION=FALSE|LAYER=TOP|LOCKED=FALSE|POLYGONOUTLINE=FALSE|X1=12222.7560mil|Y1=2460mil|X2=12222.7560mil|Y2=3616.1110mil|WIDTH=10mil
|RECORD=Track|NET=0|SELECTION=FALSE|LAYER=TOP|LOCKED=FALSE|POLYGONOUTLINE=FALSE|X1=8837.7560mil|Y1=2460mil|X2=8677.7560mil|Y2=2460mil|WIDTH=10mil
|RECORD=Track|NET=0|SELECTION=FALSE|LAYER=TOP|LOCKED=FALSE|POLYGONOUTLINE=FALSE|X1=9547.7560mil|Y1=2460mil|X2=9387.7560mil|Y2=2460mil|WIDTH=10mil
|RECORD=Track|NET=0|SELECTION=FALSE|LAYER=TOP|LOCKED=FALSE|POLYGONOUTLINE=FALSE|X1=9387.7560mil|Y1=2460mil|X2=9387.7560mil|Y2=3616.1110mil|WIDTH=10mil
|RECORD=Track|NET=0|SELECTION=FALSE|LAYER=TOP|LOCKED=FALSE|POLYGONOUTLINE=FALSE|X1=10257.7560mil|Y1=2460mil|X2=10097.7560mil|Y2=2460mil|WIDTH=10mil
|RECORD=Track|NET=0|SELECTION=FALSE|LAYER=TOP|LOCKED=FALSE|POLYGONOUTLINE=FALSE|X1=10097.7560mil|Y1=2460mil|X2=10097.7560mil|Y2=3616.1110mil|WIDTH=10mil
|RECORD=Track|NET=0|SELECTION=FALSE|LAYER=TOP|LOCKED=FALSE|POLYGONOUTLINE=FALSE|X1=10967.7560mil|Y1=2460mil|X2=10807.7560mil|Y2=2460mil|WIDTH=10mil
|RECORD=Track|NET=0|SELECTION=FALSE|LAYER=TOP|LOCKED=FALSE|POLYGONOUTLINE=FALSE|X1=10807.7560mil|Y1=2460mil|X2=10807.7560mil|Y2=3616.1110mil|WIDTH=10mil
|RECORD=Track|NET=0|SELECTION=FALSE|LAYER=TOP|LOCKED=FALSE|POLYGONOUTLINE=FALSE|X1=11672.7560mil|Y1=2460mil|X2=11512.7560mil|Y2=2460mil|WIDTH=10mil
|RECORD=Track|NET=0|SELECTION=FALSE|LAYER=TOP|LOCKED=FALSE|POLYGONOUTLINE=FALSE|X1=11512.7560mil|Y1=2460mil|X2=11512.7560mil|Y2=3616.1110mil|WIDTH=10mil
|RECORD=Track|NET=3|SELECTION=FALSE|LAYER=TOP|LOCKED=FALSE|POLYGONOUTLINE=FALSE|X1=9337.0140mil|Y1=1766.0600mil|X2=9337.5270mil|Y2=3616.1060mil|WIDTH=10mil
|RECORD=Track|NET=0|SELECTION=FALSE|LAYER=TOP|LOCKED=FALSE|POLYGONOUTLINE=FALSE|X1=8372.7560mil|Y1=2930mil|X2=8447.7560mil|Y2=2930mil|WIDTH=10mil
|RECORD=Track|NET=0|SELECTION=FALSE|LAYER=TOP|LOCKED=FALSE|POLYGONOUTLINE=FALSE|X1=8447.7560mil|Y1=2930mil|X2=8447.7560mil|Y2=3595mil|WIDTH=10mil
|RECORD=Track|NET=0|SELECTION=FALSE|LAYER=TOP|LOCKED=FALSE|POLYGONOUTLINE=FALSE|X1=9187.7560mil|Y1=4132.1020mil|X2=9187.7560mil|Y2=4285mil|WIDTH=10mil
|RECORD=Track|NET=0|SELECTION=FALSE|LAYER=TOP|LOCKED=FALSE|POLYGONOUTLINE=FALSE|X1=9212.7560mil|Y1=4310mil|X2=9212.7560mil|Y2=4110.2100mil|WIDTH=10mil
|RECORD=Track|NET=0|SELECTION=FALSE|LAYER=TOP|LOCKED=FALSE|POLYGONOUTLINE=FALSE|X1=9237.7560mil|Y1=4340mil|X2=9237.7560mil|Y2=4132.1020mil|WIDTH=10mil
|RECORD=Track|NET=0|SELECTION=FALSE|LAYER=TOP|LOCKED=FALSE|POLYGONOUTLINE=FALSE|X1=9262.7560mil|Y1=4110.2100mil|X2=9262.7560mil|Y2=4370mil|WIDTH=10mil
|RECORD=Track|NET=0|SELECTION=FALSE|LAYER=TOP|LOCKED=FALSE|POLYGONOUTLINE=FALSE|X1=9287.7560mil|Y1=4132.1020mil|X2=9287.7560mil|Y2=4395mil|WIDTH=10mil
|RECORD=Track|NET=0|SELECTION=FALSE|LAYER=TOP|LOCKED=FALSE|POLYGONOUTLINE=FALSE|X1=9312.7560mil|Y1=4110.2100mil|X2=9312.7560mil|Y2=4432.1260mil|WIDTH=10mil
|RECORD=Track|NET=3|SELECTION=FALSE|LAYER=TOP|LOCKED=FALSE|POLYGONOUTLINE=FALSE|X1=9337.6240mil|Y1=4131.3160mil|X2=9337.7560mil|Y2=4465mil|WIDTH=10mil
|RECORD=Track|NET=0|SELECTION=FALSE|LAYER=TOP|LOCKED=FALSE|POLYGONOUTLINE=FALSE|X1=9362.7560mil|Y1=4490mil|X2=9362.7560mil|Y2=4110mil|WIDTH=10mil
|RECORD=Track|NET=0|SELECTION=FALSE|LAYER=TOP|LOCKED=FALSE|POLYGONOUTLINE=FALSE|X1=9082.7560mil|Y1=2930mil|X2=9157.7560mil|Y2=2930mil|WIDTH=10mil
|RECORD=Track|NET=0|SELECTION=FALSE|LAYER=TOP|LOCKED=FALSE|POLYGONOUTLINE=FALSE|X1=9157.7560mil|Y1=2930mil|X2=9157.7560mil|Y2=3595mil|WIDTH=10mil
|RECORD=Track|NET=0|SELECTION=FALSE|LAYER=TOP|LOCKED=FALSE|POLYGONOUTLINE=FALSE|X1=9867.7560mil|Y1=2935mil|X2=9867.7560mil|Y2=3595mil|WIDTH=10mil
|RECORD=Track|NET=0|SELECTION=FALSE|LAYER=TOP|LOCKED=FALSE|POLYGONOUTLINE=FALSE|X1=11207.7560mil|Y1=2930mil|X2=11282.7560mil|Y2=2930mil|WIDTH=10mil
|RECORD=Track|NET=0|SELECTION=FALSE|LAYER=TOP|LOCKED=FALSE|POLYGONOUTLINE=FALSE|X1=11282.7560mil|Y1=2930mil|X2=11282.7560mil|Y2=3595mil|WIDTH=10mil
|RECORD=Track|NET=0|SELECTION=FALSE|LAYER=TOP|LOCKED=FALSE|POLYGONOUTLINE=FALSE|X1=11312.7560mil|Y1=2471.0600mil|X2=11312.7560mil|Y2=3616.8900mil|WIDTH=10mil
|RECORD=Track|NET=0|SELECTION=FALSE|LAYER=TOP|LOCKED=FALSE|POLYGONOUTLINE=FALSE|X1=11337.7560mil|Y1=3595mil|X2=11337.7560mil|Y2=2445mil|WIDTH=10mil
|RECORD=Track|NET=0|SELECTION=FALSE|LAYER=TOP|LOCKED=FALSE|POLYGONOUTLINE=FALSE|X1=11362.7560mil|Y1=3616.8900mil|X2=11362.7560mil|Y2=2471.0600mil|WIDTH=10mil
|RECORD=Track|NET=0|SELECTION=FALSE|LAYER=TOP|LOCKED=FALSE|POLYGONOUTLINE=FALSE|X1=11232.7560mil|Y1=2066.0600mil|X2=11387.7560mil|Y2=2066.0600mil|WIDTH=10mil
|RECORD=Track|NET=0|SELECTION=FALSE|LAYER=TOP|LOCKED=FALSE|POLYGONOUTLINE=FALSE|X1=11387.7560mil|Y1=2066.0600mil|X2=11387.7560mil|Y2=3595mil|WIDTH=10mil
|RECORD=Track|NET=0|SELECTION=FALSE|LAYER=TOP|LOCKED=FALSE|POLYGONOUTLINE=FALSE|X1=11412.7560mil|Y1=2471.0600mil|X2=11412.7560mil|Y2=3616.8900mil|WIDTH=10mil
|RECORD=Track|NET=0|SELECTION=FALSE|LAYER=TOP|LOCKED=FALSE|POLYGONOUTLINE=FALSE|X1=11432.7560mil|Y1=2441.0600mil|X2=11437.7560mil|Y2=2441.0600mil|WIDTH=10mil
|RECORD=Track|NET=0|SELECTION=FALSE|LAYER=TOP|LOCKED=FALSE|POLYGONOUTLINE=FALSE|X1=11437.7560mil|Y1=2441.0600mil|X2=11437.7560mil|Y2=3595mil|WIDTH=10mil
|RECORD=Track|NET=3|SELECTION=FALSE|LAYER=TOP|LOCKED=FALSE|POLYGONOUTLINE=FALSE|X1=11462.0140mil|Y1=1766.0600mil|X2=11462.5360mil|Y2=1766.5820mil|WIDTH=10mil
|RECORD=Track|NET=3|SELECTION=FALSE|LAYER=TOP|LOCKED=FALSE|POLYGONOUTLINE=FALSE|X1=11462.5360mil|Y1=1766.5820mil|X2=11462.5360mil|Y2=3616.1110mil|WIDTH=10mil
|RECORD=Track|NET=0|SELECTION=FALSE|LAYER=TOP|LOCKED=FALSE|POLYGONOUTLINE=FALSE|X1=11487.7560mil|Y1=3594.7900mil|X2=11487.7560mil|Y2=1966.0600mil|WIDTH=10mil
|RECORD=Track|NET=0|SELECTION=FALSE|LAYER=TOP|LOCKED=FALSE|POLYGONOUTLINE=FALSE|X1=11487.7560mil|Y1=1966.0600mil|X2=11562.7560mil|Y2=1966.0600mil|WIDTH=10mil
|RECORD=Track|NET=0|SELECTION=FALSE|LAYER=TOP|LOCKED=FALSE|POLYGONOUTLINE=FALSE|X1=12072.7560mil|Y1=3616.8900mil|X2=12072.7560mil|Y2=2471.1010mil|WIDTH=10mil
|RECORD=Track|NET=0|SELECTION=FALSE|LAYER=TOP|LOCKED=FALSE|POLYGONOUTLINE=FALSE|X1=12142.7560mil|Y1=2441.1010mil|X2=12147.7560mil|Y2=2441.1010mil|WIDTH=10mil
|RECORD=Track|NET=0|SELECTION=FALSE|LAYER=TOP|LOCKED=FALSE|POLYGONOUTLINE=FALSE|X1=12147.7560mil|Y1=2441.1010mil|X2=12147.7560mil|Y2=3595mil|WIDTH=10mil
|RECORD=Track|NET=3|SELECTION=FALSE|LAYER=TOP|LOCKED=FALSE|POLYGONOUTLINE=FALSE|X1=12172.6100mil|Y1=3935.0590mil|X2=12172.7560mil|Y2=4465mil|WIDTH=10mil
|RECORD=Track|NET=0|SELECTION=FALSE|LAYER=TOP|LOCKED=FALSE|POLYGONOUTLINE=FALSE|X1=8677.7560mil|Y1=2465mil|X2=8677.7560mil|Y2=3616.1110mil|WIDTH=10mil
|RECORD=Track|NET=0|SELECTION=FALSE|LAYER=TOP|LOCKED=FALSE|POLYGONOUTLINE=FALSE|X1=8652.7560mil|Y1=4490mil|X2=8652.7560mil|Y2=4111.0840mil|WIDTH=10mil
|RECORD=Track|NET=0|SELECTION=FALSE|LAYER=TOP|LOCKED=FALSE|POLYGONOUTLINE=FALSE|X1=8652.7560mil|Y1=3594.7900mil|X2=8652.7560mil|Y2=1966.0600mil|WIDTH=10mil
|RECORD=Track|NET=0|SELECTION=FALSE|LAYER=TOP|LOCKED=FALSE|POLYGONOUTLINE=FALSE|X1=8652.7560mil|Y1=1966.0600mil|X2=8727.7560mil|Y2=1966.0600mil|WIDTH=10mil
|RECORD=Track|NET=3|SELECTION=FALSE|LAYER=TOP|LOCKED=FALSE|POLYGONOUTLINE=FALSE|X1=8627.0140mil|Y1=1766.0600mil|X2=8627.5270mil|Y2=1766.5720mil|WIDTH=10mil
|RECORD=Track|NET=3|SELECTION=FALSE|LAYER=TOP|LOCKED=FALSE|POLYGONOUTLINE=FALSE|X1=8627.5270mil|Y1=1766.5720mil|X2=8627.5270mil|Y2=3616.1110mil|WIDTH=10mil
|RECORD=Track|NET=3|SELECTION=FALSE|LAYER=TOP|LOCKED=FALSE|POLYGONOUTLINE=FALSE|X1=8627.6630mil|Y1=4132.4000mil|X2=8627.7560mil|Y2=4465mil|WIDTH=10mil
|RECORD=Track|NET=0|SELECTION=FALSE|LAYER=TOP|LOCKED=FALSE|POLYGONOUTLINE=FALSE|X1=8597.7560mil|Y1=2441.0600mil|X2=8602.7560mil|Y2=2441.0600mil|WIDTH=10mil
|RECORD=Track|NET=0|SELECTION=FALSE|LAYER=TOP|LOCKED=FALSE|POLYGONOUTLINE=FALSE|X1=8602.7560mil|Y1=2441.0600mil|X2=8602.7560mil|Y2=3595mil|WIDTH=10mil
|RECORD=Track|NET=0|SELECTION=FALSE|LAYER=TOP|LOCKED=FALSE|POLYGONOUTLINE=FALSE|X1=8602.7560mil|Y1=4111.2940mil|X2=8602.7560mil|Y2=4430mil|WIDTH=10mil
|RECORD=Track|NET=0|SELECTION=FALSE|LAYER=TOP|LOCKED=FALSE|POLYGONOUTLINE=FALSE|X1=8577.7560mil|Y1=2471.0600mil|X2=8577.7560mil|Y2=3616.8900mil|WIDTH=10mil
|RECORD=Track|NET=0|SELECTION=FALSE|LAYER=TOP|LOCKED=FALSE|POLYGONOUTLINE=FALSE|X1=8577.7560mil|Y1=4133.1860mil|X2=8577.7560mil|Y2=4395mil|WIDTH=10mil
|RECORD=Track|NET=0|SELECTION=FALSE|LAYER=TOP|LOCKED=FALSE|POLYGONOUTLINE=FALSE|X1=8397.7560mil|Y1=2066.0600mil|X2=8552.7560mil|Y2=2066.0600mil|WIDTH=10mil
|RECORD=Track|NET=0|SELECTION=FALSE|LAYER=TOP|LOCKED=FALSE|POLYGONOUTLINE=FALSE|X1=8552.7560mil|Y1=2066.0600mil|X2=8552.7560mil|Y2=3595mil|WIDTH=10mil
|RECORD=Track|NET=0|SELECTION=FALSE|LAYER=TOP|LOCKED=FALSE|POLYGONOUTLINE=FALSE|X1=8552.7560mil|Y1=4111.2940mil|X2=8552.7560mil|Y2=4370mil|WIDTH=10mil
|RECORD=Track|NET=0|SELECTION=FALSE|LAYER=TOP|LOCKED=FALSE|POLYGONOUTLINE=FALSE|X1=8527.7560mil|Y1=4335mil|X2=8527.7560mil|Y2=4133.1860mil|WIDTH=10mil
|RECORD=Track|NET=0|SELECTION=FALSE|LAYER=TOP|LOCKED=FALSE|POLYGONOUTLINE=FALSE|X1=8527.7560mil|Y1=3616.8900mil|X2=8527.7560mil|Y2=2471.0600mil|WIDTH=10mil
|RECORD=Track|NET=0|SELECTION=FALSE|LAYER=TOP|LOCKED=FALSE|POLYGONOUTLINE=FALSE|X1=8502.7560mil|Y1=4310mil|X2=8502.7560mil|Y2=4111.2940mil|WIDTH=10mil
|RECORD=Track|NET=0|SELECTION=FALSE|LAYER=TOP|LOCKED=FALSE|POLYGONOUTLINE=FALSE|X1=8502.7560mil|Y1=3595mil|X2=8502.7560mil|Y2=2441.0600mil|WIDTH=10mil
|RECORD=Track|NET=0|SELECTION=FALSE|LAYER=TOP|LOCKED=FALSE|POLYGONOUTLINE=FALSE|X1=8477.7560mil|Y1=2471.0600mil|X2=8477.7560mil|Y2=3616.8900mil|WIDTH=10mil
|RECORD=Track|NET=0|SELECTION=FALSE|LAYER=TOP|LOCKED=FALSE|POLYGONOUTLINE=FALSE|X1=8477.7560mil|Y1=4133.1860mil|X2=8477.7560mil|Y2=4285mil|WIDTH=10mil
|RECORD=Track|NET=0|SELECTION=FALSE|LAYER=TOP|LOCKED=FALSE|POLYGONOUTLINE=FALSE|X1=8297.7560mil|Y1=4495mil|X2=8297.7560mil|Y2=3030mil|WIDTH=10mil
|RECORD=Track|NET=0|SELECTION=FALSE|LAYER=TOP|LOCKED=FALSE|POLYGONOUTLINE=FALSE|X1=8297.7560mil|Y1=3030mil|X2=8372.7560mil|Y2=3030mil|WIDTH=10mil
|RECORD=Track|NET=3|SELECTION=FALSE|LAYER=TOP|LOCKED=FALSE|POLYGONOUTLINE=FALSE|X1=8268.4470mil|Y1=2830mil|X2=8272.7560mil|Y2=4465mil|WIDTH=10mil
|RECORD=Track|NET=0|SELECTION=FALSE|LAYER=TOP|LOCKED=FALSE|POLYGONOUTLINE=FALSE|X1=8247.7560mil|Y1=3510mil|X2=8247.7560mil|Y2=4435mil|WIDTH=10mil
|RECORD=Track|NET=0|SELECTION=FALSE|LAYER=TOP|LOCKED=FALSE|POLYGONOUTLINE=FALSE|X1=8222.7560mil|Y1=3535mil|X2=8222.7560mil|Y2=4400mil|WIDTH=10mil
|RECORD=Track|NET=0|SELECTION=FALSE|LAYER=TOP|LOCKED=FALSE|POLYGONOUTLINE=FALSE|X1=8042.7560mil|Y1=3130mil|X2=8197.7560mil|Y2=3130mil|WIDTH=10mil
|RECORD=Track|NET=0|SELECTION=FALSE|LAYER=TOP|LOCKED=FALSE|POLYGONOUTLINE=FALSE|X1=8197.7560mil|Y1=3130mil|X2=8197.7560mil|Y2=4370mil|WIDTH=10mil
|RECORD=Track|NET=0|SELECTION=FALSE|LAYER=TOP|LOCKED=FALSE|POLYGONOUTLINE=FALSE|X1=8172.7560mil|Y1=4340mil|X2=8172.7560mil|Y2=3535mil|WIDTH=10mil
|RECORD=Track|NET=0|SELECTION=FALSE|LAYER=TOP|LOCKED=FALSE|POLYGONOUTLINE=FALSE|X1=8147.7560mil|Y1=4310mil|X2=8147.7560mil|Y2=3505mil|WIDTH=10mil
|RECORD=Track|NET=0|SELECTION=FALSE|LAYER=TOP|LOCKED=FALSE|POLYGONOUTLINE=FALSE|X1=8122.7560mil|Y1=3535mil|X2=8122.7560mil|Y2=4285mil|WIDTH=10mil
|RECORD=Track|NET=0|SELECTION=FALSE|LAYER=TOP|LOCKED=FALSE|POLYGONOUTLINE=FALSE|X1=11917.7560mil|Y1=3230mil|X2=11917.7560mil|Y2=3570mil|WIDTH=10mil
|RECORD=Track|NET=0|SELECTION=FALSE|LAYER=TOP|LOCKED=FALSE|POLYGONOUTLINE=FALSE|X1=11917.7560mil|Y1=2930mil|X2=11992.7560mil|Y2=2930mil|WIDTH=10mil
|RECORD=Track|NET=0|SELECTION=FALSE|LAYER=TOP|LOCKED=FALSE|POLYGONOUTLINE=FALSE|X1=11992.7560mil|Y1=2930mil|X2=11992.7560mil|Y2=3595mil|WIDTH=10mil
|RECORD=Track|NET=0|SELECTION=FALSE|LAYER=TOP|LOCKED=FALSE|POLYGONOUTLINE=FALSE|X1=9792.7560mil|Y1=2930mil|X2=9867.7560mil|Y2=2930mil|WIDTH=10mil
|RECORD=Track|NET=0|SELECTION=FALSE|LAYER=TOP|LOCKED=FALSE|POLYGONOUTLINE=FALSE|X1=12272.7560mil|Y1=2366.0600mil|X2=12272.7560mil|Y2=2166.0600mil|WIDTH=10mil
|RECORD=Track|NET=0|SELECTION=FALSE|LAYER=TOP|LOCKED=FALSE|POLYGONOUTLINE=FALSE|X1=11562.7560mil|Y1=2366.0600mil|X2=11562.7560mil|Y2=2166.0600mil|WIDTH=10mil
|RECORD=Track|NET=0|SELECTION=FALSE|LAYER=TOP|LOCKED=FALSE|POLYGONOUTLINE=FALSE|X1=11617.7560mil|Y1=2730mil|X2=11717.7560mil|Y2=2730mil|WIDTH=10mil
|RECORD=Track|NET=0|SELECTION=FALSE|LAYER=TOP|LOCKED=FALSE|POLYGONOUTLINE=FALSE|X1=11717.7560mil|Y1=2730mil|X2=11717.7560mil|Y2=2500mil|WIDTH=10mil
|RECORD=Track|NET=0|SELECTION=FALSE|LAYER=TOP|LOCKED=FALSE|POLYGONOUTLINE=FALSE|X1=10907.7560mil|Y1=2730mil|X2=11002.7560mil|Y2=2730mil|WIDTH=10mil
|RECORD=Track|NET=0|SELECTION=FALSE|LAYER=TOP|LOCKED=FALSE|POLYGONOUTLINE=FALSE|X1=11002.7560mil|Y1=2730mil|X2=11002.7560mil|Y2=2500mil|WIDTH=10mil
|RECORD=Track|NET=0|SELECTION=FALSE|LAYER=TOP|LOCKED=FALSE|POLYGONOUTLINE=FALSE|X1=11582.7560mil|Y1=2620mil|X2=11582.7560mil|Y2=2540mil|WIDTH=10mil
|RECORD=Track|NET=5|SELECTION=FALSE|LAYER=TOP|LOCKED=FALSE|POLYGONOUTLINE=FALSE|X1=11617.7560mil|Y1=2645mil|X2=11617.7560mil|Y2=2565mil|WIDTH=10mil
|RECORD=Track|NET=0|SELECTION=FALSE|LAYER=TOP|LOCKED=FALSE|POLYGONOUTLINE=FALSE|X1=11662.7560mil|Y1=2650mil|X2=11662.7560mil|Y2=2590mil|WIDTH=10mil
|RECORD=Track|NET=0|SELECTION=FALSE|LAYER=TOP|LOCKED=FALSE|POLYGONOUTLINE=FALSE|X1=11972.7560mil|Y1=2366.0600mil|X2=11967.7560mil|Y2=2371.0600mil|WIDTH=10mil
|RECORD=Track|NET=0|SELECTION=FALSE|LAYER=TOP|LOCKED=FALSE|POLYGONOUTLINE=FALSE|X1=11967.7560mil|Y1=2371.0600mil|X2=11967.7560mil|Y2=2540mil|WIDTH=10mil
|RECORD=Track|NET=0|SELECTION=FALSE|LAYER=TOP|LOCKED=FALSE|POLYGONOUTLINE=FALSE|X1=11972.7560mil|Y1=2266.0600mil|X2=11902.7560mil|Y2=2266.0600mil|WIDTH=10mil
|RECORD=Track|NET=0|SELECTION=FALSE|LAYER=TOP|LOCKED=FALSE|POLYGONOUTLINE=FALSE|X1=11902.7560mil|Y1=2266.0600mil|X2=11902.7560mil|Y2=2565mil|WIDTH=10mil
|RECORD=Track|NET=0|SELECTION=FALSE|LAYER=TOP|LOCKED=FALSE|POLYGONOUTLINE=FALSE|X1=11972.7560mil|Y1=2166.0600mil|X2=11862.7560mil|Y2=2166.0600mil|WIDTH=10mil
|RECORD=Track|NET=0|SELECTION=FALSE|LAYER=TOP|LOCKED=FALSE|POLYGONOUTLINE=FALSE|X1=11862.7560mil|Y1=2166.0600mil|X2=11862.7560mil|Y2=2590mil|WIDTH=10mil
|RECORD=Track|NET=0|SELECTION=FALSE|LAYER=TOP|LOCKED=FALSE|POLYGONOUTLINE=FALSE|X1=12272.7560mil|Y1=1766.0600mil|X2=12162.7560mil|Y2=1766.0600mil|WIDTH=10mil
|RECORD=Track|NET=0|SELECTION=FALSE|LAYER=TOP|LOCKED=FALSE|POLYGONOUTLINE=FALSE|X1=11842.7560mil|Y1=3030mil|X2=11917.7560mil|Y2=3030mil|WIDTH=10mil
|RECORD=Track|NET=0|SELECTION=FALSE|LAYER=TOP|LOCKED=FALSE|POLYGONOUTLINE=FALSE|X1=11917.7560mil|Y1=2830mil|X2=11812.7560mil|Y2=2830mil|WIDTH=10mil
|RECORD=Track|NET=0|SELECTION=FALSE|LAYER=TOP|LOCKED=FALSE|POLYGONOUTLINE=FALSE|X1=10872.7560mil|Y1=2620mil|X2=10872.7560mil|Y2=2540mil|WIDTH=10mil
|RECORD=Track|NET=5|SELECTION=FALSE|LAYER=TOP|LOCKED=FALSE|POLYGONOUTLINE=FALSE|X1=10907.7560mil|Y1=2645mil|X2=10907.7560mil|Y2=2565mil|WIDTH=10mil
|RECORD=Track|NET=0|SELECTION=FALSE|LAYER=TOP|LOCKED=FALSE|POLYGONOUTLINE=FALSE|X1=10952.7560mil|Y1=2650mil|X2=10952.7560mil|Y2=2590mil|WIDTH=10mil
|RECORD=Track|NET=0|SELECTION=FALSE|LAYER=TOP|LOCKED=FALSE|POLYGONOUTLINE=FALSE|X1=11262.7560mil|Y1=2366.0600mil|X2=11257.7560mil|Y2=2371.0600mil|WIDTH=10mil
|RECORD=Track|NET=0|SELECTION=FALSE|LAYER=TOP|LOCKED=FALSE|POLYGONOUTLINE=FALSE|X1=11257.7560mil|Y1=2371.0600mil|X2=11257.7560mil|Y2=2540mil|WIDTH=10mil
|RECORD=Track|NET=0|SELECTION=FALSE|LAYER=TOP|LOCKED=FALSE|POLYGONOUTLINE=FALSE|X1=11262.7560mil|Y1=2266.0600mil|X2=11192.7560mil|Y2=2266.0600mil|WIDTH=10mil
|RECORD=Track|NET=0|SELECTION=FALSE|LAYER=TOP|LOCKED=FALSE|POLYGONOUTLINE=FALSE|X1=11192.7560mil|Y1=2266.0600mil|X2=11192.7560mil|Y2=2565mil|WIDTH=10mil
|RECORD=Track|NET=0|SELECTION=FALSE|LAYER=TOP|LOCKED=FALSE|POLYGONOUTLINE=FALSE|X1=11262.7560mil|Y1=2166.0600mil|X2=11152.7560mil|Y2=2166.0600mil|WIDTH=10mil
|RECORD=Track|NET=0|SELECTION=FALSE|LAYER=TOP|LOCKED=FALSE|POLYGONOUTLINE=FALSE|X1=11152.7560mil|Y1=2166.0600mil|X2=11152.7560mil|Y2=2590mil|WIDTH=10mil
|RECORD=Track|NET=0|SELECTION=FALSE|LAYER=TOP|LOCKED=FALSE|POLYGONOUTLINE=FALSE|X1=11562.7560mil|Y1=1766.0600mil|X2=11452.7560mil|Y2=1766.0600mil|WIDTH=10mil
|RECORD=Track|NET=0|SELECTION=FALSE|LAYER=TOP|LOCKED=FALSE|POLYGONOUTLINE=FALSE|X1=11207.7560mil|Y1=3230mil|X2=11207.7560mil|Y2=3570mil|WIDTH=10mil
|RECORD=Track|NET=0|SELECTION=FALSE|LAYER=TOP|LOCKED=FALSE|POLYGONOUTLINE=FALSE|X1=11207.7560mil|Y1=2830mil|X2=11102.7560mil|Y2=2830mil|WIDTH=10mil
|RECORD=Track|NET=0|SELECTION=FALSE|LAYER=TOP|LOCKED=FALSE|POLYGONOUTLINE=FALSE|X1=10877.7560mil|Y1=3130mil|X2=11032.7560mil|Y2=3130mil|WIDTH=10mil
|RECORD=Track|NET=0|SELECTION=FALSE|LAYER=TOP|LOCKED=FALSE|POLYGONOUTLINE=FALSE|X1=10857.7560mil|Y1=2366.0600mil|X2=10857.7560mil|Y2=2166.0600mil|WIDTH=10mil
|RECORD=Track|NET=0|SELECTION=FALSE|LAYER=TOP|LOCKED=FALSE|POLYGONOUTLINE=FALSE|X1=10147.7560mil|Y1=2366.0600mil|X2=10147.7560mil|Y2=2166.0600mil|WIDTH=10mil
|RECORD=Track|NET=0|SELECTION=FALSE|LAYER=TOP|LOCKED=FALSE|POLYGONOUTLINE=FALSE|X1=10202.7560mil|Y1=2730mil|X2=10297.7560mil|Y2=2730mil|WIDTH=10mil
|RECORD=Track|NET=0|SELECTION=FALSE|LAYER=TOP|LOCKED=FALSE|POLYGONOUTLINE=FALSE|X1=10297.7560mil|Y1=2730mil|X2=10297.7560mil|Y2=2500mil|WIDTH=10mil
|RECORD=Track|NET=0|SELECTION=FALSE|LAYER=TOP|LOCKED=FALSE|POLYGONOUTLINE=FALSE|X1=9492.7560mil|Y1=2730mil|X2=9587.7560mil|Y2=2730mil|WIDTH=10mil
|RECORD=Track|NET=0|SELECTION=FALSE|LAYER=TOP|LOCKED=FALSE|POLYGONOUTLINE=FALSE|X1=9587.7560mil|Y1=2730mil|X2=9587.7560mil|Y2=2500mil|WIDTH=10mil
|RECORD=Track|NET=0|SELECTION=FALSE|LAYER=TOP|LOCKED=FALSE|POLYGONOUTLINE=FALSE|X1=10167.7560mil|Y1=2620mil|X2=10167.7560mil|Y2=2540mil|WIDTH=10mil
|RECORD=Track|NET=5|SELECTION=FALSE|LAYER=TOP|LOCKED=FALSE|POLYGONOUTLINE=FALSE|X1=10202.7560mil|Y1=2645mil|X2=10202.7560mil|Y2=2565mil|WIDTH=10mil
|RECORD=Track|NET=0|SELECTION=FALSE|LAYER=TOP|LOCKED=FALSE|POLYGONOUTLINE=FALSE|X1=10247.7560mil|Y1=2650mil|X2=10247.7560mil|Y2=2590mil|WIDTH=10mil
|RECORD=Track|NET=0|SELECTION=FALSE|LAYER=TOP|LOCKED=FALSE|POLYGONOUTLINE=FALSE|X1=10557.7560mil|Y1=2366.0600mil|X2=10552.7560mil|Y2=2371.0600mil|WIDTH=10mil
|RECORD=Track|NET=0|SELECTION=FALSE|LAYER=TOP|LOCKED=FALSE|POLYGONOUTLINE=FALSE|X1=10552.7560mil|Y1=2371.0600mil|X2=10552.7560mil|Y2=2540mil|WIDTH=10mil
|RECORD=Track|NET=0|SELECTION=FALSE|LAYER=TOP|LOCKED=FALSE|POLYGONOUTLINE=FALSE|X1=10557.7560mil|Y1=2266.0600mil|X2=10487.7560mil|Y2=2266.0600mil|WIDTH=10mil
|RECORD=Track|NET=0|SELECTION=FALSE|LAYER=TOP|LOCKED=FALSE|POLYGONOUTLINE=FALSE|X1=10487.7560mil|Y1=2266.0600mil|X2=10487.7560mil|Y2=2565mil|WIDTH=10mil
|RECORD=Track|NET=0|SELECTION=FALSE|LAYER=TOP|LOCKED=FALSE|POLYGONOUTLINE=FALSE|X1=10557.7560mil|Y1=2166.0600mil|X2=10447.7560mil|Y2=2166.0600mil|WIDTH=10mil
|RECORD=Track|NET=0|SELECTION=FALSE|LAYER=TOP|LOCKED=FALSE|POLYGONOUTLINE=FALSE|X1=10447.7560mil|Y1=2166.0600mil|X2=10447.7560mil|Y2=2590mil|WIDTH=10mil
|RECORD=Track|NET=0|SELECTION=FALSE|LAYER=TOP|LOCKED=FALSE|POLYGONOUTLINE=FALSE|X1=10857.7560mil|Y1=1766.0600mil|X2=10747.7560mil|Y2=1766.0600mil|WIDTH=10mil
|RECORD=Track|NET=0|SELECTION=FALSE|LAYER=TOP|LOCKED=FALSE|POLYGONOUTLINE=FALSE|X1=10502.7560mil|Y1=3230mil|X2=10507.7560mil|Y2=3235mil|WIDTH=10mil
|RECORD=Track|NET=0|SELECTION=FALSE|LAYER=TOP|LOCKED=FALSE|POLYGONOUTLINE=FALSE|X1=10507.7560mil|Y1=3235mil|X2=10507.7560mil|Y2=3570mil|WIDTH=10mil
|RECORD=Track|NET=0|SELECTION=FALSE|LAYER=TOP|LOCKED=FALSE|POLYGONOUTLINE=FALSE|X1=10427.7560mil|Y1=3030mil|X2=10502.7560mil|Y2=3030mil|WIDTH=10mil
|RECORD=Track|NET=0|SELECTION=FALSE|LAYER=TOP|LOCKED=FALSE|POLYGONOUTLINE=FALSE|X1=10502.7560mil|Y1=2830mil|X2=10397.7560mil|Y2=2830mil|WIDTH=10mil
|RECORD=Track|NET=0|SELECTION=FALSE|LAYER=TOP|LOCKED=FALSE|POLYGONOUTLINE=FALSE|X1=9457.7560mil|Y1=2620mil|X2=9457.7560mil|Y2=2540mil|WIDTH=10mil
|RECORD=Track|NET=5|SELECTION=FALSE|LAYER=TOP|LOCKED=FALSE|POLYGONOUTLINE=FALSE|X1=9492.7560mil|Y1=2645mil|X2=9492.7560mil|Y2=2565mil|WIDTH=10mil
|RECORD=Track|NET=0|SELECTION=FALSE|LAYER=TOP|LOCKED=FALSE|POLYGONOUTLINE=FALSE|X1=9537.7560mil|Y1=2650mil|X2=9537.7560mil|Y2=2590mil|WIDTH=10mil
|RECORD=Track|NET=0|SELECTION=FALSE|LAYER=TOP|LOCKED=FALSE|POLYGONOUTLINE=FALSE|X1=9847.7560mil|Y1=2366.0600mil|X2=9842.7560mil|Y2=2371.0600mil|WIDTH=10mil
|RECORD=Track|NET=0|SELECTION=FALSE|LAYER=TOP|LOCKED=FALSE|POLYGONOUTLINE=FALSE|X1=9842.7560mil|Y1=2371.0600mil|X2=9842.7560mil|Y2=2540mil|WIDTH=10mil
|RECORD=Track|NET=0|SELECTION=FALSE|LAYER=TOP|LOCKED=FALSE|POLYGONOUTLINE=FALSE|X1=9847.7560mil|Y1=2266.0600mil|X2=9777.7560mil|Y2=2266.0600mil|WIDTH=10mil
|RECORD=Track|NET=0|SELECTION=FALSE|LAYER=TOP|LOCKED=FALSE|POLYGONOUTLINE=FALSE|X1=9777.7560mil|Y1=2266.0600mil|X2=9777.7560mil|Y2=2565mil|WIDTH=10mil
|RECORD=Track|NET=0|SELECTION=FALSE|LAYER=TOP|LOCKED=FALSE|POLYGONOUTLINE=FALSE|X1=9847.7560mil|Y1=2166.0600mil|X2=9737.7560mil|Y2=2166.0600mil|WIDTH=10mil
|RECORD=Track|NET=0|SELECTION=FALSE|LAYER=TOP|LOCKED=FALSE|POLYGONOUTLINE=FALSE|X1=9737.7560mil|Y1=2166.0600mil|X2=9737.7560mil|Y2=2590mil|WIDTH=10mil
|RECORD=Track|NET=0|SELECTION=FALSE|LAYER=TOP|LOCKED=FALSE|POLYGONOUTLINE=FALSE|X1=10147.7560mil|Y1=1766.0600mil|X2=10037.7560mil|Y2=1766.0600mil|WIDTH=10mil
|RECORD=Track|NET=0|SELECTION=FALSE|LAYER=TOP|LOCKED=FALSE|POLYGONOUTLINE=FALSE|X1=9792.7560mil|Y1=3230mil|X2=9792.7560mil|Y2=3570mil|WIDTH=10mil
|RECORD=Track|NET=0|SELECTION=FALSE|LAYER=TOP|LOCKED=FALSE|POLYGONOUTLINE=FALSE|X1=9792.7560mil|Y1=2830mil|X2=9687.7560mil|Y2=2830mil|WIDTH=10mil
|RECORD=Track|NET=0|SELECTION=FALSE|LAYER=TOP|LOCKED=FALSE|POLYGONOUTLINE=FALSE|X1=9437.7560mil|Y1=2366.0600mil|X2=9437.7560mil|Y2=2166.0600mil|WIDTH=10mil
|RECORD=Track|NET=0|SELECTION=FALSE|LAYER=TOP|LOCKED=FALSE|POLYGONOUTLINE=FALSE|X1=8727.7560mil|Y1=2366.0600mil|X2=8727.7560mil|Y2=2166.0600mil|WIDTH=10mil
|RECORD=Track|NET=0|SELECTION=FALSE|LAYER=TOP|LOCKED=FALSE|POLYGONOUTLINE=FALSE|X1=8782.7560mil|Y1=2730mil|X2=8877.7560mil|Y2=2730mil|WIDTH=10mil
|RECORD=Track|NET=0|SELECTION=FALSE|LAYER=TOP|LOCKED=FALSE|POLYGONOUTLINE=FALSE|X1=8877.7560mil|Y1=2730mil|X2=8877.7560mil|Y2=2500mil|WIDTH=10mil
|RECORD=Track|NET=0|SELECTION=FALSE|LAYER=TOP|LOCKED=FALSE|POLYGONOUTLINE=FALSE|X1=8072.7560mil|Y1=2730mil|X2=8167.7560mil|Y2=2730mil|WIDTH=10mil
|RECORD=Track|NET=0|SELECTION=FALSE|LAYER=TOP|LOCKED=FALSE|POLYGONOUTLINE=FALSE|X1=8167.7560mil|Y1=2730mil|X2=8167.7560mil|Y2=2500mil|WIDTH=10mil
|RECORD=Track|NET=0|SELECTION=FALSE|LAYER=TOP|LOCKED=FALSE|POLYGONOUTLINE=FALSE|X1=9107.7560mil|Y1=2066.0600mil|X2=9262.7560mil|Y2=2066.0600mil|WIDTH=10mil
|RECORD=Track|NET=0|SELECTION=FALSE|LAYER=TOP|LOCKED=FALSE|POLYGONOUTLINE=FALSE|X1=8747.7560mil|Y1=2620mil|X2=8747.7560mil|Y2=2540mil|WIDTH=10mil
|RECORD=Track|NET=5|SELECTION=FALSE|LAYER=TOP|LOCKED=FALSE|POLYGONOUTLINE=FALSE|X1=8782.7560mil|Y1=2645mil|X2=8782.7560mil|Y2=2565mil|WIDTH=10mil
|RECORD=Track|NET=0|SELECTION=FALSE|LAYER=TOP|LOCKED=FALSE|POLYGONOUTLINE=FALSE|X1=8827.7560mil|Y1=2650mil|X2=8827.7560mil|Y2=2590mil|WIDTH=10mil
|RECORD=Track|NET=0|SELECTION=FALSE|LAYER=TOP|LOCKED=FALSE|POLYGONOUTLINE=FALSE|X1=9137.7560mil|Y1=2366.0600mil|X2=9132.7560mil|Y2=2371.0600mil|WIDTH=10mil
|RECORD=Track|NET=0|SELECTION=FALSE|LAYER=TOP|LOCKED=FALSE|POLYGONOUTLINE=FALSE|X1=9132.7560mil|Y1=2371.0600mil|X2=9132.7560mil|Y2=2540mil|WIDTH=10mil
|RECORD=Track|NET=0|SELECTION=FALSE|LAYER=TOP|LOCKED=FALSE|POLYGONOUTLINE=FALSE|X1=9137.7560mil|Y1=2266.0600mil|X2=9067.7560mil|Y2=2266.0600mil|WIDTH=10mil
|RECORD=Track|NET=0|SELECTION=FALSE|LAYER=TOP|LOCKED=FALSE|POLYGONOUTLINE=FALSE|X1=9067.7560mil|Y1=2266.0600mil|X2=9067.7560mil|Y2=2565mil|WIDTH=10mil
|RECORD=Track|NET=0|SELECTION=FALSE|LAYER=TOP|LOCKED=FALSE|POLYGONOUTLINE=FALSE|X1=9137.7560mil|Y1=2166.0600mil|X2=9027.7560mil|Y2=2166.0600mil|WIDTH=10mil
|RECORD=Track|NET=0|SELECTION=FALSE|LAYER=TOP|LOCKED=FALSE|POLYGONOUTLINE=FALSE|X1=9027.7560mil|Y1=2166.0600mil|X2=9027.7560mil|Y2=2590mil|WIDTH=10mil
|RECORD=Track|NET=0|SELECTION=FALSE|LAYER=TOP|LOCKED=FALSE|POLYGONOUTLINE=FALSE|X1=9437.7560mil|Y1=1766.0600mil|X2=9327.7560mil|Y2=1766.0600mil|WIDTH=10mil
|RECORD=Track|NET=0|SELECTION=FALSE|LAYER=TOP|LOCKED=FALSE|POLYGONOUTLINE=FALSE|X1=9082.7560mil|Y1=3230mil|X2=9082.7560mil|Y2=3570mil|WIDTH=10mil
|RECORD=Track|NET=0|SELECTION=FALSE|LAYER=TOP|LOCKED=FALSE|POLYGONOUTLINE=FALSE|X1=9082.7560mil|Y1=2830mil|X2=8977.7560mil|Y2=2830mil|WIDTH=10mil
|RECORD=Track|NET=0|SELECTION=FALSE|LAYER=TOP|LOCKED=FALSE|POLYGONOUTLINE=FALSE|X1=8952.7560mil|Y1=3505mil|X2=8957.7560mil|Y2=3505mil|WIDTH=10mil
|RECORD=Track|NET=0|SELECTION=FALSE|LAYER=TOP|LOCKED=FALSE|POLYGONOUTLINE=FALSE|X1=8037.7560mil|Y1=2620mil|X2=8037.7560mil|Y2=2540mil|WIDTH=10mil
|RECORD=Track|NET=5|SELECTION=FALSE|LAYER=TOP|LOCKED=FALSE|POLYGONOUTLINE=FALSE|X1=8072.7560mil|Y1=2645mil|X2=8072.7560mil|Y2=2565mil|WIDTH=10mil
|RECORD=Track|NET=0|SELECTION=FALSE|LAYER=TOP|LOCKED=FALSE|POLYGONOUTLINE=FALSE|X1=8117.7560mil|Y1=2650mil|X2=8117.7560mil|Y2=2590mil|WIDTH=10mil
|RECORD=Track|NET=0|SELECTION=FALSE|LAYER=TOP|LOCKED=FALSE|POLYGONOUTLINE=FALSE|X1=8427.7560mil|Y1=2366.0600mil|X2=8422.7560mil|Y2=2371.0600mil|WIDTH=10mil
|RECORD=Track|NET=0|SELECTION=FALSE|LAYER=TOP|LOCKED=FALSE|POLYGONOUTLINE=FALSE|X1=8422.7560mil|Y1=2371.0600mil|X2=8422.7560mil|Y2=2540mil|WIDTH=10mil
|RECORD=Track|NET=0|SELECTION=FALSE|LAYER=TOP|LOCKED=FALSE|POLYGONOUTLINE=FALSE|X1=8427.7560mil|Y1=2266.0600mil|X2=8357.7560mil|Y2=2266.0600mil|WIDTH=10mil
|RECORD=Track|NET=0|SELECTION=FALSE|LAYER=TOP|LOCKED=FALSE|POLYGONOUTLINE=FALSE|X1=8357.7560mil|Y1=2266.0600mil|X2=8357.7560mil|Y2=2565mil|WIDTH=10mil
|RECORD=Track|NET=0|SELECTION=FALSE|LAYER=TOP|LOCKED=FALSE|POLYGONOUTLINE=FALSE|X1=8427.7560mil|Y1=2166.0600mil|X2=8317.7560mil|Y2=2166.0600mil|WIDTH=10mil
|RECORD=Track|NET=0|SELECTION=FALSE|LAYER=TOP|LOCKED=FALSE|POLYGONOUTLINE=FALSE|X1=8317.7560mil|Y1=2166.0600mil|X2=8317.7560mil|Y2=2590mil|WIDTH=10mil
|RECORD=Track|NET=0|SELECTION=FALSE|LAYER=TOP|LOCKED=FALSE|POLYGONOUTLINE=FALSE|X1=8727.7560mil|Y1=1766.0600mil|X2=8617.7560mil|Y2=1766.0600mil|WIDTH=10mil
|RECORD=Track|NET=0|SELECTION=FALSE|LAYER=TOP|LOCKED=FALSE|POLYGONOUTLINE=FALSE|X1=8372.7560mil|Y1=3230mil|X2=8372.7560mil|Y2=3570mil|WIDTH=10mil
|RECORD=Track|NET=0|SELECTION=FALSE|LAYER=TOP|LOCKED=FALSE|POLYGONOUTLINE=FALSE|X1=8372.7560mil|Y1=2830mil|X2=8267.7560mil|Y2=2830mil|WIDTH=10mil
|RECORD=Track|NET=0|SELECTION=FALSE|LAYER=TOP|LOCKED=FALSE|POLYGONOUTLINE=FALSE|X1=8242.7560mil|Y1=3505mil|X2=8247.7560mil|Y2=3505mil|WIDTH=10mil
|RECORD=Track|NET=0|SELECTION=FALSE|LAYER=TOP|LOCKED=FALSE|POLYGONOUTLINE=FALSE|X1=8057.7560mil|Y1=7030mil|X2=12167.7560mil|Y2=7030mil|WIDTH=19.6850mil
|RECORD=Track|NET=0|SELECTION=FALSE|LAYER=TOP|LOCKED=FALSE|POLYGONOUTLINE=FALSE|X1=11958.9570mil|Y1=6866.1010mil|X2=11957.7560mil|Y2=7030mil|WIDTH=19.6850mil
|RECORD=Track|NET=0|SELECTION=FALSE|LAYER=TOP|LOCKED=FALSE|POLYGONOUTLINE=FALSE|X1=11603.8060mil|Y1=6886.5550mil|X2=11602.7560mil|Y2=7030mil|WIDTH=19.6850mil
|RECORD=Track|NET=0|SELECTION=FALSE|LAYER=TOP|LOCKED=FALSE|POLYGONOUTLINE=FALSE|X1=11603.9570mil|Y1=6866.1010mil|X2=11603.8060mil|Y2=6886.5550mil|WIDTH=19.6850mil
|RECORD=Track|NET=0|SELECTION=FALSE|LAYER=TOP|LOCKED=FALSE|POLYGONOUTLINE=FALSE|X1=11248.8160mil|Y1=6885.1830mil|X2=11247.7560mil|Y2=7030mil|WIDTH=19.6850mil
|RECORD=Track|NET=0|SELECTION=FALSE|LAYER=TOP|LOCKED=FALSE|POLYGONOUTLINE=FALSE|X1=11248.9570mil|Y1=6866.1010mil|X2=11248.8160mil|Y2=6885.1830mil|WIDTH=19.6850mil
|RECORD=Track|NET=0|SELECTION=FALSE|LAYER=TOP|LOCKED=FALSE|POLYGONOUTLINE=FALSE|X1=10893.8160mil|Y1=6885.1830mil|X2=10892.7560mil|Y2=7030mil|WIDTH=19.6850mil
|RECORD=Track|NET=0|SELECTION=FALSE|LAYER=TOP|LOCKED=FALSE|POLYGONOUTLINE=FALSE|X1=10893.9570mil|Y1=6866.1010mil|X2=10893.8160mil|Y2=6885.1830mil|WIDTH=19.6850mil
|RECORD=Track|NET=0|SELECTION=FALSE|LAYER=TOP|LOCKED=FALSE|POLYGONOUTLINE=FALSE|X1=10538.9570mil|Y1=6866.1010mil|X2=10538.8250mil|Y2=6883.8790mil|WIDTH=19.6850mil
|RECORD=Track|NET=0|SELECTION=FALSE|LAYER=TOP|LOCKED=FALSE|POLYGONOUTLINE=FALSE|X1=10538.8250mil|Y1=6883.8790mil|X2=10537.7560mil|Y2=7030mil|WIDTH=19.6850mil
|RECORD=Track|NET=0|SELECTION=FALSE|LAYER=TOP|LOCKED=FALSE|POLYGONOUTLINE=FALSE|X1=10183.9570mil|Y1=6866.1010mil|X2=10183.8250mil|Y2=6883.8790mil|WIDTH=19.6850mil
|RECORD=Track|NET=0|SELECTION=FALSE|LAYER=TOP|LOCKED=FALSE|POLYGONOUTLINE=FALSE|X1=10183.8250mil|Y1=6883.8790mil|X2=10182.7560mil|Y2=7030mil|WIDTH=19.6850mil
|RECORD=Track|NET=0|SELECTION=FALSE|LAYER=TOP|LOCKED=FALSE|POLYGONOUTLINE=FALSE|X1=9833.8250mil|Y1=6884.0920mil|X2=9832.7560mil|Y2=7030mil|WIDTH=19.6850mil
|RECORD=Track|NET=0|SELECTION=FALSE|LAYER=TOP|LOCKED=FALSE|POLYGONOUTLINE=FALSE|X1=9833.9570mil|Y1=6866.1010mil|X2=9833.8250mil|Y2=6884.0920mil|WIDTH=19.6850mil
|RECORD=Track|NET=0|SELECTION=FALSE|LAYER=TOP|LOCKED=FALSE|POLYGONOUTLINE=FALSE|X1=9478.8250mil|Y1=6884.0920mil|X2=9477.7560mil|Y2=7030mil|WIDTH=19.6850mil
|RECORD=Track|NET=0|SELECTION=FALSE|LAYER=TOP|LOCKED=FALSE|POLYGONOUTLINE=FALSE|X1=9478.9570mil|Y1=6866.1010mil|X2=9478.8250mil|Y2=6884.0920mil|WIDTH=19.6850mil
|RECORD=Track|NET=0|SELECTION=FALSE|LAYER=TOP|LOCKED=FALSE|POLYGONOUTLINE=FALSE|X1=9123.9570mil|Y1=6866.1010mil|X2=9122.7560mil|Y2=7030mil|WIDTH=19.6850mil
|RECORD=Track|NET=0|SELECTION=FALSE|LAYER=TOP|LOCKED=FALSE|POLYGONOUTLINE=FALSE|X1=8768.9570mil|Y1=6866.1010mil|X2=8767.7560mil|Y2=7030mil|WIDTH=19.6850mil
|RECORD=Track|NET=0|SELECTION=FALSE|LAYER=TOP|LOCKED=FALSE|POLYGONOUTLINE=FALSE|X1=8413.9570mil|Y1=6866.1010mil|X2=8413.8450mil|Y2=6881.3400mil|WIDTH=19.6850mil
|RECORD=Track|NET=0|SELECTION=FALSE|LAYER=TOP|LOCKED=FALSE|POLYGONOUTLINE=FALSE|X1=8058.9570mil|Y1=6866.1010mil|X2=8058.8450mil|Y2=6881.3400mil|WIDTH=19.6850mil
|RECORD=Track|NET=0|SELECTION=FALSE|LAYER=TOP|LOCKED=FALSE|POLYGONOUTLINE=FALSE|X1=8057.7560mil|Y1=6675mil|X2=12167.7560mil|Y2=6675mil|WIDTH=19.6850mil
|RECORD=Track|NET=0|SELECTION=FALSE|LAYER=TOP|LOCKED=FALSE|POLYGONOUTLINE=FALSE|X1=11958.8160mil|Y1=6530.3250mil|X2=11957.7560mil|Y2=6675mil|WIDTH=19.6850mil
|RECORD=Track|NET=0|SELECTION=FALSE|LAYER=TOP|LOCKED=FALSE|POLYGONOUTLINE=FALSE|X1=11958.9570mil|Y1=6511.1010mil|X2=11958.8160mil|Y2=6530.3250mil|WIDTH=19.6850mil
|RECORD=Track|NET=0|SELECTION=FALSE|LAYER=TOP|LOCKED=FALSE|POLYGONOUTLINE=FALSE|X1=11603.8160mil|Y1=6530.3250mil|X2=11602.7560mil|Y2=6675mil|WIDTH=19.6850mil
|RECORD=Track|NET=0|SELECTION=FALSE|LAYER=TOP|LOCKED=FALSE|POLYGONOUTLINE=FALSE|X1=11603.9570mil|Y1=6511.1010mil|X2=11603.8160mil|Y2=6530.3250mil|WIDTH=19.6850mil
|RECORD=Track|NET=0|SELECTION=FALSE|LAYER=TOP|LOCKED=FALSE|POLYGONOUTLINE=FALSE|X1=11248.9570mil|Y1=6511.1010mil|X2=11247.7560mil|Y2=6675mil|WIDTH=19.6850mil
|RECORD=Track|NET=0|SELECTION=FALSE|LAYER=TOP|LOCKED=FALSE|POLYGONOUTLINE=FALSE|X1=10893.9570mil|Y1=6511.1010mil|X2=10892.7560mil|Y2=6675mil|WIDTH=19.6850mil
|RECORD=Track|NET=0|SELECTION=FALSE|LAYER=TOP|LOCKED=FALSE|POLYGONOUTLINE=FALSE|X1=10538.9570mil|Y1=6511.1010mil|X2=10537.7560mil|Y2=6675mil|WIDTH=19.6850mil
|RECORD=Track|NET=0|SELECTION=FALSE|LAYER=TOP|LOCKED=FALSE|POLYGONOUTLINE=FALSE|X1=10183.9570mil|Y1=6511.1010mil|X2=10182.7560mil|Y2=6675mil|WIDTH=19.6850mil
|RECORD=Track|NET=0|SELECTION=FALSE|LAYER=TOP|LOCKED=FALSE|POLYGONOUTLINE=FALSE|X1=9833.9570mil|Y1=6511.1010mil|X2=9832.7560mil|Y2=6675mil|WIDTH=19.6850mil
|RECORD=Track|NET=0|SELECTION=FALSE|LAYER=TOP|LOCKED=FALSE|POLYGONOUTLINE=FALSE|X1=9478.9570mil|Y1=6511.1010mil|X2=9477.7560mil|Y2=6675mil|WIDTH=19.6850mil
|RECORD=Track|NET=0|SELECTION=FALSE|LAYER=TOP|LOCKED=FALSE|POLYGONOUTLINE=FALSE|X1=9123.8160mil|Y1=6530.1490mil|X2=9122.7560mil|Y2=6675mil|WIDTH=19.6850mil
|RECORD=Track|NET=0|SELECTION=FALSE|LAYER=TOP|LOCKED=FALSE|POLYGONOUTLINE=FALSE|X1=9123.9570mil|Y1=6511.1010mil|X2=9123.8160mil|Y2=6530.1490mil|WIDTH=19.6850mil
|RECORD=Track|NET=0|SELECTION=FALSE|LAYER=TOP|LOCKED=FALSE|POLYGONOUTLINE=FALSE|X1=8768.8160mil|Y1=6530.1490mil|X2=8767.7560mil|Y2=6675mil|WIDTH=19.6850mil
|RECORD=Track|NET=0|SELECTION=FALSE|LAYER=TOP|LOCKED=FALSE|POLYGONOUTLINE=FALSE|X1=8768.9570mil|Y1=6511.1010mil|X2=8768.8160mil|Y2=6530.1490mil|WIDTH=19.6850mil
|RECORD=Track|NET=0|SELECTION=FALSE|LAYER=TOP|LOCKED=FALSE|POLYGONOUTLINE=FALSE|X1=8413.8160mil|Y1=6530.3250mil|X2=8412.7560mil|Y2=6675mil|WIDTH=19.6850mil
|RECORD=Track|NET=0|SELECTION=FALSE|LAYER=TOP|LOCKED=FALSE|POLYGONOUTLINE=FALSE|X1=8413.9570mil|Y1=6511.1010mil|X2=8413.8160mil|Y2=6530.3250mil|WIDTH=19.6850mil
|RECORD=Track|NET=0|SELECTION=FALSE|LAYER=TOP|LOCKED=FALSE|POLYGONOUTLINE=FALSE|X1=8058.9570mil|Y1=6511.1010mil|X2=8058.8160mil|Y2=6530.3250mil|WIDTH=19.6850mil
|RECORD=Track|NET=0|SELECTION=FALSE|LAYER=TOP|LOCKED=FALSE|POLYGONOUTLINE=FALSE|X1=8057.7560mil|Y1=6325mil|X2=12167.7560mil|Y2=6325mil|WIDTH=19.6850mil
|RECORD=Track|NET=0|SELECTION=FALSE|LAYER=TOP|LOCKED=FALSE|POLYGONOUTLINE=FALSE|X1=11958.9570mil|Y1=6161.1010mil|X2=11958.8160mil|Y2=6179.9710mil|WIDTH=19.6850mil
|RECORD=Track|NET=0|SELECTION=FALSE|LAYER=TOP|LOCKED=FALSE|POLYGONOUTLINE=FALSE|X1=11958.8160mil|Y1=6179.9710mil|X2=11957.7560mil|Y2=6325mil|WIDTH=19.6850mil
|RECORD=Track|NET=0|SELECTION=FALSE|LAYER=TOP|LOCKED=FALSE|POLYGONOUTLINE=FALSE|X1=11603.9570mil|Y1=6161.1010mil|X2=11603.8160mil|Y2=6179.9710mil|WIDTH=19.6850mil
|RECORD=Track|NET=0|SELECTION=FALSE|LAYER=TOP|LOCKED=FALSE|POLYGONOUTLINE=FALSE|X1=11603.8160mil|Y1=6179.9710mil|X2=11602.7560mil|Y2=6325mil|WIDTH=19.6850mil
|RECORD=Track|NET=0|SELECTION=FALSE|LAYER=TOP|LOCKED=FALSE|POLYGONOUTLINE=FALSE|X1=11248.9570mil|Y1=6161.1010mil|X2=11248.8160mil|Y2=6180.1490mil|WIDTH=19.6850mil
|RECORD=Track|NET=0|SELECTION=FALSE|LAYER=TOP|LOCKED=FALSE|POLYGONOUTLINE=FALSE|X1=11248.8160mil|Y1=6180.1490mil|X2=11247.7560mil|Y2=6325mil|WIDTH=19.6850mil
|RECORD=Track|NET=0|SELECTION=FALSE|LAYER=TOP|LOCKED=FALSE|POLYGONOUTLINE=FALSE|X1=10893.9570mil|Y1=6161.1010mil|X2=10893.8160mil|Y2=6180.1490mil|WIDTH=19.6850mil
|RECORD=Track|NET=0|SELECTION=FALSE|LAYER=TOP|LOCKED=FALSE|POLYGONOUTLINE=FALSE|X1=10893.8160mil|Y1=6180.1490mil|X2=10892.7560mil|Y2=6325mil|WIDTH=19.6850mil
|RECORD=Track|NET=0|SELECTION=FALSE|LAYER=TOP|LOCKED=FALSE|POLYGONOUTLINE=FALSE|X1=10538.9570mil|Y1=6161.1010mil|X2=10538.8250mil|Y2=6178.8400mil|WIDTH=19.6850mil
|RECORD=Track|NET=0|SELECTION=FALSE|LAYER=TOP|LOCKED=FALSE|POLYGONOUTLINE=FALSE|X1=10538.8250mil|Y1=6178.8400mil|X2=10537.7560mil|Y2=6325mil|WIDTH=19.6850mil
|RECORD=Track|NET=0|SELECTION=FALSE|LAYER=TOP|LOCKED=FALSE|POLYGONOUTLINE=FALSE|X1=10183.9570mil|Y1=6161.1010mil|X2=10183.8250mil|Y2=6178.8400mil|WIDTH=19.6850mil
|RECORD=Track|NET=0|SELECTION=FALSE|LAYER=TOP|LOCKED=FALSE|POLYGONOUTLINE=FALSE|X1=10183.8250mil|Y1=6178.8400mil|X2=10182.7560mil|Y2=6325mil|WIDTH=19.6850mil
|RECORD=Track|NET=0|SELECTION=FALSE|LAYER=TOP|LOCKED=FALSE|POLYGONOUTLINE=FALSE|X1=9833.9570mil|Y1=6161.1010mil|X2=9833.8250mil|Y2=6179.0600mil|WIDTH=19.6850mil
|RECORD=Track|NET=0|SELECTION=FALSE|LAYER=TOP|LOCKED=FALSE|POLYGONOUTLINE=FALSE|X1=9833.8250mil|Y1=6179.0600mil|X2=9832.7560mil|Y2=6325mil|WIDTH=19.6850mil
|RECORD=Track|NET=0|SELECTION=FALSE|LAYER=TOP|LOCKED=FALSE|POLYGONOUTLINE=FALSE|X1=9478.9570mil|Y1=6161.1010mil|X2=9478.8250mil|Y2=6179.0600mil|WIDTH=19.6850mil
|RECORD=Track|NET=0|SELECTION=FALSE|LAYER=TOP|LOCKED=FALSE|POLYGONOUTLINE=FALSE|X1=9478.8250mil|Y1=6179.0600mil|X2=9477.7560mil|Y2=6325mil|WIDTH=19.6850mil
|RECORD=Track|NET=0|SELECTION=FALSE|LAYER=TOP|LOCKED=FALSE|POLYGONOUTLINE=FALSE|X1=9123.9570mil|Y1=6161.1010mil|X2=9123.8200mil|Y2=6179.8000mil|WIDTH=19.6850mil
|RECORD=Track|NET=0|SELECTION=FALSE|LAYER=TOP|LOCKED=FALSE|POLYGONOUTLINE=FALSE|X1=9123.8200mil|Y1=6179.8000mil|X2=9122.7560mil|Y2=6325mil|WIDTH=19.6850mil
|RECORD=Track|NET=0|SELECTION=FALSE|LAYER=TOP|LOCKED=FALSE|POLYGONOUTLINE=FALSE|X1=8768.9570mil|Y1=6161.1010mil|X2=8768.8200mil|Y2=6179.8000mil|WIDTH=19.6850mil
|RECORD=Track|NET=0|SELECTION=FALSE|LAYER=TOP|LOCKED=FALSE|POLYGONOUTLINE=FALSE|X1=8768.8200mil|Y1=6179.8000mil|X2=8767.7560mil|Y2=6325mil|WIDTH=19.6850mil
|RECORD=Track|NET=0|SELECTION=FALSE|LAYER=TOP|LOCKED=FALSE|POLYGONOUTLINE=FALSE|X1=8413.9570mil|Y1=6161.1010mil|X2=8413.8160mil|Y2=6179.9710mil|WIDTH=19.6850mil
|RECORD=Track|NET=0|SELECTION=FALSE|LAYER=TOP|LOCKED=FALSE|POLYGONOUTLINE=FALSE|X1=8413.8160mil|Y1=6179.9710mil|X2=8412.7560mil|Y2=6325mil|WIDTH=19.6850mil
|RECORD=Track|NET=0|SELECTION=FALSE|LAYER=TOP|LOCKED=FALSE|POLYGONOUTLINE=FALSE|X1=8057.7560mil|Y1=5970mil|X2=12167.7560mil|Y2=5970mil|WIDTH=19.6850mil
|RECORD=Track|NET=0|SELECTION=FALSE|LAYER=TOP|LOCKED=FALSE|POLYGONOUTLINE=FALSE|X1=11958.9570mil|Y1=5806.1010mil|X2=11957.7560mil|Y2=5970mil|WIDTH=19.6850mil
|RECORD=Track|NET=0|SELECTION=FALSE|LAYER=TOP|LOCKED=FALSE|POLYGONOUTLINE=FALSE|X1=11603.9570mil|Y1=5806.1010mil|X2=11602.7560mil|Y2=5970mil|WIDTH=19.6850mil
|RECORD=Track|NET=0|SELECTION=FALSE|LAYER=TOP|LOCKED=FALSE|POLYGONOUTLINE=FALSE|X1=11248.9570mil|Y1=5806.1010mil|X2=11247.7560mil|Y2=5970mil|WIDTH=19.6850mil
|RECORD=Track|NET=0|SELECTION=FALSE|LAYER=TOP|LOCKED=FALSE|POLYGONOUTLINE=FALSE|X1=10893.9570mil|Y1=5806.1010mil|X2=10892.7560mil|Y2=5970mil|WIDTH=19.6850mil
|RECORD=Track|NET=0|SELECTION=FALSE|LAYER=TOP|LOCKED=FALSE|POLYGONOUTLINE=FALSE|X1=10538.9570mil|Y1=5806.1010mil|X2=10537.7560mil|Y2=5970mil|WIDTH=19.6850mil
|RECORD=Track|NET=0|SELECTION=FALSE|LAYER=TOP|LOCKED=FALSE|POLYGONOUTLINE=FALSE|X1=10183.9570mil|Y1=5806.1010mil|X2=10182.7560mil|Y2=5970mil|WIDTH=19.6850mil
|RECORD=Track|NET=0|SELECTION=FALSE|LAYER=TOP|LOCKED=FALSE|POLYGONOUTLINE=FALSE|X1=9833.9570mil|Y1=5806.1010mil|X2=9832.7560mil|Y2=5970mil|WIDTH=19.6850mil
|RECORD=Track|NET=0|SELECTION=FALSE|LAYER=TOP|LOCKED=FALSE|POLYGONOUTLINE=FALSE|X1=9478.9570mil|Y1=5806.1010mil|X2=9477.7560mil|Y2=5970mil|WIDTH=19.6850mil
|RECORD=Track|NET=0|SELECTION=FALSE|LAYER=TOP|LOCKED=FALSE|POLYGONOUTLINE=FALSE|X1=9123.9570mil|Y1=5806.1010mil|X2=9122.7560mil|Y2=5970mil|WIDTH=19.6850mil
|RECORD=Track|NET=0|SELECTION=FALSE|LAYER=TOP|LOCKED=FALSE|POLYGONOUTLINE=FALSE|X1=8768.9570mil|Y1=5806.1010mil|X2=8767.7560mil|Y2=5970mil|WIDTH=19.6850mil
|RECORD=Track|NET=0|SELECTION=FALSE|LAYER=TOP|LOCKED=FALSE|POLYGONOUTLINE=FALSE|X1=8413.9570mil|Y1=5806.1010mil|X2=8412.7560mil|Y2=5970mil|WIDTH=19.6850mil
|RECORD=Track|NET=0|SELECTION=FALSE|LAYER=TOP|LOCKED=FALSE|POLYGONOUTLINE=FALSE|X1=8058.9570mil|Y1=5806.1010mil|X2=8057.7560mil|Y2=5970mil|WIDTH=19.6850mil
|RECORD=Track|NET=0|SELECTION=FALSE|LAYER=TOP|LOCKED=FALSE|POLYGONOUTLINE=FALSE|X1=8057.7560mil|Y1=5615mil|X2=12167.7560mil|Y2=5615mil|WIDTH=19.6850mil
|RECORD=Track|NET=0|SELECTION=FALSE|LAYER=TOP|LOCKED=FALSE|POLYGONOUTLINE=FALSE|X1=11958.8300mil|Y1=5468.3010mil|X2=11957.7560mil|Y2=5615mil|WIDTH=19.6850mil
|RECORD=Track|NET=0|SELECTION=FALSE|LAYER=TOP|LOCKED=FALSE|POLYGONOUTLINE=FALSE|X1=11958.9570mil|Y1=5451.1010mil|X2=11958.8300mil|Y2=5468.3010mil|WIDTH=19.6850mil
|RECORD=Track|NET=0|SELECTION=FALSE|LAYER=TOP|LOCKED=FALSE|POLYGONOUTLINE=FALSE|X1=11603.8300mil|Y1=5468.3010mil|X2=11602.7560mil|Y2=5615mil|WIDTH=19.6850mil
|RECORD=Track|NET=0|SELECTION=FALSE|LAYER=TOP|LOCKED=FALSE|POLYGONOUTLINE=FALSE|X1=11603.9570mil|Y1=5451.1010mil|X2=11603.8300mil|Y2=5468.3010mil|WIDTH=19.6850mil
|RECORD=Track|NET=0|SELECTION=FALSE|LAYER=TOP|LOCKED=FALSE|POLYGONOUTLINE=FALSE|X1=11248.9570mil|Y1=5451.1010mil|X2=11247.7560mil|Y2=5615mil|WIDTH=19.6850mil
|RECORD=Track|NET=0|SELECTION=FALSE|LAYER=TOP|LOCKED=FALSE|POLYGONOUTLINE=FALSE|X1=10893.9570mil|Y1=5451.1010mil|X2=10892.7560mil|Y2=5615mil|WIDTH=19.6850mil
|RECORD=Track|NET=0|SELECTION=FALSE|LAYER=TOP|LOCKED=FALSE|POLYGONOUTLINE=FALSE|X1=10538.9570mil|Y1=5451.1010mil|X2=10537.7560mil|Y2=5615mil|WIDTH=19.6850mil
|RECORD=Track|NET=0|SELECTION=FALSE|LAYER=TOP|LOCKED=FALSE|POLYGONOUTLINE=FALSE|X1=10183.9570mil|Y1=5451.1010mil|X2=10182.7560mil|Y2=5615mil|WIDTH=19.6850mil
|RECORD=Track|NET=0|SELECTION=FALSE|LAYER=TOP|LOCKED=FALSE|POLYGONOUTLINE=FALSE|X1=9833.9570mil|Y1=5451.1010mil|X2=9832.7560mil|Y2=5615mil|WIDTH=19.6850mil
|RECORD=Track|NET=0|SELECTION=FALSE|LAYER=TOP|LOCKED=FALSE|POLYGONOUTLINE=FALSE|X1=9478.9570mil|Y1=5451.1010mil|X2=9477.7560mil|Y2=5615mil|WIDTH=19.6850mil
|RECORD=Track|NET=0|SELECTION=FALSE|LAYER=TOP|LOCKED=FALSE|POLYGONOUTLINE=FALSE|X1=9123.8300mil|Y1=5468.1270mil|X2=9122.7560mil|Y2=5615mil|WIDTH=19.6850mil
|RECORD=Track|NET=0|SELECTION=FALSE|LAYER=TOP|LOCKED=FALSE|POLYGONOUTLINE=FALSE|X1=9123.9570mil|Y1=5451.1010mil|X2=9123.8300mil|Y2=5468.1270mil|WIDTH=19.6850mil
|RECORD=Track|NET=0|SELECTION=FALSE|LAYER=TOP|LOCKED=FALSE|POLYGONOUTLINE=FALSE|X1=8768.8300mil|Y1=5468.1270mil|X2=8767.7560mil|Y2=5615mil|WIDTH=19.6850mil
|RECORD=Track|NET=0|SELECTION=FALSE|LAYER=TOP|LOCKED=FALSE|POLYGONOUTLINE=FALSE|X1=8768.9570mil|Y1=5451.1010mil|X2=8768.8300mil|Y2=5468.1270mil|WIDTH=19.6850mil
|RECORD=Track|NET=0|SELECTION=FALSE|LAYER=TOP|LOCKED=FALSE|POLYGONOUTLINE=FALSE|X1=8413.8300mil|Y1=5468.3010mil|X2=8412.7560mil|Y2=5615mil|WIDTH=19.6850mil
|RECORD=Track|NET=0|SELECTION=FALSE|LAYER=TOP|LOCKED=FALSE|POLYGONOUTLINE=FALSE|X1=8413.9570mil|Y1=5451.1010mil|X2=8413.8300mil|Y2=5468.3010mil|WIDTH=19.6850mil
|RECORD=Track|NET=0|SELECTION=FALSE|LAYER=TOP|LOCKED=FALSE|POLYGONOUTLINE=FALSE|X1=8058.8300mil|Y1=5468.3010mil|X2=8057.7560mil|Y2=5615mil|WIDTH=19.6850mil
|RECORD=Track|NET=0|SELECTION=FALSE|LAYER=TOP|LOCKED=FALSE|POLYGONOUTLINE=FALSE|X1=8058.9570mil|Y1=5451.1010mil|X2=8058.8300mil|Y2=5468.3010mil|WIDTH=19.6850mil
|RECORD=Track|NET=0|SELECTION=FALSE|LAYER=TOP|LOCKED=FALSE|POLYGONOUTLINE=FALSE|X1=11958.8300mil|Y1=5113.1050mil|X2=11957.7560mil|Y2=5260mil|WIDTH=19.6850mil
|RECORD=Track|NET=0|SELECTION=FALSE|LAYER=TOP|LOCKED=FALSE|POLYGONOUTLINE=FALSE|X1=11958.9570mil|Y1=5096.1010mil|X2=11958.8300mil|Y2=5113.1050mil|WIDTH=19.6850mil
|RECORD=Track|NET=0|SELECTION=FALSE|LAYER=TOP|LOCKED=FALSE|POLYGONOUTLINE=FALSE|X1=11603.8300mil|Y1=5113.1050mil|X2=11602.7560mil|Y2=5260mil|WIDTH=19.6850mil
|RECORD=Track|NET=0|SELECTION=FALSE|LAYER=TOP|LOCKED=FALSE|POLYGONOUTLINE=FALSE|X1=11603.9570mil|Y1=5096.1010mil|X2=11603.8300mil|Y2=5113.1050mil|WIDTH=19.6850mil
|RECORD=Track|NET=0|SELECTION=FALSE|LAYER=TOP|LOCKED=FALSE|POLYGONOUTLINE=FALSE|X1=11248.9570mil|Y1=5096.1010mil|X2=11247.7560mil|Y2=5260mil|WIDTH=19.6850mil
|RECORD=Track|NET=0|SELECTION=FALSE|LAYER=TOP|LOCKED=FALSE|POLYGONOUTLINE=FALSE|X1=10893.9570mil|Y1=5096.1010mil|X2=10892.7560mil|Y2=5260mil|WIDTH=19.6850mil
|RECORD=Track|NET=0|SELECTION=FALSE|LAYER=TOP|LOCKED=FALSE|POLYGONOUTLINE=FALSE|X1=10538.9570mil|Y1=5096.1010mil|X2=10537.7560mil|Y2=5260mil|WIDTH=19.6850mil
|RECORD=Track|NET=0|SELECTION=FALSE|LAYER=TOP|LOCKED=FALSE|POLYGONOUTLINE=FALSE|X1=10183.9570mil|Y1=5096.1010mil|X2=10182.7560mil|Y2=5260mil|WIDTH=19.6850mil
|RECORD=Track|NET=0|SELECTION=FALSE|LAYER=TOP|LOCKED=FALSE|POLYGONOUTLINE=FALSE|X1=9833.9570mil|Y1=5096.1010mil|X2=9832.7560mil|Y2=5260mil|WIDTH=19.6850mil
|RECORD=Track|NET=0|SELECTION=FALSE|LAYER=TOP|LOCKED=FALSE|POLYGONOUTLINE=FALSE|X1=9478.9570mil|Y1=5096.1010mil|X2=9477.7560mil|Y2=5260mil|WIDTH=19.6850mil
|RECORD=Track|NET=0|SELECTION=FALSE|LAYER=TOP|LOCKED=FALSE|POLYGONOUTLINE=FALSE|X1=9123.8350mil|Y1=5112.9300mil|X2=9122.7560mil|Y2=5260mil|WIDTH=19.6850mil
|RECORD=Track|NET=0|SELECTION=FALSE|LAYER=TOP|LOCKED=FALSE|POLYGONOUTLINE=FALSE|X1=9123.9570mil|Y1=5096.1010mil|X2=9123.8350mil|Y2=5112.9300mil|WIDTH=19.6850mil
|RECORD=Track|NET=0|SELECTION=FALSE|LAYER=TOP|LOCKED=FALSE|POLYGONOUTLINE=FALSE|X1=8768.8350mil|Y1=5112.9300mil|X2=8767.7560mil|Y2=5260mil|WIDTH=19.6850mil
|RECORD=Track|NET=0|SELECTION=FALSE|LAYER=TOP|LOCKED=FALSE|POLYGONOUTLINE=FALSE|X1=8768.9570mil|Y1=5096.1010mil|X2=8768.8350mil|Y2=5112.9300mil|WIDTH=19.6850mil
|RECORD=Track|NET=0|SELECTION=FALSE|LAYER=TOP|LOCKED=FALSE|POLYGONOUTLINE=FALSE|X1=8413.8300mil|Y1=5113.1050mil|X2=8412.7560mil|Y2=5260mil|WIDTH=19.6850mil
|RECORD=Track|NET=0|SELECTION=FALSE|LAYER=TOP|LOCKED=FALSE|POLYGONOUTLINE=FALSE|X1=8413.9570mil|Y1=5096.1010mil|X2=8413.8300mil|Y2=5113.1050mil|WIDTH=19.6850mil
|RECORD=Track|NET=0|SELECTION=FALSE|LAYER=TOP|LOCKED=FALSE|POLYGONOUTLINE=FALSE|X1=8058.8300mil|Y1=5113.1050mil|X2=8057.7560mil|Y2=5260mil|WIDTH=19.6850mil
|RECORD=Track|NET=0|SELECTION=FALSE|LAYER=TOP|LOCKED=FALSE|POLYGONOUTLINE=FALSE|X1=8058.9570mil|Y1=5096.1010mil|X2=8058.8300mil|Y2=5113.1050mil|WIDTH=19.6850mil
|RECORD=Track|NET=0|SELECTION=FALSE|LAYER=TOP|LOCKED=FALSE|POLYGONOUTLINE=FALSE|X1=8057.7560mil|Y1=4905mil|X2=12167.7560mil|Y2=4905mil|WIDTH=19.6850mil
|RECORD=Track|NET=0|SELECTION=FALSE|LAYER=TOP|LOCKED=FALSE|POLYGONOUTLINE=FALSE|X1=11958.8160mil|Y1=4760.4740mil|X2=11957.7560mil|Y2=4905mil|WIDTH=19.6850mil
|RECORD=Track|NET=0|SELECTION=FALSE|LAYER=TOP|LOCKED=FALSE|POLYGONOUTLINE=FALSE|X1=11958.9570mil|Y1=4741.1010mil|X2=11958.8160mil|Y2=4760.4740mil|WIDTH=19.6850mil
|RECORD=Track|NET=0|SELECTION=FALSE|LAYER=TOP|LOCKED=FALSE|POLYGONOUTLINE=FALSE|X1=11603.8160mil|Y1=4760.4740mil|X2=11602.7560mil|Y2=4905mil|WIDTH=19.6850mil
|RECORD=Track|NET=0|SELECTION=FALSE|LAYER=TOP|LOCKED=FALSE|POLYGONOUTLINE=FALSE|X1=11603.9570mil|Y1=4741.1010mil|X2=11603.8160mil|Y2=4760.4740mil|WIDTH=19.6850mil
|RECORD=Track|NET=0|SELECTION=FALSE|LAYER=TOP|LOCKED=FALSE|POLYGONOUTLINE=FALSE|X1=11248.9570mil|Y1=4741.1010mil|X2=11247.7560mil|Y2=4905mil|WIDTH=19.6850mil
|RECORD=Track|NET=0|SELECTION=FALSE|LAYER=TOP|LOCKED=FALSE|POLYGONOUTLINE=FALSE|X1=10893.9570mil|Y1=4741.1010mil|X2=10892.7560mil|Y2=4905mil|WIDTH=19.6850mil
|RECORD=Track|NET=0|SELECTION=FALSE|LAYER=TOP|LOCKED=FALSE|POLYGONOUTLINE=FALSE|X1=10538.9570mil|Y1=4741.1010mil|X2=10537.7560mil|Y2=4905mil|WIDTH=19.6850mil
|RECORD=Track|NET=0|SELECTION=FALSE|LAYER=TOP|LOCKED=FALSE|POLYGONOUTLINE=FALSE|X1=10183.9570mil|Y1=4741.1010mil|X2=10182.7560mil|Y2=4905mil|WIDTH=19.6850mil
|RECORD=Track|NET=0|SELECTION=FALSE|LAYER=TOP|LOCKED=FALSE|POLYGONOUTLINE=FALSE|X1=9833.9570mil|Y1=4741.1010mil|X2=9832.7560mil|Y2=4905mil|WIDTH=19.6850mil
|RECORD=Track|NET=0|SELECTION=FALSE|LAYER=TOP|LOCKED=FALSE|POLYGONOUTLINE=FALSE|X1=9478.9570mil|Y1=4741.1010mil|X2=9477.7560mil|Y2=4905mil|WIDTH=19.6850mil
|RECORD=Track|NET=0|SELECTION=FALSE|LAYER=TOP|LOCKED=FALSE|POLYGONOUTLINE=FALSE|X1=9123.8160mil|Y1=4760.2980mil|X2=9122.7560mil|Y2=4905mil|WIDTH=19.6850mil
|RECORD=Track|NET=0|SELECTION=FALSE|LAYER=TOP|LOCKED=FALSE|POLYGONOUTLINE=FALSE|X1=9123.9570mil|Y1=4741.1010mil|X2=9123.8160mil|Y2=4760.2980mil|WIDTH=19.6850mil
|RECORD=Track|NET=0|SELECTION=FALSE|LAYER=TOP|LOCKED=FALSE|POLYGONOUTLINE=FALSE|X1=8768.8160mil|Y1=4760.2980mil|X2=8767.7560mil|Y2=4905mil|WIDTH=19.6850mil
|RECORD=Track|NET=0|SELECTION=FALSE|LAYER=TOP|LOCKED=FALSE|POLYGONOUTLINE=FALSE|X1=8768.9570mil|Y1=4741.1010mil|X2=8768.8160mil|Y2=4760.2980mil|WIDTH=19.6850mil
|RECORD=Track|NET=0|SELECTION=FALSE|LAYER=TOP|LOCKED=FALSE|POLYGONOUTLINE=FALSE|X1=8413.8160mil|Y1=4760.4740mil|X2=8412.7560mil|Y2=4905mil|WIDTH=19.6850mil
|RECORD=Track|NET=0|SELECTION=FALSE|LAYER=TOP|LOCKED=FALSE|POLYGONOUTLINE=FALSE|X1=8413.9570mil|Y1=4741.1010mil|X2=8413.8160mil|Y2=4760.4740mil|WIDTH=19.6850mil
|RECORD=Track|NET=0|SELECTION=FALSE|LAYER=TOP|LOCKED=FALSE|POLYGONOUTLINE=FALSE|X1=8058.8130mil|Y1=4760.4740mil|X2=8057.7560mil|Y2=4905mil|WIDTH=19.6850mil
|RECORD=Track|NET=0|SELECTION=FALSE|LAYER=TOP|LOCKED=FALSE|POLYGONOUTLINE=FALSE|X1=8058.9570mil|Y1=4741.1010mil|X2=8058.8130mil|Y2=4760.4740mil|WIDTH=19.6850mil
|RECORD=Track|NET=0|SELECTION=FALSE|LAYER=TOP|LOCKED=FALSE|POLYGONOUTLINE=FALSE|X1=8057.7560mil|Y1=4550mil|X2=12167.7560mil|Y2=4550mil|WIDTH=19.6850mil
|RECORD=Track|NET=0|SELECTION=FALSE|LAYER=TOP|LOCKED=FALSE|POLYGONOUTLINE=FALSE|X1=11958.8160mil|Y1=4405.2290mil|X2=11957.7560mil|Y2=4550mil|WIDTH=19.6850mil
|RECORD=Track|NET=0|SELECTION=FALSE|LAYER=TOP|LOCKED=FALSE|POLYGONOUTLINE=FALSE|X1=11958.9570mil|Y1=4386.1010mil|X2=11958.8160mil|Y2=4405.2290mil|WIDTH=19.6850mil
|RECORD=Track|NET=0|SELECTION=FALSE|LAYER=TOP|LOCKED=FALSE|POLYGONOUTLINE=FALSE|X1=11248.9570mil|Y1=4386.1010mil|X2=11247.7560mil|Y2=4550mil|WIDTH=19.6850mil
|RECORD=Track|NET=0|SELECTION=FALSE|LAYER=TOP|LOCKED=FALSE|POLYGONOUTLINE=FALSE|X1=10893.9570mil|Y1=4386.1010mil|X2=10892.7560mil|Y2=4550mil|WIDTH=19.6850mil
|RECORD=Track|NET=0|SELECTION=FALSE|LAYER=TOP|LOCKED=FALSE|POLYGONOUTLINE=FALSE|X1=10538.9570mil|Y1=4386.1010mil|X2=10537.7560mil|Y2=4550mil|WIDTH=19.6850mil
|RECORD=Track|NET=0|SELECTION=FALSE|LAYER=TOP|LOCKED=FALSE|POLYGONOUTLINE=FALSE|X1=10183.9570mil|Y1=4386.1010mil|X2=10182.7560mil|Y2=4550mil|WIDTH=19.6850mil
|RECORD=Track|NET=0|SELECTION=FALSE|LAYER=TOP|LOCKED=FALSE|POLYGONOUTLINE=FALSE|X1=9833.9570mil|Y1=4386.1010mil|X2=9832.7560mil|Y2=4550mil|WIDTH=19.6850mil
|RECORD=Track|NET=0|SELECTION=FALSE|LAYER=TOP|LOCKED=FALSE|POLYGONOUTLINE=FALSE|X1=9478.9570mil|Y1=4386.1010mil|X2=9477.7560mil|Y2=4550mil|WIDTH=19.6850mil
|RECORD=Track|NET=0|SELECTION=FALSE|LAYER=TOP|LOCKED=FALSE|POLYGONOUTLINE=FALSE|X1=9123.8160mil|Y1=4405.0540mil|X2=9122.7560mil|Y2=4550mil|WIDTH=19.6850mil
|RECORD=Track|NET=0|SELECTION=FALSE|LAYER=TOP|LOCKED=FALSE|POLYGONOUTLINE=FALSE|X1=9123.9570mil|Y1=4386.1010mil|X2=9123.8160mil|Y2=4405.0540mil|WIDTH=19.6850mil
|RECORD=Track|NET=0|SELECTION=FALSE|LAYER=TOP|LOCKED=FALSE|POLYGONOUTLINE=FALSE|X1=8413.8160mil|Y1=4405.2290mil|X2=8412.7560mil|Y2=4550mil|WIDTH=19.6850mil
|RECORD=Track|NET=0|SELECTION=FALSE|LAYER=TOP|LOCKED=FALSE|POLYGONOUTLINE=FALSE|X1=8413.9570mil|Y1=4386.1010mil|X2=8413.8160mil|Y2=4405.2290mil|WIDTH=19.6850mil
|RECORD=Track|NET=0|SELECTION=FALSE|LAYER=TOP|LOCKED=FALSE|POLYGONOUTLINE=FALSE|X1=8768.8160mil|Y1=4405.0540mil|X2=8767.7560mil|Y2=4550mil|WIDTH=19.6850mil
|RECORD=Track|NET=0|SELECTION=FALSE|LAYER=TOP|LOCKED=FALSE|POLYGONOUTLINE=FALSE|X1=8768.9570mil|Y1=4386.1010mil|X2=8768.8160mil|Y2=4405.0540mil|WIDTH=19.6850mil
|RECORD=Track|NET=0|SELECTION=FALSE|LAYER=TOP|LOCKED=FALSE|POLYGONOUTLINE=FALSE|X1=8058.8160mil|Y1=4405.2290mil|X2=8057.7560mil|Y2=4550mil|WIDTH=19.6850mil
|RECORD=Track|NET=0|SELECTION=FALSE|LAYER=TOP|LOCKED=FALSE|POLYGONOUTLINE=FALSE|X1=8058.9570mil|Y1=4386.1010mil|X2=8058.8160mil|Y2=4405.2290mil|WIDTH=19.6850mil
|RECORD=Track|NET=0|SELECTION=FALSE|LAYER=TOP|LOCKED=FALSE|POLYGONOUTLINE=FALSE|X1=11603.8160mil|Y1=4405.2290mil|X2=11602.7560mil|Y2=4550mil|WIDTH=19.6850mil
|RECORD=Track|NET=0|SELECTION=FALSE|LAYER=TOP|LOCKED=FALSE|POLYGONOUTLINE=FALSE|X1=11603.9570mil|Y1=4386.1010mil|X2=11603.8160mil|Y2=4405.2290mil|WIDTH=19.6850mil
|RECORD=Track|NET=0|SELECTION=FALSE|LAYER=TOP|LOCKED=FALSE|POLYGONOUTLINE=FALSE|X1=8832.7560mil|Y1=3535mil|X2=8832.7560mil|Y2=4285mil|WIDTH=10mil
|RECORD=Track|NET=0|SELECTION=FALSE|LAYER=TOP|LOCKED=FALSE|POLYGONOUTLINE=FALSE|X1=8857.7560mil|Y1=4310mil|X2=8857.7560mil|Y2=3505mil|WIDTH=10mil
|RECORD=Track|NET=0|SELECTION=FALSE|LAYER=TOP|LOCKED=FALSE|POLYGONOUTLINE=FALSE|X1=8882.7560mil|Y1=4340mil|X2=8882.7560mil|Y2=3535mil|WIDTH=10mil
|RECORD=Track|NET=0|SELECTION=FALSE|LAYER=TOP|LOCKED=FALSE|POLYGONOUTLINE=FALSE|X1=8752.7560mil|Y1=3130mil|X2=8907.7560mil|Y2=3130mil|WIDTH=10mil
|RECORD=Track|NET=0|SELECTION=FALSE|LAYER=TOP|LOCKED=FALSE|POLYGONOUTLINE=FALSE|X1=8907.7560mil|Y1=3130mil|X2=8907.7560mil|Y2=4370mil|WIDTH=10mil
|RECORD=Track|NET=0|SELECTION=FALSE|LAYER=TOP|LOCKED=FALSE|POLYGONOUTLINE=FALSE|X1=8932.7560mil|Y1=3535mil|X2=8932.7560mil|Y2=4400mil|WIDTH=10mil
|RECORD=Track|NET=0|SELECTION=FALSE|LAYER=TOP|LOCKED=FALSE|POLYGONOUTLINE=FALSE|X1=8957.7560mil|Y1=3510mil|X2=8957.7560mil|Y2=4435mil|WIDTH=10mil
|RECORD=Track|NET=3|SELECTION=FALSE|LAYER=TOP|LOCKED=FALSE|POLYGONOUTLINE=FALSE|X1=8978.4490mil|Y1=2830mil|X2=8982.7560mil|Y2=4465mil|WIDTH=10mil
|RECORD=Track|NET=0|SELECTION=FALSE|LAYER=TOP|LOCKED=FALSE|POLYGONOUTLINE=FALSE|X1=9007.7560mil|Y1=4495mil|X2=9007.7560mil|Y2=3030mil|WIDTH=10mil
|RECORD=Track|NET=0|SELECTION=FALSE|LAYER=TOP|LOCKED=FALSE|POLYGONOUTLINE=FALSE|X1=9007.7560mil|Y1=3030mil|X2=9082.7560mil|Y2=3030mil|WIDTH=10mil
|RECORD=Track|NET=0|SELECTION=FALSE|LAYER=TOP|LOCKED=FALSE|POLYGONOUTLINE=FALSE|X1=9187.7560mil|Y1=2471.0600mil|X2=9187.7560mil|Y2=3616.8900mil|WIDTH=10mil
|RECORD=Track|NET=0|SELECTION=FALSE|LAYER=TOP|LOCKED=FALSE|POLYGONOUTLINE=FALSE|X1=9212.7560mil|Y1=3595mil|X2=9212.7560mil|Y2=2445mil|WIDTH=10mil
|RECORD=Track|NET=0|SELECTION=FALSE|LAYER=TOP|LOCKED=FALSE|POLYGONOUTLINE=FALSE|X1=9237.7560mil|Y1=3616.8900mil|X2=9237.7560mil|Y2=2471.0600mil|WIDTH=10mil
|RECORD=Track|NET=0|SELECTION=FALSE|LAYER=TOP|LOCKED=FALSE|POLYGONOUTLINE=FALSE|X1=9262.7560mil|Y1=2071.0600mil|X2=9262.7560mil|Y2=3595mil|WIDTH=10mil
|RECORD=Track|NET=0|SELECTION=FALSE|LAYER=TOP|LOCKED=FALSE|POLYGONOUTLINE=FALSE|X1=9287.7560mil|Y1=2471.0600mil|X2=9287.7560mil|Y2=3616.8900mil|WIDTH=10mil
|RECORD=Track|NET=0|SELECTION=FALSE|LAYER=TOP|LOCKED=FALSE|POLYGONOUTLINE=FALSE|X1=9307.7560mil|Y1=2441.0600mil|X2=9312.7560mil|Y2=2441.0600mil|WIDTH=10mil
|RECORD=Track|NET=0|SELECTION=FALSE|LAYER=TOP|LOCKED=FALSE|POLYGONOUTLINE=FALSE|X1=9312.7560mil|Y1=2441.0600mil|X2=9312.7560mil|Y2=3595mil|WIDTH=10mil
|RECORD=Track|NET=0|SELECTION=FALSE|LAYER=TOP|LOCKED=FALSE|POLYGONOUTLINE=FALSE|X1=9362.7560mil|Y1=3594.7900mil|X2=9362.7560mil|Y2=1966.0600mil|WIDTH=10mil
|RECORD=Track|NET=0|SELECTION=FALSE|LAYER=TOP|LOCKED=FALSE|POLYGONOUTLINE=FALSE|X1=9362.7560mil|Y1=1966.0600mil|X2=9437.7560mil|Y2=1966.0600mil|WIDTH=10mil
|RECORD=Track|NET=0|SELECTION=FALSE|LAYER=TOP|LOCKED=FALSE|POLYGONOUTLINE=FALSE|X1=9542.7560mil|Y1=3535mil|X2=9542.7560mil|Y2=4285mil|WIDTH=10mil
|RECORD=Track|NET=0|SELECTION=FALSE|LAYER=TOP|LOCKED=FALSE|POLYGONOUTLINE=FALSE|X1=9567.7560mil|Y1=4310mil|X2=9567.7560mil|Y2=3505mil|WIDTH=10mil
|RECORD=Track|NET=0|SELECTION=FALSE|LAYER=TOP|LOCKED=FALSE|POLYGONOUTLINE=FALSE|X1=9592.7560mil|Y1=4340mil|X2=9592.7560mil|Y2=3535mil|WIDTH=10mil
|RECORD=Track|NET=0|SELECTION=FALSE|LAYER=TOP|LOCKED=FALSE|POLYGONOUTLINE=FALSE|X1=9462.7560mil|Y1=3130mil|X2=9617.7560mil|Y2=3130mil|WIDTH=10mil
|RECORD=Track|NET=0|SELECTION=FALSE|LAYER=TOP|LOCKED=FALSE|POLYGONOUTLINE=FALSE|X1=9617.7560mil|Y1=3130mil|X2=9617.7560mil|Y2=4370mil|WIDTH=10mil
|RECORD=Track|NET=0|SELECTION=FALSE|LAYER=TOP|LOCKED=FALSE|POLYGONOUTLINE=FALSE|X1=9642.7560mil|Y1=3535mil|X2=9642.7560mil|Y2=4400mil|WIDTH=10mil
|RECORD=Track|NET=0|SELECTION=FALSE|LAYER=TOP|LOCKED=FALSE|POLYGONOUTLINE=FALSE|X1=9662.7560mil|Y1=3505mil|X2=9667.7560mil|Y2=3505mil|WIDTH=10mil
|RECORD=Track|NET=0|SELECTION=FALSE|LAYER=TOP|LOCKED=FALSE|POLYGONOUTLINE=FALSE|X1=9667.7560mil|Y1=3505mil|X2=9667.7560mil|Y2=4435mil|WIDTH=10mil
|RECORD=Track|NET=3|SELECTION=FALSE|LAYER=TOP|LOCKED=FALSE|POLYGONOUTLINE=FALSE|X1=9688.4490mil|Y1=2830mil|X2=9692.7560mil|Y2=4465mil|WIDTH=10mil
|RECORD=Track|NET=0|SELECTION=FALSE|LAYER=TOP|LOCKED=FALSE|POLYGONOUTLINE=FALSE|X1=9717.7560mil|Y1=4495mil|X2=9717.7560mil|Y2=3030mil|WIDTH=10mil
|RECORD=Track|NET=0|SELECTION=FALSE|LAYER=TOP|LOCKED=FALSE|POLYGONOUTLINE=FALSE|X1=9717.7560mil|Y1=3030mil|X2=9792.7560mil|Y2=3030mil|WIDTH=10mil
|RECORD=Track|NET=0|SELECTION=FALSE|LAYER=TOP|LOCKED=FALSE|POLYGONOUTLINE=FALSE|X1=9897.7560mil|Y1=2471.0600mil|X2=9897.7560mil|Y2=3616.8900mil|WIDTH=10mil
|RECORD=Track|NET=0|SELECTION=FALSE|LAYER=TOP|LOCKED=FALSE|POLYGONOUTLINE=FALSE|X1=9897.7560mil|Y1=3984.9560mil|X2=9897.7560mil|Y2=4285mil|WIDTH=10mil
|RECORD=Track|NET=0|SELECTION=FALSE|LAYER=TOP|LOCKED=FALSE|POLYGONOUTLINE=FALSE|X1=9922.7560mil|Y1=4310mil|X2=9922.7560mil|Y2=3963.0640mil|WIDTH=10mil
|RECORD=Track|NET=0|SELECTION=FALSE|LAYER=TOP|LOCKED=FALSE|POLYGONOUTLINE=FALSE|X1=9922.7560mil|Y1=3595mil|X2=9922.7560mil|Y2=2445mil|WIDTH=10mil
|RECORD=Track|NET=0|SELECTION=FALSE|LAYER=TOP|LOCKED=FALSE|POLYGONOUTLINE=FALSE|X1=9947.7560mil|Y1=4340mil|X2=9947.7560mil|Y2=3984.9560mil|WIDTH=10mil
|RECORD=Track|NET=0|SELECTION=FALSE|LAYER=TOP|LOCKED=FALSE|POLYGONOUTLINE=FALSE|X1=9947.7560mil|Y1=3616.8900mil|X2=9947.7560mil|Y2=2471.0600mil|WIDTH=10mil
|RECORD=Track|NET=0|SELECTION=FALSE|LAYER=TOP|LOCKED=FALSE|POLYGONOUTLINE=FALSE|X1=9972.7560mil|Y1=3963.0640mil|X2=9972.7560mil|Y2=4370mil|WIDTH=10mil
|RECORD=Track|NET=0|SELECTION=FALSE|LAYER=TOP|LOCKED=FALSE|POLYGONOUTLINE=FALSE|X1=9997.7560mil|Y1=2471.0600mil|X2=9997.7560mil|Y2=3616.8900mil|WIDTH=10mil
|RECORD=Track|NET=0|SELECTION=FALSE|LAYER=TOP|LOCKED=FALSE|POLYGONOUTLINE=FALSE|X1=9997.7560mil|Y1=3984.9560mil|X2=9997.7560mil|Y2=4395mil|WIDTH=10mil
|RECORD=Track|NET=0|SELECTION=FALSE|LAYER=TOP|LOCKED=FALSE|POLYGONOUTLINE=FALSE|X1=10017.7560mil|Y1=2441.0600mil|X2=10022.7560mil|Y2=2441.0600mil|WIDTH=10mil
|RECORD=Track|NET=0|SELECTION=FALSE|LAYER=TOP|LOCKED=FALSE|POLYGONOUTLINE=FALSE|X1=10022.7560mil|Y1=2441.0600mil|X2=10022.7560mil|Y2=3595mil|WIDTH=10mil
|RECORD=Track|NET=0|SELECTION=FALSE|LAYER=TOP|LOCKED=FALSE|POLYGONOUTLINE=FALSE|X1=10022.7560mil|Y1=3963.0640mil|X2=10022.7560mil|Y2=4430mil|WIDTH=10mil
|RECORD=Track|NET=3|SELECTION=FALSE|LAYER=TOP|LOCKED=FALSE|POLYGONOUTLINE=FALSE|X1=10047.0140mil|Y1=1766.0600mil|X2=10047.5270mil|Y2=1766.5720mil|WIDTH=10mil
|RECORD=Track|NET=3|SELECTION=FALSE|LAYER=TOP|LOCKED=FALSE|POLYGONOUTLINE=FALSE|X1=10047.5270mil|Y1=1766.5720mil|X2=10047.5270mil|Y2=3616.1110mil|WIDTH=10mil
|RECORD=Track|NET=3|SELECTION=FALSE|LAYER=TOP|LOCKED=FALSE|POLYGONOUTLINE=FALSE|X1=10047.6240mil|Y1=3984.1700mil|X2=10047.7560mil|Y2=4465mil|WIDTH=10mil
|RECORD=Track|NET=0|SELECTION=FALSE|LAYER=TOP|LOCKED=FALSE|POLYGONOUTLINE=FALSE|X1=10072.7560mil|Y1=4490mil|X2=10072.7560mil|Y2=3962.8520mil|WIDTH=10mil
|RECORD=Track|NET=0|SELECTION=FALSE|LAYER=TOP|LOCKED=FALSE|POLYGONOUTLINE=FALSE|X1=10072.7560mil|Y1=3594.7900mil|X2=10072.7560mil|Y2=1966.0600mil|WIDTH=10mil
|RECORD=Track|NET=0|SELECTION=FALSE|LAYER=TOP|LOCKED=FALSE|POLYGONOUTLINE=FALSE|X1=10072.7560mil|Y1=1966.0600mil|X2=10147.7560mil|Y2=1966.0600mil|WIDTH=10mil
|RECORD=Track|NET=0|SELECTION=FALSE|LAYER=TOP|LOCKED=FALSE|POLYGONOUTLINE=FALSE|X1=10252.7560mil|Y1=3535mil|X2=10252.7560mil|Y2=4285mil|WIDTH=10mil
|RECORD=Track|NET=0|SELECTION=FALSE|LAYER=TOP|LOCKED=FALSE|POLYGONOUTLINE=FALSE|X1=10302.7560mil|Y1=4340mil|X2=10302.7560mil|Y2=3535mil|WIDTH=10mil
|RECORD=Track|NET=0|SELECTION=FALSE|LAYER=TOP|LOCKED=FALSE|POLYGONOUTLINE=FALSE|X1=10352.7560mil|Y1=3535mil|X2=10352.7560mil|Y2=4400mil|WIDTH=10mil
|RECORD=Track|NET=0|SELECTION=FALSE|LAYER=TOP|LOCKED=FALSE|POLYGONOUTLINE=FALSE|X1=10372.7560mil|Y1=3505mil|X2=10377.7560mil|Y2=3505mil|WIDTH=10mil
|RECORD=Track|NET=0|SELECTION=FALSE|LAYER=TOP|LOCKED=FALSE|POLYGONOUTLINE=FALSE|X1=10377.7560mil|Y1=3505mil|X2=10377.7560mil|Y2=4435mil|WIDTH=10mil
|RECORD=Track|NET=3|SELECTION=FALSE|LAYER=TOP|LOCKED=FALSE|POLYGONOUTLINE=FALSE|X1=10398.4490mil|Y1=2830mil|X2=10402.7560mil|Y2=4465mil|WIDTH=10mil
|RECORD=Track|NET=0|SELECTION=FALSE|LAYER=TOP|LOCKED=FALSE|POLYGONOUTLINE=FALSE|X1=10427.7560mil|Y1=4495mil|X2=10427.7560mil|Y2=3035mil|WIDTH=10mil
|RECORD=Track|NET=0|SELECTION=FALSE|LAYER=TOP|LOCKED=FALSE|POLYGONOUTLINE=FALSE|X1=10502.7560mil|Y1=2930mil|X2=10577.7560mil|Y2=2930mil|WIDTH=10mil
|RECORD=Track|NET=0|SELECTION=FALSE|LAYER=TOP|LOCKED=FALSE|POLYGONOUTLINE=FALSE|X1=10577.7560mil|Y1=2930mil|X2=10577.7560mil|Y2=3595mil|WIDTH=10mil
|RECORD=Track|NET=0|SELECTION=FALSE|LAYER=TOP|LOCKED=FALSE|POLYGONOUTLINE=FALSE|X1=10607.7560mil|Y1=2471.0600mil|X2=10607.7560mil|Y2=3616.8900mil|WIDTH=10mil
|RECORD=Track|NET=0|SELECTION=FALSE|LAYER=TOP|LOCKED=FALSE|POLYGONOUTLINE=FALSE|X1=10607.7560mil|Y1=3981.2990mil|X2=10607.7560mil|Y2=4285mil|WIDTH=10mil
|RECORD=Track|NET=0|SELECTION=FALSE|LAYER=TOP|LOCKED=FALSE|POLYGONOUTLINE=FALSE|X1=10632.7560mil|Y1=4310mil|X2=10632.7560mil|Y2=3959.4090mil|WIDTH=10mil
|RECORD=Track|NET=0|SELECTION=FALSE|LAYER=TOP|LOCKED=FALSE|POLYGONOUTLINE=FALSE|X1=10632.7560mil|Y1=3595mil|X2=10632.7560mil|Y2=2445mil|WIDTH=10mil
|RECORD=Track|NET=0|SELECTION=FALSE|LAYER=TOP|LOCKED=FALSE|POLYGONOUTLINE=FALSE|X1=10657.7560mil|Y1=4340mil|X2=10657.7560mil|Y2=3981.2990mil|WIDTH=10mil
|RECORD=Track|NET=0|SELECTION=FALSE|LAYER=TOP|LOCKED=FALSE|POLYGONOUTLINE=FALSE|X1=10657.7560mil|Y1=3616.8900mil|X2=10657.7560mil|Y2=2471.0600mil|WIDTH=10mil
|RECORD=Track|NET=0|SELECTION=FALSE|LAYER=TOP|LOCKED=FALSE|POLYGONOUTLINE=FALSE|X1=10527.7560mil|Y1=2066.0600mil|X2=10682.7560mil|Y2=2066.0600mil|WIDTH=10mil
|RECORD=Track|NET=0|SELECTION=FALSE|LAYER=TOP|LOCKED=FALSE|POLYGONOUTLINE=FALSE|X1=10682.7560mil|Y1=2066.0600mil|X2=10682.7560mil|Y2=3595mil|WIDTH=10mil
|RECORD=Track|NET=0|SELECTION=FALSE|LAYER=TOP|LOCKED=FALSE|POLYGONOUTLINE=FALSE|X1=10682.7560mil|Y1=3959.4090mil|X2=10682.7560mil|Y2=4370mil|WIDTH=10mil
|RECORD=Track|NET=0|SELECTION=FALSE|LAYER=TOP|LOCKED=FALSE|POLYGONOUTLINE=FALSE|X1=10707.7560mil|Y1=2471.0600mil|X2=10707.7560mil|Y2=3616.8900mil|WIDTH=10mil
|RECORD=Track|NET=0|SELECTION=FALSE|LAYER=TOP|LOCKED=FALSE|POLYGONOUTLINE=FALSE|X1=10707.7560mil|Y1=3981.2990mil|X2=10707.7560mil|Y2=4395mil|WIDTH=10mil
|RECORD=Track|NET=0|SELECTION=FALSE|LAYER=TOP|LOCKED=FALSE|POLYGONOUTLINE=FALSE|X1=10727.7560mil|Y1=2441.0600mil|X2=10732.7560mil|Y2=2441.0600mil|WIDTH=10mil
|RECORD=Track|NET=0|SELECTION=FALSE|LAYER=TOP|LOCKED=FALSE|POLYGONOUTLINE=FALSE|X1=10732.7560mil|Y1=2441.0600mil|X2=10732.7560mil|Y2=3595mil|WIDTH=10mil
|RECORD=Track|NET=0|SELECTION=FALSE|LAYER=TOP|LOCKED=FALSE|POLYGONOUTLINE=FALSE|X1=10732.7560mil|Y1=3959.4090mil|X2=10732.7560mil|Y2=4430mil|WIDTH=10mil
|RECORD=Track|NET=3|SELECTION=FALSE|LAYER=TOP|LOCKED=FALSE|POLYGONOUTLINE=FALSE|X1=10757.0140mil|Y1=1766.0600mil|X2=10757.5270mil|Y2=1766.5720mil|WIDTH=10mil
|RECORD=Track|NET=3|SELECTION=FALSE|LAYER=TOP|LOCKED=FALSE|POLYGONOUTLINE=FALSE|X1=10757.5270mil|Y1=1766.5720mil|X2=10757.5270mil|Y2=3616.1110mil|WIDTH=10mil
|RECORD=Track|NET=3|SELECTION=FALSE|LAYER=TOP|LOCKED=FALSE|POLYGONOUTLINE=FALSE|X1=10757.6240mil|Y1=3980.5150mil|X2=10757.7560mil|Y2=4465mil|WIDTH=10mil
|RECORD=Track|NET=0|SELECTION=FALSE|LAYER=TOP|LOCKED=FALSE|POLYGONOUTLINE=FALSE|X1=10782.7560mil|Y1=4490mil|X2=10782.7560mil|Y2=3959.1970mil|WIDTH=10mil
|RECORD=Track|NET=0|SELECTION=FALSE|LAYER=TOP|LOCKED=FALSE|POLYGONOUTLINE=FALSE|X1=10782.7560mil|Y1=3594.7900mil|X2=10782.7560mil|Y2=1966.0600mil|WIDTH=10mil
|RECORD=Track|NET=0|SELECTION=FALSE|LAYER=TOP|LOCKED=FALSE|POLYGONOUTLINE=FALSE|X1=10782.7560mil|Y1=1966.0600mil|X2=10857.7560mil|Y2=1966.0600mil|WIDTH=10mil
|RECORD=Track|NET=0|SELECTION=FALSE|LAYER=TOP|LOCKED=FALSE|POLYGONOUTLINE=FALSE|X1=10957.7560mil|Y1=3535mil|X2=10957.7560mil|Y2=4285mil|WIDTH=10mil
|RECORD=Track|NET=0|SELECTION=FALSE|LAYER=TOP|LOCKED=FALSE|POLYGONOUTLINE=FALSE|X1=10982.7560mil|Y1=4310mil|X2=10982.7560mil|Y2=3505mil|WIDTH=10mil
|RECORD=Track|NET=0|SELECTION=FALSE|LAYER=TOP|LOCKED=FALSE|POLYGONOUTLINE=FALSE|X1=11007.7560mil|Y1=4340mil|X2=11007.7560mil|Y2=3535mil|WIDTH=10mil
|RECORD=Track|NET=0|SELECTION=FALSE|LAYER=TOP|LOCKED=FALSE|POLYGONOUTLINE=FALSE|X1=11032.7560mil|Y1=3135mil|X2=11032.7560mil|Y2=4370mil|WIDTH=10mil
|RECORD=Track|NET=0|SELECTION=FALSE|LAYER=TOP|LOCKED=FALSE|POLYGONOUTLINE=FALSE|X1=11057.7560mil|Y1=3535mil|X2=11057.7560mil|Y2=4400mil|WIDTH=10mil
|RECORD=Track|NET=0|SELECTION=FALSE|LAYER=TOP|LOCKED=FALSE|POLYGONOUTLINE=FALSE|X1=11077.7560mil|Y1=3505mil|X2=11082.7560mil|Y2=3505mil|WIDTH=10mil
|RECORD=Track|NET=0|SELECTION=FALSE|LAYER=TOP|LOCKED=FALSE|POLYGONOUTLINE=FALSE|X1=11082.7560mil|Y1=3505mil|X2=11082.7560mil|Y2=4435mil|WIDTH=10mil
|RECORD=Track|NET=3|SELECTION=FALSE|LAYER=TOP|LOCKED=FALSE|POLYGONOUTLINE=FALSE|X1=11103.4490mil|Y1=2830mil|X2=11107.7560mil|Y2=4465mil|WIDTH=10mil
|RECORD=Track|NET=0|SELECTION=FALSE|LAYER=TOP|LOCKED=FALSE|POLYGONOUTLINE=FALSE|X1=11132.7560mil|Y1=4495mil|X2=11132.7560mil|Y2=3030mil|WIDTH=10mil
|RECORD=Track|NET=0|SELECTION=FALSE|LAYER=TOP|LOCKED=FALSE|POLYGONOUTLINE=FALSE|X1=11132.7560mil|Y1=3030mil|X2=11207.7560mil|Y2=3030mil|WIDTH=10mil
|RECORD=Track|NET=0|SELECTION=FALSE|LAYER=TOP|LOCKED=FALSE|POLYGONOUTLINE=FALSE|X1=11312.7560mil|Y1=3980.8450mil|X2=11312.7560mil|Y2=4285mil|WIDTH=10mil
|RECORD=Track|NET=0|SELECTION=FALSE|LAYER=TOP|LOCKED=FALSE|POLYGONOUTLINE=FALSE|X1=11337.7560mil|Y1=4310mil|X2=11337.7560mil|Y2=3958.9530mil|WIDTH=10mil
|RECORD=Track|NET=0|SELECTION=FALSE|LAYER=TOP|LOCKED=FALSE|POLYGONOUTLINE=FALSE|X1=11362.7560mil|Y1=4340mil|X2=11362.7560mil|Y2=3980.8450mil|WIDTH=10mil
|RECORD=Track|NET=0|SELECTION=FALSE|LAYER=TOP|LOCKED=FALSE|POLYGONOUTLINE=FALSE|X1=11387.7560mil|Y1=3958.9530mil|X2=11387.7560mil|Y2=4370mil|WIDTH=10mil
|RECORD=Track|NET=0|SELECTION=FALSE|LAYER=TOP|LOCKED=FALSE|POLYGONOUTLINE=FALSE|X1=11412.7560mil|Y1=3980.8450mil|X2=11412.7560mil|Y2=4395mil|WIDTH=10mil
|RECORD=Track|NET=0|SELECTION=FALSE|LAYER=TOP|LOCKED=FALSE|POLYGONOUTLINE=FALSE|X1=11437.7560mil|Y1=3958.9530mil|X2=11437.7560mil|Y2=4430mil|WIDTH=10mil
|RECORD=Track|NET=3|SELECTION=FALSE|LAYER=TOP|LOCKED=FALSE|POLYGONOUTLINE=FALSE|X1=11462.6240mil|Y1=3980.0590mil|X2=11462.7560mil|Y2=4465mil|WIDTH=10mil
|RECORD=Track|NET=0|SELECTION=FALSE|LAYER=TOP|LOCKED=FALSE|POLYGONOUTLINE=FALSE|X1=11487.7560mil|Y1=4490mil|X2=11487.7560mil|Y2=3958.7400mil|WIDTH=10mil
|RECORD=Track|NET=0|SELECTION=FALSE|LAYER=TOP|LOCKED=FALSE|POLYGONOUTLINE=FALSE|X1=11667.7560mil|Y1=3535mil|X2=11667.7560mil|Y2=4285mil|WIDTH=10mil
|RECORD=Track|NET=0|SELECTION=FALSE|LAYER=TOP|LOCKED=FALSE|POLYGONOUTLINE=FALSE|X1=11692.7560mil|Y1=4310mil|X2=11692.7560mil|Y2=3510mil|WIDTH=10mil
|RECORD=Track|NET=0|SELECTION=FALSE|LAYER=TOP|LOCKED=FALSE|POLYGONOUTLINE=FALSE|X1=11717.7560mil|Y1=4340mil|X2=11717.7560mil|Y2=3535mil|WIDTH=10mil
|RECORD=Track|NET=0|SELECTION=FALSE|LAYER=TOP|LOCKED=FALSE|POLYGONOUTLINE=FALSE|X1=11587.7560mil|Y1=3130mil|X2=11742.7560mil|Y2=3130mil|WIDTH=10mil
|RECORD=Track|NET=0|SELECTION=FALSE|LAYER=TOP|LOCKED=FALSE|POLYGONOUTLINE=FALSE|X1=11742.7560mil|Y1=3130mil|X2=11742.7560mil|Y2=4370mil|WIDTH=10mil
|RECORD=Track|NET=0|SELECTION=FALSE|LAYER=TOP|LOCKED=FALSE|POLYGONOUTLINE=FALSE|X1=11767.7560mil|Y1=3535mil|X2=11767.7560mil|Y2=4400mil|WIDTH=10mil
|RECORD=Track|NET=0|SELECTION=FALSE|LAYER=TOP|LOCKED=FALSE|POLYGONOUTLINE=FALSE|X1=11787.7560mil|Y1=3505mil|X2=11792.7560mil|Y2=3505mil|WIDTH=10mil
|RECORD=Track|NET=0|SELECTION=FALSE|LAYER=TOP|LOCKED=FALSE|POLYGONOUTLINE=FALSE|X1=11792.7560mil|Y1=3505mil|X2=11792.7560mil|Y2=4435mil|WIDTH=10mil
|RECORD=Track|NET=3|SELECTION=FALSE|LAYER=TOP|LOCKED=FALSE|POLYGONOUTLINE=FALSE|X1=11813.4490mil|Y1=2830mil|X2=11817.7560mil|Y2=4465mil|WIDTH=10mil
|RECORD=Track|NET=0|SELECTION=FALSE|LAYER=TOP|LOCKED=FALSE|POLYGONOUTLINE=FALSE|X1=11842.7560mil|Y1=4495mil|X2=11842.7560mil|Y2=3035mil|WIDTH=10mil
|RECORD=Track|NET=0|SELECTION=FALSE|LAYER=TOP|LOCKED=FALSE|POLYGONOUTLINE=FALSE|X1=12022.7560mil|Y1=2471.0600mil|X2=12022.7560mil|Y2=3616.8900mil|WIDTH=10mil
|RECORD=Track|NET=0|SELECTION=FALSE|LAYER=TOP|LOCKED=FALSE|POLYGONOUTLINE=FALSE|X1=12022.7560mil|Y1=3935.8450mil|X2=12022.7560mil|Y2=4285mil|WIDTH=10mil
|RECORD=Track|NET=0|SELECTION=FALSE|LAYER=TOP|LOCKED=FALSE|POLYGONOUTLINE=FALSE|X1=12047.7560mil|Y1=4310mil|X2=12047.7560mil|Y2=3913.9530mil|WIDTH=10mil
|RECORD=Track|NET=0|SELECTION=FALSE|LAYER=TOP|LOCKED=FALSE|POLYGONOUTLINE=FALSE|X1=12047.7560mil|Y1=3595mil|X2=12047.7560mil|Y2=2441.0600mil|WIDTH=10mil
|RECORD=Track|NET=0|SELECTION=FALSE|LAYER=TOP|LOCKED=FALSE|POLYGONOUTLINE=FALSE|X1=12072.7560mil|Y1=4340mil|X2=12072.7560mil|Y2=3935.8450mil|WIDTH=10mil
|RECORD=Track|NET=0|SELECTION=FALSE|LAYER=TOP|LOCKED=FALSE|POLYGONOUTLINE=FALSE|X1=11942.7560mil|Y1=2066.0600mil|X2=12097.7560mil|Y2=2066.0600mil|WIDTH=10mil
|RECORD=Track|NET=0|SELECTION=FALSE|LAYER=TOP|LOCKED=FALSE|POLYGONOUTLINE=FALSE|X1=12097.7560mil|Y1=2066.0600mil|X2=12097.7560mil|Y2=3595mil|WIDTH=10mil
|RECORD=Track|NET=0|SELECTION=FALSE|LAYER=TOP|LOCKED=FALSE|POLYGONOUTLINE=FALSE|X1=12097.7560mil|Y1=3913.9530mil|X2=12097.7560mil|Y2=4370mil|WIDTH=10mil
|RECORD=Track|NET=0|SELECTION=FALSE|LAYER=TOP|LOCKED=FALSE|POLYGONOUTLINE=FALSE|X1=12122.7560mil|Y1=2471.0600mil|X2=12122.7560mil|Y2=3616.8900mil|WIDTH=10mil
|RECORD=Track|NET=0|SELECTION=FALSE|LAYER=TOP|LOCKED=FALSE|POLYGONOUTLINE=FALSE|X1=12122.7560mil|Y1=3935.8450mil|X2=12122.7560mil|Y2=4395mil|WIDTH=10mil
|RECORD=Track|NET=0|SELECTION=FALSE|LAYER=TOP|LOCKED=FALSE|POLYGONOUTLINE=FALSE|X1=12147.7560mil|Y1=3913.9530mil|X2=12147.7560mil|Y2=4430mil|WIDTH=10mil
|RECORD=Track|NET=3|SELECTION=FALSE|LAYER=TOP|LOCKED=FALSE|POLYGONOUTLINE=FALSE|X1=12172.0140mil|Y1=1766.0600mil|X2=12172.5270mil|Y2=1766.5720mil|WIDTH=10mil
|RECORD=Track|NET=3|SELECTION=FALSE|LAYER=TOP|LOCKED=FALSE|POLYGONOUTLINE=FALSE|X1=12172.5270mil|Y1=1766.5720mil|X2=12172.5270mil|Y2=3616.1110mil|WIDTH=10mil
|RECORD=Track|NET=0|SELECTION=FALSE|LAYER=TOP|LOCKED=FALSE|POLYGONOUTLINE=FALSE|X1=12197.7560mil|Y1=4490mil|X2=12197.7560mil|Y2=3913.7400mil|WIDTH=10mil
|RECORD=Track|NET=0|SELECTION=FALSE|LAYER=TOP|LOCKED=FALSE|POLYGONOUTLINE=FALSE|X1=12197.7560mil|Y1=3594.7900mil|X2=12197.7560mil|Y2=1966.0600mil|WIDTH=10mil
|RECORD=Track|NET=0|SELECTION=FALSE|LAYER=TOP|LOCKED=FALSE|POLYGONOUTLINE=FALSE|X1=12197.7560mil|Y1=1966.0600mil|X2=12272.7560mil|Y2=1966.0600mil|WIDTH=10mil
|RECORD=Track|NET=0|SELECTION=FALSE|LAYER=TOP|LOCKED=FALSE|POLYGONOUTLINE=FALSE|X1=12167.7560mil|Y1=7030mil|X2=12167.7560mil|Y2=4550mil|WIDTH=19.6850mil
|RECORD=Track|NET=0|SELECTION=FALSE|LAYER=TOP|LOCKED=FALSE|POLYGONOUTLINE=FALSE|X1=11605.0170mil|Y1=6511.4260mil|X2=11604.8650mil|Y2=6531.8800mil|WIDTH=19.6850mil
|RECORD=Track|NET=0|SELECTION=FALSE|LAYER=TOP|LOCKED=FALSE|POLYGONOUTLINE=FALSE|X1=11250.0170mil|Y1=6511.4260mil|X2=11249.8750mil|Y2=6530.5080mil|WIDTH=19.6850mil
|RECORD=Track|NET=0|SELECTION=FALSE|LAYER=TOP|LOCKED=FALSE|POLYGONOUTLINE=FALSE|X1=10895.0170mil|Y1=6511.4260mil|X2=10894.8750mil|Y2=6530.5080mil|WIDTH=19.6850mil
|RECORD=Track|NET=0|SELECTION=FALSE|LAYER=TOP|LOCKED=FALSE|POLYGONOUTLINE=FALSE|X1=9835.0170mil|Y1=6511.4260mil|X2=9834.8850mil|Y2=6529.4170mil|WIDTH=19.6850mil
|RECORD=Track|NET=0|SELECTION=FALSE|LAYER=TOP|LOCKED=FALSE|POLYGONOUTLINE=FALSE|X1=9480.0170mil|Y1=6511.4260mil|X2=9479.8850mil|Y2=6529.4170mil|WIDTH=19.6850mil
|RECORD=Track|NET=0|SELECTION=FALSE|LAYER=TOP|LOCKED=FALSE|POLYGONOUTLINE=FALSE|X1=8415.0170mil|Y1=6511.4260mil|X2=8414.9040mil|Y2=6526.6650mil|WIDTH=19.6850mil
|RECORD=Track|NET=0|SELECTION=FALSE|LAYER=TOP|LOCKED=FALSE|POLYGONOUTLINE=FALSE|X1=8060.0170mil|Y1=6511.4260mil|X2=8059.9040mil|Y2=6526.6650mil|WIDTH=19.6850mil
|RECORD=Track|NET=0|SELECTION=FALSE|LAYER=TOP|LOCKED=FALSE|POLYGONOUTLINE=FALSE|X1=8413.8450mil|Y1=6881.3400mil|X2=8412.7560mil|Y2=7030mil|WIDTH=19.6850mil
|RECORD=Track|NET=0|SELECTION=FALSE|LAYER=TOP|LOCKED=FALSE|POLYGONOUTLINE=FALSE|X1=8418.9570mil|Y1=6161.1010mil|X2=8418.8450mil|Y2=6176.3400mil|WIDTH=19.6850mil
|RECORD=Track|NET=0|SELECTION=FALSE|LAYER=TOP|LOCKED=FALSE|POLYGONOUTLINE=FALSE|X1=8058.8160mil|Y1=6530.3250mil|X2=8057.7560mil|Y2=6675mil|WIDTH=19.6850mil
|RECORD=Track|NET=0|SELECTION=FALSE|LAYER=TOP|LOCKED=FALSE|POLYGONOUTLINE=FALSE|X1=8058.8450mil|Y1=6881.3400mil|X2=8057.7560mil|Y2=7030mil|WIDTH=19.6850mil
|RECORD=Track|NET=0|SELECTION=FALSE|LAYER=TOP|LOCKED=FALSE|POLYGONOUTLINE=FALSE|X1=12417.7560mil|Y1=2655mil|X2=12392.7560mil|Y2=2575mil|WIDTH=11.8110mil
|RECORD=Track|NET=0|SELECTION=FALSE|LAYER=TOP|LOCKED=FALSE|POLYGONOUTLINE=FALSE|X1=12392.7560mil|Y1=2575mil|X2=12292.7560mil|Y2=2535mil|WIDTH=11.8110mil
|RECORD=Track|NET=0|SELECTION=FALSE|LAYER=TOP|LOCKED=FALSE|POLYGONOUTLINE=FALSE|X1=15641.8040mil|Y1=4059.0450mil|X2=15527.7560mil|Y2=3945mil|WIDTH=5.9060mil
|RECORD=Track|NET=0|SELECTION=FALSE|LAYER=TOP|LOCKED=FALSE|POLYGONOUTLINE=FALSE|X1=15527.7560mil|Y1=3945mil|X2=15527.7560mil|Y2=3785mil|WIDTH=5.9060mil
|RECORD=Track|NET=0|SELECTION=FALSE|LAYER=TOP|LOCKED=FALSE|POLYGONOUTLINE=FALSE|X1=15527.7560mil|Y1=3785mil|X2=15577.7560mil|Y2=3750mil|WIDTH=5.9060mil
|RECORD=Track|NET=0|SELECTION=FALSE|LAYER=TOP|LOCKED=FALSE|POLYGONOUTLINE=FALSE|X1=15727.7560mil|Y1=4460mil|X2=15727.7560mil|Y2=4145mil|WIDTH=5.9060mil
|RECORD=Track|NET=0|SELECTION=FALSE|LAYER=TOP|LOCKED=FALSE|POLYGONOUTLINE=FALSE|X1=15727.7560mil|Y1=4145mil|X2=15641.8040mil|Y2=4059.0450mil|WIDTH=5.9060mil
|RECORD=Track|NET=0|SELECTION=FALSE|LAYER=TOP|LOCKED=FALSE|POLYGONOUTLINE=FALSE|X1=15577.7560mil|Y1=3845mil|X2=15577.7560mil|Y2=3935mil|WIDTH=5.9060mil
|RECORD=Track|NET=0|SELECTION=FALSE|LAYER=TOP|LOCKED=FALSE|POLYGONOUTLINE=FALSE|X1=15577.7560mil|Y1=3935mil|X2=15717.7560mil|Y2=4075mil|WIDTH=5.9060mil
|RECORD=Track|NET=0|SELECTION=FALSE|LAYER=TOP|LOCKED=FALSE|POLYGONOUTLINE=FALSE|X1=14272.7560mil|Y1=6155mil|X2=14277.7560mil|Y2=6160mil|WIDTH=10mil
|RECORD=Track|NET=0|SELECTION=FALSE|LAYER=TOP|LOCKED=FALSE|POLYGONOUTLINE=FALSE|X1=15017.7560mil|Y1=6593.9040mil|X2=15017.7560mil|Y2=6570mil|WIDTH=15.7480mil
|RECORD=Track|NET=0|SELECTION=FALSE|LAYER=TOP|LOCKED=FALSE|POLYGONOUTLINE=FALSE|X1=15017.7560mil|Y1=6770.5100mil|X2=15017.7560mil|Y2=6593.9040mil|WIDTH=15.7480mil
|RECORD=Track|NET=0|SELECTION=FALSE|LAYER=TOP|LOCKED=FALSE|POLYGONOUTLINE=FALSE|X1=15012.7560mil|Y1=7010mil|X2=15017.7560mil|Y2=7005mil|WIDTH=15.7480mil
|RECORD=Track|NET=0|SELECTION=FALSE|LAYER=TOP|LOCKED=FALSE|POLYGONOUTLINE=FALSE|X1=15017.7560mil|Y1=7005mil|X2=15017.7560mil|Y2=6770.5100mil|WIDTH=15.7480mil
|RECORD=Track|NET=0|SELECTION=FALSE|LAYER=TOP|LOCKED=FALSE|POLYGONOUTLINE=FALSE|X1=13477.7560mil|Y1=6825mil|X2=13722.7560mil|Y2=6825mil|WIDTH=19.6850mil
|RECORD=Track|NET=0|SELECTION=FALSE|LAYER=TOP|LOCKED=FALSE|POLYGONOUTLINE=FALSE|X1=8057.7560mil|Y1=5260mil|X2=12167.7560mil|Y2=5260mil|WIDTH=19.6850mil
|RECORD=Track|NET=0|SELECTION=FALSE|LAYER=TOP|LOCKED=FALSE|POLYGONOUTLINE=FALSE|X1=12167.7560mil|Y1=5168.1810mil|X2=12169.5770mil|Y2=5170mil|WIDTH=19.6850mil
|RECORD=Track|NET=0|SELECTION=FALSE|LAYER=TOP|LOCKED=FALSE|POLYGONOUTLINE=FALSE|X1=12169.5770mil|Y1=5170mil|X2=12267.7560mil|Y2=5170mil|WIDTH=19.6850mil
|RECORD=Track|NET=0|SELECTION=FALSE|LAYER=TOP|LOCKED=FALSE|POLYGONOUTLINE=FALSE|X1=13224.5580mil|Y1=1710mil|X2=13224.5580mil|Y2=2391.7990mil|WIDTH=19.6850mil
|RECORD=Track|NET=0|SELECTION=FALSE|LAYER=TOP|LOCKED=FALSE|POLYGONOUTLINE=FALSE|X1=13224.5580mil|Y1=2391.7990mil|X2=13562.7560mil|Y2=2730mil|WIDTH=19.6850mil
|RECORD=Track|NET=0|SELECTION=FALSE|LAYER=TOP|LOCKED=FALSE|POLYGONOUTLINE=FALSE|X1=13562.7560mil|Y1=2730mil|X2=13562.7560mil|Y2=3575mil|WIDTH=19.6850mil
|RECORD=Track|NET=0|SELECTION=FALSE|LAYER=TOP|LOCKED=FALSE|POLYGONOUTLINE=FALSE|X1=12744.5580mil|Y1=1710mil|X2=12742.7560mil|Y2=1985mil|WIDTH=19.6850mil
|RECORD=Track|NET=0|SELECTION=FALSE|LAYER=TOP|LOCKED=FALSE|POLYGONOUTLINE=FALSE|X1=12742.7560mil|Y1=1985mil|X2=13510.9540mil|Y2=2753.2010mil|WIDTH=19.6850mil
|RECORD=Track|NET=0|SELECTION=FALSE|LAYER=TOP|LOCKED=FALSE|POLYGONOUTLINE=FALSE|X1=13510.9540mil|Y1=2753.2010mil|X2=13510.9540mil|Y2=3530mil|WIDTH=19.6850mil
|RECORD=Track|NET=0|SELECTION=FALSE|LAYER=TOP|LOCKED=FALSE|POLYGONOUTLINE=FALSE|X1=13727.7560mil|Y1=3459.4140mil|X2=13727.7560mil|Y2=2650mil|WIDTH=27.5590mil
|RECORD=Track|NET=0|SELECTION=FALSE|LAYER=TOP|LOCKED=FALSE|POLYGONOUTLINE=FALSE|X1=13727.7560mil|Y1=2650mil|X2=13707.7560mil|Y2=2580mil|WIDTH=27.5590mil
|RECORD=Track|NET=0|SELECTION=FALSE|LAYER=TOP|LOCKED=FALSE|POLYGONOUTLINE=FALSE|X1=13782.7560mil|Y1=5215mil|X2=13777.7560mil|Y2=5210mil|WIDTH=27.5590mil
|RECORD=Track|NET=0|SELECTION=FALSE|LAYER=TOP|LOCKED=FALSE|POLYGONOUTLINE=FALSE|X1=13777.7560mil|Y1=5210mil|X2=13777.7560mil|Y2=3405mil|WIDTH=27.5590mil
|RECORD=Track|NET=0|SELECTION=FALSE|LAYER=TOP|LOCKED=FALSE|POLYGONOUTLINE=FALSE|X1=15823.4540mil|Y1=3949.5070mil|X2=15777.7560mil|Y2=3900mil|WIDTH=5.9060mil
|RECORD=Track|NET=0|SELECTION=FALSE|LAYER=TOP|LOCKED=FALSE|POLYGONOUTLINE=FALSE|X1=15777.7560mil|Y1=3900mil|X2=15777.7560mil|Y2=3845mil|WIDTH=5.9060mil
|RECORD=Track|NET=0|SELECTION=FALSE|LAYER=TOP|LOCKED=FALSE|POLYGONOUTLINE=FALSE|X1=15017.7560mil|Y1=6570mil|X2=14662.7560mil|Y2=6570mil|WIDTH=15.7480mil
|RECORD=Track|NET=0|SELECTION=FALSE|LAYER=TOP|LOCKED=FALSE|POLYGONOUTLINE=FALSE|X1=14662.7560mil|Y1=6570mil|X2=14661.7550mil|Y2=6213.9990mil|WIDTH=15.7480mil
|RECORD=Track|NET=0|SELECTION=FALSE|LAYER=TOP|LOCKED=FALSE|POLYGONOUTLINE=FALSE|X1=14661.7550mil|Y1=6213.9990mil|X2=14661.7550mil|Y2=5950mil|WIDTH=15.7480mil
|RECORD=Track|NET=0|SELECTION=FALSE|LAYER=TOP|LOCKED=FALSE|POLYGONOUTLINE=FALSE|X1=14661.7550mil|Y1=5950mil|X2=14077.7560mil|Y2=5950mil|WIDTH=15.7480mil
|RECORD=Track|NET=0|SELECTION=FALSE|LAYER=TOP|LOCKED=FALSE|POLYGONOUTLINE=FALSE|X1=15397.7560mil|Y1=4020mil|X2=15317.7560mil|Y2=3940mil|WIDTH=5.9060mil
|RECORD=Track|NET=0|SELECTION=FALSE|LAYER=TOP|LOCKED=FALSE|POLYGONOUTLINE=FALSE|X1=15317.7560mil|Y1=3940mil|X2=14827.7560mil|Y2=3940mil|WIDTH=5.9060mil
|RECORD=Track|NET=0|SELECTION=FALSE|LAYER=TOP|LOCKED=FALSE|POLYGONOUTLINE=FALSE|X1=14827.7560mil|Y1=3940mil|X2=14827.7560mil|Y2=3798mil|WIDTH=5.9060mil
|RECORD=Track|NET=0|SELECTION=FALSE|LAYER=TOP|LOCKED=FALSE|POLYGONOUTLINE=FALSE|X1=14827.7560mil|Y1=3798mil|X2=14772.7560mil|Y2=3750mil|WIDTH=5.9060mil
|RECORD=Track|NET=0|SELECTION=FALSE|LAYER=TOP|LOCKED=FALSE|POLYGONOUTLINE=FALSE|X1=15387.7560mil|Y1=4085mil|X2=15262.7560mil|Y2=3960mil|WIDTH=5.9060mil
|RECORD=Track|NET=0|SELECTION=FALSE|LAYER=TOP|LOCKED=FALSE|POLYGONOUTLINE=FALSE|X1=15262.7560mil|Y1=3960mil|X2=14777.7560mil|Y2=3960mil|WIDTH=5.9060mil
|RECORD=Track|NET=0|SELECTION=FALSE|LAYER=TOP|LOCKED=FALSE|POLYGONOUTLINE=FALSE|X1=14777.7560mil|Y1=3960mil|X2=14777.7560mil|Y2=3845mil|WIDTH=5.9060mil
|RECORD=Track|NET=0|SELECTION=FALSE|LAYER=TOP|LOCKED=FALSE|POLYGONOUTLINE=FALSE|X1=14677.7560mil|Y1=3880mil|X2=14677.7560mil|Y2=3985mil|WIDTH=5.9060mil
|RECORD=Track|NET=0|SELECTION=FALSE|LAYER=TOP|LOCKED=FALSE|POLYGONOUTLINE=FALSE|X1=14677.7560mil|Y1=3985mil|X2=15202.7560mil|Y2=3985mil|WIDTH=5.9060mil
|RECORD=Track|NET=0|SELECTION=FALSE|LAYER=TOP|LOCKED=FALSE|POLYGONOUTLINE=FALSE|X1=15202.7560mil|Y1=3985mil|X2=15379.5630mil|Y2=4161.8070mil|WIDTH=5.9060mil
|RECORD=Track|NET=0|SELECTION=FALSE|LAYER=TOP|LOCKED=FALSE|POLYGONOUTLINE=FALSE|X1=15495.1140mil|Y1=4052.3560mil|X2=15427.7560mil|Y2=3985mil|WIDTH=5.9060mil
|RECORD=Track|NET=0|SELECTION=FALSE|LAYER=TOP|LOCKED=FALSE|POLYGONOUTLINE=FALSE|X1=15427.7560mil|Y1=3985mil|X2=15427.7560mil|Y2=3795mil|WIDTH=5.9060mil
|RECORD=Track|NET=0|SELECTION=FALSE|LAYER=TOP|LOCKED=FALSE|POLYGONOUTLINE=FALSE|X1=15427.7560mil|Y1=3795mil|X2=15477.7560mil|Y2=3750mil|WIDTH=5.9060mil
|RECORD=Track|NET=0|SELECTION=FALSE|LAYER=TOP|LOCKED=FALSE|POLYGONOUTLINE=FALSE|X1=15677.7560mil|Y1=4260mil|X2=15677.7560mil|Y2=4235mil|WIDTH=5.9060mil
|RECORD=Track|NET=0|SELECTION=FALSE|LAYER=TOP|LOCKED=FALSE|POLYGONOUTLINE=FALSE|X1=15677.7560mil|Y1=4235mil|X2=15495.1140mil|Y2=4052.3560mil|WIDTH=5.9060mil
|RECORD=Track|NET=0|SELECTION=FALSE|LAYER=TOP|LOCKED=FALSE|POLYGONOUTLINE=FALSE|X1=15557.1410mil|Y1=4044.3850mil|X2=15477.7560mil|Y2=3965mil|WIDTH=5.9060mil
|RECORD=Track|NET=0|SELECTION=FALSE|LAYER=TOP|LOCKED=FALSE|POLYGONOUTLINE=FALSE|X1=15477.7560mil|Y1=3965mil|X2=15477.7560mil|Y2=3845mil|WIDTH=5.9060mil
|RECORD=Track|NET=0|SELECTION=FALSE|LAYER=TOP|LOCKED=FALSE|POLYGONOUTLINE=FALSE|X1=15702.7560mil|Y1=4360mil|X2=15702.7560mil|Y2=4190mil|WIDTH=5.9060mil
|RECORD=Track|NET=0|SELECTION=FALSE|LAYER=TOP|LOCKED=FALSE|POLYGONOUTLINE=FALSE|X1=15702.7560mil|Y1=4190mil|X2=15557.1410mil|Y2=4044.3850mil|WIDTH=5.9060mil
|RECORD=Track|NET=0|SELECTION=FALSE|LAYER=TOP|LOCKED=FALSE|POLYGONOUTLINE=FALSE|X1=16307.7560mil|Y1=3845mil|X2=16307.7560mil|Y2=5095mil|WIDTH=11.8110mil
|RECORD=Track|NET=0|SELECTION=FALSE|LAYER=TOP|LOCKED=FALSE|POLYGONOUTLINE=FALSE|X1=16307.7560mil|Y1=5095mil|X2=16428.7570mil|Y2=5095mil|WIDTH=11.8110mil
|RECORD=Track|NET=0|SELECTION=FALSE|LAYER=TOP|LOCKED=FALSE|POLYGONOUTLINE=FALSE|X1=16428.7230mil|Y1=5394.9980mil|X2=16277.7560mil|Y2=5394.9980mil|WIDTH=11.8110mil
|RECORD=Track|NET=0|SELECTION=FALSE|LAYER=TOP|LOCKED=FALSE|POLYGONOUTLINE=FALSE|X1=16277.7560mil|Y1=5394.9980mil|X2=16277.7560mil|Y2=4945mil|WIDTH=11.8110mil
|RECORD=Track|NET=0|SELECTION=FALSE|LAYER=TOP|LOCKED=FALSE|POLYGONOUTLINE=FALSE|X1=16277.7560mil|Y1=4945mil|X2=15977.7560mil|Y2=4945mil|WIDTH=11.8110mil
|RECORD=Track|NET=0|SELECTION=FALSE|LAYER=TOP|LOCKED=FALSE|POLYGONOUTLINE=FALSE|X1=11949.1670mil|Y1=10620.2290mil|X2=11949.1670mil|Y2=9195.2290mil|WIDTH=19.6850mil
|RECORD=Track|NET=0|SELECTION=FALSE|LAYER=TOP|LOCKED=FALSE|POLYGONOUTLINE=FALSE|X1=11949.1670mil|Y1=9195.2290mil|X2=11449.1670mil|Y2=9195.2290mil|WIDTH=19.6850mil
|RECORD=Track|NET=0|SELECTION=FALSE|LAYER=TOP|LOCKED=FALSE|POLYGONOUTLINE=FALSE|X1=11449.1670mil|Y1=9195.2290mil|X2=11449.1670mil|Y2=8470.2290mil|WIDTH=19.6850mil
|RECORD=Track|NET=0|SELECTION=FALSE|LAYER=TOP|LOCKED=FALSE|POLYGONOUTLINE=FALSE|X1=11449.1670mil|Y1=8470.2290mil|X2=11833.8690mil|Y2=8470.2290mil|WIDTH=19.6850mil
|RECORD=Track|NET=0|SELECTION=FALSE|LAYER=TOP|LOCKED=FALSE|POLYGONOUTLINE=FALSE|X1=11833.8690mil|Y1=8470.2290mil|X2=11834.1670mil|Y2=8570.2290mil|WIDTH=19.6850mil
|RECORD=Track|NET=0|SELECTION=FALSE|LAYER=TOP|LOCKED=FALSE|POLYGONOUTLINE=FALSE|X1=11834.1670mil|Y1=8570.2290mil|X2=11949.1670mil|Y2=8570.2290mil|WIDTH=19.6850mil
|RECORD=Track|NET=0|SELECTION=FALSE|LAYER=TOP|LOCKED=FALSE|POLYGONOUTLINE=FALSE|X1=11829.1670mil|Y1=8875.2290mil|X2=11834.1670mil|Y2=8880.2290mil|WIDTH=19.6850mil
|RECORD=Track|NET=0|SELECTION=FALSE|LAYER=TOP|LOCKED=FALSE|POLYGONOUTLINE=FALSE|X1=11834.1670mil|Y1=8880.2290mil|X2=11939.1670mil|Y2=8880.2290mil|WIDTH=19.6850mil
|RECORD=Track|NET=0|SELECTION=FALSE|LAYER=TOP|LOCKED=FALSE|POLYGONOUTLINE=FALSE|X1=11939.1670mil|Y1=8775.2290mil|X2=11829.1670mil|Y2=8775.2290mil|WIDTH=19.6850mil
|RECORD=Track|NET=0|SELECTION=FALSE|LAYER=TOP|LOCKED=FALSE|POLYGONOUTLINE=FALSE|X1=16472.7560mil|Y1=8460mil|X2=16477.7560mil|Y2=7895mil|WIDTH=19.6850mil
|RECORD=Track|NET=0|SELECTION=FALSE|LAYER=TOP|LOCKED=FALSE|POLYGONOUTLINE=FALSE|X1=16477.7560mil|Y1=7895mil|X2=16472.7560mil|Y2=7900mil|WIDTH=19.6850mil
|RECORD=Track|NET=0|SELECTION=FALSE|LAYER=TOP|LOCKED=FALSE|POLYGONOUTLINE=FALSE|X1=16472.7560mil|Y1=7900mil|X2=16372.7560mil|Y2=7900mil|WIDTH=19.6850mil
|RECORD=Track|NET=1|SELECTION=FALSE|LAYER=TOP|LOCKED=FALSE|POLYGONOUTLINE=FALSE|X1=16107.7560mil|Y1=4165mil|X2=16107.7560mil|Y2=3495mil|WIDTH=11.8110mil
|RECORD=Track|NET=1|SELECTION=FALSE|LAYER=TOP|LOCKED=FALSE|POLYGONOUTLINE=FALSE|X1=16107.7560mil|Y1=3495mil|X2=15747.7560mil|Y2=3495mil|WIDTH=11.8110mil
|RECORD=Track|NET=1|SELECTION=FALSE|LAYER=TOP|LOCKED=FALSE|POLYGONOUTLINE=FALSE|X1=15747.7560mil|Y1=3495mil|X2=15747.7560mil|Y2=3350mil|WIDTH=11.8110mil
|RECORD=Track|NET=1|SELECTION=FALSE|LAYER=TOP|LOCKED=FALSE|POLYGONOUTLINE=FALSE|X1=15747.7560mil|Y1=3350mil|X2=13882.7560mil|Y2=3350mil|WIDTH=11.8110mil
|RECORD=Track|NET=0|SELECTION=FALSE|LAYER=TOP|LOCKED=FALSE|POLYGONOUTLINE=FALSE|X1=15677.7460mil|Y1=4905.0100mil|X2=15677.7560mil|Y2=4260mil|WIDTH=5.9060mil
|RECORD=Track|NET=0|SELECTION=FALSE|LAYER=TOP|LOCKED=FALSE|POLYGONOUTLINE=FALSE|X1=15702.7460mil|Y1=5005.0100mil|X2=15702.7560mil|Y2=4360mil|WIDTH=5.9060mil
|RECORD=Track|NET=0|SELECTION=FALSE|LAYER=TOP|LOCKED=FALSE|POLYGONOUTLINE=FALSE|X1=15727.7460mil|Y1=5105.0100mil|X2=15727.7560mil|Y2=4460mil|WIDTH=5.9060mil
|RECORD=Track|NET=0|SELECTION=FALSE|LAYER=TOP|LOCKED=FALSE|POLYGONOUTLINE=FALSE|X1=15752.7560mil|Y1=4560mil|X2=15752.7460mil|Y2=5205.0100mil|WIDTH=5.9060mil
|RECORD=Track|NET=0|SELECTION=FALSE|LAYER=TOP|LOCKED=FALSE|POLYGONOUTLINE=FALSE|X1=15717.7560mil|Y1=4075mil|X2=15752.7560mil|Y2=4110mil|WIDTH=5.9060mil
|RECORD=Track|NET=0|SELECTION=FALSE|LAYER=TOP|LOCKED=FALSE|POLYGONOUTLINE=FALSE|X1=15752.7560mil|Y1=4110mil|X2=15752.7560mil|Y2=4560mil|WIDTH=5.9060mil
|RECORD=Track|NET=4|SELECTION=FALSE|LAYER=TOP|LOCKED=FALSE|POLYGONOUTLINE=FALSE|X1=16837.7560mil|Y1=5600mil|X2=16842.7560mil|Y2=5600mil|WIDTH=7.8740mil
|RECORD=Track|NET=4|SELECTION=FALSE|LAYER=TOP|LOCKED=FALSE|POLYGONOUTLINE=FALSE|X1=16842.7560mil|Y1=5600mil|X2=16842.7560mil|Y2=6400mil|WIDTH=7.8740mil
|RECORD=Track|NET=4|SELECTION=FALSE|LAYER=TOP|LOCKED=FALSE|POLYGONOUTLINE=FALSE|X1=16802.7560mil|Y1=5625mil|X2=16802.7560mil|Y2=6475mil|WIDTH=7.8740mil
|RECORD=Track|NET=4|SELECTION=FALSE|LAYER=TOP|LOCKED=FALSE|POLYGONOUTLINE=FALSE|X1=16802.7560mil|Y1=6475mil|X2=16827.7560mil|Y2=6500mil|WIDTH=7.8740mil
|RECORD=Track|NET=4|SELECTION=FALSE|LAYER=TOP|LOCKED=FALSE|POLYGONOUTLINE=FALSE|X1=16937.7560mil|Y1=7510mil|X2=16937.7560mil|Y2=6650mil|WIDTH=5.9060mil
|RECORD=Track|NET=0|SELECTION=FALSE|LAYER=TOP|LOCKED=FALSE|POLYGONOUTLINE=FALSE|X1=16907.7560mil|Y1=3320mil|X2=16997.7560mil|Y2=3305mil|WIDTH=27.5590mil
|RECORD=Track|NET=0|SELECTION=FALSE|LAYER=TOP|LOCKED=FALSE|POLYGONOUTLINE=FALSE|X1=16997.7560mil|Y1=3305mil|X2=17037.7560mil|Y2=3115mil|WIDTH=27.5590mil
|RECORD=Track|NET=0|SELECTION=FALSE|LAYER=TOP|LOCKED=FALSE|POLYGONOUTLINE=FALSE|X1=17037.7560mil|Y1=3115mil|X2=16977.7560mil|Y2=2950mil|WIDTH=27.5590mil
|RECORD=Track|NET=0|SELECTION=FALSE|LAYER=TOP|LOCKED=FALSE|POLYGONOUTLINE=FALSE|X1=16977.7560mil|Y1=2950mil|X2=16112.7560mil|Y2=2655mil|WIDTH=27.5590mil
|RECORD=Track|NET=0|SELECTION=FALSE|LAYER=TOP|LOCKED=FALSE|POLYGONOUTLINE=FALSE|X1=16797.7560mil|Y1=3115mil|X2=16222.7560mil|Y2=3120mil|WIDTH=27.5590mil
|RECORD=Track|NET=0|SELECTION=FALSE|LAYER=TOP|LOCKED=FALSE|POLYGONOUTLINE=FALSE|X1=16222.7560mil|Y1=3120mil|X2=16057.7560mil|Y2=3200mil|WIDTH=27.5590mil
|RECORD=Track|NET=0|SELECTION=FALSE|LAYER=TOP|LOCKED=FALSE|POLYGONOUTLINE=FALSE|X1=16057.7560mil|Y1=3200mil|X2=15837.7560mil|Y2=3195mil|WIDTH=27.5590mil
|RECORD=Track|NET=0|SELECTION=FALSE|LAYER=TOP|LOCKED=FALSE|POLYGONOUTLINE=FALSE|X1=15837.7560mil|Y1=3195mil|X2=15777.7560mil|Y2=3135mil|WIDTH=27.5590mil
|RECORD=Track|NET=0|SELECTION=FALSE|LAYER=TOP|LOCKED=FALSE|POLYGONOUTLINE=FALSE|X1=15777.7560mil|Y1=3135mil|X2=15777.7560mil|Y2=2955mil|WIDTH=27.5590mil
|RECORD=Track|NET=0|SELECTION=FALSE|LAYER=TOP|LOCKED=FALSE|POLYGONOUTLINE=FALSE|X1=15777.7560mil|Y1=2955mil|X2=15712.7560mil|Y2=2890mil|WIDTH=27.5590mil
|RECORD=Track|NET=0|SELECTION=FALSE|LAYER=TOP|LOCKED=FALSE|POLYGONOUTLINE=FALSE|X1=15712.7560mil|Y1=2890mil|X2=14602.7560mil|Y2=2890mil|WIDTH=27.5590mil
|RECORD=Track|NET=0|SELECTION=FALSE|LAYER=TOP|LOCKED=FALSE|POLYGONOUTLINE=FALSE|X1=14602.7560mil|Y1=2890mil|X2=14572.7560mil|Y2=2860mil|WIDTH=27.5590mil
|RECORD=Track|NET=0|SELECTION=FALSE|LAYER=TOP|LOCKED=FALSE|POLYGONOUTLINE=FALSE|X1=14572.7560mil|Y1=2860mil|X2=14387.7560mil|Y2=2860mil|WIDTH=27.5590mil
|RECORD=Track|NET=0|SELECTION=FALSE|LAYER=TOP|LOCKED=FALSE|POLYGONOUTLINE=FALSE|X1=14387.7560mil|Y1=2860mil|X2=14282.7560mil|Y2=2755mil|WIDTH=27.5590mil
|RECORD=Track|NET=0|SELECTION=FALSE|LAYER=TOP|LOCKED=FALSE|POLYGONOUTLINE=FALSE|X1=14282.7560mil|Y1=2755mil|X2=13982.7560mil|Y2=2755mil|WIDTH=27.5590mil
|RECORD=Track|NET=0|SELECTION=FALSE|LAYER=TOP|LOCKED=FALSE|POLYGONOUTLINE=FALSE|X1=15012.7560mil|Y1=7605mil|X2=15017.7560mil|Y2=7600mil|WIDTH=15.7480mil
|RECORD=Track|NET=0|SELECTION=FALSE|LAYER=TOP|LOCKED=FALSE|POLYGONOUTLINE=FALSE|X1=15117.7560mil|Y1=7610mil|X2=15112.7560mil|Y2=7605mil|WIDTH=19.6850mil
|RECORD=Track|NET=0|SELECTION=FALSE|LAYER=TOP|LOCKED=FALSE|POLYGONOUTLINE=FALSE|X1=15007.7560mil|Y1=7610mil|X2=15012.7560mil|Y2=7605mil|WIDTH=19.6850mil
|RECORD=Track|NET=0|SELECTION=FALSE|LAYER=TOP|LOCKED=FALSE|POLYGONOUTLINE=FALSE|X1=15011.4430mil|Y1=7450.1100mil|X2=15007.7560mil|Y2=7015mil|WIDTH=19.6850mil
|RECORD=Track|NET=0|SELECTION=FALSE|LAYER=TOP|LOCKED=FALSE|POLYGONOUTLINE=FALSE|X1=15007.7560mil|Y1=7015mil|X2=15012.7560mil|Y2=7010mil|WIDTH=19.6850mil
|RECORD=Track|NET=0|SELECTION=FALSE|LAYER=TOP|LOCKED=FALSE|POLYGONOUTLINE=FALSE|X1=15012.7560mil|Y1=7605mil|X2=15011.4430mil|Y2=7450.1100mil|WIDTH=19.6850mil
|RECORD=Track|NET=0|SELECTION=FALSE|LAYER=TOP|LOCKED=FALSE|POLYGONOUTLINE=FALSE|X1=15112.7560mil|Y1=7605mil|X2=15117.7560mil|Y2=7015mil|WIDTH=19.6850mil
|RECORD=Track|NET=0|SELECTION=FALSE|LAYER=TOP|LOCKED=FALSE|POLYGONOUTLINE=FALSE|X1=15117.7560mil|Y1=7015mil|X2=15112.7560mil|Y2=7010mil|WIDTH=19.6850mil
|RECORD=Track|NET=0|SELECTION=FALSE|LAYER=TOP|LOCKED=FALSE|POLYGONOUTLINE=FALSE|X1=14477.7560mil|Y1=3845mil|X2=14482.7560mil|Y2=4090mil|WIDTH=5.9060mil
|RECORD=Track|NET=0|SELECTION=FALSE|LAYER=TOP|LOCKED=FALSE|POLYGONOUTLINE=FALSE|X1=14482.7560mil|Y1=4090mil|X2=14732.7560mil|Y2=4090mil|WIDTH=5.9060mil
|RECORD=Track|NET=0|SELECTION=FALSE|LAYER=TOP|LOCKED=FALSE|POLYGONOUTLINE=FALSE|X1=14732.7560mil|Y1=4090mil|X2=14737.7560mil|Y2=6460mil|WIDTH=5.9060mil
|RECORD=Track|NET=0|SELECTION=FALSE|LAYER=TOP|LOCKED=FALSE|POLYGONOUTLINE=FALSE|X1=14737.7560mil|Y1=6460mil|X2=15212.7560mil|Y2=6460mil|WIDTH=5.9060mil
|RECORD=Track|NET=0|SELECTION=FALSE|LAYER=TOP|LOCKED=FALSE|POLYGONOUTLINE=FALSE|X1=15212.7560mil|Y1=6460mil|X2=15212.7560mil|Y2=7010mil|WIDTH=5.9060mil
|RECORD=Track|NET=0|SELECTION=FALSE|LAYER=TOP|LOCKED=FALSE|POLYGONOUTLINE=FALSE|X1=15212.7560mil|Y1=7010mil|X2=15212.7560mil|Y2=7605mil|WIDTH=5.9060mil
|RECORD=Track|NET=0|SELECTION=FALSE|LAYER=TOP|LOCKED=FALSE|POLYGONOUTLINE=FALSE|X1=14477.7560mil|Y1=3750mil|X2=14527.7560mil|Y2=3775mil|WIDTH=5.9060mil
|RECORD=Track|NET=0|SELECTION=FALSE|LAYER=TOP|LOCKED=FALSE|POLYGONOUTLINE=FALSE|X1=14527.7560mil|Y1=3775mil|X2=14527.7560mil|Y2=4060mil|WIDTH=5.9060mil
|RECORD=Track|NET=0|SELECTION=FALSE|LAYER=TOP|LOCKED=FALSE|POLYGONOUTLINE=FALSE|X1=14527.7560mil|Y1=4060mil|X2=14762.7560mil|Y2=4060mil|WIDTH=5.9060mil
|RECORD=Track|NET=0|SELECTION=FALSE|LAYER=TOP|LOCKED=FALSE|POLYGONOUTLINE=FALSE|X1=14762.7560mil|Y1=4060mil|X2=14762.7560mil|Y2=6440mil|WIDTH=5.9060mil
|RECORD=Track|NET=0|SELECTION=FALSE|LAYER=TOP|LOCKED=FALSE|POLYGONOUTLINE=FALSE|X1=14762.7560mil|Y1=6440mil|X2=15312.7560mil|Y2=6440mil|WIDTH=5.9060mil
|RECORD=Track|NET=0|SELECTION=FALSE|LAYER=TOP|LOCKED=FALSE|POLYGONOUTLINE=FALSE|X1=15312.7560mil|Y1=6440mil|X2=15312.7560mil|Y2=7010mil|WIDTH=5.9060mil
|RECORD=Track|NET=0|SELECTION=FALSE|LAYER=TOP|LOCKED=FALSE|POLYGONOUTLINE=FALSE|X1=15312.7560mil|Y1=7010mil|X2=15312.7560mil|Y2=7605mil|WIDTH=5.9060mil
|RECORD=Track|NET=0|SELECTION=FALSE|LAYER=TOP|LOCKED=FALSE|POLYGONOUTLINE=FALSE|X1=14572.7560mil|Y1=4035mil|X2=14782.7560mil|Y2=4040mil|WIDTH=5.9060mil
|RECORD=Track|NET=0|SELECTION=FALSE|LAYER=TOP|LOCKED=FALSE|POLYGONOUTLINE=FALSE|X1=14782.7560mil|Y1=4040mil|X2=14782.7560mil|Y2=6420mil|WIDTH=5.9060mil
|RECORD=Track|NET=0|SELECTION=FALSE|LAYER=TOP|LOCKED=FALSE|POLYGONOUTLINE=FALSE|X1=14782.7560mil|Y1=6420mil|X2=15412.7560mil|Y2=6420mil|WIDTH=5.9060mil
|RECORD=Track|NET=0|SELECTION=FALSE|LAYER=TOP|LOCKED=FALSE|POLYGONOUTLINE=FALSE|X1=15412.7560mil|Y1=6420mil|X2=15412.7560mil|Y2=7010mil|WIDTH=5.9060mil
|RECORD=Track|NET=0|SELECTION=FALSE|LAYER=TOP|LOCKED=FALSE|POLYGONOUTLINE=FALSE|X1=15412.7560mil|Y1=7010mil|X2=15412.7560mil|Y2=7605mil|WIDTH=5.9060mil
|RECORD=Track|NET=0|SELECTION=FALSE|LAYER=TOP|LOCKED=FALSE|POLYGONOUTLINE=FALSE|X1=14607.7560mil|Y1=4005mil|X2=14802.7560mil|Y2=4005mil|WIDTH=5.9060mil
|RECORD=Track|NET=0|SELECTION=FALSE|LAYER=TOP|LOCKED=FALSE|POLYGONOUTLINE=FALSE|X1=14802.7560mil|Y1=4005mil|X2=14802.7560mil|Y2=6400mil|WIDTH=5.9060mil
|RECORD=Track|NET=0|SELECTION=FALSE|LAYER=TOP|LOCKED=FALSE|POLYGONOUTLINE=FALSE|X1=14802.7560mil|Y1=6400mil|X2=15512.7560mil|Y2=6400mil|WIDTH=5.9060mil
|RECORD=Track|NET=0|SELECTION=FALSE|LAYER=TOP|LOCKED=FALSE|POLYGONOUTLINE=FALSE|X1=15512.7560mil|Y1=6400mil|X2=15512.7560mil|Y2=7010mil|WIDTH=5.9060mil
|RECORD=Track|NET=0|SELECTION=FALSE|LAYER=TOP|LOCKED=FALSE|POLYGONOUTLINE=FALSE|X1=15512.7560mil|Y1=7010mil|X2=15512.7560mil|Y2=7605mil|WIDTH=5.9060mil
|RECORD=Pad|NET=0|SELECTION=FALSE|LAYER=TOP|LOCKED=FALSE|ROTATION=90|NAME=1|HOLEWIDTH=0|PLATED=TRUE|HOLETYPE=0|HOLESIZE=0mil|HOLEROTATION=0|PADXOFFSET0=0mil|PADYOFFSET0=0mil|X=12782.7550mil|Y=2180.0100mil|PADMODE=0|TOPLAYERCRPCT=0|SHAPE=RECTANGLE|XSIZE=59.0550mil|YSIZE=59.0550mil|MIDLAYER1CRPCT=0
|RECORD=Pad|NET=0|SELECTION=FALSE|LAYER=TOP|LOCKED=FALSE|ROTATION=90|NAME=1|HOLEWIDTH=0|PLATED=TRUE|HOLETYPE=0|HOLESIZE=0mil|HOLEROTATION=0|PADXOFFSET0=0mil|PADYOFFSET0=0mil|X=12607.7550mil|Y=2180.0100mil|PADMODE=0|TOPLAYERCRPCT=0|SHAPE=RECTANGLE|XSIZE=59.0550mil|YSIZE=59.0550mil|MIDLAYER1CRPCT=0
|RECORD=Pad|NET=0|SELECTION=FALSE|LAYER=TOP|LOCKED=FALSE|ROTATION=90|NAME=1|HOLEWIDTH=0|PLATED=TRUE|HOLETYPE=0|HOLESIZE=0mil|HOLEROTATION=0|PADXOFFSET0=0mil|PADYOFFSET0=0mil|X=12292.7550mil|Y=2645.0100mil|PADMODE=0|TOPLAYERCRPCT=0|SHAPE=RECTANGLE|XSIZE=59.0550mil|YSIZE=59.0550mil|MIDLAYER1CRPCT=0
|RECORD=Pad|NET=0|SELECTION=FALSE|LAYER=TOP|LOCKED=FALSE|ROTATION=90|NAME=1|HOLEWIDTH=0|PLATED=TRUE|HOLETYPE=0|HOLESIZE=0mil|HOLEROTATION=0|PADXOFFSET0=0mil|PADYOFFSET0=0mil|X=12292.7550mil|Y=2525.0100mil|PADMODE=0|TOPLAYERCRPCT=0|SHAPE=RECTANGLE|XSIZE=59.0550mil|YSIZE=59.0550mil|MIDLAYER1CRPCT=0
|RECORD=Pad|NET=0|SELECTION=FALSE|LAYER=TOP|LOCKED=FALSE|ROTATION=270|NAME=24|HOLEWIDTH=0|PLATED=TRUE|HOLETYPE=0|HOLESIZE=0mil|HOLEROTATION=0|PADXOFFSET0=0mil|PADYOFFSET0=0mil|X=11829.1680mil|Y=8775.2320mil|PADMODE=0|TOPLAYERCRPCT=0|SHAPE=RECTANGLE|XSIZE=59.0550mil|YSIZE=59.0550mil|MIDLAYER1CRPCT=0
|RECORD=Pad|NET=0|SELECTION=FALSE|LAYER=TOP|LOCKED=FALSE|ROTATION=270|NAME=24|HOLEWIDTH=0|PLATED=TRUE|HOLETYPE=0|HOLESIZE=0mil|HOLEROTATION=0|PADXOFFSET0=0mil|PADYOFFSET0=0mil|X=11829.1680mil|Y=8875.2320mil|PADMODE=0|TOPLAYERCRPCT=0|SHAPE=RECTANGLE|XSIZE=59.0550mil|YSIZE=59.0550mil|MIDLAYER1CRPCT=0
|RECORD=Pad|NET=0|SELECTION=FALSE|LAYER=TOP|LOCKED=FALSE|ROTATION=270|NAME=24|HOLEWIDTH=0|PLATED=TRUE|HOLETYPE=0|HOLESIZE=0mil|HOLEROTATION=0|PADXOFFSET0=0mil|PADYOFFSET0=0mil|X=16367.7560mil|Y=10500.0010mil|PADMODE=0|TOPLAYERCRPCT=0|SHAPE=RECTANGLE|XSIZE=59.0550mil|YSIZE=59.0550mil|MIDLAYER1CRPCT=0
|RECORD=Pad|NET=0|SELECTION=FALSE|LAYER=TOP|LOCKED=FALSE|ROTATION=270|NAME=24|HOLEWIDTH=0|PLATED=TRUE|HOLETYPE=0|HOLESIZE=0mil|HOLEROTATION=0|PADXOFFSET0=0mil|PADYOFFSET0=0mil|X=16242.7560mil|Y=10625.0010mil|PADMODE=0|TOPLAYERCRPCT=0|SHAPE=RECTANGLE|XSIZE=59.0550mil|YSIZE=59.0550mil|MIDLAYER1CRPCT=0
|RECORD=Pad|NET=0|SELECTION=FALSE|LAYER=TOP|LOCKED=FALSE|ROTATION=90|NAME=24|HOLEWIDTH=0|PLATED=TRUE|HOLETYPE=0|HOLESIZE=0mil|HOLEROTATION=0|PADXOFFSET0=0mil|PADYOFFSET0=0mil|X=12192.7560mil|Y=7745.0010mil|PADMODE=0|TOPLAYERCRPCT=0|SHAPE=RECTANGLE|XSIZE=59.0550mil|YSIZE=59.0550mil|MIDLAYER1CRPCT=0
|RECORD=Pad|NET=0|SELECTION=FALSE|LAYER=TOP|LOCKED=FALSE|ROTATION=90|NAME=24|HOLEWIDTH=0|PLATED=TRUE|HOLETYPE=0|HOLESIZE=0mil|HOLEROTATION=0|PADXOFFSET0=0mil|PADYOFFSET0=0mil|X=12062.7560mil|Y=7880.0010mil|PADMODE=0|TOPLAYERCRPCT=0|SHAPE=RECTANGLE|XSIZE=59.0550mil|YSIZE=59.0550mil|MIDLAYER1CRPCT=0
|RECORD=Pad|NET=0|SELECTION=FALSE|LAYER=TOP|LOCKED=FALSE|ROTATION=270|NAME=24|HOLEWIDTH=0|PLATED=TRUE|HOLETYPE=0|HOLESIZE=0mil|HOLEROTATION=0|PADXOFFSET0=0mil|PADYOFFSET0=0mil|X=16242.7560mil|Y=10240.0010mil|PADMODE=0|TOPLAYERCRPCT=0|SHAPE=RECTANGLE|XSIZE=59.0550mil|YSIZE=59.0550mil|MIDLAYER1CRPCT=0
|RECORD=Pad|NET=0|SELECTION=FALSE|LAYER=TOP|LOCKED=FALSE|ROTATION=90|NAME=24|HOLEWIDTH=0|PLATED=TRUE|HOLETYPE=0|HOLESIZE=0mil|HOLEROTATION=0|PADXOFFSET0=0mil|PADYOFFSET0=0mil|X=12192.7560mil|Y=10245.0010mil|PADMODE=0|TOPLAYERCRPCT=0|SHAPE=RECTANGLE|XSIZE=59.0550mil|YSIZE=59.0550mil|MIDLAYER1CRPCT=0
|RECORD=Pad|NET=0|SELECTION=FALSE|LAYER=TOP|LOCKED=FALSE|ROTATION=90|NAME=24|HOLEWIDTH=0|PLATED=TRUE|HOLETYPE=0|HOLESIZE=0mil|HOLEROTATION=0|PADXOFFSET0=0mil|PADYOFFSET0=0mil|X=12062.7560mil|Y=10380.0010mil|PADMODE=0|TOPLAYERCRPCT=0|SHAPE=RECTANGLE|XSIZE=59.0550mil|YSIZE=59.0550mil|MIDLAYER1CRPCT=0
|RECORD=Pad|NET=0|SELECTION=FALSE|LAYER=TOP|LOCKED=FALSE|ROTATION=90|NAME=24|HOLEWIDTH=0|PLATED=TRUE|HOLETYPE=0|HOLESIZE=0mil|HOLEROTATION=0|PADXOFFSET0=0mil|PADYOFFSET0=0mil|X=12062.7560mil|Y=10470.0010mil|PADMODE=0|TOPLAYERCRPCT=0|SHAPE=RECTANGLE|XSIZE=59.0550mil|YSIZE=59.0550mil|MIDLAYER1CRPCT=0
|RECORD=Pad|NET=0|SELECTION=FALSE|LAYER=TOP|LOCKED=FALSE|ROTATION=90|NAME=24|HOLEWIDTH=0|PLATED=TRUE|HOLETYPE=0|HOLESIZE=0mil|HOLEROTATION=0|PADXOFFSET0=0mil|PADYOFFSET0=0mil|X=12222.7560mil|Y=10620.0010mil|PADMODE=0|TOPLAYERCRPCT=0|SHAPE=RECTANGLE|XSIZE=59.0550mil|YSIZE=59.0550mil|MIDLAYER1CRPCT=0
|RECORD=Pad|NET=0|SELECTION=FALSE|LAYER=TOP|LOCKED=FALSE|ROTATION=270|NAME=24|HOLEWIDTH=0|PLATED=TRUE|HOLETYPE=0|HOLESIZE=0mil|HOLEROTATION=0|PADXOFFSET0=0mil|PADYOFFSET0=0mil|X=16237.7560mil|Y=9895.0010mil|PADMODE=0|TOPLAYERCRPCT=0|SHAPE=RECTANGLE|XSIZE=59.0550mil|YSIZE=59.0550mil|MIDLAYER1CRPCT=0
|RECORD=Pad|NET=0|SELECTION=FALSE|LAYER=TOP|LOCKED=FALSE|ROTATION=270|NAME=24|HOLEWIDTH=0|PLATED=TRUE|HOLETYPE=0|HOLESIZE=0mil|HOLEROTATION=0|PADXOFFSET0=0mil|PADYOFFSET0=0mil|X=16367.7560mil|Y=10025.0010mil|PADMODE=0|TOPLAYERCRPCT=0|SHAPE=RECTANGLE|XSIZE=59.0550mil|YSIZE=59.0550mil|MIDLAYER1CRPCT=0
|RECORD=Pad|NET=0|SELECTION=FALSE|LAYER=TOP|LOCKED=FALSE|ROTATION=270|NAME=24|HOLEWIDTH=0|PLATED=TRUE|HOLETYPE=0|HOLESIZE=0mil|HOLEROTATION=0|PADXOFFSET0=0mil|PADYOFFSET0=0mil|X=16367.7560mil|Y=10115.0010mil|PADMODE=0|TOPLAYERCRPCT=0|SHAPE=RECTANGLE|XSIZE=59.0550mil|YSIZE=59.0550mil|MIDLAYER1CRPCT=0
|RECORD=Pad|NET=0|SELECTION=FALSE|LAYER=TOP|LOCKED=FALSE|ROTATION=270|NAME=24|HOLEWIDTH=0|PLATED=TRUE|HOLETYPE=0|HOLESIZE=0mil|HOLEROTATION=0|PADXOFFSET0=0mil|PADYOFFSET0=0mil|X=16237.7560mil|Y=9190.0010mil|PADMODE=0|TOPLAYERCRPCT=0|SHAPE=RECTANGLE|XSIZE=59.0550mil|YSIZE=59.0550mil|MIDLAYER1CRPCT=0
|RECORD=Pad|NET=0|SELECTION=FALSE|LAYER=TOP|LOCKED=FALSE|ROTATION=270|NAME=24|HOLEWIDTH=0|PLATED=TRUE|HOLETYPE=0|HOLESIZE=0mil|HOLEROTATION=0|PADXOFFSET0=0mil|PADYOFFSET0=0mil|X=16367.7560mil|Y=9320.0010mil|PADMODE=0|TOPLAYERCRPCT=0|SHAPE=RECTANGLE|XSIZE=59.0550mil|YSIZE=59.0550mil|MIDLAYER1CRPCT=0
|RECORD=Pad|NET=0|SELECTION=FALSE|LAYER=TOP|LOCKED=FALSE|ROTATION=270|NAME=24|HOLEWIDTH=0|PLATED=TRUE|HOLETYPE=0|HOLESIZE=0mil|HOLEROTATION=0|PADXOFFSET0=0mil|PADYOFFSET0=0mil|X=16367.7560mil|Y=9410.0010mil|PADMODE=0|TOPLAYERCRPCT=0|SHAPE=RECTANGLE|XSIZE=59.0550mil|YSIZE=59.0550mil|MIDLAYER1CRPCT=0
|RECORD=Pad|NET=0|SELECTION=FALSE|LAYER=TOP|LOCKED=FALSE|ROTATION=270|NAME=24|HOLEWIDTH=0|PLATED=TRUE|HOLETYPE=0|HOLESIZE=0mil|HOLEROTATION=0|PADXOFFSET0=0mil|PADYOFFSET0=0mil|X=16237.7560mil|Y=9545.0010mil|PADMODE=0|TOPLAYERCRPCT=0|SHAPE=RECTANGLE|XSIZE=59.0550mil|YSIZE=59.0550mil|MIDLAYER1CRPCT=0
|RECORD=Pad|NET=0|SELECTION=FALSE|LAYER=TOP|LOCKED=FALSE|ROTATION=270|NAME=24|HOLEWIDTH=0|PLATED=TRUE|HOLETYPE=0|HOLESIZE=0mil|HOLEROTATION=0|PADXOFFSET0=0mil|PADYOFFSET0=0mil|X=16242.7560mil|Y=8480.0010mil|PADMODE=0|TOPLAYERCRPCT=0|SHAPE=RECTANGLE|XSIZE=59.0550mil|YSIZE=59.0550mil|MIDLAYER1CRPCT=0
|RECORD=Pad|NET=0|SELECTION=FALSE|LAYER=TOP|LOCKED=FALSE|ROTATION=270|NAME=24|HOLEWIDTH=0|PLATED=TRUE|HOLETYPE=0|HOLESIZE=0mil|HOLEROTATION=0|PADXOFFSET0=0mil|PADYOFFSET0=0mil|X=16367.7560mil|Y=8610.0010mil|PADMODE=0|TOPLAYERCRPCT=0|SHAPE=RECTANGLE|XSIZE=59.0550mil|YSIZE=59.0550mil|MIDLAYER1CRPCT=0
|RECORD=Pad|NET=0|SELECTION=FALSE|LAYER=TOP|LOCKED=FALSE|ROTATION=270|NAME=24|HOLEWIDTH=0|PLATED=TRUE|HOLETYPE=0|HOLESIZE=0mil|HOLEROTATION=0|PADXOFFSET0=0mil|PADYOFFSET0=0mil|X=16367.7560mil|Y=8700.0010mil|PADMODE=0|TOPLAYERCRPCT=0|SHAPE=RECTANGLE|XSIZE=59.0550mil|YSIZE=59.0550mil|MIDLAYER1CRPCT=0
|RECORD=Pad|NET=0|SELECTION=FALSE|LAYER=TOP|LOCKED=FALSE|ROTATION=270|NAME=24|HOLEWIDTH=0|PLATED=TRUE|HOLETYPE=0|HOLESIZE=0mil|HOLEROTATION=0|PADXOFFSET0=0mil|PADYOFFSET0=0mil|X=16237.7560mil|Y=8835.0010mil|PADMODE=0|TOPLAYERCRPCT=0|SHAPE=RECTANGLE|XSIZE=59.0550mil|YSIZE=59.0550mil|MIDLAYER1CRPCT=0
|RECORD=Pad|NET=0|SELECTION=FALSE|LAYER=TOP|LOCKED=FALSE|ROTATION=270|NAME=24|HOLEWIDTH=0|PLATED=TRUE|HOLETYPE=0|HOLESIZE=0mil|HOLEROTATION=0|PADXOFFSET0=0mil|PADYOFFSET0=0mil|X=16242.7560mil|Y=8125.0010mil|PADMODE=0|TOPLAYERCRPCT=0|SHAPE=RECTANGLE|XSIZE=59.0550mil|YSIZE=59.0550mil|MIDLAYER1CRPCT=0
|RECORD=Pad|NET=0|SELECTION=FALSE|LAYER=TOP|LOCKED=FALSE|ROTATION=270|NAME=24|HOLEWIDTH=0|PLATED=TRUE|HOLETYPE=0|HOLESIZE=0mil|HOLEROTATION=0|PADXOFFSET0=0mil|PADYOFFSET0=0mil|X=16372.7560mil|Y=7990.0010mil|PADMODE=0|TOPLAYERCRPCT=0|SHAPE=RECTANGLE|XSIZE=59.0550mil|YSIZE=59.0550mil|MIDLAYER1CRPCT=0
|RECORD=Pad|NET=0|SELECTION=FALSE|LAYER=TOP|LOCKED=FALSE|ROTATION=270|NAME=24|HOLEWIDTH=0|PLATED=TRUE|HOLETYPE=0|HOLESIZE=0mil|HOLEROTATION=0|PADXOFFSET0=0mil|PADYOFFSET0=0mil|X=16372.7560mil|Y=7900.0010mil|PADMODE=0|TOPLAYERCRPCT=0|SHAPE=RECTANGLE|XSIZE=59.0550mil|YSIZE=59.0550mil|MIDLAYER1CRPCT=0
|RECORD=Pad|NET=0|SELECTION=FALSE|LAYER=TOP|LOCKED=FALSE|ROTATION=270|NAME=24|HOLEWIDTH=0|PLATED=TRUE|HOLETYPE=0|HOLESIZE=0mil|HOLEROTATION=0|PADXOFFSET0=0mil|PADYOFFSET0=0mil|X=16242.7560mil|Y=7770.0010mil|PADMODE=0|TOPLAYERCRPCT=0|SHAPE=RECTANGLE|XSIZE=59.0550mil|YSIZE=59.0550mil|MIDLAYER1CRPCT=0
|RECORD=Pad|NET=0|SELECTION=FALSE|LAYER=TOP|LOCKED=FALSE|ROTATION=90|NAME=24|HOLEWIDTH=0|PLATED=TRUE|HOLETYPE=0|HOLESIZE=0mil|HOLEROTATION=0|PADXOFFSET0=0mil|PADYOFFSET0=0mil|X=12192.7560mil|Y=9540.0010mil|PADMODE=0|TOPLAYERCRPCT=0|SHAPE=RECTANGLE|XSIZE=59.0550mil|YSIZE=59.0550mil|MIDLAYER1CRPCT=0
|RECORD=Pad|NET=0|SELECTION=FALSE|LAYER=TOP|LOCKED=FALSE|ROTATION=90|NAME=24|HOLEWIDTH=0|PLATED=TRUE|HOLETYPE=0|HOLESIZE=0mil|HOLEROTATION=0|PADXOFFSET0=0mil|PADYOFFSET0=0mil|X=12062.7560mil|Y=9675.0010mil|PADMODE=0|TOPLAYERCRPCT=0|SHAPE=RECTANGLE|XSIZE=59.0550mil|YSIZE=59.0550mil|MIDLAYER1CRPCT=0
|RECORD=Pad|NET=0|SELECTION=FALSE|LAYER=TOP|LOCKED=FALSE|ROTATION=90|NAME=24|HOLEWIDTH=0|PLATED=TRUE|HOLETYPE=0|HOLESIZE=0mil|HOLEROTATION=0|PADXOFFSET0=0mil|PADYOFFSET0=0mil|X=12062.7560mil|Y=9765.0010mil|PADMODE=0|TOPLAYERCRPCT=0|SHAPE=RECTANGLE|XSIZE=59.0550mil|YSIZE=59.0550mil|MIDLAYER1CRPCT=0
|RECORD=Pad|NET=0|SELECTION=FALSE|LAYER=TOP|LOCKED=FALSE|ROTATION=90|NAME=24|HOLEWIDTH=0|PLATED=TRUE|HOLETYPE=0|HOLESIZE=0mil|HOLEROTATION=0|PADXOFFSET0=0mil|PADYOFFSET0=0mil|X=12192.7560mil|Y=9895.0010mil|PADMODE=0|TOPLAYERCRPCT=0|SHAPE=RECTANGLE|XSIZE=59.0550mil|YSIZE=59.0550mil|MIDLAYER1CRPCT=0
|RECORD=Pad|NET=0|SELECTION=FALSE|LAYER=TOP|LOCKED=FALSE|ROTATION=90|NAME=24|HOLEWIDTH=0|PLATED=TRUE|HOLETYPE=0|HOLESIZE=0mil|HOLEROTATION=0|PADXOFFSET0=0mil|PADYOFFSET0=0mil|X=12187.7560mil|Y=9185.0010mil|PADMODE=0|TOPLAYERCRPCT=0|SHAPE=RECTANGLE|XSIZE=59.0550mil|YSIZE=59.0550mil|MIDLAYER1CRPCT=0
|RECORD=Pad|NET=0|SELECTION=FALSE|LAYER=TOP|LOCKED=FALSE|ROTATION=90|NAME=24|HOLEWIDTH=0|PLATED=TRUE|HOLETYPE=0|HOLESIZE=0mil|HOLEROTATION=0|PADXOFFSET0=0mil|PADYOFFSET0=0mil|X=12057.7560mil|Y=9055.0010mil|PADMODE=0|TOPLAYERCRPCT=0|SHAPE=RECTANGLE|XSIZE=59.0550mil|YSIZE=59.0550mil|MIDLAYER1CRPCT=0
|RECORD=Pad|NET=0|SELECTION=FALSE|LAYER=TOP|LOCKED=FALSE|ROTATION=90|NAME=24|HOLEWIDTH=0|PLATED=TRUE|HOLETYPE=0|HOLESIZE=0mil|HOLEROTATION=0|PADXOFFSET0=0mil|PADYOFFSET0=0mil|X=12057.7560mil|Y=8965.0010mil|PADMODE=0|TOPLAYERCRPCT=0|SHAPE=RECTANGLE|XSIZE=59.0550mil|YSIZE=59.0550mil|MIDLAYER1CRPCT=0
|RECORD=Pad|NET=0|SELECTION=FALSE|LAYER=TOP|LOCKED=FALSE|ROTATION=90|NAME=24|HOLEWIDTH=0|PLATED=TRUE|HOLETYPE=0|HOLESIZE=0mil|HOLEROTATION=0|PADXOFFSET0=0mil|PADYOFFSET0=0mil|X=12187.7560mil|Y=8830.0010mil|PADMODE=0|TOPLAYERCRPCT=0|SHAPE=RECTANGLE|XSIZE=59.0550mil|YSIZE=59.0550mil|MIDLAYER1CRPCT=0
|RECORD=Pad|NET=0|SELECTION=FALSE|LAYER=TOP|LOCKED=FALSE|ROTATION=90|NAME=24|HOLEWIDTH=0|PLATED=TRUE|HOLETYPE=0|HOLESIZE=0mil|HOLEROTATION=0|PADXOFFSET0=0mil|PADYOFFSET0=0mil|X=12192.7560mil|Y=8475.0010mil|PADMODE=0|TOPLAYERCRPCT=0|SHAPE=RECTANGLE|XSIZE=59.0550mil|YSIZE=59.0550mil|MIDLAYER1CRPCT=0
|RECORD=Pad|NET=0|SELECTION=FALSE|LAYER=TOP|LOCKED=FALSE|ROTATION=90|NAME=24|HOLEWIDTH=0|PLATED=TRUE|HOLETYPE=0|HOLESIZE=0mil|HOLEROTATION=0|PADXOFFSET0=0mil|PADYOFFSET0=0mil|X=12192.7560mil|Y=8120.0010mil|PADMODE=0|TOPLAYERCRPCT=0|SHAPE=RECTANGLE|XSIZE=59.0550mil|YSIZE=59.0550mil|MIDLAYER1CRPCT=0
|RECORD=Pad|NET=0|SELECTION=FALSE|LAYER=TOP|LOCKED=FALSE|ROTATION=90|NAME=24|HOLEWIDTH=0|PLATED=TRUE|HOLETYPE=0|HOLESIZE=0mil|HOLEROTATION=0|PADXOFFSET0=0mil|PADYOFFSET0=0mil|X=12062.7560mil|Y=8345.0010mil|PADMODE=0|TOPLAYERCRPCT=0|SHAPE=RECTANGLE|XSIZE=59.0550mil|YSIZE=59.0550mil|MIDLAYER1CRPCT=0
|RECORD=Pad|NET=0|SELECTION=FALSE|LAYER=TOP|LOCKED=FALSE|ROTATION=90|NAME=24|HOLEWIDTH=0|PLATED=TRUE|HOLETYPE=0|HOLESIZE=0mil|HOLEROTATION=0|PADXOFFSET0=0mil|PADYOFFSET0=0mil|X=15272.7560mil|Y=8120.0010mil|PADMODE=0|TOPLAYERCRPCT=0|SHAPE=ROUND|XSIZE=78.7400mil|YSIZE=78.7400mil|MIDLAYER1CRPCT=0
|RECORD=Pad|NET=0|SELECTION=FALSE|LAYER=TOP|LOCKED=FALSE|ROTATION=90|NAME=24|HOLEWIDTH=0|PLATED=TRUE|HOLETYPE=0|HOLESIZE=0mil|HOLEROTATION=0|PADXOFFSET0=0mil|PADYOFFSET0=0mil|X=15272.7560mil|Y=8475.0010mil|PADMODE=0|TOPLAYERCRPCT=0|SHAPE=ROUND|XSIZE=78.7400mil|YSIZE=78.7400mil|MIDLAYER1CRPCT=0
|RECORD=Pad|NET=0|SELECTION=FALSE|LAYER=TOP|LOCKED=FALSE|ROTATION=90|NAME=24|HOLEWIDTH=0|PLATED=TRUE|HOLETYPE=0|HOLESIZE=0mil|HOLEROTATION=0|PADXOFFSET0=0mil|PADYOFFSET0=0mil|X=15272.7560mil|Y=8825.0010mil|PADMODE=0|TOPLAYERCRPCT=0|SHAPE=ROUND|XSIZE=78.7400mil|YSIZE=78.7400mil|MIDLAYER1CRPCT=0
|RECORD=Pad|NET=0|SELECTION=FALSE|LAYER=TOP|LOCKED=FALSE|ROTATION=90|NAME=24|HOLEWIDTH=0|PLATED=TRUE|HOLETYPE=0|HOLESIZE=0mil|HOLEROTATION=0|PADXOFFSET0=0mil|PADYOFFSET0=0mil|X=15267.7560mil|Y=9185.0010mil|PADMODE=0|TOPLAYERCRPCT=0|SHAPE=ROUND|XSIZE=78.7400mil|YSIZE=78.7400mil|MIDLAYER1CRPCT=0
|RECORD=Pad|NET=0|SELECTION=FALSE|LAYER=TOP|LOCKED=FALSE|ROTATION=90|NAME=24|HOLEWIDTH=0|PLATED=TRUE|HOLETYPE=0|HOLESIZE=0mil|HOLEROTATION=0|PADXOFFSET0=0mil|PADYOFFSET0=0mil|X=15267.7560mil|Y=9535.0010mil|PADMODE=0|TOPLAYERCRPCT=0|SHAPE=ROUND|XSIZE=78.7400mil|YSIZE=78.7400mil|MIDLAYER1CRPCT=0
|RECORD=Pad|NET=0|SELECTION=FALSE|LAYER=TOP|LOCKED=FALSE|ROTATION=90|NAME=24|HOLEWIDTH=0|PLATED=TRUE|HOLETYPE=0|HOLESIZE=0mil|HOLEROTATION=0|PADXOFFSET0=0mil|PADYOFFSET0=0mil|X=15267.7560mil|Y=9890.0010mil|PADMODE=0|TOPLAYERCRPCT=0|SHAPE=ROUND|XSIZE=78.7400mil|YSIZE=78.7400mil|MIDLAYER1CRPCT=0
|RECORD=Pad|NET=0|SELECTION=FALSE|LAYER=TOP|LOCKED=FALSE|ROTATION=90|NAME=24|HOLEWIDTH=0|PLATED=TRUE|HOLETYPE=0|HOLESIZE=0mil|HOLEROTATION=0|PADXOFFSET0=0mil|PADYOFFSET0=0mil|X=15267.7560mil|Y=10240.0010mil|PADMODE=0|TOPLAYERCRPCT=0|SHAPE=ROUND|XSIZE=78.7400mil|YSIZE=78.7400mil|MIDLAYER1CRPCT=0
|RECORD=Pad|NET=0|SELECTION=FALSE|LAYER=TOP|LOCKED=FALSE|ROTATION=90|NAME=24|HOLEWIDTH=0|PLATED=TRUE|HOLETYPE=0|HOLESIZE=0mil|HOLEROTATION=0|PADXOFFSET0=0mil|PADYOFFSET0=0mil|X=15277.7560mil|Y=10610.0010mil|PADMODE=0|TOPLAYERCRPCT=0|SHAPE=ROUND|XSIZE=78.7400mil|YSIZE=78.7400mil|MIDLAYER1CRPCT=0
|RECORD=Pad|NET=0|SELECTION=FALSE|LAYER=TOP|LOCKED=FALSE|ROTATION=90|NAME=24|HOLEWIDTH=0|PLATED=TRUE|HOLETYPE=0|HOLESIZE=0mil|HOLEROTATION=0|PADXOFFSET0=0mil|PADYOFFSET0=0mil|X=13152.7560mil|Y=8110.0010mil|PADMODE=0|TOPLAYERCRPCT=0|SHAPE=ROUND|XSIZE=78.7400mil|YSIZE=78.7400mil|MIDLAYER1CRPCT=0
|RECORD=Pad|NET=0|SELECTION=FALSE|LAYER=TOP|LOCKED=FALSE|ROTATION=90|NAME=24|HOLEWIDTH=0|PLATED=TRUE|HOLETYPE=0|HOLESIZE=0mil|HOLEROTATION=0|PADXOFFSET0=0mil|PADYOFFSET0=0mil|X=13152.7560mil|Y=8465.0010mil|PADMODE=0|TOPLAYERCRPCT=0|SHAPE=ROUND|XSIZE=78.7400mil|YSIZE=78.7400mil|MIDLAYER1CRPCT=0
|RECORD=Pad|NET=0|SELECTION=FALSE|LAYER=TOP|LOCKED=FALSE|ROTATION=90|NAME=24|HOLEWIDTH=0|PLATED=TRUE|HOLETYPE=0|HOLESIZE=0mil|HOLEROTATION=0|PADXOFFSET0=0mil|PADYOFFSET0=0mil|X=13152.7560mil|Y=8815.0010mil|PADMODE=0|TOPLAYERCRPCT=0|SHAPE=ROUND|XSIZE=78.7400mil|YSIZE=78.7400mil|MIDLAYER1CRPCT=0
|RECORD=Pad|NET=0|SELECTION=FALSE|LAYER=TOP|LOCKED=FALSE|ROTATION=90|NAME=24|HOLEWIDTH=0|PLATED=TRUE|HOLETYPE=0|HOLESIZE=0mil|HOLEROTATION=0|PADXOFFSET0=0mil|PADYOFFSET0=0mil|X=13147.7560mil|Y=9175.0010mil|PADMODE=0|TOPLAYERCRPCT=0|SHAPE=ROUND|XSIZE=78.7400mil|YSIZE=78.7400mil|MIDLAYER1CRPCT=0
|RECORD=Pad|NET=0|SELECTION=FALSE|LAYER=TOP|LOCKED=FALSE|ROTATION=90|NAME=24|HOLEWIDTH=0|PLATED=TRUE|HOLETYPE=0|HOLESIZE=0mil|HOLEROTATION=0|PADXOFFSET0=0mil|PADYOFFSET0=0mil|X=13147.7560mil|Y=9525.0010mil|PADMODE=0|TOPLAYERCRPCT=0|SHAPE=ROUND|XSIZE=78.7400mil|YSIZE=78.7400mil|MIDLAYER1CRPCT=0
|RECORD=Pad|NET=0|SELECTION=FALSE|LAYER=TOP|LOCKED=FALSE|ROTATION=90|NAME=24|HOLEWIDTH=0|PLATED=TRUE|HOLETYPE=0|HOLESIZE=0mil|HOLEROTATION=0|PADXOFFSET0=0mil|PADYOFFSET0=0mil|X=13147.7560mil|Y=9880.0010mil|PADMODE=0|TOPLAYERCRPCT=0|SHAPE=ROUND|XSIZE=78.7400mil|YSIZE=78.7400mil|MIDLAYER1CRPCT=0
|RECORD=Pad|NET=0|SELECTION=FALSE|LAYER=TOP|LOCKED=FALSE|ROTATION=90|NAME=24|HOLEWIDTH=0|PLATED=TRUE|HOLETYPE=0|HOLESIZE=0mil|HOLEROTATION=0|PADXOFFSET0=0mil|PADYOFFSET0=0mil|X=13147.7560mil|Y=10230.0010mil|PADMODE=0|TOPLAYERCRPCT=0|SHAPE=ROUND|XSIZE=78.7400mil|YSIZE=78.7400mil|MIDLAYER1CRPCT=0
|RECORD=Pad|NET=0|SELECTION=FALSE|LAYER=TOP|LOCKED=FALSE|ROTATION=90|NAME=24|HOLEWIDTH=0|PLATED=TRUE|HOLETYPE=0|HOLESIZE=0mil|HOLEROTATION=0|PADXOFFSET0=0mil|PADYOFFSET0=0mil|X=13157.7560mil|Y=10610.0010mil|PADMODE=0|TOPLAYERCRPCT=0|SHAPE=ROUND|XSIZE=78.7400mil|YSIZE=78.7400mil|MIDLAYER1CRPCT=0
|RECORD=Pad|NET=0|SELECTION=FALSE|LAYER=TOP|LOCKED=FALSE|ROTATION=90|NAME=24|HOLEWIDTH=0|PLATED=TRUE|HOLETYPE=0|HOLESIZE=0mil|HOLEROTATION=0|PADXOFFSET0=0mil|PADYOFFSET0=0mil|X=15282.7560mil|Y=7765.0010mil|PADMODE=0|TOPLAYERCRPCT=0|SHAPE=ROUND|XSIZE=78.7400mil|YSIZE=78.7400mil|MIDLAYER1CRPCT=0
|RECORD=Pad|NET=0|SELECTION=FALSE|LAYER=TOP|LOCKED=FALSE|ROTATION=90|NAME=24|HOLEWIDTH=0|PLATED=TRUE|HOLETYPE=0|HOLESIZE=0mil|HOLEROTATION=0|PADXOFFSET0=0mil|PADYOFFSET0=0mil|X=13152.7560mil|Y=7765.0010mil|PADMODE=0|TOPLAYERCRPCT=0|SHAPE=ROUND|XSIZE=78.7400mil|YSIZE=78.7400mil|MIDLAYER1CRPCT=0
|RECORD=Pad|NET=0|SELECTION=FALSE|LAYER=TOP|LOCKED=FALSE|ROTATION=90|NAME=24|HOLEWIDTH=0|PLATED=TRUE|HOLETYPE=0|HOLESIZE=0mil|HOLEROTATION=0|PADXOFFSET0=0mil|PADYOFFSET0=0mil|X=14227.7560mil|Y=10615.0010mil|PADMODE=0|TOPLAYERCRPCT=0|SHAPE=ROUND|XSIZE=78.7400mil|YSIZE=78.7400mil|MIDLAYER1CRPCT=0
|RECORD=Pad|NET=0|SELECTION=FALSE|LAYER=TOP|LOCKED=FALSE|ROTATION=90|NAME=24|HOLEWIDTH=0|PLATED=TRUE|HOLETYPE=0|HOLESIZE=0mil|HOLEROTATION=0|PADXOFFSET0=0mil|PADYOFFSET0=0mil|X=14217.7560mil|Y=10240.0010mil|PADMODE=0|TOPLAYERCRPCT=0|SHAPE=ROUND|XSIZE=78.7400mil|YSIZE=78.7400mil|MIDLAYER1CRPCT=0
|RECORD=Pad|NET=0|SELECTION=FALSE|LAYER=TOP|LOCKED=FALSE|ROTATION=90|NAME=24|HOLEWIDTH=0|PLATED=TRUE|HOLETYPE=0|HOLESIZE=0mil|HOLEROTATION=0|PADXOFFSET0=0mil|PADYOFFSET0=0mil|X=14217.7560mil|Y=9890.0010mil|PADMODE=0|TOPLAYERCRPCT=0|SHAPE=ROUND|XSIZE=78.7400mil|YSIZE=78.7400mil|MIDLAYER1CRPCT=0
|RECORD=Pad|NET=0|SELECTION=FALSE|LAYER=TOP|LOCKED=FALSE|ROTATION=90|NAME=24|HOLEWIDTH=0|PLATED=TRUE|HOLETYPE=0|HOLESIZE=0mil|HOLEROTATION=0|PADXOFFSET0=0mil|PADYOFFSET0=0mil|X=14217.7560mil|Y=9535.0010mil|PADMODE=0|TOPLAYERCRPCT=0|SHAPE=ROUND|XSIZE=78.7400mil|YSIZE=78.7400mil|MIDLAYER1CRPCT=0
|RECORD=Pad|NET=0|SELECTION=FALSE|LAYER=TOP|LOCKED=FALSE|ROTATION=90|NAME=24|HOLEWIDTH=0|PLATED=TRUE|HOLETYPE=0|HOLESIZE=0mil|HOLEROTATION=0|PADXOFFSET0=0mil|PADYOFFSET0=0mil|X=14217.7560mil|Y=9185.0010mil|PADMODE=0|TOPLAYERCRPCT=0|SHAPE=ROUND|XSIZE=78.7400mil|YSIZE=78.7400mil|MIDLAYER1CRPCT=0
|RECORD=Pad|NET=0|SELECTION=FALSE|LAYER=TOP|LOCKED=FALSE|ROTATION=90|NAME=24|HOLEWIDTH=0|PLATED=TRUE|HOLETYPE=0|HOLESIZE=0mil|HOLEROTATION=0|PADXOFFSET0=0mil|PADYOFFSET0=0mil|X=14222.7560mil|Y=8475.0010mil|PADMODE=0|TOPLAYERCRPCT=0|SHAPE=ROUND|XSIZE=78.7400mil|YSIZE=78.7400mil|MIDLAYER1CRPCT=0
|RECORD=Pad|NET=0|SELECTION=FALSE|LAYER=TOP|LOCKED=FALSE|ROTATION=90|NAME=24|HOLEWIDTH=0|PLATED=TRUE|HOLETYPE=0|HOLESIZE=0mil|HOLEROTATION=0|PADXOFFSET0=0mil|PADYOFFSET0=0mil|X=14222.7560mil|Y=8825.0010mil|PADMODE=0|TOPLAYERCRPCT=0|SHAPE=ROUND|XSIZE=78.7400mil|YSIZE=78.7400mil|MIDLAYER1CRPCT=0
|RECORD=Pad|NET=0|SELECTION=FALSE|LAYER=TOP|LOCKED=FALSE|ROTATION=90|NAME=24|HOLEWIDTH=0|PLATED=TRUE|HOLETYPE=0|HOLESIZE=0mil|HOLEROTATION=0|PADXOFFSET0=0mil|PADYOFFSET0=0mil|X=14222.7560mil|Y=8120.0010mil|PADMODE=0|TOPLAYERCRPCT=0|SHAPE=ROUND|XSIZE=78.7400mil|YSIZE=78.7400mil|MIDLAYER1CRPCT=0
|RECORD=Pad|NET=0|SELECTION=FALSE|LAYER=TOP|LOCKED=FALSE|ROTATION=90|NAME=24|HOLEWIDTH=0|PLATED=TRUE|HOLETYPE=0|HOLESIZE=0mil|HOLEROTATION=0|PADXOFFSET0=0mil|PADYOFFSET0=0mil|X=12062.7560mil|Y=8255.0010mil|PADMODE=0|TOPLAYERCRPCT=0|SHAPE=RECTANGLE|XSIZE=59.0550mil|YSIZE=59.0550mil|MIDLAYER1CRPCT=0
|RECORD=Pad|NET=0|SELECTION=FALSE|LAYER=TOP|LOCKED=FALSE|ROTATION=90|NAME=24|HOLEWIDTH=0|PLATED=TRUE|HOLETYPE=0|HOLESIZE=0mil|HOLEROTATION=0|PADXOFFSET0=0mil|PADYOFFSET0=0mil|X=14222.7560mil|Y=7770.0010mil|PADMODE=0|TOPLAYERCRPCT=0|SHAPE=ROUND|XSIZE=78.7400mil|YSIZE=78.7400mil|MIDLAYER1CRPCT=0
|RECORD=Pad|NET=0|SELECTION=FALSE|LAYER=TOP|LOCKED=FALSE|ROTATION=90|NAME=1|HOLEWIDTH=0|PLATED=TRUE|HOLETYPE=0|HOLESIZE=0mil|HOLEROTATION=90|PADXOFFSET0=0mil|PADYOFFSET0=0mil|X=9947.7550mil|Y=3776.1130mil|PADMODE=0|TOPLAYERCRPCT=0|SHAPE=RECTANGLE|XSIZE=255.9060mil|YSIZE=354.3310mil|MIDLAYER1CRPCT=0
|RECORD=Pad|NET=0|SELECTION=FALSE|LAYER=TOP|LOCKED=FALSE|ROTATION=90|NAME=1|HOLEWIDTH=0|PLATED=TRUE|HOLETYPE=0|HOLESIZE=0mil|HOLEROTATION=0|PADXOFFSET0=0mil|PADYOFFSET0=0mil|X=8567.7550mil|Y=3845.0090mil|PADMODE=0|TOPLAYERCRPCT=0|SHAPE=RECTANGLE|XSIZE=393.7010mil|YSIZE=393.7010mil|MIDLAYER1CRPCT=0
|RECORD=Pad|NET=0|SELECTION=FALSE|LAYER=TOP|LOCKED=FALSE|ROTATION=90|NAME=1|HOLEWIDTH=0|PLATED=TRUE|HOLETYPE=0|HOLESIZE=0mil|HOLEROTATION=0|PADXOFFSET0=0mil|PADYOFFSET0=0mil|X=9277.7550mil|Y=3845.0090mil|PADMODE=0|TOPLAYERCRPCT=0|SHAPE=RECTANGLE|XSIZE=393.7010mil|YSIZE=393.7010mil|MIDLAYER1CRPCT=0
|RECORD=Pad|NET=0|SELECTION=FALSE|LAYER=TOP|LOCKED=FALSE|ROTATION=90|NAME=1|HOLEWIDTH=0|PLATED=TRUE|HOLETYPE=0|HOLESIZE=0mil|HOLEROTATION=90|PADXOFFSET0=0mil|PADYOFFSET0=0mil|X=10692.7550mil|Y=3776.1130mil|PADMODE=0|TOPLAYERCRPCT=0|SHAPE=RECTANGLE|XSIZE=255.9060mil|YSIZE=433.0710mil|MIDLAYER1CRPCT=0
|RECORD=Pad|SELECTION=FALSE|LAYER=TOP|LOCKED=FALSE|ROTATION=90|NAME=1|HOLEWIDTH=0|PLATED=TRUE|HOLETYPE=0|HOLESIZE=0mil|HOLEROTATION=90|PADXOFFSET0=0mil|PADYOFFSET0=0mil|X=11402.7550mil|Y=3776.1110mil|PADMODE=0|TOPLAYERCRPCT=0|SHAPE=RECTANGLE|XSIZE=255.9060mil|YSIZE=433.0710mil|MIDLAYER1CRPCT=0
|RECORD=Pad|NET=0|SELECTION=FALSE|LAYER=TOP|LOCKED=FALSE|ROTATION=90|NAME=1|HOLEWIDTH=0|PLATED=TRUE|HOLETYPE=0|HOLESIZE=0mil|HOLEROTATION=90|PADXOFFSET0=0mil|PADYOFFSET0=0mil|X=12042.7550mil|Y=3760.4800mil|PADMODE=0|TOPLAYERCRPCT=0|SHAPE=RECTANGLE|XSIZE=196.8500mil|YSIZE=314.9610mil|MIDLAYER1CRPCT=0
|RECORD=Track|NET=6|SELECTION=FALSE|LAYER=TOPOVERLAY|LOCKED=FALSE|POLYGONOUTLINE=FALSE|X1=13702.7560mil|Y1=2580mil|X2=13707.7560mil|Y2=2470mil|WIDTH=39.3700mil
|RECORD=Track|NET=6|SELECTION=FALSE|LAYER=TOPOVERLAY|LOCKED=FALSE|POLYGONOUTLINE=FALSE|X1=13855.2560mil|Y1=2572.5000mil|X2=13707.7560mil|Y2=2470mil|WIDTH=39.3700mil
|RECORD=Track|SELECTION=FALSE|LAYER=TOPOVERLAY|LOCKED=FALSE|POLYGONOUTLINE=FALSE|X1=13977.7560mil|Y1=3650mil|X2=13977.7560mil|Y2=7555mil|WIDTH=10mil
|RECORD=Track|SELECTION=FALSE|LAYER=TOPOVERLAY|LOCKED=FALSE|POLYGONOUTLINE=FALSE|X1=15327.7560mil|Y1=3875mil|X2=15327.7560mil|Y2=3725mil|WIDTH=10mil
|RECORD=Track|SELECTION=FALSE|LAYER=TOPOVERLAY|LOCKED=FALSE|POLYGONOUTLINE=FALSE|X1=15127.7560mil|Y1=3875mil|X2=15127.7560mil|Y2=3725mil|WIDTH=10mil
|RECORD=Track|SELECTION=FALSE|LAYER=TOPOVERLAY|LOCKED=FALSE|POLYGONOUTLINE=FALSE|X1=15252.7560mil|Y1=3700mil|X2=15302.7560mil|Y2=3700mil|WIDTH=10mil
|RECORD=Track|SELECTION=FALSE|LAYER=TOPOVERLAY|LOCKED=FALSE|POLYGONOUTLINE=FALSE|X1=16077.7560mil|Y1=7555mil|X2=13977.7560mil|Y2=7555mil|WIDTH=10mil
|RECORD=Track|SELECTION=FALSE|LAYER=TOPOVERLAY|LOCKED=FALSE|POLYGONOUTLINE=FALSE|X1=16077.7560mil|Y1=3750mil|X2=16077.7560mil|Y2=7555mil|WIDTH=10mil
|RECORD=Track|SELECTION=FALSE|LAYER=TOPOVERLAY|LOCKED=FALSE|POLYGONOUTLINE=FALSE|X1=14326.7550mil|Y1=4087.9980mil|X2=14326.7550mil|Y2=3581.0010mil|WIDTH=12.0000mil
|RECORD=Track|SELECTION=FALSE|LAYER=TOPOVERLAY|LOCKED=FALSE|POLYGONOUTLINE=FALSE|X1=15577.7560mil|Y1=3650mil|X2=15477.7560mil|Y2=3550mil|WIDTH=10mil
|RECORD=Track|SELECTION=FALSE|LAYER=TOPOVERLAY|LOCKED=FALSE|POLYGONOUTLINE=FALSE|X1=15477.7560mil|Y1=3550mil|X2=14127.7560mil|Y2=3550mil|WIDTH=10mil
|RECORD=Track|SELECTION=FALSE|LAYER=TOPOVERLAY|LOCKED=FALSE|POLYGONOUTLINE=FALSE|X1=15802.7560mil|Y1=3900mil|X2=15827.7560mil|Y2=3875mil|WIDTH=10mil
|RECORD=Track|SELECTION=FALSE|LAYER=TOPOVERLAY|LOCKED=FALSE|POLYGONOUTLINE=FALSE|X1=14427.7560mil|Y1=3875mil|X2=14427.7560mil|Y2=3725mil|WIDTH=10mil
|RECORD=Track|SELECTION=FALSE|LAYER=TOPOVERLAY|LOCKED=FALSE|POLYGONOUTLINE=FALSE|X1=15977.7560mil|Y1=3650mil|X2=15577.7560mil|Y2=3650mil|WIDTH=10mil
|RECORD=Track|SELECTION=FALSE|LAYER=TOPOVERLAY|LOCKED=FALSE|POLYGONOUTLINE=FALSE|X1=16077.7560mil|Y1=3750mil|X2=15977.7560mil|Y2=3650mil|WIDTH=10mil
|RECORD=Track|SELECTION=FALSE|LAYER=TOPOVERLAY|LOCKED=FALSE|POLYGONOUTLINE=FALSE|X1=16055.7540mil|Y1=3880mil|X2=16055.7540mil|Y2=3850mil|WIDTH=12.0000mil
|RECORD=Track|SELECTION=FALSE|LAYER=TOPOVERLAY|LOCKED=FALSE|POLYGONOUTLINE=FALSE|X1=14227.7560mil|Y1=3700mil|X2=14227.7560mil|Y2=3582.0020mil|WIDTH=12.0000mil
|RECORD=Track|SELECTION=FALSE|LAYER=TOPOVERLAY|LOCKED=FALSE|POLYGONOUTLINE=FALSE|X1=14195.7540mil|Y1=3750mil|X2=14225.7540mil|Y2=3750mil|WIDTH=12.0000mil
|RECORD=Track|SELECTION=FALSE|LAYER=TOPOVERLAY|LOCKED=FALSE|POLYGONOUTLINE=FALSE|X1=14195.7540mil|Y1=3850mil|X2=14195.7540mil|Y2=3750mil|WIDTH=12.0000mil
|RECORD=Track|SELECTION=FALSE|LAYER=TOPOVERLAY|LOCKED=FALSE|POLYGONOUTLINE=FALSE|X1=14224.7580mil|Y1=3850mil|X2=14195.7540mil|Y2=3850mil|WIDTH=12.0000mil
|RECORD=Track|SELECTION=FALSE|LAYER=TOPOVERLAY|LOCKED=FALSE|POLYGONOUTLINE=FALSE|X1=16055.7540mil|Y1=3750mil|X2=16029.7580mil|Y2=3750mil|WIDTH=12.0000mil
|RECORD=Track|SELECTION=FALSE|LAYER=TOPOVERLAY|LOCKED=FALSE|POLYGONOUTLINE=FALSE|X1=16055.7540mil|Y1=3850mil|X2=16055.7540mil|Y2=3750mil|WIDTH=12.0000mil
|RECORD=Track|SELECTION=FALSE|LAYER=TOPOVERLAY|LOCKED=FALSE|POLYGONOUTLINE=FALSE|X1=16030.7540mil|Y1=3850mil|X2=16055.7540mil|Y2=3850mil|WIDTH=12.0000mil
|RECORD=Track|SELECTION=FALSE|LAYER=TOPOVERLAY|LOCKED=FALSE|POLYGONOUTLINE=FALSE|X1=15927.7560mil|Y1=3725mil|X2=15927.7560mil|Y2=3875mil|WIDTH=10mil
|RECORD=Track|SELECTION=FALSE|LAYER=TOPOVERLAY|LOCKED=FALSE|POLYGONOUTLINE=FALSE|X1=16027.7560mil|Y1=3875mil|X2=16027.7560mil|Y2=3725mil|WIDTH=10mil
|RECORD=Track|SELECTION=FALSE|LAYER=TOPOVERLAY|LOCKED=FALSE|POLYGONOUTLINE=FALSE|X1=16002.7560mil|Y1=3700mil|X2=15952.7560mil|Y2=3700mil|WIDTH=10mil
|RECORD=Track|SELECTION=FALSE|LAYER=TOPOVERLAY|LOCKED=FALSE|POLYGONOUTLINE=FALSE|X1=15952.7560mil|Y1=3900mil|X2=15927.7560mil|Y2=3875mil|WIDTH=10mil
|RECORD=Track|SELECTION=FALSE|LAYER=TOPOVERLAY|LOCKED=FALSE|POLYGONOUTLINE=FALSE|X1=16027.7560mil|Y1=3875mil|X2=16002.7560mil|Y2=3900mil|WIDTH=10mil
|RECORD=Track|SELECTION=FALSE|LAYER=TOPOVERLAY|LOCKED=FALSE|POLYGONOUTLINE=FALSE|X1=16002.7560mil|Y1=3900mil|X2=15952.7560mil|Y2=3900mil|WIDTH=10mil
|RECORD=Track|SELECTION=FALSE|LAYER=TOPOVERLAY|LOCKED=FALSE|POLYGONOUTLINE=FALSE|X1=15952.7560mil|Y1=3700mil|X2=15927.7560mil|Y2=3725mil|WIDTH=10mil
|RECORD=Track|SELECTION=FALSE|LAYER=TOPOVERLAY|LOCKED=FALSE|POLYGONOUTLINE=FALSE|X1=16027.7560mil|Y1=3725mil|X2=16002.7560mil|Y2=3700mil|WIDTH=10mil
|RECORD=Track|SELECTION=FALSE|LAYER=TOPOVERLAY|LOCKED=FALSE|POLYGONOUTLINE=FALSE|X1=14227.7560mil|Y1=3725mil|X2=14227.7560mil|Y2=3875mil|WIDTH=10mil
|RECORD=Track|SELECTION=FALSE|LAYER=TOPOVERLAY|LOCKED=FALSE|POLYGONOUTLINE=FALSE|X1=14327.7560mil|Y1=3875mil|X2=14327.7560mil|Y2=3725mil|WIDTH=10mil
|RECORD=Track|SELECTION=FALSE|LAYER=TOPOVERLAY|LOCKED=FALSE|POLYGONOUTLINE=FALSE|X1=14302.7560mil|Y1=3700mil|X2=14252.7560mil|Y2=3700mil|WIDTH=10mil
|RECORD=Track|SELECTION=FALSE|LAYER=TOPOVERLAY|LOCKED=FALSE|POLYGONOUTLINE=FALSE|X1=14252.7560mil|Y1=3900mil|X2=14227.7560mil|Y2=3875mil|WIDTH=10mil
|RECORD=Track|SELECTION=FALSE|LAYER=TOPOVERLAY|LOCKED=FALSE|POLYGONOUTLINE=FALSE|X1=14327.7560mil|Y1=3875mil|X2=14302.7560mil|Y2=3900mil|WIDTH=10mil
|RECORD=Track|SELECTION=FALSE|LAYER=TOPOVERLAY|LOCKED=FALSE|POLYGONOUTLINE=FALSE|X1=14302.7560mil|Y1=3900mil|X2=14252.7560mil|Y2=3900mil|WIDTH=10mil
|RECORD=Track|SELECTION=FALSE|LAYER=TOPOVERLAY|LOCKED=FALSE|POLYGONOUTLINE=FALSE|X1=14252.7560mil|Y1=3700mil|X2=14227.7560mil|Y2=3725mil|WIDTH=10mil
|RECORD=Track|SELECTION=FALSE|LAYER=TOPOVERLAY|LOCKED=FALSE|POLYGONOUTLINE=FALSE|X1=14327.7560mil|Y1=3725mil|X2=14302.7560mil|Y2=3700mil|WIDTH=10mil
|RECORD=Track|SELECTION=FALSE|LAYER=TOPOVERLAY|LOCKED=FALSE|POLYGONOUTLINE=FALSE|X1=14352.7560mil|Y1=3700mil|X2=14402.7560mil|Y2=3700mil|WIDTH=10mil
|RECORD=Track|SELECTION=FALSE|LAYER=TOPOVERLAY|LOCKED=FALSE|POLYGONOUTLINE=FALSE|X1=14452.7560mil|Y1=3700mil|X2=14502.7560mil|Y2=3700mil|WIDTH=10mil
|RECORD=Track|SELECTION=FALSE|LAYER=TOPOVERLAY|LOCKED=FALSE|POLYGONOUTLINE=FALSE|X1=14552.7560mil|Y1=3700mil|X2=14602.7560mil|Y2=3700mil|WIDTH=10mil
|RECORD=Track|SELECTION=FALSE|LAYER=TOPOVERLAY|LOCKED=FALSE|POLYGONOUTLINE=FALSE|X1=14652.7560mil|Y1=3700mil|X2=14702.7560mil|Y2=3700mil|WIDTH=10mil
|RECORD=Track|SELECTION=FALSE|LAYER=TOPOVERLAY|LOCKED=FALSE|POLYGONOUTLINE=FALSE|X1=14752.7560mil|Y1=3700mil|X2=14802.7560mil|Y2=3700mil|WIDTH=10mil
|RECORD=Track|SELECTION=FALSE|LAYER=TOPOVERLAY|LOCKED=FALSE|POLYGONOUTLINE=FALSE|X1=14852.7560mil|Y1=3700mil|X2=14902.7560mil|Y2=3700mil|WIDTH=10mil
|RECORD=Track|SELECTION=FALSE|LAYER=TOPOVERLAY|LOCKED=FALSE|POLYGONOUTLINE=FALSE|X1=14952.7560mil|Y1=3700mil|X2=15002.7560mil|Y2=3700mil|WIDTH=10mil
|RECORD=Track|SELECTION=FALSE|LAYER=TOPOVERLAY|LOCKED=FALSE|POLYGONOUTLINE=FALSE|X1=15052.7560mil|Y1=3700mil|X2=15102.7560mil|Y2=3700mil|WIDTH=10mil
|RECORD=Track|SELECTION=FALSE|LAYER=TOPOVERLAY|LOCKED=FALSE|POLYGONOUTLINE=FALSE|X1=15027.7560mil|Y1=3875mil|X2=15027.7560mil|Y2=3725mil|WIDTH=10mil
|RECORD=Track|SELECTION=FALSE|LAYER=TOPOVERLAY|LOCKED=FALSE|POLYGONOUTLINE=FALSE|X1=14927.7560mil|Y1=3875mil|X2=14927.7560mil|Y2=3725mil|WIDTH=10mil
|RECORD=Track|SELECTION=FALSE|LAYER=TOPOVERLAY|LOCKED=FALSE|POLYGONOUTLINE=FALSE|X1=14827.7560mil|Y1=3875mil|X2=14827.7560mil|Y2=3725mil|WIDTH=10mil
|RECORD=Track|SELECTION=FALSE|LAYER=TOPOVERLAY|LOCKED=FALSE|POLYGONOUTLINE=FALSE|X1=14727.7560mil|Y1=3875mil|X2=14727.7560mil|Y2=3725mil|WIDTH=10mil
|RECORD=Track|SELECTION=FALSE|LAYER=TOPOVERLAY|LOCKED=FALSE|POLYGONOUTLINE=FALSE|X1=14627.7560mil|Y1=3875mil|X2=14627.7560mil|Y2=3725mil|WIDTH=10mil
|RECORD=Track|SELECTION=FALSE|LAYER=TOPOVERLAY|LOCKED=FALSE|POLYGONOUTLINE=FALSE|X1=14527.7560mil|Y1=3875mil|X2=14527.7560mil|Y2=3725mil|WIDTH=10mil
|RECORD=Track|SELECTION=FALSE|LAYER=TOPOVERLAY|LOCKED=FALSE|POLYGONOUTLINE=FALSE|X1=14927.7560mil|Y1=3725mil|X2=14952.7560mil|Y2=3700mil|WIDTH=10mil
|RECORD=Track|SELECTION=FALSE|LAYER=TOPOVERLAY|LOCKED=FALSE|POLYGONOUTLINE=FALSE|X1=15027.7560mil|Y1=3725mil|X2=15002.7560mil|Y2=3700mil|WIDTH=10mil
|RECORD=Track|SELECTION=FALSE|LAYER=TOPOVERLAY|LOCKED=FALSE|POLYGONOUTLINE=FALSE|X1=15027.7560mil|Y1=3725mil|X2=15052.7560mil|Y2=3700mil|WIDTH=10mil
|RECORD=Track|SELECTION=FALSE|LAYER=TOPOVERLAY|LOCKED=FALSE|POLYGONOUTLINE=FALSE|X1=15127.7560mil|Y1=3725mil|X2=15102.7560mil|Y2=3700mil|WIDTH=10mil
|RECORD=Track|SELECTION=FALSE|LAYER=TOPOVERLAY|LOCKED=FALSE|POLYGONOUTLINE=FALSE|X1=15102.7560mil|Y1=3900mil|X2=15127.7560mil|Y2=3875mil|WIDTH=10mil
|RECORD=Track|SELECTION=FALSE|LAYER=TOPOVERLAY|LOCKED=FALSE|POLYGONOUTLINE=FALSE|X1=15052.7560mil|Y1=3900mil|X2=15102.7560mil|Y2=3900mil|WIDTH=10mil
|RECORD=Track|SELECTION=FALSE|LAYER=TOPOVERLAY|LOCKED=FALSE|POLYGONOUTLINE=FALSE|X1=15027.7560mil|Y1=3875mil|X2=15052.7560mil|Y2=3900mil|WIDTH=10mil
|RECORD=Track|SELECTION=FALSE|LAYER=TOPOVERLAY|LOCKED=FALSE|POLYGONOUTLINE=FALSE|X1=15002.7560mil|Y1=3900mil|X2=15027.7560mil|Y2=3875mil|WIDTH=10mil
|RECORD=Track|SELECTION=FALSE|LAYER=TOPOVERLAY|LOCKED=FALSE|POLYGONOUTLINE=FALSE|X1=14952.7560mil|Y1=3900mil|X2=15002.7560mil|Y2=3900mil|WIDTH=10mil
|RECORD=Track|SELECTION=FALSE|LAYER=TOPOVERLAY|LOCKED=FALSE|POLYGONOUTLINE=FALSE|X1=14927.7560mil|Y1=3875mil|X2=14952.7560mil|Y2=3900mil|WIDTH=10mil
|RECORD=Track|SELECTION=FALSE|LAYER=TOPOVERLAY|LOCKED=FALSE|POLYGONOUTLINE=FALSE|X1=14902.7560mil|Y1=3900mil|X2=14927.7560mil|Y2=3875mil|WIDTH=10mil
|RECORD=Track|SELECTION=FALSE|LAYER=TOPOVERLAY|LOCKED=FALSE|POLYGONOUTLINE=FALSE|X1=14852.7560mil|Y1=3900mil|X2=14902.7560mil|Y2=3900mil|WIDTH=10mil
|RECORD=Track|SELECTION=FALSE|LAYER=TOPOVERLAY|LOCKED=FALSE|POLYGONOUTLINE=FALSE|X1=14827.7560mil|Y1=3875mil|X2=14852.7560mil|Y2=3900mil|WIDTH=10mil
|RECORD=Track|SELECTION=FALSE|LAYER=TOPOVERLAY|LOCKED=FALSE|POLYGONOUTLINE=FALSE|X1=14802.7560mil|Y1=3900mil|X2=14827.7560mil|Y2=3875mil|WIDTH=10mil
|RECORD=Track|SELECTION=FALSE|LAYER=TOPOVERLAY|LOCKED=FALSE|POLYGONOUTLINE=FALSE|X1=14752.7560mil|Y1=3900mil|X2=14802.7560mil|Y2=3900mil|WIDTH=10mil
|RECORD=Track|SELECTION=FALSE|LAYER=TOPOVERLAY|LOCKED=FALSE|POLYGONOUTLINE=FALSE|X1=14727.7560mil|Y1=3875mil|X2=14752.7560mil|Y2=3900mil|WIDTH=10mil
|RECORD=Track|SELECTION=FALSE|LAYER=TOPOVERLAY|LOCKED=FALSE|POLYGONOUTLINE=FALSE|X1=14702.7560mil|Y1=3900mil|X2=14727.7560mil|Y2=3875mil|WIDTH=10mil
|RECORD=Track|SELECTION=FALSE|LAYER=TOPOVERLAY|LOCKED=FALSE|POLYGONOUTLINE=FALSE|X1=14652.7560mil|Y1=3900mil|X2=14702.7560mil|Y2=3900mil|WIDTH=10mil
|RECORD=Track|SELECTION=FALSE|LAYER=TOPOVERLAY|LOCKED=FALSE|POLYGONOUTLINE=FALSE|X1=14627.7560mil|Y1=3875mil|X2=14652.7560mil|Y2=3900mil|WIDTH=10mil
|RECORD=Track|SELECTION=FALSE|LAYER=TOPOVERLAY|LOCKED=FALSE|POLYGONOUTLINE=FALSE|X1=14602.7560mil|Y1=3900mil|X2=14627.7560mil|Y2=3875mil|WIDTH=10mil
|RECORD=Track|SELECTION=FALSE|LAYER=TOPOVERLAY|LOCKED=FALSE|POLYGONOUTLINE=FALSE|X1=14552.7560mil|Y1=3900mil|X2=14602.7560mil|Y2=3900mil|WIDTH=10mil
|RECORD=Track|SELECTION=FALSE|LAYER=TOPOVERLAY|LOCKED=FALSE|POLYGONOUTLINE=FALSE|X1=14527.7560mil|Y1=3875mil|X2=14552.7560mil|Y2=3900mil|WIDTH=10mil
|RECORD=Track|SELECTION=FALSE|LAYER=TOPOVERLAY|LOCKED=FALSE|POLYGONOUTLINE=FALSE|X1=14502.7560mil|Y1=3900mil|X2=14527.7560mil|Y2=3875mil|WIDTH=10mil
|RECORD=Track|SELECTION=FALSE|LAYER=TOPOVERLAY|LOCKED=FALSE|POLYGONOUTLINE=FALSE|X1=14452.7560mil|Y1=3900mil|X2=14502.7560mil|Y2=3900mil|WIDTH=10mil
|RECORD=Track|SELECTION=FALSE|LAYER=TOPOVERLAY|LOCKED=FALSE|POLYGONOUTLINE=FALSE|X1=14427.7560mil|Y1=3875mil|X2=14452.7560mil|Y2=3900mil|WIDTH=10mil
|RECORD=Track|SELECTION=FALSE|LAYER=TOPOVERLAY|LOCKED=FALSE|POLYGONOUTLINE=FALSE|X1=14402.7560mil|Y1=3900mil|X2=14427.7560mil|Y2=3875mil|WIDTH=10mil
|RECORD=Track|SELECTION=FALSE|LAYER=TOPOVERLAY|LOCKED=FALSE|POLYGONOUTLINE=FALSE|X1=14352.7560mil|Y1=3900mil|X2=14402.7560mil|Y2=3900mil|WIDTH=10mil
|RECORD=Track|SELECTION=FALSE|LAYER=TOPOVERLAY|LOCKED=FALSE|POLYGONOUTLINE=FALSE|X1=14327.7560mil|Y1=3875mil|X2=14352.7560mil|Y2=3900mil|WIDTH=10mil
|RECORD=Track|SELECTION=FALSE|LAYER=TOPOVERLAY|LOCKED=FALSE|POLYGONOUTLINE=FALSE|X1=14902.7560mil|Y1=3700mil|X2=14927.7560mil|Y2=3725mil|WIDTH=10mil
|RECORD=Track|SELECTION=FALSE|LAYER=TOPOVERLAY|LOCKED=FALSE|POLYGONOUTLINE=FALSE|X1=14827.7560mil|Y1=3725mil|X2=14852.7560mil|Y2=3700mil|WIDTH=10mil
|RECORD=Track|SELECTION=FALSE|LAYER=TOPOVERLAY|LOCKED=FALSE|POLYGONOUTLINE=FALSE|X1=14802.7560mil|Y1=3700mil|X2=14827.7560mil|Y2=3725mil|WIDTH=10mil
|RECORD=Track|SELECTION=FALSE|LAYER=TOPOVERLAY|LOCKED=FALSE|POLYGONOUTLINE=FALSE|X1=14727.7560mil|Y1=3725mil|X2=14752.7560mil|Y2=3700mil|WIDTH=10mil
|RECORD=Track|SELECTION=FALSE|LAYER=TOPOVERLAY|LOCKED=FALSE|POLYGONOUTLINE=FALSE|X1=14702.7560mil|Y1=3700mil|X2=14727.7560mil|Y2=3725mil|WIDTH=10mil
|RECORD=Track|SELECTION=FALSE|LAYER=TOPOVERLAY|LOCKED=FALSE|POLYGONOUTLINE=FALSE|X1=14627.7560mil|Y1=3725mil|X2=14652.7560mil|Y2=3700mil|WIDTH=10mil
|RECORD=Track|SELECTION=FALSE|LAYER=TOPOVERLAY|LOCKED=FALSE|POLYGONOUTLINE=FALSE|X1=14602.7560mil|Y1=3700mil|X2=14627.7560mil|Y2=3725mil|WIDTH=10mil
|RECORD=Track|SELECTION=FALSE|LAYER=TOPOVERLAY|LOCKED=FALSE|POLYGONOUTLINE=FALSE|X1=14527.7560mil|Y1=3725mil|X2=14552.7560mil|Y2=3700mil|WIDTH=10mil
|RECORD=Track|SELECTION=FALSE|LAYER=TOPOVERLAY|LOCKED=FALSE|POLYGONOUTLINE=FALSE|X1=14502.7560mil|Y1=3700mil|X2=14527.7560mil|Y2=3725mil|WIDTH=10mil
|RECORD=Track|SELECTION=FALSE|LAYER=TOPOVERLAY|LOCKED=FALSE|POLYGONOUTLINE=FALSE|X1=14427.7560mil|Y1=3725mil|X2=14452.7560mil|Y2=3700mil|WIDTH=10mil
|RECORD=Track|SELECTION=FALSE|LAYER=TOPOVERLAY|LOCKED=FALSE|POLYGONOUTLINE=FALSE|X1=14402.7560mil|Y1=3700mil|X2=14427.7560mil|Y2=3725mil|WIDTH=10mil
|RECORD=Track|SELECTION=FALSE|LAYER=TOPOVERLAY|LOCKED=FALSE|POLYGONOUTLINE=FALSE|X1=14327.7560mil|Y1=3725mil|X2=14352.7560mil|Y2=3700mil|WIDTH=10mil
|RECORD=Track|SELECTION=FALSE|LAYER=TOPOVERLAY|LOCKED=FALSE|POLYGONOUTLINE=FALSE|X1=15152.7560mil|Y1=3700mil|X2=15202.7560mil|Y2=3700mil|WIDTH=10mil
|RECORD=Track|SELECTION=FALSE|LAYER=TOPOVERLAY|LOCKED=FALSE|POLYGONOUTLINE=FALSE|X1=15352.7560mil|Y1=3700mil|X2=15402.7560mil|Y2=3700mil|WIDTH=10mil
|RECORD=Track|SELECTION=FALSE|LAYER=TOPOVERLAY|LOCKED=FALSE|POLYGONOUTLINE=FALSE|X1=15452.7560mil|Y1=3700mil|X2=15502.7560mil|Y2=3700mil|WIDTH=10mil
|RECORD=Track|SELECTION=FALSE|LAYER=TOPOVERLAY|LOCKED=FALSE|POLYGONOUTLINE=FALSE|X1=15552.7560mil|Y1=3700mil|X2=15602.7560mil|Y2=3700mil|WIDTH=10mil
|RECORD=Track|SELECTION=FALSE|LAYER=TOPOVERLAY|LOCKED=FALSE|POLYGONOUTLINE=FALSE|X1=15652.7560mil|Y1=3700mil|X2=15702.7560mil|Y2=3700mil|WIDTH=10mil
|RECORD=Track|SELECTION=FALSE|LAYER=TOPOVERLAY|LOCKED=FALSE|POLYGONOUTLINE=FALSE|X1=15752.7560mil|Y1=3700mil|X2=15802.7560mil|Y2=3700mil|WIDTH=10mil
|RECORD=Track|SELECTION=FALSE|LAYER=TOPOVERLAY|LOCKED=FALSE|POLYGONOUTLINE=FALSE|X1=15852.7560mil|Y1=3700mil|X2=15902.7560mil|Y2=3700mil|WIDTH=10mil
|RECORD=Track|SELECTION=FALSE|LAYER=TOPOVERLAY|LOCKED=FALSE|POLYGONOUTLINE=FALSE|X1=15827.7560mil|Y1=3875mil|X2=15827.7560mil|Y2=3725mil|WIDTH=10mil
|RECORD=Track|SELECTION=FALSE|LAYER=TOPOVERLAY|LOCKED=FALSE|POLYGONOUTLINE=FALSE|X1=15727.7560mil|Y1=3875mil|X2=15727.7560mil|Y2=3725mil|WIDTH=10mil
|RECORD=Track|SELECTION=FALSE|LAYER=TOPOVERLAY|LOCKED=FALSE|POLYGONOUTLINE=FALSE|X1=15627.7560mil|Y1=3875mil|X2=15627.7560mil|Y2=3725mil|WIDTH=10mil
|RECORD=Track|SELECTION=FALSE|LAYER=TOPOVERLAY|LOCKED=FALSE|POLYGONOUTLINE=FALSE|X1=15527.7560mil|Y1=3875mil|X2=15527.7560mil|Y2=3725mil|WIDTH=10mil
|RECORD=Track|SELECTION=FALSE|LAYER=TOPOVERLAY|LOCKED=FALSE|POLYGONOUTLINE=FALSE|X1=15427.7560mil|Y1=3875mil|X2=15427.7560mil|Y2=3725mil|WIDTH=10mil
|RECORD=Track|SELECTION=FALSE|LAYER=TOPOVERLAY|LOCKED=FALSE|POLYGONOUTLINE=FALSE|X1=15227.7560mil|Y1=3875mil|X2=15227.7560mil|Y2=3725mil|WIDTH=10mil
|RECORD=Track|SELECTION=FALSE|LAYER=TOPOVERLAY|LOCKED=FALSE|POLYGONOUTLINE=FALSE|X1=15727.7560mil|Y1=3725mil|X2=15752.7560mil|Y2=3700mil|WIDTH=10mil
|RECORD=Track|SELECTION=FALSE|LAYER=TOPOVERLAY|LOCKED=FALSE|POLYGONOUTLINE=FALSE|X1=15827.7560mil|Y1=3725mil|X2=15802.7560mil|Y2=3700mil|WIDTH=10mil
|RECORD=Track|SELECTION=FALSE|LAYER=TOPOVERLAY|LOCKED=FALSE|POLYGONOUTLINE=FALSE|X1=15827.7560mil|Y1=3725mil|X2=15852.7560mil|Y2=3700mil|WIDTH=10mil
|RECORD=Track|SELECTION=FALSE|LAYER=TOPOVERLAY|LOCKED=FALSE|POLYGONOUTLINE=FALSE|X1=15927.7560mil|Y1=3725mil|X2=15902.7560mil|Y2=3700mil|WIDTH=10mil
|RECORD=Track|SELECTION=FALSE|LAYER=TOPOVERLAY|LOCKED=FALSE|POLYGONOUTLINE=FALSE|X1=15902.7560mil|Y1=3900mil|X2=15927.7560mil|Y2=3875mil|WIDTH=10mil
|RECORD=Track|SELECTION=FALSE|LAYER=TOPOVERLAY|LOCKED=FALSE|POLYGONOUTLINE=FALSE|X1=15852.7560mil|Y1=3900mil|X2=15902.7560mil|Y2=3900mil|WIDTH=10mil
|RECORD=Track|SELECTION=FALSE|LAYER=TOPOVERLAY|LOCKED=FALSE|POLYGONOUTLINE=FALSE|X1=15827.7560mil|Y1=3875mil|X2=15852.7560mil|Y2=3900mil|WIDTH=10mil
|RECORD=Track|SELECTION=FALSE|LAYER=TOPOVERLAY|LOCKED=FALSE|POLYGONOUTLINE=FALSE|X1=15752.7560mil|Y1=3900mil|X2=15802.7560mil|Y2=3900mil|WIDTH=10mil
|RECORD=Track|SELECTION=FALSE|LAYER=TOPOVERLAY|LOCKED=FALSE|POLYGONOUTLINE=FALSE|X1=15727.7560mil|Y1=3875mil|X2=15752.7560mil|Y2=3900mil|WIDTH=10mil
|RECORD=Track|SELECTION=FALSE|LAYER=TOPOVERLAY|LOCKED=FALSE|POLYGONOUTLINE=FALSE|X1=15702.7560mil|Y1=3900mil|X2=15727.7560mil|Y2=3875mil|WIDTH=10mil
|RECORD=Track|SELECTION=FALSE|LAYER=TOPOVERLAY|LOCKED=FALSE|POLYGONOUTLINE=FALSE|X1=15652.7560mil|Y1=3900mil|X2=15702.7560mil|Y2=3900mil|WIDTH=10mil
|RECORD=Track|SELECTION=FALSE|LAYER=TOPOVERLAY|LOCKED=FALSE|POLYGONOUTLINE=FALSE|X1=15627.7560mil|Y1=3875mil|X2=15652.7560mil|Y2=3900mil|WIDTH=10mil
|RECORD=Track|SELECTION=FALSE|LAYER=TOPOVERLAY|LOCKED=FALSE|POLYGONOUTLINE=FALSE|X1=15602.7560mil|Y1=3900mil|X2=15627.7560mil|Y2=3875mil|WIDTH=10mil
|RECORD=Track|SELECTION=FALSE|LAYER=TOPOVERLAY|LOCKED=FALSE|POLYGONOUTLINE=FALSE|X1=15552.7560mil|Y1=3900mil|X2=15602.7560mil|Y2=3900mil|WIDTH=10mil
|RECORD=Track|SELECTION=FALSE|LAYER=TOPOVERLAY|LOCKED=FALSE|POLYGONOUTLINE=FALSE|X1=15527.7560mil|Y1=3875mil|X2=15552.7560mil|Y2=3900mil|WIDTH=10mil
|RECORD=Track|SELECTION=FALSE|LAYER=TOPOVERLAY|LOCKED=FALSE|POLYGONOUTLINE=FALSE|X1=15502.7560mil|Y1=3900mil|X2=15527.7560mil|Y2=3875mil|WIDTH=10mil
|RECORD=Track|SELECTION=FALSE|LAYER=TOPOVERLAY|LOCKED=FALSE|POLYGONOUTLINE=FALSE|X1=15452.7560mil|Y1=3900mil|X2=15502.7560mil|Y2=3900mil|WIDTH=10mil
|RECORD=Track|SELECTION=FALSE|LAYER=TOPOVERLAY|LOCKED=FALSE|POLYGONOUTLINE=FALSE|X1=15427.7560mil|Y1=3875mil|X2=15452.7560mil|Y2=3900mil|WIDTH=10mil
|RECORD=Track|SELECTION=FALSE|LAYER=TOPOVERLAY|LOCKED=FALSE|POLYGONOUTLINE=FALSE|X1=15402.7560mil|Y1=3900mil|X2=15427.7560mil|Y2=3875mil|WIDTH=10mil
|RECORD=Track|SELECTION=FALSE|LAYER=TOPOVERLAY|LOCKED=FALSE|POLYGONOUTLINE=FALSE|X1=15352.7560mil|Y1=3900mil|X2=15402.7560mil|Y2=3900mil|WIDTH=10mil
|RECORD=Track|SELECTION=FALSE|LAYER=TOPOVERLAY|LOCKED=FALSE|POLYGONOUTLINE=FALSE|X1=15327.7560mil|Y1=3875mil|X2=15352.7560mil|Y2=3900mil|WIDTH=10mil
|RECORD=Track|SELECTION=FALSE|LAYER=TOPOVERLAY|LOCKED=FALSE|POLYGONOUTLINE=FALSE|X1=15302.7560mil|Y1=3900mil|X2=15327.7560mil|Y2=3875mil|WIDTH=10mil
|RECORD=Track|SELECTION=FALSE|LAYER=TOPOVERLAY|LOCKED=FALSE|POLYGONOUTLINE=FALSE|X1=15252.7560mil|Y1=3900mil|X2=15302.7560mil|Y2=3900mil|WIDTH=10mil
|RECORD=Track|SELECTION=FALSE|LAYER=TOPOVERLAY|LOCKED=FALSE|POLYGONOUTLINE=FALSE|X1=15227.7560mil|Y1=3875mil|X2=15252.7560mil|Y2=3900mil|WIDTH=10mil
|RECORD=Track|SELECTION=FALSE|LAYER=TOPOVERLAY|LOCKED=FALSE|POLYGONOUTLINE=FALSE|X1=15202.7560mil|Y1=3900mil|X2=15227.7560mil|Y2=3875mil|WIDTH=10mil
|RECORD=Track|SELECTION=FALSE|LAYER=TOPOVERLAY|LOCKED=FALSE|POLYGONOUTLINE=FALSE|X1=15152.7560mil|Y1=3900mil|X2=15202.7560mil|Y2=3900mil|WIDTH=10mil
|RECORD=Track|SELECTION=FALSE|LAYER=TOPOVERLAY|LOCKED=FALSE|POLYGONOUTLINE=FALSE|X1=15127.7560mil|Y1=3875mil|X2=15152.7560mil|Y2=3900mil|WIDTH=10mil
|RECORD=Track|SELECTION=FALSE|LAYER=TOPOVERLAY|LOCKED=FALSE|POLYGONOUTLINE=FALSE|X1=15702.7560mil|Y1=3700mil|X2=15727.7560mil|Y2=3725mil|WIDTH=10mil
|RECORD=Track|SELECTION=FALSE|LAYER=TOPOVERLAY|LOCKED=FALSE|POLYGONOUTLINE=FALSE|X1=15627.7560mil|Y1=3725mil|X2=15652.7560mil|Y2=3700mil|WIDTH=10mil
|RECORD=Track|SELECTION=FALSE|LAYER=TOPOVERLAY|LOCKED=FALSE|POLYGONOUTLINE=FALSE|X1=15602.7560mil|Y1=3700mil|X2=15627.7560mil|Y2=3725mil|WIDTH=10mil
|RECORD=Track|SELECTION=FALSE|LAYER=TOPOVERLAY|LOCKED=FALSE|POLYGONOUTLINE=FALSE|X1=15527.7560mil|Y1=3725mil|X2=15552.7560mil|Y2=3700mil|WIDTH=10mil
|RECORD=Track|SELECTION=FALSE|LAYER=TOPOVERLAY|LOCKED=FALSE|POLYGONOUTLINE=FALSE|X1=15502.7560mil|Y1=3700mil|X2=15527.7560mil|Y2=3725mil|WIDTH=10mil
|RECORD=Track|SELECTION=FALSE|LAYER=TOPOVERLAY|LOCKED=FALSE|POLYGONOUTLINE=FALSE|X1=15427.7560mil|Y1=3725mil|X2=15452.7560mil|Y2=3700mil|WIDTH=10mil
|RECORD=Track|SELECTION=FALSE|LAYER=TOPOVERLAY|LOCKED=FALSE|POLYGONOUTLINE=FALSE|X1=15402.7560mil|Y1=3700mil|X2=15427.7560mil|Y2=3725mil|WIDTH=10mil
|RECORD=Track|SELECTION=FALSE|LAYER=TOPOVERLAY|LOCKED=FALSE|POLYGONOUTLINE=FALSE|X1=15327.7560mil|Y1=3725mil|X2=15352.7560mil|Y2=3700mil|WIDTH=10mil
|RECORD=Track|SELECTION=FALSE|LAYER=TOPOVERLAY|LOCKED=FALSE|POLYGONOUTLINE=FALSE|X1=15302.7560mil|Y1=3700mil|X2=15327.7560mil|Y2=3725mil|WIDTH=10mil
|RECORD=Track|SELECTION=FALSE|LAYER=TOPOVERLAY|LOCKED=FALSE|POLYGONOUTLINE=FALSE|X1=15227.7560mil|Y1=3725mil|X2=15252.7560mil|Y2=3700mil|WIDTH=10mil
|RECORD=Track|SELECTION=FALSE|LAYER=TOPOVERLAY|LOCKED=FALSE|POLYGONOUTLINE=FALSE|X1=15202.7560mil|Y1=3700mil|X2=15227.7560mil|Y2=3725mil|WIDTH=10mil
|RECORD=Track|SELECTION=FALSE|LAYER=TOPOVERLAY|LOCKED=FALSE|POLYGONOUTLINE=FALSE|X1=15127.7560mil|Y1=3725mil|X2=15152.7560mil|Y2=3700mil|WIDTH=10mil
|RECORD=Track|SELECTION=FALSE|LAYER=TOPOVERLAY|LOCKED=FALSE|POLYGONOUTLINE=FALSE|X1=14127.7560mil|Y1=3925mil|X2=14102.7560mil|Y2=3900mil|WIDTH=10mil
|RECORD=Track|SELECTION=FALSE|LAYER=TOPOVERLAY|LOCKED=FALSE|POLYGONOUTLINE=FALSE|X1=14127.7560mil|Y1=3975mil|X2=14127.7560mil|Y2=3925mil|WIDTH=10mil
|RECORD=Track|SELECTION=FALSE|LAYER=TOPOVERLAY|LOCKED=FALSE|POLYGONOUTLINE=FALSE|X1=14027.7560mil|Y1=3650mil|X2=13977.7560mil|Y2=3650mil|WIDTH=10mil
|RECORD=Track|SELECTION=FALSE|LAYER=TOPOVERLAY|LOCKED=FALSE|POLYGONOUTLINE=FALSE|X1=14127.7560mil|Y1=3550mil|X2=14027.7560mil|Y2=3650mil|WIDTH=10mil
|RECORD=Track|SELECTION=FALSE|LAYER=TOPOVERLAY|LOCKED=FALSE|POLYGONOUTLINE=FALSE|X1=14102.7560mil|Y1=5700mil|X2=14052.7560mil|Y2=5700mil|WIDTH=10mil
|RECORD=Track|SELECTION=FALSE|LAYER=TOPOVERLAY|LOCKED=FALSE|POLYGONOUTLINE=FALSE|X1=14027.7560mil|Y1=6225mil|X2=14027.7560mil|Y2=6275mil|WIDTH=10mil
|RECORD=Track|SELECTION=FALSE|LAYER=TOPOVERLAY|LOCKED=FALSE|POLYGONOUTLINE=FALSE|X1=14052.7560mil|Y1=6300mil|X2=14027.7560mil|Y2=6275mil|WIDTH=10mil
|RECORD=Track|SELECTION=FALSE|LAYER=TOPOVERLAY|LOCKED=FALSE|POLYGONOUTLINE=FALSE|X1=14127.7560mil|Y1=6275mil|X2=14102.7560mil|Y2=6300mil|WIDTH=10mil
|RECORD=Track|SELECTION=FALSE|LAYER=TOPOVERLAY|LOCKED=FALSE|POLYGONOUTLINE=FALSE|X1=14102.7560mil|Y1=6300mil|X2=14052.7560mil|Y2=6300mil|WIDTH=10mil
|RECORD=Track|SELECTION=FALSE|LAYER=TOPOVERLAY|LOCKED=FALSE|POLYGONOUTLINE=FALSE|X1=14027.7560mil|Y1=6175mil|X2=14052.7560mil|Y2=6200mil|WIDTH=10mil
|RECORD=Track|SELECTION=FALSE|LAYER=TOPOVERLAY|LOCKED=FALSE|POLYGONOUTLINE=FALSE|X1=14027.7560mil|Y1=6125mil|X2=14027.7560mil|Y2=6175mil|WIDTH=10mil
|RECORD=Track|SELECTION=FALSE|LAYER=TOPOVERLAY|LOCKED=FALSE|POLYGONOUTLINE=FALSE|X1=14052.7560mil|Y1=6100mil|X2=14027.7560mil|Y2=6125mil|WIDTH=10mil
|RECORD=Track|SELECTION=FALSE|LAYER=TOPOVERLAY|LOCKED=FALSE|POLYGONOUTLINE=FALSE|X1=14127.7560mil|Y1=6125mil|X2=14102.7560mil|Y2=6100mil|WIDTH=10mil
|RECORD=Track|SELECTION=FALSE|LAYER=TOPOVERLAY|LOCKED=FALSE|POLYGONOUTLINE=FALSE|X1=14127.7560mil|Y1=6175mil|X2=14127.7560mil|Y2=6125mil|WIDTH=10mil
|RECORD=Track|SELECTION=FALSE|LAYER=TOPOVERLAY|LOCKED=FALSE|POLYGONOUTLINE=FALSE|X1=14102.7560mil|Y1=6200mil|X2=14127.7560mil|Y2=6175mil|WIDTH=10mil
|RECORD=Track|SELECTION=FALSE|LAYER=TOPOVERLAY|LOCKED=FALSE|POLYGONOUTLINE=FALSE|X1=14052.7560mil|Y1=6200mil|X2=14027.7560mil|Y2=6225mil|WIDTH=10mil
|RECORD=Track|SELECTION=FALSE|LAYER=TOPOVERLAY|LOCKED=FALSE|POLYGONOUTLINE=FALSE|X1=14127.7560mil|Y1=6225mil|X2=14102.7560mil|Y2=6200mil|WIDTH=10mil
|RECORD=Track|SELECTION=FALSE|LAYER=TOPOVERLAY|LOCKED=FALSE|POLYGONOUTLINE=FALSE|X1=14127.7560mil|Y1=6275mil|X2=14127.7560mil|Y2=6225mil|WIDTH=10mil
|RECORD=Track|SELECTION=FALSE|LAYER=TOPOVERLAY|LOCKED=FALSE|POLYGONOUTLINE=FALSE|X1=14027.7560mil|Y1=5925mil|X2=14027.7560mil|Y2=5975mil|WIDTH=10mil
|RECORD=Track|SELECTION=FALSE|LAYER=TOPOVERLAY|LOCKED=FALSE|POLYGONOUTLINE=FALSE|X1=14052.7560mil|Y1=6000mil|X2=14027.7560mil|Y2=5975mil|WIDTH=10mil
|RECORD=Track|SELECTION=FALSE|LAYER=TOPOVERLAY|LOCKED=FALSE|POLYGONOUTLINE=FALSE|X1=14127.7560mil|Y1=5975mil|X2=14102.7560mil|Y2=6000mil|WIDTH=10mil
|RECORD=Track|SELECTION=FALSE|LAYER=TOPOVERLAY|LOCKED=FALSE|POLYGONOUTLINE=FALSE|X1=14027.7560mil|Y1=6075mil|X2=14052.7560mil|Y2=6100mil|WIDTH=10mil
|RECORD=Track|SELECTION=FALSE|LAYER=TOPOVERLAY|LOCKED=FALSE|POLYGONOUTLINE=FALSE|X1=14027.7560mil|Y1=6025mil|X2=14027.7560mil|Y2=6075mil|WIDTH=10mil
|RECORD=Track|SELECTION=FALSE|LAYER=TOPOVERLAY|LOCKED=FALSE|POLYGONOUTLINE=FALSE|X1=14052.7560mil|Y1=6000mil|X2=14027.7560mil|Y2=6025mil|WIDTH=10mil
|RECORD=Track|SELECTION=FALSE|LAYER=TOPOVERLAY|LOCKED=FALSE|POLYGONOUTLINE=FALSE|X1=14127.7560mil|Y1=6025mil|X2=14102.7560mil|Y2=6000mil|WIDTH=10mil
|RECORD=Track|SELECTION=FALSE|LAYER=TOPOVERLAY|LOCKED=FALSE|POLYGONOUTLINE=FALSE|X1=14127.7560mil|Y1=6075mil|X2=14127.7560mil|Y2=6025mil|WIDTH=10mil
|RECORD=Track|SELECTION=FALSE|LAYER=TOPOVERLAY|LOCKED=FALSE|POLYGONOUTLINE=FALSE|X1=14102.7560mil|Y1=6100mil|X2=14127.7560mil|Y2=6075mil|WIDTH=10mil
|RECORD=Track|SELECTION=FALSE|LAYER=TOPOVERLAY|LOCKED=FALSE|POLYGONOUTLINE=FALSE|X1=14027.7560mil|Y1=5875mil|X2=14052.7560mil|Y2=5900mil|WIDTH=10mil
|RECORD=Track|SELECTION=FALSE|LAYER=TOPOVERLAY|LOCKED=FALSE|POLYGONOUTLINE=FALSE|X1=14027.7560mil|Y1=5825mil|X2=14027.7560mil|Y2=5875mil|WIDTH=10mil
|RECORD=Track|SELECTION=FALSE|LAYER=TOPOVERLAY|LOCKED=FALSE|POLYGONOUTLINE=FALSE|X1=14052.7560mil|Y1=5800mil|X2=14027.7560mil|Y2=5825mil|WIDTH=10mil
|RECORD=Track|SELECTION=FALSE|LAYER=TOPOVERLAY|LOCKED=FALSE|POLYGONOUTLINE=FALSE|X1=14127.7560mil|Y1=5825mil|X2=14102.7560mil|Y2=5800mil|WIDTH=10mil
|RECORD=Track|SELECTION=FALSE|LAYER=TOPOVERLAY|LOCKED=FALSE|POLYGONOUTLINE=FALSE|X1=14127.7560mil|Y1=5875mil|X2=14127.7560mil|Y2=5825mil|WIDTH=10mil
|RECORD=Track|SELECTION=FALSE|LAYER=TOPOVERLAY|LOCKED=FALSE|POLYGONOUTLINE=FALSE|X1=14102.7560mil|Y1=5900mil|X2=14127.7560mil|Y2=5875mil|WIDTH=10mil
|RECORD=Track|SELECTION=FALSE|LAYER=TOPOVERLAY|LOCKED=FALSE|POLYGONOUTLINE=FALSE|X1=14052.7560mil|Y1=5900mil|X2=14027.7560mil|Y2=5925mil|WIDTH=10mil
|RECORD=Track|SELECTION=FALSE|LAYER=TOPOVERLAY|LOCKED=FALSE|POLYGONOUTLINE=FALSE|X1=14127.7560mil|Y1=5925mil|X2=14102.7560mil|Y2=5900mil|WIDTH=10mil
|RECORD=Track|SELECTION=FALSE|LAYER=TOPOVERLAY|LOCKED=FALSE|POLYGONOUTLINE=FALSE|X1=14127.7560mil|Y1=5975mil|X2=14127.7560mil|Y2=5925mil|WIDTH=10mil
|RECORD=Track|SELECTION=FALSE|LAYER=TOPOVERLAY|LOCKED=FALSE|POLYGONOUTLINE=FALSE|X1=14027.7560mil|Y1=5775mil|X2=14052.7560mil|Y2=5800mil|WIDTH=10mil
|RECORD=Track|SELECTION=FALSE|LAYER=TOPOVERLAY|LOCKED=FALSE|POLYGONOUTLINE=FALSE|X1=14027.7560mil|Y1=5725mil|X2=14027.7560mil|Y2=5775mil|WIDTH=10mil
|RECORD=Track|SELECTION=FALSE|LAYER=TOPOVERLAY|LOCKED=FALSE|POLYGONOUTLINE=FALSE|X1=14052.7560mil|Y1=5700mil|X2=14027.7560mil|Y2=5725mil|WIDTH=10mil
|RECORD=Track|SELECTION=FALSE|LAYER=TOPOVERLAY|LOCKED=FALSE|POLYGONOUTLINE=FALSE|X1=14127.7560mil|Y1=5725mil|X2=14102.7560mil|Y2=5700mil|WIDTH=10mil
|RECORD=Track|SELECTION=FALSE|LAYER=TOPOVERLAY|LOCKED=FALSE|POLYGONOUTLINE=FALSE|X1=14127.7560mil|Y1=5775mil|X2=14127.7560mil|Y2=5725mil|WIDTH=10mil
|RECORD=Track|SELECTION=FALSE|LAYER=TOPOVERLAY|LOCKED=FALSE|POLYGONOUTLINE=FALSE|X1=14102.7560mil|Y1=5800mil|X2=14127.7560mil|Y2=5775mil|WIDTH=10mil
|RECORD=Track|SELECTION=FALSE|LAYER=TOPOVERLAY|LOCKED=FALSE|POLYGONOUTLINE=FALSE|X1=14227.7560mil|Y1=3700mil|X2=14227.7560mil|Y2=3582.0020mil|WIDTH=12.0000mil
|RECORD=Track|SELECTION=FALSE|LAYER=TOPOVERLAY|LOCKED=FALSE|POLYGONOUTLINE=FALSE|X1=15927.7560mil|Y1=5885mil|X2=15927.7560mil|Y2=5935mil|WIDTH=10mil
|RECORD=Track|SELECTION=FALSE|LAYER=TOPOVERLAY|LOCKED=FALSE|POLYGONOUTLINE=FALSE|X1=15952.7560mil|Y1=5960mil|X2=15927.7560mil|Y2=5935mil|WIDTH=10mil
|RECORD=Track|SELECTION=FALSE|LAYER=TOPOVERLAY|LOCKED=FALSE|POLYGONOUTLINE=FALSE|X1=16027.7560mil|Y1=5935mil|X2=16002.7560mil|Y2=5960mil|WIDTH=10mil
|RECORD=Track|SELECTION=FALSE|LAYER=TOPOVERLAY|LOCKED=FALSE|POLYGONOUTLINE=FALSE|X1=15952.7560mil|Y1=5860mil|X2=15927.7560mil|Y2=5885mil|WIDTH=10mil
|RECORD=Track|SELECTION=FALSE|LAYER=TOPOVERLAY|LOCKED=FALSE|POLYGONOUTLINE=FALSE|X1=16002.7560mil|Y1=5860mil|X2=15952.7560mil|Y2=5860mil|WIDTH=10mil
|RECORD=Track|SELECTION=FALSE|LAYER=TOPOVERLAY|LOCKED=FALSE|POLYGONOUTLINE=FALSE|X1=16027.7560mil|Y1=5885mil|X2=16002.7560mil|Y2=5860mil|WIDTH=10mil
|RECORD=Track|SELECTION=FALSE|LAYER=TOPOVERLAY|LOCKED=FALSE|POLYGONOUTLINE=FALSE|X1=16027.7560mil|Y1=5935mil|X2=16027.7560mil|Y2=5885mil|WIDTH=10mil
|RECORD=Track|SELECTION=FALSE|LAYER=TOPOVERLAY|LOCKED=FALSE|POLYGONOUTLINE=FALSE|X1=15927.7560mil|Y1=6585mil|X2=15927.7560mil|Y2=6635mil|WIDTH=10mil
|RECORD=Track|SELECTION=FALSE|LAYER=TOPOVERLAY|LOCKED=FALSE|POLYGONOUTLINE=FALSE|X1=15952.7560mil|Y1=6660mil|X2=15927.7560mil|Y2=6635mil|WIDTH=10mil
|RECORD=Track|SELECTION=FALSE|LAYER=TOPOVERLAY|LOCKED=FALSE|POLYGONOUTLINE=FALSE|X1=16027.7560mil|Y1=6635mil|X2=16002.7560mil|Y2=6660mil|WIDTH=10mil
|RECORD=Track|SELECTION=FALSE|LAYER=TOPOVERLAY|LOCKED=FALSE|POLYGONOUTLINE=FALSE|X1=16002.7560mil|Y1=6660mil|X2=15952.7560mil|Y2=6660mil|WIDTH=10mil
|RECORD=Track|SELECTION=FALSE|LAYER=TOPOVERLAY|LOCKED=FALSE|POLYGONOUTLINE=FALSE|X1=15927.7560mil|Y1=6535mil|X2=15952.7560mil|Y2=6560mil|WIDTH=10mil
|RECORD=Track|SELECTION=FALSE|LAYER=TOPOVERLAY|LOCKED=FALSE|POLYGONOUTLINE=FALSE|X1=15927.7560mil|Y1=6485mil|X2=15927.7560mil|Y2=6535mil|WIDTH=10mil
|RECORD=Track|SELECTION=FALSE|LAYER=TOPOVERLAY|LOCKED=FALSE|POLYGONOUTLINE=FALSE|X1=15952.7560mil|Y1=6460mil|X2=15927.7560mil|Y2=6485mil|WIDTH=10mil
|RECORD=Track|SELECTION=FALSE|LAYER=TOPOVERLAY|LOCKED=FALSE|POLYGONOUTLINE=FALSE|X1=16027.7560mil|Y1=6485mil|X2=16002.7560mil|Y2=6460mil|WIDTH=10mil
|RECORD=Track|SELECTION=FALSE|LAYER=TOPOVERLAY|LOCKED=FALSE|POLYGONOUTLINE=FALSE|X1=16027.7560mil|Y1=6535mil|X2=16027.7560mil|Y2=6485mil|WIDTH=10mil
|RECORD=Track|SELECTION=FALSE|LAYER=TOPOVERLAY|LOCKED=FALSE|POLYGONOUTLINE=FALSE|X1=16002.7560mil|Y1=6560mil|X2=16027.7560mil|Y2=6535mil|WIDTH=10mil
|RECORD=Track|SELECTION=FALSE|LAYER=TOPOVERLAY|LOCKED=FALSE|POLYGONOUTLINE=FALSE|X1=15952.7560mil|Y1=6560mil|X2=15927.7560mil|Y2=6585mil|WIDTH=10mil
|RECORD=Track|SELECTION=FALSE|LAYER=TOPOVERLAY|LOCKED=FALSE|POLYGONOUTLINE=FALSE|X1=16027.7560mil|Y1=6585mil|X2=16002.7560mil|Y2=6560mil|WIDTH=10mil
|RECORD=Track|SELECTION=FALSE|LAYER=TOPOVERLAY|LOCKED=FALSE|POLYGONOUTLINE=FALSE|X1=16027.7560mil|Y1=6635mil|X2=16027.7560mil|Y2=6585mil|WIDTH=10mil
|RECORD=Track|SELECTION=FALSE|LAYER=TOPOVERLAY|LOCKED=FALSE|POLYGONOUTLINE=FALSE|X1=15927.7560mil|Y1=6285mil|X2=15927.7560mil|Y2=6335mil|WIDTH=10mil
|RECORD=Track|SELECTION=FALSE|LAYER=TOPOVERLAY|LOCKED=FALSE|POLYGONOUTLINE=FALSE|X1=15952.7560mil|Y1=6360mil|X2=15927.7560mil|Y2=6335mil|WIDTH=10mil
|RECORD=Track|SELECTION=FALSE|LAYER=TOPOVERLAY|LOCKED=FALSE|POLYGONOUTLINE=FALSE|X1=16027.7560mil|Y1=6335mil|X2=16002.7560mil|Y2=6360mil|WIDTH=10mil
|RECORD=Track|SELECTION=FALSE|LAYER=TOPOVERLAY|LOCKED=FALSE|POLYGONOUTLINE=FALSE|X1=15927.7560mil|Y1=6435mil|X2=15952.7560mil|Y2=6460mil|WIDTH=10mil
|RECORD=Track|SELECTION=FALSE|LAYER=TOPOVERLAY|LOCKED=FALSE|POLYGONOUTLINE=FALSE|X1=15927.7560mil|Y1=6385mil|X2=15927.7560mil|Y2=6435mil|WIDTH=10mil
|RECORD=Track|SELECTION=FALSE|LAYER=TOPOVERLAY|LOCKED=FALSE|POLYGONOUTLINE=FALSE|X1=15952.7560mil|Y1=6360mil|X2=15927.7560mil|Y2=6385mil|WIDTH=10mil
|RECORD=Track|SELECTION=FALSE|LAYER=TOPOVERLAY|LOCKED=FALSE|POLYGONOUTLINE=FALSE|X1=16027.7560mil|Y1=6385mil|X2=16002.7560mil|Y2=6360mil|WIDTH=10mil
|RECORD=Track|SELECTION=FALSE|LAYER=TOPOVERLAY|LOCKED=FALSE|POLYGONOUTLINE=FALSE|X1=16027.7560mil|Y1=6435mil|X2=16027.7560mil|Y2=6385mil|WIDTH=10mil
|RECORD=Track|SELECTION=FALSE|LAYER=TOPOVERLAY|LOCKED=FALSE|POLYGONOUTLINE=FALSE|X1=16002.7560mil|Y1=6460mil|X2=16027.7560mil|Y2=6435mil|WIDTH=10mil
|RECORD=Track|SELECTION=FALSE|LAYER=TOPOVERLAY|LOCKED=FALSE|POLYGONOUTLINE=FALSE|X1=15927.7560mil|Y1=6235mil|X2=15952.7560mil|Y2=6260mil|WIDTH=10mil
|RECORD=Track|SELECTION=FALSE|LAYER=TOPOVERLAY|LOCKED=FALSE|POLYGONOUTLINE=FALSE|X1=15927.7560mil|Y1=6185mil|X2=15927.7560mil|Y2=6235mil|WIDTH=10mil
|RECORD=Track|SELECTION=FALSE|LAYER=TOPOVERLAY|LOCKED=FALSE|POLYGONOUTLINE=FALSE|X1=15952.7560mil|Y1=6160mil|X2=15927.7560mil|Y2=6185mil|WIDTH=10mil
|RECORD=Track|SELECTION=FALSE|LAYER=TOPOVERLAY|LOCKED=FALSE|POLYGONOUTLINE=FALSE|X1=16027.7560mil|Y1=6185mil|X2=16002.7560mil|Y2=6160mil|WIDTH=10mil
|RECORD=Track|SELECTION=FALSE|LAYER=TOPOVERLAY|LOCKED=FALSE|POLYGONOUTLINE=FALSE|X1=16027.7560mil|Y1=6235mil|X2=16027.7560mil|Y2=6185mil|WIDTH=10mil
|RECORD=Track|SELECTION=FALSE|LAYER=TOPOVERLAY|LOCKED=FALSE|POLYGONOUTLINE=FALSE|X1=16002.7560mil|Y1=6260mil|X2=16027.7560mil|Y2=6235mil|WIDTH=10mil
|RECORD=Track|SELECTION=FALSE|LAYER=TOPOVERLAY|LOCKED=FALSE|POLYGONOUTLINE=FALSE|X1=15952.7560mil|Y1=6260mil|X2=15927.7560mil|Y2=6285mil|WIDTH=10mil
|RECORD=Track|SELECTION=FALSE|LAYER=TOPOVERLAY|LOCKED=FALSE|POLYGONOUTLINE=FALSE|X1=16027.7560mil|Y1=6285mil|X2=16002.7560mil|Y2=6260mil|WIDTH=10mil
|RECORD=Track|SELECTION=FALSE|LAYER=TOPOVERLAY|LOCKED=FALSE|POLYGONOUTLINE=FALSE|X1=16027.7560mil|Y1=6335mil|X2=16027.7560mil|Y2=6285mil|WIDTH=10mil
|RECORD=Track|SELECTION=FALSE|LAYER=TOPOVERLAY|LOCKED=FALSE|POLYGONOUTLINE=FALSE|X1=15927.7560mil|Y1=5985mil|X2=15927.7560mil|Y2=6035mil|WIDTH=10mil
|RECORD=Track|SELECTION=FALSE|LAYER=TOPOVERLAY|LOCKED=FALSE|POLYGONOUTLINE=FALSE|X1=15952.7560mil|Y1=6060mil|X2=15927.7560mil|Y2=6035mil|WIDTH=10mil
|RECORD=Track|SELECTION=FALSE|LAYER=TOPOVERLAY|LOCKED=FALSE|POLYGONOUTLINE=FALSE|X1=16027.7560mil|Y1=6035mil|X2=16002.7560mil|Y2=6060mil|WIDTH=10mil
|RECORD=Track|SELECTION=FALSE|LAYER=TOPOVERLAY|LOCKED=FALSE|POLYGONOUTLINE=FALSE|X1=15927.7560mil|Y1=6135mil|X2=15952.7560mil|Y2=6160mil|WIDTH=10mil
|RECORD=Track|SELECTION=FALSE|LAYER=TOPOVERLAY|LOCKED=FALSE|POLYGONOUTLINE=FALSE|X1=15927.7560mil|Y1=6085mil|X2=15927.7560mil|Y2=6135mil|WIDTH=10mil
|RECORD=Track|SELECTION=FALSE|LAYER=TOPOVERLAY|LOCKED=FALSE|POLYGONOUTLINE=FALSE|X1=15952.7560mil|Y1=6060mil|X2=15927.7560mil|Y2=6085mil|WIDTH=10mil
|RECORD=Track|SELECTION=FALSE|LAYER=TOPOVERLAY|LOCKED=FALSE|POLYGONOUTLINE=FALSE|X1=16027.7560mil|Y1=6085mil|X2=16002.7560mil|Y2=6060mil|WIDTH=10mil
|RECORD=Track|SELECTION=FALSE|LAYER=TOPOVERLAY|LOCKED=FALSE|POLYGONOUTLINE=FALSE|X1=16027.7560mil|Y1=6135mil|X2=16027.7560mil|Y2=6085mil|WIDTH=10mil
|RECORD=Track|SELECTION=FALSE|LAYER=TOPOVERLAY|LOCKED=FALSE|POLYGONOUTLINE=FALSE|X1=16002.7560mil|Y1=6160mil|X2=16027.7560mil|Y2=6135mil|WIDTH=10mil
|RECORD=Track|SELECTION=FALSE|LAYER=TOPOVERLAY|LOCKED=FALSE|POLYGONOUTLINE=FALSE|X1=15952.7560mil|Y1=5960mil|X2=15927.7560mil|Y2=5985mil|WIDTH=10mil
|RECORD=Track|SELECTION=FALSE|LAYER=TOPOVERLAY|LOCKED=FALSE|POLYGONOUTLINE=FALSE|X1=16027.7560mil|Y1=5985mil|X2=16002.7560mil|Y2=5960mil|WIDTH=10mil
|RECORD=Track|SELECTION=FALSE|LAYER=TOPOVERLAY|LOCKED=FALSE|POLYGONOUTLINE=FALSE|X1=16027.7560mil|Y1=6035mil|X2=16027.7560mil|Y2=5985mil|WIDTH=10mil
|RECORD=Track|SELECTION=FALSE|LAYER=TOPOVERLAY|LOCKED=FALSE|POLYGONOUTLINE=FALSE|X1=15927.7560mil|Y1=5025mil|X2=15927.7560mil|Y2=5075mil|WIDTH=10mil
|RECORD=Track|SELECTION=FALSE|LAYER=TOPOVERLAY|LOCKED=FALSE|POLYGONOUTLINE=FALSE|X1=15952.7560mil|Y1=5100mil|X2=15927.7560mil|Y2=5075mil|WIDTH=10mil
|RECORD=Track|SELECTION=FALSE|LAYER=TOPOVERLAY|LOCKED=FALSE|POLYGONOUTLINE=FALSE|X1=16027.7560mil|Y1=5075mil|X2=16002.7560mil|Y2=5100mil|WIDTH=10mil
|RECORD=Track|SELECTION=FALSE|LAYER=TOPOVERLAY|LOCKED=FALSE|POLYGONOUTLINE=FALSE|X1=15952.7560mil|Y1=5000mil|X2=15927.7560mil|Y2=5025mil|WIDTH=10mil
|RECORD=Track|SELECTION=FALSE|LAYER=TOPOVERLAY|LOCKED=FALSE|POLYGONOUTLINE=FALSE|X1=16002.7560mil|Y1=5000mil|X2=15952.7560mil|Y2=5000mil|WIDTH=10mil
|RECORD=Track|SELECTION=FALSE|LAYER=TOPOVERLAY|LOCKED=FALSE|POLYGONOUTLINE=FALSE|X1=16027.7560mil|Y1=5025mil|X2=16002.7560mil|Y2=5000mil|WIDTH=10mil
|RECORD=Track|SELECTION=FALSE|LAYER=TOPOVERLAY|LOCKED=FALSE|POLYGONOUTLINE=FALSE|X1=16027.7560mil|Y1=5075mil|X2=16027.7560mil|Y2=5025mil|WIDTH=10mil
|RECORD=Track|SELECTION=FALSE|LAYER=TOPOVERLAY|LOCKED=FALSE|POLYGONOUTLINE=FALSE|X1=15927.7560mil|Y1=5725mil|X2=15927.7560mil|Y2=5775mil|WIDTH=10mil
|RECORD=Track|SELECTION=FALSE|LAYER=TOPOVERLAY|LOCKED=FALSE|POLYGONOUTLINE=FALSE|X1=15952.7560mil|Y1=5800mil|X2=15927.7560mil|Y2=5775mil|WIDTH=10mil
|RECORD=Track|SELECTION=FALSE|LAYER=TOPOVERLAY|LOCKED=FALSE|POLYGONOUTLINE=FALSE|X1=16027.7560mil|Y1=5775mil|X2=16002.7560mil|Y2=5800mil|WIDTH=10mil
|RECORD=Track|SELECTION=FALSE|LAYER=TOPOVERLAY|LOCKED=FALSE|POLYGONOUTLINE=FALSE|X1=16002.7560mil|Y1=5800mil|X2=15952.7560mil|Y2=5800mil|WIDTH=10mil
|RECORD=Track|SELECTION=FALSE|LAYER=TOPOVERLAY|LOCKED=FALSE|POLYGONOUTLINE=FALSE|X1=15927.7560mil|Y1=5675mil|X2=15952.7560mil|Y2=5700mil|WIDTH=10mil
|RECORD=Track|SELECTION=FALSE|LAYER=TOPOVERLAY|LOCKED=FALSE|POLYGONOUTLINE=FALSE|X1=15927.7560mil|Y1=5625mil|X2=15927.7560mil|Y2=5675mil|WIDTH=10mil
|RECORD=Track|SELECTION=FALSE|LAYER=TOPOVERLAY|LOCKED=FALSE|POLYGONOUTLINE=FALSE|X1=15952.7560mil|Y1=5600mil|X2=15927.7560mil|Y2=5625mil|WIDTH=10mil
|RECORD=Track|SELECTION=FALSE|LAYER=TOPOVERLAY|LOCKED=FALSE|POLYGONOUTLINE=FALSE|X1=16027.7560mil|Y1=5625mil|X2=16002.7560mil|Y2=5600mil|WIDTH=10mil
|RECORD=Track|SELECTION=FALSE|LAYER=TOPOVERLAY|LOCKED=FALSE|POLYGONOUTLINE=FALSE|X1=16027.7560mil|Y1=5675mil|X2=16027.7560mil|Y2=5625mil|WIDTH=10mil
|RECORD=Track|SELECTION=FALSE|LAYER=TOPOVERLAY|LOCKED=FALSE|POLYGONOUTLINE=FALSE|X1=16002.7560mil|Y1=5700mil|X2=16027.7560mil|Y2=5675mil|WIDTH=10mil
|RECORD=Track|SELECTION=FALSE|LAYER=TOPOVERLAY|LOCKED=FALSE|POLYGONOUTLINE=FALSE|X1=15952.7560mil|Y1=5700mil|X2=15927.7560mil|Y2=5725mil|WIDTH=10mil
|RECORD=Track|SELECTION=FALSE|LAYER=TOPOVERLAY|LOCKED=FALSE|POLYGONOUTLINE=FALSE|X1=16027.7560mil|Y1=5725mil|X2=16002.7560mil|Y2=5700mil|WIDTH=10mil
|RECORD=Track|SELECTION=FALSE|LAYER=TOPOVERLAY|LOCKED=FALSE|POLYGONOUTLINE=FALSE|X1=16027.7560mil|Y1=5775mil|X2=16027.7560mil|Y2=5725mil|WIDTH=10mil
|RECORD=Track|SELECTION=FALSE|LAYER=TOPOVERLAY|LOCKED=FALSE|POLYGONOUTLINE=FALSE|X1=15927.7560mil|Y1=5425mil|X2=15927.7560mil|Y2=5475mil|WIDTH=10mil
|RECORD=Track|SELECTION=FALSE|LAYER=TOPOVERLAY|LOCKED=FALSE|POLYGONOUTLINE=FALSE|X1=15952.7560mil|Y1=5500mil|X2=15927.7560mil|Y2=5475mil|WIDTH=10mil
|RECORD=Track|SELECTION=FALSE|LAYER=TOPOVERLAY|LOCKED=FALSE|POLYGONOUTLINE=FALSE|X1=16027.7560mil|Y1=5475mil|X2=16002.7560mil|Y2=5500mil|WIDTH=10mil
|RECORD=Track|SELECTION=FALSE|LAYER=TOPOVERLAY|LOCKED=FALSE|POLYGONOUTLINE=FALSE|X1=15927.7560mil|Y1=5575mil|X2=15952.7560mil|Y2=5600mil|WIDTH=10mil
|RECORD=Track|SELECTION=FALSE|LAYER=TOPOVERLAY|LOCKED=FALSE|POLYGONOUTLINE=FALSE|X1=15927.7560mil|Y1=5525mil|X2=15927.7560mil|Y2=5575mil|WIDTH=10mil
|RECORD=Track|SELECTION=FALSE|LAYER=TOPOVERLAY|LOCKED=FALSE|POLYGONOUTLINE=FALSE|X1=15952.7560mil|Y1=5500mil|X2=15927.7560mil|Y2=5525mil|WIDTH=10mil
|RECORD=Track|SELECTION=FALSE|LAYER=TOPOVERLAY|LOCKED=FALSE|POLYGONOUTLINE=FALSE|X1=16027.7560mil|Y1=5525mil|X2=16002.7560mil|Y2=5500mil|WIDTH=10mil
|RECORD=Track|SELECTION=FALSE|LAYER=TOPOVERLAY|LOCKED=FALSE|POLYGONOUTLINE=FALSE|X1=16027.7560mil|Y1=5575mil|X2=16027.7560mil|Y2=5525mil|WIDTH=10mil
|RECORD=Track|SELECTION=FALSE|LAYER=TOPOVERLAY|LOCKED=FALSE|POLYGONOUTLINE=FALSE|X1=16002.7560mil|Y1=5600mil|X2=16027.7560mil|Y2=5575mil|WIDTH=10mil
|RECORD=Track|SELECTION=FALSE|LAYER=TOPOVERLAY|LOCKED=FALSE|POLYGONOUTLINE=FALSE|X1=15927.7560mil|Y1=5375mil|X2=15952.7560mil|Y2=5400mil|WIDTH=10mil
|RECORD=Track|SELECTION=FALSE|LAYER=TOPOVERLAY|LOCKED=FALSE|POLYGONOUTLINE=FALSE|X1=15927.7560mil|Y1=5325mil|X2=15927.7560mil|Y2=5375mil|WIDTH=10mil
|RECORD=Track|SELECTION=FALSE|LAYER=TOPOVERLAY|LOCKED=FALSE|POLYGONOUTLINE=FALSE|X1=15952.7560mil|Y1=5300mil|X2=15927.7560mil|Y2=5325mil|WIDTH=10mil
|RECORD=Track|SELECTION=FALSE|LAYER=TOPOVERLAY|LOCKED=FALSE|POLYGONOUTLINE=FALSE|X1=16027.7560mil|Y1=5325mil|X2=16002.7560mil|Y2=5300mil|WIDTH=10mil
|RECORD=Track|SELECTION=FALSE|LAYER=TOPOVERLAY|LOCKED=FALSE|POLYGONOUTLINE=FALSE|X1=16027.7560mil|Y1=5375mil|X2=16027.7560mil|Y2=5325mil|WIDTH=10mil
|RECORD=Track|SELECTION=FALSE|LAYER=TOPOVERLAY|LOCKED=FALSE|POLYGONOUTLINE=FALSE|X1=16002.7560mil|Y1=5400mil|X2=16027.7560mil|Y2=5375mil|WIDTH=10mil
|RECORD=Track|SELECTION=FALSE|LAYER=TOPOVERLAY|LOCKED=FALSE|POLYGONOUTLINE=FALSE|X1=15952.7560mil|Y1=5400mil|X2=15927.7560mil|Y2=5425mil|WIDTH=10mil
|RECORD=Track|SELECTION=FALSE|LAYER=TOPOVERLAY|LOCKED=FALSE|POLYGONOUTLINE=FALSE|X1=16027.7560mil|Y1=5425mil|X2=16002.7560mil|Y2=5400mil|WIDTH=10mil
|RECORD=Track|SELECTION=FALSE|LAYER=TOPOVERLAY|LOCKED=FALSE|POLYGONOUTLINE=FALSE|X1=16027.7560mil|Y1=5475mil|X2=16027.7560mil|Y2=5425mil|WIDTH=10mil
|RECORD=Track|SELECTION=FALSE|LAYER=TOPOVERLAY|LOCKED=FALSE|POLYGONOUTLINE=FALSE|X1=15927.7560mil|Y1=5125mil|X2=15927.7560mil|Y2=5175mil|WIDTH=10mil
|RECORD=Track|SELECTION=FALSE|LAYER=TOPOVERLAY|LOCKED=FALSE|POLYGONOUTLINE=FALSE|X1=15952.7560mil|Y1=5200mil|X2=15927.7560mil|Y2=5175mil|WIDTH=10mil
|RECORD=Track|SELECTION=FALSE|LAYER=TOPOVERLAY|LOCKED=FALSE|POLYGONOUTLINE=FALSE|X1=16027.7560mil|Y1=5175mil|X2=16002.7560mil|Y2=5200mil|WIDTH=10mil
|RECORD=Track|SELECTION=FALSE|LAYER=TOPOVERLAY|LOCKED=FALSE|POLYGONOUTLINE=FALSE|X1=15927.7560mil|Y1=5275mil|X2=15952.7560mil|Y2=5300mil|WIDTH=10mil
|RECORD=Track|SELECTION=FALSE|LAYER=TOPOVERLAY|LOCKED=FALSE|POLYGONOUTLINE=FALSE|X1=15927.7560mil|Y1=5225mil|X2=15927.7560mil|Y2=5275mil|WIDTH=10mil
|RECORD=Track|SELECTION=FALSE|LAYER=TOPOVERLAY|LOCKED=FALSE|POLYGONOUTLINE=FALSE|X1=15952.7560mil|Y1=5200mil|X2=15927.7560mil|Y2=5225mil|WIDTH=10mil
|RECORD=Track|SELECTION=FALSE|LAYER=TOPOVERLAY|LOCKED=FALSE|POLYGONOUTLINE=FALSE|X1=16027.7560mil|Y1=5225mil|X2=16002.7560mil|Y2=5200mil|WIDTH=10mil
|RECORD=Track|SELECTION=FALSE|LAYER=TOPOVERLAY|LOCKED=FALSE|POLYGONOUTLINE=FALSE|X1=16027.7560mil|Y1=5275mil|X2=16027.7560mil|Y2=5225mil|WIDTH=10mil
|RECORD=Track|SELECTION=FALSE|LAYER=TOPOVERLAY|LOCKED=FALSE|POLYGONOUTLINE=FALSE|X1=16002.7560mil|Y1=5300mil|X2=16027.7560mil|Y2=5275mil|WIDTH=10mil
|RECORD=Track|SELECTION=FALSE|LAYER=TOPOVERLAY|LOCKED=FALSE|POLYGONOUTLINE=FALSE|X1=15952.7560mil|Y1=5100mil|X2=15927.7560mil|Y2=5125mil|WIDTH=10mil
|RECORD=Track|SELECTION=FALSE|LAYER=TOPOVERLAY|LOCKED=FALSE|POLYGONOUTLINE=FALSE|X1=16027.7560mil|Y1=5125mil|X2=16002.7560mil|Y2=5100mil|WIDTH=10mil
|RECORD=Track|SELECTION=FALSE|LAYER=TOPOVERLAY|LOCKED=FALSE|POLYGONOUTLINE=FALSE|X1=16027.7560mil|Y1=5175mil|X2=16027.7560mil|Y2=5125mil|WIDTH=10mil
|RECORD=Track|SELECTION=FALSE|LAYER=TOPOVERLAY|LOCKED=FALSE|POLYGONOUTLINE=FALSE|X1=14027.7560mil|Y1=4825mil|X2=14027.7560mil|Y2=4875mil|WIDTH=10mil
|RECORD=Track|SELECTION=FALSE|LAYER=TOPOVERLAY|LOCKED=FALSE|POLYGONOUTLINE=FALSE|X1=14052.7560mil|Y1=4900mil|X2=14027.7560mil|Y2=4875mil|WIDTH=10mil
|RECORD=Track|SELECTION=FALSE|LAYER=TOPOVERLAY|LOCKED=FALSE|POLYGONOUTLINE=FALSE|X1=14127.7560mil|Y1=4875mil|X2=14102.7560mil|Y2=4900mil|WIDTH=10mil
|RECORD=Track|SELECTION=FALSE|LAYER=TOPOVERLAY|LOCKED=FALSE|POLYGONOUTLINE=FALSE|X1=14052.7560mil|Y1=4800mil|X2=14027.7560mil|Y2=4825mil|WIDTH=10mil
|RECORD=Track|SELECTION=FALSE|LAYER=TOPOVERLAY|LOCKED=FALSE|POLYGONOUTLINE=FALSE|X1=14102.7560mil|Y1=4800mil|X2=14052.7560mil|Y2=4800mil|WIDTH=10mil
|RECORD=Track|SELECTION=FALSE|LAYER=TOPOVERLAY|LOCKED=FALSE|POLYGONOUTLINE=FALSE|X1=14127.7560mil|Y1=4825mil|X2=14102.7560mil|Y2=4800mil|WIDTH=10mil
|RECORD=Track|SELECTION=FALSE|LAYER=TOPOVERLAY|LOCKED=FALSE|POLYGONOUTLINE=FALSE|X1=14127.7560mil|Y1=4875mil|X2=14127.7560mil|Y2=4825mil|WIDTH=10mil
|RECORD=Track|SELECTION=FALSE|LAYER=TOPOVERLAY|LOCKED=FALSE|POLYGONOUTLINE=FALSE|X1=14027.7560mil|Y1=5525mil|X2=14027.7560mil|Y2=5575mil|WIDTH=10mil
|RECORD=Track|SELECTION=FALSE|LAYER=TOPOVERLAY|LOCKED=FALSE|POLYGONOUTLINE=FALSE|X1=14052.7560mil|Y1=5600mil|X2=14027.7560mil|Y2=5575mil|WIDTH=10mil
|RECORD=Track|SELECTION=FALSE|LAYER=TOPOVERLAY|LOCKED=FALSE|POLYGONOUTLINE=FALSE|X1=14127.7560mil|Y1=5575mil|X2=14102.7560mil|Y2=5600mil|WIDTH=10mil
|RECORD=Track|SELECTION=FALSE|LAYER=TOPOVERLAY|LOCKED=FALSE|POLYGONOUTLINE=FALSE|X1=14102.7560mil|Y1=5600mil|X2=14052.7560mil|Y2=5600mil|WIDTH=10mil
|RECORD=Track|SELECTION=FALSE|LAYER=TOPOVERLAY|LOCKED=FALSE|POLYGONOUTLINE=FALSE|X1=14027.7560mil|Y1=5475mil|X2=14052.7560mil|Y2=5500mil|WIDTH=10mil
|RECORD=Track|SELECTION=FALSE|LAYER=TOPOVERLAY|LOCKED=FALSE|POLYGONOUTLINE=FALSE|X1=14027.7560mil|Y1=5425mil|X2=14027.7560mil|Y2=5475mil|WIDTH=10mil
|RECORD=Track|SELECTION=FALSE|LAYER=TOPOVERLAY|LOCKED=FALSE|POLYGONOUTLINE=FALSE|X1=14052.7560mil|Y1=5400mil|X2=14027.7560mil|Y2=5425mil|WIDTH=10mil
|RECORD=Track|SELECTION=FALSE|LAYER=TOPOVERLAY|LOCKED=FALSE|POLYGONOUTLINE=FALSE|X1=14127.7560mil|Y1=5425mil|X2=14102.7560mil|Y2=5400mil|WIDTH=10mil
|RECORD=Track|SELECTION=FALSE|LAYER=TOPOVERLAY|LOCKED=FALSE|POLYGONOUTLINE=FALSE|X1=14127.7560mil|Y1=5475mil|X2=14127.7560mil|Y2=5425mil|WIDTH=10mil
|RECORD=Track|SELECTION=FALSE|LAYER=TOPOVERLAY|LOCKED=FALSE|POLYGONOUTLINE=FALSE|X1=14102.7560mil|Y1=5500mil|X2=14127.7560mil|Y2=5475mil|WIDTH=10mil
|RECORD=Track|SELECTION=FALSE|LAYER=TOPOVERLAY|LOCKED=FALSE|POLYGONOUTLINE=FALSE|X1=14052.7560mil|Y1=5500mil|X2=14027.7560mil|Y2=5525mil|WIDTH=10mil
|RECORD=Track|SELECTION=FALSE|LAYER=TOPOVERLAY|LOCKED=FALSE|POLYGONOUTLINE=FALSE|X1=14127.7560mil|Y1=5525mil|X2=14102.7560mil|Y2=5500mil|WIDTH=10mil
|RECORD=Track|SELECTION=FALSE|LAYER=TOPOVERLAY|LOCKED=FALSE|POLYGONOUTLINE=FALSE|X1=14127.7560mil|Y1=5575mil|X2=14127.7560mil|Y2=5525mil|WIDTH=10mil
|RECORD=Track|SELECTION=FALSE|LAYER=TOPOVERLAY|LOCKED=FALSE|POLYGONOUTLINE=FALSE|X1=14027.7560mil|Y1=5225mil|X2=14027.7560mil|Y2=5275mil|WIDTH=10mil
|RECORD=Track|SELECTION=FALSE|LAYER=TOPOVERLAY|LOCKED=FALSE|POLYGONOUTLINE=FALSE|X1=14052.7560mil|Y1=5300mil|X2=14027.7560mil|Y2=5275mil|WIDTH=10mil
|RECORD=Track|SELECTION=FALSE|LAYER=TOPOVERLAY|LOCKED=FALSE|POLYGONOUTLINE=FALSE|X1=14127.7560mil|Y1=5275mil|X2=14102.7560mil|Y2=5300mil|WIDTH=10mil
|RECORD=Track|SELECTION=FALSE|LAYER=TOPOVERLAY|LOCKED=FALSE|POLYGONOUTLINE=FALSE|X1=14027.7560mil|Y1=5375mil|X2=14052.7560mil|Y2=5400mil|WIDTH=10mil
|RECORD=Track|SELECTION=FALSE|LAYER=TOPOVERLAY|LOCKED=FALSE|POLYGONOUTLINE=FALSE|X1=14027.7560mil|Y1=5325mil|X2=14027.7560mil|Y2=5375mil|WIDTH=10mil
|RECORD=Track|SELECTION=FALSE|LAYER=TOPOVERLAY|LOCKED=FALSE|POLYGONOUTLINE=FALSE|X1=14052.7560mil|Y1=5300mil|X2=14027.7560mil|Y2=5325mil|WIDTH=10mil
|RECORD=Track|SELECTION=FALSE|LAYER=TOPOVERLAY|LOCKED=FALSE|POLYGONOUTLINE=FALSE|X1=14127.7560mil|Y1=5325mil|X2=14102.7560mil|Y2=5300mil|WIDTH=10mil
|RECORD=Track|SELECTION=FALSE|LAYER=TOPOVERLAY|LOCKED=FALSE|POLYGONOUTLINE=FALSE|X1=14127.7560mil|Y1=5375mil|X2=14127.7560mil|Y2=5325mil|WIDTH=10mil
|RECORD=Track|SELECTION=FALSE|LAYER=TOPOVERLAY|LOCKED=FALSE|POLYGONOUTLINE=FALSE|X1=14102.7560mil|Y1=5400mil|X2=14127.7560mil|Y2=5375mil|WIDTH=10mil
|RECORD=Track|SELECTION=FALSE|LAYER=TOPOVERLAY|LOCKED=FALSE|POLYGONOUTLINE=FALSE|X1=14027.7560mil|Y1=5175mil|X2=14052.7560mil|Y2=5200mil|WIDTH=10mil
|RECORD=Track|SELECTION=FALSE|LAYER=TOPOVERLAY|LOCKED=FALSE|POLYGONOUTLINE=FALSE|X1=14027.7560mil|Y1=5125mil|X2=14027.7560mil|Y2=5175mil|WIDTH=10mil
|RECORD=Track|SELECTION=FALSE|LAYER=TOPOVERLAY|LOCKED=FALSE|POLYGONOUTLINE=FALSE|X1=14052.7560mil|Y1=5100mil|X2=14027.7560mil|Y2=5125mil|WIDTH=10mil
|RECORD=Track|SELECTION=FALSE|LAYER=TOPOVERLAY|LOCKED=FALSE|POLYGONOUTLINE=FALSE|X1=14127.7560mil|Y1=5125mil|X2=14102.7560mil|Y2=5100mil|WIDTH=10mil
|RECORD=Track|SELECTION=FALSE|LAYER=TOPOVERLAY|LOCKED=FALSE|POLYGONOUTLINE=FALSE|X1=14127.7560mil|Y1=5175mil|X2=14127.7560mil|Y2=5125mil|WIDTH=10mil
|RECORD=Track|SELECTION=FALSE|LAYER=TOPOVERLAY|LOCKED=FALSE|POLYGONOUTLINE=FALSE|X1=14102.7560mil|Y1=5200mil|X2=14127.7560mil|Y2=5175mil|WIDTH=10mil
|RECORD=Track|SELECTION=FALSE|LAYER=TOPOVERLAY|LOCKED=FALSE|POLYGONOUTLINE=FALSE|X1=14052.7560mil|Y1=5200mil|X2=14027.7560mil|Y2=5225mil|WIDTH=10mil
|RECORD=Track|SELECTION=FALSE|LAYER=TOPOVERLAY|LOCKED=FALSE|POLYGONOUTLINE=FALSE|X1=14127.7560mil|Y1=5225mil|X2=14102.7560mil|Y2=5200mil|WIDTH=10mil
|RECORD=Track|SELECTION=FALSE|LAYER=TOPOVERLAY|LOCKED=FALSE|POLYGONOUTLINE=FALSE|X1=14127.7560mil|Y1=5275mil|X2=14127.7560mil|Y2=5225mil|WIDTH=10mil
|RECORD=Track|SELECTION=FALSE|LAYER=TOPOVERLAY|LOCKED=FALSE|POLYGONOUTLINE=FALSE|X1=14027.7560mil|Y1=4925mil|X2=14027.7560mil|Y2=4975mil|WIDTH=10mil
|RECORD=Track|SELECTION=FALSE|LAYER=TOPOVERLAY|LOCKED=FALSE|POLYGONOUTLINE=FALSE|X1=14052.7560mil|Y1=5000mil|X2=14027.7560mil|Y2=4975mil|WIDTH=10mil
|RECORD=Track|SELECTION=FALSE|LAYER=TOPOVERLAY|LOCKED=FALSE|POLYGONOUTLINE=FALSE|X1=14127.7560mil|Y1=4975mil|X2=14102.7560mil|Y2=5000mil|WIDTH=10mil
|RECORD=Track|SELECTION=FALSE|LAYER=TOPOVERLAY|LOCKED=FALSE|POLYGONOUTLINE=FALSE|X1=14027.7560mil|Y1=5075mil|X2=14052.7560mil|Y2=5100mil|WIDTH=10mil
|RECORD=Track|SELECTION=FALSE|LAYER=TOPOVERLAY|LOCKED=FALSE|POLYGONOUTLINE=FALSE|X1=14027.7560mil|Y1=5025mil|X2=14027.7560mil|Y2=5075mil|WIDTH=10mil
|RECORD=Track|SELECTION=FALSE|LAYER=TOPOVERLAY|LOCKED=FALSE|POLYGONOUTLINE=FALSE|X1=14052.7560mil|Y1=5000mil|X2=14027.7560mil|Y2=5025mil|WIDTH=10mil
|RECORD=Track|SELECTION=FALSE|LAYER=TOPOVERLAY|LOCKED=FALSE|POLYGONOUTLINE=FALSE|X1=14127.7560mil|Y1=5025mil|X2=14102.7560mil|Y2=5000mil|WIDTH=10mil
|RECORD=Track|SELECTION=FALSE|LAYER=TOPOVERLAY|LOCKED=FALSE|POLYGONOUTLINE=FALSE|X1=14127.7560mil|Y1=5075mil|X2=14127.7560mil|Y2=5025mil|WIDTH=10mil
|RECORD=Track|SELECTION=FALSE|LAYER=TOPOVERLAY|LOCKED=FALSE|POLYGONOUTLINE=FALSE|X1=14102.7560mil|Y1=5100mil|X2=14127.7560mil|Y2=5075mil|WIDTH=10mil
|RECORD=Track|SELECTION=FALSE|LAYER=TOPOVERLAY|LOCKED=FALSE|POLYGONOUTLINE=FALSE|X1=14052.7560mil|Y1=4900mil|X2=14027.7560mil|Y2=4925mil|WIDTH=10mil
|RECORD=Track|SELECTION=FALSE|LAYER=TOPOVERLAY|LOCKED=FALSE|POLYGONOUTLINE=FALSE|X1=14127.7560mil|Y1=4925mil|X2=14102.7560mil|Y2=4900mil|WIDTH=10mil
|RECORD=Track|SELECTION=FALSE|LAYER=TOPOVERLAY|LOCKED=FALSE|POLYGONOUTLINE=FALSE|X1=14127.7560mil|Y1=4975mil|X2=14127.7560mil|Y2=4925mil|WIDTH=10mil
|RECORD=Track|SELECTION=FALSE|LAYER=TOPOVERLAY|LOCKED=FALSE|POLYGONOUTLINE=FALSE|X1=15927.7560mil|Y1=4125mil|X2=15927.7560mil|Y2=4175mil|WIDTH=10mil
|RECORD=Track|SELECTION=FALSE|LAYER=TOPOVERLAY|LOCKED=FALSE|POLYGONOUTLINE=FALSE|X1=15952.7560mil|Y1=4200mil|X2=15927.7560mil|Y2=4175mil|WIDTH=10mil
|RECORD=Track|SELECTION=FALSE|LAYER=TOPOVERLAY|LOCKED=FALSE|POLYGONOUTLINE=FALSE|X1=16027.7560mil|Y1=4175mil|X2=16002.7560mil|Y2=4200mil|WIDTH=10mil
|RECORD=Track|SELECTION=FALSE|LAYER=TOPOVERLAY|LOCKED=FALSE|POLYGONOUTLINE=FALSE|X1=15952.7560mil|Y1=4100mil|X2=15927.7560mil|Y2=4125mil|WIDTH=10mil
|RECORD=Track|SELECTION=FALSE|LAYER=TOPOVERLAY|LOCKED=FALSE|POLYGONOUTLINE=FALSE|X1=16002.7560mil|Y1=4100mil|X2=15952.7560mil|Y2=4100mil|WIDTH=10mil
|RECORD=Track|SELECTION=FALSE|LAYER=TOPOVERLAY|LOCKED=FALSE|POLYGONOUTLINE=FALSE|X1=16027.7560mil|Y1=4125mil|X2=16002.7560mil|Y2=4100mil|WIDTH=10mil
|RECORD=Track|SELECTION=FALSE|LAYER=TOPOVERLAY|LOCKED=FALSE|POLYGONOUTLINE=FALSE|X1=16027.7560mil|Y1=4175mil|X2=16027.7560mil|Y2=4125mil|WIDTH=10mil
|RECORD=Track|SELECTION=FALSE|LAYER=TOPOVERLAY|LOCKED=FALSE|POLYGONOUTLINE=FALSE|X1=15927.7560mil|Y1=4825mil|X2=15927.7560mil|Y2=4875mil|WIDTH=10mil
|RECORD=Track|SELECTION=FALSE|LAYER=TOPOVERLAY|LOCKED=FALSE|POLYGONOUTLINE=FALSE|X1=15952.7560mil|Y1=4900mil|X2=15927.7560mil|Y2=4875mil|WIDTH=10mil
|RECORD=Track|SELECTION=FALSE|LAYER=TOPOVERLAY|LOCKED=FALSE|POLYGONOUTLINE=FALSE|X1=16027.7560mil|Y1=4875mil|X2=16002.7560mil|Y2=4900mil|WIDTH=10mil
|RECORD=Track|SELECTION=FALSE|LAYER=TOPOVERLAY|LOCKED=FALSE|POLYGONOUTLINE=FALSE|X1=16002.7560mil|Y1=4900mil|X2=15952.7560mil|Y2=4900mil|WIDTH=10mil
|RECORD=Track|SELECTION=FALSE|LAYER=TOPOVERLAY|LOCKED=FALSE|POLYGONOUTLINE=FALSE|X1=15927.7560mil|Y1=4775mil|X2=15952.7560mil|Y2=4800mil|WIDTH=10mil
|RECORD=Track|SELECTION=FALSE|LAYER=TOPOVERLAY|LOCKED=FALSE|POLYGONOUTLINE=FALSE|X1=15927.7560mil|Y1=4725mil|X2=15927.7560mil|Y2=4775mil|WIDTH=10mil
|RECORD=Track|SELECTION=FALSE|LAYER=TOPOVERLAY|LOCKED=FALSE|POLYGONOUTLINE=FALSE|X1=15952.7560mil|Y1=4700mil|X2=15927.7560mil|Y2=4725mil|WIDTH=10mil
|RECORD=Track|SELECTION=FALSE|LAYER=TOPOVERLAY|LOCKED=FALSE|POLYGONOUTLINE=FALSE|X1=16027.7560mil|Y1=4725mil|X2=16002.7560mil|Y2=4700mil|WIDTH=10mil
|RECORD=Track|SELECTION=FALSE|LAYER=TOPOVERLAY|LOCKED=FALSE|POLYGONOUTLINE=FALSE|X1=16027.7560mil|Y1=4775mil|X2=16027.7560mil|Y2=4725mil|WIDTH=10mil
|RECORD=Track|SELECTION=FALSE|LAYER=TOPOVERLAY|LOCKED=FALSE|POLYGONOUTLINE=FALSE|X1=16002.7560mil|Y1=4800mil|X2=16027.7560mil|Y2=4775mil|WIDTH=10mil
|RECORD=Track|SELECTION=FALSE|LAYER=TOPOVERLAY|LOCKED=FALSE|POLYGONOUTLINE=FALSE|X1=15952.7560mil|Y1=4800mil|X2=15927.7560mil|Y2=4825mil|WIDTH=10mil
|RECORD=Track|SELECTION=FALSE|LAYER=TOPOVERLAY|LOCKED=FALSE|POLYGONOUTLINE=FALSE|X1=16027.7560mil|Y1=4825mil|X2=16002.7560mil|Y2=4800mil|WIDTH=10mil
|RECORD=Track|SELECTION=FALSE|LAYER=TOPOVERLAY|LOCKED=FALSE|POLYGONOUTLINE=FALSE|X1=16027.7560mil|Y1=4875mil|X2=16027.7560mil|Y2=4825mil|WIDTH=10mil
|RECORD=Track|SELECTION=FALSE|LAYER=TOPOVERLAY|LOCKED=FALSE|POLYGONOUTLINE=FALSE|X1=15927.7560mil|Y1=4525mil|X2=15927.7560mil|Y2=4575mil|WIDTH=10mil
|RECORD=Track|SELECTION=FALSE|LAYER=TOPOVERLAY|LOCKED=FALSE|POLYGONOUTLINE=FALSE|X1=15952.7560mil|Y1=4600mil|X2=15927.7560mil|Y2=4575mil|WIDTH=10mil
|RECORD=Track|SELECTION=FALSE|LAYER=TOPOVERLAY|LOCKED=FALSE|POLYGONOUTLINE=FALSE|X1=16027.7560mil|Y1=4575mil|X2=16002.7560mil|Y2=4600mil|WIDTH=10mil
|RECORD=Track|SELECTION=FALSE|LAYER=TOPOVERLAY|LOCKED=FALSE|POLYGONOUTLINE=FALSE|X1=15927.7560mil|Y1=4675mil|X2=15952.7560mil|Y2=4700mil|WIDTH=10mil
|RECORD=Track|SELECTION=FALSE|LAYER=TOPOVERLAY|LOCKED=FALSE|POLYGONOUTLINE=FALSE|X1=15927.7560mil|Y1=4625mil|X2=15927.7560mil|Y2=4675mil|WIDTH=10mil
|RECORD=Track|SELECTION=FALSE|LAYER=TOPOVERLAY|LOCKED=FALSE|POLYGONOUTLINE=FALSE|X1=15952.7560mil|Y1=4600mil|X2=15927.7560mil|Y2=4625mil|WIDTH=10mil
|RECORD=Track|SELECTION=FALSE|LAYER=TOPOVERLAY|LOCKED=FALSE|POLYGONOUTLINE=FALSE|X1=16027.7560mil|Y1=4625mil|X2=16002.7560mil|Y2=4600mil|WIDTH=10mil
|RECORD=Track|SELECTION=FALSE|LAYER=TOPOVERLAY|LOCKED=FALSE|POLYGONOUTLINE=FALSE|X1=16027.7560mil|Y1=4675mil|X2=16027.7560mil|Y2=4625mil|WIDTH=10mil
|RECORD=Track|SELECTION=FALSE|LAYER=TOPOVERLAY|LOCKED=FALSE|POLYGONOUTLINE=FALSE|X1=16002.7560mil|Y1=4700mil|X2=16027.7560mil|Y2=4675mil|WIDTH=10mil
|RECORD=Track|SELECTION=FALSE|LAYER=TOPOVERLAY|LOCKED=FALSE|POLYGONOUTLINE=FALSE|X1=15927.7560mil|Y1=4475mil|X2=15952.7560mil|Y2=4500mil|WIDTH=10mil
|RECORD=Track|SELECTION=FALSE|LAYER=TOPOVERLAY|LOCKED=FALSE|POLYGONOUTLINE=FALSE|X1=15927.7560mil|Y1=4425mil|X2=15927.7560mil|Y2=4475mil|WIDTH=10mil
|RECORD=Track|SELECTION=FALSE|LAYER=TOPOVERLAY|LOCKED=FALSE|POLYGONOUTLINE=FALSE|X1=15952.7560mil|Y1=4400mil|X2=15927.7560mil|Y2=4425mil|WIDTH=10mil
|RECORD=Track|SELECTION=FALSE|LAYER=TOPOVERLAY|LOCKED=FALSE|POLYGONOUTLINE=FALSE|X1=16027.7560mil|Y1=4425mil|X2=16002.7560mil|Y2=4400mil|WIDTH=10mil
|RECORD=Track|SELECTION=FALSE|LAYER=TOPOVERLAY|LOCKED=FALSE|POLYGONOUTLINE=FALSE|X1=16027.7560mil|Y1=4475mil|X2=16027.7560mil|Y2=4425mil|WIDTH=10mil
|RECORD=Track|SELECTION=FALSE|LAYER=TOPOVERLAY|LOCKED=FALSE|POLYGONOUTLINE=FALSE|X1=16002.7560mil|Y1=4500mil|X2=16027.7560mil|Y2=4475mil|WIDTH=10mil
|RECORD=Track|SELECTION=FALSE|LAYER=TOPOVERLAY|LOCKED=FALSE|POLYGONOUTLINE=FALSE|X1=15952.7560mil|Y1=4500mil|X2=15927.7560mil|Y2=4525mil|WIDTH=10mil
|RECORD=Track|SELECTION=FALSE|LAYER=TOPOVERLAY|LOCKED=FALSE|POLYGONOUTLINE=FALSE|X1=16027.7560mil|Y1=4525mil|X2=16002.7560mil|Y2=4500mil|WIDTH=10mil
|RECORD=Track|SELECTION=FALSE|LAYER=TOPOVERLAY|LOCKED=FALSE|POLYGONOUTLINE=FALSE|X1=16027.7560mil|Y1=4575mil|X2=16027.7560mil|Y2=4525mil|WIDTH=10mil
|RECORD=Track|SELECTION=FALSE|LAYER=TOPOVERLAY|LOCKED=FALSE|POLYGONOUTLINE=FALSE|X1=15927.7560mil|Y1=4225mil|X2=15927.7560mil|Y2=4275mil|WIDTH=10mil
|RECORD=Track|SELECTION=FALSE|LAYER=TOPOVERLAY|LOCKED=FALSE|POLYGONOUTLINE=FALSE|X1=15952.7560mil|Y1=4300mil|X2=15927.7560mil|Y2=4275mil|WIDTH=10mil
|RECORD=Track|SELECTION=FALSE|LAYER=TOPOVERLAY|LOCKED=FALSE|POLYGONOUTLINE=FALSE|X1=16027.7560mil|Y1=4275mil|X2=16002.7560mil|Y2=4300mil|WIDTH=10mil
|RECORD=Track|SELECTION=FALSE|LAYER=TOPOVERLAY|LOCKED=FALSE|POLYGONOUTLINE=FALSE|X1=15927.7560mil|Y1=4375mil|X2=15952.7560mil|Y2=4400mil|WIDTH=10mil
|RECORD=Track|SELECTION=FALSE|LAYER=TOPOVERLAY|LOCKED=FALSE|POLYGONOUTLINE=FALSE|X1=15927.7560mil|Y1=4325mil|X2=15927.7560mil|Y2=4375mil|WIDTH=10mil
|RECORD=Track|SELECTION=FALSE|LAYER=TOPOVERLAY|LOCKED=FALSE|POLYGONOUTLINE=FALSE|X1=15952.7560mil|Y1=4300mil|X2=15927.7560mil|Y2=4325mil|WIDTH=10mil
|RECORD=Track|SELECTION=FALSE|LAYER=TOPOVERLAY|LOCKED=FALSE|POLYGONOUTLINE=FALSE|X1=16027.7560mil|Y1=4325mil|X2=16002.7560mil|Y2=4300mil|WIDTH=10mil
|RECORD=Track|SELECTION=FALSE|LAYER=TOPOVERLAY|LOCKED=FALSE|POLYGONOUTLINE=FALSE|X1=16027.7560mil|Y1=4375mil|X2=16027.7560mil|Y2=4325mil|WIDTH=10mil
|RECORD=Track|SELECTION=FALSE|LAYER=TOPOVERLAY|LOCKED=FALSE|POLYGONOUTLINE=FALSE|X1=16002.7560mil|Y1=4400mil|X2=16027.7560mil|Y2=4375mil|WIDTH=10mil
|RECORD=Track|SELECTION=FALSE|LAYER=TOPOVERLAY|LOCKED=FALSE|POLYGONOUTLINE=FALSE|X1=15952.7560mil|Y1=4200mil|X2=15927.7560mil|Y2=4225mil|WIDTH=10mil
|RECORD=Track|SELECTION=FALSE|LAYER=TOPOVERLAY|LOCKED=FALSE|POLYGONOUTLINE=FALSE|X1=16027.7560mil|Y1=4225mil|X2=16002.7560mil|Y2=4200mil|WIDTH=10mil
|RECORD=Track|SELECTION=FALSE|LAYER=TOPOVERLAY|LOCKED=FALSE|POLYGONOUTLINE=FALSE|X1=16027.7560mil|Y1=4275mil|X2=16027.7560mil|Y2=4225mil|WIDTH=10mil
|RECORD=Track|SELECTION=FALSE|LAYER=TOPOVERLAY|LOCKED=FALSE|POLYGONOUTLINE=FALSE|X1=14027.7560mil|Y1=3925mil|X2=14027.7560mil|Y2=3975mil|WIDTH=10mil
|RECORD=Track|SELECTION=FALSE|LAYER=TOPOVERLAY|LOCKED=FALSE|POLYGONOUTLINE=FALSE|X1=14052.7560mil|Y1=4000mil|X2=14027.7560mil|Y2=3975mil|WIDTH=10mil
|RECORD=Track|SELECTION=FALSE|LAYER=TOPOVERLAY|LOCKED=FALSE|POLYGONOUTLINE=FALSE|X1=14127.7560mil|Y1=3975mil|X2=14102.7560mil|Y2=4000mil|WIDTH=10mil
|RECORD=Track|SELECTION=FALSE|LAYER=TOPOVERLAY|LOCKED=FALSE|POLYGONOUTLINE=FALSE|X1=14052.7560mil|Y1=3900mil|X2=14027.7560mil|Y2=3925mil|WIDTH=10mil
|RECORD=Track|SELECTION=FALSE|LAYER=TOPOVERLAY|LOCKED=FALSE|POLYGONOUTLINE=FALSE|X1=14102.7560mil|Y1=3900mil|X2=14052.7560mil|Y2=3900mil|WIDTH=10mil
|RECORD=Track|SELECTION=FALSE|LAYER=TOPOVERLAY|LOCKED=FALSE|POLYGONOUTLINE=FALSE|X1=14127.7560mil|Y1=3925mil|X2=14102.7560mil|Y2=3900mil|WIDTH=10mil
|RECORD=Track|SELECTION=FALSE|LAYER=TOPOVERLAY|LOCKED=FALSE|POLYGONOUTLINE=FALSE|X1=14127.7560mil|Y1=3975mil|X2=14127.7560mil|Y2=3925mil|WIDTH=10mil
|RECORD=Track|SELECTION=FALSE|LAYER=TOPOVERLAY|LOCKED=FALSE|POLYGONOUTLINE=FALSE|X1=14027.7560mil|Y1=4625mil|X2=14027.7560mil|Y2=4675mil|WIDTH=10mil
|RECORD=Track|SELECTION=FALSE|LAYER=TOPOVERLAY|LOCKED=FALSE|POLYGONOUTLINE=FALSE|X1=14052.7560mil|Y1=4700mil|X2=14027.7560mil|Y2=4675mil|WIDTH=10mil
|RECORD=Track|SELECTION=FALSE|LAYER=TOPOVERLAY|LOCKED=FALSE|POLYGONOUTLINE=FALSE|X1=14127.7560mil|Y1=4675mil|X2=14102.7560mil|Y2=4700mil|WIDTH=10mil
|RECORD=Track|SELECTION=FALSE|LAYER=TOPOVERLAY|LOCKED=FALSE|POLYGONOUTLINE=FALSE|X1=14102.7560mil|Y1=4700mil|X2=14052.7560mil|Y2=4700mil|WIDTH=10mil
|RECORD=Track|SELECTION=FALSE|LAYER=TOPOVERLAY|LOCKED=FALSE|POLYGONOUTLINE=FALSE|X1=14027.7560mil|Y1=4575mil|X2=14052.7560mil|Y2=4600mil|WIDTH=10mil
|RECORD=Track|SELECTION=FALSE|LAYER=TOPOVERLAY|LOCKED=FALSE|POLYGONOUTLINE=FALSE|X1=14027.7560mil|Y1=4525mil|X2=14027.7560mil|Y2=4575mil|WIDTH=10mil
|RECORD=Track|SELECTION=FALSE|LAYER=TOPOVERLAY|LOCKED=FALSE|POLYGONOUTLINE=FALSE|X1=14052.7560mil|Y1=4500mil|X2=14027.7560mil|Y2=4525mil|WIDTH=10mil
|RECORD=Track|SELECTION=FALSE|LAYER=TOPOVERLAY|LOCKED=FALSE|POLYGONOUTLINE=FALSE|X1=14127.7560mil|Y1=4525mil|X2=14102.7560mil|Y2=4500mil|WIDTH=10mil
|RECORD=Track|SELECTION=FALSE|LAYER=TOPOVERLAY|LOCKED=FALSE|POLYGONOUTLINE=FALSE|X1=14127.7560mil|Y1=4575mil|X2=14127.7560mil|Y2=4525mil|WIDTH=10mil
|RECORD=Track|SELECTION=FALSE|LAYER=TOPOVERLAY|LOCKED=FALSE|POLYGONOUTLINE=FALSE|X1=14102.7560mil|Y1=4600mil|X2=14127.7560mil|Y2=4575mil|WIDTH=10mil
|RECORD=Track|SELECTION=FALSE|LAYER=TOPOVERLAY|LOCKED=FALSE|POLYGONOUTLINE=FALSE|X1=14052.7560mil|Y1=4600mil|X2=14027.7560mil|Y2=4625mil|WIDTH=10mil
|RECORD=Track|SELECTION=FALSE|LAYER=TOPOVERLAY|LOCKED=FALSE|POLYGONOUTLINE=FALSE|X1=14127.7560mil|Y1=4625mil|X2=14102.7560mil|Y2=4600mil|WIDTH=10mil
|RECORD=Track|SELECTION=FALSE|LAYER=TOPOVERLAY|LOCKED=FALSE|POLYGONOUTLINE=FALSE|X1=14127.7560mil|Y1=4675mil|X2=14127.7560mil|Y2=4625mil|WIDTH=10mil
|RECORD=Track|SELECTION=FALSE|LAYER=TOPOVERLAY|LOCKED=FALSE|POLYGONOUTLINE=FALSE|X1=14027.7560mil|Y1=4325mil|X2=14027.7560mil|Y2=4375mil|WIDTH=10mil
|RECORD=Track|SELECTION=FALSE|LAYER=TOPOVERLAY|LOCKED=FALSE|POLYGONOUTLINE=FALSE|X1=14052.7560mil|Y1=4400mil|X2=14027.7560mil|Y2=4375mil|WIDTH=10mil
|RECORD=Track|SELECTION=FALSE|LAYER=TOPOVERLAY|LOCKED=FALSE|POLYGONOUTLINE=FALSE|X1=14127.7560mil|Y1=4375mil|X2=14102.7560mil|Y2=4400mil|WIDTH=10mil
|RECORD=Track|SELECTION=FALSE|LAYER=TOPOVERLAY|LOCKED=FALSE|POLYGONOUTLINE=FALSE|X1=14027.7560mil|Y1=4475mil|X2=14052.7560mil|Y2=4500mil|WIDTH=10mil
|RECORD=Track|SELECTION=FALSE|LAYER=TOPOVERLAY|LOCKED=FALSE|POLYGONOUTLINE=FALSE|X1=14027.7560mil|Y1=4425mil|X2=14027.7560mil|Y2=4475mil|WIDTH=10mil
|RECORD=Track|SELECTION=FALSE|LAYER=TOPOVERLAY|LOCKED=FALSE|POLYGONOUTLINE=FALSE|X1=14052.7560mil|Y1=4400mil|X2=14027.7560mil|Y2=4425mil|WIDTH=10mil
|RECORD=Track|SELECTION=FALSE|LAYER=TOPOVERLAY|LOCKED=FALSE|POLYGONOUTLINE=FALSE|X1=14127.7560mil|Y1=4425mil|X2=14102.7560mil|Y2=4400mil|WIDTH=10mil
|RECORD=Track|SELECTION=FALSE|LAYER=TOPOVERLAY|LOCKED=FALSE|POLYGONOUTLINE=FALSE|X1=14127.7560mil|Y1=4475mil|X2=14127.7560mil|Y2=4425mil|WIDTH=10mil
|RECORD=Track|SELECTION=FALSE|LAYER=TOPOVERLAY|LOCKED=FALSE|POLYGONOUTLINE=FALSE|X1=14102.7560mil|Y1=4500mil|X2=14127.7560mil|Y2=4475mil|WIDTH=10mil
|RECORD=Track|SELECTION=FALSE|LAYER=TOPOVERLAY|LOCKED=FALSE|POLYGONOUTLINE=FALSE|X1=14027.7560mil|Y1=4275mil|X2=14052.7560mil|Y2=4300mil|WIDTH=10mil
|RECORD=Track|SELECTION=FALSE|LAYER=TOPOVERLAY|LOCKED=FALSE|POLYGONOUTLINE=FALSE|X1=14027.7560mil|Y1=4225mil|X2=14027.7560mil|Y2=4275mil|WIDTH=10mil
|RECORD=Track|SELECTION=FALSE|LAYER=TOPOVERLAY|LOCKED=FALSE|POLYGONOUTLINE=FALSE|X1=14052.7560mil|Y1=4200mil|X2=14027.7560mil|Y2=4225mil|WIDTH=10mil
|RECORD=Track|SELECTION=FALSE|LAYER=TOPOVERLAY|LOCKED=FALSE|POLYGONOUTLINE=FALSE|X1=14127.7560mil|Y1=4225mil|X2=14102.7560mil|Y2=4200mil|WIDTH=10mil
|RECORD=Track|SELECTION=FALSE|LAYER=TOPOVERLAY|LOCKED=FALSE|POLYGONOUTLINE=FALSE|X1=14127.7560mil|Y1=4275mil|X2=14127.7560mil|Y2=4225mil|WIDTH=10mil
|RECORD=Track|SELECTION=FALSE|LAYER=TOPOVERLAY|LOCKED=FALSE|POLYGONOUTLINE=FALSE|X1=14102.7560mil|Y1=4300mil|X2=14127.7560mil|Y2=4275mil|WIDTH=10mil
|RECORD=Track|SELECTION=FALSE|LAYER=TOPOVERLAY|LOCKED=FALSE|POLYGONOUTLINE=FALSE|X1=14052.7560mil|Y1=4300mil|X2=14027.7560mil|Y2=4325mil|WIDTH=10mil
|RECORD=Track|SELECTION=FALSE|LAYER=TOPOVERLAY|LOCKED=FALSE|POLYGONOUTLINE=FALSE|X1=14127.7560mil|Y1=4325mil|X2=14102.7560mil|Y2=4300mil|WIDTH=10mil
|RECORD=Track|SELECTION=FALSE|LAYER=TOPOVERLAY|LOCKED=FALSE|POLYGONOUTLINE=FALSE|X1=14127.7560mil|Y1=4375mil|X2=14127.7560mil|Y2=4325mil|WIDTH=10mil
|RECORD=Track|SELECTION=FALSE|LAYER=TOPOVERLAY|LOCKED=FALSE|POLYGONOUTLINE=FALSE|X1=14027.7560mil|Y1=4025mil|X2=14027.7560mil|Y2=4075mil|WIDTH=10mil
|RECORD=Track|SELECTION=FALSE|LAYER=TOPOVERLAY|LOCKED=FALSE|POLYGONOUTLINE=FALSE|X1=14052.7560mil|Y1=4100mil|X2=14027.7560mil|Y2=4075mil|WIDTH=10mil
|RECORD=Track|SELECTION=FALSE|LAYER=TOPOVERLAY|LOCKED=FALSE|POLYGONOUTLINE=FALSE|X1=14127.7560mil|Y1=4075mil|X2=14102.7560mil|Y2=4100mil|WIDTH=10mil
|RECORD=Track|SELECTION=FALSE|LAYER=TOPOVERLAY|LOCKED=FALSE|POLYGONOUTLINE=FALSE|X1=14027.7560mil|Y1=4175mil|X2=14052.7560mil|Y2=4200mil|WIDTH=10mil
|RECORD=Track|SELECTION=FALSE|LAYER=TOPOVERLAY|LOCKED=FALSE|POLYGONOUTLINE=FALSE|X1=14027.7560mil|Y1=4125mil|X2=14027.7560mil|Y2=4175mil|WIDTH=10mil
|RECORD=Track|SELECTION=FALSE|LAYER=TOPOVERLAY|LOCKED=FALSE|POLYGONOUTLINE=FALSE|X1=14052.7560mil|Y1=4100mil|X2=14027.7560mil|Y2=4125mil|WIDTH=10mil
|RECORD=Track|SELECTION=FALSE|LAYER=TOPOVERLAY|LOCKED=FALSE|POLYGONOUTLINE=FALSE|X1=14127.7560mil|Y1=4125mil|X2=14102.7560mil|Y2=4100mil|WIDTH=10mil
|RECORD=Track|SELECTION=FALSE|LAYER=TOPOVERLAY|LOCKED=FALSE|POLYGONOUTLINE=FALSE|X1=14127.7560mil|Y1=4175mil|X2=14127.7560mil|Y2=4125mil|WIDTH=10mil
|RECORD=Track|SELECTION=FALSE|LAYER=TOPOVERLAY|LOCKED=FALSE|POLYGONOUTLINE=FALSE|X1=14102.7560mil|Y1=4200mil|X2=14127.7560mil|Y2=4175mil|WIDTH=10mil
|RECORD=Track|SELECTION=FALSE|LAYER=TOPOVERLAY|LOCKED=FALSE|POLYGONOUTLINE=FALSE|X1=14052.7560mil|Y1=4000mil|X2=14027.7560mil|Y2=4025mil|WIDTH=10mil
|RECORD=Track|SELECTION=FALSE|LAYER=TOPOVERLAY|LOCKED=FALSE|POLYGONOUTLINE=FALSE|X1=14127.7560mil|Y1=4025mil|X2=14102.7560mil|Y2=4000mil|WIDTH=10mil
|RECORD=Track|SELECTION=FALSE|LAYER=TOPOVERLAY|LOCKED=FALSE|POLYGONOUTLINE=FALSE|X1=14127.7560mil|Y1=4075mil|X2=14127.7560mil|Y2=4025mil|WIDTH=10mil
|RECORD=Text|SELECTION=FALSE|LAYER=TOPOVERLAY|LOCKED=FALSE|FONTNAME=Arial|USETTFONTS=FALSE|WIDESTRING=79,80,84,73,79,78,65,76|WIDTH=8mil|HEIGHT=47.2440mil|ROTATION=0|MIRROR=FALSE|X=14922.7560mil|Y=4631.3780mil
|RECORD=Text|SELECTION=FALSE|LAYER=TOPOVERLAY|LOCKED=FALSE|FONTNAME=Arial|USETTFONTS=FALSE|WIDESTRING=78,65|WIDTH=8mil|HEIGHT=39.3700mil|ROTATION=0|MIRROR=FALSE|X=12862.7560mil|Y=3465.3150mil
|RECORD=Text|SELECTION=FALSE|LAYER=TOPOVERLAY|LOCKED=FALSE|FONTNAME=Arial|USETTFONTS=FALSE|WIDESTRING=78,65|WIDTH=8mil|HEIGHT=39.3700mil|ROTATION=0|MIRROR=FALSE|X=12607.7560mil|Y=1585.3150mil
|RECORD=Text|SELECTION=FALSE|LAYER=TOPOVERLAY|LOCKED=FALSE|FONTNAME=Arial|USETTFONTS=FALSE|WIDESTRING=78,65|WIDTH=8mil|HEIGHT=39.3700mil|ROTATION=0|MIRROR=FALSE|X=13077.7560mil|Y=1585.3150mil
|RECORD=Text|SELECTION=FALSE|LAYER=TOPOVERLAY|LOCKED=FALSE|FONTNAME=Arial|USETTFONTS=FALSE|WIDESTRING=78,65|WIDTH=8mil|HEIGHT=39.3700mil|ROTATION=0|MIRROR=FALSE|X=15117.7560mil|Y=2390.3150mil
|RECORD=Text|SELECTION=FALSE|LAYER=TOPOVERLAY|LOCKED=FALSE|FONTNAME=Arial|USETTFONTS=FALSE|WIDESTRING=78,65|WIDTH=8mil|HEIGHT=39.3700mil|ROTATION=0|MIRROR=FALSE|X=14682.7560mil|Y=2390.3150mil
|RECORD=Text|SELECTION=FALSE|LAYER=TOPOVERLAY|LOCKED=FALSE|FONTNAME=Arial|USETTFONTS=FALSE|WIDESTRING=72,84,32,72,66,32,50,56,32,50,57,32,51,48,32,51,49,32,52,54,32,103,110,100,32,52,52,32,52,53,32,53,86,32,50,52,32,50,50|WIDTH=7.8740mil|HEIGHT=39.3700mil|ROTATION=270|MIRROR=FALSE|X=16503.0710mil|Y=6160mil
|RECORD=Text|SELECTION=FALSE|LAYER=TOPOVERLAY|LOCKED=FALSE|FONTNAME=Arial|USETTFONTS=FALSE|WIDESTRING=50,50|WIDTH=8mil|HEIGHT=31.4960mil|ROTATION=0|MIRROR=FALSE|X=16527.7560mil|Y=6944.1420mil
|RECORD=Text|SELECTION=FALSE|LAYER=TOPOVERLAY|LOCKED=FALSE|FONTNAME=Arial|USETTFONTS=FALSE|WIDESTRING=50,51|WIDTH=8mil|HEIGHT=31.4960mil|ROTATION=0|MIRROR=FALSE|X=16527.7560mil|Y=7047.8420mil
|RECORD=Text|SELECTION=FALSE|LAYER=TOPOVERLAY|LOCKED=FALSE|FONTNAME=Arial|USETTFONTS=FALSE|WIDESTRING=50,52|WIDTH=8mil|HEIGHT=31.4960mil|ROTATION=0|MIRROR=FALSE|X=16527.7560mil|Y=7154.2520mil
|RECORD=Text|SELECTION=FALSE|LAYER=TOPOVERLAY|LOCKED=FALSE|FONTNAME=Arial|USETTFONTS=FALSE|WIDESTRING=50,53|WIDTH=8mil|HEIGHT=31.4960mil|ROTATION=0|MIRROR=FALSE|X=16527.7560mil|Y=7254.2520mil
|RECORD=Text|SELECTION=FALSE|LAYER=TOPOVERLAY|LOCKED=FALSE|FONTNAME=Arial|USETTFONTS=FALSE|WIDESTRING=50,54|WIDTH=8mil|HEIGHT=31.4960mil|ROTATION=0|MIRROR=FALSE|X=16527.7560mil|Y=7349.2520mil
|RECORD=Text|SELECTION=FALSE|LAYER=TOPOVERLAY|LOCKED=FALSE|FONTNAME=Arial|USETTFONTS=FALSE|WIDESTRING=50,55|WIDTH=8mil|HEIGHT=31.4960mil|ROTATION=0|MIRROR=FALSE|X=16527.7560mil|Y=7454.2520mil
|RECORD=Text|SELECTION=FALSE|LAYER=TOPOVERLAY|LOCKED=FALSE|FONTNAME=Arial|USETTFONTS=FALSE|WIDESTRING=50,55|WIDTH=8mil|HEIGHT=31.4960mil|ROTATION=270|MIRROR=FALSE|X=16867.0080mil|Y=6755mil
|RECORD=Text|SELECTION=FALSE|LAYER=TOPOVERLAY|LOCKED=FALSE|FONTNAME=Arial|USETTFONTS=FALSE|WIDESTRING=50,54|WIDTH=8mil|HEIGHT=31.4960mil|ROTATION=270|MIRROR=FALSE|X=17052.0080mil|Y=6755mil
|RECORD=Text|SELECTION=FALSE|LAYER=TOPOVERLAY|LOCKED=FALSE|FONTNAME=Arial|USETTFONTS=FALSE|WIDESTRING=50,53|WIDTH=8mil|HEIGHT=31.4960mil|ROTATION=270|MIRROR=FALSE|X=16842.0080mil|Y=6605mil
|RECORD=Text|SELECTION=FALSE|LAYER=TOPOVERLAY|LOCKED=FALSE|FONTNAME=Arial|USETTFONTS=FALSE|WIDESTRING=50,52|WIDTH=8mil|HEIGHT=31.4960mil|ROTATION=270|MIRROR=FALSE|X=17077.0080mil|Y=6575mil
|RECORD=Text|SELECTION=FALSE|LAYER=TOPOVERLAY|LOCKED=FALSE|FONTNAME=Arial|USETTFONTS=FALSE|WIDESTRING=50,51|WIDTH=8mil|HEIGHT=31.4960mil|ROTATION=270|MIRROR=FALSE|X=16843.7280mil|Y=6500mil
|RECORD=Text|SELECTION=FALSE|LAYER=TOPOVERLAY|LOCKED=FALSE|FONTNAME=Arial|USETTFONTS=FALSE|WIDESTRING=50,50|WIDTH=8mil|HEIGHT=31.4960mil|ROTATION=270|MIRROR=FALSE|X=17082.0080mil|Y=6475mil
|RECORD=Text|SELECTION=FALSE|LAYER=TOPOVERLAY|LOCKED=FALSE|FONTNAME=Arial|USETTFONTS=FALSE|WIDESTRING=72,66|WIDTH=7.8740mil|HEIGHT=39.3700mil|ROTATION=270|MIRROR=FALSE|X=17073.0710mil|Y=6380mil
|RECORD=Text|SELECTION=FALSE|LAYER=TOPOVERLAY|LOCKED=FALSE|FONTNAME=Arial|USETTFONTS=FALSE|WIDESTRING=72,84|WIDTH=7.8740mil|HEIGHT=39.3700mil|ROTATION=270|MIRROR=FALSE|X=16828.0710mil|Y=6380mil
|RECORD=Text|SELECTION=FALSE|LAYER=TOPOVERLAY|LOCKED=FALSE|FONTNAME=Arial|USETTFONTS=FALSE|WIDESTRING=50,56|WIDTH=8mil|HEIGHT=31.4960mil|ROTATION=270|MIRROR=FALSE|X=16837.0080mil|Y=6275mil
|RECORD=Text|SELECTION=FALSE|LAYER=TOPOVERLAY|LOCKED=FALSE|FONTNAME=Arial|USETTFONTS=FALSE|WIDESTRING=51,48|WIDTH=8mil|HEIGHT=31.4960mil|ROTATION=270|MIRROR=FALSE|X=16838.7280mil|Y=6170mil
|RECORD=Text|SELECTION=FALSE|LAYER=TOPOVERLAY|LOCKED=FALSE|FONTNAME=Arial|USETTFONTS=FALSE|WIDESTRING=52,54|WIDTH=8mil|HEIGHT=31.4960mil|ROTATION=270|MIRROR=FALSE|X=16837.0080mil|Y=6075mil
|RECORD=Text|SELECTION=FALSE|LAYER=TOPOVERLAY|LOCKED=FALSE|FONTNAME=Arial|USETTFONTS=FALSE|WIDESTRING=71,110,100|WIDTH=8mil|HEIGHT=31.4960mil|ROTATION=270|MIRROR=FALSE|X=16838.7280mil|Y=5985mil
|RECORD=Text|SELECTION=FALSE|LAYER=TOPOVERLAY|LOCKED=FALSE|FONTNAME=Arial|USETTFONTS=FALSE|WIDESTRING=52,52|WIDTH=8mil|HEIGHT=31.4960mil|ROTATION=270|MIRROR=FALSE|X=16833.7280mil|Y=5870mil
|RECORD=Text|SELECTION=FALSE|LAYER=TOPOVERLAY|LOCKED=FALSE|FONTNAME=Arial|USETTFONTS=FALSE|WIDESTRING=53,86|WIDTH=8mil|HEIGHT=31.4960mil|ROTATION=270|MIRROR=FALSE|X=16838.7280mil|Y=5775mil
|RECORD=Text|SELECTION=FALSE|LAYER=TOPOVERLAY|LOCKED=FALSE|FONTNAME=Arial|USETTFONTS=FALSE|WIDESTRING=53,86|WIDTH=8mil|HEIGHT=31.4960mil|ROTATION=270|MIRROR=FALSE|X=17077.0080mil|Y=5780mil
|RECORD=Text|SELECTION=FALSE|LAYER=TOPOVERLAY|LOCKED=FALSE|FONTNAME=Arial|USETTFONTS=FALSE|WIDESTRING=52,53|WIDTH=8mil|HEIGHT=31.4960mil|ROTATION=270|MIRROR=FALSE|X=17077.0080mil|Y=5870mil
|RECORD=Text|SELECTION=FALSE|LAYER=TOPOVERLAY|LOCKED=FALSE|FONTNAME=Arial|USETTFONTS=FALSE|WIDESTRING=71,110,100|WIDTH=8mil|HEIGHT=31.4960mil|ROTATION=270|MIRROR=FALSE|X=17077.0080mil|Y=5990mil
|RECORD=Text|SELECTION=FALSE|LAYER=TOPOVERLAY|LOCKED=FALSE|FONTNAME=Arial|USETTFONTS=FALSE|WIDESTRING=51,49|WIDTH=8mil|HEIGHT=31.4960mil|ROTATION=270|MIRROR=FALSE|X=17077.0080mil|Y=6170mil
|RECORD=Text|SELECTION=FALSE|LAYER=TOPOVERLAY|LOCKED=FALSE|FONTNAME=Arial|USETTFONTS=FALSE|WIDESTRING=50,57|WIDTH=8mil|HEIGHT=31.4960mil|ROTATION=270|MIRROR=FALSE|X=17077.0080mil|Y=6270mil
|RECORD=Text|COMPONENT=18|DESIGNATOR=True|SELECTION=FALSE|LAYER=MECHANICAL15|LOCKED=FALSE|FONTNAME=Arial|USETTFONTS=FALSE|WIDESTRING=|WIDTH=0mil|HEIGHT=0mil|ROTATION=0|MIRROR=FALSE|X=-31667.2440mil|Y=36675mil
|RECORD=Text|COMPONENT=18|COMMENT=True|SELECTION=FALSE|LAYER=MECHANICAL15|LOCKED=FALSE|FONTNAME=Arial|USETTFONTS=FALSE|WIDESTRING=|WIDTH=0mil|HEIGHT=0mil|ROTATION=0|MIRROR=FALSE|X=-31667.2440mil|Y=36675mil
|RECORD=Track|COMPONENT=18|SELECTION=FALSE|LAYER=TOPOVERLAY|LOCKED=FALSE|POLYGONOUTLINE=FALSE|X1=3407.7560mil|Y1=6460mil|X2=4692.3480mil|Y2=6460mil|WIDTH=7.8700mil
|RECORD=Track|COMPONENT=18|SELECTION=FALSE|LAYER=TOPOVERLAY|LOCKED=FALSE|POLYGONOUTLINE=FALSE|X1=5469.6210mil|Y1=6460mil|X2=6754.2130mil|Y2=6460mil|WIDTH=7.8700mil
|RECORD=Track|COMPONENT=18|SELECTION=FALSE|LAYER=TOPOVERLAY|LOCKED=FALSE|POLYGONOUTLINE=FALSE|X1=3467.7560mil|Y1=6445mil|X2=3407.7560mil|Y2=6460mil|WIDTH=7.8700mil
|RECORD=Track|COMPONENT=18|SELECTION=FALSE|LAYER=TOPOVERLAY|LOCKED=FALSE|POLYGONOUTLINE=FALSE|X1=3407.7560mil|Y1=6460mil|X2=3467.7560mil|Y2=6475mil|WIDTH=7.8700mil
|RECORD=Track|COMPONENT=18|SELECTION=FALSE|LAYER=TOPOVERLAY|LOCKED=FALSE|POLYGONOUTLINE=FALSE|X1=6694.2130mil|Y1=6445mil|X2=6754.2130mil|Y2=6460mil|WIDTH=7.8700mil
|RECORD=Track|COMPONENT=18|SELECTION=FALSE|LAYER=TOPOVERLAY|LOCKED=FALSE|POLYGONOUTLINE=FALSE|X1=6754.2130mil|Y1=6460mil|X2=6694.2130mil|Y2=6475mil|WIDTH=7.8700mil
|RECORD=Track|COMPONENT=18|SELECTION=FALSE|LAYER=TOPOVERLAY|LOCKED=FALSE|POLYGONOUTLINE=FALSE|X1=4735.0560mil|Y1=6560.9000mil|X2=4721.4560mil|Y2=6556.4000mil|WIDTH=7.8700mil
|RECORD=Track|COMPONENT=18|SELECTION=FALSE|LAYER=TOPOVERLAY|LOCKED=FALSE|POLYGONOUTLINE=FALSE|X1=4721.4560mil|Y1=6556.4000mil|X2=4716.8560mil|Y2=6547.3000mil|WIDTH=7.8700mil
|RECORD=Track|COMPONENT=18|SELECTION=FALSE|LAYER=TOPOVERLAY|LOCKED=FALSE|POLYGONOUTLINE=FALSE|X1=4716.8560mil|Y1=6547.3000mil|X2=4716.8560mil|Y2=6538.2000mil|WIDTH=7.8700mil
|RECORD=Track|COMPONENT=18|SELECTION=FALSE|LAYER=TOPOVERLAY|LOCKED=FALSE|POLYGONOUTLINE=FALSE|X1=4716.8560mil|Y1=6538.2000mil|X2=4721.4560mil|Y2=6529.1000mil|WIDTH=7.8700mil
|RECORD=Track|COMPONENT=18|SELECTION=FALSE|LAYER=TOPOVERLAY|LOCKED=FALSE|POLYGONOUTLINE=FALSE|X1=4721.4560mil|Y1=6529.1000mil|X2=4730.5560mil|Y2=6524.5000mil|WIDTH=7.8700mil
|RECORD=Track|COMPONENT=18|SELECTION=FALSE|LAYER=TOPOVERLAY|LOCKED=FALSE|POLYGONOUTLINE=FALSE|X1=4730.5560mil|Y1=6524.5000mil|X2=4748.7560mil|Y2=6520mil|WIDTH=7.8700mil
|RECORD=Track|COMPONENT=18|SELECTION=FALSE|LAYER=TOPOVERLAY|LOCKED=FALSE|POLYGONOUTLINE=FALSE|X1=4748.7560mil|Y1=6520mil|X2=4762.3560mil|Y2=6515.5000mil|WIDTH=7.8700mil
|RECORD=Track|COMPONENT=18|SELECTION=FALSE|LAYER=TOPOVERLAY|LOCKED=FALSE|POLYGONOUTLINE=FALSE|X1=4762.3560mil|Y1=6515.5000mil|X2=4771.4560mil|Y2=6506.4000mil|WIDTH=7.8700mil
|RECORD=Track|COMPONENT=18|SELECTION=FALSE|LAYER=TOPOVERLAY|LOCKED=FALSE|POLYGONOUTLINE=FALSE|X1=4771.4560mil|Y1=6506.4000mil|X2=4775.9560mil|Y2=6497.3000mil|WIDTH=7.8700mil
|RECORD=Track|COMPONENT=18|SELECTION=FALSE|LAYER=TOPOVERLAY|LOCKED=FALSE|POLYGONOUTLINE=FALSE|X1=4775.9560mil|Y1=6497.3000mil|X2=4775.9560mil|Y2=6483.6000mil|WIDTH=7.8700mil
|RECORD=Track|COMPONENT=18|SELECTION=FALSE|LAYER=TOPOVERLAY|LOCKED=FALSE|POLYGONOUTLINE=FALSE|X1=4775.9560mil|Y1=6483.6000mil|X2=4771.4560mil|Y2=6474.5000mil|WIDTH=7.8700mil
|RECORD=Track|COMPONENT=18|SELECTION=FALSE|LAYER=TOPOVERLAY|LOCKED=FALSE|POLYGONOUTLINE=FALSE|X1=4771.4560mil|Y1=6474.5000mil|X2=4766.8560mil|Y2=6470mil|WIDTH=7.8700mil
|RECORD=Track|COMPONENT=18|SELECTION=FALSE|LAYER=TOPOVERLAY|LOCKED=FALSE|POLYGONOUTLINE=FALSE|X1=4766.8560mil|Y1=6470mil|X2=4753.2560mil|Y2=6465.5000mil|WIDTH=7.8700mil
|RECORD=Track|COMPONENT=18|SELECTION=FALSE|LAYER=TOPOVERLAY|LOCKED=FALSE|POLYGONOUTLINE=FALSE|X1=4753.2560mil|Y1=6465.5000mil|X2=4735.0560mil|Y2=6465.5000mil|WIDTH=7.8700mil
|RECORD=Track|COMPONENT=18|SELECTION=FALSE|LAYER=TOPOVERLAY|LOCKED=FALSE|POLYGONOUTLINE=FALSE|X1=4735.0560mil|Y1=6465.5000mil|X2=4721.4560mil|Y2=6470mil|WIDTH=7.8700mil
|RECORD=Track|COMPONENT=18|SELECTION=FALSE|LAYER=TOPOVERLAY|LOCKED=FALSE|POLYGONOUTLINE=FALSE|X1=4721.4560mil|Y1=6470mil|X2=4716.8560mil|Y2=6474.5000mil|WIDTH=7.8700mil
|RECORD=Track|COMPONENT=18|SELECTION=FALSE|LAYER=TOPOVERLAY|LOCKED=FALSE|POLYGONOUTLINE=FALSE|X1=4716.8560mil|Y1=6474.5000mil|X2=4712.3560mil|Y2=6483.6000mil|WIDTH=7.8700mil
|RECORD=Track|COMPONENT=18|SELECTION=FALSE|LAYER=TOPOVERLAY|LOCKED=FALSE|POLYGONOUTLINE=FALSE|X1=4712.3560mil|Y1=6483.6000mil|X2=4712.3560mil|Y2=6497.3000mil|WIDTH=7.8700mil
|RECORD=Track|COMPONENT=18|SELECTION=FALSE|LAYER=TOPOVERLAY|LOCKED=FALSE|POLYGONOUTLINE=FALSE|X1=4712.3560mil|Y1=6497.3000mil|X2=4716.8560mil|Y2=6506.4000mil|WIDTH=7.8700mil
|RECORD=Track|COMPONENT=18|SELECTION=FALSE|LAYER=TOPOVERLAY|LOCKED=FALSE|POLYGONOUTLINE=FALSE|X1=4716.8560mil|Y1=6506.4000mil|X2=4725.9560mil|Y2=6515.5000mil|WIDTH=7.8700mil
|RECORD=Track|COMPONENT=18|SELECTION=FALSE|LAYER=TOPOVERLAY|LOCKED=FALSE|POLYGONOUTLINE=FALSE|X1=4725.9560mil|Y1=6515.5000mil|X2=4739.6560mil|Y2=6520mil|WIDTH=7.8700mil
|RECORD=Track|COMPONENT=18|SELECTION=FALSE|LAYER=TOPOVERLAY|LOCKED=FALSE|POLYGONOUTLINE=FALSE|X1=4739.6560mil|Y1=6520mil|X2=4757.7560mil|Y2=6524.5000mil|WIDTH=7.8700mil
|RECORD=Track|COMPONENT=18|SELECTION=FALSE|LAYER=TOPOVERLAY|LOCKED=FALSE|POLYGONOUTLINE=FALSE|X1=4757.7560mil|Y1=6524.5000mil|X2=4766.8560mil|Y2=6529.1000mil|WIDTH=7.8700mil
|RECORD=Track|COMPONENT=18|SELECTION=FALSE|LAYER=TOPOVERLAY|LOCKED=FALSE|POLYGONOUTLINE=FALSE|X1=4766.8560mil|Y1=6529.1000mil|X2=4771.4560mil|Y2=6538.2000mil|WIDTH=7.8700mil
|RECORD=Track|COMPONENT=18|SELECTION=FALSE|LAYER=TOPOVERLAY|LOCKED=FALSE|POLYGONOUTLINE=FALSE|X1=4771.4560mil|Y1=6538.2000mil|X2=4771.4560mil|Y2=6547.3000mil|WIDTH=7.8700mil
|RECORD=Track|COMPONENT=18|SELECTION=FALSE|LAYER=TOPOVERLAY|LOCKED=FALSE|POLYGONOUTLINE=FALSE|X1=4771.4560mil|Y1=6547.3000mil|X2=4766.8560mil|Y2=6556.4000mil|WIDTH=7.8700mil
|RECORD=Track|COMPONENT=18|SELECTION=FALSE|LAYER=TOPOVERLAY|LOCKED=FALSE|POLYGONOUTLINE=FALSE|X1=4766.8560mil|Y1=6556.4000mil|X2=4753.2560mil|Y2=6560.9000mil|WIDTH=7.8700mil
|RECORD=Track|COMPONENT=18|SELECTION=FALSE|LAYER=TOPOVERLAY|LOCKED=FALSE|POLYGONOUTLINE=FALSE|X1=4753.2560mil|Y1=6560.9000mil|X2=4735.0560mil|Y2=6560.9000mil|WIDTH=7.8700mil
|RECORD=Track|COMPONENT=18|SELECTION=FALSE|LAYER=TOPOVERLAY|LOCKED=FALSE|POLYGONOUTLINE=FALSE|X1=4860.5560mil|Y1=6560.9000mil|X2=4815.0560mil|Y2=6560.9000mil|WIDTH=7.8700mil
|RECORD=Track|COMPONENT=18|SELECTION=FALSE|LAYER=TOPOVERLAY|LOCKED=FALSE|POLYGONOUTLINE=FALSE|X1=4815.0560mil|Y1=6560.9000mil|X2=4810.5560mil|Y2=6520mil|WIDTH=7.8700mil
|RECORD=Track|COMPONENT=18|SELECTION=FALSE|LAYER=TOPOVERLAY|LOCKED=FALSE|POLYGONOUTLINE=FALSE|X1=4810.5560mil|Y1=6520mil|X2=4815.0560mil|Y2=6524.5000mil|WIDTH=7.8700mil
|RECORD=Track|COMPONENT=18|SELECTION=FALSE|LAYER=TOPOVERLAY|LOCKED=FALSE|POLYGONOUTLINE=FALSE|X1=4815.0560mil|Y1=6524.5000mil|X2=4828.7560mil|Y2=6529.1000mil|WIDTH=7.8700mil
|RECORD=Track|COMPONENT=18|SELECTION=FALSE|LAYER=TOPOVERLAY|LOCKED=FALSE|POLYGONOUTLINE=FALSE|X1=4828.7560mil|Y1=6529.1000mil|X2=4842.3560mil|Y2=6529.1000mil|WIDTH=7.8700mil
|RECORD=Track|COMPONENT=18|SELECTION=FALSE|LAYER=TOPOVERLAY|LOCKED=FALSE|POLYGONOUTLINE=FALSE|X1=4842.3560mil|Y1=6529.1000mil|X2=4855.9560mil|Y2=6524.5000mil|WIDTH=7.8700mil
|RECORD=Track|COMPONENT=18|SELECTION=FALSE|LAYER=TOPOVERLAY|LOCKED=FALSE|POLYGONOUTLINE=FALSE|X1=4855.9560mil|Y1=6524.5000mil|X2=4865.0560mil|Y2=6515.5000mil|WIDTH=7.8700mil
|RECORD=Track|COMPONENT=18|SELECTION=FALSE|LAYER=TOPOVERLAY|LOCKED=FALSE|POLYGONOUTLINE=FALSE|X1=4865.0560mil|Y1=6515.5000mil|X2=4869.6560mil|Y2=6501.8000mil|WIDTH=7.8700mil
|RECORD=Track|COMPONENT=18|SELECTION=FALSE|LAYER=TOPOVERLAY|LOCKED=FALSE|POLYGONOUTLINE=FALSE|X1=4869.6560mil|Y1=6501.8000mil|X2=4869.6560mil|Y2=6492.7000mil|WIDTH=7.8700mil
|RECORD=Track|COMPONENT=18|SELECTION=FALSE|LAYER=TOPOVERLAY|LOCKED=FALSE|POLYGONOUTLINE=FALSE|X1=4869.6560mil|Y1=6492.7000mil|X2=4865.0560mil|Y2=6479.1000mil|WIDTH=7.8700mil
|RECORD=Track|COMPONENT=18|SELECTION=FALSE|LAYER=TOPOVERLAY|LOCKED=FALSE|POLYGONOUTLINE=FALSE|X1=4865.0560mil|Y1=6479.1000mil|X2=4855.9560mil|Y2=6470mil|WIDTH=7.8700mil
|RECORD=Track|COMPONENT=18|SELECTION=FALSE|LAYER=TOPOVERLAY|LOCKED=FALSE|POLYGONOUTLINE=FALSE|X1=4855.9560mil|Y1=6470mil|X2=4842.3560mil|Y2=6465.5000mil|WIDTH=7.8700mil
|RECORD=Track|COMPONENT=18|SELECTION=FALSE|LAYER=TOPOVERLAY|LOCKED=FALSE|POLYGONOUTLINE=FALSE|X1=4842.3560mil|Y1=6465.5000mil|X2=4828.7560mil|Y2=6465.5000mil|WIDTH=7.8700mil
|RECORD=Track|COMPONENT=18|SELECTION=FALSE|LAYER=TOPOVERLAY|LOCKED=FALSE|POLYGONOUTLINE=FALSE|X1=4828.7560mil|Y1=6465.5000mil|X2=4815.0560mil|Y2=6470mil|WIDTH=7.8700mil
|RECORD=Track|COMPONENT=18|SELECTION=FALSE|LAYER=TOPOVERLAY|LOCKED=FALSE|POLYGONOUTLINE=FALSE|X1=4815.0560mil|Y1=6470mil|X2=4810.5560mil|Y2=6474.5000mil|WIDTH=7.8700mil
|RECORD=Track|COMPONENT=18|SELECTION=FALSE|LAYER=TOPOVERLAY|LOCKED=FALSE|POLYGONOUTLINE=FALSE|X1=4810.5560mil|Y1=6474.5000mil|X2=4805.9560mil|Y2=6483.6000mil|WIDTH=7.8700mil
|RECORD=Track|COMPONENT=18|SELECTION=FALSE|LAYER=TOPOVERLAY|LOCKED=FALSE|POLYGONOUTLINE=FALSE|X1=4904.1560mil|Y1=6488.2000mil|X2=4899.6560mil|Y2=6483.6000mil|WIDTH=7.8700mil
|RECORD=Track|COMPONENT=18|SELECTION=FALSE|LAYER=TOPOVERLAY|LOCKED=FALSE|POLYGONOUTLINE=FALSE|X1=4899.6560mil|Y1=6483.6000mil|X2=4904.1560mil|Y2=6479.1000mil|WIDTH=7.8700mil
|RECORD=Track|COMPONENT=18|SELECTION=FALSE|LAYER=TOPOVERLAY|LOCKED=FALSE|POLYGONOUTLINE=FALSE|X1=4904.1560mil|Y1=6479.1000mil|X2=4908.7560mil|Y2=6483.6000mil|WIDTH=7.8700mil
|RECORD=Track|COMPONENT=18|SELECTION=FALSE|LAYER=TOPOVERLAY|LOCKED=FALSE|POLYGONOUTLINE=FALSE|X1=4908.7560mil|Y1=6483.6000mil|X2=4904.1560mil|Y2=6488.2000mil|WIDTH=7.8700mil
|RECORD=Track|COMPONENT=18|SELECTION=FALSE|LAYER=TOPOVERLAY|LOCKED=FALSE|POLYGONOUTLINE=FALSE|X1=4965.9560mil|Y1=6560.9000mil|X2=4952.3560mil|Y2=6556.4000mil|WIDTH=7.8700mil
|RECORD=Track|COMPONENT=18|SELECTION=FALSE|LAYER=TOPOVERLAY|LOCKED=FALSE|POLYGONOUTLINE=FALSE|X1=4952.3560mil|Y1=6556.4000mil|X2=4943.2560mil|Y2=6542.7000mil|WIDTH=7.8700mil
|RECORD=Track|COMPONENT=18|SELECTION=FALSE|LAYER=TOPOVERLAY|LOCKED=FALSE|POLYGONOUTLINE=FALSE|X1=4943.2560mil|Y1=6542.7000mil|X2=4938.7560mil|Y2=6520mil|WIDTH=7.8700mil
|RECORD=Track|COMPONENT=18|SELECTION=FALSE|LAYER=TOPOVERLAY|LOCKED=FALSE|POLYGONOUTLINE=FALSE|X1=4938.7560mil|Y1=6520mil|X2=4938.7560mil|Y2=6506.4000mil|WIDTH=7.8700mil
|RECORD=Track|COMPONENT=18|SELECTION=FALSE|LAYER=TOPOVERLAY|LOCKED=FALSE|POLYGONOUTLINE=FALSE|X1=4938.7560mil|Y1=6506.4000mil|X2=4943.2560mil|Y2=6483.6000mil|WIDTH=7.8700mil
|RECORD=Track|COMPONENT=18|SELECTION=FALSE|LAYER=TOPOVERLAY|LOCKED=FALSE|POLYGONOUTLINE=FALSE|X1=4943.2560mil|Y1=6483.6000mil|X2=4952.3560mil|Y2=6470mil|WIDTH=7.8700mil
|RECORD=Track|COMPONENT=18|SELECTION=FALSE|LAYER=TOPOVERLAY|LOCKED=FALSE|POLYGONOUTLINE=FALSE|X1=4952.3560mil|Y1=6470mil|X2=4965.9560mil|Y2=6465.5000mil|WIDTH=7.8700mil
|RECORD=Track|COMPONENT=18|SELECTION=FALSE|LAYER=TOPOVERLAY|LOCKED=FALSE|POLYGONOUTLINE=FALSE|X1=4965.9560mil|Y1=6465.5000mil|X2=4975.0560mil|Y2=6465.5000mil|WIDTH=7.8700mil
|RECORD=Track|COMPONENT=18|SELECTION=FALSE|LAYER=TOPOVERLAY|LOCKED=FALSE|POLYGONOUTLINE=FALSE|X1=4975.0560mil|Y1=6465.5000mil|X2=4988.7560mil|Y2=6470mil|WIDTH=7.8700mil
|RECORD=Track|COMPONENT=18|SELECTION=FALSE|LAYER=TOPOVERLAY|LOCKED=FALSE|POLYGONOUTLINE=FALSE|X1=4988.7560mil|Y1=6470mil|X2=4997.7560mil|Y2=6483.6000mil|WIDTH=7.8700mil
|RECORD=Track|COMPONENT=18|SELECTION=FALSE|LAYER=TOPOVERLAY|LOCKED=FALSE|POLYGONOUTLINE=FALSE|X1=4997.7560mil|Y1=6483.6000mil|X2=5002.3560mil|Y2=6506.4000mil|WIDTH=7.8700mil
|RECORD=Track|COMPONENT=18|SELECTION=FALSE|LAYER=TOPOVERLAY|LOCKED=FALSE|POLYGONOUTLINE=FALSE|X1=5002.3560mil|Y1=6506.4000mil|X2=5002.3560mil|Y2=6520mil|WIDTH=7.8700mil
|RECORD=Track|COMPONENT=18|SELECTION=FALSE|LAYER=TOPOVERLAY|LOCKED=FALSE|POLYGONOUTLINE=FALSE|X1=5002.3560mil|Y1=6520mil|X2=4997.7560mil|Y2=6542.7000mil|WIDTH=7.8700mil
|RECORD=Track|COMPONENT=18|SELECTION=FALSE|LAYER=TOPOVERLAY|LOCKED=FALSE|POLYGONOUTLINE=FALSE|X1=4997.7560mil|Y1=6542.7000mil|X2=4988.7560mil|Y2=6556.4000mil|WIDTH=7.8700mil
|RECORD=Track|COMPONENT=18|SELECTION=FALSE|LAYER=TOPOVERLAY|LOCKED=FALSE|POLYGONOUTLINE=FALSE|X1=4988.7560mil|Y1=6556.4000mil|X2=4975.0560mil|Y2=6560.9000mil|WIDTH=7.8700mil
|RECORD=Track|COMPONENT=18|SELECTION=FALSE|LAYER=TOPOVERLAY|LOCKED=FALSE|POLYGONOUTLINE=FALSE|X1=4975.0560mil|Y1=6560.9000mil|X2=4965.9560mil|Y2=6560.9000mil|WIDTH=7.8700mil
|RECORD=Track|COMPONENT=18|SELECTION=FALSE|LAYER=TOPOVERLAY|LOCKED=FALSE|POLYGONOUTLINE=FALSE|X1=5059.6560mil|Y1=6560.9000mil|X2=5045.9560mil|Y2=6556.4000mil|WIDTH=7.8700mil
|RECORD=Track|COMPONENT=18|SELECTION=FALSE|LAYER=TOPOVERLAY|LOCKED=FALSE|POLYGONOUTLINE=FALSE|X1=5045.9560mil|Y1=6556.4000mil|X2=5036.8560mil|Y2=6542.7000mil|WIDTH=7.8700mil
|RECORD=Track|COMPONENT=18|SELECTION=FALSE|LAYER=TOPOVERLAY|LOCKED=FALSE|POLYGONOUTLINE=FALSE|X1=5036.8560mil|Y1=6542.7000mil|X2=5032.3560mil|Y2=6520mil|WIDTH=7.8700mil
|RECORD=Track|COMPONENT=18|SELECTION=FALSE|LAYER=TOPOVERLAY|LOCKED=FALSE|POLYGONOUTLINE=FALSE|X1=5032.3560mil|Y1=6520mil|X2=5032.3560mil|Y2=6506.4000mil|WIDTH=7.8700mil
|RECORD=Track|COMPONENT=18|SELECTION=FALSE|LAYER=TOPOVERLAY|LOCKED=FALSE|POLYGONOUTLINE=FALSE|X1=5032.3560mil|Y1=6506.4000mil|X2=5036.8560mil|Y2=6483.6000mil|WIDTH=7.8700mil
|RECORD=Track|COMPONENT=18|SELECTION=FALSE|LAYER=TOPOVERLAY|LOCKED=FALSE|POLYGONOUTLINE=FALSE|X1=5036.8560mil|Y1=6483.6000mil|X2=5045.9560mil|Y2=6470mil|WIDTH=7.8700mil
|RECORD=Track|COMPONENT=18|SELECTION=FALSE|LAYER=TOPOVERLAY|LOCKED=FALSE|POLYGONOUTLINE=FALSE|X1=5045.9560mil|Y1=6470mil|X2=5059.6560mil|Y2=6465.5000mil|WIDTH=7.8700mil
|RECORD=Track|COMPONENT=18|SELECTION=FALSE|LAYER=TOPOVERLAY|LOCKED=FALSE|POLYGONOUTLINE=FALSE|X1=5059.6560mil|Y1=6465.5000mil|X2=5068.7560mil|Y2=6465.5000mil|WIDTH=7.8700mil
|RECORD=Track|COMPONENT=18|SELECTION=FALSE|LAYER=TOPOVERLAY|LOCKED=FALSE|POLYGONOUTLINE=FALSE|X1=5068.7560mil|Y1=6465.5000mil|X2=5082.3560mil|Y2=6470mil|WIDTH=7.8700mil
|RECORD=Track|COMPONENT=18|SELECTION=FALSE|LAYER=TOPOVERLAY|LOCKED=FALSE|POLYGONOUTLINE=FALSE|X1=5082.3560mil|Y1=6470mil|X2=5091.4560mil|Y2=6483.6000mil|WIDTH=7.8700mil
|RECORD=Track|COMPONENT=18|SELECTION=FALSE|LAYER=TOPOVERLAY|LOCKED=FALSE|POLYGONOUTLINE=FALSE|X1=5091.4560mil|Y1=6483.6000mil|X2=5095.9560mil|Y2=6506.4000mil|WIDTH=7.8700mil
|RECORD=Track|COMPONENT=18|SELECTION=FALSE|LAYER=TOPOVERLAY|LOCKED=FALSE|POLYGONOUTLINE=FALSE|X1=5095.9560mil|Y1=6506.4000mil|X2=5095.9560mil|Y2=6520mil|WIDTH=7.8700mil
|RECORD=Track|COMPONENT=18|SELECTION=FALSE|LAYER=TOPOVERLAY|LOCKED=FALSE|POLYGONOUTLINE=FALSE|X1=5095.9560mil|Y1=6520mil|X2=5091.4560mil|Y2=6542.7000mil|WIDTH=7.8700mil
|RECORD=Track|COMPONENT=18|SELECTION=FALSE|LAYER=TOPOVERLAY|LOCKED=FALSE|POLYGONOUTLINE=FALSE|X1=5091.4560mil|Y1=6542.7000mil|X2=5082.3560mil|Y2=6556.4000mil|WIDTH=7.8700mil
|RECORD=Track|COMPONENT=18|SELECTION=FALSE|LAYER=TOPOVERLAY|LOCKED=FALSE|POLYGONOUTLINE=FALSE|X1=5082.3560mil|Y1=6556.4000mil|X2=5068.7560mil|Y2=6560.9000mil|WIDTH=7.8700mil
|RECORD=Track|COMPONENT=18|SELECTION=FALSE|LAYER=TOPOVERLAY|LOCKED=FALSE|POLYGONOUTLINE=FALSE|X1=5068.7560mil|Y1=6560.9000mil|X2=5059.6560mil|Y2=6560.9000mil|WIDTH=7.8700mil
|RECORD=Track|COMPONENT=18|SELECTION=FALSE|LAYER=TOPOVERLAY|LOCKED=FALSE|POLYGONOUTLINE=FALSE|X1=5153.2560mil|Y1=6560.9000mil|X2=5139.6560mil|Y2=6556.4000mil|WIDTH=7.8700mil
|RECORD=Track|COMPONENT=18|SELECTION=FALSE|LAYER=TOPOVERLAY|LOCKED=FALSE|POLYGONOUTLINE=FALSE|X1=5139.6560mil|Y1=6556.4000mil|X2=5130.5560mil|Y2=6542.7000mil|WIDTH=7.8700mil
|RECORD=Track|COMPONENT=18|SELECTION=FALSE|LAYER=TOPOVERLAY|LOCKED=FALSE|POLYGONOUTLINE=FALSE|X1=5130.5560mil|Y1=6542.7000mil|X2=5125.9560mil|Y2=6520mil|WIDTH=7.8700mil
|RECORD=Track|COMPONENT=18|SELECTION=FALSE|LAYER=TOPOVERLAY|LOCKED=FALSE|POLYGONOUTLINE=FALSE|X1=5125.9560mil|Y1=6520mil|X2=5125.9560mil|Y2=6506.4000mil|WIDTH=7.8700mil
|RECORD=Track|COMPONENT=18|SELECTION=FALSE|LAYER=TOPOVERLAY|LOCKED=FALSE|POLYGONOUTLINE=FALSE|X1=5125.9560mil|Y1=6506.4000mil|X2=5130.5560mil|Y2=6483.6000mil|WIDTH=7.8700mil
|RECORD=Track|COMPONENT=18|SELECTION=FALSE|LAYER=TOPOVERLAY|LOCKED=FALSE|POLYGONOUTLINE=FALSE|X1=5130.5560mil|Y1=6483.6000mil|X2=5139.6560mil|Y2=6470mil|WIDTH=7.8700mil
|RECORD=Track|COMPONENT=18|SELECTION=FALSE|LAYER=TOPOVERLAY|LOCKED=FALSE|POLYGONOUTLINE=FALSE|X1=5139.6560mil|Y1=6470mil|X2=5153.2560mil|Y2=6465.5000mil|WIDTH=7.8700mil
|RECORD=Track|COMPONENT=18|SELECTION=FALSE|LAYER=TOPOVERLAY|LOCKED=FALSE|POLYGONOUTLINE=FALSE|X1=5153.2560mil|Y1=6465.5000mil|X2=5162.3560mil|Y2=6465.5000mil|WIDTH=7.8700mil
|RECORD=Track|COMPONENT=18|SELECTION=FALSE|LAYER=TOPOVERLAY|LOCKED=FALSE|POLYGONOUTLINE=FALSE|X1=5162.3560mil|Y1=6465.5000mil|X2=5175.9560mil|Y2=6470mil|WIDTH=7.8700mil
|RECORD=Track|COMPONENT=18|SELECTION=FALSE|LAYER=TOPOVERLAY|LOCKED=FALSE|POLYGONOUTLINE=FALSE|X1=5175.9560mil|Y1=6470mil|X2=5185.0560mil|Y2=6483.6000mil|WIDTH=7.8700mil
|RECORD=Track|COMPONENT=18|SELECTION=FALSE|LAYER=TOPOVERLAY|LOCKED=FALSE|POLYGONOUTLINE=FALSE|X1=5185.0560mil|Y1=6483.6000mil|X2=5189.6560mil|Y2=6506.4000mil|WIDTH=7.8700mil
|RECORD=Track|COMPONENT=18|SELECTION=FALSE|LAYER=TOPOVERLAY|LOCKED=FALSE|POLYGONOUTLINE=FALSE|X1=5189.6560mil|Y1=6506.4000mil|X2=5189.6560mil|Y2=6520mil|WIDTH=7.8700mil
|RECORD=Track|COMPONENT=18|SELECTION=FALSE|LAYER=TOPOVERLAY|LOCKED=FALSE|POLYGONOUTLINE=FALSE|X1=5189.6560mil|Y1=6520mil|X2=5185.0560mil|Y2=6542.7000mil|WIDTH=7.8700mil
|RECORD=Track|COMPONENT=18|SELECTION=FALSE|LAYER=TOPOVERLAY|LOCKED=FALSE|POLYGONOUTLINE=FALSE|X1=5185.0560mil|Y1=6542.7000mil|X2=5175.9560mil|Y2=6556.4000mil|WIDTH=7.8700mil
|RECORD=Track|COMPONENT=18|SELECTION=FALSE|LAYER=TOPOVERLAY|LOCKED=FALSE|POLYGONOUTLINE=FALSE|X1=5175.9560mil|Y1=6556.4000mil|X2=5162.3560mil|Y2=6560.9000mil|WIDTH=7.8700mil
|RECORD=Track|COMPONENT=18|SELECTION=FALSE|LAYER=TOPOVERLAY|LOCKED=FALSE|POLYGONOUTLINE=FALSE|X1=5162.3560mil|Y1=6560.9000mil|X2=5153.2560mil|Y2=6560.9000mil|WIDTH=7.8700mil
|RECORD=Track|COMPONENT=18|SELECTION=FALSE|LAYER=TOPOVERLAY|LOCKED=FALSE|POLYGONOUTLINE=FALSE|X1=5219.6560mil|Y1=6529.1000mil|X2=5219.6560mil|Y2=6465.5000mil|WIDTH=7.8700mil
|RECORD=Track|COMPONENT=18|SELECTION=FALSE|LAYER=TOPOVERLAY|LOCKED=FALSE|POLYGONOUTLINE=FALSE|X1=5219.6560mil|Y1=6510.9000mil|X2=5233.2560mil|Y2=6524.5000mil|WIDTH=7.8700mil
|RECORD=Track|COMPONENT=18|SELECTION=FALSE|LAYER=TOPOVERLAY|LOCKED=FALSE|POLYGONOUTLINE=FALSE|X1=5233.2560mil|Y1=6524.5000mil|X2=5242.3560mil|Y2=6529.1000mil|WIDTH=7.8700mil
|RECORD=Track|COMPONENT=18|SELECTION=FALSE|LAYER=TOPOVERLAY|LOCKED=FALSE|POLYGONOUTLINE=FALSE|X1=5242.3560mil|Y1=6529.1000mil|X2=5255.9560mil|Y2=6529.1000mil|WIDTH=7.8700mil
|RECORD=Track|COMPONENT=18|SELECTION=FALSE|LAYER=TOPOVERLAY|LOCKED=FALSE|POLYGONOUTLINE=FALSE|X1=5255.9560mil|Y1=6529.1000mil|X2=5265.0560mil|Y2=6524.5000mil|WIDTH=7.8700mil
|RECORD=Track|COMPONENT=18|SELECTION=FALSE|LAYER=TOPOVERLAY|LOCKED=FALSE|POLYGONOUTLINE=FALSE|X1=5265.0560mil|Y1=6524.5000mil|X2=5269.6560mil|Y2=6510.9000mil|WIDTH=7.8700mil
|RECORD=Track|COMPONENT=18|SELECTION=FALSE|LAYER=TOPOVERLAY|LOCKED=FALSE|POLYGONOUTLINE=FALSE|X1=5269.6560mil|Y1=6510.9000mil|X2=5269.6560mil|Y2=6465.5000mil|WIDTH=7.8700mil
|RECORD=Track|COMPONENT=18|SELECTION=FALSE|LAYER=TOPOVERLAY|LOCKED=FALSE|POLYGONOUTLINE=FALSE|X1=5269.6560mil|Y1=6510.9000mil|X2=5283.2560mil|Y2=6524.5000mil|WIDTH=7.8700mil
|RECORD=Track|COMPONENT=18|SELECTION=FALSE|LAYER=TOPOVERLAY|LOCKED=FALSE|POLYGONOUTLINE=FALSE|X1=5283.2560mil|Y1=6524.5000mil|X2=5292.3560mil|Y2=6529.1000mil|WIDTH=7.8700mil
|RECORD=Track|COMPONENT=18|SELECTION=FALSE|LAYER=TOPOVERLAY|LOCKED=FALSE|POLYGONOUTLINE=FALSE|X1=5292.3560mil|Y1=6529.1000mil|X2=5305.9560mil|Y2=6529.1000mil|WIDTH=7.8700mil
|RECORD=Track|COMPONENT=18|SELECTION=FALSE|LAYER=TOPOVERLAY|LOCKED=FALSE|POLYGONOUTLINE=FALSE|X1=5305.9560mil|Y1=6529.1000mil|X2=5315.0560mil|Y2=6524.5000mil|WIDTH=7.8700mil
|RECORD=Track|COMPONENT=18|SELECTION=FALSE|LAYER=TOPOVERLAY|LOCKED=FALSE|POLYGONOUTLINE=FALSE|X1=5315.0560mil|Y1=6524.5000mil|X2=5319.6560mil|Y2=6510.9000mil|WIDTH=7.8700mil
|RECORD=Track|COMPONENT=18|SELECTION=FALSE|LAYER=TOPOVERLAY|LOCKED=FALSE|POLYGONOUTLINE=FALSE|X1=5319.6560mil|Y1=6510.9000mil|X2=5319.6560mil|Y2=6465.5000mil|WIDTH=7.8700mil
|RECORD=Track|COMPONENT=18|SELECTION=FALSE|LAYER=TOPOVERLAY|LOCKED=FALSE|POLYGONOUTLINE=FALSE|X1=5349.6560mil|Y1=6529.1000mil|X2=5349.6560mil|Y2=6465.5000mil|WIDTH=7.8700mil
|RECORD=Track|COMPONENT=18|SELECTION=FALSE|LAYER=TOPOVERLAY|LOCKED=FALSE|POLYGONOUTLINE=FALSE|X1=5349.6560mil|Y1=6510.9000mil|X2=5363.2560mil|Y2=6524.5000mil|WIDTH=7.8700mil
|RECORD=Track|COMPONENT=18|SELECTION=FALSE|LAYER=TOPOVERLAY|LOCKED=FALSE|POLYGONOUTLINE=FALSE|X1=5363.2560mil|Y1=6524.5000mil|X2=5372.3560mil|Y2=6529.1000mil|WIDTH=7.8700mil
|RECORD=Track|COMPONENT=18|SELECTION=FALSE|LAYER=TOPOVERLAY|LOCKED=FALSE|POLYGONOUTLINE=FALSE|X1=5372.3560mil|Y1=6529.1000mil|X2=5385.9560mil|Y2=6529.1000mil|WIDTH=7.8700mil
|RECORD=Track|COMPONENT=18|SELECTION=FALSE|LAYER=TOPOVERLAY|LOCKED=FALSE|POLYGONOUTLINE=FALSE|X1=5385.9560mil|Y1=6529.1000mil|X2=5395.0560mil|Y2=6524.5000mil|WIDTH=7.8700mil
|RECORD=Track|COMPONENT=18|SELECTION=FALSE|LAYER=TOPOVERLAY|LOCKED=FALSE|POLYGONOUTLINE=FALSE|X1=5395.0560mil|Y1=6524.5000mil|X2=5399.6560mil|Y2=6510.9000mil|WIDTH=7.8700mil
|RECORD=Track|COMPONENT=18|SELECTION=FALSE|LAYER=TOPOVERLAY|LOCKED=FALSE|POLYGONOUTLINE=FALSE|X1=5399.6560mil|Y1=6510.9000mil|X2=5399.6560mil|Y2=6465.5000mil|WIDTH=7.8700mil
|RECORD=Track|COMPONENT=18|SELECTION=FALSE|LAYER=TOPOVERLAY|LOCKED=FALSE|POLYGONOUTLINE=FALSE|X1=5399.6560mil|Y1=6510.9000mil|X2=5413.2560mil|Y2=6524.5000mil|WIDTH=7.8700mil
|RECORD=Track|COMPONENT=18|SELECTION=FALSE|LAYER=TOPOVERLAY|LOCKED=FALSE|POLYGONOUTLINE=FALSE|X1=5413.2560mil|Y1=6524.5000mil|X2=5422.3560mil|Y2=6529.1000mil|WIDTH=7.8700mil
|RECORD=Track|COMPONENT=18|SELECTION=FALSE|LAYER=TOPOVERLAY|LOCKED=FALSE|POLYGONOUTLINE=FALSE|X1=5422.3560mil|Y1=6529.1000mil|X2=5435.9560mil|Y2=6529.1000mil|WIDTH=7.8700mil
|RECORD=Track|COMPONENT=18|SELECTION=FALSE|LAYER=TOPOVERLAY|LOCKED=FALSE|POLYGONOUTLINE=FALSE|X1=5435.9560mil|Y1=6529.1000mil|X2=5445.0560mil|Y2=6524.5000mil|WIDTH=7.8700mil
|RECORD=Track|COMPONENT=18|SELECTION=FALSE|LAYER=TOPOVERLAY|LOCKED=FALSE|POLYGONOUTLINE=FALSE|X1=5445.0560mil|Y1=6524.5000mil|X2=5449.6560mil|Y2=6510.9000mil|WIDTH=7.8700mil
|RECORD=Track|COMPONENT=18|SELECTION=FALSE|LAYER=TOPOVERLAY|LOCKED=FALSE|POLYGONOUTLINE=FALSE|X1=5449.6560mil|Y1=6510.9000mil|X2=5449.6560mil|Y2=6465.5000mil|WIDTH=7.8700mil
|RECORD=Track|COMPONENT=18|SELECTION=FALSE|LAYER=TOPOVERLAY|LOCKED=FALSE|POLYGONOUTLINE=FALSE|X1=3407.7560mil|Y1=6380.1010mil|X2=3407.7560mil|Y2=6560mil|WIDTH=7.8700mil
|RECORD=Track|COMPONENT=18|SELECTION=FALSE|LAYER=TOPOVERLAY|LOCKED=FALSE|POLYGONOUTLINE=FALSE|X1=6754.2130mil|Y1=6370mil|X2=6754.2130mil|Y2=6560mil|WIDTH=7.8700mil
|RECORD=Text|SELECTION=FALSE|LAYER=TOPOVERLAY|LOCKED=FALSE|FONTNAME=Arial|USETTFONTS=FALSE|WIDESTRING=45|WIDTH=23.6220mil|HEIGHT=118.1100mil|ROTATION=90|MIRROR=FALSE|X=16746.8110mil|Y=3310mil
|RECORD=Text|SELECTION=FALSE|LAYER=TOPOVERLAY|LOCKED=FALSE|FONTNAME=Arial|USETTFONTS=FALSE|WIDESTRING=43|WIDTH=23.6220mil|HEIGHT=118.1100mil|ROTATION=135.0000|MIRROR=FALSE|X=16634.5142mil|Y=3101.7582mil
|RECORD=Text|SELECTION=FALSE|LAYER=TOPOVERLAY|LOCKED=FALSE|FONTNAME=Arial|USETTFONTS=FALSE|WIDESTRING=49,50,86,32,32,32,32,32,32,86,105,110|WIDTH=13.7800mil|HEIGHT=59.0550mil|ROTATION=90|MIRROR=FALSE|X=17127.2835mil|Y=2850mil
|RECORD=Text|SELECTION=FALSE|LAYER=TOPOVERLAY|LOCKED=FALSE|FONTNAME=Arial|USETTFONTS=FALSE|WIDESTRING=71,110,100|WIDTH=13.7800mil|HEIGHT=59.0550mil|ROTATION=0|MIRROR=FALSE|X=16817.7560mil|Y=3400.4725mil
|RECORD=Text|SELECTION=FALSE|LAYER=TOPOVERLAY|LOCKED=FALSE|FONTNAME=Arial|USETTFONTS=FALSE|WIDESTRING=52,46,55,107|WIDTH=7.8740mil|HEIGHT=51.1810mil|ROTATION=0|MIRROR=FALSE|X=15107.7560mil|Y=5379.4095mil
|RECORD=Text|SELECTION=FALSE|LAYER=TOPOVERLAY|LOCKED=FALSE|FONTNAME=Arial|USETTFONTS=FALSE|WIDESTRING=66,117,122,122|WIDTH=8mil|HEIGHT=59.0550mil|ROTATION=0|MIRROR=FALSE|X=12752.7560mil|Y=2645.4725mil
|RECORD=Text|SELECTION=FALSE|LAYER=TOPOVERLAY|LOCKED=FALSE|FONTNAME=Arial|USETTFONTS=FALSE|WIDESTRING=40,49,53,41|WIDTH=8mil|HEIGHT=47.2440mil|ROTATION=0|MIRROR=FALSE|X=12947.7560mil|Y=2791.3780mil
|RECORD=Text|SELECTION=FALSE|LAYER=TOPOVERLAY|LOCKED=FALSE|FONTNAME=Arial|USETTFONTS=FALSE|WIDESTRING=71,110,100|WIDTH=8mil|HEIGHT=39.3700mil|ROTATION=0|MIRROR=FALSE|X=12637.7560mil|Y=2800.3150mil
|RECORD=Text|SELECTION=FALSE|LAYER=TOPOVERLAY|LOCKED=FALSE|FONTNAME=Arial|USETTFONTS=FALSE|WIDESTRING=66,117,122,122|WIDTH=8mil|HEIGHT=59.0550mil|ROTATION=90|MIRROR=FALSE|X=12752.2835mil|Y=2210mil
|RECORD=Text|SELECTION=FALSE|LAYER=TOPOVERLAY|LOCKED=FALSE|FONTNAME=Arial|USETTFONTS=FALSE|WIDESTRING=49,48,48,82|WIDTH=7.8740mil|HEIGHT=39.3700mil|ROTATION=0|MIRROR=FALSE|X=12752.7560mil|Y=2945.3150mil
|RECORD=Text|SELECTION=FALSE|LAYER=TOPOVERLAY|LOCKED=FALSE|FONTNAME=Arial|USETTFONTS=FALSE|WIDESTRING=53,86|WIDTH=9.8430mil|HEIGHT=39.3700mil|ROTATION=0|MIRROR=FALSE|X=15122.7560mil|Y=6460.3150mil
|RECORD=Text|SELECTION=FALSE|LAYER=TOPOVERLAY|LOCKED=FALSE|FONTNAME=Arial|USETTFONTS=FALSE|WIDESTRING=86,105,110|WIDTH=8mil|HEIGHT=39.3700mil|ROTATION=90|MIRROR=FALSE|X=13732.4410mil|Y=3725mil
|RECORD=Text|SELECTION=FALSE|LAYER=TOPOVERLAY|LOCKED=FALSE|FONTNAME=Arial|USETTFONTS=FALSE|WIDESTRING=71,78,68|WIDTH=6mil|HEIGHT=20mil|ROTATION=90|MIRROR=FALSE|X=13807.7560mil|Y=3835mil
|RECORD=Text|SELECTION=FALSE|LAYER=TOPOVERLAY|LOCKED=FALSE|FONTNAME=Arial|USETTFONTS=FALSE|WIDESTRING=71,78,68|WIDTH=6mil|HEIGHT=20mil|ROTATION=0|MIRROR=FALSE|X=13762.7560mil|Y=5590mil
|RECORD=Text|SELECTION=FALSE|LAYER=TOPOVERLAY|LOCKED=FALSE|FONTNAME=Arial|USETTFONTS=FALSE|WIDESTRING=40,49,53,41|WIDTH=8mil|HEIGHT=47.2440mil|ROTATION=0|MIRROR=FALSE|X=12802.7560mil|Y=2216.3780mil
|RECORD=Text|SELECTION=FALSE|LAYER=TOPOVERLAY|LOCKED=FALSE|FONTNAME=Arial|USETTFONTS=FALSE|WIDESTRING=71,110,100|WIDTH=8mil|HEIGHT=39.3700mil|ROTATION=0|MIRROR=FALSE|X=12492.7560mil|Y=2225.3150mil
|RECORD=Text|SELECTION=FALSE|LAYER=TOPOVERLAY|LOCKED=FALSE|FONTNAME=Arial|USETTFONTS=FALSE|WIDESTRING=71,110,100|WIDTH=8mil|HEIGHT=39.3700mil|ROTATION=0|MIRROR=FALSE|X=12257.7560mil|Y=3255.3150mil
|RECORD=Text|SELECTION=FALSE|LAYER=TOPOVERLAY|LOCKED=FALSE|FONTNAME=Arial|USETTFONTS=FALSE|WIDESTRING=53,86|WIDTH=9.8430mil|HEIGHT=39.3700mil|ROTATION=0|MIRROR=FALSE|X=14542.7560mil|Y=4700.3150mil
|RECORD=Text|SELECTION=FALSE|LAYER=TOPOVERLAY|LOCKED=FALSE|FONTNAME=Arial|USETTFONTS=FALSE|WIDESTRING=71,110,100|WIDTH=8mil|HEIGHT=39.3700mil|ROTATION=0|MIRROR=FALSE|X=14862.7560mil|Y=6570.3150mil
|RECORD=Text|SELECTION=FALSE|LAYER=TOPOVERLAY|LOCKED=FALSE|FONTNAME=Arial|USETTFONTS=FALSE|WIDESTRING=71,110,100|WIDTH=8mil|HEIGHT=39.3700mil|ROTATION=90|MIRROR=FALSE|X=15022.4410mil|Y=4905mil
|RECORD=Text|SELECTION=FALSE|LAYER=TOPOVERLAY|LOCKED=FALSE|FONTNAME=Arial|USETTFONTS=FALSE|WIDESTRING=53,86|WIDTH=11.8110mil|HEIGHT=59.0550mil|ROTATION=0|MIRROR=FALSE|X=14487.7560mil|Y=5650.4725mil
|RECORD=Text|SELECTION=FALSE|LAYER=TOPOVERLAY|LOCKED=FALSE|FONTNAME=Arial|USETTFONTS=FALSE|WIDESTRING=103,110,100|WIDTH=7.8740mil|HEIGHT=39.3700mil|ROTATION=9.0000|MIRROR=FALSE|X=16175.8354mil|Y=5355.5574mil
|RECORD=Text|SELECTION=FALSE|LAYER=TOPOVERLAY|LOCKED=FALSE|FONTNAME=Arial|USETTFONTS=FALSE|WIDESTRING=72,84|WIDTH=7.8740mil|HEIGHT=39.3700mil|ROTATION=90|MIRROR=FALSE|X=16312.4410mil|Y=6075mil
|RECORD=Text|SELECTION=FALSE|LAYER=TOPOVERLAY|LOCKED=FALSE|FONTNAME=Arial|USETTFONTS=FALSE|WIDESTRING=72,66|WIDTH=7.8740mil|HEIGHT=39.3700mil|ROTATION=90|MIRROR=FALSE|X=16312.4410mil|Y=5975mil
|RECORD=Text|SELECTION=FALSE|LAYER=TOPOVERLAY|LOCKED=FALSE|FONTNAME=Arial|USETTFONTS=FALSE|WIDESTRING=50,51|WIDTH=7.8740mil|HEIGHT=39.3700mil|ROTATION=90|MIRROR=FALSE|X=16282.4410mil|Y=4960mil
|RECORD=Text|SELECTION=FALSE|LAYER=TOPOVERLAY|LOCKED=FALSE|FONTNAME=Arial|USETTFONTS=FALSE|WIDESTRING=50,50|WIDTH=7.8740mil|HEIGHT=39.3700mil|ROTATION=90|MIRROR=FALSE|X=16297.4410mil|Y=4855mil
|RECORD=Text|SELECTION=FALSE|LAYER=TOPOVERLAY|LOCKED=FALSE|FONTNAME=Arial|USETTFONTS=FALSE|WIDESTRING=51,49,32,51,48,32,50,57,32,50,56|WIDTH=7.8740mil|HEIGHT=39.3700mil|ROTATION=90|MIRROR=FALSE|X=16342.4410mil|Y=5575mil
|RECORD=Text|SELECTION=FALSE|LAYER=TOPOVERLAY|LOCKED=FALSE|FONTNAME=Arial|USETTFONTS=FALSE|WIDESTRING=53,86|WIDTH=7.8740mil|HEIGHT=39.3700mil|ROTATION=0|MIRROR=FALSE|X=16202.7560mil|Y=5045.3150mil
|RECORD=Text|SELECTION=FALSE|LAYER=TOPOVERLAY|LOCKED=FALSE|FONTNAME=Arial|USETTFONTS=FALSE|WIDESTRING=52,54|WIDTH=7.8740mil|HEIGHT=39.3700mil|ROTATION=90|MIRROR=FALSE|X=16322.4410mil|Y=5450mil
|RECORD=Text|SELECTION=FALSE|LAYER=TOPOVERLAY|LOCKED=FALSE|FONTNAME=Arial|USETTFONTS=FALSE|WIDESTRING=52,52|WIDTH=7.8740mil|HEIGHT=39.3700mil|ROTATION=90|MIRROR=FALSE|X=16287.4410mil|Y=5260mil
|RECORD=Text|SELECTION=FALSE|LAYER=TOPOVERLAY|LOCKED=FALSE|FONTNAME=Arial|USETTFONTS=FALSE|WIDESTRING=52,53|WIDTH=7.8740mil|HEIGHT=39.3700mil|ROTATION=90|MIRROR=FALSE|X=16282.4410mil|Y=5160mil
|RECORD=Text|SELECTION=FALSE|LAYER=TOPOVERLAY|LOCKED=FALSE|FONTNAME=Arial|USETTFONTS=FALSE|WIDESTRING=49,48,48,110|WIDTH=8mil|HEIGHT=39.3700mil|ROTATION=0|MIRROR=FALSE|X=14417.7560mil|Y=3135.3150mil
|RECORD=Text|SELECTION=FALSE|LAYER=TOPOVERLAY|LOCKED=FALSE|FONTNAME=Arial|USETTFONTS=FALSE|WIDESTRING=55,53,82|WIDTH=7.8740mil|HEIGHT=39.3700mil|ROTATION=0|MIRROR=FALSE|X=14832.7560mil|Y=3325.3150mil
|RECORD=Text|SELECTION=FALSE|LAYER=TOPOVERLAY|LOCKED=FALSE|FONTNAME=Arial|USETTFONTS=FALSE|WIDESTRING=55,53,82|WIDTH=7.8740mil|HEIGHT=39.3700mil|ROTATION=0|MIRROR=FALSE|X=15262.7560mil|Y=3330.3150mil
|RECORD=Text|SELECTION=FALSE|LAYER=TOPOVERLAY|LOCKED=FALSE|FONTNAME=Arial|USETTFONTS=FALSE|WIDESTRING=49,48,48,82|WIDTH=7.8740mil|HEIGHT=39.3700mil|ROTATION=0|MIRROR=FALSE|X=15937.7560mil|Y=3470.3150mil
|RECORD=Text|SELECTION=FALSE|LAYER=TOPOVERLAY|LOCKED=FALSE|FONTNAME=Arial|USETTFONTS=FALSE|WIDESTRING=49,48,48,82|WIDTH=7.8740mil|HEIGHT=39.3700mil|ROTATION=0|MIRROR=FALSE|X=15692.7560mil|Y=3330.3150mil
|RECORD=Text|SELECTION=FALSE|LAYER=TOPOVERLAY|LOCKED=FALSE|FONTNAME=Arial|USETTFONTS=FALSE|WIDESTRING=49,107|WIDTH=7.8740mil|HEIGHT=51.1810mil|ROTATION=54.0000|MIRROR=FALSE|X=15858.4591mil|Y=2854.9583mil
|RECORD=Text|SELECTION=FALSE|LAYER=TOPOVERLAY|LOCKED=FALSE|FONTNAME=Arial|USETTFONTS=FALSE|WIDESTRING=49,107|WIDTH=7.8740mil|HEIGHT=51.1810mil|ROTATION=54.0000|MIRROR=FALSE|X=15428.4591mil|Y=2859.9583mil
|RECORD=Text|SELECTION=FALSE|LAYER=TOPOVERLAY|LOCKED=FALSE|FONTNAME=Arial|USETTFONTS=FALSE|WIDESTRING=49,107|WIDTH=7.8740mil|HEIGHT=51.1810mil|ROTATION=54.0000|MIRROR=FALSE|X=15013.4591mil|Y=2854.9583mil
|RECORD=Text|SELECTION=FALSE|LAYER=TOPOVERLAY|LOCKED=FALSE|FONTNAME=Arial|USETTFONTS=FALSE|WIDESTRING=53,86|WIDTH=8mil|HEIGHT=39.3700mil|ROTATION=0|MIRROR=FALSE|X=13862.7560mil|Y=2615.3150mil
|RECORD=Text|SELECTION=FALSE|LAYER=TOPOVERLAY|LOCKED=FALSE|FONTNAME=Arial|USETTFONTS=FALSE|WIDESTRING=71,110,100|WIDTH=8mil|HEIGHT=39.3700mil|ROTATION=0|MIRROR=FALSE|X=11847.7560mil|Y=2600.3150mil
|RECORD=Text|SELECTION=FALSE|LAYER=TOPOVERLAY|LOCKED=FALSE|FONTNAME=Arial|USETTFONTS=FALSE|WIDESTRING=53,86|WIDTH=8mil|HEIGHT=39.3700mil|ROTATION=0|MIRROR=FALSE|X=11717.7560mil|Y=2120.2450mil
|RECORD=Text|SELECTION=FALSE|LAYER=TOPOVERLAY|LOCKED=FALSE|FONTNAME=Arial|USETTFONTS=FALSE|WIDESTRING=53,86|WIDTH=8mil|HEIGHT=39.3700mil|ROTATION=0|MIRROR=FALSE|X=11842.7560mil|Y=1630.3150mil
|RECORD=Text|SELECTION=FALSE|LAYER=TOPOVERLAY|LOCKED=FALSE|FONTNAME=Arial|USETTFONTS=FALSE|WIDESTRING=71,110,100|WIDTH=8mil|HEIGHT=39.3700mil|ROTATION=0|MIRROR=FALSE|X=12332.7560mil|Y=2275.3150mil
|RECORD=Text|SELECTION=FALSE|LAYER=TOPOVERLAY|LOCKED=FALSE|FONTNAME=Arial|USETTFONTS=FALSE|WIDESTRING=53,86|WIDTH=8mil|HEIGHT=39.3700mil|ROTATION=0|MIRROR=FALSE|X=13837.7560mil|Y=3395.3150mil
|RECORD=Text|SELECTION=FALSE|LAYER=TOPOVERLAY|LOCKED=FALSE|FONTNAME=Arial|USETTFONTS=FALSE|WIDESTRING=71,110,100|WIDTH=8mil|HEIGHT=39.3700mil|ROTATION=0|MIRROR=FALSE|X=13722.7560mil|Y=3280.3150mil
|RECORD=Text|SELECTION=FALSE|LAYER=TOPOVERLAY|LOCKED=FALSE|FONTNAME=Arial|USETTFONTS=FALSE|WIDESTRING=86,105,110|WIDTH=3.9370mil|HEIGHT=23.6220mil|ROTATION=2.0000|MIRROR=FALSE|X=13743.1682mil|Y=5498.1962mil
|RECORD=Text|SELECTION=FALSE|LAYER=TOPOVERLAY|LOCKED=FALSE|FONTNAME=Arial|USETTFONTS=FALSE|WIDESTRING=86,105,110|WIDTH=8mil|HEIGHT=39.3700mil|ROTATION=2.0000|MIRROR=FALSE|X=13638.4430mil|Y=3385.3270mil
|RECORD=Text|SELECTION=FALSE|LAYER=TOPOVERLAY|LOCKED=FALSE|FONTNAME=Arial|USETTFONTS=FALSE|WIDESTRING=86,105,110|WIDTH=8mil|HEIGHT=39.3700mil|ROTATION=2.0000|MIRROR=FALSE|X=12348.4430mil|Y=4815.3270mil
|RECORD=Text|SELECTION=FALSE|LAYER=TOPOVERLAY|LOCKED=FALSE|FONTNAME=Arial|USETTFONTS=FALSE|WIDESTRING=71,78,68|WIDTH=6mil|HEIGHT=39.3700mil|ROTATION=0|MIRROR=FALSE|X=12327.7560mil|Y=5120.3150mil
|RECORD=Text|SELECTION=FALSE|LAYER=TOPOVERLAY|LOCKED=FALSE|FONTNAME=Arial|USETTFONTS=FALSE|WIDESTRING=53,86|WIDTH=6mil|HEIGHT=39.3700mil|ROTATION=0|MIRROR=FALSE|X=13882.7560mil|Y=5370.3150mil
|RECORD=Text|SELECTION=FALSE|LAYER=TOPOVERLAY|LOCKED=FALSE|FONTNAME=Arial|USETTFONTS=FALSE|WIDESTRING=53,86|WIDTH=9.8430mil|HEIGHT=39.3700mil|ROTATION=0|MIRROR=FALSE|X=13057.7560mil|Y=4555.3150mil
|RECORD=Text|SELECTION=FALSE|LAYER=TOPOVERLAY|LOCKED=FALSE|FONTNAME=Arial|USETTFONTS=FALSE|WIDESTRING=71,78,68|WIDTH=6mil|HEIGHT=20mil|ROTATION=0|MIRROR=FALSE|X=13752.7560mil|Y=5235mil
|RECORD=Text|SELECTION=FALSE|LAYER=TOPOVERLAY|LOCKED=FALSE|FONTNAME=Arial|USETTFONTS=FALSE|WIDESTRING=52,51|WIDTH=8mil|HEIGHT=39.3700mil|ROTATION=0|MIRROR=FALSE|X=5252.7560mil|Y=6580.3150mil
|RECORD=Text|SELECTION=FALSE|LAYER=TOPOVERLAY|LOCKED=FALSE|FONTNAME=Arial|USETTFONTS=FALSE|WIDESTRING=52,50|WIDTH=8mil|HEIGHT=39.3700mil|ROTATION=54.0000|MIRROR=FALSE|X=5173.6815mil|Y=6823.4294mil
|RECORD=Text|SELECTION=FALSE|LAYER=TOPOVERLAY|LOCKED=FALSE|FONTNAME=Arial|USETTFONTS=FALSE|WIDESTRING=52,49|WIDTH=8mil|HEIGHT=39.3700mil|ROTATION=0|MIRROR=FALSE|X=5352.7560mil|Y=6580.3150mil
|RECORD=Text|SELECTION=FALSE|LAYER=TOPOVERLAY|LOCKED=FALSE|FONTNAME=Arial|USETTFONTS=FALSE|WIDESTRING=52,48|WIDTH=8mil|HEIGHT=39.3700mil|ROTATION=0|MIRROR=FALSE|X=5257.7560mil|Y=6815.3150mil
|RECORD=Text|SELECTION=FALSE|LAYER=TOPOVERLAY|LOCKED=FALSE|FONTNAME=Arial|USETTFONTS=FALSE|WIDESTRING=51,57|WIDTH=8mil|HEIGHT=39.3700mil|ROTATION=0|MIRROR=FALSE|X=5452.7560mil|Y=6580.3150mil
|RECORD=Text|SELECTION=FALSE|LAYER=TOPOVERLAY|LOCKED=FALSE|FONTNAME=Arial|USETTFONTS=FALSE|WIDESTRING=51,56|WIDTH=8mil|HEIGHT=39.3700mil|ROTATION=0|MIRROR=FALSE|X=5357.7560mil|Y=6815.3150mil
|RECORD=Text|SELECTION=FALSE|LAYER=TOPOVERLAY|LOCKED=FALSE|FONTNAME=Arial|USETTFONTS=FALSE|WIDESTRING=51,50|WIDTH=8mil|HEIGHT=39.3700mil|ROTATION=0|MIRROR=FALSE|X=5457.7560mil|Y=6815.3150mil
|RECORD=Text|SELECTION=FALSE|LAYER=TOPOVERLAY|LOCKED=FALSE|FONTNAME=Arial|USETTFONTS=FALSE|WIDESTRING=51,51|WIDTH=8mil|HEIGHT=39.3700mil|ROTATION=0|MIRROR=FALSE|X=5552.7560mil|Y=6580.3150mil
|RECORD=Text|SELECTION=FALSE|LAYER=TOPOVERLAY|LOCKED=FALSE|FONTNAME=Arial|USETTFONTS=FALSE|WIDESTRING=51|WIDTH=8mil|HEIGHT=47.2440mil|ROTATION=180|MIRROR=FALSE|X=5667.7560mil|Y=6618.6220mil
|RECORD=Text|SELECTION=FALSE|LAYER=TOPOVERLAY|LOCKED=FALSE|FONTNAME=Arial|USETTFONTS=FALSE|WIDESTRING=50|WIDTH=8mil|HEIGHT=39.3700mil|ROTATION=180|MIRROR=FALSE|X=5577.7560mil|Y=6854.6850mil
|RECORD=Text|SELECTION=FALSE|LAYER=TOPOVERLAY|LOCKED=FALSE|FONTNAME=Arial|USETTFONTS=FALSE|WIDESTRING=53|WIDTH=8mil|HEIGHT=47.2440mil|ROTATION=180|MIRROR=FALSE|X=5767.7560mil|Y=6618.6220mil
|RECORD=Text|SELECTION=FALSE|LAYER=TOPOVERLAY|LOCKED=FALSE|FONTNAME=Arial|USETTFONTS=FALSE|WIDESTRING=52|WIDTH=8mil|HEIGHT=39.3700mil|ROTATION=144.0000|MIRROR=FALSE|X=5689.3266mil|Y=6850.9255mil
|RECORD=Text|SELECTION=FALSE|LAYER=TOPOVERLAY|LOCKED=FALSE|FONTNAME=Arial|USETTFONTS=FALSE|WIDESTRING=55|WIDTH=8mil|HEIGHT=47.2440mil|ROTATION=155.0000|MIRROR=FALSE|X=5872.7391mil|Y=6616.4088mil
|RECORD=Text|SELECTION=FALSE|LAYER=TOPOVERLAY|LOCKED=FALSE|FONTNAME=Arial|USETTFONTS=FALSE|WIDESTRING=54|WIDTH=8mil|HEIGHT=39.3700mil|ROTATION=185.0000|MIRROR=FALSE|X=5771.0403mil|Y=6854.6101mil
|RECORD=Text|SELECTION=FALSE|LAYER=TOPOVERLAY|LOCKED=FALSE|FONTNAME=Arial|USETTFONTS=FALSE|WIDESTRING=57|WIDTH=8mil|HEIGHT=47.2440mil|ROTATION=185.0000|MIRROR=FALSE|X=5955.6972mil|Y=6618.5321mil
|RECORD=Text|SELECTION=FALSE|LAYER=TOPOVERLAY|LOCKED=FALSE|FONTNAME=Arial|USETTFONTS=FALSE|WIDESTRING=56|WIDTH=8mil|HEIGHT=39.3700mil|ROTATION=180|MIRROR=FALSE|X=5867.7560mil|Y=6854.6850mil
|RECORD=Text|SELECTION=FALSE|LAYER=TOPOVERLAY|LOCKED=FALSE|FONTNAME=Arial|USETTFONTS=FALSE|WIDESTRING=49,48|WIDTH=8mil|HEIGHT=39.3700mil|ROTATION=0|MIRROR=FALSE|X=5972.7560mil|Y=6815.3150mil
|RECORD=Text|SELECTION=FALSE|LAYER=TOPOVERLAY|LOCKED=FALSE|FONTNAME=Arial|USETTFONTS=FALSE|WIDESTRING=49,49|WIDTH=8mil|HEIGHT=47.2440mil|ROTATION=90|MIRROR=FALSE|X=6086.3780mil|Y=6595mil
|RECORD=Text|SELECTION=FALSE|LAYER=TOPOVERLAY|LOCKED=FALSE|FONTNAME=Arial|USETTFONTS=FALSE|WIDESTRING=49,50|WIDTH=8mil|HEIGHT=39.3700mil|ROTATION=0|MIRROR=FALSE|X=6062.7560mil|Y=6815.3150mil
|RECORD=Text|SELECTION=FALSE|LAYER=TOPOVERLAY|LOCKED=FALSE|FONTNAME=Arial|USETTFONTS=FALSE|WIDESTRING=49,51|WIDTH=8mil|HEIGHT=47.2440mil|ROTATION=0|MIRROR=FALSE|X=6152.7560mil|Y=6571.3780mil
|RECORD=Text|SELECTION=FALSE|LAYER=TOPOVERLAY|LOCKED=FALSE|FONTNAME=Arial|USETTFONTS=FALSE|WIDESTRING=49,48|WIDTH=7.8740mil|HEIGHT=62.9920mil|ROTATION=0|MIRROR=FALSE|X=13787.7560mil|Y=6463.5040mil
|RECORD=Text|SELECTION=FALSE|LAYER=TOPOVERLAY|LOCKED=FALSE|FONTNAME=Arial|USETTFONTS=FALSE|WIDESTRING=49,50|WIDTH=7.8740mil|HEIGHT=62.9920mil|ROTATION=0|MIRROR=FALSE|X=13792.7560mil|Y=6563.5040mil
|RECORD=Text|SELECTION=FALSE|LAYER=TOPOVERLAY|LOCKED=FALSE|FONTNAME=Arial|USETTFONTS=FALSE|WIDESTRING=49,49|WIDTH=7.8740mil|HEIGHT=62.9920mil|ROTATION=90|MIRROR=FALSE|X=13519.2520mil|Y=6505mil
|RECORD=Text|SELECTION=FALSE|LAYER=TOPOVERLAY|LOCKED=FALSE|FONTNAME=Arial|USETTFONTS=FALSE|WIDESTRING=49,51|WIDTH=7.8740mil|HEIGHT=62.9920mil|ROTATION=0|MIRROR=FALSE|X=13487.7560mil|Y=6573.5040mil
|RECORD=Text|SELECTION=FALSE|LAYER=TOPOVERLAY|LOCKED=FALSE|FONTNAME=Arial|USETTFONTS=FALSE|WIDESTRING=54|WIDTH=7.8740mil|HEIGHT=62.9920mil|ROTATION=185.0000|MIRROR=FALSE|X=13790.0109mil|Y=6321.3761mil
|RECORD=Text|SELECTION=FALSE|LAYER=TOPOVERLAY|LOCKED=FALSE|FONTNAME=Arial|USETTFONTS=FALSE|WIDESTRING=56|WIDTH=7.8740mil|HEIGHT=62.9920mil|ROTATION=180|MIRROR=FALSE|X=13797.7560mil|Y=6421.4960mil
|RECORD=Text|SELECTION=FALSE|LAYER=TOPOVERLAY|LOCKED=FALSE|FONTNAME=Arial|USETTFONTS=FALSE|WIDESTRING=55|WIDTH=7.8740mil|HEIGHT=62.9920mil|ROTATION=155.0000|MIRROR=FALSE|X=13521.0668mil|Y=6328.5451mil
|RECORD=Text|SELECTION=FALSE|LAYER=TOPOVERLAY|LOCKED=FALSE|FONTNAME=Arial|USETTFONTS=FALSE|WIDESTRING=57|WIDTH=7.8740mil|HEIGHT=62.9920mil|ROTATION=185.0000|MIRROR=FALSE|X=13510.0109mil|Y=6431.3761mil
|RECORD=Text|SELECTION=FALSE|LAYER=TOPOVERLAY|LOCKED=FALSE|FONTNAME=Arial|USETTFONTS=FALSE|WIDESTRING=52|WIDTH=7.8740mil|HEIGHT=62.9920mil|ROTATION=145.0000|MIRROR=FALSE|X=13815.8214mil|Y=6215.8000mil
|RECORD=Text|SELECTION=FALSE|LAYER=TOPOVERLAY|LOCKED=FALSE|FONTNAME=Arial|USETTFONTS=FALSE|WIDESTRING=53|WIDTH=7.8740mil|HEIGHT=62.9920mil|ROTATION=180|MIRROR=FALSE|X=13512.7560mil|Y=6231.4960mil
|RECORD=Text|SELECTION=FALSE|LAYER=TOPOVERLAY|LOCKED=FALSE|FONTNAME=Arial|USETTFONTS=FALSE|WIDESTRING=51|WIDTH=7.8740mil|HEIGHT=62.9920mil|ROTATION=180|MIRROR=FALSE|X=13507.7560mil|Y=6131.4960mil
|RECORD=Text|SELECTION=FALSE|LAYER=TOPOVERLAY|LOCKED=FALSE|FONTNAME=Arial|USETTFONTS=FALSE|WIDESTRING=50|WIDTH=7.8740mil|HEIGHT=62.9920mil|ROTATION=180|MIRROR=FALSE|X=13792.7560mil|Y=6121.4960mil
|RECORD=Text|SELECTION=FALSE|LAYER=TOPOVERLAY|LOCKED=FALSE|FONTNAME=Arial|USETTFONTS=FALSE|WIDESTRING=52,51|WIDTH=7.8740mil|HEIGHT=62.9920mil|ROTATION=0|MIRROR=FALSE|X=13777.7560mil|Y=5653.5040mil
|RECORD=Text|SELECTION=FALSE|LAYER=TOPOVERLAY|LOCKED=FALSE|FONTNAME=Arial|USETTFONTS=FALSE|WIDESTRING=52,49|WIDTH=7.8740mil|HEIGHT=62.9920mil|ROTATION=0|MIRROR=FALSE|X=13777.7560mil|Y=5748.5040mil
|RECORD=Text|SELECTION=FALSE|LAYER=TOPOVERLAY|LOCKED=FALSE|FONTNAME=Arial|USETTFONTS=FALSE|WIDESTRING=51,57|WIDTH=7.8740mil|HEIGHT=62.9920mil|ROTATION=0|MIRROR=FALSE|X=13777.7560mil|Y=5848.5040mil
|RECORD=Text|SELECTION=FALSE|LAYER=TOPOVERLAY|LOCKED=FALSE|FONTNAME=Arial|USETTFONTS=FALSE|WIDESTRING=51,51|WIDTH=7.8740mil|HEIGHT=62.9920mil|ROTATION=0|MIRROR=FALSE|X=13777.7560mil|Y=5948.5040mil
|RECORD=Text|SELECTION=FALSE|LAYER=TOPOVERLAY|LOCKED=FALSE|FONTNAME=Arial|USETTFONTS=FALSE|WIDESTRING=72,101,97,116,66,111,116,116,111,109|WIDTH=8mil|HEIGHT=39.3700mil|ROTATION=90|MIRROR=FALSE|X=16132.4410mil|Y=2670mil
|RECORD=Text|SELECTION=FALSE|LAYER=TOPOVERLAY|LOCKED=FALSE|FONTNAME=Arial|USETTFONTS=FALSE|WIDESTRING=51,53|WIDTH=8mil|HEIGHT=47.2440mil|ROTATION=0|MIRROR=FALSE|X=16137.7560mil|Y=2566.3780mil
|RECORD=Text|SELECTION=FALSE|LAYER=TOPOVERLAY|LOCKED=FALSE|FONTNAME=Arial|USETTFONTS=FALSE|WIDESTRING=43,53,47,86,105,110|WIDTH=8mil|HEIGHT=47.2440mil|ROTATION=96.0000|MIRROR=FALSE|X=12601.2486mil|Y=1887.4692mil
|RECORD=Text|SELECTION=FALSE|LAYER=TOPOVERLAY|LOCKED=FALSE|FONTNAME=Arial|USETTFONTS=FALSE|WIDESTRING=43,53,47,86,105,110|WIDTH=8mil|HEIGHT=47.2440mil|ROTATION=96.0000|MIRROR=FALSE|X=13026.2486mil|Y=1882.4692mil
|RECORD=Text|SELECTION=FALSE|LAYER=TOPOVERLAY|LOCKED=FALSE|FONTNAME=Arial|USETTFONTS=FALSE|WIDESTRING=50,48|WIDTH=8mil|HEIGHT=39.3700mil|ROTATION=0|MIRROR=FALSE|X=15217.7560mil|Y=4565.3150mil
|RECORD=Text|SELECTION=FALSE|LAYER=TOPOVERLAY|LOCKED=FALSE|FONTNAME=Arial|USETTFONTS=FALSE|WIDESTRING=50,49|WIDTH=8mil|HEIGHT=39.3700mil|ROTATION=0|MIRROR=FALSE|X=15217.7560mil|Y=4460.3150mil
|RECORD=Text|SELECTION=FALSE|LAYER=TOPOVERLAY|LOCKED=FALSE|FONTNAME=Arial|USETTFONTS=FALSE|WIDESTRING=71,110,100|WIDTH=8mil|HEIGHT=39.3700mil|ROTATION=0|MIRROR=FALSE|X=15187.7560mil|Y=4370.3150mil
|RECORD=Text|SELECTION=FALSE|LAYER=TOPOVERLAY|LOCKED=FALSE|FONTNAME=Arial|USETTFONTS=FALSE|WIDESTRING=53,86|WIDTH=8mil|HEIGHT=39.3700mil|ROTATION=0|MIRROR=FALSE|X=15212.7560mil|Y=4260.3150mil
|RECORD=Text|SELECTION=FALSE|LAYER=TOPOVERLAY|LOCKED=FALSE|FONTNAME=Arial|USETTFONTS=FALSE|WIDESTRING=115,101,110,115,111,114|WIDTH=8mil|HEIGHT=47.2440mil|ROTATION=0|MIRROR=FALSE|X=14937.7560mil|Y=4461.3780mil
|RECORD=Text|SELECTION=FALSE|LAYER=TOPOVERLAY|LOCKED=FALSE|FONTNAME=Arial|USETTFONTS=FALSE|WIDESTRING=66,77,69,50,56,48|WIDTH=8mil|HEIGHT=47.2440mil|ROTATION=0|MIRROR=FALSE|X=14937.7560mil|Y=4531.3780mil
|RECORD=Track|SELECTION=FALSE|LAYER=TOPOVERLAY|LOCKED=FALSE|POLYGONOUTLINE=FALSE|X1=14882.7560mil|Y1=4850mil|X2=15422.7560mil|Y2=4850mil|WIDTH=10mil
|RECORD=Track|SELECTION=FALSE|LAYER=TOPOVERLAY|LOCKED=FALSE|POLYGONOUTLINE=FALSE|X1=15422.7560mil|Y1=4850mil|X2=15422.7560mil|Y2=4200mil|WIDTH=10mil
|RECORD=Track|SELECTION=FALSE|LAYER=TOPOVERLAY|LOCKED=FALSE|POLYGONOUTLINE=FALSE|X1=15422.7560mil|Y1=4200mil|X2=14882.7560mil|Y2=4200mil|WIDTH=10mil
|RECORD=Track|SELECTION=FALSE|LAYER=TOPOVERLAY|LOCKED=FALSE|POLYGONOUTLINE=FALSE|X1=14882.7560mil|Y1=4200mil|X2=14882.7560mil|Y2=4850mil|WIDTH=10mil
|RECORD=Text|SELECTION=FALSE|LAYER=TOPOVERLAY|LOCKED=FALSE|FONTNAME=Arial|USETTFONTS=FALSE|WIDESTRING=40,49,52,41|WIDTH=8mil|HEIGHT=47.2440mil|ROTATION=0|MIRROR=FALSE|X=12582.7560mil|Y=2521.3780mil
|RECORD=Text|SELECTION=FALSE|LAYER=TOPOVERLAY|LOCKED=FALSE|FONTNAME=Arial|USETTFONTS=FALSE|WIDESTRING=76,68,82,101,120,116|WIDTH=8mil|HEIGHT=39.3700mil|ROTATION=90|MIRROR=FALSE|X=12497.4410mil|Y=3425mil
|RECORD=Text|SELECTION=FALSE|LAYER=TOPOVERLAY|LOCKED=FALSE|FONTNAME=Arial|USETTFONTS=FALSE|WIDESTRING=76,69,68|WIDTH=8mil|HEIGHT=39.3700mil|ROTATION=0|MIRROR=FALSE|X=12467.7560mil|Y=2535.3150mil
|RECORD=Text|SELECTION=FALSE|LAYER=TOPOVERLAY|LOCKED=FALSE|FONTNAME=Arial|USETTFONTS=FALSE|WIDESTRING=84,104,69,120,116|WIDTH=8mil|HEIGHT=39.3700mil|ROTATION=270|MIRROR=FALSE|X=12318.0710mil|Y=2630mil
|RECORD=Text|SELECTION=FALSE|LAYER=TOPOVERLAY|LOCKED=FALSE|FONTNAME=Arial|USETTFONTS=FALSE|WIDESTRING=51,50|WIDTH=7.8740mil|HEIGHT=62.9920mil|ROTATION=0|MIRROR=FALSE|X=13452.7560mil|Y=5958.5040mil
|RECORD=Text|SELECTION=FALSE|LAYER=TOPOVERLAY|LOCKED=FALSE|FONTNAME=Arial|USETTFONTS=FALSE|WIDESTRING=72,101,97,116,76,105,100|WIDTH=7.8740mil|HEIGHT=62.9920mil|ROTATION=0|MIRROR=FALSE|X=13232.7560mil|Y=6728.5040mil
|RECORD=Text|SELECTION=FALSE|LAYER=TOPOVERLAY|LOCKED=FALSE|FONTNAME=Arial|USETTFONTS=FALSE|WIDESTRING=84,104,76,105,100|WIDTH=7.8740mil|HEIGHT=62.9920mil|ROTATION=0|MIRROR=FALSE|X=13332.7560mil|Y=5558.5040mil
|RECORD=Text|SELECTION=FALSE|LAYER=TOPOVERLAY|LOCKED=FALSE|FONTNAME=Arial|USETTFONTS=FALSE|WIDESTRING=51,56|WIDTH=7.8740mil|HEIGHT=62.9920mil|ROTATION=0|MIRROR=FALSE|X=13452.7560mil|Y=5858.5040mil
|RECORD=Text|SELECTION=FALSE|LAYER=TOPOVERLAY|LOCKED=FALSE|FONTNAME=Arial|USETTFONTS=FALSE|WIDESTRING=52,48|WIDTH=7.8740mil|HEIGHT=62.9920mil|ROTATION=0|MIRROR=FALSE|X=13452.7560mil|Y=5758.5040mil
|RECORD=Text|SELECTION=FALSE|LAYER=TOPOVERLAY|LOCKED=FALSE|FONTNAME=Arial|USETTFONTS=FALSE|WIDESTRING=52,50|WIDTH=7.8740mil|HEIGHT=62.9920mil|ROTATION=55.0000|MIRROR=FALSE|X=13478.5560mil|Y=5676.9346mil
|RECORD=Text|SELECTION=FALSE|LAYER=TOPOVERLAY|LOCKED=FALSE|FONTNAME=Arial|USETTFONTS=FALSE|WIDESTRING=51,57|WIDTH=7.8740mil|HEIGHT=62.9920mil|ROTATION=0|MIRROR=FALSE|X=14637.7560mil|Y=6588.5040mil
|RECORD=Text|SELECTION=FALSE|LAYER=TOPOVERLAY|LOCKED=FALSE|FONTNAME=Arial|USETTFONTS=FALSE|WIDESTRING=51,50|WIDTH=7.8740mil|HEIGHT=62.9920mil|ROTATION=0|MIRROR=FALSE|X=14632.7560mil|Y=6698.5040mil
|RECORD=Text|SELECTION=FALSE|LAYER=TOPOVERLAY|LOCKED=FALSE|FONTNAME=Arial|USETTFONTS=FALSE|WIDESTRING=51,51|WIDTH=7.8740mil|HEIGHT=62.9920mil|ROTATION=0|MIRROR=FALSE|X=14632.7560mil|Y=6793.5040mil
|RECORD=Text|SELECTION=FALSE|LAYER=TOPOVERLAY|LOCKED=FALSE|FONTNAME=Arial|USETTFONTS=FALSE|WIDESTRING=51,56|WIDTH=7.8740mil|HEIGHT=62.9920mil|ROTATION=0|MIRROR=FALSE|X=14637.7560mil|Y=6493.5040mil
|RECORD=Text|SELECTION=FALSE|LAYER=TOPOVERLAY|LOCKED=FALSE|FONTNAME=Arial|USETTFONTS=FALSE|WIDESTRING=52,49|WIDTH=7.8740mil|HEIGHT=62.9920mil|ROTATION=0|MIRROR=FALSE|X=14632.7560mil|Y=6398.5040mil
|RECORD=Text|SELECTION=FALSE|LAYER=TOPOVERLAY|LOCKED=FALSE|FONTNAME=Arial|USETTFONTS=FALSE|WIDESTRING=52,48|WIDTH=7.8740mil|HEIGHT=62.9920mil|ROTATION=0|MIRROR=FALSE|X=14632.7560mil|Y=6303.5040mil
|RECORD=Text|SELECTION=FALSE|LAYER=TOPOVERLAY|LOCKED=FALSE|FONTNAME=Arial|USETTFONTS=FALSE|WIDESTRING=52,51|WIDTH=7.8740mil|HEIGHT=62.9920mil|ROTATION=0|MIRROR=FALSE|X=14637.7560mil|Y=6193.5040mil
|RECORD=Text|SELECTION=FALSE|LAYER=TOPOVERLAY|LOCKED=FALSE|FONTNAME=Arial|USETTFONTS=FALSE|WIDESTRING=40,76,69,68,32,114,101,116,117,114,110,41|WIDTH=6mil|HEIGHT=40mil|ROTATION=90|MIRROR=FALSE|X=14227.7560mil|Y=6435mil
|RECORD=Text|SELECTION=FALSE|LAYER=TOPOVERLAY|LOCKED=FALSE|FONTNAME=Arial|USETTFONTS=FALSE|WIDESTRING=52,50|WIDTH=7.8740mil|HEIGHT=62.9920mil|ROTATION=55.0000|MIRROR=FALSE|X=14663.5560mil|Y=6111.9346mil
|RECORD=Text|SELECTION=FALSE|LAYER=TOPOVERLAY|LOCKED=FALSE|FONTNAME=Arial|USETTFONTS=FALSE|WIDESTRING=49,48,107|WIDTH=7.8740mil|HEIGHT=51.1810mil|ROTATION=0|MIRROR=FALSE|X=13397.7560mil|Y=5319.4095mil
|RECORD=Text|SELECTION=FALSE|LAYER=TOPOVERLAY|LOCKED=FALSE|FONTNAME=Arial|USETTFONTS=FALSE|WIDESTRING=49,48,107|WIDTH=7.8740mil|HEIGHT=51.1810mil|ROTATION=0|MIRROR=FALSE|X=13402.7560mil|Y=5414.4095mil
|RECORD=Text|SELECTION=FALSE|LAYER=TOPOVERLAY|LOCKED=FALSE|FONTNAME=Arial|USETTFONTS=FALSE|WIDESTRING=49,107|WIDTH=7.8740mil|HEIGHT=51.1810mil|ROTATION=54.0000|MIRROR=FALSE|X=14568.4591mil|Y=2814.9583mil
|RECORD=Text|SELECTION=FALSE|LAYER=TOPOVERLAY|LOCKED=FALSE|FONTNAME=Arial|USETTFONTS=FALSE|WIDESTRING=49,48,107|WIDTH=7.8740mil|HEIGHT=51.1810mil|ROTATION=0|MIRROR=FALSE|X=14372.7560mil|Y=4674.4095mil
|RECORD=Text|SELECTION=FALSE|LAYER=TOPOVERLAY|LOCKED=FALSE|FONTNAME=Arial|USETTFONTS=FALSE|WIDESTRING=49,48,107|WIDTH=7.8740mil|HEIGHT=51.1810mil|ROTATION=0|MIRROR=FALSE|X=14367.7560mil|Y=5564.4095mil
|RECORD=Text|SELECTION=FALSE|LAYER=TOPOVERLAY|LOCKED=FALSE|FONTNAME=Arial|USETTFONTS=FALSE|WIDESTRING=49,48,48,82|WIDTH=7mil|HEIGHT=45mil|ROTATION=0|MIRROR=FALSE|X=14362.7560mil|Y=6897.5000mil
|RECORD=Track|SELECTION=FALSE|LAYER=TOPOVERLAY|LOCKED=FALSE|POLYGONOUTLINE=FALSE|X1=3592.7560mil|Y1=6340.0100mil|X2=6545.5160mil|Y2=6340.0100mil|WIDTH=10mil
|RECORD=Track|SELECTION=FALSE|LAYER=TOPOVERLAY|LOCKED=FALSE|POLYGONOUTLINE=FALSE|X1=6545.5160mil|Y1=6340.0100mil|X2=6545.5160mil|Y2=1851.8200mil|WIDTH=10mil
|RECORD=Track|SELECTION=FALSE|LAYER=TOPOVERLAY|LOCKED=FALSE|POLYGONOUTLINE=FALSE|X1=6545.5160mil|Y1=1851.8200mil|X2=3592.7560mil|Y2=1851.8200mil|WIDTH=10mil
|RECORD=Track|SELECTION=FALSE|LAYER=TOPOVERLAY|LOCKED=FALSE|POLYGONOUTLINE=FALSE|X1=3592.7560mil|Y1=1851.8200mil|X2=3592.7560mil|Y2=6340.0100mil|WIDTH=10mil
|RECORD=Track|SELECTION=FALSE|LAYER=TOPOVERLAY|LOCKED=FALSE|POLYGONOUTLINE=FALSE|X1=7817.7560mil|Y1=7050mil|X2=12305.9460mil|Y2=7050mil|WIDTH=10mil
|RECORD=Track|SELECTION=FALSE|LAYER=TOPOVERLAY|LOCKED=FALSE|POLYGONOUTLINE=FALSE|X1=12305.9460mil|Y1=7050mil|X2=12305.9460mil|Y2=4097.2400mil|WIDTH=10mil
|RECORD=Track|SELECTION=FALSE|LAYER=TOPOVERLAY|LOCKED=FALSE|POLYGONOUTLINE=FALSE|X1=12305.9460mil|Y1=4097.2400mil|X2=7817.7560mil|Y2=4097.2400mil|WIDTH=10mil
|RECORD=Track|SELECTION=FALSE|LAYER=TOPOVERLAY|LOCKED=FALSE|POLYGONOUTLINE=FALSE|X1=7817.7560mil|Y1=4097.2400mil|X2=7817.7560mil|Y2=7050mil|WIDTH=10mil
|RECORD=Text|SELECTION=FALSE|LAYER=TOPOVERLAY|LOCKED=FALSE|FONTNAME=Arial|USETTFONTS=FALSE|WIDESTRING=72,101,97,116|WIDTH=8mil|HEIGHT=80mil|ROTATION=0|MIRROR=FALSE|X=6452.7460mil|Y=6654.9700mil
|RECORD=Track|SELECTION=FALSE|LAYER=TOPOVERLAY|LOCKED=FALSE|POLYGONOUTLINE=FALSE|X1=7499.1660mil|Y1=10660.2300mil|X2=11987.3560mil|Y2=10660.2300mil|WIDTH=10mil
|RECORD=Track|SELECTION=FALSE|LAYER=TOPOVERLAY|LOCKED=FALSE|POLYGONOUTLINE=FALSE|X1=11987.3560mil|Y1=10660.2300mil|X2=11987.3560mil|Y2=7707.4700mil|WIDTH=10mil
|RECORD=Track|SELECTION=FALSE|LAYER=TOPOVERLAY|LOCKED=FALSE|POLYGONOUTLINE=FALSE|X1=11987.3560mil|Y1=7707.4700mil|X2=7499.1660mil|Y2=7707.4700mil|WIDTH=10mil
|RECORD=Track|SELECTION=FALSE|LAYER=TOPOVERLAY|LOCKED=FALSE|POLYGONOUTLINE=FALSE|X1=7499.1660mil|Y1=7707.4700mil|X2=7499.1660mil|Y2=10660.2300mil|WIDTH=10mil
|RECORD=Track|SELECTION=FALSE|LAYER=TOPOVERLAY|LOCKED=FALSE|POLYGONOUTLINE=FALSE|X1=12037.7560mil|Y1=10660mil|X2=16525.9460mil|Y2=10660mil|WIDTH=10mil
|RECORD=Track|SELECTION=FALSE|LAYER=TOPOVERLAY|LOCKED=FALSE|POLYGONOUTLINE=FALSE|X1=16525.9460mil|Y1=10660mil|X2=16525.9460mil|Y2=7707.2400mil|WIDTH=10mil
|RECORD=Track|SELECTION=FALSE|LAYER=TOPOVERLAY|LOCKED=FALSE|POLYGONOUTLINE=FALSE|X1=16525.9460mil|Y1=7707.2400mil|X2=12037.7560mil|Y2=7707.2400mil|WIDTH=10mil
|RECORD=Track|SELECTION=FALSE|LAYER=TOPOVERLAY|LOCKED=FALSE|POLYGONOUTLINE=FALSE|X1=12037.7560mil|Y1=7707.2400mil|X2=12037.7560mil|Y2=10660mil|WIDTH=10mil
|RECORD=Track|SELECTION=FALSE|LAYER=TOPOVERLAY|LOCKED=FALSE|POLYGONOUTLINE=FALSE|X1=7537.8360mil|Y1=7295mil|X2=12892.1660mil|Y2=7295mil|WIDTH=10mil
|RECORD=Track|SELECTION=FALSE|LAYER=TOPOVERLAY|LOCKED=FALSE|POLYGONOUTLINE=FALSE|X1=12892.1660mil|Y1=7295mil|X2=12892.1660mil|Y2=3866.1000mil|WIDTH=10mil
|RECORD=Track|SELECTION=FALSE|LAYER=TOPOVERLAY|LOCKED=FALSE|POLYGONOUTLINE=FALSE|X1=12892.1660mil|Y1=3866.1000mil|X2=7537.8360mil|Y2=3866.1000mil|WIDTH=10mil
|RECORD=Track|SELECTION=FALSE|LAYER=TOPOVERLAY|LOCKED=FALSE|POLYGONOUTLINE=FALSE|X1=7537.8360mil|Y1=3866.1000mil|X2=7537.8360mil|Y2=7295mil|WIDTH=10mil
|RECORD=Track|SELECTION=FALSE|LAYER=TOPOVERLAY|LOCKED=FALSE|POLYGONOUTLINE=FALSE|X1=5152.7560mil|Y1=6830.0100mil|X2=6412.7560mil|Y2=6830.0100mil|WIDTH=10mil
|RECORD=Track|SELECTION=FALSE|LAYER=TOPOVERLAY|LOCKED=FALSE|POLYGONOUTLINE=FALSE|X1=6412.7560mil|Y1=6830.0100mil|X2=6412.7560mil|Y2=6665.0100mil|WIDTH=10mil
|RECORD=Track|SELECTION=FALSE|LAYER=TOPOVERLAY|LOCKED=FALSE|POLYGONOUTLINE=FALSE|X1=6412.7560mil|Y1=6665.0100mil|X2=5152.7560mil|Y2=6665.0100mil|WIDTH=10mil
|RECORD=Track|SELECTION=FALSE|LAYER=TOPOVERLAY|LOCKED=FALSE|POLYGONOUTLINE=FALSE|X1=5152.7560mil|Y1=6665.0100mil|X2=5152.7560mil|Y2=6830.0100mil|WIDTH=10mil
|RECORD=Text|SELECTION=FALSE|LAYER=TOPOVERLAY|LOCKED=FALSE|FONTNAME=Arial|USETTFONTS=FALSE|WIDESTRING=84,104|WIDTH=8mil|HEIGHT=80mil|ROTATION=0|MIRROR=FALSE|X=4977.7560mil|Y=6670mil
|RECORD=Text|SELECTION=FALSE|LAYER=TOPOVERLAY|LOCKED=FALSE|FONTNAME=Arial|USETTFONTS=FALSE|WIDESTRING=72,101,97,116,66,111,116,116,111,109,80,108,97,116,101|WIDTH=7.8740mil|HEIGHT=59.0550mil|ROTATION=0|MIRROR=FALSE|X=12322.7560mil|Y=4965.4725mil
|RECORD=Text|SELECTION=FALSE|LAYER=TOPOVERLAY|LOCKED=FALSE|FONTNAME=Arial|USETTFONTS=FALSE|WIDESTRING=71,78,68|WIDTH=8mil|HEIGHT=39.3700mil|ROTATION=0|MIRROR=FALSE|X=12592.7560mil|Y=3695.3150mil
|RECORD=Text|SELECTION=FALSE|LAYER=TOPOVERLAY|LOCKED=FALSE|FONTNAME=Arial|USETTFONTS=FALSE|WIDESTRING=51,55|WIDTH=8mil|HEIGHT=47.2440mil|ROTATION=0|MIRROR=FALSE|X=12772.7560mil|Y=1856.3780mil
|RECORD=Text|SELECTION=FALSE|LAYER=TOPOVERLAY|LOCKED=FALSE|FONTNAME=Arial|USETTFONTS=FALSE|WIDESTRING=51,54|WIDTH=8mil|HEIGHT=47.2440mil|ROTATION=0|MIRROR=FALSE|X=13257.7560mil|Y=1856.3780mil
|RECORD=Text|SELECTION=FALSE|LAYER=TOPOVERLAY|LOCKED=FALSE|FONTNAME=Arial|USETTFONTS=FALSE|WIDESTRING=77,105,110,105,82,101,97,100,32,118,53|WIDTH=23.6220mil|HEIGHT=137.7950mil|ROTATION=90|MIRROR=FALSE|X=7636.6535mil|Y=1895mil
|RECORD=Text|SELECTION=FALSE|LAYER=TOPOVERLAY|LOCKED=FALSE|FONTNAME=Arial|USETTFONTS=FALSE|WIDESTRING=52,57,45,52,55|WIDTH=7.8740mil|HEIGHT=39.3700mil|ROTATION=45.0000|MIRROR=FALSE|X=13241.6754mil|Y=2621.0806mil
|RECORD=Text|SELECTION=FALSE|LAYER=TOPOVERLAY|LOCKED=FALSE|FONTNAME=Arial|USETTFONTS=FALSE|WIDESTRING=72,101,97,116,76,105,100|WIDTH=8mil|HEIGHT=47.2440mil|ROTATION=90|MIRROR=FALSE|X=15716.3780mil|Y=2685mil
|RECORD=Text|SELECTION=FALSE|LAYER=TOPOVERLAY|LOCKED=FALSE|FONTNAME=Arial|USETTFONTS=FALSE|WIDESTRING=51,52|WIDTH=8mil|HEIGHT=47.2440mil|ROTATION=0|MIRROR=FALSE|X=15712.7560mil|Y=2561.3780mil
|RECORD=Text|SELECTION=FALSE|LAYER=TOPOVERLAY|LOCKED=FALSE|FONTNAME=Arial|USETTFONTS=FALSE|WIDESTRING=51,55|WIDTH=8mil|HEIGHT=47.2440mil|ROTATION=0|MIRROR=FALSE|X=15277.7560mil|Y=2561.3780mil
|RECORD=Text|SELECTION=FALSE|LAYER=TOPOVERLAY|LOCKED=FALSE|FONTNAME=Arial|USETTFONTS=FALSE|WIDESTRING=51,54|WIDTH=8mil|HEIGHT=47.2440mil|ROTATION=0|MIRROR=FALSE|X=14847.7560mil|Y=2561.3780mil
|RECORD=Text|SELECTION=FALSE|LAYER=TOPOVERLAY|LOCKED=FALSE|FONTNAME=Arial|USETTFONTS=FALSE|WIDESTRING=50,50|WIDTH=8mil|HEIGHT=31.4960mil|ROTATION=0|MIRROR=FALSE|X=16087.7560mil|Y=6944.1420mil
|RECORD=Text|SELECTION=FALSE|LAYER=TOPOVERLAY|LOCKED=FALSE|FONTNAME=Arial|USETTFONTS=FALSE|WIDESTRING=50,51|WIDTH=8mil|HEIGHT=31.4960mil|ROTATION=0|MIRROR=FALSE|X=16087.7560mil|Y=7047.8420mil
|RECORD=Text|SELECTION=FALSE|LAYER=TOPOVERLAY|LOCKED=FALSE|FONTNAME=Arial|USETTFONTS=FALSE|WIDESTRING=50,52|WIDTH=8mil|HEIGHT=31.4960mil|ROTATION=0|MIRROR=FALSE|X=16087.7560mil|Y=7154.2520mil
|RECORD=Text|SELECTION=FALSE|LAYER=TOPOVERLAY|LOCKED=FALSE|FONTNAME=Arial|USETTFONTS=FALSE|WIDESTRING=50,53|WIDTH=8mil|HEIGHT=31.4960mil|ROTATION=0|MIRROR=FALSE|X=16087.7560mil|Y=7254.2520mil
|RECORD=Text|SELECTION=FALSE|LAYER=TOPOVERLAY|LOCKED=FALSE|FONTNAME=Arial|USETTFONTS=FALSE|WIDESTRING=50,54|WIDTH=8mil|HEIGHT=31.4960mil|ROTATION=0|MIRROR=FALSE|X=16087.7560mil|Y=7349.2520mil
|RECORD=Text|SELECTION=FALSE|LAYER=TOPOVERLAY|LOCKED=FALSE|FONTNAME=Arial|USETTFONTS=FALSE|WIDESTRING=50,55|WIDTH=8mil|HEIGHT=31.4960mil|ROTATION=0|MIRROR=FALSE|X=16087.7560mil|Y=7454.2520mil
|RECORD=Text|SELECTION=FALSE|LAYER=TOPOVERLAY|LOCKED=FALSE|FONTNAME=Arial|USETTFONTS=FALSE|WIDESTRING=50,57|WIDTH=6mil|HEIGHT=40mil|ROTATION=270|MIRROR=FALSE|X=15547.7560mil|Y=3685mil
|RECORD=Text|SELECTION=FALSE|LAYER=TOPOVERLAY|LOCKED=FALSE|FONTNAME=Arial|USETTFONTS=FALSE|WIDESTRING=50,55|WIDTH=6mil|HEIGHT=40mil|ROTATION=270|MIRROR=FALSE|X=15647.7560mil|Y=3685mil
|RECORD=Text|SELECTION=FALSE|LAYER=TOPOVERLAY|LOCKED=FALSE|FONTNAME=Arial|USETTFONTS=FALSE|WIDESTRING=50,53|WIDTH=6mil|HEIGHT=40mil|ROTATION=270|MIRROR=FALSE|X=15752.7560mil|Y=3680mil
|RECORD=Text|SELECTION=FALSE|LAYER=TOPOVERLAY|LOCKED=FALSE|FONTNAME=Arial|USETTFONTS=FALSE|WIDESTRING=50,51|WIDTH=6mil|HEIGHT=40mil|ROTATION=270|MIRROR=FALSE|X=15852.7560mil|Y=3680mil
|RECORD=Text|SELECTION=FALSE|LAYER=TOPOVERLAY|LOCKED=FALSE|FONTNAME=Arial|USETTFONTS=FALSE|WIDESTRING=76,67,68,52|WIDTH=8mil|HEIGHT=39.3700mil|ROTATION=0|MIRROR=FALSE|X=16277.7560mil|Y=7400.3150mil
|RECORD=Text|SELECTION=FALSE|LAYER=TOPOVERLAY|LOCKED=FALSE|FONTNAME=Arial|USETTFONTS=FALSE|WIDESTRING=76,67,68,48|WIDTH=8mil|HEIGHT=39.3700mil|ROTATION=0|MIRROR=FALSE|X=16267.7560mil|Y=6960.3150mil
|RECORD=Text|SELECTION=FALSE|LAYER=TOPOVERLAY|LOCKED=FALSE|FONTNAME=Arial|USETTFONTS=FALSE|WIDESTRING=76,67,68,49|WIDTH=8mil|HEIGHT=39.3700mil|ROTATION=0|MIRROR=FALSE|X=16292.7560mil|Y=7095.3150mil
|RECORD=Text|SELECTION=FALSE|LAYER=TOPOVERLAY|LOCKED=FALSE|FONTNAME=Arial|USETTFONTS=FALSE|WIDESTRING=76,67,68,50|WIDTH=8mil|HEIGHT=39.3700mil|ROTATION=0|MIRROR=FALSE|X=16277.7560mil|Y=7200.3150mil
|RECORD=Text|SELECTION=FALSE|LAYER=TOPOVERLAY|LOCKED=FALSE|FONTNAME=Arial|USETTFONTS=FALSE|WIDESTRING=76,67,68,51|WIDTH=8mil|HEIGHT=39.3700mil|ROTATION=0|MIRROR=FALSE|X=16277.7560mil|Y=7300.3150mil
|RECORD=Text|SELECTION=FALSE|LAYER=TOPOVERLAY|LOCKED=FALSE|FONTNAME=Arial|USETTFONTS=FALSE|WIDESTRING=76,67,68,53|WIDTH=8mil|HEIGHT=39.3700mil|ROTATION=0|MIRROR=FALSE|X=16282.7560mil|Y=7500.3150mil
|RECORD=Text|SELECTION=FALSE|LAYER=TOPOVERLAY|LOCKED=FALSE|FONTNAME=Arial|USETTFONTS=FALSE|WIDESTRING=53,86|WIDTH=8mil|HEIGHT=39.3700mil|ROTATION=90|MIRROR=FALSE|X=13897.4410mil|Y=3735mil
|RECORD=Text|SELECTION=FALSE|LAYER=TOPOVERLAY|LOCKED=FALSE|FONTNAME=Arial|USETTFONTS=FALSE|WIDESTRING=86,105,110|WIDTH=8mil|HEIGHT=39.3700mil|ROTATION=2.0000|MIRROR=FALSE|X=13028.4430mil|Y=4610.3270mil
|RECORD=Text|SELECTION=FALSE|LAYER=TOPOVERLAY|LOCKED=FALSE|FONTNAME=Arial|USETTFONTS=FALSE|WIDESTRING=67,43|WIDTH=7.8740mil|HEIGHT=39.3700mil|ROTATION=0|MIRROR=FALSE|X=13012.7560mil|Y=3530.3150mil
|RECORD=Text|SELECTION=FALSE|LAYER=TOPOVERLAY|LOCKED=FALSE|FONTNAME=Arial|USETTFONTS=FALSE|WIDESTRING=67,45|WIDTH=7.8740mil|HEIGHT=39.3700mil|ROTATION=338.0000|MIRROR=FALSE|X=12730.3819mil|Y=3526.7484mil
|RECORD=Text|SELECTION=FALSE|LAYER=TOPOVERLAY|LOCKED=FALSE|FONTNAME=Arial|USETTFONTS=FALSE|WIDESTRING=71,110,100|WIDTH=8mil|HEIGHT=39.3700mil|ROTATION=0|MIRROR=FALSE|X=14122.7560mil|Y=2435.3150mil
|RECORD=Text|SELECTION=FALSE|LAYER=TOPOVERLAY|LOCKED=FALSE|FONTNAME=Arial|USETTFONTS=FALSE|WIDESTRING=55,56,48,53|WIDTH=8mil|HEIGHT=39.3700mil|ROTATION=0|MIRROR=FALSE|X=14032.7560mil|Y=2755.3150mil
|RECORD=Text|SELECTION=FALSE|LAYER=TOPOVERLAY|LOCKED=FALSE|FONTNAME=Arial|USETTFONTS=FALSE|WIDESTRING=86,73,78|WIDTH=8mil|HEIGHT=39.3700mil|ROTATION=0|MIRROR=FALSE|X=13622.7560mil|Y=2620.3150mil
|RECORD=Text|SELECTION=FALSE|LAYER=TOPOVERLAY|LOCKED=FALSE|FONTNAME=Arial|USETTFONTS=FALSE|WIDESTRING=71,110,100|WIDTH=8mil|HEIGHT=39.3700mil|ROTATION=90|MIRROR=FALSE|X=15052.4410mil|Y=7070mil
|RECORD=Text|SELECTION=FALSE|LAYER=TOPOVERLAY|LOCKED=FALSE|FONTNAME=Arial|USETTFONTS=FALSE|WIDESTRING=53,86|WIDTH=8mil|HEIGHT=39.3700mil|ROTATION=90|MIRROR=FALSE|X=15157.4410mil|Y=7070mil
|RECORD=Text|SELECTION=FALSE|LAYER=TOPOVERLAY|LOCKED=FALSE|FONTNAME=Arial|USETTFONTS=FALSE|WIDESTRING=77,73,83,79,32,40,53,48,41|WIDTH=8mil|HEIGHT=39.3700mil|ROTATION=90|MIRROR=FALSE|X=15252.4410mil|Y=7070mil
|RECORD=Text|SELECTION=FALSE|LAYER=TOPOVERLAY|LOCKED=FALSE|FONTNAME=Arial|USETTFONTS=FALSE|WIDESTRING=77,79,83,73,32,40,53,49,41|WIDTH=8mil|HEIGHT=39.3700mil|ROTATION=90|MIRROR=FALSE|X=15352.4410mil|Y=7075mil
|RECORD=Text|SELECTION=FALSE|LAYER=TOPOVERLAY|LOCKED=FALSE|FONTNAME=Arial|USETTFONTS=FALSE|WIDESTRING=83,67,76,32,40,53,50,41|WIDTH=8mil|HEIGHT=39.3700mil|ROTATION=90|MIRROR=FALSE|X=15452.4410mil|Y=7075mil
|RECORD=Text|SELECTION=FALSE|LAYER=TOPOVERLAY|LOCKED=FALSE|FONTNAME=Arial|USETTFONTS=FALSE|WIDESTRING=67,83,32,40,53,51,41|WIDTH=8mil|HEIGHT=39.3700mil|ROTATION=90|MIRROR=FALSE|X=15552.4410mil|Y=7075mil
|RECORD=Text|SELECTION=FALSE|LAYER=TOPOVERLAY|LOCKED=FALSE|FONTNAME=Arial|USETTFONTS=FALSE|WIDESTRING=83,68,99,97,114,100|WIDTH=11.8110mil|HEIGHT=80mil|ROTATION=0|MIRROR=FALSE|X=15047.7560mil|Y=6820mil
|RECORD=Track|SELECTION=FALSE|LAYER=TOPOVERLAY|LOCKED=FALSE|POLYGONOUTLINE=FALSE|X1=14835.2560mil|Y1=8065mil|X2=15687.7560mil|Y2=8065mil|WIDTH=10mil
|RECORD=Track|SELECTION=FALSE|LAYER=TOPOVERLAY|LOCKED=FALSE|POLYGONOUTLINE=FALSE|X1=15687.7560mil|Y1=8065mil|X2=15687.7560mil|Y2=6665mil|WIDTH=10mil
|RECORD=Track|SELECTION=FALSE|LAYER=TOPOVERLAY|LOCKED=FALSE|POLYGONOUTLINE=FALSE|X1=15687.7560mil|Y1=6665mil|X2=14835.2560mil|Y2=6665mil|WIDTH=10mil
|RECORD=Track|SELECTION=FALSE|LAYER=TOPOVERLAY|LOCKED=FALSE|POLYGONOUTLINE=FALSE|X1=14835.2560mil|Y1=6665mil|X2=14835.2560mil|Y2=8065mil|WIDTH=10mil
|RECORD=Text|SELECTION=FALSE|LAYER=TOPOVERLAY|LOCKED=FALSE|FONTNAME=Arial|USETTFONTS=FALSE|WIDESTRING=71,110,100|WIDTH=8mil|HEIGHT=39.3700mil|ROTATION=0|MIRROR=FALSE|X=13022.7560mil|Y=4685.3150mil
|RECORD=Text|SELECTION=FALSE|LAYER=TOPOVERLAY|LOCKED=FALSE|FONTNAME=Arial|USETTFONTS=FALSE|WIDESTRING=84,104,101,114,109,66,111,116,116,111,109|WIDTH=7.8740mil|HEIGHT=59.0550mil|ROTATION=0|MIRROR=FALSE|X=12322.7560mil|Y=5260.4725mil
|RECORD=Text|SELECTION=FALSE|LAYER=TOPOVERLAY|LOCKED=FALSE|FONTNAME=Arial|USETTFONTS=FALSE|WIDESTRING=52,52|WIDTH=6mil|HEIGHT=40mil|ROTATION=270|MIRROR=FALSE|X=14757.7560mil|Y=3995mil
|RECORD=Text|SELECTION=FALSE|LAYER=TOPOVERLAY|LOCKED=FALSE|FONTNAME=Arial|USETTFONTS=FALSE|WIDESTRING=65,49,53|WIDTH=6mil|HEIGHT=40mil|ROTATION=270|MIRROR=FALSE|X=14137.7560mil|Y=3995mil
|RECORD=Text|SELECTION=FALSE|LAYER=TOPOVERLAY|LOCKED=FALSE|FONTNAME=Arial|USETTFONTS=FALSE|WIDESTRING=53,86|WIDTH=6mil|HEIGHT=20mil|ROTATION=270|MIRROR=FALSE|X=16017.7560mil|Y=3950mil
|RECORD=Text|SELECTION=FALSE|LAYER=TOPOVERLAY|LOCKED=FALSE|FONTNAME=Arial|USETTFONTS=FALSE|WIDESTRING=48|WIDTH=6mil|HEIGHT=40mil|ROTATION=90|MIRROR=FALSE|X=15907.7560mil|Y=5070mil
|RECORD=Text|SELECTION=FALSE|LAYER=TOPOVERLAY|LOCKED=FALSE|FONTNAME=Arial|USETTFONTS=FALSE|WIDESTRING=49|WIDTH=6mil|HEIGHT=40mil|ROTATION=90|MIRROR=FALSE|X=15907.7560mil|Y=5170mil
|RECORD=Text|SELECTION=FALSE|LAYER=TOPOVERLAY|LOCKED=FALSE|FONTNAME=Arial|USETTFONTS=FALSE|WIDESTRING=50|WIDTH=6mil|HEIGHT=40mil|ROTATION=90|MIRROR=FALSE|X=15907.7560mil|Y=5270mil
|RECORD=Text|SELECTION=FALSE|LAYER=TOPOVERLAY|LOCKED=FALSE|FONTNAME=Arial|USETTFONTS=FALSE|WIDESTRING=51|WIDTH=6mil|HEIGHT=40mil|ROTATION=90|MIRROR=FALSE|X=15907.7560mil|Y=5370mil
|RECORD=Text|SELECTION=FALSE|LAYER=TOPOVERLAY|LOCKED=FALSE|FONTNAME=Arial|USETTFONTS=FALSE|WIDESTRING=52|WIDTH=6mil|HEIGHT=40mil|ROTATION=54.0000|MIRROR=FALSE|X=15903.9363mil|Y=5458.2443mil
|RECORD=Text|SELECTION=FALSE|LAYER=TOPOVERLAY|LOCKED=FALSE|FONTNAME=Arial|USETTFONTS=FALSE|WIDESTRING=53|WIDTH=6mil|HEIGHT=40mil|ROTATION=90|MIRROR=FALSE|X=15907.7560mil|Y=5570mil
|RECORD=Text|SELECTION=FALSE|LAYER=TOPOVERLAY|LOCKED=FALSE|FONTNAME=Arial|USETTFONTS=FALSE|WIDESTRING=54|WIDTH=6mil|HEIGHT=40mil|ROTATION=95.0000|MIRROR=FALSE|X=15907.6799mil|Y=5671.7431mil
|RECORD=Text|SELECTION=FALSE|LAYER=TOPOVERLAY|LOCKED=FALSE|FONTNAME=Arial|USETTFONTS=FALSE|WIDESTRING=55|WIDTH=6mil|HEIGHT=40mil|ROTATION=90|MIRROR=FALSE|X=15907.7560mil|Y=5770mil
|RECORD=Text|SELECTION=FALSE|LAYER=TOPOVERLAY|LOCKED=FALSE|FONTNAME=Arial|USETTFONTS=FALSE|WIDESTRING=56|WIDTH=6mil|HEIGHT=40mil|ROTATION=90|MIRROR=FALSE|X=15907.7560mil|Y=5920mil
|RECORD=Text|SELECTION=FALSE|LAYER=TOPOVERLAY|LOCKED=FALSE|FONTNAME=Arial|USETTFONTS=FALSE|WIDESTRING=57|WIDTH=6mil|HEIGHT=40mil|ROTATION=95.0000|MIRROR=FALSE|X=15907.6799mil|Y=6021.7431mil
|RECORD=Text|SELECTION=FALSE|LAYER=TOPOVERLAY|LOCKED=FALSE|FONTNAME=Arial|USETTFONTS=FALSE|WIDESTRING=49,48|WIDTH=6mil|HEIGHT=40mil|ROTATION=270|MIRROR=FALSE|X=15857.7560mil|Y=6130mil
|RECORD=Text|SELECTION=FALSE|LAYER=TOPOVERLAY|LOCKED=FALSE|FONTNAME=Arial|USETTFONTS=FALSE|WIDESTRING=49,49|WIDTH=6mil|HEIGHT=40mil|ROTATION=0|MIRROR=FALSE|X=15877.7560mil|Y=6200mil
|RECORD=Text|SELECTION=FALSE|LAYER=TOPOVERLAY|LOCKED=FALSE|FONTNAME=Arial|USETTFONTS=FALSE|WIDESTRING=49,50|WIDTH=6mil|HEIGHT=40mil|ROTATION=270|MIRROR=FALSE|X=15847.7560mil|Y=6330mil
|RECORD=Text|SELECTION=FALSE|LAYER=TOPOVERLAY|LOCKED=FALSE|FONTNAME=Arial|USETTFONTS=FALSE|WIDESTRING=49,51|WIDTH=6mil|HEIGHT=40mil|ROTATION=270|MIRROR=FALSE|X=15847.7560mil|Y=6430mil
|RECORD=Text|SELECTION=FALSE|LAYER=TOPOVERLAY|LOCKED=FALSE|FONTNAME=Arial|USETTFONTS=FALSE|WIDESTRING=49,52|WIDTH=6mil|HEIGHT=40mil|ROTATION=270|MIRROR=FALSE|X=15865.9560mil|Y=4880mil
|RECORD=Text|SELECTION=FALSE|LAYER=TOPOVERLAY|LOCKED=FALSE|FONTNAME=Arial|USETTFONTS=FALSE|WIDESTRING=49,53|WIDTH=6mil|HEIGHT=40mil|ROTATION=270|MIRROR=FALSE|X=15867.7560mil|Y=4780mil
|RECORD=Text|SELECTION=FALSE|LAYER=TOPOVERLAY|LOCKED=FALSE|FONTNAME=Arial|USETTFONTS=FALSE|WIDESTRING=49,54|WIDTH=6mil|HEIGHT=40mil|ROTATION=270|MIRROR=FALSE|X=15867.7560mil|Y=4680mil
|RECORD=Text|SELECTION=FALSE|LAYER=TOPOVERLAY|LOCKED=FALSE|FONTNAME=Arial|USETTFONTS=FALSE|WIDESTRING=49,55|WIDTH=6mil|HEIGHT=40mil|ROTATION=270|MIRROR=FALSE|X=15867.7560mil|Y=4580mil
|RECORD=Text|SELECTION=FALSE|LAYER=TOPOVERLAY|LOCKED=FALSE|FONTNAME=Arial|USETTFONTS=FALSE|WIDESTRING=49,56|WIDTH=6mil|HEIGHT=40mil|ROTATION=270|MIRROR=FALSE|X=15865.9560mil|Y=4480mil
|RECORD=Text|SELECTION=FALSE|LAYER=TOPOVERLAY|LOCKED=FALSE|FONTNAME=Arial|USETTFONTS=FALSE|WIDESTRING=49,57|WIDTH=6mil|HEIGHT=40mil|ROTATION=270|MIRROR=FALSE|X=15865.9560mil|Y=4380mil
|RECORD=Text|SELECTION=FALSE|LAYER=TOPOVERLAY|LOCKED=FALSE|FONTNAME=Arial|USETTFONTS=FALSE|WIDESTRING=50,48|WIDTH=6mil|HEIGHT=40mil|ROTATION=270|MIRROR=FALSE|X=15865.9560mil|Y=4280mil
|RECORD=Text|SELECTION=FALSE|LAYER=TOPOVERLAY|LOCKED=FALSE|FONTNAME=Arial|USETTFONTS=FALSE|WIDESTRING=50,49|WIDTH=6mil|HEIGHT=40mil|ROTATION=270|MIRROR=FALSE|X=15865.9560mil|Y=4180mil
|RECORD=Text|SELECTION=FALSE|LAYER=TOPOVERLAY|LOCKED=FALSE|FONTNAME=Arial|USETTFONTS=FALSE|WIDESTRING=50,50|WIDTH=6mil|HEIGHT=40mil|ROTATION=270|MIRROR=FALSE|X=15857.7560mil|Y=3995mil
|RECORD=Text|SELECTION=FALSE|LAYER=TOPOVERLAY|LOCKED=FALSE|FONTNAME=Arial|USETTFONTS=FALSE|WIDESTRING=50,52|WIDTH=6mil|HEIGHT=40mil|ROTATION=270|MIRROR=FALSE|X=15757.7560mil|Y=3995mil
|RECORD=Text|SELECTION=FALSE|LAYER=TOPOVERLAY|LOCKED=FALSE|FONTNAME=Arial|USETTFONTS=FALSE|WIDESTRING=50,54|WIDTH=6mil|HEIGHT=40mil|ROTATION=270|MIRROR=FALSE|X=15657.7560mil|Y=3995mil
|RECORD=Text|SELECTION=FALSE|LAYER=TOPOVERLAY|LOCKED=FALSE|FONTNAME=Arial|USETTFONTS=FALSE|WIDESTRING=50,56|WIDTH=6mil|HEIGHT=40mil|ROTATION=270|MIRROR=FALSE|X=15557.7560mil|Y=3995mil
|RECORD=Text|SELECTION=FALSE|LAYER=TOPOVERLAY|LOCKED=FALSE|FONTNAME=Arial|USETTFONTS=FALSE|WIDESTRING=51,48|WIDTH=6mil|HEIGHT=40mil|ROTATION=270|MIRROR=FALSE|X=15457.7560mil|Y=3995mil
|RECORD=Text|SELECTION=FALSE|LAYER=TOPOVERLAY|LOCKED=FALSE|FONTNAME=Arial|USETTFONTS=FALSE|WIDESTRING=51,50|WIDTH=6mil|HEIGHT=40mil|ROTATION=270|MIRROR=FALSE|X=15357.7560mil|Y=3995mil
|RECORD=Text|SELECTION=FALSE|LAYER=TOPOVERLAY|LOCKED=FALSE|FONTNAME=Arial|USETTFONTS=FALSE|WIDESTRING=51,52|WIDTH=6mil|HEIGHT=40mil|ROTATION=270|MIRROR=FALSE|X=15257.7560mil|Y=3995mil
|RECORD=Text|SELECTION=FALSE|LAYER=TOPOVERLAY|LOCKED=FALSE|FONTNAME=Arial|USETTFONTS=FALSE|WIDESTRING=51,54|WIDTH=6mil|HEIGHT=40mil|ROTATION=270|MIRROR=FALSE|X=15157.7560mil|Y=3995mil
|RECORD=Text|SELECTION=FALSE|LAYER=TOPOVERLAY|LOCKED=FALSE|FONTNAME=Arial|USETTFONTS=FALSE|WIDESTRING=51,56|WIDTH=6mil|HEIGHT=40mil|ROTATION=270|MIRROR=FALSE|X=15057.7560mil|Y=3995mil
|RECORD=Text|SELECTION=FALSE|LAYER=TOPOVERLAY|LOCKED=FALSE|FONTNAME=Arial|USETTFONTS=FALSE|WIDESTRING=52,48|WIDTH=6mil|HEIGHT=40mil|ROTATION=270|MIRROR=FALSE|X=14957.7560mil|Y=3995mil
|RECORD=Text|SELECTION=FALSE|LAYER=TOPOVERLAY|LOCKED=FALSE|FONTNAME=Arial|USETTFONTS=FALSE|WIDESTRING=52,50|WIDTH=6mil|HEIGHT=40mil|ROTATION=270|MIRROR=FALSE|X=14857.7560mil|Y=3995mil
|RECORD=Text|SELECTION=FALSE|LAYER=TOPOVERLAY|LOCKED=FALSE|FONTNAME=Arial|USETTFONTS=FALSE|WIDESTRING=52,54|WIDTH=6mil|HEIGHT=40mil|ROTATION=270|MIRROR=FALSE|X=14657.7560mil|Y=3995mil
|RECORD=Text|SELECTION=FALSE|LAYER=TOPOVERLAY|LOCKED=FALSE|FONTNAME=Arial|USETTFONTS=FALSE|WIDESTRING=53,48|WIDTH=6mil|HEIGHT=40mil|ROTATION=270|MIRROR=FALSE|X=14457.7560mil|Y=3995mil
|RECORD=Text|SELECTION=FALSE|LAYER=TOPOVERLAY|LOCKED=FALSE|FONTNAME=Arial|USETTFONTS=FALSE|WIDESTRING=52,56|WIDTH=6mil|HEIGHT=40mil|ROTATION=270|MIRROR=FALSE|X=14557.7560mil|Y=3995mil
|RECORD=Text|SELECTION=FALSE|LAYER=TOPOVERLAY|LOCKED=FALSE|FONTNAME=Arial|USETTFONTS=FALSE|WIDESTRING=53,50|WIDTH=6mil|HEIGHT=40mil|ROTATION=270|MIRROR=FALSE|X=14357.7560mil|Y=3995mil
|RECORD=Text|SELECTION=FALSE|LAYER=TOPOVERLAY|LOCKED=FALSE|FONTNAME=Arial|USETTFONTS=FALSE|WIDESTRING=51,49|WIDTH=6mil|HEIGHT=40mil|ROTATION=270|MIRROR=FALSE|X=15447.7560mil|Y=3675mil
|RECORD=Text|SELECTION=FALSE|LAYER=TOPOVERLAY|LOCKED=FALSE|FONTNAME=Arial|USETTFONTS=FALSE|WIDESTRING=51,51|WIDTH=6mil|HEIGHT=40mil|ROTATION=270|MIRROR=FALSE|X=15347.7560mil|Y=3680mil
|RECORD=Text|SELECTION=FALSE|LAYER=TOPOVERLAY|LOCKED=FALSE|FONTNAME=Arial|USETTFONTS=FALSE|WIDESTRING=51,53|WIDTH=6mil|HEIGHT=40mil|ROTATION=270|MIRROR=FALSE|X=15257.7560mil|Y=3680mil
|RECORD=Text|SELECTION=FALSE|LAYER=TOPOVERLAY|LOCKED=FALSE|FONTNAME=Arial|USETTFONTS=FALSE|WIDESTRING=51,55|WIDTH=6mil|HEIGHT=40mil|ROTATION=270|MIRROR=FALSE|X=15147.7560mil|Y=3680mil
|RECORD=Text|SELECTION=FALSE|LAYER=TOPOVERLAY|LOCKED=FALSE|FONTNAME=Arial|USETTFONTS=FALSE|WIDESTRING=51,57|WIDTH=6mil|HEIGHT=40mil|ROTATION=270|MIRROR=FALSE|X=15047.7560mil|Y=3680mil
|RECORD=Text|SELECTION=FALSE|LAYER=TOPOVERLAY|LOCKED=FALSE|FONTNAME=Arial|USETTFONTS=FALSE|WIDESTRING=52,49|WIDTH=6mil|HEIGHT=40mil|ROTATION=270|MIRROR=FALSE|X=14947.7560mil|Y=3680mil
|RECORD=Text|SELECTION=FALSE|LAYER=TOPOVERLAY|LOCKED=FALSE|FONTNAME=Arial|USETTFONTS=FALSE|WIDESTRING=52,51|WIDTH=6mil|HEIGHT=40mil|ROTATION=270|MIRROR=FALSE|X=14852.7560mil|Y=3675mil
|RECORD=Text|SELECTION=FALSE|LAYER=TOPOVERLAY|LOCKED=FALSE|FONTNAME=Arial|USETTFONTS=FALSE|WIDESTRING=52,53|WIDTH=6mil|HEIGHT=40mil|ROTATION=270|MIRROR=FALSE|X=14752.7560mil|Y=3675mil
|RECORD=Text|SELECTION=FALSE|LAYER=TOPOVERLAY|LOCKED=FALSE|FONTNAME=Arial|USETTFONTS=FALSE|WIDESTRING=52,55|WIDTH=6mil|HEIGHT=40mil|ROTATION=270|MIRROR=FALSE|X=14652.7560mil|Y=3675mil
|RECORD=Text|SELECTION=FALSE|LAYER=TOPOVERLAY|LOCKED=FALSE|FONTNAME=Arial|USETTFONTS=FALSE|WIDESTRING=52,57|WIDTH=6mil|HEIGHT=40mil|ROTATION=270|MIRROR=FALSE|X=14548.7560mil|Y=3675mil
|RECORD=Text|SELECTION=FALSE|LAYER=TOPOVERLAY|LOCKED=FALSE|FONTNAME=Arial|USETTFONTS=FALSE|WIDESTRING=53,49|WIDTH=6mil|HEIGHT=40mil|ROTATION=270|MIRROR=FALSE|X=14452.7560mil|Y=3675mil
|RECORD=Text|SELECTION=FALSE|LAYER=TOPOVERLAY|LOCKED=FALSE|FONTNAME=Arial|USETTFONTS=FALSE|WIDESTRING=53,51|WIDTH=6mil|HEIGHT=40mil|ROTATION=270|MIRROR=FALSE|X=14352.7560mil|Y=3675mil
|RECORD=Text|SELECTION=FALSE|LAYER=TOPOVERLAY|LOCKED=FALSE|FONTNAME=Arial|USETTFONTS=FALSE|WIDESTRING=65,48|WIDTH=6mil|HEIGHT=40mil|ROTATION=270|MIRROR=FALSE|X=14137.7560mil|Y=5570mil
|RECORD=Text|SELECTION=FALSE|LAYER=TOPOVERLAY|LOCKED=FALSE|FONTNAME=Arial|USETTFONTS=FALSE|WIDESTRING=65,49|WIDTH=6mil|HEIGHT=40mil|ROTATION=270|MIRROR=FALSE|X=14137.7560mil|Y=5470mil
|RECORD=Text|SELECTION=FALSE|LAYER=TOPOVERLAY|LOCKED=FALSE|FONTNAME=Arial|USETTFONTS=FALSE|WIDESTRING=65,50|WIDTH=6mil|HEIGHT=40mil|ROTATION=270|MIRROR=FALSE|X=14137.7560mil|Y=5370mil
|RECORD=Text|SELECTION=FALSE|LAYER=TOPOVERLAY|LOCKED=FALSE|FONTNAME=Arial|USETTFONTS=FALSE|WIDESTRING=65,51|WIDTH=6mil|HEIGHT=40mil|ROTATION=270|MIRROR=FALSE|X=14137.7560mil|Y=5270mil
|RECORD=Text|SELECTION=FALSE|LAYER=TOPOVERLAY|LOCKED=FALSE|FONTNAME=Arial|USETTFONTS=FALSE|WIDESTRING=65,52|WIDTH=6mil|HEIGHT=40mil|ROTATION=270|MIRROR=FALSE|X=14137.7560mil|Y=5160mil
|RECORD=Text|SELECTION=FALSE|LAYER=TOPOVERLAY|LOCKED=FALSE|FONTNAME=Arial|USETTFONTS=FALSE|WIDESTRING=65,53|WIDTH=6mil|HEIGHT=40mil|ROTATION=270|MIRROR=FALSE|X=14137.7560mil|Y=5070mil
|RECORD=Text|SELECTION=FALSE|LAYER=TOPOVERLAY|LOCKED=FALSE|FONTNAME=Arial|USETTFONTS=FALSE|WIDESTRING=54|WIDTH=6mil|HEIGHT=40mil|ROTATION=95.0000|MIRROR=FALSE|X=14177.6799mil|Y=4951.7431mil
|RECORD=Text|SELECTION=FALSE|LAYER=TOPOVERLAY|LOCKED=FALSE|FONTNAME=Arial|USETTFONTS=FALSE|WIDESTRING=65,55|WIDTH=6mil|HEIGHT=40mil|ROTATION=270|MIRROR=FALSE|X=14137.7560mil|Y=4870mil
|RECORD=Text|SELECTION=FALSE|LAYER=TOPOVERLAY|LOCKED=FALSE|FONTNAME=Arial|USETTFONTS=FALSE|WIDESTRING=65,56|WIDTH=6mil|HEIGHT=40mil|ROTATION=270|MIRROR=FALSE|X=14137.7560mil|Y=4690mil
|RECORD=Text|SELECTION=FALSE|LAYER=TOPOVERLAY|LOCKED=FALSE|FONTNAME=Arial|USETTFONTS=FALSE|WIDESTRING=65,57|WIDTH=6mil|HEIGHT=40mil|ROTATION=270|MIRROR=FALSE|X=14137.7560mil|Y=4590mil
|RECORD=Text|SELECTION=FALSE|LAYER=TOPOVERLAY|LOCKED=FALSE|FONTNAME=Arial|USETTFONTS=FALSE|WIDESTRING=65,49,48|WIDTH=6mil|HEIGHT=40mil|ROTATION=270|MIRROR=FALSE|X=14137.7560mil|Y=4490mil
|RECORD=Text|SELECTION=FALSE|LAYER=TOPOVERLAY|LOCKED=FALSE|FONTNAME=Arial|USETTFONTS=FALSE|WIDESTRING=65,49,49|WIDTH=6mil|HEIGHT=40mil|ROTATION=270|MIRROR=FALSE|X=14137.7560mil|Y=4390mil
|RECORD=Text|SELECTION=FALSE|LAYER=TOPOVERLAY|LOCKED=FALSE|FONTNAME=Arial|USETTFONTS=FALSE|WIDESTRING=65,49,50|WIDTH=6mil|HEIGHT=40mil|ROTATION=270|MIRROR=FALSE|X=14137.7560mil|Y=4290mil
|RECORD=Text|SELECTION=FALSE|LAYER=TOPOVERLAY|LOCKED=FALSE|FONTNAME=Arial|USETTFONTS=FALSE|WIDESTRING=65,49,51|WIDTH=6mil|HEIGHT=40mil|ROTATION=270|MIRROR=FALSE|X=14137.7560mil|Y=4190mil
|RECORD=Text|SELECTION=FALSE|LAYER=TOPOVERLAY|LOCKED=FALSE|FONTNAME=Arial|USETTFONTS=FALSE|WIDESTRING=65,49,52|WIDTH=6mil|HEIGHT=40mil|ROTATION=270|MIRROR=FALSE|X=14137.7560mil|Y=4090mil
|RECORD=Text|SELECTION=FALSE|LAYER=TOPOVERLAY|LOCKED=FALSE|FONTNAME=Arial|USETTFONTS=FALSE|WIDESTRING=65,49,53|WIDTH=6mil|HEIGHT=40mil|ROTATION=270|MIRROR=FALSE|X=14137.7560mil|Y=3995mil
|RECORD=Text|SELECTION=FALSE|LAYER=TOPOVERLAY|LOCKED=FALSE|FONTNAME=Arial|USETTFONTS=FALSE|WIDESTRING=71,78,68|WIDTH=6mil|HEIGHT=20mil|ROTATION=270|MIRROR=FALSE|X=14238.7560mil|Y=3675mil
|RECORD=Text|SELECTION=FALSE|LAYER=TOPOVERLAY|LOCKED=FALSE|FONTNAME=Arial|USETTFONTS=FALSE|WIDESTRING=82,69,83,69,84|WIDTH=6mil|HEIGHT=20mil|ROTATION=270|MIRROR=FALSE|X=14147.7560mil|Y=6300mil
|RECORD=Text|SELECTION=FALSE|LAYER=TOPOVERLAY|LOCKED=FALSE|FONTNAME=Arial|USETTFONTS=FALSE|WIDESTRING=51,46,51,86|WIDTH=6mil|HEIGHT=20mil|ROTATION=270|MIRROR=FALSE|X=14147.7560mil|Y=6180mil
|RECORD=Text|SELECTION=FALSE|LAYER=TOPOVERLAY|LOCKED=FALSE|FONTNAME=Arial|USETTFONTS=FALSE|WIDESTRING=53,86|WIDTH=6mil|HEIGHT=20mil|ROTATION=270|MIRROR=FALSE|X=14147.7560mil|Y=6060mil
|RECORD=Text|SELECTION=FALSE|LAYER=TOPOVERLAY|LOCKED=FALSE|FONTNAME=Arial|USETTFONTS=FALSE|WIDESTRING=71,78,68|WIDTH=6mil|HEIGHT=20mil|ROTATION=270|MIRROR=FALSE|X=14147.7560mil|Y=5980mil
|RECORD=Text|SELECTION=FALSE|LAYER=TOPOVERLAY|LOCKED=FALSE|FONTNAME=Arial|USETTFONTS=FALSE|WIDESTRING=71,78,68|WIDTH=6mil|HEIGHT=20mil|ROTATION=270|MIRROR=FALSE|X=14147.7560mil|Y=5870mil
|RECORD=Text|SELECTION=FALSE|LAYER=TOPOVERLAY|LOCKED=FALSE|FONTNAME=Arial|USETTFONTS=FALSE|WIDESTRING=86,105,110|WIDTH=6mil|HEIGHT=20mil|ROTATION=243.0000|MIRROR=FALSE|X=14148.8459mil|Y=5754.5399mil
|RECORD=Text|SELECTION=FALSE|LAYER=TOPOVERLAY|LOCKED=FALSE|FONTNAME=Arial|USETTFONTS=FALSE|WIDESTRING=71,78,68|WIDTH=6mil|HEIGHT=40mil|ROTATION=270|MIRROR=FALSE|X=15857.7560mil|Y=6560mil
|RECORD=Text|SELECTION=FALSE|LAYER=TOPOVERLAY|LOCKED=FALSE|FONTNAME=Arial|USETTFONTS=FALSE|WIDESTRING=65,82,69,70|WIDTH=6mil|HEIGHT=40mil|ROTATION=270|MIRROR=FALSE|X=15857.7560mil|Y=6720mil
|RECORD=Text|COMPONENT=19|DESIGNATOR=True|SELECTION=FALSE|LAYER=TOPOVERLAY|LOCKED=FALSE|FONTNAME=Arial|USETTFONTS=FALSE|WIDESTRING=76,67,68,49|WIDTH=7mil|HEIGHT=45mil|ROTATION=90|MIRROR=FALSE|X=16120.2560mil|Y=7155mil
|RECORD=Text|COMPONENT=19|COMMENT=True|SELECTION=FALSE|LAYER=TOPOVERLAY|LOCKED=FALSE|FONTNAME=Arial|USETTFONTS=FALSE|WIDESTRING=72,101,97,100,101,114,50,46,53,52,109,109,32,49,42,56,80|WIDTH=5mil|HEIGHT=45mil|ROTATION=90|MIRROR=FALSE|X=16040.2560mil|Y=7155mil
|RECORD=Track|COMPONENT=19|SELECTION=FALSE|LAYER=TOPOVERLAY|LOCKED=FALSE|POLYGONOUTLINE=FALSE|X1=16147.7560mil|Y1=7555mil|X2=16247.7560mil|Y2=7555mil|WIDTH=8mil
|RECORD=Track|COMPONENT=19|SELECTION=FALSE|LAYER=TOPOVERLAY|LOCKED=FALSE|POLYGONOUTLINE=FALSE|X1=16247.7560mil|Y1=7555mil|X2=16247.7560mil|Y2=6755mil|WIDTH=8mil
|RECORD=Track|COMPONENT=19|SELECTION=FALSE|LAYER=TOPOVERLAY|LOCKED=FALSE|POLYGONOUTLINE=FALSE|X1=16247.7560mil|Y1=6755mil|X2=16147.7560mil|Y2=6755mil|WIDTH=8mil
|RECORD=Track|COMPONENT=19|SELECTION=FALSE|LAYER=TOPOVERLAY|LOCKED=FALSE|POLYGONOUTLINE=FALSE|X1=16147.7560mil|Y1=6755mil|X2=16147.7560mil|Y2=6830mil|WIDTH=8mil
|RECORD=Track|COMPONENT=19|SELECTION=FALSE|LAYER=TOPOVERLAY|LOCKED=FALSE|POLYGONOUTLINE=FALSE|X1=16147.7560mil|Y1=7555mil|X2=16147.7560mil|Y2=6830mil|WIDTH=7.9921mil
|RECORD=Pad|COMPONENT=19|NET=0|SELECTION=FALSE|LAYER=MULTILAYER|LOCKED=FALSE|ROTATION=90|NAME=1|HOLEWIDTH=35|PLATED=TRUE|HOLETYPE=0|HOLESIZE=35mil|HOLEROTATION=0|PADXOFFSET0=0mil|PADYOFFSET0=0mil|X=16197.7490mil|Y=6805.0070mil|PADMODE=0|TOPSHAPE=RECTANGLE|TOPXSIZE=62mil|TOPYSIZE=62mil|TOPLAYERCRPCT=0|BOTSHAPE=RECTANGLE|BOTXSIZE=62mil|BOTYSIZE=62mil|BOTTOMLAYERCRPCT=0|SHAPE=RECTANGLE|XSIZE=62mil|YSIZE=62mil|MIDLAYER1CRPCT=0
|RECORD=Pad|COMPONENT=19|NET=0|SELECTION=FALSE|LAYER=MULTILAYER|LOCKED=FALSE|ROTATION=90|NAME=2|HOLEWIDTH=35|PLATED=TRUE|HOLETYPE=0|HOLESIZE=35mil|HOLEROTATION=0|PADXOFFSET0=0mil|PADYOFFSET0=0mil|X=16197.7490mil|Y=6905.0070mil|PADMODE=0|TOPSHAPE=ROUND|TOPXSIZE=62mil|TOPYSIZE=62mil|TOPLAYERCRPCT=0|BOTSHAPE=ROUND|BOTXSIZE=62mil|BOTYSIZE=62mil|BOTTOMLAYERCRPCT=0|SHAPE=ROUND|XSIZE=62mil|YSIZE=62mil|MIDLAYER1CRPCT=0
|RECORD=Pad|COMPONENT=19|NET=0|SELECTION=FALSE|LAYER=MULTILAYER|LOCKED=FALSE|ROTATION=90|NAME=3|HOLEWIDTH=35|PLATED=TRUE|HOLETYPE=0|HOLESIZE=35mil|HOLEROTATION=0|PADXOFFSET0=0mil|PADYOFFSET0=0mil|X=16197.7490mil|Y=7005.0070mil|PADMODE=0|TOPSHAPE=ROUND|TOPXSIZE=62mil|TOPYSIZE=62mil|TOPLAYERCRPCT=0|BOTSHAPE=ROUND|BOTXSIZE=62mil|BOTYSIZE=62mil|BOTTOMLAYERCRPCT=0|SHAPE=ROUND|XSIZE=62mil|YSIZE=62mil|MIDLAYER1CRPCT=0
|RECORD=Pad|COMPONENT=19|NET=0|SELECTION=FALSE|LAYER=MULTILAYER|LOCKED=FALSE|ROTATION=90|NAME=4|HOLEWIDTH=35|PLATED=TRUE|HOLETYPE=0|HOLESIZE=35mil|HOLEROTATION=0|PADXOFFSET0=0mil|PADYOFFSET0=0mil|X=16197.7490mil|Y=7105.0070mil|PADMODE=0|TOPSHAPE=ROUND|TOPXSIZE=62mil|TOPYSIZE=62mil|TOPLAYERCRPCT=0|BOTSHAPE=ROUND|BOTXSIZE=62mil|BOTYSIZE=62mil|BOTTOMLAYERCRPCT=0|SHAPE=ROUND|XSIZE=62mil|YSIZE=62mil|MIDLAYER1CRPCT=0
|RECORD=Pad|COMPONENT=19|NET=7|SELECTION=FALSE|LAYER=MULTILAYER|LOCKED=FALSE|ROTATION=90|NAME=5|HOLEWIDTH=35|PLATED=TRUE|HOLETYPE=0|HOLESIZE=35mil|HOLEROTATION=0|PADXOFFSET0=0mil|PADYOFFSET0=0mil|X=16197.7490mil|Y=7205.0070mil|PADMODE=0|TOPSHAPE=ROUND|TOPXSIZE=62mil|TOPYSIZE=62mil|TOPLAYERCRPCT=0|BOTSHAPE=ROUND|BOTXSIZE=62mil|BOTYSIZE=62mil|BOTTOMLAYERCRPCT=0|SHAPE=ROUND|XSIZE=62mil|YSIZE=62mil|MIDLAYER1CRPCT=0
|RECORD=Pad|COMPONENT=19|NET=0|SELECTION=FALSE|LAYER=MULTILAYER|LOCKED=FALSE|ROTATION=90|NAME=6|HOLEWIDTH=35|PLATED=TRUE|HOLETYPE=0|HOLESIZE=35mil|HOLEROTATION=0|PADXOFFSET0=0mil|PADYOFFSET0=0mil|X=16197.7490mil|Y=7305.0070mil|PADMODE=0|TOPSHAPE=ROUND|TOPXSIZE=62mil|TOPYSIZE=62mil|TOPLAYERCRPCT=0|BOTSHAPE=ROUND|BOTXSIZE=62mil|BOTYSIZE=62mil|BOTTOMLAYERCRPCT=0|SHAPE=ROUND|XSIZE=62mil|YSIZE=62mil|MIDLAYER1CRPCT=0
|RECORD=Pad|COMPONENT=19|NET=0|SELECTION=FALSE|LAYER=MULTILAYER|LOCKED=FALSE|ROTATION=90|NAME=7|HOLEWIDTH=35|PLATED=TRUE|HOLETYPE=0|HOLESIZE=35mil|HOLEROTATION=0|PADXOFFSET0=0mil|PADYOFFSET0=0mil|X=16197.7490mil|Y=7405.0070mil|PADMODE=0|TOPSHAPE=ROUND|TOPXSIZE=62mil|TOPYSIZE=62mil|TOPLAYERCRPCT=0|BOTSHAPE=ROUND|BOTXSIZE=62mil|BOTYSIZE=62mil|BOTTOMLAYERCRPCT=0|SHAPE=ROUND|XSIZE=62mil|YSIZE=62mil|MIDLAYER1CRPCT=0
|RECORD=Pad|COMPONENT=19|NET=0|SELECTION=FALSE|LAYER=MULTILAYER|LOCKED=FALSE|ROTATION=90|NAME=8|HOLEWIDTH=35|PLATED=TRUE|HOLETYPE=0|HOLESIZE=35mil|HOLEROTATION=0|PADXOFFSET0=0mil|PADYOFFSET0=0mil|X=16197.7490mil|Y=7505.0070mil|PADMODE=0|TOPSHAPE=ROUND|TOPXSIZE=62mil|TOPYSIZE=62mil|TOPLAYERCRPCT=0|BOTSHAPE=ROUND|BOTXSIZE=62mil|BOTYSIZE=62mil|BOTTOMLAYERCRPCT=0|SHAPE=ROUND|XSIZE=62mil|YSIZE=62mil|MIDLAYER1CRPCT=0
|RECORD=Text|COMPONENT=20|DESIGNATOR=True|SELECTION=FALSE|LAYER=TOPOVERLAY|LOCKED=FALSE|FONTNAME=Arial|USETTFONTS=FALSE|WIDESTRING=80,65,73,78,49|WIDTH=7mil|HEIGHT=45mil|ROTATION=90|MIRROR=FALSE|X=14251.8560mil|Y=5455.8000mil
|RECORD=Text|COMPONENT=20|COMMENT=True|SELECTION=FALSE|LAYER=TOPOVERLAY|LOCKED=FALSE|FONTNAME=Arial|USETTFONTS=FALSE|WIDESTRING=72,101,97,100,101,114,50,46,53,52,109,109,32,49,42,56,80|WIDTH=5mil|HEIGHT=45mil|ROTATION=270|MIRROR=FALSE|X=14235.2560mil|Y=5200mil
|RECORD=Track|COMPONENT=20|SELECTION=FALSE|LAYER=TOPOVERLAY|LOCKED=FALSE|POLYGONOUTLINE=FALSE|X1=14127.7560mil|Y1=4800mil|X2=14027.7560mil|Y2=4800mil|WIDTH=8mil
|RECORD=Track|COMPONENT=20|SELECTION=FALSE|LAYER=TOPOVERLAY|LOCKED=FALSE|POLYGONOUTLINE=FALSE|X1=14027.7560mil|Y1=4800mil|X2=14027.7560mil|Y2=5600mil|WIDTH=8mil
|RECORD=Track|COMPONENT=20|SELECTION=FALSE|LAYER=TOPOVERLAY|LOCKED=FALSE|POLYGONOUTLINE=FALSE|X1=14027.7560mil|Y1=5600mil|X2=14127.7560mil|Y2=5600mil|WIDTH=8mil
|RECORD=Track|COMPONENT=20|SELECTION=FALSE|LAYER=TOPOVERLAY|LOCKED=FALSE|POLYGONOUTLINE=FALSE|X1=14127.7560mil|Y1=5600mil|X2=14127.7560mil|Y2=5525mil|WIDTH=8mil
|RECORD=Track|COMPONENT=20|SELECTION=FALSE|LAYER=TOPOVERLAY|LOCKED=FALSE|POLYGONOUTLINE=FALSE|X1=14127.7560mil|Y1=4800mil|X2=14127.7560mil|Y2=5525mil|WIDTH=7.9921mil
|RECORD=Pad|COMPONENT=20|NET=0|SELECTION=FALSE|LAYER=MULTILAYER|LOCKED=FALSE|ROTATION=270|NAME=1|HOLEWIDTH=35|PLATED=TRUE|HOLETYPE=0|HOLESIZE=35mil|HOLEROTATION=0|PADXOFFSET0=0mil|PADYOFFSET0=0mil|X=14077.7490mil|Y=5550.0070mil|PADMODE=0|TOPSHAPE=RECTANGLE|TOPXSIZE=62mil|TOPYSIZE=62mil|TOPLAYERCRPCT=0|BOTSHAPE=RECTANGLE|BOTXSIZE=62mil|BOTYSIZE=62mil|BOTTOMLAYERCRPCT=0|SHAPE=RECTANGLE|XSIZE=62mil|YSIZE=62mil|MIDLAYER1CRPCT=0
|RECORD=Pad|COMPONENT=20|NET=0|SELECTION=FALSE|LAYER=MULTILAYER|LOCKED=FALSE|ROTATION=270|NAME=2|HOLEWIDTH=35|PLATED=TRUE|HOLETYPE=0|HOLESIZE=35mil|HOLEROTATION=0|PADXOFFSET0=0mil|PADYOFFSET0=0mil|X=14077.7490mil|Y=5450.0070mil|PADMODE=0|TOPSHAPE=ROUND|TOPXSIZE=62mil|TOPYSIZE=62mil|TOPLAYERCRPCT=0|BOTSHAPE=ROUND|BOTXSIZE=62mil|BOTYSIZE=62mil|BOTTOMLAYERCRPCT=0|SHAPE=ROUND|XSIZE=62mil|YSIZE=62mil|MIDLAYER1CRPCT=0
|RECORD=Pad|COMPONENT=20|NET=0|SELECTION=FALSE|LAYER=MULTILAYER|LOCKED=FALSE|ROTATION=270|NAME=3|HOLEWIDTH=35|PLATED=TRUE|HOLETYPE=0|HOLESIZE=35mil|HOLEROTATION=0|PADXOFFSET0=0mil|PADYOFFSET0=0mil|X=14077.7490mil|Y=5350.0070mil|PADMODE=0|TOPSHAPE=ROUND|TOPXSIZE=62mil|TOPYSIZE=62mil|TOPLAYERCRPCT=0|BOTSHAPE=ROUND|BOTXSIZE=62mil|BOTYSIZE=62mil|BOTTOMLAYERCRPCT=0|SHAPE=ROUND|XSIZE=62mil|YSIZE=62mil|MIDLAYER1CRPCT=0
|RECORD=Pad|COMPONENT=20|NET=0|SELECTION=FALSE|LAYER=MULTILAYER|LOCKED=FALSE|ROTATION=270|NAME=4|HOLEWIDTH=35|PLATED=TRUE|HOLETYPE=0|HOLESIZE=35mil|HOLEROTATION=0|PADXOFFSET0=0mil|PADYOFFSET0=0mil|X=14077.7490mil|Y=5250.0070mil|PADMODE=0|TOPSHAPE=ROUND|TOPXSIZE=62mil|TOPYSIZE=62mil|TOPLAYERCRPCT=0|BOTSHAPE=ROUND|BOTXSIZE=62mil|BOTYSIZE=62mil|BOTTOMLAYERCRPCT=0|SHAPE=ROUND|XSIZE=62mil|YSIZE=62mil|MIDLAYER1CRPCT=0
|RECORD=Pad|COMPONENT=20|NET=0|SELECTION=FALSE|LAYER=MULTILAYER|LOCKED=FALSE|ROTATION=270|NAME=5|HOLEWIDTH=35|PLATED=TRUE|HOLETYPE=0|HOLESIZE=35mil|HOLEROTATION=0|PADXOFFSET0=0mil|PADYOFFSET0=0mil|X=14077.7490mil|Y=5150.0070mil|PADMODE=0|TOPSHAPE=ROUND|TOPXSIZE=62mil|TOPYSIZE=62mil|TOPLAYERCRPCT=0|BOTSHAPE=ROUND|BOTXSIZE=62mil|BOTYSIZE=62mil|BOTTOMLAYERCRPCT=0|SHAPE=ROUND|XSIZE=62mil|YSIZE=62mil|MIDLAYER1CRPCT=0
|RECORD=Pad|COMPONENT=20|NET=0|SELECTION=FALSE|LAYER=MULTILAYER|LOCKED=FALSE|ROTATION=270|NAME=6|HOLEWIDTH=35|PLATED=TRUE|HOLETYPE=0|HOLESIZE=35mil|HOLEROTATION=0|PADXOFFSET0=0mil|PADYOFFSET0=0mil|X=14077.7490mil|Y=5050.0070mil|PADMODE=0|TOPSHAPE=ROUND|TOPXSIZE=62mil|TOPYSIZE=62mil|TOPLAYERCRPCT=0|BOTSHAPE=ROUND|BOTXSIZE=62mil|BOTYSIZE=62mil|BOTTOMLAYERCRPCT=0|SHAPE=ROUND|XSIZE=62mil|YSIZE=62mil|MIDLAYER1CRPCT=0
|RECORD=Pad|COMPONENT=20|NET=0|SELECTION=FALSE|LAYER=MULTILAYER|LOCKED=FALSE|ROTATION=270|NAME=7|HOLEWIDTH=35|PLATED=TRUE|HOLETYPE=0|HOLESIZE=35mil|HOLEROTATION=0|PADXOFFSET0=0mil|PADYOFFSET0=0mil|X=14077.7490mil|Y=4950.0070mil|PADMODE=0|TOPSHAPE=ROUND|TOPXSIZE=62mil|TOPYSIZE=62mil|TOPLAYERCRPCT=0|BOTSHAPE=ROUND|BOTXSIZE=62mil|BOTYSIZE=62mil|BOTTOMLAYERCRPCT=0|SHAPE=ROUND|XSIZE=62mil|YSIZE=62mil|MIDLAYER1CRPCT=0
|RECORD=Pad|COMPONENT=20|NET=0|SELECTION=FALSE|LAYER=MULTILAYER|LOCKED=FALSE|ROTATION=270|NAME=8|HOLEWIDTH=35|PLATED=TRUE|HOLETYPE=0|HOLESIZE=35mil|HOLEROTATION=0|PADXOFFSET0=0mil|PADYOFFSET0=0mil|X=14077.7490mil|Y=4850.0070mil|PADMODE=0|TOPSHAPE=ROUND|TOPXSIZE=62mil|TOPYSIZE=62mil|TOPLAYERCRPCT=0|BOTSHAPE=ROUND|BOTXSIZE=62mil|BOTYSIZE=62mil|BOTTOMLAYERCRPCT=0|SHAPE=ROUND|XSIZE=62mil|YSIZE=62mil|MIDLAYER1CRPCT=0
|RECORD=Text|COMPONENT=21|DESIGNATOR=True|SELECTION=FALSE|LAYER=TOPOVERLAY|LOCKED=FALSE|FONTNAME=Arial|USETTFONTS=FALSE|WIDESTRING=80,65,73,78,50|WIDTH=7mil|HEIGHT=45mil|ROTATION=90|MIRROR=FALSE|X=14251.8560mil|Y=4527.4000mil
|RECORD=Text|COMPONENT=21|COMMENT=True|SELECTION=FALSE|LAYER=TOPOVERLAY|LOCKED=FALSE|FONTNAME=Arial|USETTFONTS=FALSE|WIDESTRING=72,101,97,100,101,114,50,46,53,52,109,109,32,49,42,56,80|WIDTH=5mil|HEIGHT=45mil|ROTATION=270|MIRROR=FALSE|X=14235.2560mil|Y=4300mil
|RECORD=Track|COMPONENT=21|SELECTION=FALSE|LAYER=TOPOVERLAY|LOCKED=FALSE|POLYGONOUTLINE=FALSE|X1=14127.7560mil|Y1=3900mil|X2=14027.7560mil|Y2=3900mil|WIDTH=8mil
|RECORD=Track|COMPONENT=21|SELECTION=FALSE|LAYER=TOPOVERLAY|LOCKED=FALSE|POLYGONOUTLINE=FALSE|X1=14027.7560mil|Y1=3900mil|X2=14027.7560mil|Y2=4700mil|WIDTH=8mil
|RECORD=Track|COMPONENT=21|SELECTION=FALSE|LAYER=TOPOVERLAY|LOCKED=FALSE|POLYGONOUTLINE=FALSE|X1=14027.7560mil|Y1=4700mil|X2=14127.7560mil|Y2=4700mil|WIDTH=8mil
|RECORD=Track|COMPONENT=21|SELECTION=FALSE|LAYER=TOPOVERLAY|LOCKED=FALSE|POLYGONOUTLINE=FALSE|X1=14127.7560mil|Y1=4700mil|X2=14127.7560mil|Y2=4625mil|WIDTH=8mil
|RECORD=Track|COMPONENT=21|SELECTION=FALSE|LAYER=TOPOVERLAY|LOCKED=FALSE|POLYGONOUTLINE=FALSE|X1=14127.7560mil|Y1=3900mil|X2=14127.7560mil|Y2=4625mil|WIDTH=7.9921mil
|RECORD=Pad|COMPONENT=21|NET=0|SELECTION=FALSE|LAYER=MULTILAYER|LOCKED=FALSE|ROTATION=270|NAME=1|HOLEWIDTH=35|PLATED=TRUE|HOLETYPE=0|HOLESIZE=35mil|HOLEROTATION=0|PADXOFFSET0=0mil|PADYOFFSET0=0mil|X=14077.7490mil|Y=4650.0070mil|PADMODE=0|TOPSHAPE=RECTANGLE|TOPXSIZE=62mil|TOPYSIZE=62mil|TOPLAYERCRPCT=0|BOTSHAPE=RECTANGLE|BOTXSIZE=62mil|BOTYSIZE=62mil|BOTTOMLAYERCRPCT=0|SHAPE=RECTANGLE|XSIZE=62mil|YSIZE=62mil|MIDLAYER1CRPCT=0
|RECORD=Pad|COMPONENT=21|NET=0|SELECTION=FALSE|LAYER=MULTILAYER|LOCKED=FALSE|ROTATION=270|NAME=2|HOLEWIDTH=35|PLATED=TRUE|HOLETYPE=0|HOLESIZE=35mil|HOLEROTATION=0|PADXOFFSET0=0mil|PADYOFFSET0=0mil|X=14077.7490mil|Y=4550.0070mil|PADMODE=0|TOPSHAPE=ROUND|TOPXSIZE=62mil|TOPYSIZE=62mil|TOPLAYERCRPCT=0|BOTSHAPE=ROUND|BOTXSIZE=62mil|BOTYSIZE=62mil|BOTTOMLAYERCRPCT=0|SHAPE=ROUND|XSIZE=62mil|YSIZE=62mil|MIDLAYER1CRPCT=0
|RECORD=Pad|COMPONENT=21|NET=0|SELECTION=FALSE|LAYER=MULTILAYER|LOCKED=FALSE|ROTATION=270|NAME=3|HOLEWIDTH=35|PLATED=TRUE|HOLETYPE=0|HOLESIZE=35mil|HOLEROTATION=0|PADXOFFSET0=0mil|PADYOFFSET0=0mil|X=14077.7490mil|Y=4450.0070mil|PADMODE=0|TOPSHAPE=ROUND|TOPXSIZE=62mil|TOPYSIZE=62mil|TOPLAYERCRPCT=0|BOTSHAPE=ROUND|BOTXSIZE=62mil|BOTYSIZE=62mil|BOTTOMLAYERCRPCT=0|SHAPE=ROUND|XSIZE=62mil|YSIZE=62mil|MIDLAYER1CRPCT=0
|RECORD=Pad|COMPONENT=21|NET=0|SELECTION=FALSE|LAYER=MULTILAYER|LOCKED=FALSE|ROTATION=270|NAME=4|HOLEWIDTH=35|PLATED=TRUE|HOLETYPE=0|HOLESIZE=35mil|HOLEROTATION=0|PADXOFFSET0=0mil|PADYOFFSET0=0mil|X=14077.7490mil|Y=4350.0070mil|PADMODE=0|TOPSHAPE=ROUND|TOPXSIZE=62mil|TOPYSIZE=62mil|TOPLAYERCRPCT=0|BOTSHAPE=ROUND|BOTXSIZE=62mil|BOTYSIZE=62mil|BOTTOMLAYERCRPCT=0|SHAPE=ROUND|XSIZE=62mil|YSIZE=62mil|MIDLAYER1CRPCT=0
|RECORD=Pad|COMPONENT=21|NET=0|SELECTION=FALSE|LAYER=MULTILAYER|LOCKED=FALSE|ROTATION=270|NAME=5|HOLEWIDTH=35|PLATED=TRUE|HOLETYPE=0|HOLESIZE=35mil|HOLEROTATION=0|PADXOFFSET0=0mil|PADYOFFSET0=0mil|X=14077.7490mil|Y=4250.0070mil|PADMODE=0|TOPSHAPE=ROUND|TOPXSIZE=62mil|TOPYSIZE=62mil|TOPLAYERCRPCT=0|BOTSHAPE=ROUND|BOTXSIZE=62mil|BOTYSIZE=62mil|BOTTOMLAYERCRPCT=0|SHAPE=ROUND|XSIZE=62mil|YSIZE=62mil|MIDLAYER1CRPCT=0
|RECORD=Pad|COMPONENT=21|NET=0|SELECTION=FALSE|LAYER=MULTILAYER|LOCKED=FALSE|ROTATION=270|NAME=6|HOLEWIDTH=35|PLATED=TRUE|HOLETYPE=0|HOLESIZE=35mil|HOLEROTATION=0|PADXOFFSET0=0mil|PADYOFFSET0=0mil|X=14077.7490mil|Y=4150.0070mil|PADMODE=0|TOPSHAPE=ROUND|TOPXSIZE=62mil|TOPYSIZE=62mil|TOPLAYERCRPCT=0|BOTSHAPE=ROUND|BOTXSIZE=62mil|BOTYSIZE=62mil|BOTTOMLAYERCRPCT=0|SHAPE=ROUND|XSIZE=62mil|YSIZE=62mil|MIDLAYER1CRPCT=0
|RECORD=Pad|COMPONENT=21|NET=0|SELECTION=FALSE|LAYER=MULTILAYER|LOCKED=FALSE|ROTATION=270|NAME=7|HOLEWIDTH=35|PLATED=TRUE|HOLETYPE=0|HOLESIZE=35mil|HOLEROTATION=0|PADXOFFSET0=0mil|PADYOFFSET0=0mil|X=14077.7490mil|Y=4050.0070mil|PADMODE=0|TOPSHAPE=ROUND|TOPXSIZE=62mil|TOPYSIZE=62mil|TOPLAYERCRPCT=0|BOTSHAPE=ROUND|BOTXSIZE=62mil|BOTYSIZE=62mil|BOTTOMLAYERCRPCT=0|SHAPE=ROUND|XSIZE=62mil|YSIZE=62mil|MIDLAYER1CRPCT=0
|RECORD=Pad|COMPONENT=21|NET=0|SELECTION=FALSE|LAYER=MULTILAYER|LOCKED=FALSE|ROTATION=270|NAME=8|HOLEWIDTH=35|PLATED=TRUE|HOLETYPE=0|HOLESIZE=35mil|HOLEROTATION=0|PADXOFFSET0=0mil|PADYOFFSET0=0mil|X=14077.7490mil|Y=3950.0070mil|PADMODE=0|TOPSHAPE=ROUND|TOPXSIZE=62mil|TOPYSIZE=62mil|TOPLAYERCRPCT=0|BOTSHAPE=ROUND|BOTXSIZE=62mil|BOTYSIZE=62mil|BOTTOMLAYERCRPCT=0|SHAPE=ROUND|XSIZE=62mil|YSIZE=62mil|MIDLAYER1CRPCT=0
|RECORD=Text|COMPONENT=22|DESIGNATOR=True|SELECTION=FALSE|LAYER=TOPOVERLAY|LOCKED=FALSE|FONTNAME=Arial|USETTFONTS=FALSE|WIDESTRING=85,55|WIDTH=7mil|HEIGHT=45mil|ROTATION=0|MIRROR=FALSE|X=8682.7560mil|Y=2393.5600mil
|RECORD=Text|COMPONENT=22|COMMENT=True|SELECTION=FALSE|LAYER=TOPOVERLAY|LOCKED=FALSE|FONTNAME=Arial|USETTFONTS=FALSE|WIDESTRING=50|WIDTH=7mil|HEIGHT=45mil|ROTATION=0|MIRROR=FALSE|X=8606.3560mil|Y=2535.1600mil
|RECORD=Text|COMPONENT=22|SELECTION=FALSE|LAYER=TOPOVERLAY|LOCKED=FALSE|FONTNAME=Arial|USETTFONTS=FALSE|WIDESTRING=65,50|WIDTH=7.8740mil|HEIGHT=39.3700mil|ROTATION=0|MIRROR=FALSE|X=8482.7560mil|Y=2316.3750mil
|RECORD=Text|COMPONENT=22|SELECTION=FALSE|LAYER=TOPOVERLAY|LOCKED=FALSE|FONTNAME=Arial|USETTFONTS=FALSE|WIDESTRING=65,49|WIDTH=7.8740mil|HEIGHT=39.3700mil|ROTATION=69.0000|MIRROR=FALSE|X=8501.1335mil|Y=2244.0055mil
|RECORD=Text|COMPONENT=22|SELECTION=FALSE|LAYER=TOPOVERLAY|LOCKED=FALSE|FONTNAME=Arial|USETTFONTS=FALSE|WIDESTRING=65,48|WIDTH=7.8740mil|HEIGHT=39.3700mil|ROTATION=0|MIRROR=FALSE|X=8482.7560mil|Y=2126.3750mil
|RECORD=Text|COMPONENT=22|SELECTION=FALSE|LAYER=TOPOVERLAY|LOCKED=FALSE|FONTNAME=Arial|USETTFONTS=FALSE|WIDESTRING=89,51|WIDTH=7.8740mil|HEIGHT=39.3700mil|ROTATION=0|MIRROR=FALSE|X=8482.7560mil|Y=2021.3750mil
|RECORD=Text|COMPONENT=22|SELECTION=FALSE|LAYER=TOPOVERLAY|LOCKED=FALSE|FONTNAME=Arial|USETTFONTS=FALSE|WIDESTRING=89,48|WIDTH=7.8740mil|HEIGHT=39.3700mil|ROTATION=0|MIRROR=FALSE|X=8482.7560mil|Y=1926.3750mil
|RECORD=Text|COMPONENT=22|SELECTION=FALSE|LAYER=TOPOVERLAY|LOCKED=FALSE|FONTNAME=Arial|USETTFONTS=FALSE|WIDESTRING=89,49|WIDTH=7.8740mil|HEIGHT=39.3700mil|ROTATION=0|MIRROR=FALSE|X=8482.7560mil|Y=1821.3750mil
|RECORD=Text|COMPONENT=22|SELECTION=FALSE|LAYER=TOPOVERLAY|LOCKED=FALSE|FONTNAME=Arial|USETTFONTS=FALSE|WIDESTRING=89,50|WIDTH=7.8740mil|HEIGHT=39.3700mil|ROTATION=0|MIRROR=FALSE|X=8482.7560mil|Y=1726.3750mil
|RECORD=Text|COMPONENT=22|SELECTION=FALSE|LAYER=TOPOVERLAY|LOCKED=FALSE|FONTNAME=Arial|USETTFONTS=FALSE|WIDESTRING=86,68,68|WIDTH=7.8740mil|HEIGHT=39.3700mil|ROTATION=0|MIRROR=FALSE|X=8477.7560mil|Y=1646.3750mil
|RECORD=Arc|COMPONENT=22|SELECTION=FALSE|LAYER=TOPOVERLAY|LOCKED=FALSE|WIDTH=10|LOCATION.X=8577.7560mil|LOCATION.Y=1623.3450mil|STARTANGLE=1.4332|ENDANGLE=181.4332|RADIUS=39.3823mil|SECONDARYRADIUS=39.3823mil|KEEPOUT=FALSE
|RECORD=Text|COMPONENT=22|SELECTION=FALSE|LAYER=TOPOVERLAY|LOCKED=FALSE|FONTNAME=Arial|USETTFONTS=FALSE|WIDESTRING=89,52|WIDTH=7.8740mil|HEIGHT=39.3700mil|ROTATION=0|MIRROR=FALSE|X=8607.7560mil|Y=1641.3750mil
|RECORD=Text|COMPONENT=22|SELECTION=FALSE|LAYER=TOPOVERLAY|LOCKED=FALSE|FONTNAME=Arial|USETTFONTS=FALSE|WIDESTRING=89,54|WIDTH=7.8740mil|HEIGHT=39.3700mil|ROTATION=0|MIRROR=FALSE|X=8602.7560mil|Y=1721.3750mil
|RECORD=Text|COMPONENT=22|SELECTION=FALSE|LAYER=TOPOVERLAY|LOCKED=FALSE|FONTNAME=Arial|USETTFONTS=FALSE|WIDESTRING=90|WIDTH=7.8740mil|HEIGHT=39.3700mil|ROTATION=180|MIRROR=FALSE|X=8632.7560mil|Y=1865.7450mil
|RECORD=Text|COMPONENT=22|SELECTION=FALSE|LAYER=TOPOVERLAY|LOCKED=FALSE|FONTNAME=Arial|USETTFONTS=FALSE|WIDESTRING=89,55|WIDTH=7.8740mil|HEIGHT=39.3700mil|ROTATION=0|MIRROR=FALSE|X=8602.7560mil|Y=1931.3750mil
|RECORD=Text|COMPONENT=22|SELECTION=FALSE|LAYER=TOPOVERLAY|LOCKED=FALSE|FONTNAME=Arial|USETTFONTS=FALSE|WIDESTRING=89,53|WIDTH=7.8740mil|HEIGHT=39.3700mil|ROTATION=0|MIRROR=FALSE|X=8602.7560mil|Y=2026.3750mil
|RECORD=Text|COMPONENT=22|SELECTION=FALSE|LAYER=TOPOVERLAY|LOCKED=FALSE|FONTNAME=Arial|USETTFONTS=FALSE|WIDESTRING=35,69|WIDTH=7.8740mil|HEIGHT=39.3700mil|ROTATION=0|MIRROR=FALSE|X=8602.7560mil|Y=2121.3750mil
|RECORD=Text|COMPONENT=22|SELECTION=FALSE|LAYER=TOPOVERLAY|LOCKED=FALSE|FONTNAME=Arial|USETTFONTS=FALSE|WIDESTRING=86,69,69|WIDTH=7.8740mil|HEIGHT=39.3700mil|ROTATION=0|MIRROR=FALSE|X=8577.7560mil|Y=2226.3750mil
|RECORD=Text|COMPONENT=22|SELECTION=FALSE|LAYER=TOPOVERLAY|LOCKED=FALSE|FONTNAME=Arial|USETTFONTS=FALSE|WIDESTRING=86,83,83|WIDTH=7.8740mil|HEIGHT=39.3700mil|ROTATION=0|MIRROR=FALSE|X=8567.7560mil|Y=2321.3750mil
|RECORD=Track|COMPONENT=22|SELECTION=FALSE|LAYER=TOPOVERLAY|LOCKED=FALSE|POLYGONOUTLINE=FALSE|X1=8451.8430mil|Y1=2298.7110mil|X2=8451.8430mil|Y2=2333.4090mil|WIDTH=10mil
|RECORD=Track|COMPONENT=22|SELECTION=FALSE|LAYER=TOPOVERLAY|LOCKED=FALSE|POLYGONOUTLINE=FALSE|X1=8451.8430mil|Y1=2198.7110mil|X2=8451.8430mil|Y2=2233.4090mil|WIDTH=10mil
|RECORD=Track|COMPONENT=22|SELECTION=FALSE|LAYER=TOPOVERLAY|LOCKED=FALSE|POLYGONOUTLINE=FALSE|X1=8451.8430mil|Y1=2098.7110mil|X2=8451.8430mil|Y2=2133.4090mil|WIDTH=10mil
|RECORD=Track|COMPONENT=22|SELECTION=FALSE|LAYER=TOPOVERLAY|LOCKED=FALSE|POLYGONOUTLINE=FALSE|X1=8451.8430mil|Y1=1998.7110mil|X2=8451.8430mil|Y2=2033.4090mil|WIDTH=10mil
|RECORD=Track|COMPONENT=22|SELECTION=FALSE|LAYER=TOPOVERLAY|LOCKED=FALSE|POLYGONOUTLINE=FALSE|X1=8451.8430mil|Y1=1898.7110mil|X2=8451.8430mil|Y2=1933.4090mil|WIDTH=10mil
|RECORD=Track|COMPONENT=22|SELECTION=FALSE|LAYER=TOPOVERLAY|LOCKED=FALSE|POLYGONOUTLINE=FALSE|X1=8451.8430mil|Y1=1798.7110mil|X2=8451.8430mil|Y2=1833.4090mil|WIDTH=10mil
|RECORD=Track|COMPONENT=22|SELECTION=FALSE|LAYER=TOPOVERLAY|LOCKED=FALSE|POLYGONOUTLINE=FALSE|X1=8451.8430mil|Y1=1698.7110mil|X2=8451.8430mil|Y2=1733.4090mil|WIDTH=10mil
|RECORD=Track|COMPONENT=22|SELECTION=FALSE|LAYER=TOPOVERLAY|LOCKED=FALSE|POLYGONOUTLINE=FALSE|X1=8451.8430mil|Y1=1622.3590mil|X2=8451.8430mil|Y2=1633.4090mil|WIDTH=10mil
|RECORD=Track|COMPONENT=22|SELECTION=FALSE|LAYER=TOPOVERLAY|LOCKED=FALSE|POLYGONOUTLINE=FALSE|X1=8538.4590mil|Y1=1622.3590mil|X2=8451.8430mil|Y2=1622.3590mil|WIDTH=10mil
|RECORD=Track|COMPONENT=22|SELECTION=FALSE|LAYER=TOPOVERLAY|LOCKED=FALSE|POLYGONOUTLINE=FALSE|X1=8703.7330mil|Y1=1622.3590mil|X2=8617.1260mil|Y2=1622.3590mil|WIDTH=10mil
|RECORD=Track|COMPONENT=22|SELECTION=FALSE|LAYER=TOPOVERLAY|LOCKED=FALSE|POLYGONOUTLINE=FALSE|X1=8703.7330mil|Y1=1622.3590mil|X2=8703.7330mil|Y2=1633.3570mil|WIDTH=10mil
|RECORD=Track|COMPONENT=22|SELECTION=FALSE|LAYER=TOPOVERLAY|LOCKED=FALSE|POLYGONOUTLINE=FALSE|X1=8703.7330mil|Y1=1698.7630mil|X2=8703.7330mil|Y2=1733.3570mil|WIDTH=10mil
|RECORD=Track|COMPONENT=22|SELECTION=FALSE|LAYER=TOPOVERLAY|LOCKED=FALSE|POLYGONOUTLINE=FALSE|X1=8703.7330mil|Y1=1798.7630mil|X2=8703.7330mil|Y2=1833.3570mil|WIDTH=10mil
|RECORD=Track|COMPONENT=22|SELECTION=FALSE|LAYER=TOPOVERLAY|LOCKED=FALSE|POLYGONOUTLINE=FALSE|X1=8703.7330mil|Y1=1898.7630mil|X2=8703.7330mil|Y2=1933.3570mil|WIDTH=10mil
|RECORD=Track|COMPONENT=22|SELECTION=FALSE|LAYER=TOPOVERLAY|LOCKED=FALSE|POLYGONOUTLINE=FALSE|X1=8703.7330mil|Y1=1998.7630mil|X2=8703.7330mil|Y2=2033.3570mil|WIDTH=10mil
|RECORD=Track|COMPONENT=22|SELECTION=FALSE|LAYER=TOPOVERLAY|LOCKED=FALSE|POLYGONOUTLINE=FALSE|X1=8703.7330mil|Y1=2098.7630mil|X2=8703.7330mil|Y2=2133.3570mil|WIDTH=10mil
|RECORD=Track|COMPONENT=22|SELECTION=FALSE|LAYER=TOPOVERLAY|LOCKED=FALSE|POLYGONOUTLINE=FALSE|X1=8703.7330mil|Y1=2198.7630mil|X2=8703.7330mil|Y2=2233.3570mil|WIDTH=10mil
|RECORD=Track|COMPONENT=22|SELECTION=FALSE|LAYER=TOPOVERLAY|LOCKED=FALSE|POLYGONOUTLINE=FALSE|X1=8703.7330mil|Y1=2298.7630mil|X2=8703.7330mil|Y2=2333.3570mil|WIDTH=10mil
|RECORD=Track|COMPONENT=22|SELECTION=FALSE|LAYER=TOPOVERLAY|LOCKED=FALSE|POLYGONOUTLINE=FALSE|X1=8703.7330mil|Y1=2398.7630mil|X2=8703.7330mil|Y2=2409.7610mil|WIDTH=10mil
|RECORD=Track|COMPONENT=22|SELECTION=FALSE|LAYER=TOPOVERLAY|LOCKED=FALSE|POLYGONOUTLINE=FALSE|X1=8451.8430mil|Y1=2398.7110mil|X2=8451.8430mil|Y2=2409.7610mil|WIDTH=10mil
|RECORD=Track|COMPONENT=22|SELECTION=FALSE|LAYER=TOPOVERLAY|LOCKED=FALSE|POLYGONOUTLINE=FALSE|X1=8703.7330mil|Y1=2409.7610mil|X2=8451.7790mil|Y2=2409.7610mil|WIDTH=10mil
|RECORD=Pad|COMPONENT=22|NET=0|SELECTION=FALSE|LAYER=MULTILAYER|LOCKED=FALSE|ROTATION=180|NAME=8|HOLEWIDTH=39.3700|PLATED=TRUE|HOLETYPE=0|HOLESIZE=39.3700mil|HOLEROTATION=0|PADXOFFSET0=0mil|PADYOFFSET0=0mil|X=8727.7590mil|Y=2366.0590mil|PADMODE=0|TOPSHAPE=RECTANGLE|TOPXSIZE=98.4250mil|TOPYSIZE=62.9920mil|TOPLAYERCRPCT=0|BOTSHAPE=RECTANGLE|BOTXSIZE=98.4250mil|BOTYSIZE=62.9920mil|BOTTOMLAYERCRPCT=0|SHAPE=RECTANGLE|XSIZE=98.4250mil|YSIZE=62.9920mil|MIDLAYER1CRPCT=0
|RECORD=Pad|COMPONENT=22|NET=0|SELECTION=FALSE|LAYER=MULTILAYER|LOCKED=FALSE|ROTATION=180|NAME=6|HOLEWIDTH=39.3700|PLATED=TRUE|HOLETYPE=0|HOLESIZE=39.3700mil|HOLEROTATION=0|PADXOFFSET0=0mil|PADYOFFSET0=0mil|X=8727.7590mil|Y=2266.0590mil|PADMODE=0|TOPSHAPE=RECTANGLE|TOPXSIZE=98.4250mil|TOPYSIZE=62.9920mil|TOPLAYERCRPCT=0|BOTSHAPE=RECTANGLE|BOTXSIZE=98.4250mil|BOTYSIZE=62.9920mil|BOTTOMLAYERCRPCT=0|SHAPE=RECTANGLE|XSIZE=98.4250mil|YSIZE=62.9920mil|MIDLAYER1CRPCT=0
|RECORD=Pad|COMPONENT=22|NET=0|SELECTION=FALSE|LAYER=MULTILAYER|LOCKED=FALSE|ROTATION=180|NAME=9|HOLEWIDTH=39.3700|PLATED=TRUE|HOLETYPE=0|HOLESIZE=39.3700mil|HOLEROTATION=0|PADXOFFSET0=0mil|PADYOFFSET0=0mil|X=8427.7590mil|Y=2366.0590mil|PADMODE=0|TOPSHAPE=RECTANGLE|TOPXSIZE=98.4250mil|TOPYSIZE=62.9920mil|TOPLAYERCRPCT=0|BOTSHAPE=RECTANGLE|BOTXSIZE=98.4250mil|BOTYSIZE=62.9920mil|BOTTOMLAYERCRPCT=0|SHAPE=RECTANGLE|XSIZE=98.4250mil|YSIZE=62.9920mil|MIDLAYER1CRPCT=0
|RECORD=Pad|COMPONENT=22|NET=0|SELECTION=FALSE|LAYER=MULTILAYER|LOCKED=FALSE|ROTATION=180|NAME=10|HOLEWIDTH=39.3700|PLATED=TRUE|HOLETYPE=0|HOLESIZE=39.3700mil|HOLEROTATION=0|PADXOFFSET0=0mil|PADYOFFSET0=0mil|X=8427.7590mil|Y=2266.0590mil|PADMODE=0|TOPSHAPE=RECTANGLE|TOPXSIZE=98.4250mil|TOPYSIZE=62.9920mil|TOPLAYERCRPCT=0|BOTSHAPE=RECTANGLE|BOTXSIZE=98.4250mil|BOTYSIZE=62.9920mil|BOTTOMLAYERCRPCT=0|SHAPE=RECTANGLE|XSIZE=98.4250mil|YSIZE=62.9920mil|MIDLAYER1CRPCT=0
|RECORD=Pad|COMPONENT=22|NET=0|SELECTION=FALSE|LAYER=MULTILAYER|LOCKED=FALSE|ROTATION=180|NAME=11|HOLEWIDTH=39.3700|PLATED=TRUE|HOLETYPE=0|HOLESIZE=39.3700mil|HOLEROTATION=0|PADXOFFSET0=0mil|PADYOFFSET0=0mil|X=8427.7590mil|Y=2166.0590mil|PADMODE=0|TOPSHAPE=RECTANGLE|TOPXSIZE=98.4250mil|TOPYSIZE=62.9920mil|TOPLAYERCRPCT=0|BOTSHAPE=RECTANGLE|BOTXSIZE=98.4250mil|BOTYSIZE=62.9920mil|BOTTOMLAYERCRPCT=0|SHAPE=RECTANGLE|XSIZE=98.4250mil|YSIZE=62.9920mil|MIDLAYER1CRPCT=0
|RECORD=Pad|COMPONENT=22|NET=0|SELECTION=FALSE|LAYER=MULTILAYER|LOCKED=FALSE|ROTATION=180|NAME=12|HOLEWIDTH=39.3700|PLATED=TRUE|HOLETYPE=0|HOLESIZE=39.3700mil|HOLEROTATION=0|PADXOFFSET0=0mil|PADYOFFSET0=0mil|X=8427.7590mil|Y=2066.0590mil|PADMODE=0|TOPSHAPE=RECTANGLE|TOPXSIZE=98.4250mil|TOPYSIZE=62.9920mil|TOPLAYERCRPCT=0|BOTSHAPE=RECTANGLE|BOTXSIZE=98.4250mil|BOTYSIZE=62.9920mil|BOTTOMLAYERCRPCT=0|SHAPE=RECTANGLE|XSIZE=98.4250mil|YSIZE=62.9920mil|MIDLAYER1CRPCT=0
|RECORD=Pad|COMPONENT=22|NET=0|SELECTION=FALSE|LAYER=MULTILAYER|LOCKED=FALSE|ROTATION=180|NAME=13|HOLEWIDTH=39.3700|PLATED=TRUE|HOLETYPE=0|HOLESIZE=39.3700mil|HOLEROTATION=0|PADXOFFSET0=0mil|PADYOFFSET0=0mil|X=8427.7590mil|Y=1966.0590mil|PADMODE=0|TOPSHAPE=RECTANGLE|TOPXSIZE=98.4250mil|TOPYSIZE=62.9920mil|TOPLAYERCRPCT=0|BOTSHAPE=RECTANGLE|BOTXSIZE=98.4250mil|BOTYSIZE=62.9920mil|BOTTOMLAYERCRPCT=0|SHAPE=RECTANGLE|XSIZE=98.4250mil|YSIZE=62.9920mil|MIDLAYER1CRPCT=0
|RECORD=Pad|COMPONENT=22|NET=0|SELECTION=FALSE|LAYER=MULTILAYER|LOCKED=FALSE|ROTATION=180|NAME=14|HOLEWIDTH=39.3700|PLATED=TRUE|HOLETYPE=0|HOLESIZE=39.3700mil|HOLEROTATION=0|PADXOFFSET0=0mil|PADYOFFSET0=0mil|X=8427.7590mil|Y=1866.0590mil|PADMODE=0|TOPSHAPE=RECTANGLE|TOPXSIZE=98.4250mil|TOPYSIZE=62.9920mil|TOPLAYERCRPCT=0|BOTSHAPE=RECTANGLE|BOTXSIZE=98.4250mil|BOTYSIZE=62.9920mil|BOTTOMLAYERCRPCT=0|SHAPE=RECTANGLE|XSIZE=98.4250mil|YSIZE=62.9920mil|MIDLAYER1CRPCT=0
|RECORD=Pad|COMPONENT=22|NET=0|SELECTION=FALSE|LAYER=MULTILAYER|LOCKED=FALSE|ROTATION=180|NAME=15|HOLEWIDTH=39.3700|PLATED=TRUE|HOLETYPE=0|HOLESIZE=39.3700mil|HOLEROTATION=0|PADXOFFSET0=0mil|PADYOFFSET0=0mil|X=8427.7590mil|Y=1766.0590mil|PADMODE=0|TOPSHAPE=RECTANGLE|TOPXSIZE=98.4250mil|TOPYSIZE=62.9920mil|TOPLAYERCRPCT=0|BOTSHAPE=RECTANGLE|BOTXSIZE=98.4250mil|BOTYSIZE=62.9920mil|BOTTOMLAYERCRPCT=0|SHAPE=RECTANGLE|XSIZE=98.4250mil|YSIZE=62.9920mil|MIDLAYER1CRPCT=0
|RECORD=Pad|COMPONENT=22|NET=0|SELECTION=FALSE|LAYER=MULTILAYER|LOCKED=FALSE|ROTATION=180|NAME=16|HOLEWIDTH=39.3700|PLATED=TRUE|HOLETYPE=0|HOLESIZE=39.3700mil|HOLEROTATION=0|PADXOFFSET0=0mil|PADYOFFSET0=0mil|X=8427.7590mil|Y=1666.0590mil|PADMODE=0|TOPSHAPE=RECTANGLE|TOPXSIZE=98.4250mil|TOPYSIZE=62.9920mil|TOPLAYERCRPCT=0|BOTSHAPE=RECTANGLE|BOTXSIZE=98.4250mil|BOTYSIZE=62.9920mil|BOTTOMLAYERCRPCT=0|SHAPE=RECTANGLE|XSIZE=98.4250mil|YSIZE=62.9920mil|MIDLAYER1CRPCT=0
|RECORD=Pad|COMPONENT=22|NET=0|SELECTION=FALSE|LAYER=MULTILAYER|LOCKED=FALSE|ROTATION=180|NAME=1|HOLEWIDTH=39.3700|PLATED=TRUE|HOLETYPE=0|HOLESIZE=39.3700mil|HOLEROTATION=0|PADXOFFSET0=0mil|PADYOFFSET0=0mil|X=8727.7590mil|Y=1666.0590mil|PADMODE=0|TOPSHAPE=RECTANGLE|TOPXSIZE=98.4250mil|TOPYSIZE=62.9920mil|TOPLAYERCRPCT=0|BOTSHAPE=RECTANGLE|BOTXSIZE=98.4250mil|BOTYSIZE=62.9920mil|BOTTOMLAYERCRPCT=0|SHAPE=RECTANGLE|XSIZE=98.4250mil|YSIZE=62.9920mil|MIDLAYER1CRPCT=0
|RECORD=Pad|COMPONENT=22|NET=0|SELECTION=FALSE|LAYER=MULTILAYER|LOCKED=FALSE|ROTATION=180|NAME=2|HOLEWIDTH=39.3700|PLATED=TRUE|HOLETYPE=0|HOLESIZE=39.3700mil|HOLEROTATION=0|PADXOFFSET0=0mil|PADYOFFSET0=0mil|X=8727.7590mil|Y=1766.0590mil|PADMODE=0|TOPSHAPE=RECTANGLE|TOPXSIZE=98.4250mil|TOPYSIZE=62.9920mil|TOPLAYERCRPCT=0|BOTSHAPE=RECTANGLE|BOTXSIZE=98.4250mil|BOTYSIZE=62.9920mil|BOTTOMLAYERCRPCT=0|SHAPE=RECTANGLE|XSIZE=98.4250mil|YSIZE=62.9920mil|MIDLAYER1CRPCT=0
|RECORD=Pad|COMPONENT=22|NET=0|SELECTION=FALSE|LAYER=MULTILAYER|LOCKED=FALSE|ROTATION=180|NAME=3|HOLEWIDTH=39.3700|PLATED=TRUE|HOLETYPE=0|HOLESIZE=39.3700mil|HOLEROTATION=0|PADXOFFSET0=0mil|PADYOFFSET0=0mil|X=8727.7590mil|Y=1866.0590mil|PADMODE=0|TOPSHAPE=RECTANGLE|TOPXSIZE=98.4250mil|TOPYSIZE=62.9920mil|TOPLAYERCRPCT=0|BOTSHAPE=RECTANGLE|BOTXSIZE=98.4250mil|BOTYSIZE=62.9920mil|BOTTOMLAYERCRPCT=0|SHAPE=RECTANGLE|XSIZE=98.4250mil|YSIZE=62.9920mil|MIDLAYER1CRPCT=0
|RECORD=Pad|COMPONENT=22|NET=0|SELECTION=FALSE|LAYER=MULTILAYER|LOCKED=FALSE|ROTATION=180|NAME=4|HOLEWIDTH=39.3700|PLATED=TRUE|HOLETYPE=0|HOLESIZE=39.3700mil|HOLEROTATION=0|PADXOFFSET0=0mil|PADYOFFSET0=0mil|X=8727.7590mil|Y=1966.0590mil|PADMODE=0|TOPSHAPE=RECTANGLE|TOPXSIZE=98.4250mil|TOPYSIZE=62.9920mil|TOPLAYERCRPCT=0|BOTSHAPE=RECTANGLE|BOTXSIZE=98.4250mil|BOTYSIZE=62.9920mil|BOTTOMLAYERCRPCT=0|SHAPE=RECTANGLE|XSIZE=98.4250mil|YSIZE=62.9920mil|MIDLAYER1CRPCT=0
|RECORD=Pad|COMPONENT=22|NET=0|SELECTION=FALSE|LAYER=MULTILAYER|LOCKED=FALSE|ROTATION=180|NAME=5|HOLEWIDTH=39.3700|PLATED=TRUE|HOLETYPE=0|HOLESIZE=39.3700mil|HOLEROTATION=0|PADXOFFSET0=0mil|PADYOFFSET0=0mil|X=8727.7590mil|Y=2066.0590mil|PADMODE=0|TOPSHAPE=RECTANGLE|TOPXSIZE=98.4250mil|TOPYSIZE=62.9920mil|TOPLAYERCRPCT=0|BOTSHAPE=RECTANGLE|BOTXSIZE=98.4250mil|BOTYSIZE=62.9920mil|BOTTOMLAYERCRPCT=0|SHAPE=RECTANGLE|XSIZE=98.4250mil|YSIZE=62.9920mil|MIDLAYER1CRPCT=0
|RECORD=Pad|COMPONENT=22|NET=0|SELECTION=FALSE|LAYER=MULTILAYER|LOCKED=FALSE|ROTATION=180|NAME=6|HOLEWIDTH=39.3700|PLATED=TRUE|HOLETYPE=0|HOLESIZE=39.3700mil|HOLEROTATION=0|PADXOFFSET0=0mil|PADYOFFSET0=0mil|X=8727.7590mil|Y=2166.0590mil|PADMODE=0|TOPSHAPE=RECTANGLE|TOPXSIZE=98.4250mil|TOPYSIZE=62.9920mil|TOPLAYERCRPCT=0|BOTSHAPE=RECTANGLE|BOTXSIZE=98.4250mil|BOTYSIZE=62.9920mil|BOTTOMLAYERCRPCT=0|SHAPE=RECTANGLE|XSIZE=98.4250mil|YSIZE=62.9920mil|MIDLAYER1CRPCT=0
|RECORD=Text|COMPONENT=23|DESIGNATOR=True|SELECTION=FALSE|LAYER=TOPOVERLAY|LOCKED=FALSE|FONTNAME=Arial|USETTFONTS=FALSE|WIDESTRING=85,54|WIDTH=7mil|HEIGHT=45mil|ROTATION=0|MIRROR=FALSE|X=8327.7560mil|Y=3457.5000mil
|RECORD=Text|COMPONENT=23|COMMENT=True|SELECTION=FALSE|LAYER=TOPOVERLAY|LOCKED=FALSE|FONTNAME=Arial|USETTFONTS=FALSE|WIDESTRING=50|WIDTH=7mil|HEIGHT=45mil|ROTATION=0|MIRROR=FALSE|X=8251.3560mil|Y=3599.1000mil
|RECORD=Text|COMPONENT=23|SELECTION=FALSE|LAYER=TOPOVERLAY|LOCKED=FALSE|FONTNAME=Arial|USETTFONTS=FALSE|WIDESTRING=65,50|WIDTH=7.8740mil|HEIGHT=39.3700mil|ROTATION=0|MIRROR=FALSE|X=8127.7560mil|Y=3380.3150mil
|RECORD=Text|COMPONENT=23|SELECTION=FALSE|LAYER=TOPOVERLAY|LOCKED=FALSE|FONTNAME=Arial|USETTFONTS=FALSE|WIDESTRING=65,49|WIDTH=7.8740mil|HEIGHT=39.3700mil|ROTATION=69.0000|MIRROR=FALSE|X=8146.1335mil|Y=3307.9455mil
|RECORD=Text|COMPONENT=23|SELECTION=FALSE|LAYER=TOPOVERLAY|LOCKED=FALSE|FONTNAME=Arial|USETTFONTS=FALSE|WIDESTRING=65,48|WIDTH=7.8740mil|HEIGHT=39.3700mil|ROTATION=0|MIRROR=FALSE|X=8127.7560mil|Y=3190.3150mil
|RECORD=Text|COMPONENT=23|SELECTION=FALSE|LAYER=TOPOVERLAY|LOCKED=FALSE|FONTNAME=Arial|USETTFONTS=FALSE|WIDESTRING=89,51|WIDTH=7.8740mil|HEIGHT=39.3700mil|ROTATION=0|MIRROR=FALSE|X=8127.7560mil|Y=3085.3150mil
|RECORD=Text|COMPONENT=23|SELECTION=FALSE|LAYER=TOPOVERLAY|LOCKED=FALSE|FONTNAME=Arial|USETTFONTS=FALSE|WIDESTRING=89,48|WIDTH=7.8740mil|HEIGHT=39.3700mil|ROTATION=0|MIRROR=FALSE|X=8127.7560mil|Y=2990.3150mil
|RECORD=Text|COMPONENT=23|SELECTION=FALSE|LAYER=TOPOVERLAY|LOCKED=FALSE|FONTNAME=Arial|USETTFONTS=FALSE|WIDESTRING=89,49|WIDTH=7.8740mil|HEIGHT=39.3700mil|ROTATION=0|MIRROR=FALSE|X=8127.7560mil|Y=2885.3150mil
|RECORD=Text|COMPONENT=23|SELECTION=FALSE|LAYER=TOPOVERLAY|LOCKED=FALSE|FONTNAME=Arial|USETTFONTS=FALSE|WIDESTRING=89,50|WIDTH=7.8740mil|HEIGHT=39.3700mil|ROTATION=0|MIRROR=FALSE|X=8127.7560mil|Y=2790.3150mil
|RECORD=Text|COMPONENT=23|SELECTION=FALSE|LAYER=TOPOVERLAY|LOCKED=FALSE|FONTNAME=Arial|USETTFONTS=FALSE|WIDESTRING=86,68,68|WIDTH=7.8740mil|HEIGHT=39.3700mil|ROTATION=0|MIRROR=FALSE|X=8122.7560mil|Y=2710.3150mil
|RECORD=Arc|COMPONENT=23|SELECTION=FALSE|LAYER=TOPOVERLAY|LOCKED=FALSE|WIDTH=10|LOCATION.X=8222.7560mil|LOCATION.Y=2687.2850mil|STARTANGLE=1.4332|ENDANGLE=181.4332|RADIUS=39.3823mil|SECONDARYRADIUS=39.3823mil|KEEPOUT=FALSE
|RECORD=Text|COMPONENT=23|SELECTION=FALSE|LAYER=TOPOVERLAY|LOCKED=FALSE|FONTNAME=Arial|USETTFONTS=FALSE|WIDESTRING=89,52|WIDTH=7.8740mil|HEIGHT=39.3700mil|ROTATION=0|MIRROR=FALSE|X=8252.7560mil|Y=2705.3150mil
|RECORD=Text|COMPONENT=23|SELECTION=FALSE|LAYER=TOPOVERLAY|LOCKED=FALSE|FONTNAME=Arial|USETTFONTS=FALSE|WIDESTRING=89,54|WIDTH=7.8740mil|HEIGHT=39.3700mil|ROTATION=0|MIRROR=FALSE|X=8247.7560mil|Y=2785.3150mil
|RECORD=Text|COMPONENT=23|SELECTION=FALSE|LAYER=TOPOVERLAY|LOCKED=FALSE|FONTNAME=Arial|USETTFONTS=FALSE|WIDESTRING=90|WIDTH=7.8740mil|HEIGHT=39.3700mil|ROTATION=180|MIRROR=FALSE|X=8277.7560mil|Y=2929.6850mil
|RECORD=Text|COMPONENT=23|SELECTION=FALSE|LAYER=TOPOVERLAY|LOCKED=FALSE|FONTNAME=Arial|USETTFONTS=FALSE|WIDESTRING=89,55|WIDTH=7.8740mil|HEIGHT=39.3700mil|ROTATION=0|MIRROR=FALSE|X=8247.7560mil|Y=2995.3150mil
|RECORD=Text|COMPONENT=23|SELECTION=FALSE|LAYER=TOPOVERLAY|LOCKED=FALSE|FONTNAME=Arial|USETTFONTS=FALSE|WIDESTRING=89,53|WIDTH=7.8740mil|HEIGHT=39.3700mil|ROTATION=0|MIRROR=FALSE|X=8247.7560mil|Y=3090.3150mil
|RECORD=Text|COMPONENT=23|SELECTION=FALSE|LAYER=TOPOVERLAY|LOCKED=FALSE|FONTNAME=Arial|USETTFONTS=FALSE|WIDESTRING=35,69|WIDTH=7.8740mil|HEIGHT=39.3700mil|ROTATION=0|MIRROR=FALSE|X=8247.7560mil|Y=3185.3150mil
|RECORD=Text|COMPONENT=23|SELECTION=FALSE|LAYER=TOPOVERLAY|LOCKED=FALSE|FONTNAME=Arial|USETTFONTS=FALSE|WIDESTRING=86,69,69|WIDTH=7.8740mil|HEIGHT=39.3700mil|ROTATION=0|MIRROR=FALSE|X=8222.7560mil|Y=3290.3150mil
|RECORD=Text|COMPONENT=23|SELECTION=FALSE|LAYER=TOPOVERLAY|LOCKED=FALSE|FONTNAME=Arial|USETTFONTS=FALSE|WIDESTRING=86,83,83|WIDTH=7.8740mil|HEIGHT=39.3700mil|ROTATION=0|MIRROR=FALSE|X=8212.7560mil|Y=3385.3150mil
|RECORD=Track|COMPONENT=23|SELECTION=FALSE|LAYER=TOPOVERLAY|LOCKED=FALSE|POLYGONOUTLINE=FALSE|X1=8096.8430mil|Y1=3362.6510mil|X2=8096.8430mil|Y2=3397.3490mil|WIDTH=10mil
|RECORD=Track|COMPONENT=23|SELECTION=FALSE|LAYER=TOPOVERLAY|LOCKED=FALSE|POLYGONOUTLINE=FALSE|X1=8096.8430mil|Y1=3262.6510mil|X2=8096.8430mil|Y2=3297.3490mil|WIDTH=10mil
|RECORD=Track|COMPONENT=23|SELECTION=FALSE|LAYER=TOPOVERLAY|LOCKED=FALSE|POLYGONOUTLINE=FALSE|X1=8096.8430mil|Y1=3162.6510mil|X2=8096.8430mil|Y2=3197.3490mil|WIDTH=10mil
|RECORD=Track|COMPONENT=23|SELECTION=FALSE|LAYER=TOPOVERLAY|LOCKED=FALSE|POLYGONOUTLINE=FALSE|X1=8096.8430mil|Y1=3062.6510mil|X2=8096.8430mil|Y2=3097.3490mil|WIDTH=10mil
|RECORD=Track|COMPONENT=23|SELECTION=FALSE|LAYER=TOPOVERLAY|LOCKED=FALSE|POLYGONOUTLINE=FALSE|X1=8096.8430mil|Y1=2962.6510mil|X2=8096.8430mil|Y2=2997.3490mil|WIDTH=10mil
|RECORD=Track|COMPONENT=23|SELECTION=FALSE|LAYER=TOPOVERLAY|LOCKED=FALSE|POLYGONOUTLINE=FALSE|X1=8096.8430mil|Y1=2862.6510mil|X2=8096.8430mil|Y2=2897.3490mil|WIDTH=10mil
|RECORD=Track|COMPONENT=23|SELECTION=FALSE|LAYER=TOPOVERLAY|LOCKED=FALSE|POLYGONOUTLINE=FALSE|X1=8096.8430mil|Y1=2762.6510mil|X2=8096.8430mil|Y2=2797.3490mil|WIDTH=10mil
|RECORD=Track|COMPONENT=23|SELECTION=FALSE|LAYER=TOPOVERLAY|LOCKED=FALSE|POLYGONOUTLINE=FALSE|X1=8096.8430mil|Y1=2686.2990mil|X2=8096.8430mil|Y2=2697.3490mil|WIDTH=10mil
|RECORD=Track|COMPONENT=23|SELECTION=FALSE|LAYER=TOPOVERLAY|LOCKED=FALSE|POLYGONOUTLINE=FALSE|X1=8183.4590mil|Y1=2686.2990mil|X2=8096.8430mil|Y2=2686.2990mil|WIDTH=10mil
|RECORD=Track|COMPONENT=23|SELECTION=FALSE|LAYER=TOPOVERLAY|LOCKED=FALSE|POLYGONOUTLINE=FALSE|X1=8348.7330mil|Y1=2686.2990mil|X2=8262.1260mil|Y2=2686.2990mil|WIDTH=10mil
|RECORD=Track|COMPONENT=23|SELECTION=FALSE|LAYER=TOPOVERLAY|LOCKED=FALSE|POLYGONOUTLINE=FALSE|X1=8348.7330mil|Y1=2686.2990mil|X2=8348.7330mil|Y2=2697.2970mil|WIDTH=10mil
|RECORD=Track|COMPONENT=23|SELECTION=FALSE|LAYER=TOPOVERLAY|LOCKED=FALSE|POLYGONOUTLINE=FALSE|X1=8348.7330mil|Y1=2762.7030mil|X2=8348.7330mil|Y2=2797.2970mil|WIDTH=10mil
|RECORD=Track|COMPONENT=23|SELECTION=FALSE|LAYER=TOPOVERLAY|LOCKED=FALSE|POLYGONOUTLINE=FALSE|X1=8348.7330mil|Y1=2862.7030mil|X2=8348.7330mil|Y2=2897.2970mil|WIDTH=10mil
|RECORD=Track|COMPONENT=23|SELECTION=FALSE|LAYER=TOPOVERLAY|LOCKED=FALSE|POLYGONOUTLINE=FALSE|X1=8348.7330mil|Y1=2962.7030mil|X2=8348.7330mil|Y2=2997.2970mil|WIDTH=10mil
|RECORD=Track|COMPONENT=23|SELECTION=FALSE|LAYER=TOPOVERLAY|LOCKED=FALSE|POLYGONOUTLINE=FALSE|X1=8348.7330mil|Y1=3062.7030mil|X2=8348.7330mil|Y2=3097.2970mil|WIDTH=10mil
|RECORD=Track|COMPONENT=23|SELECTION=FALSE|LAYER=TOPOVERLAY|LOCKED=FALSE|POLYGONOUTLINE=FALSE|X1=8348.7330mil|Y1=3162.7030mil|X2=8348.7330mil|Y2=3197.2970mil|WIDTH=10mil
|RECORD=Track|COMPONENT=23|SELECTION=FALSE|LAYER=TOPOVERLAY|LOCKED=FALSE|POLYGONOUTLINE=FALSE|X1=8348.7330mil|Y1=3262.7030mil|X2=8348.7330mil|Y2=3297.2970mil|WIDTH=10mil
|RECORD=Track|COMPONENT=23|SELECTION=FALSE|LAYER=TOPOVERLAY|LOCKED=FALSE|POLYGONOUTLINE=FALSE|X1=8348.7330mil|Y1=3362.7030mil|X2=8348.7330mil|Y2=3397.2970mil|WIDTH=10mil
|RECORD=Track|COMPONENT=23|SELECTION=FALSE|LAYER=TOPOVERLAY|LOCKED=FALSE|POLYGONOUTLINE=FALSE|X1=8348.7330mil|Y1=3462.7030mil|X2=8348.7330mil|Y2=3473.7010mil|WIDTH=10mil
|RECORD=Track|COMPONENT=23|SELECTION=FALSE|LAYER=TOPOVERLAY|LOCKED=FALSE|POLYGONOUTLINE=FALSE|X1=8096.8430mil|Y1=3462.6510mil|X2=8096.8430mil|Y2=3473.7010mil|WIDTH=10mil
|RECORD=Track|COMPONENT=23|SELECTION=FALSE|LAYER=TOPOVERLAY|LOCKED=FALSE|POLYGONOUTLINE=FALSE|X1=8348.7330mil|Y1=3473.7010mil|X2=8096.7790mil|Y2=3473.7010mil|WIDTH=10mil
|RECORD=Pad|COMPONENT=23|NET=0|SELECTION=FALSE|LAYER=MULTILAYER|LOCKED=FALSE|ROTATION=180|NAME=8|HOLEWIDTH=39.3700|PLATED=TRUE|HOLETYPE=0|HOLESIZE=39.3700mil|HOLEROTATION=0|PADXOFFSET0=0mil|PADYOFFSET0=0mil|X=8372.7590mil|Y=3429.9990mil|PADMODE=0|TOPSHAPE=RECTANGLE|TOPXSIZE=98.4250mil|TOPYSIZE=62.9920mil|TOPLAYERCRPCT=0|BOTSHAPE=RECTANGLE|BOTXSIZE=98.4250mil|BOTYSIZE=62.9920mil|BOTTOMLAYERCRPCT=0|SHAPE=RECTANGLE|XSIZE=98.4250mil|YSIZE=62.9920mil|MIDLAYER1CRPCT=0
|RECORD=Pad|COMPONENT=23|NET=0|SELECTION=FALSE|LAYER=MULTILAYER|LOCKED=FALSE|ROTATION=180|NAME=6|HOLEWIDTH=39.3700|PLATED=TRUE|HOLETYPE=0|HOLESIZE=39.3700mil|HOLEROTATION=0|PADXOFFSET0=0mil|PADYOFFSET0=0mil|X=8372.7590mil|Y=3329.9990mil|PADMODE=0|TOPSHAPE=RECTANGLE|TOPXSIZE=98.4250mil|TOPYSIZE=62.9920mil|TOPLAYERCRPCT=0|BOTSHAPE=RECTANGLE|BOTXSIZE=98.4250mil|BOTYSIZE=62.9920mil|BOTTOMLAYERCRPCT=0|SHAPE=RECTANGLE|XSIZE=98.4250mil|YSIZE=62.9920mil|MIDLAYER1CRPCT=0
|RECORD=Pad|COMPONENT=23|NET=0|SELECTION=FALSE|LAYER=MULTILAYER|LOCKED=FALSE|ROTATION=180|NAME=9|HOLEWIDTH=39.3700|PLATED=TRUE|HOLETYPE=0|HOLESIZE=39.3700mil|HOLEROTATION=0|PADXOFFSET0=0mil|PADYOFFSET0=0mil|X=8072.7590mil|Y=3429.9990mil|PADMODE=0|TOPSHAPE=RECTANGLE|TOPXSIZE=98.4250mil|TOPYSIZE=62.9920mil|TOPLAYERCRPCT=0|BOTSHAPE=RECTANGLE|BOTXSIZE=98.4250mil|BOTYSIZE=62.9920mil|BOTTOMLAYERCRPCT=0|SHAPE=RECTANGLE|XSIZE=98.4250mil|YSIZE=62.9920mil|MIDLAYER1CRPCT=0
|RECORD=Pad|COMPONENT=23|NET=0|SELECTION=FALSE|LAYER=MULTILAYER|LOCKED=FALSE|ROTATION=180|NAME=10|HOLEWIDTH=39.3700|PLATED=TRUE|HOLETYPE=0|HOLESIZE=39.3700mil|HOLEROTATION=0|PADXOFFSET0=0mil|PADYOFFSET0=0mil|X=8072.7590mil|Y=3329.9990mil|PADMODE=0|TOPSHAPE=RECTANGLE|TOPXSIZE=98.4250mil|TOPYSIZE=62.9920mil|TOPLAYERCRPCT=0|BOTSHAPE=RECTANGLE|BOTXSIZE=98.4250mil|BOTYSIZE=62.9920mil|BOTTOMLAYERCRPCT=0|SHAPE=RECTANGLE|XSIZE=98.4250mil|YSIZE=62.9920mil|MIDLAYER1CRPCT=0
|RECORD=Pad|COMPONENT=23|NET=0|SELECTION=FALSE|LAYER=MULTILAYER|LOCKED=FALSE|ROTATION=180|NAME=11|HOLEWIDTH=39.3700|PLATED=TRUE|HOLETYPE=0|HOLESIZE=39.3700mil|HOLEROTATION=0|PADXOFFSET0=0mil|PADYOFFSET0=0mil|X=8072.7590mil|Y=3229.9990mil|PADMODE=0|TOPSHAPE=RECTANGLE|TOPXSIZE=98.4250mil|TOPYSIZE=62.9920mil|TOPLAYERCRPCT=0|BOTSHAPE=RECTANGLE|BOTXSIZE=98.4250mil|BOTYSIZE=62.9920mil|BOTTOMLAYERCRPCT=0|SHAPE=RECTANGLE|XSIZE=98.4250mil|YSIZE=62.9920mil|MIDLAYER1CRPCT=0
|RECORD=Pad|COMPONENT=23|NET=0|SELECTION=FALSE|LAYER=MULTILAYER|LOCKED=FALSE|ROTATION=180|NAME=12|HOLEWIDTH=39.3700|PLATED=TRUE|HOLETYPE=0|HOLESIZE=39.3700mil|HOLEROTATION=0|PADXOFFSET0=0mil|PADYOFFSET0=0mil|X=8072.7590mil|Y=3129.9990mil|PADMODE=0|TOPSHAPE=RECTANGLE|TOPXSIZE=98.4250mil|TOPYSIZE=62.9920mil|TOPLAYERCRPCT=0|BOTSHAPE=RECTANGLE|BOTXSIZE=98.4250mil|BOTYSIZE=62.9920mil|BOTTOMLAYERCRPCT=0|SHAPE=RECTANGLE|XSIZE=98.4250mil|YSIZE=62.9920mil|MIDLAYER1CRPCT=0
|RECORD=Pad|COMPONENT=23|NET=0|SELECTION=FALSE|LAYER=MULTILAYER|LOCKED=FALSE|ROTATION=180|NAME=13|HOLEWIDTH=39.3700|PLATED=TRUE|HOLETYPE=0|HOLESIZE=39.3700mil|HOLEROTATION=0|PADXOFFSET0=0mil|PADYOFFSET0=0mil|X=8072.7590mil|Y=3029.9990mil|PADMODE=0|TOPSHAPE=RECTANGLE|TOPXSIZE=98.4250mil|TOPYSIZE=62.9920mil|TOPLAYERCRPCT=0|BOTSHAPE=RECTANGLE|BOTXSIZE=98.4250mil|BOTYSIZE=62.9920mil|BOTTOMLAYERCRPCT=0|SHAPE=RECTANGLE|XSIZE=98.4250mil|YSIZE=62.9920mil|MIDLAYER1CRPCT=0
|RECORD=Pad|COMPONENT=23|NET=0|SELECTION=FALSE|LAYER=MULTILAYER|LOCKED=FALSE|ROTATION=180|NAME=14|HOLEWIDTH=39.3700|PLATED=TRUE|HOLETYPE=0|HOLESIZE=39.3700mil|HOLEROTATION=0|PADXOFFSET0=0mil|PADYOFFSET0=0mil|X=8072.7590mil|Y=2929.9990mil|PADMODE=0|TOPSHAPE=RECTANGLE|TOPXSIZE=98.4250mil|TOPYSIZE=62.9920mil|TOPLAYERCRPCT=0|BOTSHAPE=RECTANGLE|BOTXSIZE=98.4250mil|BOTYSIZE=62.9920mil|BOTTOMLAYERCRPCT=0|SHAPE=RECTANGLE|XSIZE=98.4250mil|YSIZE=62.9920mil|MIDLAYER1CRPCT=0
|RECORD=Pad|COMPONENT=23|NET=0|SELECTION=FALSE|LAYER=MULTILAYER|LOCKED=FALSE|ROTATION=180|NAME=15|HOLEWIDTH=39.3700|PLATED=TRUE|HOLETYPE=0|HOLESIZE=39.3700mil|HOLEROTATION=0|PADXOFFSET0=0mil|PADYOFFSET0=0mil|X=8072.7590mil|Y=2829.9990mil|PADMODE=0|TOPSHAPE=RECTANGLE|TOPXSIZE=98.4250mil|TOPYSIZE=62.9920mil|TOPLAYERCRPCT=0|BOTSHAPE=RECTANGLE|BOTXSIZE=98.4250mil|BOTYSIZE=62.9920mil|BOTTOMLAYERCRPCT=0|SHAPE=RECTANGLE|XSIZE=98.4250mil|YSIZE=62.9920mil|MIDLAYER1CRPCT=0
|RECORD=Pad|COMPONENT=23|NET=0|SELECTION=FALSE|LAYER=MULTILAYER|LOCKED=FALSE|ROTATION=180|NAME=16|HOLEWIDTH=39.3700|PLATED=TRUE|HOLETYPE=0|HOLESIZE=39.3700mil|HOLEROTATION=0|PADXOFFSET0=0mil|PADYOFFSET0=0mil|X=8072.7590mil|Y=2729.9990mil|PADMODE=0|TOPSHAPE=RECTANGLE|TOPXSIZE=98.4250mil|TOPYSIZE=62.9920mil|TOPLAYERCRPCT=0|BOTSHAPE=RECTANGLE|BOTXSIZE=98.4250mil|BOTYSIZE=62.9920mil|BOTTOMLAYERCRPCT=0|SHAPE=RECTANGLE|XSIZE=98.4250mil|YSIZE=62.9920mil|MIDLAYER1CRPCT=0
|RECORD=Pad|COMPONENT=23|NET=0|SELECTION=FALSE|LAYER=MULTILAYER|LOCKED=FALSE|ROTATION=180|NAME=1|HOLEWIDTH=39.3700|PLATED=TRUE|HOLETYPE=0|HOLESIZE=39.3700mil|HOLEROTATION=0|PADXOFFSET0=0mil|PADYOFFSET0=0mil|X=8372.7590mil|Y=2729.9990mil|PADMODE=0|TOPSHAPE=RECTANGLE|TOPXSIZE=98.4250mil|TOPYSIZE=62.9920mil|TOPLAYERCRPCT=0|BOTSHAPE=RECTANGLE|BOTXSIZE=98.4250mil|BOTYSIZE=62.9920mil|BOTTOMLAYERCRPCT=0|SHAPE=RECTANGLE|XSIZE=98.4250mil|YSIZE=62.9920mil|MIDLAYER1CRPCT=0
|RECORD=Pad|COMPONENT=23|NET=0|SELECTION=FALSE|LAYER=MULTILAYER|LOCKED=FALSE|ROTATION=180|NAME=2|HOLEWIDTH=39.3700|PLATED=TRUE|HOLETYPE=0|HOLESIZE=39.3700mil|HOLEROTATION=0|PADXOFFSET0=0mil|PADYOFFSET0=0mil|X=8372.7590mil|Y=2829.9990mil|PADMODE=0|TOPSHAPE=RECTANGLE|TOPXSIZE=98.4250mil|TOPYSIZE=62.9920mil|TOPLAYERCRPCT=0|BOTSHAPE=RECTANGLE|BOTXSIZE=98.4250mil|BOTYSIZE=62.9920mil|BOTTOMLAYERCRPCT=0|SHAPE=RECTANGLE|XSIZE=98.4250mil|YSIZE=62.9920mil|MIDLAYER1CRPCT=0
|RECORD=Pad|COMPONENT=23|NET=0|SELECTION=FALSE|LAYER=MULTILAYER|LOCKED=FALSE|ROTATION=180|NAME=3|HOLEWIDTH=39.3700|PLATED=TRUE|HOLETYPE=0|HOLESIZE=39.3700mil|HOLEROTATION=0|PADXOFFSET0=0mil|PADYOFFSET0=0mil|X=8372.7590mil|Y=2929.9990mil|PADMODE=0|TOPSHAPE=RECTANGLE|TOPXSIZE=98.4250mil|TOPYSIZE=62.9920mil|TOPLAYERCRPCT=0|BOTSHAPE=RECTANGLE|BOTXSIZE=98.4250mil|BOTYSIZE=62.9920mil|BOTTOMLAYERCRPCT=0|SHAPE=RECTANGLE|XSIZE=98.4250mil|YSIZE=62.9920mil|MIDLAYER1CRPCT=0
|RECORD=Pad|COMPONENT=23|NET=0|SELECTION=FALSE|LAYER=MULTILAYER|LOCKED=FALSE|ROTATION=180|NAME=4|HOLEWIDTH=39.3700|PLATED=TRUE|HOLETYPE=0|HOLESIZE=39.3700mil|HOLEROTATION=0|PADXOFFSET0=0mil|PADYOFFSET0=0mil|X=8372.7590mil|Y=3029.9990mil|PADMODE=0|TOPSHAPE=RECTANGLE|TOPXSIZE=98.4250mil|TOPYSIZE=62.9920mil|TOPLAYERCRPCT=0|BOTSHAPE=RECTANGLE|BOTXSIZE=98.4250mil|BOTYSIZE=62.9920mil|BOTTOMLAYERCRPCT=0|SHAPE=RECTANGLE|XSIZE=98.4250mil|YSIZE=62.9920mil|MIDLAYER1CRPCT=0
|RECORD=Pad|COMPONENT=23|NET=0|SELECTION=FALSE|LAYER=MULTILAYER|LOCKED=FALSE|ROTATION=180|NAME=5|HOLEWIDTH=39.3700|PLATED=TRUE|HOLETYPE=0|HOLESIZE=39.3700mil|HOLEROTATION=0|PADXOFFSET0=0mil|PADYOFFSET0=0mil|X=8372.7590mil|Y=3129.9990mil|PADMODE=0|TOPSHAPE=RECTANGLE|TOPXSIZE=98.4250mil|TOPYSIZE=62.9920mil|TOPLAYERCRPCT=0|BOTSHAPE=RECTANGLE|BOTXSIZE=98.4250mil|BOTYSIZE=62.9920mil|BOTTOMLAYERCRPCT=0|SHAPE=RECTANGLE|XSIZE=98.4250mil|YSIZE=62.9920mil|MIDLAYER1CRPCT=0
|RECORD=Pad|COMPONENT=23|NET=0|SELECTION=FALSE|LAYER=MULTILAYER|LOCKED=FALSE|ROTATION=180|NAME=6|HOLEWIDTH=39.3700|PLATED=TRUE|HOLETYPE=0|HOLESIZE=39.3700mil|HOLEROTATION=0|PADXOFFSET0=0mil|PADYOFFSET0=0mil|X=8372.7590mil|Y=3229.9990mil|PADMODE=0|TOPSHAPE=RECTANGLE|TOPXSIZE=98.4250mil|TOPYSIZE=62.9920mil|TOPLAYERCRPCT=0|BOTSHAPE=RECTANGLE|BOTXSIZE=98.4250mil|BOTYSIZE=62.9920mil|BOTTOMLAYERCRPCT=0|SHAPE=RECTANGLE|XSIZE=98.4250mil|YSIZE=62.9920mil|MIDLAYER1CRPCT=0
|RECORD=Text|COMPONENT=24|DESIGNATOR=True|SELECTION=FALSE|LAYER=TOPOVERLAY|LOCKED=FALSE|FONTNAME=Arial|USETTFONTS=FALSE|WIDESTRING=85,57|WIDTH=7mil|HEIGHT=45mil|ROTATION=0|MIRROR=FALSE|X=9037.7560mil|Y=3457.5000mil
|RECORD=Text|COMPONENT=24|COMMENT=True|SELECTION=FALSE|LAYER=TOPOVERLAY|LOCKED=FALSE|FONTNAME=Arial|USETTFONTS=FALSE|WIDESTRING=50|WIDTH=7mil|HEIGHT=45mil|ROTATION=0|MIRROR=FALSE|X=8961.3560mil|Y=3599.1000mil
|RECORD=Text|COMPONENT=24|SELECTION=FALSE|LAYER=TOPOVERLAY|LOCKED=FALSE|FONTNAME=Arial|USETTFONTS=FALSE|WIDESTRING=65,50|WIDTH=7.8740mil|HEIGHT=39.3700mil|ROTATION=0|MIRROR=FALSE|X=8837.7560mil|Y=3380.3150mil
|RECORD=Text|COMPONENT=24|SELECTION=FALSE|LAYER=TOPOVERLAY|LOCKED=FALSE|FONTNAME=Arial|USETTFONTS=FALSE|WIDESTRING=65,49|WIDTH=7.8740mil|HEIGHT=39.3700mil|ROTATION=69.0000|MIRROR=FALSE|X=8856.1335mil|Y=3307.9455mil
|RECORD=Text|COMPONENT=24|SELECTION=FALSE|LAYER=TOPOVERLAY|LOCKED=FALSE|FONTNAME=Arial|USETTFONTS=FALSE|WIDESTRING=65,48|WIDTH=7.8740mil|HEIGHT=39.3700mil|ROTATION=0|MIRROR=FALSE|X=8837.7560mil|Y=3190.3150mil
|RECORD=Text|COMPONENT=24|SELECTION=FALSE|LAYER=TOPOVERLAY|LOCKED=FALSE|FONTNAME=Arial|USETTFONTS=FALSE|WIDESTRING=89,51|WIDTH=7.8740mil|HEIGHT=39.3700mil|ROTATION=0|MIRROR=FALSE|X=8837.7560mil|Y=3085.3150mil
|RECORD=Text|COMPONENT=24|SELECTION=FALSE|LAYER=TOPOVERLAY|LOCKED=FALSE|FONTNAME=Arial|USETTFONTS=FALSE|WIDESTRING=89,48|WIDTH=7.8740mil|HEIGHT=39.3700mil|ROTATION=0|MIRROR=FALSE|X=8837.7560mil|Y=2990.3150mil
|RECORD=Text|COMPONENT=24|SELECTION=FALSE|LAYER=TOPOVERLAY|LOCKED=FALSE|FONTNAME=Arial|USETTFONTS=FALSE|WIDESTRING=89,49|WIDTH=7.8740mil|HEIGHT=39.3700mil|ROTATION=0|MIRROR=FALSE|X=8837.7560mil|Y=2885.3150mil
|RECORD=Text|COMPONENT=24|SELECTION=FALSE|LAYER=TOPOVERLAY|LOCKED=FALSE|FONTNAME=Arial|USETTFONTS=FALSE|WIDESTRING=89,50|WIDTH=7.8740mil|HEIGHT=39.3700mil|ROTATION=0|MIRROR=FALSE|X=8837.7560mil|Y=2790.3150mil
|RECORD=Text|COMPONENT=24|SELECTION=FALSE|LAYER=TOPOVERLAY|LOCKED=FALSE|FONTNAME=Arial|USETTFONTS=FALSE|WIDESTRING=86,68,68|WIDTH=7.8740mil|HEIGHT=39.3700mil|ROTATION=0|MIRROR=FALSE|X=8832.7560mil|Y=2710.3150mil
|RECORD=Arc|COMPONENT=24|SELECTION=FALSE|LAYER=TOPOVERLAY|LOCKED=FALSE|WIDTH=10|LOCATION.X=8932.7560mil|LOCATION.Y=2687.2850mil|STARTANGLE=1.4332|ENDANGLE=181.4332|RADIUS=39.3823mil|SECONDARYRADIUS=39.3823mil|KEEPOUT=FALSE
|RECORD=Text|COMPONENT=24|SELECTION=FALSE|LAYER=TOPOVERLAY|LOCKED=FALSE|FONTNAME=Arial|USETTFONTS=FALSE|WIDESTRING=89,52|WIDTH=7.8740mil|HEIGHT=39.3700mil|ROTATION=0|MIRROR=FALSE|X=8962.7560mil|Y=2705.3150mil
|RECORD=Text|COMPONENT=24|SELECTION=FALSE|LAYER=TOPOVERLAY|LOCKED=FALSE|FONTNAME=Arial|USETTFONTS=FALSE|WIDESTRING=89,54|WIDTH=7.8740mil|HEIGHT=39.3700mil|ROTATION=0|MIRROR=FALSE|X=8957.7560mil|Y=2785.3150mil
|RECORD=Text|COMPONENT=24|SELECTION=FALSE|LAYER=TOPOVERLAY|LOCKED=FALSE|FONTNAME=Arial|USETTFONTS=FALSE|WIDESTRING=90|WIDTH=7.8740mil|HEIGHT=39.3700mil|ROTATION=180|MIRROR=FALSE|X=8987.7560mil|Y=2929.6850mil
|RECORD=Text|COMPONENT=24|SELECTION=FALSE|LAYER=TOPOVERLAY|LOCKED=FALSE|FONTNAME=Arial|USETTFONTS=FALSE|WIDESTRING=89,55|WIDTH=7.8740mil|HEIGHT=39.3700mil|ROTATION=0|MIRROR=FALSE|X=8957.7560mil|Y=2995.3150mil
|RECORD=Text|COMPONENT=24|SELECTION=FALSE|LAYER=TOPOVERLAY|LOCKED=FALSE|FONTNAME=Arial|USETTFONTS=FALSE|WIDESTRING=89,53|WIDTH=7.8740mil|HEIGHT=39.3700mil|ROTATION=0|MIRROR=FALSE|X=8957.7560mil|Y=3090.3150mil
|RECORD=Text|COMPONENT=24|SELECTION=FALSE|LAYER=TOPOVERLAY|LOCKED=FALSE|FONTNAME=Arial|USETTFONTS=FALSE|WIDESTRING=35,69|WIDTH=7.8740mil|HEIGHT=39.3700mil|ROTATION=0|MIRROR=FALSE|X=8957.7560mil|Y=3185.3150mil
|RECORD=Text|COMPONENT=24|SELECTION=FALSE|LAYER=TOPOVERLAY|LOCKED=FALSE|FONTNAME=Arial|USETTFONTS=FALSE|WIDESTRING=86,69,69|WIDTH=7.8740mil|HEIGHT=39.3700mil|ROTATION=0|MIRROR=FALSE|X=8932.7560mil|Y=3290.3150mil
|RECORD=Text|COMPONENT=24|SELECTION=FALSE|LAYER=TOPOVERLAY|LOCKED=FALSE|FONTNAME=Arial|USETTFONTS=FALSE|WIDESTRING=86,83,83|WIDTH=7.8740mil|HEIGHT=39.3700mil|ROTATION=0|MIRROR=FALSE|X=8922.7560mil|Y=3385.3150mil
|RECORD=Track|COMPONENT=24|SELECTION=FALSE|LAYER=TOPOVERLAY|LOCKED=FALSE|POLYGONOUTLINE=FALSE|X1=8806.8430mil|Y1=3362.6510mil|X2=8806.8430mil|Y2=3397.3490mil|WIDTH=10mil
|RECORD=Track|COMPONENT=24|SELECTION=FALSE|LAYER=TOPOVERLAY|LOCKED=FALSE|POLYGONOUTLINE=FALSE|X1=8806.8430mil|Y1=3262.6510mil|X2=8806.8430mil|Y2=3297.3490mil|WIDTH=10mil
|RECORD=Track|COMPONENT=24|SELECTION=FALSE|LAYER=TOPOVERLAY|LOCKED=FALSE|POLYGONOUTLINE=FALSE|X1=8806.8430mil|Y1=3162.6510mil|X2=8806.8430mil|Y2=3197.3490mil|WIDTH=10mil
|RECORD=Track|COMPONENT=24|SELECTION=FALSE|LAYER=TOPOVERLAY|LOCKED=FALSE|POLYGONOUTLINE=FALSE|X1=8806.8430mil|Y1=3062.6510mil|X2=8806.8430mil|Y2=3097.3490mil|WIDTH=10mil
|RECORD=Track|COMPONENT=24|SELECTION=FALSE|LAYER=TOPOVERLAY|LOCKED=FALSE|POLYGONOUTLINE=FALSE|X1=8806.8430mil|Y1=2962.6510mil|X2=8806.8430mil|Y2=2997.3490mil|WIDTH=10mil
|RECORD=Track|COMPONENT=24|SELECTION=FALSE|LAYER=TOPOVERLAY|LOCKED=FALSE|POLYGONOUTLINE=FALSE|X1=8806.8430mil|Y1=2862.6510mil|X2=8806.8430mil|Y2=2897.3490mil|WIDTH=10mil
|RECORD=Track|COMPONENT=24|SELECTION=FALSE|LAYER=TOPOVERLAY|LOCKED=FALSE|POLYGONOUTLINE=FALSE|X1=8806.8430mil|Y1=2762.6510mil|X2=8806.8430mil|Y2=2797.3490mil|WIDTH=10mil
|RECORD=Track|COMPONENT=24|SELECTION=FALSE|LAYER=TOPOVERLAY|LOCKED=FALSE|POLYGONOUTLINE=FALSE|X1=8806.8430mil|Y1=2686.2990mil|X2=8806.8430mil|Y2=2697.3490mil|WIDTH=10mil
|RECORD=Track|COMPONENT=24|SELECTION=FALSE|LAYER=TOPOVERLAY|LOCKED=FALSE|POLYGONOUTLINE=FALSE|X1=8893.4590mil|Y1=2686.2990mil|X2=8806.8430mil|Y2=2686.2990mil|WIDTH=10mil
|RECORD=Track|COMPONENT=24|SELECTION=FALSE|LAYER=TOPOVERLAY|LOCKED=FALSE|POLYGONOUTLINE=FALSE|X1=9058.7330mil|Y1=2686.2990mil|X2=8972.1260mil|Y2=2686.2990mil|WIDTH=10mil
|RECORD=Track|COMPONENT=24|SELECTION=FALSE|LAYER=TOPOVERLAY|LOCKED=FALSE|POLYGONOUTLINE=FALSE|X1=9058.7330mil|Y1=2686.2990mil|X2=9058.7330mil|Y2=2697.2970mil|WIDTH=10mil
|RECORD=Track|COMPONENT=24|SELECTION=FALSE|LAYER=TOPOVERLAY|LOCKED=FALSE|POLYGONOUTLINE=FALSE|X1=9058.7330mil|Y1=2762.7030mil|X2=9058.7330mil|Y2=2797.2970mil|WIDTH=10mil
|RECORD=Track|COMPONENT=24|SELECTION=FALSE|LAYER=TOPOVERLAY|LOCKED=FALSE|POLYGONOUTLINE=FALSE|X1=9058.7330mil|Y1=2862.7030mil|X2=9058.7330mil|Y2=2897.2970mil|WIDTH=10mil
|RECORD=Track|COMPONENT=24|SELECTION=FALSE|LAYER=TOPOVERLAY|LOCKED=FALSE|POLYGONOUTLINE=FALSE|X1=9058.7330mil|Y1=2962.7030mil|X2=9058.7330mil|Y2=2997.2970mil|WIDTH=10mil
|RECORD=Track|COMPONENT=24|SELECTION=FALSE|LAYER=TOPOVERLAY|LOCKED=FALSE|POLYGONOUTLINE=FALSE|X1=9058.7330mil|Y1=3062.7030mil|X2=9058.7330mil|Y2=3097.2970mil|WIDTH=10mil
|RECORD=Track|COMPONENT=24|SELECTION=FALSE|LAYER=TOPOVERLAY|LOCKED=FALSE|POLYGONOUTLINE=FALSE|X1=9058.7330mil|Y1=3162.7030mil|X2=9058.7330mil|Y2=3197.2970mil|WIDTH=10mil
|RECORD=Track|COMPONENT=24|SELECTION=FALSE|LAYER=TOPOVERLAY|LOCKED=FALSE|POLYGONOUTLINE=FALSE|X1=9058.7330mil|Y1=3262.7030mil|X2=9058.7330mil|Y2=3297.2970mil|WIDTH=10mil
|RECORD=Track|COMPONENT=24|SELECTION=FALSE|LAYER=TOPOVERLAY|LOCKED=FALSE|POLYGONOUTLINE=FALSE|X1=9058.7330mil|Y1=3362.7030mil|X2=9058.7330mil|Y2=3397.2970mil|WIDTH=10mil
|RECORD=Track|COMPONENT=24|SELECTION=FALSE|LAYER=TOPOVERLAY|LOCKED=FALSE|POLYGONOUTLINE=FALSE|X1=9058.7330mil|Y1=3462.7030mil|X2=9058.7330mil|Y2=3473.7010mil|WIDTH=10mil
|RECORD=Track|COMPONENT=24|SELECTION=FALSE|LAYER=TOPOVERLAY|LOCKED=FALSE|POLYGONOUTLINE=FALSE|X1=8806.8430mil|Y1=3462.6510mil|X2=8806.8430mil|Y2=3473.7010mil|WIDTH=10mil
|RECORD=Track|COMPONENT=24|SELECTION=FALSE|LAYER=TOPOVERLAY|LOCKED=FALSE|POLYGONOUTLINE=FALSE|X1=9058.7330mil|Y1=3473.7010mil|X2=8806.7790mil|Y2=3473.7010mil|WIDTH=10mil
|RECORD=Pad|COMPONENT=24|NET=0|SELECTION=FALSE|LAYER=MULTILAYER|LOCKED=FALSE|ROTATION=180|NAME=8|HOLEWIDTH=39.3700|PLATED=TRUE|HOLETYPE=0|HOLESIZE=39.3700mil|HOLEROTATION=0|PADXOFFSET0=0mil|PADYOFFSET0=0mil|X=9082.7590mil|Y=3429.9990mil|PADMODE=0|TOPSHAPE=RECTANGLE|TOPXSIZE=98.4250mil|TOPYSIZE=62.9920mil|TOPLAYERCRPCT=0|BOTSHAPE=RECTANGLE|BOTXSIZE=98.4250mil|BOTYSIZE=62.9920mil|BOTTOMLAYERCRPCT=0|SHAPE=RECTANGLE|XSIZE=98.4250mil|YSIZE=62.9920mil|MIDLAYER1CRPCT=0
|RECORD=Pad|COMPONENT=24|NET=0|SELECTION=FALSE|LAYER=MULTILAYER|LOCKED=FALSE|ROTATION=180|NAME=6|HOLEWIDTH=39.3700|PLATED=TRUE|HOLETYPE=0|HOLESIZE=39.3700mil|HOLEROTATION=0|PADXOFFSET0=0mil|PADYOFFSET0=0mil|X=9082.7590mil|Y=3329.9990mil|PADMODE=0|TOPSHAPE=RECTANGLE|TOPXSIZE=98.4250mil|TOPYSIZE=62.9920mil|TOPLAYERCRPCT=0|BOTSHAPE=RECTANGLE|BOTXSIZE=98.4250mil|BOTYSIZE=62.9920mil|BOTTOMLAYERCRPCT=0|SHAPE=RECTANGLE|XSIZE=98.4250mil|YSIZE=62.9920mil|MIDLAYER1CRPCT=0
|RECORD=Pad|COMPONENT=24|NET=0|SELECTION=FALSE|LAYER=MULTILAYER|LOCKED=FALSE|ROTATION=180|NAME=9|HOLEWIDTH=39.3700|PLATED=TRUE|HOLETYPE=0|HOLESIZE=39.3700mil|HOLEROTATION=0|PADXOFFSET0=0mil|PADYOFFSET0=0mil|X=8782.7590mil|Y=3429.9990mil|PADMODE=0|TOPSHAPE=RECTANGLE|TOPXSIZE=98.4250mil|TOPYSIZE=62.9920mil|TOPLAYERCRPCT=0|BOTSHAPE=RECTANGLE|BOTXSIZE=98.4250mil|BOTYSIZE=62.9920mil|BOTTOMLAYERCRPCT=0|SHAPE=RECTANGLE|XSIZE=98.4250mil|YSIZE=62.9920mil|MIDLAYER1CRPCT=0
|RECORD=Pad|COMPONENT=24|NET=0|SELECTION=FALSE|LAYER=MULTILAYER|LOCKED=FALSE|ROTATION=180|NAME=10|HOLEWIDTH=39.3700|PLATED=TRUE|HOLETYPE=0|HOLESIZE=39.3700mil|HOLEROTATION=0|PADXOFFSET0=0mil|PADYOFFSET0=0mil|X=8782.7590mil|Y=3329.9990mil|PADMODE=0|TOPSHAPE=RECTANGLE|TOPXSIZE=98.4250mil|TOPYSIZE=62.9920mil|TOPLAYERCRPCT=0|BOTSHAPE=RECTANGLE|BOTXSIZE=98.4250mil|BOTYSIZE=62.9920mil|BOTTOMLAYERCRPCT=0|SHAPE=RECTANGLE|XSIZE=98.4250mil|YSIZE=62.9920mil|MIDLAYER1CRPCT=0
|RECORD=Pad|COMPONENT=24|NET=0|SELECTION=FALSE|LAYER=MULTILAYER|LOCKED=FALSE|ROTATION=180|NAME=11|HOLEWIDTH=39.3700|PLATED=TRUE|HOLETYPE=0|HOLESIZE=39.3700mil|HOLEROTATION=0|PADXOFFSET0=0mil|PADYOFFSET0=0mil|X=8782.7590mil|Y=3229.9990mil|PADMODE=0|TOPSHAPE=RECTANGLE|TOPXSIZE=98.4250mil|TOPYSIZE=62.9920mil|TOPLAYERCRPCT=0|BOTSHAPE=RECTANGLE|BOTXSIZE=98.4250mil|BOTYSIZE=62.9920mil|BOTTOMLAYERCRPCT=0|SHAPE=RECTANGLE|XSIZE=98.4250mil|YSIZE=62.9920mil|MIDLAYER1CRPCT=0
|RECORD=Pad|COMPONENT=24|NET=0|SELECTION=FALSE|LAYER=MULTILAYER|LOCKED=FALSE|ROTATION=180|NAME=12|HOLEWIDTH=39.3700|PLATED=TRUE|HOLETYPE=0|HOLESIZE=39.3700mil|HOLEROTATION=0|PADXOFFSET0=0mil|PADYOFFSET0=0mil|X=8782.7590mil|Y=3129.9990mil|PADMODE=0|TOPSHAPE=RECTANGLE|TOPXSIZE=98.4250mil|TOPYSIZE=62.9920mil|TOPLAYERCRPCT=0|BOTSHAPE=RECTANGLE|BOTXSIZE=98.4250mil|BOTYSIZE=62.9920mil|BOTTOMLAYERCRPCT=0|SHAPE=RECTANGLE|XSIZE=98.4250mil|YSIZE=62.9920mil|MIDLAYER1CRPCT=0
|RECORD=Pad|COMPONENT=24|NET=0|SELECTION=FALSE|LAYER=MULTILAYER|LOCKED=FALSE|ROTATION=180|NAME=13|HOLEWIDTH=39.3700|PLATED=TRUE|HOLETYPE=0|HOLESIZE=39.3700mil|HOLEROTATION=0|PADXOFFSET0=0mil|PADYOFFSET0=0mil|X=8782.7590mil|Y=3029.9990mil|PADMODE=0|TOPSHAPE=RECTANGLE|TOPXSIZE=98.4250mil|TOPYSIZE=62.9920mil|TOPLAYERCRPCT=0|BOTSHAPE=RECTANGLE|BOTXSIZE=98.4250mil|BOTYSIZE=62.9920mil|BOTTOMLAYERCRPCT=0|SHAPE=RECTANGLE|XSIZE=98.4250mil|YSIZE=62.9920mil|MIDLAYER1CRPCT=0
|RECORD=Pad|COMPONENT=24|NET=0|SELECTION=FALSE|LAYER=MULTILAYER|LOCKED=FALSE|ROTATION=180|NAME=14|HOLEWIDTH=39.3700|PLATED=TRUE|HOLETYPE=0|HOLESIZE=39.3700mil|HOLEROTATION=0|PADXOFFSET0=0mil|PADYOFFSET0=0mil|X=8782.7590mil|Y=2929.9990mil|PADMODE=0|TOPSHAPE=RECTANGLE|TOPXSIZE=98.4250mil|TOPYSIZE=62.9920mil|TOPLAYERCRPCT=0|BOTSHAPE=RECTANGLE|BOTXSIZE=98.4250mil|BOTYSIZE=62.9920mil|BOTTOMLAYERCRPCT=0|SHAPE=RECTANGLE|XSIZE=98.4250mil|YSIZE=62.9920mil|MIDLAYER1CRPCT=0
|RECORD=Pad|COMPONENT=24|NET=0|SELECTION=FALSE|LAYER=MULTILAYER|LOCKED=FALSE|ROTATION=180|NAME=15|HOLEWIDTH=39.3700|PLATED=TRUE|HOLETYPE=0|HOLESIZE=39.3700mil|HOLEROTATION=0|PADXOFFSET0=0mil|PADYOFFSET0=0mil|X=8782.7590mil|Y=2829.9990mil|PADMODE=0|TOPSHAPE=RECTANGLE|TOPXSIZE=98.4250mil|TOPYSIZE=62.9920mil|TOPLAYERCRPCT=0|BOTSHAPE=RECTANGLE|BOTXSIZE=98.4250mil|BOTYSIZE=62.9920mil|BOTTOMLAYERCRPCT=0|SHAPE=RECTANGLE|XSIZE=98.4250mil|YSIZE=62.9920mil|MIDLAYER1CRPCT=0
|RECORD=Pad|COMPONENT=24|NET=0|SELECTION=FALSE|LAYER=MULTILAYER|LOCKED=FALSE|ROTATION=180|NAME=16|HOLEWIDTH=39.3700|PLATED=TRUE|HOLETYPE=0|HOLESIZE=39.3700mil|HOLEROTATION=0|PADXOFFSET0=0mil|PADYOFFSET0=0mil|X=8782.7590mil|Y=2729.9990mil|PADMODE=0|TOPSHAPE=RECTANGLE|TOPXSIZE=98.4250mil|TOPYSIZE=62.9920mil|TOPLAYERCRPCT=0|BOTSHAPE=RECTANGLE|BOTXSIZE=98.4250mil|BOTYSIZE=62.9920mil|BOTTOMLAYERCRPCT=0|SHAPE=RECTANGLE|XSIZE=98.4250mil|YSIZE=62.9920mil|MIDLAYER1CRPCT=0
|RECORD=Pad|COMPONENT=24|NET=0|SELECTION=FALSE|LAYER=MULTILAYER|LOCKED=FALSE|ROTATION=180|NAME=1|HOLEWIDTH=39.3700|PLATED=TRUE|HOLETYPE=0|HOLESIZE=39.3700mil|HOLEROTATION=0|PADXOFFSET0=0mil|PADYOFFSET0=0mil|X=9082.7590mil|Y=2729.9990mil|PADMODE=0|TOPSHAPE=RECTANGLE|TOPXSIZE=98.4250mil|TOPYSIZE=62.9920mil|TOPLAYERCRPCT=0|BOTSHAPE=RECTANGLE|BOTXSIZE=98.4250mil|BOTYSIZE=62.9920mil|BOTTOMLAYERCRPCT=0|SHAPE=RECTANGLE|XSIZE=98.4250mil|YSIZE=62.9920mil|MIDLAYER1CRPCT=0
|RECORD=Pad|COMPONENT=24|NET=0|SELECTION=FALSE|LAYER=MULTILAYER|LOCKED=FALSE|ROTATION=180|NAME=2|HOLEWIDTH=39.3700|PLATED=TRUE|HOLETYPE=0|HOLESIZE=39.3700mil|HOLEROTATION=0|PADXOFFSET0=0mil|PADYOFFSET0=0mil|X=9082.7590mil|Y=2829.9990mil|PADMODE=0|TOPSHAPE=RECTANGLE|TOPXSIZE=98.4250mil|TOPYSIZE=62.9920mil|TOPLAYERCRPCT=0|BOTSHAPE=RECTANGLE|BOTXSIZE=98.4250mil|BOTYSIZE=62.9920mil|BOTTOMLAYERCRPCT=0|SHAPE=RECTANGLE|XSIZE=98.4250mil|YSIZE=62.9920mil|MIDLAYER1CRPCT=0
|RECORD=Pad|COMPONENT=24|NET=0|SELECTION=FALSE|LAYER=MULTILAYER|LOCKED=FALSE|ROTATION=180|NAME=3|HOLEWIDTH=39.3700|PLATED=TRUE|HOLETYPE=0|HOLESIZE=39.3700mil|HOLEROTATION=0|PADXOFFSET0=0mil|PADYOFFSET0=0mil|X=9082.7590mil|Y=2929.9990mil|PADMODE=0|TOPSHAPE=RECTANGLE|TOPXSIZE=98.4250mil|TOPYSIZE=62.9920mil|TOPLAYERCRPCT=0|BOTSHAPE=RECTANGLE|BOTXSIZE=98.4250mil|BOTYSIZE=62.9920mil|BOTTOMLAYERCRPCT=0|SHAPE=RECTANGLE|XSIZE=98.4250mil|YSIZE=62.9920mil|MIDLAYER1CRPCT=0
|RECORD=Pad|COMPONENT=24|NET=0|SELECTION=FALSE|LAYER=MULTILAYER|LOCKED=FALSE|ROTATION=180|NAME=4|HOLEWIDTH=39.3700|PLATED=TRUE|HOLETYPE=0|HOLESIZE=39.3700mil|HOLEROTATION=0|PADXOFFSET0=0mil|PADYOFFSET0=0mil|X=9082.7590mil|Y=3029.9990mil|PADMODE=0|TOPSHAPE=RECTANGLE|TOPXSIZE=98.4250mil|TOPYSIZE=62.9920mil|TOPLAYERCRPCT=0|BOTSHAPE=RECTANGLE|BOTXSIZE=98.4250mil|BOTYSIZE=62.9920mil|BOTTOMLAYERCRPCT=0|SHAPE=RECTANGLE|XSIZE=98.4250mil|YSIZE=62.9920mil|MIDLAYER1CRPCT=0
|RECORD=Pad|COMPONENT=24|NET=0|SELECTION=FALSE|LAYER=MULTILAYER|LOCKED=FALSE|ROTATION=180|NAME=5|HOLEWIDTH=39.3700|PLATED=TRUE|HOLETYPE=0|HOLESIZE=39.3700mil|HOLEROTATION=0|PADXOFFSET0=0mil|PADYOFFSET0=0mil|X=9082.7590mil|Y=3129.9990mil|PADMODE=0|TOPSHAPE=RECTANGLE|TOPXSIZE=98.4250mil|TOPYSIZE=62.9920mil|TOPLAYERCRPCT=0|BOTSHAPE=RECTANGLE|BOTXSIZE=98.4250mil|BOTYSIZE=62.9920mil|BOTTOMLAYERCRPCT=0|SHAPE=RECTANGLE|XSIZE=98.4250mil|YSIZE=62.9920mil|MIDLAYER1CRPCT=0
|RECORD=Pad|COMPONENT=24|NET=0|SELECTION=FALSE|LAYER=MULTILAYER|LOCKED=FALSE|ROTATION=180|NAME=6|HOLEWIDTH=39.3700|PLATED=TRUE|HOLETYPE=0|HOLESIZE=39.3700mil|HOLEROTATION=0|PADXOFFSET0=0mil|PADYOFFSET0=0mil|X=9082.7590mil|Y=3229.9990mil|PADMODE=0|TOPSHAPE=RECTANGLE|TOPXSIZE=98.4250mil|TOPYSIZE=62.9920mil|TOPLAYERCRPCT=0|BOTSHAPE=RECTANGLE|BOTXSIZE=98.4250mil|BOTYSIZE=62.9920mil|BOTTOMLAYERCRPCT=0|SHAPE=RECTANGLE|XSIZE=98.4250mil|YSIZE=62.9920mil|MIDLAYER1CRPCT=0
|RECORD=Text|COMPONENT=25|DESIGNATOR=True|SELECTION=FALSE|LAYER=TOPOVERLAY|LOCKED=FALSE|FONTNAME=Arial|USETTFONTS=FALSE|WIDESTRING=85,56|WIDTH=7mil|HEIGHT=45mil|ROTATION=0|MIRROR=FALSE|X=9392.7560mil|Y=2393.5600mil
|RECORD=Text|COMPONENT=25|COMMENT=True|SELECTION=FALSE|LAYER=TOPOVERLAY|LOCKED=FALSE|FONTNAME=Arial|USETTFONTS=FALSE|WIDESTRING=50|WIDTH=7mil|HEIGHT=45mil|ROTATION=0|MIRROR=FALSE|X=9316.3560mil|Y=2535.1600mil
|RECORD=Text|COMPONENT=25|SELECTION=FALSE|LAYER=TOPOVERLAY|LOCKED=FALSE|FONTNAME=Arial|USETTFONTS=FALSE|WIDESTRING=65,50|WIDTH=7.8740mil|HEIGHT=39.3700mil|ROTATION=0|MIRROR=FALSE|X=9192.7560mil|Y=2316.3750mil
|RECORD=Text|COMPONENT=25|SELECTION=FALSE|LAYER=TOPOVERLAY|LOCKED=FALSE|FONTNAME=Arial|USETTFONTS=FALSE|WIDESTRING=65,49|WIDTH=7.8740mil|HEIGHT=39.3700mil|ROTATION=69.0000|MIRROR=FALSE|X=9211.1335mil|Y=2244.0055mil
|RECORD=Text|COMPONENT=25|SELECTION=FALSE|LAYER=TOPOVERLAY|LOCKED=FALSE|FONTNAME=Arial|USETTFONTS=FALSE|WIDESTRING=65,48|WIDTH=7.8740mil|HEIGHT=39.3700mil|ROTATION=0|MIRROR=FALSE|X=9192.7560mil|Y=2126.3750mil
|RECORD=Text|COMPONENT=25|SELECTION=FALSE|LAYER=TOPOVERLAY|LOCKED=FALSE|FONTNAME=Arial|USETTFONTS=FALSE|WIDESTRING=89,51|WIDTH=7.8740mil|HEIGHT=39.3700mil|ROTATION=0|MIRROR=FALSE|X=9192.7560mil|Y=2021.3750mil
|RECORD=Text|COMPONENT=25|SELECTION=FALSE|LAYER=TOPOVERLAY|LOCKED=FALSE|FONTNAME=Arial|USETTFONTS=FALSE|WIDESTRING=89,48|WIDTH=7.8740mil|HEIGHT=39.3700mil|ROTATION=0|MIRROR=FALSE|X=9192.7560mil|Y=1926.3750mil
|RECORD=Text|COMPONENT=25|SELECTION=FALSE|LAYER=TOPOVERLAY|LOCKED=FALSE|FONTNAME=Arial|USETTFONTS=FALSE|WIDESTRING=89,49|WIDTH=7.8740mil|HEIGHT=39.3700mil|ROTATION=0|MIRROR=FALSE|X=9192.7560mil|Y=1821.3750mil
|RECORD=Text|COMPONENT=25|SELECTION=FALSE|LAYER=TOPOVERLAY|LOCKED=FALSE|FONTNAME=Arial|USETTFONTS=FALSE|WIDESTRING=89,50|WIDTH=7.8740mil|HEIGHT=39.3700mil|ROTATION=0|MIRROR=FALSE|X=9192.7560mil|Y=1726.3750mil
|RECORD=Text|COMPONENT=25|SELECTION=FALSE|LAYER=TOPOVERLAY|LOCKED=FALSE|FONTNAME=Arial|USETTFONTS=FALSE|WIDESTRING=86,68,68|WIDTH=7.8740mil|HEIGHT=39.3700mil|ROTATION=0|MIRROR=FALSE|X=9187.7560mil|Y=1646.3750mil
|RECORD=Arc|COMPONENT=25|SELECTION=FALSE|LAYER=TOPOVERLAY|LOCKED=FALSE|WIDTH=10|LOCATION.X=9287.7560mil|LOCATION.Y=1623.3450mil|STARTANGLE=1.4332|ENDANGLE=181.4332|RADIUS=39.3823mil|SECONDARYRADIUS=39.3823mil|KEEPOUT=FALSE
|RECORD=Text|COMPONENT=25|SELECTION=FALSE|LAYER=TOPOVERLAY|LOCKED=FALSE|FONTNAME=Arial|USETTFONTS=FALSE|WIDESTRING=89,52|WIDTH=7.8740mil|HEIGHT=39.3700mil|ROTATION=0|MIRROR=FALSE|X=9317.7560mil|Y=1641.3750mil
|RECORD=Text|COMPONENT=25|SELECTION=FALSE|LAYER=TOPOVERLAY|LOCKED=FALSE|FONTNAME=Arial|USETTFONTS=FALSE|WIDESTRING=89,54|WIDTH=7.8740mil|HEIGHT=39.3700mil|ROTATION=0|MIRROR=FALSE|X=9312.7560mil|Y=1721.3750mil
|RECORD=Text|COMPONENT=25|SELECTION=FALSE|LAYER=TOPOVERLAY|LOCKED=FALSE|FONTNAME=Arial|USETTFONTS=FALSE|WIDESTRING=90|WIDTH=7.8740mil|HEIGHT=39.3700mil|ROTATION=180|MIRROR=FALSE|X=9342.7560mil|Y=1865.7450mil
|RECORD=Text|COMPONENT=25|SELECTION=FALSE|LAYER=TOPOVERLAY|LOCKED=FALSE|FONTNAME=Arial|USETTFONTS=FALSE|WIDESTRING=89,55|WIDTH=7.8740mil|HEIGHT=39.3700mil|ROTATION=0|MIRROR=FALSE|X=9312.7560mil|Y=1931.3750mil
|RECORD=Text|COMPONENT=25|SELECTION=FALSE|LAYER=TOPOVERLAY|LOCKED=FALSE|FONTNAME=Arial|USETTFONTS=FALSE|WIDESTRING=89,53|WIDTH=7.8740mil|HEIGHT=39.3700mil|ROTATION=0|MIRROR=FALSE|X=9312.7560mil|Y=2026.3750mil
|RECORD=Text|COMPONENT=25|SELECTION=FALSE|LAYER=TOPOVERLAY|LOCKED=FALSE|FONTNAME=Arial|USETTFONTS=FALSE|WIDESTRING=35,69|WIDTH=7.8740mil|HEIGHT=39.3700mil|ROTATION=0|MIRROR=FALSE|X=9312.7560mil|Y=2121.3750mil
|RECORD=Text|COMPONENT=25|SELECTION=FALSE|LAYER=TOPOVERLAY|LOCKED=FALSE|FONTNAME=Arial|USETTFONTS=FALSE|WIDESTRING=86,69,69|WIDTH=7.8740mil|HEIGHT=39.3700mil|ROTATION=0|MIRROR=FALSE|X=9287.7560mil|Y=2226.3750mil
|RECORD=Text|COMPONENT=25|SELECTION=FALSE|LAYER=TOPOVERLAY|LOCKED=FALSE|FONTNAME=Arial|USETTFONTS=FALSE|WIDESTRING=86,83,83|WIDTH=7.8740mil|HEIGHT=39.3700mil|ROTATION=0|MIRROR=FALSE|X=9277.7560mil|Y=2321.3750mil
|RECORD=Track|COMPONENT=25|SELECTION=FALSE|LAYER=TOPOVERLAY|LOCKED=FALSE|POLYGONOUTLINE=FALSE|X1=9161.8430mil|Y1=2298.7110mil|X2=9161.8430mil|Y2=2333.4090mil|WIDTH=10mil
|RECORD=Track|COMPONENT=25|SELECTION=FALSE|LAYER=TOPOVERLAY|LOCKED=FALSE|POLYGONOUTLINE=FALSE|X1=9161.8430mil|Y1=2198.7110mil|X2=9161.8430mil|Y2=2233.4090mil|WIDTH=10mil
|RECORD=Track|COMPONENT=25|SELECTION=FALSE|LAYER=TOPOVERLAY|LOCKED=FALSE|POLYGONOUTLINE=FALSE|X1=9161.8430mil|Y1=2098.7110mil|X2=9161.8430mil|Y2=2133.4090mil|WIDTH=10mil
|RECORD=Track|COMPONENT=25|SELECTION=FALSE|LAYER=TOPOVERLAY|LOCKED=FALSE|POLYGONOUTLINE=FALSE|X1=9161.8430mil|Y1=1998.7110mil|X2=9161.8430mil|Y2=2033.4090mil|WIDTH=10mil
|RECORD=Track|COMPONENT=25|SELECTION=FALSE|LAYER=TOPOVERLAY|LOCKED=FALSE|POLYGONOUTLINE=FALSE|X1=9161.8430mil|Y1=1898.7110mil|X2=9161.8430mil|Y2=1933.4090mil|WIDTH=10mil
|RECORD=Track|COMPONENT=25|SELECTION=FALSE|LAYER=TOPOVERLAY|LOCKED=FALSE|POLYGONOUTLINE=FALSE|X1=9161.8430mil|Y1=1798.7110mil|X2=9161.8430mil|Y2=1833.4090mil|WIDTH=10mil
|RECORD=Track|COMPONENT=25|SELECTION=FALSE|LAYER=TOPOVERLAY|LOCKED=FALSE|POLYGONOUTLINE=FALSE|X1=9161.8430mil|Y1=1698.7110mil|X2=9161.8430mil|Y2=1733.4090mil|WIDTH=10mil
|RECORD=Track|COMPONENT=25|SELECTION=FALSE|LAYER=TOPOVERLAY|LOCKED=FALSE|POLYGONOUTLINE=FALSE|X1=9161.8430mil|Y1=1622.3590mil|X2=9161.8430mil|Y2=1633.4090mil|WIDTH=10mil
|RECORD=Track|COMPONENT=25|SELECTION=FALSE|LAYER=TOPOVERLAY|LOCKED=FALSE|POLYGONOUTLINE=FALSE|X1=9248.4590mil|Y1=1622.3590mil|X2=9161.8430mil|Y2=1622.3590mil|WIDTH=10mil
|RECORD=Track|COMPONENT=25|SELECTION=FALSE|LAYER=TOPOVERLAY|LOCKED=FALSE|POLYGONOUTLINE=FALSE|X1=9413.7330mil|Y1=1622.3590mil|X2=9327.1260mil|Y2=1622.3590mil|WIDTH=10mil
|RECORD=Track|COMPONENT=25|SELECTION=FALSE|LAYER=TOPOVERLAY|LOCKED=FALSE|POLYGONOUTLINE=FALSE|X1=9413.7330mil|Y1=1622.3590mil|X2=9413.7330mil|Y2=1633.3570mil|WIDTH=10mil
|RECORD=Track|COMPONENT=25|SELECTION=FALSE|LAYER=TOPOVERLAY|LOCKED=FALSE|POLYGONOUTLINE=FALSE|X1=9413.7330mil|Y1=1698.7630mil|X2=9413.7330mil|Y2=1733.3570mil|WIDTH=10mil
|RECORD=Track|COMPONENT=25|SELECTION=FALSE|LAYER=TOPOVERLAY|LOCKED=FALSE|POLYGONOUTLINE=FALSE|X1=9413.7330mil|Y1=1798.7630mil|X2=9413.7330mil|Y2=1833.3570mil|WIDTH=10mil
|RECORD=Track|COMPONENT=25|SELECTION=FALSE|LAYER=TOPOVERLAY|LOCKED=FALSE|POLYGONOUTLINE=FALSE|X1=9413.7330mil|Y1=1898.7630mil|X2=9413.7330mil|Y2=1933.3570mil|WIDTH=10mil
|RECORD=Track|COMPONENT=25|SELECTION=FALSE|LAYER=TOPOVERLAY|LOCKED=FALSE|POLYGONOUTLINE=FALSE|X1=9413.7330mil|Y1=1998.7630mil|X2=9413.7330mil|Y2=2033.3570mil|WIDTH=10mil
|RECORD=Track|COMPONENT=25|SELECTION=FALSE|LAYER=TOPOVERLAY|LOCKED=FALSE|POLYGONOUTLINE=FALSE|X1=9413.7330mil|Y1=2098.7630mil|X2=9413.7330mil|Y2=2133.3570mil|WIDTH=10mil
|RECORD=Track|COMPONENT=25|SELECTION=FALSE|LAYER=TOPOVERLAY|LOCKED=FALSE|POLYGONOUTLINE=FALSE|X1=9413.7330mil|Y1=2198.7630mil|X2=9413.7330mil|Y2=2233.3570mil|WIDTH=10mil
|RECORD=Track|COMPONENT=25|SELECTION=FALSE|LAYER=TOPOVERLAY|LOCKED=FALSE|POLYGONOUTLINE=FALSE|X1=9413.7330mil|Y1=2298.7630mil|X2=9413.7330mil|Y2=2333.3570mil|WIDTH=10mil
|RECORD=Track|COMPONENT=25|SELECTION=FALSE|LAYER=TOPOVERLAY|LOCKED=FALSE|POLYGONOUTLINE=FALSE|X1=9413.7330mil|Y1=2398.7630mil|X2=9413.7330mil|Y2=2409.7610mil|WIDTH=10mil
|RECORD=Track|COMPONENT=25|SELECTION=FALSE|LAYER=TOPOVERLAY|LOCKED=FALSE|POLYGONOUTLINE=FALSE|X1=9161.8430mil|Y1=2398.7110mil|X2=9161.8430mil|Y2=2409.7610mil|WIDTH=10mil
|RECORD=Track|COMPONENT=25|SELECTION=FALSE|LAYER=TOPOVERLAY|LOCKED=FALSE|POLYGONOUTLINE=FALSE|X1=9413.7330mil|Y1=2409.7610mil|X2=9161.7790mil|Y2=2409.7610mil|WIDTH=10mil
|RECORD=Pad|COMPONENT=25|NET=0|SELECTION=FALSE|LAYER=MULTILAYER|LOCKED=FALSE|ROTATION=180|NAME=8|HOLEWIDTH=39.3700|PLATED=TRUE|HOLETYPE=0|HOLESIZE=39.3700mil|HOLEROTATION=0|PADXOFFSET0=0mil|PADYOFFSET0=0mil|X=9437.7590mil|Y=2366.0590mil|PADMODE=0|TOPSHAPE=RECTANGLE|TOPXSIZE=98.4250mil|TOPYSIZE=62.9920mil|TOPLAYERCRPCT=0|BOTSHAPE=RECTANGLE|BOTXSIZE=98.4250mil|BOTYSIZE=62.9920mil|BOTTOMLAYERCRPCT=0|SHAPE=RECTANGLE|XSIZE=98.4250mil|YSIZE=62.9920mil|MIDLAYER1CRPCT=0
|RECORD=Pad|COMPONENT=25|NET=0|SELECTION=FALSE|LAYER=MULTILAYER|LOCKED=FALSE|ROTATION=180|NAME=6|HOLEWIDTH=39.3700|PLATED=TRUE|HOLETYPE=0|HOLESIZE=39.3700mil|HOLEROTATION=0|PADXOFFSET0=0mil|PADYOFFSET0=0mil|X=9437.7590mil|Y=2266.0590mil|PADMODE=0|TOPSHAPE=RECTANGLE|TOPXSIZE=98.4250mil|TOPYSIZE=62.9920mil|TOPLAYERCRPCT=0|BOTSHAPE=RECTANGLE|BOTXSIZE=98.4250mil|BOTYSIZE=62.9920mil|BOTTOMLAYERCRPCT=0|SHAPE=RECTANGLE|XSIZE=98.4250mil|YSIZE=62.9920mil|MIDLAYER1CRPCT=0
|RECORD=Pad|COMPONENT=25|NET=0|SELECTION=FALSE|LAYER=MULTILAYER|LOCKED=FALSE|ROTATION=180|NAME=9|HOLEWIDTH=39.3700|PLATED=TRUE|HOLETYPE=0|HOLESIZE=39.3700mil|HOLEROTATION=0|PADXOFFSET0=0mil|PADYOFFSET0=0mil|X=9137.7590mil|Y=2366.0590mil|PADMODE=0|TOPSHAPE=RECTANGLE|TOPXSIZE=98.4250mil|TOPYSIZE=62.9920mil|TOPLAYERCRPCT=0|BOTSHAPE=RECTANGLE|BOTXSIZE=98.4250mil|BOTYSIZE=62.9920mil|BOTTOMLAYERCRPCT=0|SHAPE=RECTANGLE|XSIZE=98.4250mil|YSIZE=62.9920mil|MIDLAYER1CRPCT=0
|RECORD=Pad|COMPONENT=25|NET=0|SELECTION=FALSE|LAYER=MULTILAYER|LOCKED=FALSE|ROTATION=180|NAME=10|HOLEWIDTH=39.3700|PLATED=TRUE|HOLETYPE=0|HOLESIZE=39.3700mil|HOLEROTATION=0|PADXOFFSET0=0mil|PADYOFFSET0=0mil|X=9137.7590mil|Y=2266.0590mil|PADMODE=0|TOPSHAPE=RECTANGLE|TOPXSIZE=98.4250mil|TOPYSIZE=62.9920mil|TOPLAYERCRPCT=0|BOTSHAPE=RECTANGLE|BOTXSIZE=98.4250mil|BOTYSIZE=62.9920mil|BOTTOMLAYERCRPCT=0|SHAPE=RECTANGLE|XSIZE=98.4250mil|YSIZE=62.9920mil|MIDLAYER1CRPCT=0
|RECORD=Pad|COMPONENT=25|NET=0|SELECTION=FALSE|LAYER=MULTILAYER|LOCKED=FALSE|ROTATION=180|NAME=11|HOLEWIDTH=39.3700|PLATED=TRUE|HOLETYPE=0|HOLESIZE=39.3700mil|HOLEROTATION=0|PADXOFFSET0=0mil|PADYOFFSET0=0mil|X=9137.7590mil|Y=2166.0590mil|PADMODE=0|TOPSHAPE=RECTANGLE|TOPXSIZE=98.4250mil|TOPYSIZE=62.9920mil|TOPLAYERCRPCT=0|BOTSHAPE=RECTANGLE|BOTXSIZE=98.4250mil|BOTYSIZE=62.9920mil|BOTTOMLAYERCRPCT=0|SHAPE=RECTANGLE|XSIZE=98.4250mil|YSIZE=62.9920mil|MIDLAYER1CRPCT=0
|RECORD=Pad|COMPONENT=25|NET=0|SELECTION=FALSE|LAYER=MULTILAYER|LOCKED=FALSE|ROTATION=180|NAME=12|HOLEWIDTH=39.3700|PLATED=TRUE|HOLETYPE=0|HOLESIZE=39.3700mil|HOLEROTATION=0|PADXOFFSET0=0mil|PADYOFFSET0=0mil|X=9137.7590mil|Y=2066.0590mil|PADMODE=0|TOPSHAPE=RECTANGLE|TOPXSIZE=98.4250mil|TOPYSIZE=62.9920mil|TOPLAYERCRPCT=0|BOTSHAPE=RECTANGLE|BOTXSIZE=98.4250mil|BOTYSIZE=62.9920mil|BOTTOMLAYERCRPCT=0|SHAPE=RECTANGLE|XSIZE=98.4250mil|YSIZE=62.9920mil|MIDLAYER1CRPCT=0
|RECORD=Pad|COMPONENT=25|NET=0|SELECTION=FALSE|LAYER=MULTILAYER|LOCKED=FALSE|ROTATION=180|NAME=13|HOLEWIDTH=39.3700|PLATED=TRUE|HOLETYPE=0|HOLESIZE=39.3700mil|HOLEROTATION=0|PADXOFFSET0=0mil|PADYOFFSET0=0mil|X=9137.7590mil|Y=1966.0590mil|PADMODE=0|TOPSHAPE=RECTANGLE|TOPXSIZE=98.4250mil|TOPYSIZE=62.9920mil|TOPLAYERCRPCT=0|BOTSHAPE=RECTANGLE|BOTXSIZE=98.4250mil|BOTYSIZE=62.9920mil|BOTTOMLAYERCRPCT=0|SHAPE=RECTANGLE|XSIZE=98.4250mil|YSIZE=62.9920mil|MIDLAYER1CRPCT=0
|RECORD=Pad|COMPONENT=25|NET=0|SELECTION=FALSE|LAYER=MULTILAYER|LOCKED=FALSE|ROTATION=180|NAME=14|HOLEWIDTH=39.3700|PLATED=TRUE|HOLETYPE=0|HOLESIZE=39.3700mil|HOLEROTATION=0|PADXOFFSET0=0mil|PADYOFFSET0=0mil|X=9137.7590mil|Y=1866.0590mil|PADMODE=0|TOPSHAPE=RECTANGLE|TOPXSIZE=98.4250mil|TOPYSIZE=62.9920mil|TOPLAYERCRPCT=0|BOTSHAPE=RECTANGLE|BOTXSIZE=98.4250mil|BOTYSIZE=62.9920mil|BOTTOMLAYERCRPCT=0|SHAPE=RECTANGLE|XSIZE=98.4250mil|YSIZE=62.9920mil|MIDLAYER1CRPCT=0
|RECORD=Pad|COMPONENT=25|NET=0|SELECTION=FALSE|LAYER=MULTILAYER|LOCKED=FALSE|ROTATION=180|NAME=15|HOLEWIDTH=39.3700|PLATED=TRUE|HOLETYPE=0|HOLESIZE=39.3700mil|HOLEROTATION=0|PADXOFFSET0=0mil|PADYOFFSET0=0mil|X=9137.7590mil|Y=1766.0590mil|PADMODE=0|TOPSHAPE=RECTANGLE|TOPXSIZE=98.4250mil|TOPYSIZE=62.9920mil|TOPLAYERCRPCT=0|BOTSHAPE=RECTANGLE|BOTXSIZE=98.4250mil|BOTYSIZE=62.9920mil|BOTTOMLAYERCRPCT=0|SHAPE=RECTANGLE|XSIZE=98.4250mil|YSIZE=62.9920mil|MIDLAYER1CRPCT=0
|RECORD=Pad|COMPONENT=25|NET=0|SELECTION=FALSE|LAYER=MULTILAYER|LOCKED=FALSE|ROTATION=180|NAME=16|HOLEWIDTH=39.3700|PLATED=TRUE|HOLETYPE=0|HOLESIZE=39.3700mil|HOLEROTATION=0|PADXOFFSET0=0mil|PADYOFFSET0=0mil|X=9137.7590mil|Y=1666.0590mil|PADMODE=0|TOPSHAPE=RECTANGLE|TOPXSIZE=98.4250mil|TOPYSIZE=62.9920mil|TOPLAYERCRPCT=0|BOTSHAPE=RECTANGLE|BOTXSIZE=98.4250mil|BOTYSIZE=62.9920mil|BOTTOMLAYERCRPCT=0|SHAPE=RECTANGLE|XSIZE=98.4250mil|YSIZE=62.9920mil|MIDLAYER1CRPCT=0
|RECORD=Pad|COMPONENT=25|NET=0|SELECTION=FALSE|LAYER=MULTILAYER|LOCKED=FALSE|ROTATION=180|NAME=1|HOLEWIDTH=39.3700|PLATED=TRUE|HOLETYPE=0|HOLESIZE=39.3700mil|HOLEROTATION=0|PADXOFFSET0=0mil|PADYOFFSET0=0mil|X=9437.7590mil|Y=1666.0590mil|PADMODE=0|TOPSHAPE=RECTANGLE|TOPXSIZE=98.4250mil|TOPYSIZE=62.9920mil|TOPLAYERCRPCT=0|BOTSHAPE=RECTANGLE|BOTXSIZE=98.4250mil|BOTYSIZE=62.9920mil|BOTTOMLAYERCRPCT=0|SHAPE=RECTANGLE|XSIZE=98.4250mil|YSIZE=62.9920mil|MIDLAYER1CRPCT=0
|RECORD=Pad|COMPONENT=25|NET=0|SELECTION=FALSE|LAYER=MULTILAYER|LOCKED=FALSE|ROTATION=180|NAME=2|HOLEWIDTH=39.3700|PLATED=TRUE|HOLETYPE=0|HOLESIZE=39.3700mil|HOLEROTATION=0|PADXOFFSET0=0mil|PADYOFFSET0=0mil|X=9437.7590mil|Y=1766.0590mil|PADMODE=0|TOPSHAPE=RECTANGLE|TOPXSIZE=98.4250mil|TOPYSIZE=62.9920mil|TOPLAYERCRPCT=0|BOTSHAPE=RECTANGLE|BOTXSIZE=98.4250mil|BOTYSIZE=62.9920mil|BOTTOMLAYERCRPCT=0|SHAPE=RECTANGLE|XSIZE=98.4250mil|YSIZE=62.9920mil|MIDLAYER1CRPCT=0
|RECORD=Pad|COMPONENT=25|NET=0|SELECTION=FALSE|LAYER=MULTILAYER|LOCKED=FALSE|ROTATION=180|NAME=3|HOLEWIDTH=39.3700|PLATED=TRUE|HOLETYPE=0|HOLESIZE=39.3700mil|HOLEROTATION=0|PADXOFFSET0=0mil|PADYOFFSET0=0mil|X=9437.7590mil|Y=1866.0590mil|PADMODE=0|TOPSHAPE=RECTANGLE|TOPXSIZE=98.4250mil|TOPYSIZE=62.9920mil|TOPLAYERCRPCT=0|BOTSHAPE=RECTANGLE|BOTXSIZE=98.4250mil|BOTYSIZE=62.9920mil|BOTTOMLAYERCRPCT=0|SHAPE=RECTANGLE|XSIZE=98.4250mil|YSIZE=62.9920mil|MIDLAYER1CRPCT=0
|RECORD=Pad|COMPONENT=25|NET=0|SELECTION=FALSE|LAYER=MULTILAYER|LOCKED=FALSE|ROTATION=180|NAME=4|HOLEWIDTH=39.3700|PLATED=TRUE|HOLETYPE=0|HOLESIZE=39.3700mil|HOLEROTATION=0|PADXOFFSET0=0mil|PADYOFFSET0=0mil|X=9437.7590mil|Y=1966.0590mil|PADMODE=0|TOPSHAPE=RECTANGLE|TOPXSIZE=98.4250mil|TOPYSIZE=62.9920mil|TOPLAYERCRPCT=0|BOTSHAPE=RECTANGLE|BOTXSIZE=98.4250mil|BOTYSIZE=62.9920mil|BOTTOMLAYERCRPCT=0|SHAPE=RECTANGLE|XSIZE=98.4250mil|YSIZE=62.9920mil|MIDLAYER1CRPCT=0
|RECORD=Pad|COMPONENT=25|NET=0|SELECTION=FALSE|LAYER=MULTILAYER|LOCKED=FALSE|ROTATION=180|NAME=5|HOLEWIDTH=39.3700|PLATED=TRUE|HOLETYPE=0|HOLESIZE=39.3700mil|HOLEROTATION=0|PADXOFFSET0=0mil|PADYOFFSET0=0mil|X=9437.7590mil|Y=2066.0590mil|PADMODE=0|TOPSHAPE=RECTANGLE|TOPXSIZE=98.4250mil|TOPYSIZE=62.9920mil|TOPLAYERCRPCT=0|BOTSHAPE=RECTANGLE|BOTXSIZE=98.4250mil|BOTYSIZE=62.9920mil|BOTTOMLAYERCRPCT=0|SHAPE=RECTANGLE|XSIZE=98.4250mil|YSIZE=62.9920mil|MIDLAYER1CRPCT=0
|RECORD=Pad|COMPONENT=25|NET=0|SELECTION=FALSE|LAYER=MULTILAYER|LOCKED=FALSE|ROTATION=180|NAME=6|HOLEWIDTH=39.3700|PLATED=TRUE|HOLETYPE=0|HOLESIZE=39.3700mil|HOLEROTATION=0|PADXOFFSET0=0mil|PADYOFFSET0=0mil|X=9437.7590mil|Y=2166.0590mil|PADMODE=0|TOPSHAPE=RECTANGLE|TOPXSIZE=98.4250mil|TOPYSIZE=62.9920mil|TOPLAYERCRPCT=0|BOTSHAPE=RECTANGLE|BOTXSIZE=98.4250mil|BOTYSIZE=62.9920mil|BOTTOMLAYERCRPCT=0|SHAPE=RECTANGLE|XSIZE=98.4250mil|YSIZE=62.9920mil|MIDLAYER1CRPCT=0
|RECORD=Text|COMPONENT=26|DESIGNATOR=True|SELECTION=FALSE|LAYER=TOPOVERLAY|LOCKED=FALSE|FONTNAME=Arial|USETTFONTS=FALSE|WIDESTRING=85,50,49|WIDTH=7mil|HEIGHT=45mil|ROTATION=0|MIRROR=FALSE|X=11517.7560mil|Y=2393.5600mil
|RECORD=Text|COMPONENT=26|COMMENT=True|SELECTION=FALSE|LAYER=TOPOVERLAY|LOCKED=FALSE|FONTNAME=Arial|USETTFONTS=FALSE|WIDESTRING=50|WIDTH=7mil|HEIGHT=45mil|ROTATION=0|MIRROR=FALSE|X=11441.3560mil|Y=2535.1600mil
|RECORD=Text|COMPONENT=26|SELECTION=FALSE|LAYER=TOPOVERLAY|LOCKED=FALSE|FONTNAME=Arial|USETTFONTS=FALSE|WIDESTRING=65,50|WIDTH=7.8740mil|HEIGHT=39.3700mil|ROTATION=0|MIRROR=FALSE|X=11317.7560mil|Y=2316.3750mil
|RECORD=Text|COMPONENT=26|SELECTION=FALSE|LAYER=TOPOVERLAY|LOCKED=FALSE|FONTNAME=Arial|USETTFONTS=FALSE|WIDESTRING=65,49|WIDTH=7.8740mil|HEIGHT=39.3700mil|ROTATION=69.0000|MIRROR=FALSE|X=11336.1335mil|Y=2244.0055mil
|RECORD=Text|COMPONENT=26|SELECTION=FALSE|LAYER=TOPOVERLAY|LOCKED=FALSE|FONTNAME=Arial|USETTFONTS=FALSE|WIDESTRING=65,48|WIDTH=7.8740mil|HEIGHT=39.3700mil|ROTATION=0|MIRROR=FALSE|X=11317.7560mil|Y=2126.3750mil
|RECORD=Text|COMPONENT=26|SELECTION=FALSE|LAYER=TOPOVERLAY|LOCKED=FALSE|FONTNAME=Arial|USETTFONTS=FALSE|WIDESTRING=89,51|WIDTH=7.8740mil|HEIGHT=39.3700mil|ROTATION=0|MIRROR=FALSE|X=11317.7560mil|Y=2021.3750mil
|RECORD=Text|COMPONENT=26|SELECTION=FALSE|LAYER=TOPOVERLAY|LOCKED=FALSE|FONTNAME=Arial|USETTFONTS=FALSE|WIDESTRING=89,48|WIDTH=7.8740mil|HEIGHT=39.3700mil|ROTATION=0|MIRROR=FALSE|X=11317.7560mil|Y=1926.3750mil
|RECORD=Text|COMPONENT=26|SELECTION=FALSE|LAYER=TOPOVERLAY|LOCKED=FALSE|FONTNAME=Arial|USETTFONTS=FALSE|WIDESTRING=89,49|WIDTH=7.8740mil|HEIGHT=39.3700mil|ROTATION=0|MIRROR=FALSE|X=11317.7560mil|Y=1821.3750mil
|RECORD=Text|COMPONENT=26|SELECTION=FALSE|LAYER=TOPOVERLAY|LOCKED=FALSE|FONTNAME=Arial|USETTFONTS=FALSE|WIDESTRING=89,50|WIDTH=7.8740mil|HEIGHT=39.3700mil|ROTATION=0|MIRROR=FALSE|X=11317.7560mil|Y=1726.3750mil
|RECORD=Text|COMPONENT=26|SELECTION=FALSE|LAYER=TOPOVERLAY|LOCKED=FALSE|FONTNAME=Arial|USETTFONTS=FALSE|WIDESTRING=86,68,68|WIDTH=7.8740mil|HEIGHT=39.3700mil|ROTATION=0|MIRROR=FALSE|X=11312.7560mil|Y=1646.3750mil
|RECORD=Arc|COMPONENT=26|SELECTION=FALSE|LAYER=TOPOVERLAY|LOCKED=FALSE|WIDTH=10|LOCATION.X=11412.7560mil|LOCATION.Y=1623.3450mil|STARTANGLE=1.4332|ENDANGLE=181.4332|RADIUS=39.3823mil|SECONDARYRADIUS=39.3823mil|KEEPOUT=FALSE
|RECORD=Text|COMPONENT=26|SELECTION=FALSE|LAYER=TOPOVERLAY|LOCKED=FALSE|FONTNAME=Arial|USETTFONTS=FALSE|WIDESTRING=89,52|WIDTH=7.8740mil|HEIGHT=39.3700mil|ROTATION=0|MIRROR=FALSE|X=11442.7560mil|Y=1641.3750mil
|RECORD=Text|COMPONENT=26|SELECTION=FALSE|LAYER=TOPOVERLAY|LOCKED=FALSE|FONTNAME=Arial|USETTFONTS=FALSE|WIDESTRING=89,54|WIDTH=7.8740mil|HEIGHT=39.3700mil|ROTATION=0|MIRROR=FALSE|X=11437.7560mil|Y=1721.3750mil
|RECORD=Text|COMPONENT=26|SELECTION=FALSE|LAYER=TOPOVERLAY|LOCKED=FALSE|FONTNAME=Arial|USETTFONTS=FALSE|WIDESTRING=90|WIDTH=7.8740mil|HEIGHT=39.3700mil|ROTATION=180|MIRROR=FALSE|X=11467.7560mil|Y=1865.7450mil
|RECORD=Text|COMPONENT=26|SELECTION=FALSE|LAYER=TOPOVERLAY|LOCKED=FALSE|FONTNAME=Arial|USETTFONTS=FALSE|WIDESTRING=89,55|WIDTH=7.8740mil|HEIGHT=39.3700mil|ROTATION=0|MIRROR=FALSE|X=11437.7560mil|Y=1931.3750mil
|RECORD=Text|COMPONENT=26|SELECTION=FALSE|LAYER=TOPOVERLAY|LOCKED=FALSE|FONTNAME=Arial|USETTFONTS=FALSE|WIDESTRING=89,53|WIDTH=7.8740mil|HEIGHT=39.3700mil|ROTATION=0|MIRROR=FALSE|X=11437.7560mil|Y=2026.3750mil
|RECORD=Text|COMPONENT=26|SELECTION=FALSE|LAYER=TOPOVERLAY|LOCKED=FALSE|FONTNAME=Arial|USETTFONTS=FALSE|WIDESTRING=35,69|WIDTH=7.8740mil|HEIGHT=39.3700mil|ROTATION=0|MIRROR=FALSE|X=11437.7560mil|Y=2121.3750mil
|RECORD=Text|COMPONENT=26|SELECTION=FALSE|LAYER=TOPOVERLAY|LOCKED=FALSE|FONTNAME=Arial|USETTFONTS=FALSE|WIDESTRING=86,69,69|WIDTH=7.8740mil|HEIGHT=39.3700mil|ROTATION=0|MIRROR=FALSE|X=11412.7560mil|Y=2226.3750mil
|RECORD=Text|COMPONENT=26|SELECTION=FALSE|LAYER=TOPOVERLAY|LOCKED=FALSE|FONTNAME=Arial|USETTFONTS=FALSE|WIDESTRING=86,83,83|WIDTH=7.8740mil|HEIGHT=39.3700mil|ROTATION=0|MIRROR=FALSE|X=11402.7560mil|Y=2321.3750mil
|RECORD=Track|COMPONENT=26|SELECTION=FALSE|LAYER=TOPOVERLAY|LOCKED=FALSE|POLYGONOUTLINE=FALSE|X1=11286.8430mil|Y1=2298.7110mil|X2=11286.8430mil|Y2=2333.4090mil|WIDTH=10mil
|RECORD=Track|COMPONENT=26|SELECTION=FALSE|LAYER=TOPOVERLAY|LOCKED=FALSE|POLYGONOUTLINE=FALSE|X1=11286.8430mil|Y1=2198.7110mil|X2=11286.8430mil|Y2=2233.4090mil|WIDTH=10mil
|RECORD=Track|COMPONENT=26|SELECTION=FALSE|LAYER=TOPOVERLAY|LOCKED=FALSE|POLYGONOUTLINE=FALSE|X1=11286.8430mil|Y1=2098.7110mil|X2=11286.8430mil|Y2=2133.4090mil|WIDTH=10mil
|RECORD=Track|COMPONENT=26|SELECTION=FALSE|LAYER=TOPOVERLAY|LOCKED=FALSE|POLYGONOUTLINE=FALSE|X1=11286.8430mil|Y1=1998.7110mil|X2=11286.8430mil|Y2=2033.4090mil|WIDTH=10mil
|RECORD=Track|COMPONENT=26|SELECTION=FALSE|LAYER=TOPOVERLAY|LOCKED=FALSE|POLYGONOUTLINE=FALSE|X1=11286.8430mil|Y1=1898.7110mil|X2=11286.8430mil|Y2=1933.4090mil|WIDTH=10mil
|RECORD=Track|COMPONENT=26|SELECTION=FALSE|LAYER=TOPOVERLAY|LOCKED=FALSE|POLYGONOUTLINE=FALSE|X1=11286.8430mil|Y1=1798.7110mil|X2=11286.8430mil|Y2=1833.4090mil|WIDTH=10mil
|RECORD=Track|COMPONENT=26|SELECTION=FALSE|LAYER=TOPOVERLAY|LOCKED=FALSE|POLYGONOUTLINE=FALSE|X1=11286.8430mil|Y1=1698.7110mil|X2=11286.8430mil|Y2=1733.4090mil|WIDTH=10mil
|RECORD=Track|COMPONENT=26|SELECTION=FALSE|LAYER=TOPOVERLAY|LOCKED=FALSE|POLYGONOUTLINE=FALSE|X1=11286.8430mil|Y1=1622.3590mil|X2=11286.8430mil|Y2=1633.4090mil|WIDTH=10mil
|RECORD=Track|COMPONENT=26|SELECTION=FALSE|LAYER=TOPOVERLAY|LOCKED=FALSE|POLYGONOUTLINE=FALSE|X1=11373.4590mil|Y1=1622.3590mil|X2=11286.8430mil|Y2=1622.3590mil|WIDTH=10mil
|RECORD=Track|COMPONENT=26|SELECTION=FALSE|LAYER=TOPOVERLAY|LOCKED=FALSE|POLYGONOUTLINE=FALSE|X1=11538.7330mil|Y1=1622.3590mil|X2=11452.1260mil|Y2=1622.3590mil|WIDTH=10mil
|RECORD=Track|COMPONENT=26|SELECTION=FALSE|LAYER=TOPOVERLAY|LOCKED=FALSE|POLYGONOUTLINE=FALSE|X1=11538.7330mil|Y1=1622.3590mil|X2=11538.7330mil|Y2=1633.3570mil|WIDTH=10mil
|RECORD=Track|COMPONENT=26|SELECTION=FALSE|LAYER=TOPOVERLAY|LOCKED=FALSE|POLYGONOUTLINE=FALSE|X1=11538.7330mil|Y1=1698.7630mil|X2=11538.7330mil|Y2=1733.3570mil|WIDTH=10mil
|RECORD=Track|COMPONENT=26|SELECTION=FALSE|LAYER=TOPOVERLAY|LOCKED=FALSE|POLYGONOUTLINE=FALSE|X1=11538.7330mil|Y1=1798.7630mil|X2=11538.7330mil|Y2=1833.3570mil|WIDTH=10mil
|RECORD=Track|COMPONENT=26|SELECTION=FALSE|LAYER=TOPOVERLAY|LOCKED=FALSE|POLYGONOUTLINE=FALSE|X1=11538.7330mil|Y1=1898.7630mil|X2=11538.7330mil|Y2=1933.3570mil|WIDTH=10mil
|RECORD=Track|COMPONENT=26|SELECTION=FALSE|LAYER=TOPOVERLAY|LOCKED=FALSE|POLYGONOUTLINE=FALSE|X1=11538.7330mil|Y1=1998.7630mil|X2=11538.7330mil|Y2=2033.3570mil|WIDTH=10mil
|RECORD=Track|COMPONENT=26|SELECTION=FALSE|LAYER=TOPOVERLAY|LOCKED=FALSE|POLYGONOUTLINE=FALSE|X1=11538.7330mil|Y1=2098.7630mil|X2=11538.7330mil|Y2=2133.3570mil|WIDTH=10mil
|RECORD=Track|COMPONENT=26|SELECTION=FALSE|LAYER=TOPOVERLAY|LOCKED=FALSE|POLYGONOUTLINE=FALSE|X1=11538.7330mil|Y1=2198.7630mil|X2=11538.7330mil|Y2=2233.3570mil|WIDTH=10mil
|RECORD=Track|COMPONENT=26|SELECTION=FALSE|LAYER=TOPOVERLAY|LOCKED=FALSE|POLYGONOUTLINE=FALSE|X1=11538.7330mil|Y1=2298.7630mil|X2=11538.7330mil|Y2=2333.3570mil|WIDTH=10mil
|RECORD=Track|COMPONENT=26|SELECTION=FALSE|LAYER=TOPOVERLAY|LOCKED=FALSE|POLYGONOUTLINE=FALSE|X1=11538.7330mil|Y1=2398.7630mil|X2=11538.7330mil|Y2=2409.7610mil|WIDTH=10mil
|RECORD=Track|COMPONENT=26|SELECTION=FALSE|LAYER=TOPOVERLAY|LOCKED=FALSE|POLYGONOUTLINE=FALSE|X1=11286.8430mil|Y1=2398.7110mil|X2=11286.8430mil|Y2=2409.7610mil|WIDTH=10mil
|RECORD=Track|COMPONENT=26|SELECTION=FALSE|LAYER=TOPOVERLAY|LOCKED=FALSE|POLYGONOUTLINE=FALSE|X1=11538.7330mil|Y1=2409.7610mil|X2=11286.7790mil|Y2=2409.7610mil|WIDTH=10mil
|RECORD=Pad|COMPONENT=26|NET=0|SELECTION=FALSE|LAYER=MULTILAYER|LOCKED=FALSE|ROTATION=180|NAME=8|HOLEWIDTH=39.3700|PLATED=TRUE|HOLETYPE=0|HOLESIZE=39.3700mil|HOLEROTATION=0|PADXOFFSET0=0mil|PADYOFFSET0=0mil|X=11562.7590mil|Y=2366.0590mil|PADMODE=0|TOPSHAPE=RECTANGLE|TOPXSIZE=98.4250mil|TOPYSIZE=62.9920mil|TOPLAYERCRPCT=0|BOTSHAPE=RECTANGLE|BOTXSIZE=98.4250mil|BOTYSIZE=62.9920mil|BOTTOMLAYERCRPCT=0|SHAPE=RECTANGLE|XSIZE=98.4250mil|YSIZE=62.9920mil|MIDLAYER1CRPCT=0
|RECORD=Pad|COMPONENT=26|NET=0|SELECTION=FALSE|LAYER=MULTILAYER|LOCKED=FALSE|ROTATION=180|NAME=6|HOLEWIDTH=39.3700|PLATED=TRUE|HOLETYPE=0|HOLESIZE=39.3700mil|HOLEROTATION=0|PADXOFFSET0=0mil|PADYOFFSET0=0mil|X=11562.7590mil|Y=2266.0590mil|PADMODE=0|TOPSHAPE=RECTANGLE|TOPXSIZE=98.4250mil|TOPYSIZE=62.9920mil|TOPLAYERCRPCT=0|BOTSHAPE=RECTANGLE|BOTXSIZE=98.4250mil|BOTYSIZE=62.9920mil|BOTTOMLAYERCRPCT=0|SHAPE=RECTANGLE|XSIZE=98.4250mil|YSIZE=62.9920mil|MIDLAYER1CRPCT=0
|RECORD=Pad|COMPONENT=26|NET=0|SELECTION=FALSE|LAYER=MULTILAYER|LOCKED=FALSE|ROTATION=180|NAME=9|HOLEWIDTH=39.3700|PLATED=TRUE|HOLETYPE=0|HOLESIZE=39.3700mil|HOLEROTATION=0|PADXOFFSET0=0mil|PADYOFFSET0=0mil|X=11262.7590mil|Y=2366.0590mil|PADMODE=0|TOPSHAPE=RECTANGLE|TOPXSIZE=98.4250mil|TOPYSIZE=62.9920mil|TOPLAYERCRPCT=0|BOTSHAPE=RECTANGLE|BOTXSIZE=98.4250mil|BOTYSIZE=62.9920mil|BOTTOMLAYERCRPCT=0|SHAPE=RECTANGLE|XSIZE=98.4250mil|YSIZE=62.9920mil|MIDLAYER1CRPCT=0
|RECORD=Pad|COMPONENT=26|NET=0|SELECTION=FALSE|LAYER=MULTILAYER|LOCKED=FALSE|ROTATION=180|NAME=10|HOLEWIDTH=39.3700|PLATED=TRUE|HOLETYPE=0|HOLESIZE=39.3700mil|HOLEROTATION=0|PADXOFFSET0=0mil|PADYOFFSET0=0mil|X=11262.7590mil|Y=2266.0590mil|PADMODE=0|TOPSHAPE=RECTANGLE|TOPXSIZE=98.4250mil|TOPYSIZE=62.9920mil|TOPLAYERCRPCT=0|BOTSHAPE=RECTANGLE|BOTXSIZE=98.4250mil|BOTYSIZE=62.9920mil|BOTTOMLAYERCRPCT=0|SHAPE=RECTANGLE|XSIZE=98.4250mil|YSIZE=62.9920mil|MIDLAYER1CRPCT=0
|RECORD=Pad|COMPONENT=26|NET=0|SELECTION=FALSE|LAYER=MULTILAYER|LOCKED=FALSE|ROTATION=180|NAME=11|HOLEWIDTH=39.3700|PLATED=TRUE|HOLETYPE=0|HOLESIZE=39.3700mil|HOLEROTATION=0|PADXOFFSET0=0mil|PADYOFFSET0=0mil|X=11262.7590mil|Y=2166.0590mil|PADMODE=0|TOPSHAPE=RECTANGLE|TOPXSIZE=98.4250mil|TOPYSIZE=62.9920mil|TOPLAYERCRPCT=0|BOTSHAPE=RECTANGLE|BOTXSIZE=98.4250mil|BOTYSIZE=62.9920mil|BOTTOMLAYERCRPCT=0|SHAPE=RECTANGLE|XSIZE=98.4250mil|YSIZE=62.9920mil|MIDLAYER1CRPCT=0
|RECORD=Pad|COMPONENT=26|NET=0|SELECTION=FALSE|LAYER=MULTILAYER|LOCKED=FALSE|ROTATION=180|NAME=12|HOLEWIDTH=39.3700|PLATED=TRUE|HOLETYPE=0|HOLESIZE=39.3700mil|HOLEROTATION=0|PADXOFFSET0=0mil|PADYOFFSET0=0mil|X=11262.7590mil|Y=2066.0590mil|PADMODE=0|TOPSHAPE=RECTANGLE|TOPXSIZE=98.4250mil|TOPYSIZE=62.9920mil|TOPLAYERCRPCT=0|BOTSHAPE=RECTANGLE|BOTXSIZE=98.4250mil|BOTYSIZE=62.9920mil|BOTTOMLAYERCRPCT=0|SHAPE=RECTANGLE|XSIZE=98.4250mil|YSIZE=62.9920mil|MIDLAYER1CRPCT=0
|RECORD=Pad|COMPONENT=26|NET=0|SELECTION=FALSE|LAYER=MULTILAYER|LOCKED=FALSE|ROTATION=180|NAME=13|HOLEWIDTH=39.3700|PLATED=TRUE|HOLETYPE=0|HOLESIZE=39.3700mil|HOLEROTATION=0|PADXOFFSET0=0mil|PADYOFFSET0=0mil|X=11262.7590mil|Y=1966.0590mil|PADMODE=0|TOPSHAPE=RECTANGLE|TOPXSIZE=98.4250mil|TOPYSIZE=62.9920mil|TOPLAYERCRPCT=0|BOTSHAPE=RECTANGLE|BOTXSIZE=98.4250mil|BOTYSIZE=62.9920mil|BOTTOMLAYERCRPCT=0|SHAPE=RECTANGLE|XSIZE=98.4250mil|YSIZE=62.9920mil|MIDLAYER1CRPCT=0
|RECORD=Pad|COMPONENT=26|NET=0|SELECTION=FALSE|LAYER=MULTILAYER|LOCKED=FALSE|ROTATION=180|NAME=14|HOLEWIDTH=39.3700|PLATED=TRUE|HOLETYPE=0|HOLESIZE=39.3700mil|HOLEROTATION=0|PADXOFFSET0=0mil|PADYOFFSET0=0mil|X=11262.7590mil|Y=1866.0590mil|PADMODE=0|TOPSHAPE=RECTANGLE|TOPXSIZE=98.4250mil|TOPYSIZE=62.9920mil|TOPLAYERCRPCT=0|BOTSHAPE=RECTANGLE|BOTXSIZE=98.4250mil|BOTYSIZE=62.9920mil|BOTTOMLAYERCRPCT=0|SHAPE=RECTANGLE|XSIZE=98.4250mil|YSIZE=62.9920mil|MIDLAYER1CRPCT=0
|RECORD=Pad|COMPONENT=26|NET=0|SELECTION=FALSE|LAYER=MULTILAYER|LOCKED=FALSE|ROTATION=180|NAME=15|HOLEWIDTH=39.3700|PLATED=TRUE|HOLETYPE=0|HOLESIZE=39.3700mil|HOLEROTATION=0|PADXOFFSET0=0mil|PADYOFFSET0=0mil|X=11262.7590mil|Y=1766.0590mil|PADMODE=0|TOPSHAPE=RECTANGLE|TOPXSIZE=98.4250mil|TOPYSIZE=62.9920mil|TOPLAYERCRPCT=0|BOTSHAPE=RECTANGLE|BOTXSIZE=98.4250mil|BOTYSIZE=62.9920mil|BOTTOMLAYERCRPCT=0|SHAPE=RECTANGLE|XSIZE=98.4250mil|YSIZE=62.9920mil|MIDLAYER1CRPCT=0
|RECORD=Pad|COMPONENT=26|NET=0|SELECTION=FALSE|LAYER=MULTILAYER|LOCKED=FALSE|ROTATION=180|NAME=16|HOLEWIDTH=39.3700|PLATED=TRUE|HOLETYPE=0|HOLESIZE=39.3700mil|HOLEROTATION=0|PADXOFFSET0=0mil|PADYOFFSET0=0mil|X=11262.7590mil|Y=1666.0590mil|PADMODE=0|TOPSHAPE=RECTANGLE|TOPXSIZE=98.4250mil|TOPYSIZE=62.9920mil|TOPLAYERCRPCT=0|BOTSHAPE=RECTANGLE|BOTXSIZE=98.4250mil|BOTYSIZE=62.9920mil|BOTTOMLAYERCRPCT=0|SHAPE=RECTANGLE|XSIZE=98.4250mil|YSIZE=62.9920mil|MIDLAYER1CRPCT=0
|RECORD=Pad|COMPONENT=26|NET=0|SELECTION=FALSE|LAYER=MULTILAYER|LOCKED=FALSE|ROTATION=180|NAME=1|HOLEWIDTH=39.3700|PLATED=TRUE|HOLETYPE=0|HOLESIZE=39.3700mil|HOLEROTATION=0|PADXOFFSET0=0mil|PADYOFFSET0=0mil|X=11562.7590mil|Y=1666.0590mil|PADMODE=0|TOPSHAPE=RECTANGLE|TOPXSIZE=98.4250mil|TOPYSIZE=62.9920mil|TOPLAYERCRPCT=0|BOTSHAPE=RECTANGLE|BOTXSIZE=98.4250mil|BOTYSIZE=62.9920mil|BOTTOMLAYERCRPCT=0|SHAPE=RECTANGLE|XSIZE=98.4250mil|YSIZE=62.9920mil|MIDLAYER1CRPCT=0
|RECORD=Pad|COMPONENT=26|NET=0|SELECTION=FALSE|LAYER=MULTILAYER|LOCKED=FALSE|ROTATION=180|NAME=2|HOLEWIDTH=39.3700|PLATED=TRUE|HOLETYPE=0|HOLESIZE=39.3700mil|HOLEROTATION=0|PADXOFFSET0=0mil|PADYOFFSET0=0mil|X=11562.7590mil|Y=1766.0590mil|PADMODE=0|TOPSHAPE=RECTANGLE|TOPXSIZE=98.4250mil|TOPYSIZE=62.9920mil|TOPLAYERCRPCT=0|BOTSHAPE=RECTANGLE|BOTXSIZE=98.4250mil|BOTYSIZE=62.9920mil|BOTTOMLAYERCRPCT=0|SHAPE=RECTANGLE|XSIZE=98.4250mil|YSIZE=62.9920mil|MIDLAYER1CRPCT=0
|RECORD=Pad|COMPONENT=26|NET=0|SELECTION=FALSE|LAYER=MULTILAYER|LOCKED=FALSE|ROTATION=180|NAME=3|HOLEWIDTH=39.3700|PLATED=TRUE|HOLETYPE=0|HOLESIZE=39.3700mil|HOLEROTATION=0|PADXOFFSET0=0mil|PADYOFFSET0=0mil|X=11562.7590mil|Y=1866.0590mil|PADMODE=0|TOPSHAPE=RECTANGLE|TOPXSIZE=98.4250mil|TOPYSIZE=62.9920mil|TOPLAYERCRPCT=0|BOTSHAPE=RECTANGLE|BOTXSIZE=98.4250mil|BOTYSIZE=62.9920mil|BOTTOMLAYERCRPCT=0|SHAPE=RECTANGLE|XSIZE=98.4250mil|YSIZE=62.9920mil|MIDLAYER1CRPCT=0
|RECORD=Pad|COMPONENT=26|NET=0|SELECTION=FALSE|LAYER=MULTILAYER|LOCKED=FALSE|ROTATION=180|NAME=4|HOLEWIDTH=39.3700|PLATED=TRUE|HOLETYPE=0|HOLESIZE=39.3700mil|HOLEROTATION=0|PADXOFFSET0=0mil|PADYOFFSET0=0mil|X=11562.7590mil|Y=1966.0590mil|PADMODE=0|TOPSHAPE=RECTANGLE|TOPXSIZE=98.4250mil|TOPYSIZE=62.9920mil|TOPLAYERCRPCT=0|BOTSHAPE=RECTANGLE|BOTXSIZE=98.4250mil|BOTYSIZE=62.9920mil|BOTTOMLAYERCRPCT=0|SHAPE=RECTANGLE|XSIZE=98.4250mil|YSIZE=62.9920mil|MIDLAYER1CRPCT=0
|RECORD=Pad|COMPONENT=26|NET=0|SELECTION=FALSE|LAYER=MULTILAYER|LOCKED=FALSE|ROTATION=180|NAME=5|HOLEWIDTH=39.3700|PLATED=TRUE|HOLETYPE=0|HOLESIZE=39.3700mil|HOLEROTATION=0|PADXOFFSET0=0mil|PADYOFFSET0=0mil|X=11562.7590mil|Y=2066.0590mil|PADMODE=0|TOPSHAPE=RECTANGLE|TOPXSIZE=98.4250mil|TOPYSIZE=62.9920mil|TOPLAYERCRPCT=0|BOTSHAPE=RECTANGLE|BOTXSIZE=98.4250mil|BOTYSIZE=62.9920mil|BOTTOMLAYERCRPCT=0|SHAPE=RECTANGLE|XSIZE=98.4250mil|YSIZE=62.9920mil|MIDLAYER1CRPCT=0
|RECORD=Pad|COMPONENT=26|NET=0|SELECTION=FALSE|LAYER=MULTILAYER|LOCKED=FALSE|ROTATION=180|NAME=6|HOLEWIDTH=39.3700|PLATED=TRUE|HOLETYPE=0|HOLESIZE=39.3700mil|HOLEROTATION=0|PADXOFFSET0=0mil|PADYOFFSET0=0mil|X=11562.7590mil|Y=2166.0590mil|PADMODE=0|TOPSHAPE=RECTANGLE|TOPXSIZE=98.4250mil|TOPYSIZE=62.9920mil|TOPLAYERCRPCT=0|BOTSHAPE=RECTANGLE|BOTXSIZE=98.4250mil|BOTYSIZE=62.9920mil|BOTTOMLAYERCRPCT=0|SHAPE=RECTANGLE|XSIZE=98.4250mil|YSIZE=62.9920mil|MIDLAYER1CRPCT=0
|RECORD=Text|COMPONENT=27|DESIGNATOR=True|SELECTION=FALSE|LAYER=TOPOVERLAY|LOCKED=FALSE|FONTNAME=Arial|USETTFONTS=FALSE|WIDESTRING=85,50,48|WIDTH=7mil|HEIGHT=45mil|ROTATION=0|MIRROR=FALSE|X=11162.7560mil|Y=3457.5000mil
|RECORD=Text|COMPONENT=27|COMMENT=True|SELECTION=FALSE|LAYER=TOPOVERLAY|LOCKED=FALSE|FONTNAME=Arial|USETTFONTS=FALSE|WIDESTRING=50|WIDTH=7mil|HEIGHT=45mil|ROTATION=0|MIRROR=FALSE|X=11086.3560mil|Y=3599.1000mil
|RECORD=Text|COMPONENT=27|SELECTION=FALSE|LAYER=TOPOVERLAY|LOCKED=FALSE|FONTNAME=Arial|USETTFONTS=FALSE|WIDESTRING=65,50|WIDTH=7.8740mil|HEIGHT=39.3700mil|ROTATION=0|MIRROR=FALSE|X=10962.7560mil|Y=3380.3150mil
|RECORD=Text|COMPONENT=27|SELECTION=FALSE|LAYER=TOPOVERLAY|LOCKED=FALSE|FONTNAME=Arial|USETTFONTS=FALSE|WIDESTRING=65,49|WIDTH=7.8740mil|HEIGHT=39.3700mil|ROTATION=69.0000|MIRROR=FALSE|X=10981.1335mil|Y=3307.9455mil
|RECORD=Text|COMPONENT=27|SELECTION=FALSE|LAYER=TOPOVERLAY|LOCKED=FALSE|FONTNAME=Arial|USETTFONTS=FALSE|WIDESTRING=65,48|WIDTH=7.8740mil|HEIGHT=39.3700mil|ROTATION=0|MIRROR=FALSE|X=10962.7560mil|Y=3190.3150mil
|RECORD=Text|COMPONENT=27|SELECTION=FALSE|LAYER=TOPOVERLAY|LOCKED=FALSE|FONTNAME=Arial|USETTFONTS=FALSE|WIDESTRING=89,51|WIDTH=7.8740mil|HEIGHT=39.3700mil|ROTATION=0|MIRROR=FALSE|X=10962.7560mil|Y=3085.3150mil
|RECORD=Text|COMPONENT=27|SELECTION=FALSE|LAYER=TOPOVERLAY|LOCKED=FALSE|FONTNAME=Arial|USETTFONTS=FALSE|WIDESTRING=89,48|WIDTH=7.8740mil|HEIGHT=39.3700mil|ROTATION=0|MIRROR=FALSE|X=10962.7560mil|Y=2990.3150mil
|RECORD=Text|COMPONENT=27|SELECTION=FALSE|LAYER=TOPOVERLAY|LOCKED=FALSE|FONTNAME=Arial|USETTFONTS=FALSE|WIDESTRING=89,49|WIDTH=7.8740mil|HEIGHT=39.3700mil|ROTATION=0|MIRROR=FALSE|X=10962.7560mil|Y=2885.3150mil
|RECORD=Text|COMPONENT=27|SELECTION=FALSE|LAYER=TOPOVERLAY|LOCKED=FALSE|FONTNAME=Arial|USETTFONTS=FALSE|WIDESTRING=89,50|WIDTH=7.8740mil|HEIGHT=39.3700mil|ROTATION=0|MIRROR=FALSE|X=10962.7560mil|Y=2790.3150mil
|RECORD=Text|COMPONENT=27|SELECTION=FALSE|LAYER=TOPOVERLAY|LOCKED=FALSE|FONTNAME=Arial|USETTFONTS=FALSE|WIDESTRING=86,68,68|WIDTH=7.8740mil|HEIGHT=39.3700mil|ROTATION=0|MIRROR=FALSE|X=10957.7560mil|Y=2710.3150mil
|RECORD=Arc|COMPONENT=27|SELECTION=FALSE|LAYER=TOPOVERLAY|LOCKED=FALSE|WIDTH=10|LOCATION.X=11057.7560mil|LOCATION.Y=2687.2850mil|STARTANGLE=1.4332|ENDANGLE=181.4332|RADIUS=39.3823mil|SECONDARYRADIUS=39.3823mil|KEEPOUT=FALSE
|RECORD=Text|COMPONENT=27|SELECTION=FALSE|LAYER=TOPOVERLAY|LOCKED=FALSE|FONTNAME=Arial|USETTFONTS=FALSE|WIDESTRING=89,52|WIDTH=7.8740mil|HEIGHT=39.3700mil|ROTATION=0|MIRROR=FALSE|X=11087.7560mil|Y=2705.3150mil
|RECORD=Text|COMPONENT=27|SELECTION=FALSE|LAYER=TOPOVERLAY|LOCKED=FALSE|FONTNAME=Arial|USETTFONTS=FALSE|WIDESTRING=89,54|WIDTH=7.8740mil|HEIGHT=39.3700mil|ROTATION=0|MIRROR=FALSE|X=11082.7560mil|Y=2785.3150mil
|RECORD=Text|COMPONENT=27|SELECTION=FALSE|LAYER=TOPOVERLAY|LOCKED=FALSE|FONTNAME=Arial|USETTFONTS=FALSE|WIDESTRING=90|WIDTH=7.8740mil|HEIGHT=39.3700mil|ROTATION=180|MIRROR=FALSE|X=11112.7560mil|Y=2929.6850mil
|RECORD=Text|COMPONENT=27|SELECTION=FALSE|LAYER=TOPOVERLAY|LOCKED=FALSE|FONTNAME=Arial|USETTFONTS=FALSE|WIDESTRING=89,55|WIDTH=7.8740mil|HEIGHT=39.3700mil|ROTATION=0|MIRROR=FALSE|X=11082.7560mil|Y=2995.3150mil
|RECORD=Text|COMPONENT=27|SELECTION=FALSE|LAYER=TOPOVERLAY|LOCKED=FALSE|FONTNAME=Arial|USETTFONTS=FALSE|WIDESTRING=89,53|WIDTH=7.8740mil|HEIGHT=39.3700mil|ROTATION=0|MIRROR=FALSE|X=11082.7560mil|Y=3090.3150mil
|RECORD=Text|COMPONENT=27|SELECTION=FALSE|LAYER=TOPOVERLAY|LOCKED=FALSE|FONTNAME=Arial|USETTFONTS=FALSE|WIDESTRING=35,69|WIDTH=7.8740mil|HEIGHT=39.3700mil|ROTATION=0|MIRROR=FALSE|X=11082.7560mil|Y=3185.3150mil
|RECORD=Text|COMPONENT=27|SELECTION=FALSE|LAYER=TOPOVERLAY|LOCKED=FALSE|FONTNAME=Arial|USETTFONTS=FALSE|WIDESTRING=86,69,69|WIDTH=7.8740mil|HEIGHT=39.3700mil|ROTATION=0|MIRROR=FALSE|X=11057.7560mil|Y=3290.3150mil
|RECORD=Text|COMPONENT=27|SELECTION=FALSE|LAYER=TOPOVERLAY|LOCKED=FALSE|FONTNAME=Arial|USETTFONTS=FALSE|WIDESTRING=86,83,83|WIDTH=7.8740mil|HEIGHT=39.3700mil|ROTATION=0|MIRROR=FALSE|X=11047.7560mil|Y=3385.3150mil
|RECORD=Track|COMPONENT=27|SELECTION=FALSE|LAYER=TOPOVERLAY|LOCKED=FALSE|POLYGONOUTLINE=FALSE|X1=10931.8430mil|Y1=3362.6510mil|X2=10931.8430mil|Y2=3397.3490mil|WIDTH=10mil
|RECORD=Track|COMPONENT=27|SELECTION=FALSE|LAYER=TOPOVERLAY|LOCKED=FALSE|POLYGONOUTLINE=FALSE|X1=10931.8430mil|Y1=3262.6510mil|X2=10931.8430mil|Y2=3297.3490mil|WIDTH=10mil
|RECORD=Track|COMPONENT=27|SELECTION=FALSE|LAYER=TOPOVERLAY|LOCKED=FALSE|POLYGONOUTLINE=FALSE|X1=10931.8430mil|Y1=3162.6510mil|X2=10931.8430mil|Y2=3197.3490mil|WIDTH=10mil
|RECORD=Track|COMPONENT=27|SELECTION=FALSE|LAYER=TOPOVERLAY|LOCKED=FALSE|POLYGONOUTLINE=FALSE|X1=10931.8430mil|Y1=3062.6510mil|X2=10931.8430mil|Y2=3097.3490mil|WIDTH=10mil
|RECORD=Track|COMPONENT=27|SELECTION=FALSE|LAYER=TOPOVERLAY|LOCKED=FALSE|POLYGONOUTLINE=FALSE|X1=10931.8430mil|Y1=2962.6510mil|X2=10931.8430mil|Y2=2997.3490mil|WIDTH=10mil
|RECORD=Track|COMPONENT=27|SELECTION=FALSE|LAYER=TOPOVERLAY|LOCKED=FALSE|POLYGONOUTLINE=FALSE|X1=10931.8430mil|Y1=2862.6510mil|X2=10931.8430mil|Y2=2897.3490mil|WIDTH=10mil
|RECORD=Track|COMPONENT=27|SELECTION=FALSE|LAYER=TOPOVERLAY|LOCKED=FALSE|POLYGONOUTLINE=FALSE|X1=10931.8430mil|Y1=2762.6510mil|X2=10931.8430mil|Y2=2797.3490mil|WIDTH=10mil
|RECORD=Track|COMPONENT=27|SELECTION=FALSE|LAYER=TOPOVERLAY|LOCKED=FALSE|POLYGONOUTLINE=FALSE|X1=10931.8430mil|Y1=2686.2990mil|X2=10931.8430mil|Y2=2697.3490mil|WIDTH=10mil
|RECORD=Track|COMPONENT=27|SELECTION=FALSE|LAYER=TOPOVERLAY|LOCKED=FALSE|POLYGONOUTLINE=FALSE|X1=11018.4590mil|Y1=2686.2990mil|X2=10931.8430mil|Y2=2686.2990mil|WIDTH=10mil
|RECORD=Track|COMPONENT=27|SELECTION=FALSE|LAYER=TOPOVERLAY|LOCKED=FALSE|POLYGONOUTLINE=FALSE|X1=11183.7330mil|Y1=2686.2990mil|X2=11097.1260mil|Y2=2686.2990mil|WIDTH=10mil
|RECORD=Track|COMPONENT=27|SELECTION=FALSE|LAYER=TOPOVERLAY|LOCKED=FALSE|POLYGONOUTLINE=FALSE|X1=11183.7330mil|Y1=2686.2990mil|X2=11183.7330mil|Y2=2697.2970mil|WIDTH=10mil
|RECORD=Track|COMPONENT=27|SELECTION=FALSE|LAYER=TOPOVERLAY|LOCKED=FALSE|POLYGONOUTLINE=FALSE|X1=11183.7330mil|Y1=2762.7030mil|X2=11183.7330mil|Y2=2797.2970mil|WIDTH=10mil
|RECORD=Track|COMPONENT=27|SELECTION=FALSE|LAYER=TOPOVERLAY|LOCKED=FALSE|POLYGONOUTLINE=FALSE|X1=11183.7330mil|Y1=2862.7030mil|X2=11183.7330mil|Y2=2897.2970mil|WIDTH=10mil
|RECORD=Track|COMPONENT=27|SELECTION=FALSE|LAYER=TOPOVERLAY|LOCKED=FALSE|POLYGONOUTLINE=FALSE|X1=11183.7330mil|Y1=2962.7030mil|X2=11183.7330mil|Y2=2997.2970mil|WIDTH=10mil
|RECORD=Track|COMPONENT=27|SELECTION=FALSE|LAYER=TOPOVERLAY|LOCKED=FALSE|POLYGONOUTLINE=FALSE|X1=11183.7330mil|Y1=3062.7030mil|X2=11183.7330mil|Y2=3097.2970mil|WIDTH=10mil
|RECORD=Track|COMPONENT=27|SELECTION=FALSE|LAYER=TOPOVERLAY|LOCKED=FALSE|POLYGONOUTLINE=FALSE|X1=11183.7330mil|Y1=3162.7030mil|X2=11183.7330mil|Y2=3197.2970mil|WIDTH=10mil
|RECORD=Track|COMPONENT=27|SELECTION=FALSE|LAYER=TOPOVERLAY|LOCKED=FALSE|POLYGONOUTLINE=FALSE|X1=11183.7330mil|Y1=3262.7030mil|X2=11183.7330mil|Y2=3297.2970mil|WIDTH=10mil
|RECORD=Track|COMPONENT=27|SELECTION=FALSE|LAYER=TOPOVERLAY|LOCKED=FALSE|POLYGONOUTLINE=FALSE|X1=11183.7330mil|Y1=3362.7030mil|X2=11183.7330mil|Y2=3397.2970mil|WIDTH=10mil
|RECORD=Track|COMPONENT=27|SELECTION=FALSE|LAYER=TOPOVERLAY|LOCKED=FALSE|POLYGONOUTLINE=FALSE|X1=11183.7330mil|Y1=3462.7030mil|X2=11183.7330mil|Y2=3473.7010mil|WIDTH=10mil
|RECORD=Track|COMPONENT=27|SELECTION=FALSE|LAYER=TOPOVERLAY|LOCKED=FALSE|POLYGONOUTLINE=FALSE|X1=10931.8430mil|Y1=3462.6510mil|X2=10931.8430mil|Y2=3473.7010mil|WIDTH=10mil
|RECORD=Track|COMPONENT=27|SELECTION=FALSE|LAYER=TOPOVERLAY|LOCKED=FALSE|POLYGONOUTLINE=FALSE|X1=11183.7330mil|Y1=3473.7010mil|X2=10931.7790mil|Y2=3473.7010mil|WIDTH=10mil
|RECORD=Pad|COMPONENT=27|NET=0|SELECTION=FALSE|LAYER=MULTILAYER|LOCKED=FALSE|ROTATION=180|NAME=8|HOLEWIDTH=39.3700|PLATED=TRUE|HOLETYPE=0|HOLESIZE=39.3700mil|HOLEROTATION=0|PADXOFFSET0=0mil|PADYOFFSET0=0mil|X=11207.7590mil|Y=3429.9990mil|PADMODE=0|TOPSHAPE=RECTANGLE|TOPXSIZE=98.4250mil|TOPYSIZE=62.9920mil|TOPLAYERCRPCT=0|BOTSHAPE=RECTANGLE|BOTXSIZE=98.4250mil|BOTYSIZE=62.9920mil|BOTTOMLAYERCRPCT=0|SHAPE=RECTANGLE|XSIZE=98.4250mil|YSIZE=62.9920mil|MIDLAYER1CRPCT=0
|RECORD=Pad|COMPONENT=27|NET=0|SELECTION=FALSE|LAYER=MULTILAYER|LOCKED=FALSE|ROTATION=180|NAME=6|HOLEWIDTH=39.3700|PLATED=TRUE|HOLETYPE=0|HOLESIZE=39.3700mil|HOLEROTATION=0|PADXOFFSET0=0mil|PADYOFFSET0=0mil|X=11207.7590mil|Y=3329.9990mil|PADMODE=0|TOPSHAPE=RECTANGLE|TOPXSIZE=98.4250mil|TOPYSIZE=62.9920mil|TOPLAYERCRPCT=0|BOTSHAPE=RECTANGLE|BOTXSIZE=98.4250mil|BOTYSIZE=62.9920mil|BOTTOMLAYERCRPCT=0|SHAPE=RECTANGLE|XSIZE=98.4250mil|YSIZE=62.9920mil|MIDLAYER1CRPCT=0
|RECORD=Pad|COMPONENT=27|NET=0|SELECTION=FALSE|LAYER=MULTILAYER|LOCKED=FALSE|ROTATION=180|NAME=9|HOLEWIDTH=39.3700|PLATED=TRUE|HOLETYPE=0|HOLESIZE=39.3700mil|HOLEROTATION=0|PADXOFFSET0=0mil|PADYOFFSET0=0mil|X=10907.7590mil|Y=3429.9990mil|PADMODE=0|TOPSHAPE=RECTANGLE|TOPXSIZE=98.4250mil|TOPYSIZE=62.9920mil|TOPLAYERCRPCT=0|BOTSHAPE=RECTANGLE|BOTXSIZE=98.4250mil|BOTYSIZE=62.9920mil|BOTTOMLAYERCRPCT=0|SHAPE=RECTANGLE|XSIZE=98.4250mil|YSIZE=62.9920mil|MIDLAYER1CRPCT=0
|RECORD=Pad|COMPONENT=27|NET=0|SELECTION=FALSE|LAYER=MULTILAYER|LOCKED=FALSE|ROTATION=180|NAME=10|HOLEWIDTH=39.3700|PLATED=TRUE|HOLETYPE=0|HOLESIZE=39.3700mil|HOLEROTATION=0|PADXOFFSET0=0mil|PADYOFFSET0=0mil|X=10907.7590mil|Y=3329.9990mil|PADMODE=0|TOPSHAPE=RECTANGLE|TOPXSIZE=98.4250mil|TOPYSIZE=62.9920mil|TOPLAYERCRPCT=0|BOTSHAPE=RECTANGLE|BOTXSIZE=98.4250mil|BOTYSIZE=62.9920mil|BOTTOMLAYERCRPCT=0|SHAPE=RECTANGLE|XSIZE=98.4250mil|YSIZE=62.9920mil|MIDLAYER1CRPCT=0
|RECORD=Pad|COMPONENT=27|NET=0|SELECTION=FALSE|LAYER=MULTILAYER|LOCKED=FALSE|ROTATION=180|NAME=11|HOLEWIDTH=39.3700|PLATED=TRUE|HOLETYPE=0|HOLESIZE=39.3700mil|HOLEROTATION=0|PADXOFFSET0=0mil|PADYOFFSET0=0mil|X=10907.7590mil|Y=3229.9990mil|PADMODE=0|TOPSHAPE=RECTANGLE|TOPXSIZE=98.4250mil|TOPYSIZE=62.9920mil|TOPLAYERCRPCT=0|BOTSHAPE=RECTANGLE|BOTXSIZE=98.4250mil|BOTYSIZE=62.9920mil|BOTTOMLAYERCRPCT=0|SHAPE=RECTANGLE|XSIZE=98.4250mil|YSIZE=62.9920mil|MIDLAYER1CRPCT=0
|RECORD=Pad|COMPONENT=27|NET=0|SELECTION=FALSE|LAYER=MULTILAYER|LOCKED=FALSE|ROTATION=180|NAME=12|HOLEWIDTH=39.3700|PLATED=TRUE|HOLETYPE=0|HOLESIZE=39.3700mil|HOLEROTATION=0|PADXOFFSET0=0mil|PADYOFFSET0=0mil|X=10907.7590mil|Y=3129.9990mil|PADMODE=0|TOPSHAPE=RECTANGLE|TOPXSIZE=98.4250mil|TOPYSIZE=62.9920mil|TOPLAYERCRPCT=0|BOTSHAPE=RECTANGLE|BOTXSIZE=98.4250mil|BOTYSIZE=62.9920mil|BOTTOMLAYERCRPCT=0|SHAPE=RECTANGLE|XSIZE=98.4250mil|YSIZE=62.9920mil|MIDLAYER1CRPCT=0
|RECORD=Pad|COMPONENT=27|NET=0|SELECTION=FALSE|LAYER=MULTILAYER|LOCKED=FALSE|ROTATION=180|NAME=13|HOLEWIDTH=39.3700|PLATED=TRUE|HOLETYPE=0|HOLESIZE=39.3700mil|HOLEROTATION=0|PADXOFFSET0=0mil|PADYOFFSET0=0mil|X=10907.7590mil|Y=3029.9990mil|PADMODE=0|TOPSHAPE=RECTANGLE|TOPXSIZE=98.4250mil|TOPYSIZE=62.9920mil|TOPLAYERCRPCT=0|BOTSHAPE=RECTANGLE|BOTXSIZE=98.4250mil|BOTYSIZE=62.9920mil|BOTTOMLAYERCRPCT=0|SHAPE=RECTANGLE|XSIZE=98.4250mil|YSIZE=62.9920mil|MIDLAYER1CRPCT=0
|RECORD=Pad|COMPONENT=27|NET=0|SELECTION=FALSE|LAYER=MULTILAYER|LOCKED=FALSE|ROTATION=180|NAME=14|HOLEWIDTH=39.3700|PLATED=TRUE|HOLETYPE=0|HOLESIZE=39.3700mil|HOLEROTATION=0|PADXOFFSET0=0mil|PADYOFFSET0=0mil|X=10907.7590mil|Y=2929.9990mil|PADMODE=0|TOPSHAPE=RECTANGLE|TOPXSIZE=98.4250mil|TOPYSIZE=62.9920mil|TOPLAYERCRPCT=0|BOTSHAPE=RECTANGLE|BOTXSIZE=98.4250mil|BOTYSIZE=62.9920mil|BOTTOMLAYERCRPCT=0|SHAPE=RECTANGLE|XSIZE=98.4250mil|YSIZE=62.9920mil|MIDLAYER1CRPCT=0
|RECORD=Pad|COMPONENT=27|NET=0|SELECTION=FALSE|LAYER=MULTILAYER|LOCKED=FALSE|ROTATION=180|NAME=15|HOLEWIDTH=39.3700|PLATED=TRUE|HOLETYPE=0|HOLESIZE=39.3700mil|HOLEROTATION=0|PADXOFFSET0=0mil|PADYOFFSET0=0mil|X=10907.7590mil|Y=2829.9990mil|PADMODE=0|TOPSHAPE=RECTANGLE|TOPXSIZE=98.4250mil|TOPYSIZE=62.9920mil|TOPLAYERCRPCT=0|BOTSHAPE=RECTANGLE|BOTXSIZE=98.4250mil|BOTYSIZE=62.9920mil|BOTTOMLAYERCRPCT=0|SHAPE=RECTANGLE|XSIZE=98.4250mil|YSIZE=62.9920mil|MIDLAYER1CRPCT=0
|RECORD=Pad|COMPONENT=27|NET=0|SELECTION=FALSE|LAYER=MULTILAYER|LOCKED=FALSE|ROTATION=180|NAME=16|HOLEWIDTH=39.3700|PLATED=TRUE|HOLETYPE=0|HOLESIZE=39.3700mil|HOLEROTATION=0|PADXOFFSET0=0mil|PADYOFFSET0=0mil|X=10907.7590mil|Y=2729.9990mil|PADMODE=0|TOPSHAPE=RECTANGLE|TOPXSIZE=98.4250mil|TOPYSIZE=62.9920mil|TOPLAYERCRPCT=0|BOTSHAPE=RECTANGLE|BOTXSIZE=98.4250mil|BOTYSIZE=62.9920mil|BOTTOMLAYERCRPCT=0|SHAPE=RECTANGLE|XSIZE=98.4250mil|YSIZE=62.9920mil|MIDLAYER1CRPCT=0
|RECORD=Pad|COMPONENT=27|NET=0|SELECTION=FALSE|LAYER=MULTILAYER|LOCKED=FALSE|ROTATION=180|NAME=1|HOLEWIDTH=39.3700|PLATED=TRUE|HOLETYPE=0|HOLESIZE=39.3700mil|HOLEROTATION=0|PADXOFFSET0=0mil|PADYOFFSET0=0mil|X=11207.7590mil|Y=2729.9990mil|PADMODE=0|TOPSHAPE=RECTANGLE|TOPXSIZE=98.4250mil|TOPYSIZE=62.9920mil|TOPLAYERCRPCT=0|BOTSHAPE=RECTANGLE|BOTXSIZE=98.4250mil|BOTYSIZE=62.9920mil|BOTTOMLAYERCRPCT=0|SHAPE=RECTANGLE|XSIZE=98.4250mil|YSIZE=62.9920mil|MIDLAYER1CRPCT=0
|RECORD=Pad|COMPONENT=27|NET=0|SELECTION=FALSE|LAYER=MULTILAYER|LOCKED=FALSE|ROTATION=180|NAME=2|HOLEWIDTH=39.3700|PLATED=TRUE|HOLETYPE=0|HOLESIZE=39.3700mil|HOLEROTATION=0|PADXOFFSET0=0mil|PADYOFFSET0=0mil|X=11207.7590mil|Y=2829.9990mil|PADMODE=0|TOPSHAPE=RECTANGLE|TOPXSIZE=98.4250mil|TOPYSIZE=62.9920mil|TOPLAYERCRPCT=0|BOTSHAPE=RECTANGLE|BOTXSIZE=98.4250mil|BOTYSIZE=62.9920mil|BOTTOMLAYERCRPCT=0|SHAPE=RECTANGLE|XSIZE=98.4250mil|YSIZE=62.9920mil|MIDLAYER1CRPCT=0
|RECORD=Pad|COMPONENT=27|NET=0|SELECTION=FALSE|LAYER=MULTILAYER|LOCKED=FALSE|ROTATION=180|NAME=3|HOLEWIDTH=39.3700|PLATED=TRUE|HOLETYPE=0|HOLESIZE=39.3700mil|HOLEROTATION=0|PADXOFFSET0=0mil|PADYOFFSET0=0mil|X=11207.7590mil|Y=2929.9990mil|PADMODE=0|TOPSHAPE=RECTANGLE|TOPXSIZE=98.4250mil|TOPYSIZE=62.9920mil|TOPLAYERCRPCT=0|BOTSHAPE=RECTANGLE|BOTXSIZE=98.4250mil|BOTYSIZE=62.9920mil|BOTTOMLAYERCRPCT=0|SHAPE=RECTANGLE|XSIZE=98.4250mil|YSIZE=62.9920mil|MIDLAYER1CRPCT=0
|RECORD=Pad|COMPONENT=27|NET=0|SELECTION=FALSE|LAYER=MULTILAYER|LOCKED=FALSE|ROTATION=180|NAME=4|HOLEWIDTH=39.3700|PLATED=TRUE|HOLETYPE=0|HOLESIZE=39.3700mil|HOLEROTATION=0|PADXOFFSET0=0mil|PADYOFFSET0=0mil|X=11207.7590mil|Y=3029.9990mil|PADMODE=0|TOPSHAPE=RECTANGLE|TOPXSIZE=98.4250mil|TOPYSIZE=62.9920mil|TOPLAYERCRPCT=0|BOTSHAPE=RECTANGLE|BOTXSIZE=98.4250mil|BOTYSIZE=62.9920mil|BOTTOMLAYERCRPCT=0|SHAPE=RECTANGLE|XSIZE=98.4250mil|YSIZE=62.9920mil|MIDLAYER1CRPCT=0
|RECORD=Pad|COMPONENT=27|NET=0|SELECTION=FALSE|LAYER=MULTILAYER|LOCKED=FALSE|ROTATION=180|NAME=5|HOLEWIDTH=39.3700|PLATED=TRUE|HOLETYPE=0|HOLESIZE=39.3700mil|HOLEROTATION=0|PADXOFFSET0=0mil|PADYOFFSET0=0mil|X=11207.7590mil|Y=3129.9990mil|PADMODE=0|TOPSHAPE=RECTANGLE|TOPXSIZE=98.4250mil|TOPYSIZE=62.9920mil|TOPLAYERCRPCT=0|BOTSHAPE=RECTANGLE|BOTXSIZE=98.4250mil|BOTYSIZE=62.9920mil|BOTTOMLAYERCRPCT=0|SHAPE=RECTANGLE|XSIZE=98.4250mil|YSIZE=62.9920mil|MIDLAYER1CRPCT=0
|RECORD=Pad|COMPONENT=27|NET=0|SELECTION=FALSE|LAYER=MULTILAYER|LOCKED=FALSE|ROTATION=180|NAME=6|HOLEWIDTH=39.3700|PLATED=TRUE|HOLETYPE=0|HOLESIZE=39.3700mil|HOLEROTATION=0|PADXOFFSET0=0mil|PADYOFFSET0=0mil|X=11207.7590mil|Y=3229.9990mil|PADMODE=0|TOPSHAPE=RECTANGLE|TOPXSIZE=98.4250mil|TOPYSIZE=62.9920mil|TOPLAYERCRPCT=0|BOTSHAPE=RECTANGLE|BOTXSIZE=98.4250mil|BOTYSIZE=62.9920mil|BOTTOMLAYERCRPCT=0|SHAPE=RECTANGLE|XSIZE=98.4250mil|YSIZE=62.9920mil|MIDLAYER1CRPCT=0
|RECORD=Text|COMPONENT=28|DESIGNATOR=True|SELECTION=FALSE|LAYER=TOPOVERLAY|LOCKED=FALSE|FONTNAME=Arial|USETTFONTS=FALSE|WIDESTRING=85,49,57|WIDTH=7mil|HEIGHT=45mil|ROTATION=0|MIRROR=FALSE|X=11872.7560mil|Y=3457.5000mil
|RECORD=Text|COMPONENT=28|COMMENT=True|SELECTION=FALSE|LAYER=TOPOVERLAY|LOCKED=FALSE|FONTNAME=Arial|USETTFONTS=FALSE|WIDESTRING=50|WIDTH=7mil|HEIGHT=45mil|ROTATION=0|MIRROR=FALSE|X=11796.3560mil|Y=3599.1000mil
|RECORD=Text|COMPONENT=28|SELECTION=FALSE|LAYER=TOPOVERLAY|LOCKED=FALSE|FONTNAME=Arial|USETTFONTS=FALSE|WIDESTRING=65,50|WIDTH=7.8740mil|HEIGHT=39.3700mil|ROTATION=0|MIRROR=FALSE|X=11672.7560mil|Y=3380.3150mil
|RECORD=Text|COMPONENT=28|SELECTION=FALSE|LAYER=TOPOVERLAY|LOCKED=FALSE|FONTNAME=Arial|USETTFONTS=FALSE|WIDESTRING=65,49|WIDTH=7.8740mil|HEIGHT=39.3700mil|ROTATION=69.0000|MIRROR=FALSE|X=11691.1335mil|Y=3307.9455mil
|RECORD=Text|COMPONENT=28|SELECTION=FALSE|LAYER=TOPOVERLAY|LOCKED=FALSE|FONTNAME=Arial|USETTFONTS=FALSE|WIDESTRING=65,48|WIDTH=7.8740mil|HEIGHT=39.3700mil|ROTATION=0|MIRROR=FALSE|X=11672.7560mil|Y=3190.3150mil
|RECORD=Text|COMPONENT=28|SELECTION=FALSE|LAYER=TOPOVERLAY|LOCKED=FALSE|FONTNAME=Arial|USETTFONTS=FALSE|WIDESTRING=89,51|WIDTH=7.8740mil|HEIGHT=39.3700mil|ROTATION=0|MIRROR=FALSE|X=11672.7560mil|Y=3085.3150mil
|RECORD=Text|COMPONENT=28|SELECTION=FALSE|LAYER=TOPOVERLAY|LOCKED=FALSE|FONTNAME=Arial|USETTFONTS=FALSE|WIDESTRING=89,48|WIDTH=7.8740mil|HEIGHT=39.3700mil|ROTATION=0|MIRROR=FALSE|X=11672.7560mil|Y=2990.3150mil
|RECORD=Text|COMPONENT=28|SELECTION=FALSE|LAYER=TOPOVERLAY|LOCKED=FALSE|FONTNAME=Arial|USETTFONTS=FALSE|WIDESTRING=89,49|WIDTH=7.8740mil|HEIGHT=39.3700mil|ROTATION=0|MIRROR=FALSE|X=11672.7560mil|Y=2885.3150mil
|RECORD=Text|COMPONENT=28|SELECTION=FALSE|LAYER=TOPOVERLAY|LOCKED=FALSE|FONTNAME=Arial|USETTFONTS=FALSE|WIDESTRING=89,50|WIDTH=7.8740mil|HEIGHT=39.3700mil|ROTATION=0|MIRROR=FALSE|X=11672.7560mil|Y=2790.3150mil
|RECORD=Text|COMPONENT=28|SELECTION=FALSE|LAYER=TOPOVERLAY|LOCKED=FALSE|FONTNAME=Arial|USETTFONTS=FALSE|WIDESTRING=86,68,68|WIDTH=7.8740mil|HEIGHT=39.3700mil|ROTATION=0|MIRROR=FALSE|X=11667.7560mil|Y=2710.3150mil
|RECORD=Arc|COMPONENT=28|SELECTION=FALSE|LAYER=TOPOVERLAY|LOCKED=FALSE|WIDTH=10|LOCATION.X=11767.7560mil|LOCATION.Y=2687.2850mil|STARTANGLE=1.4332|ENDANGLE=181.4332|RADIUS=39.3823mil|SECONDARYRADIUS=39.3823mil|KEEPOUT=FALSE
|RECORD=Text|COMPONENT=28|SELECTION=FALSE|LAYER=TOPOVERLAY|LOCKED=FALSE|FONTNAME=Arial|USETTFONTS=FALSE|WIDESTRING=89,52|WIDTH=7.8740mil|HEIGHT=39.3700mil|ROTATION=0|MIRROR=FALSE|X=11797.7560mil|Y=2705.3150mil
|RECORD=Text|COMPONENT=28|SELECTION=FALSE|LAYER=TOPOVERLAY|LOCKED=FALSE|FONTNAME=Arial|USETTFONTS=FALSE|WIDESTRING=89,54|WIDTH=7.8740mil|HEIGHT=39.3700mil|ROTATION=0|MIRROR=FALSE|X=11792.7560mil|Y=2785.3150mil
|RECORD=Text|COMPONENT=28|SELECTION=FALSE|LAYER=TOPOVERLAY|LOCKED=FALSE|FONTNAME=Arial|USETTFONTS=FALSE|WIDESTRING=90|WIDTH=7.8740mil|HEIGHT=39.3700mil|ROTATION=180|MIRROR=FALSE|X=11822.7560mil|Y=2929.6850mil
|RECORD=Text|COMPONENT=28|SELECTION=FALSE|LAYER=TOPOVERLAY|LOCKED=FALSE|FONTNAME=Arial|USETTFONTS=FALSE|WIDESTRING=89,55|WIDTH=7.8740mil|HEIGHT=39.3700mil|ROTATION=0|MIRROR=FALSE|X=11792.7560mil|Y=2995.3150mil
|RECORD=Text|COMPONENT=28|SELECTION=FALSE|LAYER=TOPOVERLAY|LOCKED=FALSE|FONTNAME=Arial|USETTFONTS=FALSE|WIDESTRING=89,53|WIDTH=7.8740mil|HEIGHT=39.3700mil|ROTATION=0|MIRROR=FALSE|X=11792.7560mil|Y=3090.3150mil
|RECORD=Text|COMPONENT=28|SELECTION=FALSE|LAYER=TOPOVERLAY|LOCKED=FALSE|FONTNAME=Arial|USETTFONTS=FALSE|WIDESTRING=35,69|WIDTH=7.8740mil|HEIGHT=39.3700mil|ROTATION=0|MIRROR=FALSE|X=11792.7560mil|Y=3185.3150mil
|RECORD=Text|COMPONENT=28|SELECTION=FALSE|LAYER=TOPOVERLAY|LOCKED=FALSE|FONTNAME=Arial|USETTFONTS=FALSE|WIDESTRING=86,69,69|WIDTH=7.8740mil|HEIGHT=39.3700mil|ROTATION=0|MIRROR=FALSE|X=11767.7560mil|Y=3290.3150mil
|RECORD=Text|COMPONENT=28|SELECTION=FALSE|LAYER=TOPOVERLAY|LOCKED=FALSE|FONTNAME=Arial|USETTFONTS=FALSE|WIDESTRING=86,83,83|WIDTH=7.8740mil|HEIGHT=39.3700mil|ROTATION=0|MIRROR=FALSE|X=11757.7560mil|Y=3385.3150mil
|RECORD=Track|COMPONENT=28|SELECTION=FALSE|LAYER=TOPOVERLAY|LOCKED=FALSE|POLYGONOUTLINE=FALSE|X1=11641.8430mil|Y1=3362.6510mil|X2=11641.8430mil|Y2=3397.3490mil|WIDTH=10mil
|RECORD=Track|COMPONENT=28|SELECTION=FALSE|LAYER=TOPOVERLAY|LOCKED=FALSE|POLYGONOUTLINE=FALSE|X1=11641.8430mil|Y1=3262.6510mil|X2=11641.8430mil|Y2=3297.3490mil|WIDTH=10mil
|RECORD=Track|COMPONENT=28|SELECTION=FALSE|LAYER=TOPOVERLAY|LOCKED=FALSE|POLYGONOUTLINE=FALSE|X1=11641.8430mil|Y1=3162.6510mil|X2=11641.8430mil|Y2=3197.3490mil|WIDTH=10mil
|RECORD=Track|COMPONENT=28|SELECTION=FALSE|LAYER=TOPOVERLAY|LOCKED=FALSE|POLYGONOUTLINE=FALSE|X1=11641.8430mil|Y1=3062.6510mil|X2=11641.8430mil|Y2=3097.3490mil|WIDTH=10mil
|RECORD=Track|COMPONENT=28|SELECTION=FALSE|LAYER=TOPOVERLAY|LOCKED=FALSE|POLYGONOUTLINE=FALSE|X1=11641.8430mil|Y1=2962.6510mil|X2=11641.8430mil|Y2=2997.3490mil|WIDTH=10mil
|RECORD=Track|COMPONENT=28|SELECTION=FALSE|LAYER=TOPOVERLAY|LOCKED=FALSE|POLYGONOUTLINE=FALSE|X1=11641.8430mil|Y1=2862.6510mil|X2=11641.8430mil|Y2=2897.3490mil|WIDTH=10mil
|RECORD=Track|COMPONENT=28|SELECTION=FALSE|LAYER=TOPOVERLAY|LOCKED=FALSE|POLYGONOUTLINE=FALSE|X1=11641.8430mil|Y1=2762.6510mil|X2=11641.8430mil|Y2=2797.3490mil|WIDTH=10mil
|RECORD=Track|COMPONENT=28|SELECTION=FALSE|LAYER=TOPOVERLAY|LOCKED=FALSE|POLYGONOUTLINE=FALSE|X1=11641.8430mil|Y1=2686.2990mil|X2=11641.8430mil|Y2=2697.3490mil|WIDTH=10mil
|RECORD=Track|COMPONENT=28|SELECTION=FALSE|LAYER=TOPOVERLAY|LOCKED=FALSE|POLYGONOUTLINE=FALSE|X1=11728.4590mil|Y1=2686.2990mil|X2=11641.8430mil|Y2=2686.2990mil|WIDTH=10mil
|RECORD=Track|COMPONENT=28|SELECTION=FALSE|LAYER=TOPOVERLAY|LOCKED=FALSE|POLYGONOUTLINE=FALSE|X1=11893.7330mil|Y1=2686.2990mil|X2=11807.1260mil|Y2=2686.2990mil|WIDTH=10mil
|RECORD=Track|COMPONENT=28|SELECTION=FALSE|LAYER=TOPOVERLAY|LOCKED=FALSE|POLYGONOUTLINE=FALSE|X1=11893.7330mil|Y1=2686.2990mil|X2=11893.7330mil|Y2=2697.2970mil|WIDTH=10mil
|RECORD=Track|COMPONENT=28|SELECTION=FALSE|LAYER=TOPOVERLAY|LOCKED=FALSE|POLYGONOUTLINE=FALSE|X1=11893.7330mil|Y1=2762.7030mil|X2=11893.7330mil|Y2=2797.2970mil|WIDTH=10mil
|RECORD=Track|COMPONENT=28|SELECTION=FALSE|LAYER=TOPOVERLAY|LOCKED=FALSE|POLYGONOUTLINE=FALSE|X1=11893.7330mil|Y1=2862.7030mil|X2=11893.7330mil|Y2=2897.2970mil|WIDTH=10mil
|RECORD=Track|COMPONENT=28|SELECTION=FALSE|LAYER=TOPOVERLAY|LOCKED=FALSE|POLYGONOUTLINE=FALSE|X1=11893.7330mil|Y1=2962.7030mil|X2=11893.7330mil|Y2=2997.2970mil|WIDTH=10mil
|RECORD=Track|COMPONENT=28|SELECTION=FALSE|LAYER=TOPOVERLAY|LOCKED=FALSE|POLYGONOUTLINE=FALSE|X1=11893.7330mil|Y1=3062.7030mil|X2=11893.7330mil|Y2=3097.2970mil|WIDTH=10mil
|RECORD=Track|COMPONENT=28|SELECTION=FALSE|LAYER=TOPOVERLAY|LOCKED=FALSE|POLYGONOUTLINE=FALSE|X1=11893.7330mil|Y1=3162.7030mil|X2=11893.7330mil|Y2=3197.2970mil|WIDTH=10mil
|RECORD=Track|COMPONENT=28|SELECTION=FALSE|LAYER=TOPOVERLAY|LOCKED=FALSE|POLYGONOUTLINE=FALSE|X1=11893.7330mil|Y1=3262.7030mil|X2=11893.7330mil|Y2=3297.2970mil|WIDTH=10mil
|RECORD=Track|COMPONENT=28|SELECTION=FALSE|LAYER=TOPOVERLAY|LOCKED=FALSE|POLYGONOUTLINE=FALSE|X1=11893.7330mil|Y1=3362.7030mil|X2=11893.7330mil|Y2=3397.2970mil|WIDTH=10mil
|RECORD=Track|COMPONENT=28|SELECTION=FALSE|LAYER=TOPOVERLAY|LOCKED=FALSE|POLYGONOUTLINE=FALSE|X1=11893.7330mil|Y1=3462.7030mil|X2=11893.7330mil|Y2=3473.7010mil|WIDTH=10mil
|RECORD=Track|COMPONENT=28|SELECTION=FALSE|LAYER=TOPOVERLAY|LOCKED=FALSE|POLYGONOUTLINE=FALSE|X1=11641.8430mil|Y1=3462.6510mil|X2=11641.8430mil|Y2=3473.7010mil|WIDTH=10mil
|RECORD=Track|COMPONENT=28|SELECTION=FALSE|LAYER=TOPOVERLAY|LOCKED=FALSE|POLYGONOUTLINE=FALSE|X1=11893.7330mil|Y1=3473.7010mil|X2=11641.7790mil|Y2=3473.7010mil|WIDTH=10mil
|RECORD=Pad|COMPONENT=28|NET=0|SELECTION=FALSE|LAYER=MULTILAYER|LOCKED=FALSE|ROTATION=180|NAME=8|HOLEWIDTH=39.3700|PLATED=TRUE|HOLETYPE=0|HOLESIZE=39.3700mil|HOLEROTATION=0|PADXOFFSET0=0mil|PADYOFFSET0=0mil|X=11917.7590mil|Y=3429.9990mil|PADMODE=0|TOPSHAPE=RECTANGLE|TOPXSIZE=98.4250mil|TOPYSIZE=62.9920mil|TOPLAYERCRPCT=0|BOTSHAPE=RECTANGLE|BOTXSIZE=98.4250mil|BOTYSIZE=62.9920mil|BOTTOMLAYERCRPCT=0|SHAPE=RECTANGLE|XSIZE=98.4250mil|YSIZE=62.9920mil|MIDLAYER1CRPCT=0
|RECORD=Pad|COMPONENT=28|NET=0|SELECTION=FALSE|LAYER=MULTILAYER|LOCKED=FALSE|ROTATION=180|NAME=6|HOLEWIDTH=39.3700|PLATED=TRUE|HOLETYPE=0|HOLESIZE=39.3700mil|HOLEROTATION=0|PADXOFFSET0=0mil|PADYOFFSET0=0mil|X=11917.7590mil|Y=3329.9990mil|PADMODE=0|TOPSHAPE=RECTANGLE|TOPXSIZE=98.4250mil|TOPYSIZE=62.9920mil|TOPLAYERCRPCT=0|BOTSHAPE=RECTANGLE|BOTXSIZE=98.4250mil|BOTYSIZE=62.9920mil|BOTTOMLAYERCRPCT=0|SHAPE=RECTANGLE|XSIZE=98.4250mil|YSIZE=62.9920mil|MIDLAYER1CRPCT=0
|RECORD=Pad|COMPONENT=28|NET=0|SELECTION=FALSE|LAYER=MULTILAYER|LOCKED=FALSE|ROTATION=180|NAME=9|HOLEWIDTH=39.3700|PLATED=TRUE|HOLETYPE=0|HOLESIZE=39.3700mil|HOLEROTATION=0|PADXOFFSET0=0mil|PADYOFFSET0=0mil|X=11617.7590mil|Y=3429.9990mil|PADMODE=0|TOPSHAPE=RECTANGLE|TOPXSIZE=98.4250mil|TOPYSIZE=62.9920mil|TOPLAYERCRPCT=0|BOTSHAPE=RECTANGLE|BOTXSIZE=98.4250mil|BOTYSIZE=62.9920mil|BOTTOMLAYERCRPCT=0|SHAPE=RECTANGLE|XSIZE=98.4250mil|YSIZE=62.9920mil|MIDLAYER1CRPCT=0
|RECORD=Pad|COMPONENT=28|NET=0|SELECTION=FALSE|LAYER=MULTILAYER|LOCKED=FALSE|ROTATION=180|NAME=10|HOLEWIDTH=39.3700|PLATED=TRUE|HOLETYPE=0|HOLESIZE=39.3700mil|HOLEROTATION=0|PADXOFFSET0=0mil|PADYOFFSET0=0mil|X=11617.7590mil|Y=3329.9990mil|PADMODE=0|TOPSHAPE=RECTANGLE|TOPXSIZE=98.4250mil|TOPYSIZE=62.9920mil|TOPLAYERCRPCT=0|BOTSHAPE=RECTANGLE|BOTXSIZE=98.4250mil|BOTYSIZE=62.9920mil|BOTTOMLAYERCRPCT=0|SHAPE=RECTANGLE|XSIZE=98.4250mil|YSIZE=62.9920mil|MIDLAYER1CRPCT=0
|RECORD=Pad|COMPONENT=28|NET=0|SELECTION=FALSE|LAYER=MULTILAYER|LOCKED=FALSE|ROTATION=180|NAME=11|HOLEWIDTH=39.3700|PLATED=TRUE|HOLETYPE=0|HOLESIZE=39.3700mil|HOLEROTATION=0|PADXOFFSET0=0mil|PADYOFFSET0=0mil|X=11617.7590mil|Y=3229.9990mil|PADMODE=0|TOPSHAPE=RECTANGLE|TOPXSIZE=98.4250mil|TOPYSIZE=62.9920mil|TOPLAYERCRPCT=0|BOTSHAPE=RECTANGLE|BOTXSIZE=98.4250mil|BOTYSIZE=62.9920mil|BOTTOMLAYERCRPCT=0|SHAPE=RECTANGLE|XSIZE=98.4250mil|YSIZE=62.9920mil|MIDLAYER1CRPCT=0
|RECORD=Pad|COMPONENT=28|NET=0|SELECTION=FALSE|LAYER=MULTILAYER|LOCKED=FALSE|ROTATION=180|NAME=12|HOLEWIDTH=39.3700|PLATED=TRUE|HOLETYPE=0|HOLESIZE=39.3700mil|HOLEROTATION=0|PADXOFFSET0=0mil|PADYOFFSET0=0mil|X=11617.7590mil|Y=3129.9990mil|PADMODE=0|TOPSHAPE=RECTANGLE|TOPXSIZE=98.4250mil|TOPYSIZE=62.9920mil|TOPLAYERCRPCT=0|BOTSHAPE=RECTANGLE|BOTXSIZE=98.4250mil|BOTYSIZE=62.9920mil|BOTTOMLAYERCRPCT=0|SHAPE=RECTANGLE|XSIZE=98.4250mil|YSIZE=62.9920mil|MIDLAYER1CRPCT=0
|RECORD=Pad|COMPONENT=28|NET=0|SELECTION=FALSE|LAYER=MULTILAYER|LOCKED=FALSE|ROTATION=180|NAME=13|HOLEWIDTH=39.3700|PLATED=TRUE|HOLETYPE=0|HOLESIZE=39.3700mil|HOLEROTATION=0|PADXOFFSET0=0mil|PADYOFFSET0=0mil|X=11617.7590mil|Y=3029.9990mil|PADMODE=0|TOPSHAPE=RECTANGLE|TOPXSIZE=98.4250mil|TOPYSIZE=62.9920mil|TOPLAYERCRPCT=0|BOTSHAPE=RECTANGLE|BOTXSIZE=98.4250mil|BOTYSIZE=62.9920mil|BOTTOMLAYERCRPCT=0|SHAPE=RECTANGLE|XSIZE=98.4250mil|YSIZE=62.9920mil|MIDLAYER1CRPCT=0
|RECORD=Pad|COMPONENT=28|NET=0|SELECTION=FALSE|LAYER=MULTILAYER|LOCKED=FALSE|ROTATION=180|NAME=14|HOLEWIDTH=39.3700|PLATED=TRUE|HOLETYPE=0|HOLESIZE=39.3700mil|HOLEROTATION=0|PADXOFFSET0=0mil|PADYOFFSET0=0mil|X=11617.7590mil|Y=2929.9990mil|PADMODE=0|TOPSHAPE=RECTANGLE|TOPXSIZE=98.4250mil|TOPYSIZE=62.9920mil|TOPLAYERCRPCT=0|BOTSHAPE=RECTANGLE|BOTXSIZE=98.4250mil|BOTYSIZE=62.9920mil|BOTTOMLAYERCRPCT=0|SHAPE=RECTANGLE|XSIZE=98.4250mil|YSIZE=62.9920mil|MIDLAYER1CRPCT=0
|RECORD=Pad|COMPONENT=28|NET=0|SELECTION=FALSE|LAYER=MULTILAYER|LOCKED=FALSE|ROTATION=180|NAME=15|HOLEWIDTH=39.3700|PLATED=TRUE|HOLETYPE=0|HOLESIZE=39.3700mil|HOLEROTATION=0|PADXOFFSET0=0mil|PADYOFFSET0=0mil|X=11617.7590mil|Y=2829.9990mil|PADMODE=0|TOPSHAPE=RECTANGLE|TOPXSIZE=98.4250mil|TOPYSIZE=62.9920mil|TOPLAYERCRPCT=0|BOTSHAPE=RECTANGLE|BOTXSIZE=98.4250mil|BOTYSIZE=62.9920mil|BOTTOMLAYERCRPCT=0|SHAPE=RECTANGLE|XSIZE=98.4250mil|YSIZE=62.9920mil|MIDLAYER1CRPCT=0
|RECORD=Pad|COMPONENT=28|NET=0|SELECTION=FALSE|LAYER=MULTILAYER|LOCKED=FALSE|ROTATION=180|NAME=16|HOLEWIDTH=39.3700|PLATED=TRUE|HOLETYPE=0|HOLESIZE=39.3700mil|HOLEROTATION=0|PADXOFFSET0=0mil|PADYOFFSET0=0mil|X=11617.7590mil|Y=2729.9990mil|PADMODE=0|TOPSHAPE=RECTANGLE|TOPXSIZE=98.4250mil|TOPYSIZE=62.9920mil|TOPLAYERCRPCT=0|BOTSHAPE=RECTANGLE|BOTXSIZE=98.4250mil|BOTYSIZE=62.9920mil|BOTTOMLAYERCRPCT=0|SHAPE=RECTANGLE|XSIZE=98.4250mil|YSIZE=62.9920mil|MIDLAYER1CRPCT=0
|RECORD=Pad|COMPONENT=28|NET=0|SELECTION=FALSE|LAYER=MULTILAYER|LOCKED=FALSE|ROTATION=180|NAME=1|HOLEWIDTH=39.3700|PLATED=TRUE|HOLETYPE=0|HOLESIZE=39.3700mil|HOLEROTATION=0|PADXOFFSET0=0mil|PADYOFFSET0=0mil|X=11917.7590mil|Y=2729.9990mil|PADMODE=0|TOPSHAPE=RECTANGLE|TOPXSIZE=98.4250mil|TOPYSIZE=62.9920mil|TOPLAYERCRPCT=0|BOTSHAPE=RECTANGLE|BOTXSIZE=98.4250mil|BOTYSIZE=62.9920mil|BOTTOMLAYERCRPCT=0|SHAPE=RECTANGLE|XSIZE=98.4250mil|YSIZE=62.9920mil|MIDLAYER1CRPCT=0
|RECORD=Pad|COMPONENT=28|NET=0|SELECTION=FALSE|LAYER=MULTILAYER|LOCKED=FALSE|ROTATION=180|NAME=2|HOLEWIDTH=39.3700|PLATED=TRUE|HOLETYPE=0|HOLESIZE=39.3700mil|HOLEROTATION=0|PADXOFFSET0=0mil|PADYOFFSET0=0mil|X=11917.7590mil|Y=2829.9990mil|PADMODE=0|TOPSHAPE=RECTANGLE|TOPXSIZE=98.4250mil|TOPYSIZE=62.9920mil|TOPLAYERCRPCT=0|BOTSHAPE=RECTANGLE|BOTXSIZE=98.4250mil|BOTYSIZE=62.9920mil|BOTTOMLAYERCRPCT=0|SHAPE=RECTANGLE|XSIZE=98.4250mil|YSIZE=62.9920mil|MIDLAYER1CRPCT=0
|RECORD=Pad|COMPONENT=28|NET=0|SELECTION=FALSE|LAYER=MULTILAYER|LOCKED=FALSE|ROTATION=180|NAME=3|HOLEWIDTH=39.3700|PLATED=TRUE|HOLETYPE=0|HOLESIZE=39.3700mil|HOLEROTATION=0|PADXOFFSET0=0mil|PADYOFFSET0=0mil|X=11917.7590mil|Y=2929.9990mil|PADMODE=0|TOPSHAPE=RECTANGLE|TOPXSIZE=98.4250mil|TOPYSIZE=62.9920mil|TOPLAYERCRPCT=0|BOTSHAPE=RECTANGLE|BOTXSIZE=98.4250mil|BOTYSIZE=62.9920mil|BOTTOMLAYERCRPCT=0|SHAPE=RECTANGLE|XSIZE=98.4250mil|YSIZE=62.9920mil|MIDLAYER1CRPCT=0
|RECORD=Pad|COMPONENT=28|NET=0|SELECTION=FALSE|LAYER=MULTILAYER|LOCKED=FALSE|ROTATION=180|NAME=4|HOLEWIDTH=39.3700|PLATED=TRUE|HOLETYPE=0|HOLESIZE=39.3700mil|HOLEROTATION=0|PADXOFFSET0=0mil|PADYOFFSET0=0mil|X=11917.7590mil|Y=3029.9990mil|PADMODE=0|TOPSHAPE=RECTANGLE|TOPXSIZE=98.4250mil|TOPYSIZE=62.9920mil|TOPLAYERCRPCT=0|BOTSHAPE=RECTANGLE|BOTXSIZE=98.4250mil|BOTYSIZE=62.9920mil|BOTTOMLAYERCRPCT=0|SHAPE=RECTANGLE|XSIZE=98.4250mil|YSIZE=62.9920mil|MIDLAYER1CRPCT=0
|RECORD=Pad|COMPONENT=28|NET=0|SELECTION=FALSE|LAYER=MULTILAYER|LOCKED=FALSE|ROTATION=180|NAME=5|HOLEWIDTH=39.3700|PLATED=TRUE|HOLETYPE=0|HOLESIZE=39.3700mil|HOLEROTATION=0|PADXOFFSET0=0mil|PADYOFFSET0=0mil|X=11917.7590mil|Y=3129.9990mil|PADMODE=0|TOPSHAPE=RECTANGLE|TOPXSIZE=98.4250mil|TOPYSIZE=62.9920mil|TOPLAYERCRPCT=0|BOTSHAPE=RECTANGLE|BOTXSIZE=98.4250mil|BOTYSIZE=62.9920mil|BOTTOMLAYERCRPCT=0|SHAPE=RECTANGLE|XSIZE=98.4250mil|YSIZE=62.9920mil|MIDLAYER1CRPCT=0
|RECORD=Pad|COMPONENT=28|NET=0|SELECTION=FALSE|LAYER=MULTILAYER|LOCKED=FALSE|ROTATION=180|NAME=6|HOLEWIDTH=39.3700|PLATED=TRUE|HOLETYPE=0|HOLESIZE=39.3700mil|HOLEROTATION=0|PADXOFFSET0=0mil|PADYOFFSET0=0mil|X=11917.7590mil|Y=3229.9990mil|PADMODE=0|TOPSHAPE=RECTANGLE|TOPXSIZE=98.4250mil|TOPYSIZE=62.9920mil|TOPLAYERCRPCT=0|BOTSHAPE=RECTANGLE|BOTXSIZE=98.4250mil|BOTYSIZE=62.9920mil|BOTTOMLAYERCRPCT=0|SHAPE=RECTANGLE|XSIZE=98.4250mil|YSIZE=62.9920mil|MIDLAYER1CRPCT=0
|RECORD=Text|COMPONENT=29|DESIGNATOR=True|SELECTION=FALSE|LAYER=TOPOVERLAY|LOCKED=FALSE|FONTNAME=Arial|USETTFONTS=FALSE|WIDESTRING=85,49,56|WIDTH=7mil|HEIGHT=45mil|ROTATION=0|MIRROR=FALSE|X=12227.7560mil|Y=2393.5600mil
|RECORD=Text|COMPONENT=29|COMMENT=True|SELECTION=FALSE|LAYER=TOPOVERLAY|LOCKED=FALSE|FONTNAME=Arial|USETTFONTS=FALSE|WIDESTRING=50|WIDTH=7mil|HEIGHT=45mil|ROTATION=0|MIRROR=FALSE|X=12151.3560mil|Y=2535.1600mil
|RECORD=Text|COMPONENT=29|SELECTION=FALSE|LAYER=TOPOVERLAY|LOCKED=FALSE|FONTNAME=Arial|USETTFONTS=FALSE|WIDESTRING=65,50|WIDTH=7.8740mil|HEIGHT=39.3700mil|ROTATION=0|MIRROR=FALSE|X=12027.7560mil|Y=2316.3750mil
|RECORD=Text|COMPONENT=29|SELECTION=FALSE|LAYER=TOPOVERLAY|LOCKED=FALSE|FONTNAME=Arial|USETTFONTS=FALSE|WIDESTRING=65,49|WIDTH=7.8740mil|HEIGHT=39.3700mil|ROTATION=69.0000|MIRROR=FALSE|X=12046.1335mil|Y=2244.0055mil
|RECORD=Text|COMPONENT=29|SELECTION=FALSE|LAYER=TOPOVERLAY|LOCKED=FALSE|FONTNAME=Arial|USETTFONTS=FALSE|WIDESTRING=65,48|WIDTH=7.8740mil|HEIGHT=39.3700mil|ROTATION=0|MIRROR=FALSE|X=12027.7560mil|Y=2126.3750mil
|RECORD=Text|COMPONENT=29|SELECTION=FALSE|LAYER=TOPOVERLAY|LOCKED=FALSE|FONTNAME=Arial|USETTFONTS=FALSE|WIDESTRING=89,51|WIDTH=7.8740mil|HEIGHT=39.3700mil|ROTATION=0|MIRROR=FALSE|X=12027.7560mil|Y=2021.3750mil
|RECORD=Text|COMPONENT=29|SELECTION=FALSE|LAYER=TOPOVERLAY|LOCKED=FALSE|FONTNAME=Arial|USETTFONTS=FALSE|WIDESTRING=89,48|WIDTH=7.8740mil|HEIGHT=39.3700mil|ROTATION=0|MIRROR=FALSE|X=12027.7560mil|Y=1926.3750mil
|RECORD=Text|COMPONENT=29|SELECTION=FALSE|LAYER=TOPOVERLAY|LOCKED=FALSE|FONTNAME=Arial|USETTFONTS=FALSE|WIDESTRING=89,49|WIDTH=7.8740mil|HEIGHT=39.3700mil|ROTATION=0|MIRROR=FALSE|X=12027.7560mil|Y=1821.3750mil
|RECORD=Text|COMPONENT=29|SELECTION=FALSE|LAYER=TOPOVERLAY|LOCKED=FALSE|FONTNAME=Arial|USETTFONTS=FALSE|WIDESTRING=89,50|WIDTH=7.8740mil|HEIGHT=39.3700mil|ROTATION=0|MIRROR=FALSE|X=12027.7560mil|Y=1726.3750mil
|RECORD=Text|COMPONENT=29|SELECTION=FALSE|LAYER=TOPOVERLAY|LOCKED=FALSE|FONTNAME=Arial|USETTFONTS=FALSE|WIDESTRING=86,68,68|WIDTH=7.8740mil|HEIGHT=39.3700mil|ROTATION=0|MIRROR=FALSE|X=12022.7560mil|Y=1646.3750mil
|RECORD=Arc|COMPONENT=29|SELECTION=FALSE|LAYER=TOPOVERLAY|LOCKED=FALSE|WIDTH=10|LOCATION.X=12122.7560mil|LOCATION.Y=1623.3450mil|STARTANGLE=1.4332|ENDANGLE=181.4332|RADIUS=39.3823mil|SECONDARYRADIUS=39.3823mil|KEEPOUT=FALSE
|RECORD=Text|COMPONENT=29|SELECTION=FALSE|LAYER=TOPOVERLAY|LOCKED=FALSE|FONTNAME=Arial|USETTFONTS=FALSE|WIDESTRING=89,52|WIDTH=7.8740mil|HEIGHT=39.3700mil|ROTATION=0|MIRROR=FALSE|X=12152.7560mil|Y=1641.3750mil
|RECORD=Text|COMPONENT=29|SELECTION=FALSE|LAYER=TOPOVERLAY|LOCKED=FALSE|FONTNAME=Arial|USETTFONTS=FALSE|WIDESTRING=89,54|WIDTH=7.8740mil|HEIGHT=39.3700mil|ROTATION=0|MIRROR=FALSE|X=12147.7560mil|Y=1721.3750mil
|RECORD=Text|COMPONENT=29|SELECTION=FALSE|LAYER=TOPOVERLAY|LOCKED=FALSE|FONTNAME=Arial|USETTFONTS=FALSE|WIDESTRING=90|WIDTH=7.8740mil|HEIGHT=39.3700mil|ROTATION=180|MIRROR=FALSE|X=12177.7560mil|Y=1865.7450mil
|RECORD=Text|COMPONENT=29|SELECTION=FALSE|LAYER=TOPOVERLAY|LOCKED=FALSE|FONTNAME=Arial|USETTFONTS=FALSE|WIDESTRING=89,55|WIDTH=7.8740mil|HEIGHT=39.3700mil|ROTATION=0|MIRROR=FALSE|X=12147.7560mil|Y=1931.3750mil
|RECORD=Text|COMPONENT=29|SELECTION=FALSE|LAYER=TOPOVERLAY|LOCKED=FALSE|FONTNAME=Arial|USETTFONTS=FALSE|WIDESTRING=89,53|WIDTH=7.8740mil|HEIGHT=39.3700mil|ROTATION=0|MIRROR=FALSE|X=12147.7560mil|Y=2026.3750mil
|RECORD=Text|COMPONENT=29|SELECTION=FALSE|LAYER=TOPOVERLAY|LOCKED=FALSE|FONTNAME=Arial|USETTFONTS=FALSE|WIDESTRING=35,69|WIDTH=7.8740mil|HEIGHT=39.3700mil|ROTATION=0|MIRROR=FALSE|X=12147.7560mil|Y=2121.3750mil
|RECORD=Text|COMPONENT=29|SELECTION=FALSE|LAYER=TOPOVERLAY|LOCKED=FALSE|FONTNAME=Arial|USETTFONTS=FALSE|WIDESTRING=86,69,69|WIDTH=7.8740mil|HEIGHT=39.3700mil|ROTATION=0|MIRROR=FALSE|X=12122.7560mil|Y=2226.3750mil
|RECORD=Text|COMPONENT=29|SELECTION=FALSE|LAYER=TOPOVERLAY|LOCKED=FALSE|FONTNAME=Arial|USETTFONTS=FALSE|WIDESTRING=86,83,83|WIDTH=7.8740mil|HEIGHT=39.3700mil|ROTATION=0|MIRROR=FALSE|X=12112.7560mil|Y=2321.3750mil
|RECORD=Track|COMPONENT=29|SELECTION=FALSE|LAYER=TOPOVERLAY|LOCKED=FALSE|POLYGONOUTLINE=FALSE|X1=11996.8430mil|Y1=2298.7110mil|X2=11996.8430mil|Y2=2333.4090mil|WIDTH=10mil
|RECORD=Track|COMPONENT=29|SELECTION=FALSE|LAYER=TOPOVERLAY|LOCKED=FALSE|POLYGONOUTLINE=FALSE|X1=11996.8430mil|Y1=2198.7110mil|X2=11996.8430mil|Y2=2233.4090mil|WIDTH=10mil
|RECORD=Track|COMPONENT=29|SELECTION=FALSE|LAYER=TOPOVERLAY|LOCKED=FALSE|POLYGONOUTLINE=FALSE|X1=11996.8430mil|Y1=2098.7110mil|X2=11996.8430mil|Y2=2133.4090mil|WIDTH=10mil
|RECORD=Track|COMPONENT=29|SELECTION=FALSE|LAYER=TOPOVERLAY|LOCKED=FALSE|POLYGONOUTLINE=FALSE|X1=11996.8430mil|Y1=1998.7110mil|X2=11996.8430mil|Y2=2033.4090mil|WIDTH=10mil
|RECORD=Track|COMPONENT=29|SELECTION=FALSE|LAYER=TOPOVERLAY|LOCKED=FALSE|POLYGONOUTLINE=FALSE|X1=11996.8430mil|Y1=1898.7110mil|X2=11996.8430mil|Y2=1933.4090mil|WIDTH=10mil
|RECORD=Track|COMPONENT=29|SELECTION=FALSE|LAYER=TOPOVERLAY|LOCKED=FALSE|POLYGONOUTLINE=FALSE|X1=11996.8430mil|Y1=1798.7110mil|X2=11996.8430mil|Y2=1833.4090mil|WIDTH=10mil
|RECORD=Track|COMPONENT=29|SELECTION=FALSE|LAYER=TOPOVERLAY|LOCKED=FALSE|POLYGONOUTLINE=FALSE|X1=11996.8430mil|Y1=1698.7110mil|X2=11996.8430mil|Y2=1733.4090mil|WIDTH=10mil
|RECORD=Track|COMPONENT=29|SELECTION=FALSE|LAYER=TOPOVERLAY|LOCKED=FALSE|POLYGONOUTLINE=FALSE|X1=11996.8430mil|Y1=1622.3590mil|X2=11996.8430mil|Y2=1633.4090mil|WIDTH=10mil
|RECORD=Track|COMPONENT=29|SELECTION=FALSE|LAYER=TOPOVERLAY|LOCKED=FALSE|POLYGONOUTLINE=FALSE|X1=12083.4590mil|Y1=1622.3590mil|X2=11996.8430mil|Y2=1622.3590mil|WIDTH=10mil
|RECORD=Track|COMPONENT=29|SELECTION=FALSE|LAYER=TOPOVERLAY|LOCKED=FALSE|POLYGONOUTLINE=FALSE|X1=12248.7330mil|Y1=1622.3590mil|X2=12162.1260mil|Y2=1622.3590mil|WIDTH=10mil
|RECORD=Track|COMPONENT=29|SELECTION=FALSE|LAYER=TOPOVERLAY|LOCKED=FALSE|POLYGONOUTLINE=FALSE|X1=12248.7330mil|Y1=1622.3590mil|X2=12248.7330mil|Y2=1633.3570mil|WIDTH=10mil
|RECORD=Track|COMPONENT=29|SELECTION=FALSE|LAYER=TOPOVERLAY|LOCKED=FALSE|POLYGONOUTLINE=FALSE|X1=12248.7330mil|Y1=1698.7630mil|X2=12248.7330mil|Y2=1733.3570mil|WIDTH=10mil
|RECORD=Track|COMPONENT=29|SELECTION=FALSE|LAYER=TOPOVERLAY|LOCKED=FALSE|POLYGONOUTLINE=FALSE|X1=12248.7330mil|Y1=1798.7630mil|X2=12248.7330mil|Y2=1833.3570mil|WIDTH=10mil
|RECORD=Track|COMPONENT=29|SELECTION=FALSE|LAYER=TOPOVERLAY|LOCKED=FALSE|POLYGONOUTLINE=FALSE|X1=12248.7330mil|Y1=1898.7630mil|X2=12248.7330mil|Y2=1933.3570mil|WIDTH=10mil
|RECORD=Track|COMPONENT=29|SELECTION=FALSE|LAYER=TOPOVERLAY|LOCKED=FALSE|POLYGONOUTLINE=FALSE|X1=12248.7330mil|Y1=1998.7630mil|X2=12248.7330mil|Y2=2033.3570mil|WIDTH=10mil
|RECORD=Track|COMPONENT=29|SELECTION=FALSE|LAYER=TOPOVERLAY|LOCKED=FALSE|POLYGONOUTLINE=FALSE|X1=12248.7330mil|Y1=2098.7630mil|X2=12248.7330mil|Y2=2133.3570mil|WIDTH=10mil
|RECORD=Track|COMPONENT=29|SELECTION=FALSE|LAYER=TOPOVERLAY|LOCKED=FALSE|POLYGONOUTLINE=FALSE|X1=12248.7330mil|Y1=2198.7630mil|X2=12248.7330mil|Y2=2233.3570mil|WIDTH=10mil
|RECORD=Track|COMPONENT=29|SELECTION=FALSE|LAYER=TOPOVERLAY|LOCKED=FALSE|POLYGONOUTLINE=FALSE|X1=12248.7330mil|Y1=2298.7630mil|X2=12248.7330mil|Y2=2333.3570mil|WIDTH=10mil
|RECORD=Track|COMPONENT=29|SELECTION=FALSE|LAYER=TOPOVERLAY|LOCKED=FALSE|POLYGONOUTLINE=FALSE|X1=12248.7330mil|Y1=2398.7630mil|X2=12248.7330mil|Y2=2409.7610mil|WIDTH=10mil
|RECORD=Track|COMPONENT=29|SELECTION=FALSE|LAYER=TOPOVERLAY|LOCKED=FALSE|POLYGONOUTLINE=FALSE|X1=11996.8430mil|Y1=2398.7110mil|X2=11996.8430mil|Y2=2409.7610mil|WIDTH=10mil
|RECORD=Track|COMPONENT=29|SELECTION=FALSE|LAYER=TOPOVERLAY|LOCKED=FALSE|POLYGONOUTLINE=FALSE|X1=12248.7330mil|Y1=2409.7610mil|X2=11996.7790mil|Y2=2409.7610mil|WIDTH=10mil
|RECORD=Pad|COMPONENT=29|NET=0|SELECTION=FALSE|LAYER=MULTILAYER|LOCKED=FALSE|ROTATION=180|NAME=8|HOLEWIDTH=39.3700|PLATED=TRUE|HOLETYPE=0|HOLESIZE=39.3700mil|HOLEROTATION=0|PADXOFFSET0=0mil|PADYOFFSET0=0mil|X=12272.7590mil|Y=2366.0590mil|PADMODE=0|TOPSHAPE=RECTANGLE|TOPXSIZE=98.4250mil|TOPYSIZE=62.9920mil|TOPLAYERCRPCT=0|BOTSHAPE=RECTANGLE|BOTXSIZE=98.4250mil|BOTYSIZE=62.9920mil|BOTTOMLAYERCRPCT=0|SHAPE=RECTANGLE|XSIZE=98.4250mil|YSIZE=62.9920mil|MIDLAYER1CRPCT=0
|RECORD=Pad|COMPONENT=29|NET=0|SELECTION=FALSE|LAYER=MULTILAYER|LOCKED=FALSE|ROTATION=180|NAME=6|HOLEWIDTH=39.3700|PLATED=TRUE|HOLETYPE=0|HOLESIZE=39.3700mil|HOLEROTATION=0|PADXOFFSET0=0mil|PADYOFFSET0=0mil|X=12272.7590mil|Y=2266.0590mil|PADMODE=0|TOPSHAPE=RECTANGLE|TOPXSIZE=98.4250mil|TOPYSIZE=62.9920mil|TOPLAYERCRPCT=0|BOTSHAPE=RECTANGLE|BOTXSIZE=98.4250mil|BOTYSIZE=62.9920mil|BOTTOMLAYERCRPCT=0|SHAPE=RECTANGLE|XSIZE=98.4250mil|YSIZE=62.9920mil|MIDLAYER1CRPCT=0
|RECORD=Pad|COMPONENT=29|NET=0|SELECTION=FALSE|LAYER=MULTILAYER|LOCKED=FALSE|ROTATION=180|NAME=9|HOLEWIDTH=39.3700|PLATED=TRUE|HOLETYPE=0|HOLESIZE=39.3700mil|HOLEROTATION=0|PADXOFFSET0=0mil|PADYOFFSET0=0mil|X=11972.7590mil|Y=2366.0590mil|PADMODE=0|TOPSHAPE=RECTANGLE|TOPXSIZE=98.4250mil|TOPYSIZE=62.9920mil|TOPLAYERCRPCT=0|BOTSHAPE=RECTANGLE|BOTXSIZE=98.4250mil|BOTYSIZE=62.9920mil|BOTTOMLAYERCRPCT=0|SHAPE=RECTANGLE|XSIZE=98.4250mil|YSIZE=62.9920mil|MIDLAYER1CRPCT=0
|RECORD=Pad|COMPONENT=29|NET=0|SELECTION=FALSE|LAYER=MULTILAYER|LOCKED=FALSE|ROTATION=180|NAME=10|HOLEWIDTH=39.3700|PLATED=TRUE|HOLETYPE=0|HOLESIZE=39.3700mil|HOLEROTATION=0|PADXOFFSET0=0mil|PADYOFFSET0=0mil|X=11972.7590mil|Y=2266.0590mil|PADMODE=0|TOPSHAPE=RECTANGLE|TOPXSIZE=98.4250mil|TOPYSIZE=62.9920mil|TOPLAYERCRPCT=0|BOTSHAPE=RECTANGLE|BOTXSIZE=98.4250mil|BOTYSIZE=62.9920mil|BOTTOMLAYERCRPCT=0|SHAPE=RECTANGLE|XSIZE=98.4250mil|YSIZE=62.9920mil|MIDLAYER1CRPCT=0
|RECORD=Pad|COMPONENT=29|NET=0|SELECTION=FALSE|LAYER=MULTILAYER|LOCKED=FALSE|ROTATION=180|NAME=11|HOLEWIDTH=39.3700|PLATED=TRUE|HOLETYPE=0|HOLESIZE=39.3700mil|HOLEROTATION=0|PADXOFFSET0=0mil|PADYOFFSET0=0mil|X=11972.7590mil|Y=2166.0590mil|PADMODE=0|TOPSHAPE=RECTANGLE|TOPXSIZE=98.4250mil|TOPYSIZE=62.9920mil|TOPLAYERCRPCT=0|BOTSHAPE=RECTANGLE|BOTXSIZE=98.4250mil|BOTYSIZE=62.9920mil|BOTTOMLAYERCRPCT=0|SHAPE=RECTANGLE|XSIZE=98.4250mil|YSIZE=62.9920mil|MIDLAYER1CRPCT=0
|RECORD=Pad|COMPONENT=29|NET=0|SELECTION=FALSE|LAYER=MULTILAYER|LOCKED=FALSE|ROTATION=180|NAME=12|HOLEWIDTH=39.3700|PLATED=TRUE|HOLETYPE=0|HOLESIZE=39.3700mil|HOLEROTATION=0|PADXOFFSET0=0mil|PADYOFFSET0=0mil|X=11972.7590mil|Y=2066.0590mil|PADMODE=0|TOPSHAPE=RECTANGLE|TOPXSIZE=98.4250mil|TOPYSIZE=62.9920mil|TOPLAYERCRPCT=0|BOTSHAPE=RECTANGLE|BOTXSIZE=98.4250mil|BOTYSIZE=62.9920mil|BOTTOMLAYERCRPCT=0|SHAPE=RECTANGLE|XSIZE=98.4250mil|YSIZE=62.9920mil|MIDLAYER1CRPCT=0
|RECORD=Pad|COMPONENT=29|NET=0|SELECTION=FALSE|LAYER=MULTILAYER|LOCKED=FALSE|ROTATION=180|NAME=13|HOLEWIDTH=39.3700|PLATED=TRUE|HOLETYPE=0|HOLESIZE=39.3700mil|HOLEROTATION=0|PADXOFFSET0=0mil|PADYOFFSET0=0mil|X=11972.7590mil|Y=1966.0590mil|PADMODE=0|TOPSHAPE=RECTANGLE|TOPXSIZE=98.4250mil|TOPYSIZE=62.9920mil|TOPLAYERCRPCT=0|BOTSHAPE=RECTANGLE|BOTXSIZE=98.4250mil|BOTYSIZE=62.9920mil|BOTTOMLAYERCRPCT=0|SHAPE=RECTANGLE|XSIZE=98.4250mil|YSIZE=62.9920mil|MIDLAYER1CRPCT=0
```
