## Supplementary material for "MiniRead: a simple and inexpensive do-it-yourself device for multiple analyses of micro-organism growth kinetics": R package: PCB_MiniRead_v5_2023-02-15.pcbdoc (part 2 of 3)

```
|RECORD=Pad|COMPONENT=29|NET=0|SELECTION=FALSE|LAYER=MULTILAYER|LOCKED=FALSE|ROTATION=180|NAME=14|HOLEWIDTH=39.3700|PLATED=TRUE|HOLETYPE=0|HOLESIZE=39.3700mil|HOLEROTATION=0|PADXOFFSET0=0mil|PADYOFFSET0=0mil|X=11972.7590mil|Y=1866.0590mil|PADMODE=0|TOPSHAPE=RECTANGLE|TOPXSIZE=98.4250mil|TOPYSIZE=62.9920mil|TOPLAYERCRPCT=0|BOTSHAPE=RECTANGLE|BOTXSIZE=98.4250mil|BOTYSIZE=62.9920mil|BOTTOMLAYERCRPCT=0|SHAPE=RECTANGLE|XSIZE=98.4250mil|YSIZE=62.9920mil|MIDLAYER1CRPCT=0
|RECORD=Pad|COMPONENT=29|NET=0|SELECTION=FALSE|LAYER=MULTILAYER|LOCKED=FALSE|ROTATION=180|NAME=15|HOLEWIDTH=39.3700|PLATED=TRUE|HOLETYPE=0|HOLESIZE=39.3700mil|HOLEROTATION=0|PADXOFFSET0=0mil|PADYOFFSET0=0mil|X=11972.7590mil|Y=1766.0590mil|PADMODE=0|TOPSHAPE=RECTANGLE|TOPXSIZE=98.4250mil|TOPYSIZE=62.9920mil|TOPLAYERCRPCT=0|BOTSHAPE=RECTANGLE|BOTXSIZE=98.4250mil|BOTYSIZE=62.9920mil|BOTTOMLAYERCRPCT=0|SHAPE=RECTANGLE|XSIZE=98.4250mil|YSIZE=62.9920mil|MIDLAYER1CRPCT=0
|RECORD=Pad|COMPONENT=29|NET=0|SELECTION=FALSE|LAYER=MULTILAYER|LOCKED=FALSE|ROTATION=180|NAME=16|HOLEWIDTH=39.3700|PLATED=TRUE|HOLETYPE=0|HOLESIZE=39.3700mil|HOLEROTATION=0|PADXOFFSET0=0mil|PADYOFFSET0=0mil|X=11972.7590mil|Y=1666.0590mil|PADMODE=0|TOPSHAPE=RECTANGLE|TOPXSIZE=98.4250mil|TOPYSIZE=62.9920mil|TOPLAYERCRPCT=0|BOTSHAPE=RECTANGLE|BOTXSIZE=98.4250mil|BOTYSIZE=62.9920mil|BOTTOMLAYERCRPCT=0|SHAPE=RECTANGLE|XSIZE=98.4250mil|YSIZE=62.9920mil|MIDLAYER1CRPCT=0
|RECORD=Pad|COMPONENT=29|NET=0|SELECTION=FALSE|LAYER=MULTILAYER|LOCKED=FALSE|ROTATION=180|NAME=1|HOLEWIDTH=39.3700|PLATED=TRUE|HOLETYPE=0|HOLESIZE=39.3700mil|HOLEROTATION=0|PADXOFFSET0=0mil|PADYOFFSET0=0mil|X=12272.7590mil|Y=1666.0590mil|PADMODE=0|TOPSHAPE=RECTANGLE|TOPXSIZE=98.4250mil|TOPYSIZE=62.9920mil|TOPLAYERCRPCT=0|BOTSHAPE=RECTANGLE|BOTXSIZE=98.4250mil|BOTYSIZE=62.9920mil|BOTTOMLAYERCRPCT=0|SHAPE=RECTANGLE|XSIZE=98.4250mil|YSIZE=62.9920mil|MIDLAYER1CRPCT=0
|RECORD=Pad|COMPONENT=29|NET=0|SELECTION=FALSE|LAYER=MULTILAYER|LOCKED=FALSE|ROTATION=180|NAME=2|HOLEWIDTH=39.3700|PLATED=TRUE|HOLETYPE=0|HOLESIZE=39.3700mil|HOLEROTATION=0|PADXOFFSET0=0mil|PADYOFFSET0=0mil|X=12272.7590mil|Y=1766.0590mil|PADMODE=0|TOPSHAPE=RECTANGLE|TOPXSIZE=98.4250mil|TOPYSIZE=62.9920mil|TOPLAYERCRPCT=0|BOTSHAPE=RECTANGLE|BOTXSIZE=98.4250mil|BOTYSIZE=62.9920mil|BOTTOMLAYERCRPCT=0|SHAPE=RECTANGLE|XSIZE=98.4250mil|YSIZE=62.9920mil|MIDLAYER1CRPCT=0
|RECORD=Pad|COMPONENT=29|NET=0|SELECTION=FALSE|LAYER=MULTILAYER|LOCKED=FALSE|ROTATION=180|NAME=3|HOLEWIDTH=39.3700|PLATED=TRUE|HOLETYPE=0|HOLESIZE=39.3700mil|HOLEROTATION=0|PADXOFFSET0=0mil|PADYOFFSET0=0mil|X=12272.7590mil|Y=1866.0590mil|PADMODE=0|TOPSHAPE=RECTANGLE|TOPXSIZE=98.4250mil|TOPYSIZE=62.9920mil|TOPLAYERCRPCT=0|BOTSHAPE=RECTANGLE|BOTXSIZE=98.4250mil|BOTYSIZE=62.9920mil|BOTTOMLAYERCRPCT=0|SHAPE=RECTANGLE|XSIZE=98.4250mil|YSIZE=62.9920mil|MIDLAYER1CRPCT=0
|RECORD=Pad|COMPONENT=29|NET=0|SELECTION=FALSE|LAYER=MULTILAYER|LOCKED=FALSE|ROTATION=180|NAME=4|HOLEWIDTH=39.3700|PLATED=TRUE|HOLETYPE=0|HOLESIZE=39.3700mil|HOLEROTATION=0|PADXOFFSET0=0mil|PADYOFFSET0=0mil|X=12272.7590mil|Y=1966.0590mil|PADMODE=0|TOPSHAPE=RECTANGLE|TOPXSIZE=98.4250mil|TOPYSIZE=62.9920mil|TOPLAYERCRPCT=0|BOTSHAPE=RECTANGLE|BOTXSIZE=98.4250mil|BOTYSIZE=62.9920mil|BOTTOMLAYERCRPCT=0|SHAPE=RECTANGLE|XSIZE=98.4250mil|YSIZE=62.9920mil|MIDLAYER1CRPCT=0
|RECORD=Pad|COMPONENT=29|NET=0|SELECTION=FALSE|LAYER=MULTILAYER|LOCKED=FALSE|ROTATION=180|NAME=5|HOLEWIDTH=39.3700|PLATED=TRUE|HOLETYPE=0|HOLESIZE=39.3700mil|HOLEROTATION=0|PADXOFFSET0=0mil|PADYOFFSET0=0mil|X=12272.7590mil|Y=2066.0590mil|PADMODE=0|TOPSHAPE=RECTANGLE|TOPXSIZE=98.4250mil|TOPYSIZE=62.9920mil|TOPLAYERCRPCT=0|BOTSHAPE=RECTANGLE|BOTXSIZE=98.4250mil|BOTYSIZE=62.9920mil|BOTTOMLAYERCRPCT=0|SHAPE=RECTANGLE|XSIZE=98.4250mil|YSIZE=62.9920mil|MIDLAYER1CRPCT=0
|RECORD=Pad|COMPONENT=29|NET=0|SELECTION=FALSE|LAYER=MULTILAYER|LOCKED=FALSE|ROTATION=180|NAME=6|HOLEWIDTH=39.3700|PLATED=TRUE|HOLETYPE=0|HOLESIZE=39.3700mil|HOLEROTATION=0|PADXOFFSET0=0mil|PADYOFFSET0=0mil|X=12272.7590mil|Y=2166.0590mil|PADMODE=0|TOPSHAPE=RECTANGLE|TOPXSIZE=98.4250mil|TOPYSIZE=62.9920mil|TOPLAYERCRPCT=0|BOTSHAPE=RECTANGLE|BOTXSIZE=98.4250mil|BOTYSIZE=62.9920mil|BOTTOMLAYERCRPCT=0|SHAPE=RECTANGLE|XSIZE=98.4250mil|YSIZE=62.9920mil|MIDLAYER1CRPCT=0
|RECORD=Text|COMPONENT=30|DESIGNATOR=True|SELECTION=FALSE|LAYER=TOPOVERLAY|LOCKED=FALSE|FONTNAME=Arial|USETTFONTS=FALSE|WIDESTRING=85,49,55|WIDTH=7mil|HEIGHT=45mil|ROTATION=0|MIRROR=FALSE|X=10102.7560mil|Y=2393.5600mil
|RECORD=Text|COMPONENT=30|COMMENT=True|SELECTION=FALSE|LAYER=TOPOVERLAY|LOCKED=FALSE|FONTNAME=Arial|USETTFONTS=FALSE|WIDESTRING=50|WIDTH=7mil|HEIGHT=45mil|ROTATION=0|MIRROR=FALSE|X=10026.3560mil|Y=2535.1600mil
|RECORD=Text|COMPONENT=30|SELECTION=FALSE|LAYER=TOPOVERLAY|LOCKED=FALSE|FONTNAME=Arial|USETTFONTS=FALSE|WIDESTRING=65,50|WIDTH=7.8740mil|HEIGHT=39.3700mil|ROTATION=0|MIRROR=FALSE|X=9902.7560mil|Y=2316.3750mil
|RECORD=Text|COMPONENT=30|SELECTION=FALSE|LAYER=TOPOVERLAY|LOCKED=FALSE|FONTNAME=Arial|USETTFONTS=FALSE|WIDESTRING=65,49|WIDTH=7.8740mil|HEIGHT=39.3700mil|ROTATION=69.0000|MIRROR=FALSE|X=9921.1335mil|Y=2244.0055mil
|RECORD=Text|COMPONENT=30|SELECTION=FALSE|LAYER=TOPOVERLAY|LOCKED=FALSE|FONTNAME=Arial|USETTFONTS=FALSE|WIDESTRING=65,48|WIDTH=7.8740mil|HEIGHT=39.3700mil|ROTATION=0|MIRROR=FALSE|X=9902.7560mil|Y=2126.3750mil
|RECORD=Text|COMPONENT=30|SELECTION=FALSE|LAYER=TOPOVERLAY|LOCKED=FALSE|FONTNAME=Arial|USETTFONTS=FALSE|WIDESTRING=89,51|WIDTH=7.8740mil|HEIGHT=39.3700mil|ROTATION=0|MIRROR=FALSE|X=9902.7560mil|Y=2021.3750mil
|RECORD=Text|COMPONENT=30|SELECTION=FALSE|LAYER=TOPOVERLAY|LOCKED=FALSE|FONTNAME=Arial|USETTFONTS=FALSE|WIDESTRING=89,48|WIDTH=7.8740mil|HEIGHT=39.3700mil|ROTATION=0|MIRROR=FALSE|X=9902.7560mil|Y=1926.3750mil
|RECORD=Text|COMPONENT=30|SELECTION=FALSE|LAYER=TOPOVERLAY|LOCKED=FALSE|FONTNAME=Arial|USETTFONTS=FALSE|WIDESTRING=89,49|WIDTH=7.8740mil|HEIGHT=39.3700mil|ROTATION=0|MIRROR=FALSE|X=9902.7560mil|Y=1821.3750mil
|RECORD=Text|COMPONENT=30|SELECTION=FALSE|LAYER=TOPOVERLAY|LOCKED=FALSE|FONTNAME=Arial|USETTFONTS=FALSE|WIDESTRING=89,50|WIDTH=7.8740mil|HEIGHT=39.3700mil|ROTATION=0|MIRROR=FALSE|X=9902.7560mil|Y=1726.3750mil
|RECORD=Text|COMPONENT=30|SELECTION=FALSE|LAYER=TOPOVERLAY|LOCKED=FALSE|FONTNAME=Arial|USETTFONTS=FALSE|WIDESTRING=86,68,68|WIDTH=7.8740mil|HEIGHT=39.3700mil|ROTATION=0|MIRROR=FALSE|X=9897.7560mil|Y=1646.3750mil
|RECORD=Arc|COMPONENT=30|SELECTION=FALSE|LAYER=TOPOVERLAY|LOCKED=FALSE|WIDTH=10|LOCATION.X=9997.7560mil|LOCATION.Y=1623.3450mil|STARTANGLE=1.4332|ENDANGLE=181.4332|RADIUS=39.3823mil|SECONDARYRADIUS=39.3823mil|KEEPOUT=FALSE
|RECORD=Text|COMPONENT=30|SELECTION=FALSE|LAYER=TOPOVERLAY|LOCKED=FALSE|FONTNAME=Arial|USETTFONTS=FALSE|WIDESTRING=89,52|WIDTH=7.8740mil|HEIGHT=39.3700mil|ROTATION=0|MIRROR=FALSE|X=10027.7560mil|Y=1641.3750mil
|RECORD=Text|COMPONENT=30|SELECTION=FALSE|LAYER=TOPOVERLAY|LOCKED=FALSE|FONTNAME=Arial|USETTFONTS=FALSE|WIDESTRING=89,54|WIDTH=7.8740mil|HEIGHT=39.3700mil|ROTATION=0|MIRROR=FALSE|X=10022.7560mil|Y=1721.3750mil
|RECORD=Text|COMPONENT=30|SELECTION=FALSE|LAYER=TOPOVERLAY|LOCKED=FALSE|FONTNAME=Arial|USETTFONTS=FALSE|WIDESTRING=90|WIDTH=7.8740mil|HEIGHT=39.3700mil|ROTATION=180|MIRROR=FALSE|X=10052.7560mil|Y=1865.7450mil
|RECORD=Text|COMPONENT=30|SELECTION=FALSE|LAYER=TOPOVERLAY|LOCKED=FALSE|FONTNAME=Arial|USETTFONTS=FALSE|WIDESTRING=89,55|WIDTH=7.8740mil|HEIGHT=39.3700mil|ROTATION=0|MIRROR=FALSE|X=10022.7560mil|Y=1931.3750mil
|RECORD=Text|COMPONENT=30|SELECTION=FALSE|LAYER=TOPOVERLAY|LOCKED=FALSE|FONTNAME=Arial|USETTFONTS=FALSE|WIDESTRING=89,53|WIDTH=7.8740mil|HEIGHT=39.3700mil|ROTATION=0|MIRROR=FALSE|X=10022.7560mil|Y=2026.3750mil
|RECORD=Text|COMPONENT=30|SELECTION=FALSE|LAYER=TOPOVERLAY|LOCKED=FALSE|FONTNAME=Arial|USETTFONTS=FALSE|WIDESTRING=35,69|WIDTH=7.8740mil|HEIGHT=39.3700mil|ROTATION=0|MIRROR=FALSE|X=10022.7560mil|Y=2121.3750mil
|RECORD=Text|COMPONENT=30|SELECTION=FALSE|LAYER=TOPOVERLAY|LOCKED=FALSE|FONTNAME=Arial|USETTFONTS=FALSE|WIDESTRING=86,69,69|WIDTH=7.8740mil|HEIGHT=39.3700mil|ROTATION=0|MIRROR=FALSE|X=9997.7560mil|Y=2226.3750mil
|RECORD=Text|COMPONENT=30|SELECTION=FALSE|LAYER=TOPOVERLAY|LOCKED=FALSE|FONTNAME=Arial|USETTFONTS=FALSE|WIDESTRING=86,83,83|WIDTH=7.8740mil|HEIGHT=39.3700mil|ROTATION=0|MIRROR=FALSE|X=9987.7560mil|Y=2321.3750mil
|RECORD=Track|COMPONENT=30|SELECTION=FALSE|LAYER=TOPOVERLAY|LOCKED=FALSE|POLYGONOUTLINE=FALSE|X1=9871.8430mil|Y1=2298.7110mil|X2=9871.8430mil|Y2=2333.4090mil|WIDTH=10mil
|RECORD=Track|COMPONENT=30|SELECTION=FALSE|LAYER=TOPOVERLAY|LOCKED=FALSE|POLYGONOUTLINE=FALSE|X1=9871.8430mil|Y1=2198.7110mil|X2=9871.8430mil|Y2=2233.4090mil|WIDTH=10mil
|RECORD=Track|COMPONENT=30|SELECTION=FALSE|LAYER=TOPOVERLAY|LOCKED=FALSE|POLYGONOUTLINE=FALSE|X1=9871.8430mil|Y1=2098.7110mil|X2=9871.8430mil|Y2=2133.4090mil|WIDTH=10mil
|RECORD=Track|COMPONENT=30|SELECTION=FALSE|LAYER=TOPOVERLAY|LOCKED=FALSE|POLYGONOUTLINE=FALSE|X1=9871.8430mil|Y1=1998.7110mil|X2=9871.8430mil|Y2=2033.4090mil|WIDTH=10mil
|RECORD=Track|COMPONENT=30|SELECTION=FALSE|LAYER=TOPOVERLAY|LOCKED=FALSE|POLYGONOUTLINE=FALSE|X1=9871.8430mil|Y1=1898.7110mil|X2=9871.8430mil|Y2=1933.4090mil|WIDTH=10mil
|RECORD=Track|COMPONENT=30|SELECTION=FALSE|LAYER=TOPOVERLAY|LOCKED=FALSE|POLYGONOUTLINE=FALSE|X1=9871.8430mil|Y1=1798.7110mil|X2=9871.8430mil|Y2=1833.4090mil|WIDTH=10mil
|RECORD=Track|COMPONENT=30|SELECTION=FALSE|LAYER=TOPOVERLAY|LOCKED=FALSE|POLYGONOUTLINE=FALSE|X1=9871.8430mil|Y1=1698.7110mil|X2=9871.8430mil|Y2=1733.4090mil|WIDTH=10mil
|RECORD=Track|COMPONENT=30|SELECTION=FALSE|LAYER=TOPOVERLAY|LOCKED=FALSE|POLYGONOUTLINE=FALSE|X1=9871.8430mil|Y1=1622.3590mil|X2=9871.8430mil|Y2=1633.4090mil|WIDTH=10mil
|RECORD=Track|COMPONENT=30|SELECTION=FALSE|LAYER=TOPOVERLAY|LOCKED=FALSE|POLYGONOUTLINE=FALSE|X1=9958.4590mil|Y1=1622.3590mil|X2=9871.8430mil|Y2=1622.3590mil|WIDTH=10mil
|RECORD=Track|COMPONENT=30|SELECTION=FALSE|LAYER=TOPOVERLAY|LOCKED=FALSE|POLYGONOUTLINE=FALSE|X1=10123.7330mil|Y1=1622.3590mil|X2=10037.1260mil|Y2=1622.3590mil|WIDTH=10mil
|RECORD=Track|COMPONENT=30|SELECTION=FALSE|LAYER=TOPOVERLAY|LOCKED=FALSE|POLYGONOUTLINE=FALSE|X1=10123.7330mil|Y1=1622.3590mil|X2=10123.7330mil|Y2=1633.3570mil|WIDTH=10mil
|RECORD=Track|COMPONENT=30|SELECTION=FALSE|LAYER=TOPOVERLAY|LOCKED=FALSE|POLYGONOUTLINE=FALSE|X1=10123.7330mil|Y1=1698.7630mil|X2=10123.7330mil|Y2=1733.3570mil|WIDTH=10mil
|RECORD=Track|COMPONENT=30|SELECTION=FALSE|LAYER=TOPOVERLAY|LOCKED=FALSE|POLYGONOUTLINE=FALSE|X1=10123.7330mil|Y1=1798.7630mil|X2=10123.7330mil|Y2=1833.3570mil|WIDTH=10mil
|RECORD=Track|COMPONENT=30|SELECTION=FALSE|LAYER=TOPOVERLAY|LOCKED=FALSE|POLYGONOUTLINE=FALSE|X1=10123.7330mil|Y1=1898.7630mil|X2=10123.7330mil|Y2=1933.3570mil|WIDTH=10mil
|RECORD=Track|COMPONENT=30|SELECTION=FALSE|LAYER=TOPOVERLAY|LOCKED=FALSE|POLYGONOUTLINE=FALSE|X1=10123.7330mil|Y1=1998.7630mil|X2=10123.7330mil|Y2=2033.3570mil|WIDTH=10mil
|RECORD=Track|COMPONENT=30|SELECTION=FALSE|LAYER=TOPOVERLAY|LOCKED=FALSE|POLYGONOUTLINE=FALSE|X1=10123.7330mil|Y1=2098.7630mil|X2=10123.7330mil|Y2=2133.3570mil|WIDTH=10mil
|RECORD=Track|COMPONENT=30|SELECTION=FALSE|LAYER=TOPOVERLAY|LOCKED=FALSE|POLYGONOUTLINE=FALSE|X1=10123.7330mil|Y1=2198.7630mil|X2=10123.7330mil|Y2=2233.3570mil|WIDTH=10mil
|RECORD=Track|COMPONENT=30|SELECTION=FALSE|LAYER=TOPOVERLAY|LOCKED=FALSE|POLYGONOUTLINE=FALSE|X1=10123.7330mil|Y1=2298.7630mil|X2=10123.7330mil|Y2=2333.3570mil|WIDTH=10mil
|RECORD=Track|COMPONENT=30|SELECTION=FALSE|LAYER=TOPOVERLAY|LOCKED=FALSE|POLYGONOUTLINE=FALSE|X1=10123.7330mil|Y1=2398.7630mil|X2=10123.7330mil|Y2=2409.7610mil|WIDTH=10mil
|RECORD=Track|COMPONENT=30|SELECTION=FALSE|LAYER=TOPOVERLAY|LOCKED=FALSE|POLYGONOUTLINE=FALSE|X1=9871.8430mil|Y1=2398.7110mil|X2=9871.8430mil|Y2=2409.7610mil|WIDTH=10mil
|RECORD=Track|COMPONENT=30|SELECTION=FALSE|LAYER=TOPOVERLAY|LOCKED=FALSE|POLYGONOUTLINE=FALSE|X1=10123.7330mil|Y1=2409.7610mil|X2=9871.7790mil|Y2=2409.7610mil|WIDTH=10mil
|RECORD=Pad|COMPONENT=30|NET=0|SELECTION=FALSE|LAYER=MULTILAYER|LOCKED=FALSE|ROTATION=180|NAME=8|HOLEWIDTH=39.3700|PLATED=TRUE|HOLETYPE=0|HOLESIZE=39.3700mil|HOLEROTATION=0|PADXOFFSET0=0mil|PADYOFFSET0=0mil|X=10147.7590mil|Y=2366.0590mil|PADMODE=0|TOPSHAPE=RECTANGLE|TOPXSIZE=98.4250mil|TOPYSIZE=62.9920mil|TOPLAYERCRPCT=0|BOTSHAPE=RECTANGLE|BOTXSIZE=98.4250mil|BOTYSIZE=62.9920mil|BOTTOMLAYERCRPCT=0|SHAPE=RECTANGLE|XSIZE=98.4250mil|YSIZE=62.9920mil|MIDLAYER1CRPCT=0
|RECORD=Pad|COMPONENT=30|NET=0|SELECTION=FALSE|LAYER=MULTILAYER|LOCKED=FALSE|ROTATION=180|NAME=6|HOLEWIDTH=39.3700|PLATED=TRUE|HOLETYPE=0|HOLESIZE=39.3700mil|HOLEROTATION=0|PADXOFFSET0=0mil|PADYOFFSET0=0mil|X=10147.7590mil|Y=2266.0590mil|PADMODE=0|TOPSHAPE=RECTANGLE|TOPXSIZE=98.4250mil|TOPYSIZE=62.9920mil|TOPLAYERCRPCT=0|BOTSHAPE=RECTANGLE|BOTXSIZE=98.4250mil|BOTYSIZE=62.9920mil|BOTTOMLAYERCRPCT=0|SHAPE=RECTANGLE|XSIZE=98.4250mil|YSIZE=62.9920mil|MIDLAYER1CRPCT=0
|RECORD=Pad|COMPONENT=30|NET=0|SELECTION=FALSE|LAYER=MULTILAYER|LOCKED=FALSE|ROTATION=180|NAME=9|HOLEWIDTH=39.3700|PLATED=TRUE|HOLETYPE=0|HOLESIZE=39.3700mil|HOLEROTATION=0|PADXOFFSET0=0mil|PADYOFFSET0=0mil|X=9847.7590mil|Y=2366.0590mil|PADMODE=0|TOPSHAPE=RECTANGLE|TOPXSIZE=98.4250mil|TOPYSIZE=62.9920mil|TOPLAYERCRPCT=0|BOTSHAPE=RECTANGLE|BOTXSIZE=98.4250mil|BOTYSIZE=62.9920mil|BOTTOMLAYERCRPCT=0|SHAPE=RECTANGLE|XSIZE=98.4250mil|YSIZE=62.9920mil|MIDLAYER1CRPCT=0
|RECORD=Pad|COMPONENT=30|NET=0|SELECTION=FALSE|LAYER=MULTILAYER|LOCKED=FALSE|ROTATION=180|NAME=10|HOLEWIDTH=39.3700|PLATED=TRUE|HOLETYPE=0|HOLESIZE=39.3700mil|HOLEROTATION=0|PADXOFFSET0=0mil|PADYOFFSET0=0mil|X=9847.7590mil|Y=2266.0590mil|PADMODE=0|TOPSHAPE=RECTANGLE|TOPXSIZE=98.4250mil|TOPYSIZE=62.9920mil|TOPLAYERCRPCT=0|BOTSHAPE=RECTANGLE|BOTXSIZE=98.4250mil|BOTYSIZE=62.9920mil|BOTTOMLAYERCRPCT=0|SHAPE=RECTANGLE|XSIZE=98.4250mil|YSIZE=62.9920mil|MIDLAYER1CRPCT=0
|RECORD=Pad|COMPONENT=30|NET=0|SELECTION=FALSE|LAYER=MULTILAYER|LOCKED=FALSE|ROTATION=180|NAME=11|HOLEWIDTH=39.3700|PLATED=TRUE|HOLETYPE=0|HOLESIZE=39.3700mil|HOLEROTATION=0|PADXOFFSET0=0mil|PADYOFFSET0=0mil|X=9847.7590mil|Y=2166.0590mil|PADMODE=0|TOPSHAPE=RECTANGLE|TOPXSIZE=98.4250mil|TOPYSIZE=62.9920mil|TOPLAYERCRPCT=0|BOTSHAPE=RECTANGLE|BOTXSIZE=98.4250mil|BOTYSIZE=62.9920mil|BOTTOMLAYERCRPCT=0|SHAPE=RECTANGLE|XSIZE=98.4250mil|YSIZE=62.9920mil|MIDLAYER1CRPCT=0
|RECORD=Pad|COMPONENT=30|NET=0|SELECTION=FALSE|LAYER=MULTILAYER|LOCKED=FALSE|ROTATION=180|NAME=12|HOLEWIDTH=39.3700|PLATED=TRUE|HOLETYPE=0|HOLESIZE=39.3700mil|HOLEROTATION=0|PADXOFFSET0=0mil|PADYOFFSET0=0mil|X=9847.7590mil|Y=2066.0590mil|PADMODE=0|TOPSHAPE=RECTANGLE|TOPXSIZE=98.4250mil|TOPYSIZE=62.9920mil|TOPLAYERCRPCT=0|BOTSHAPE=RECTANGLE|BOTXSIZE=98.4250mil|BOTYSIZE=62.9920mil|BOTTOMLAYERCRPCT=0|SHAPE=RECTANGLE|XSIZE=98.4250mil|YSIZE=62.9920mil|MIDLAYER1CRPCT=0
|RECORD=Pad|COMPONENT=30|NET=0|SELECTION=FALSE|LAYER=MULTILAYER|LOCKED=FALSE|ROTATION=180|NAME=13|HOLEWIDTH=39.3700|PLATED=TRUE|HOLETYPE=0|HOLESIZE=39.3700mil|HOLEROTATION=0|PADXOFFSET0=0mil|PADYOFFSET0=0mil|X=9847.7590mil|Y=1966.0590mil|PADMODE=0|TOPSHAPE=RECTANGLE|TOPXSIZE=98.4250mil|TOPYSIZE=62.9920mil|TOPLAYERCRPCT=0|BOTSHAPE=RECTANGLE|BOTXSIZE=98.4250mil|BOTYSIZE=62.9920mil|BOTTOMLAYERCRPCT=0|SHAPE=RECTANGLE|XSIZE=98.4250mil|YSIZE=62.9920mil|MIDLAYER1CRPCT=0
|RECORD=Pad|COMPONENT=30|NET=0|SELECTION=FALSE|LAYER=MULTILAYER|LOCKED=FALSE|ROTATION=180|NAME=14|HOLEWIDTH=39.3700|PLATED=TRUE|HOLETYPE=0|HOLESIZE=39.3700mil|HOLEROTATION=0|PADXOFFSET0=0mil|PADYOFFSET0=0mil|X=9847.7590mil|Y=1866.0590mil|PADMODE=0|TOPSHAPE=RECTANGLE|TOPXSIZE=98.4250mil|TOPYSIZE=62.9920mil|TOPLAYERCRPCT=0|BOTSHAPE=RECTANGLE|BOTXSIZE=98.4250mil|BOTYSIZE=62.9920mil|BOTTOMLAYERCRPCT=0|SHAPE=RECTANGLE|XSIZE=98.4250mil|YSIZE=62.9920mil|MIDLAYER1CRPCT=0
|RECORD=Pad|COMPONENT=30|NET=0|SELECTION=FALSE|LAYER=MULTILAYER|LOCKED=FALSE|ROTATION=180|NAME=15|HOLEWIDTH=39.3700|PLATED=TRUE|HOLETYPE=0|HOLESIZE=39.3700mil|HOLEROTATION=0|PADXOFFSET0=0mil|PADYOFFSET0=0mil|X=9847.7590mil|Y=1766.0590mil|PADMODE=0|TOPSHAPE=RECTANGLE|TOPXSIZE=98.4250mil|TOPYSIZE=62.9920mil|TOPLAYERCRPCT=0|BOTSHAPE=RECTANGLE|BOTXSIZE=98.4250mil|BOTYSIZE=62.9920mil|BOTTOMLAYERCRPCT=0|SHAPE=RECTANGLE|XSIZE=98.4250mil|YSIZE=62.9920mil|MIDLAYER1CRPCT=0
|RECORD=Pad|COMPONENT=30|NET=0|SELECTION=FALSE|LAYER=MULTILAYER|LOCKED=FALSE|ROTATION=180|NAME=16|HOLEWIDTH=39.3700|PLATED=TRUE|HOLETYPE=0|HOLESIZE=39.3700mil|HOLEROTATION=0|PADXOFFSET0=0mil|PADYOFFSET0=0mil|X=9847.7590mil|Y=1666.0590mil|PADMODE=0|TOPSHAPE=RECTANGLE|TOPXSIZE=98.4250mil|TOPYSIZE=62.9920mil|TOPLAYERCRPCT=0|BOTSHAPE=RECTANGLE|BOTXSIZE=98.4250mil|BOTYSIZE=62.9920mil|BOTTOMLAYERCRPCT=0|SHAPE=RECTANGLE|XSIZE=98.4250mil|YSIZE=62.9920mil|MIDLAYER1CRPCT=0
|RECORD=Pad|COMPONENT=30|NET=0|SELECTION=FALSE|LAYER=MULTILAYER|LOCKED=FALSE|ROTATION=180|NAME=1|HOLEWIDTH=39.3700|PLATED=TRUE|HOLETYPE=0|HOLESIZE=39.3700mil|HOLEROTATION=0|PADXOFFSET0=0mil|PADYOFFSET0=0mil|X=10147.7590mil|Y=1666.0590mil|PADMODE=0|TOPSHAPE=RECTANGLE|TOPXSIZE=98.4250mil|TOPYSIZE=62.9920mil|TOPLAYERCRPCT=0|BOTSHAPE=RECTANGLE|BOTXSIZE=98.4250mil|BOTYSIZE=62.9920mil|BOTTOMLAYERCRPCT=0|SHAPE=RECTANGLE|XSIZE=98.4250mil|YSIZE=62.9920mil|MIDLAYER1CRPCT=0
|RECORD=Pad|COMPONENT=30|NET=0|SELECTION=FALSE|LAYER=MULTILAYER|LOCKED=FALSE|ROTATION=180|NAME=2|HOLEWIDTH=39.3700|PLATED=TRUE|HOLETYPE=0|HOLESIZE=39.3700mil|HOLEROTATION=0|PADXOFFSET0=0mil|PADYOFFSET0=0mil|X=10147.7590mil|Y=1766.0590mil|PADMODE=0|TOPSHAPE=RECTANGLE|TOPXSIZE=98.4250mil|TOPYSIZE=62.9920mil|TOPLAYERCRPCT=0|BOTSHAPE=RECTANGLE|BOTXSIZE=98.4250mil|BOTYSIZE=62.9920mil|BOTTOMLAYERCRPCT=0|SHAPE=RECTANGLE|XSIZE=98.4250mil|YSIZE=62.9920mil|MIDLAYER1CRPCT=0
|RECORD=Pad|COMPONENT=30|NET=0|SELECTION=FALSE|LAYER=MULTILAYER|LOCKED=FALSE|ROTATION=180|NAME=3|HOLEWIDTH=39.3700|PLATED=TRUE|HOLETYPE=0|HOLESIZE=39.3700mil|HOLEROTATION=0|PADXOFFSET0=0mil|PADYOFFSET0=0mil|X=10147.7590mil|Y=1866.0590mil|PADMODE=0|TOPSHAPE=RECTANGLE|TOPXSIZE=98.4250mil|TOPYSIZE=62.9920mil|TOPLAYERCRPCT=0|BOTSHAPE=RECTANGLE|BOTXSIZE=98.4250mil|BOTYSIZE=62.9920mil|BOTTOMLAYERCRPCT=0|SHAPE=RECTANGLE|XSIZE=98.4250mil|YSIZE=62.9920mil|MIDLAYER1CRPCT=0
|RECORD=Pad|COMPONENT=30|NET=0|SELECTION=FALSE|LAYER=MULTILAYER|LOCKED=FALSE|ROTATION=180|NAME=4|HOLEWIDTH=39.3700|PLATED=TRUE|HOLETYPE=0|HOLESIZE=39.3700mil|HOLEROTATION=0|PADXOFFSET0=0mil|PADYOFFSET0=0mil|X=10147.7590mil|Y=1966.0590mil|PADMODE=0|TOPSHAPE=RECTANGLE|TOPXSIZE=98.4250mil|TOPYSIZE=62.9920mil|TOPLAYERCRPCT=0|BOTSHAPE=RECTANGLE|BOTXSIZE=98.4250mil|BOTYSIZE=62.9920mil|BOTTOMLAYERCRPCT=0|SHAPE=RECTANGLE|XSIZE=98.4250mil|YSIZE=62.9920mil|MIDLAYER1CRPCT=0
|RECORD=Pad|COMPONENT=30|NET=0|SELECTION=FALSE|LAYER=MULTILAYER|LOCKED=FALSE|ROTATION=180|NAME=5|HOLEWIDTH=39.3700|PLATED=TRUE|HOLETYPE=0|HOLESIZE=39.3700mil|HOLEROTATION=0|PADXOFFSET0=0mil|PADYOFFSET0=0mil|X=10147.7590mil|Y=2066.0590mil|PADMODE=0|TOPSHAPE=RECTANGLE|TOPXSIZE=98.4250mil|TOPYSIZE=62.9920mil|TOPLAYERCRPCT=0|BOTSHAPE=RECTANGLE|BOTXSIZE=98.4250mil|BOTYSIZE=62.9920mil|BOTTOMLAYERCRPCT=0|SHAPE=RECTANGLE|XSIZE=98.4250mil|YSIZE=62.9920mil|MIDLAYER1CRPCT=0
|RECORD=Pad|COMPONENT=30|NET=0|SELECTION=FALSE|LAYER=MULTILAYER|LOCKED=FALSE|ROTATION=180|NAME=6|HOLEWIDTH=39.3700|PLATED=TRUE|HOLETYPE=0|HOLESIZE=39.3700mil|HOLEROTATION=0|PADXOFFSET0=0mil|PADYOFFSET0=0mil|X=10147.7590mil|Y=2166.0590mil|PADMODE=0|TOPSHAPE=RECTANGLE|TOPXSIZE=98.4250mil|TOPYSIZE=62.9920mil|TOPLAYERCRPCT=0|BOTSHAPE=RECTANGLE|BOTXSIZE=98.4250mil|BOTYSIZE=62.9920mil|BOTTOMLAYERCRPCT=0|SHAPE=RECTANGLE|XSIZE=98.4250mil|YSIZE=62.9920mil|MIDLAYER1CRPCT=0
|RECORD=Text|COMPONENT=31|DESIGNATOR=True|SELECTION=FALSE|LAYER=TOPOVERLAY|LOCKED=FALSE|FONTNAME=Arial|USETTFONTS=FALSE|WIDESTRING=85,49,54|WIDTH=7mil|HEIGHT=45mil|ROTATION=0|MIRROR=FALSE|X=9747.7560mil|Y=3457.5000mil
|RECORD=Text|COMPONENT=31|COMMENT=True|SELECTION=FALSE|LAYER=TOPOVERLAY|LOCKED=FALSE|FONTNAME=Arial|USETTFONTS=FALSE|WIDESTRING=50|WIDTH=7mil|HEIGHT=45mil|ROTATION=0|MIRROR=FALSE|X=9671.3560mil|Y=3599.1000mil
|RECORD=Text|COMPONENT=31|SELECTION=FALSE|LAYER=TOPOVERLAY|LOCKED=FALSE|FONTNAME=Arial|USETTFONTS=FALSE|WIDESTRING=65,50|WIDTH=7.8740mil|HEIGHT=39.3700mil|ROTATION=0|MIRROR=FALSE|X=9547.7560mil|Y=3380.3150mil
|RECORD=Text|COMPONENT=31|SELECTION=FALSE|LAYER=TOPOVERLAY|LOCKED=FALSE|FONTNAME=Arial|USETTFONTS=FALSE|WIDESTRING=65,49|WIDTH=7.8740mil|HEIGHT=39.3700mil|ROTATION=69.0000|MIRROR=FALSE|X=9566.1335mil|Y=3307.9455mil
|RECORD=Text|COMPONENT=31|SELECTION=FALSE|LAYER=TOPOVERLAY|LOCKED=FALSE|FONTNAME=Arial|USETTFONTS=FALSE|WIDESTRING=65,48|WIDTH=7.8740mil|HEIGHT=39.3700mil|ROTATION=0|MIRROR=FALSE|X=9547.7560mil|Y=3190.3150mil
|RECORD=Text|COMPONENT=31|SELECTION=FALSE|LAYER=TOPOVERLAY|LOCKED=FALSE|FONTNAME=Arial|USETTFONTS=FALSE|WIDESTRING=89,51|WIDTH=7.8740mil|HEIGHT=39.3700mil|ROTATION=0|MIRROR=FALSE|X=9547.7560mil|Y=3085.3150mil
|RECORD=Text|COMPONENT=31|SELECTION=FALSE|LAYER=TOPOVERLAY|LOCKED=FALSE|FONTNAME=Arial|USETTFONTS=FALSE|WIDESTRING=89,48|WIDTH=7.8740mil|HEIGHT=39.3700mil|ROTATION=0|MIRROR=FALSE|X=9547.7560mil|Y=2990.3150mil
|RECORD=Text|COMPONENT=31|SELECTION=FALSE|LAYER=TOPOVERLAY|LOCKED=FALSE|FONTNAME=Arial|USETTFONTS=FALSE|WIDESTRING=89,49|WIDTH=7.8740mil|HEIGHT=39.3700mil|ROTATION=0|MIRROR=FALSE|X=9547.7560mil|Y=2885.3150mil
|RECORD=Text|COMPONENT=31|SELECTION=FALSE|LAYER=TOPOVERLAY|LOCKED=FALSE|FONTNAME=Arial|USETTFONTS=FALSE|WIDESTRING=89,50|WIDTH=7.8740mil|HEIGHT=39.3700mil|ROTATION=0|MIRROR=FALSE|X=9547.7560mil|Y=2790.3150mil
|RECORD=Text|COMPONENT=31|SELECTION=FALSE|LAYER=TOPOVERLAY|LOCKED=FALSE|FONTNAME=Arial|USETTFONTS=FALSE|WIDESTRING=86,68,68|WIDTH=7.8740mil|HEIGHT=39.3700mil|ROTATION=0|MIRROR=FALSE|X=9542.7560mil|Y=2710.3150mil
|RECORD=Arc|COMPONENT=31|SELECTION=FALSE|LAYER=TOPOVERLAY|LOCKED=FALSE|WIDTH=10|LOCATION.X=9642.7560mil|LOCATION.Y=2687.2850mil|STARTANGLE=1.4332|ENDANGLE=181.4332|RADIUS=39.3823mil|SECONDARYRADIUS=39.3823mil|KEEPOUT=FALSE
|RECORD=Text|COMPONENT=31|SELECTION=FALSE|LAYER=TOPOVERLAY|LOCKED=FALSE|FONTNAME=Arial|USETTFONTS=FALSE|WIDESTRING=89,52|WIDTH=7.8740mil|HEIGHT=39.3700mil|ROTATION=0|MIRROR=FALSE|X=9672.7560mil|Y=2705.3150mil
|RECORD=Text|COMPONENT=31|SELECTION=FALSE|LAYER=TOPOVERLAY|LOCKED=FALSE|FONTNAME=Arial|USETTFONTS=FALSE|WIDESTRING=89,54|WIDTH=7.8740mil|HEIGHT=39.3700mil|ROTATION=0|MIRROR=FALSE|X=9667.7560mil|Y=2785.3150mil
|RECORD=Text|COMPONENT=31|SELECTION=FALSE|LAYER=TOPOVERLAY|LOCKED=FALSE|FONTNAME=Arial|USETTFONTS=FALSE|WIDESTRING=90|WIDTH=7.8740mil|HEIGHT=39.3700mil|ROTATION=180|MIRROR=FALSE|X=9697.7560mil|Y=2929.6850mil
|RECORD=Text|COMPONENT=31|SELECTION=FALSE|LAYER=TOPOVERLAY|LOCKED=FALSE|FONTNAME=Arial|USETTFONTS=FALSE|WIDESTRING=89,55|WIDTH=7.8740mil|HEIGHT=39.3700mil|ROTATION=0|MIRROR=FALSE|X=9667.7560mil|Y=2995.3150mil
|RECORD=Text|COMPONENT=31|SELECTION=FALSE|LAYER=TOPOVERLAY|LOCKED=FALSE|FONTNAME=Arial|USETTFONTS=FALSE|WIDESTRING=89,53|WIDTH=7.8740mil|HEIGHT=39.3700mil|ROTATION=0|MIRROR=FALSE|X=9667.7560mil|Y=3090.3150mil
|RECORD=Text|COMPONENT=31|SELECTION=FALSE|LAYER=TOPOVERLAY|LOCKED=FALSE|FONTNAME=Arial|USETTFONTS=FALSE|WIDESTRING=35,69|WIDTH=7.8740mil|HEIGHT=39.3700mil|ROTATION=0|MIRROR=FALSE|X=9667.7560mil|Y=3185.3150mil
|RECORD=Text|COMPONENT=31|SELECTION=FALSE|LAYER=TOPOVERLAY|LOCKED=FALSE|FONTNAME=Arial|USETTFONTS=FALSE|WIDESTRING=86,69,69|WIDTH=7.8740mil|HEIGHT=39.3700mil|ROTATION=0|MIRROR=FALSE|X=9642.7560mil|Y=3290.3150mil
|RECORD=Text|COMPONENT=31|SELECTION=FALSE|LAYER=TOPOVERLAY|LOCKED=FALSE|FONTNAME=Arial|USETTFONTS=FALSE|WIDESTRING=86,83,83|WIDTH=7.8740mil|HEIGHT=39.3700mil|ROTATION=0|MIRROR=FALSE|X=9632.7560mil|Y=3385.3150mil
|RECORD=Track|COMPONENT=31|SELECTION=FALSE|LAYER=TOPOVERLAY|LOCKED=FALSE|POLYGONOUTLINE=FALSE|X1=9516.8430mil|Y1=3362.6510mil|X2=9516.8430mil|Y2=3397.3490mil|WIDTH=10mil
|RECORD=Track|COMPONENT=31|SELECTION=FALSE|LAYER=TOPOVERLAY|LOCKED=FALSE|POLYGONOUTLINE=FALSE|X1=9516.8430mil|Y1=3262.6510mil|X2=9516.8430mil|Y2=3297.3490mil|WIDTH=10mil
|RECORD=Track|COMPONENT=31|SELECTION=FALSE|LAYER=TOPOVERLAY|LOCKED=FALSE|POLYGONOUTLINE=FALSE|X1=9516.8430mil|Y1=3162.6510mil|X2=9516.8430mil|Y2=3197.3490mil|WIDTH=10mil
|RECORD=Track|COMPONENT=31|SELECTION=FALSE|LAYER=TOPOVERLAY|LOCKED=FALSE|POLYGONOUTLINE=FALSE|X1=9516.8430mil|Y1=3062.6510mil|X2=9516.8430mil|Y2=3097.3490mil|WIDTH=10mil
|RECORD=Track|COMPONENT=31|SELECTION=FALSE|LAYER=TOPOVERLAY|LOCKED=FALSE|POLYGONOUTLINE=FALSE|X1=9516.8430mil|Y1=2962.6510mil|X2=9516.8430mil|Y2=2997.3490mil|WIDTH=10mil
|RECORD=Track|COMPONENT=31|SELECTION=FALSE|LAYER=TOPOVERLAY|LOCKED=FALSE|POLYGONOUTLINE=FALSE|X1=9516.8430mil|Y1=2862.6510mil|X2=9516.8430mil|Y2=2897.3490mil|WIDTH=10mil
|RECORD=Track|COMPONENT=31|SELECTION=FALSE|LAYER=TOPOVERLAY|LOCKED=FALSE|POLYGONOUTLINE=FALSE|X1=9516.8430mil|Y1=2762.6510mil|X2=9516.8430mil|Y2=2797.3490mil|WIDTH=10mil
|RECORD=Track|COMPONENT=31|SELECTION=FALSE|LAYER=TOPOVERLAY|LOCKED=FALSE|POLYGONOUTLINE=FALSE|X1=9516.8430mil|Y1=2686.2990mil|X2=9516.8430mil|Y2=2697.3490mil|WIDTH=10mil
|RECORD=Track|COMPONENT=31|SELECTION=FALSE|LAYER=TOPOVERLAY|LOCKED=FALSE|POLYGONOUTLINE=FALSE|X1=9603.4590mil|Y1=2686.2990mil|X2=9516.8430mil|Y2=2686.2990mil|WIDTH=10mil
|RECORD=Track|COMPONENT=31|SELECTION=FALSE|LAYER=TOPOVERLAY|LOCKED=FALSE|POLYGONOUTLINE=FALSE|X1=9768.7330mil|Y1=2686.2990mil|X2=9682.1260mil|Y2=2686.2990mil|WIDTH=10mil
|RECORD=Track|COMPONENT=31|SELECTION=FALSE|LAYER=TOPOVERLAY|LOCKED=FALSE|POLYGONOUTLINE=FALSE|X1=9768.7330mil|Y1=2686.2990mil|X2=9768.7330mil|Y2=2697.2970mil|WIDTH=10mil
|RECORD=Track|COMPONENT=31|SELECTION=FALSE|LAYER=TOPOVERLAY|LOCKED=FALSE|POLYGONOUTLINE=FALSE|X1=9768.7330mil|Y1=2762.7030mil|X2=9768.7330mil|Y2=2797.2970mil|WIDTH=10mil
|RECORD=Track|COMPONENT=31|SELECTION=FALSE|LAYER=TOPOVERLAY|LOCKED=FALSE|POLYGONOUTLINE=FALSE|X1=9768.7330mil|Y1=2862.7030mil|X2=9768.7330mil|Y2=2897.2970mil|WIDTH=10mil
|RECORD=Track|COMPONENT=31|SELECTION=FALSE|LAYER=TOPOVERLAY|LOCKED=FALSE|POLYGONOUTLINE=FALSE|X1=9768.7330mil|Y1=2962.7030mil|X2=9768.7330mil|Y2=2997.2970mil|WIDTH=10mil
|RECORD=Track|COMPONENT=31|SELECTION=FALSE|LAYER=TOPOVERLAY|LOCKED=FALSE|POLYGONOUTLINE=FALSE|X1=9768.7330mil|Y1=3062.7030mil|X2=9768.7330mil|Y2=3097.2970mil|WIDTH=10mil
|RECORD=Track|COMPONENT=31|SELECTION=FALSE|LAYER=TOPOVERLAY|LOCKED=FALSE|POLYGONOUTLINE=FALSE|X1=9768.7330mil|Y1=3162.7030mil|X2=9768.7330mil|Y2=3197.2970mil|WIDTH=10mil
|RECORD=Track|COMPONENT=31|SELECTION=FALSE|LAYER=TOPOVERLAY|LOCKED=FALSE|POLYGONOUTLINE=FALSE|X1=9768.7330mil|Y1=3262.7030mil|X2=9768.7330mil|Y2=3297.2970mil|WIDTH=10mil
|RECORD=Track|COMPONENT=31|SELECTION=FALSE|LAYER=TOPOVERLAY|LOCKED=FALSE|POLYGONOUTLINE=FALSE|X1=9768.7330mil|Y1=3362.7030mil|X2=9768.7330mil|Y2=3397.2970mil|WIDTH=10mil
|RECORD=Track|COMPONENT=31|SELECTION=FALSE|LAYER=TOPOVERLAY|LOCKED=FALSE|POLYGONOUTLINE=FALSE|X1=9768.7330mil|Y1=3462.7030mil|X2=9768.7330mil|Y2=3473.7010mil|WIDTH=10mil
|RECORD=Track|COMPONENT=31|SELECTION=FALSE|LAYER=TOPOVERLAY|LOCKED=FALSE|POLYGONOUTLINE=FALSE|X1=9516.8430mil|Y1=3462.6510mil|X2=9516.8430mil|Y2=3473.7010mil|WIDTH=10mil
|RECORD=Track|COMPONENT=31|SELECTION=FALSE|LAYER=TOPOVERLAY|LOCKED=FALSE|POLYGONOUTLINE=FALSE|X1=9768.7330mil|Y1=3473.7010mil|X2=9516.7790mil|Y2=3473.7010mil|WIDTH=10mil
|RECORD=Pad|COMPONENT=31|NET=0|SELECTION=FALSE|LAYER=MULTILAYER|LOCKED=FALSE|ROTATION=180|NAME=8|HOLEWIDTH=39.3700|PLATED=TRUE|HOLETYPE=0|HOLESIZE=39.3700mil|HOLEROTATION=0|PADXOFFSET0=0mil|PADYOFFSET0=0mil|X=9792.7590mil|Y=3429.9990mil|PADMODE=0|TOPSHAPE=RECTANGLE|TOPXSIZE=98.4250mil|TOPYSIZE=62.9920mil|TOPLAYERCRPCT=0|BOTSHAPE=RECTANGLE|BOTXSIZE=98.4250mil|BOTYSIZE=62.9920mil|BOTTOMLAYERCRPCT=0|SHAPE=RECTANGLE|XSIZE=98.4250mil|YSIZE=62.9920mil|MIDLAYER1CRPCT=0
|RECORD=Pad|COMPONENT=31|NET=0|SELECTION=FALSE|LAYER=MULTILAYER|LOCKED=FALSE|ROTATION=180|NAME=6|HOLEWIDTH=39.3700|PLATED=TRUE|HOLETYPE=0|HOLESIZE=39.3700mil|HOLEROTATION=0|PADXOFFSET0=0mil|PADYOFFSET0=0mil|X=9792.7590mil|Y=3329.9990mil|PADMODE=0|TOPSHAPE=RECTANGLE|TOPXSIZE=98.4250mil|TOPYSIZE=62.9920mil|TOPLAYERCRPCT=0|BOTSHAPE=RECTANGLE|BOTXSIZE=98.4250mil|BOTYSIZE=62.9920mil|BOTTOMLAYERCRPCT=0|SHAPE=RECTANGLE|XSIZE=98.4250mil|YSIZE=62.9920mil|MIDLAYER1CRPCT=0
|RECORD=Pad|COMPONENT=31|NET=0|SELECTION=FALSE|LAYER=MULTILAYER|LOCKED=FALSE|ROTATION=180|NAME=9|HOLEWIDTH=39.3700|PLATED=TRUE|HOLETYPE=0|HOLESIZE=39.3700mil|HOLEROTATION=0|PADXOFFSET0=0mil|PADYOFFSET0=0mil|X=9492.7590mil|Y=3429.9990mil|PADMODE=0|TOPSHAPE=RECTANGLE|TOPXSIZE=98.4250mil|TOPYSIZE=62.9920mil|TOPLAYERCRPCT=0|BOTSHAPE=RECTANGLE|BOTXSIZE=98.4250mil|BOTYSIZE=62.9920mil|BOTTOMLAYERCRPCT=0|SHAPE=RECTANGLE|XSIZE=98.4250mil|YSIZE=62.9920mil|MIDLAYER1CRPCT=0
|RECORD=Pad|COMPONENT=31|NET=0|SELECTION=FALSE|LAYER=MULTILAYER|LOCKED=FALSE|ROTATION=180|NAME=10|HOLEWIDTH=39.3700|PLATED=TRUE|HOLETYPE=0|HOLESIZE=39.3700mil|HOLEROTATION=0|PADXOFFSET0=0mil|PADYOFFSET0=0mil|X=9492.7590mil|Y=3329.9990mil|PADMODE=0|TOPSHAPE=RECTANGLE|TOPXSIZE=98.4250mil|TOPYSIZE=62.9920mil|TOPLAYERCRPCT=0|BOTSHAPE=RECTANGLE|BOTXSIZE=98.4250mil|BOTYSIZE=62.9920mil|BOTTOMLAYERCRPCT=0|SHAPE=RECTANGLE|XSIZE=98.4250mil|YSIZE=62.9920mil|MIDLAYER1CRPCT=0
|RECORD=Pad|COMPONENT=31|NET=0|SELECTION=FALSE|LAYER=MULTILAYER|LOCKED=FALSE|ROTATION=180|NAME=11|HOLEWIDTH=39.3700|PLATED=TRUE|HOLETYPE=0|HOLESIZE=39.3700mil|HOLEROTATION=0|PADXOFFSET0=0mil|PADYOFFSET0=0mil|X=9492.7590mil|Y=3229.9990mil|PADMODE=0|TOPSHAPE=RECTANGLE|TOPXSIZE=98.4250mil|TOPYSIZE=62.9920mil|TOPLAYERCRPCT=0|BOTSHAPE=RECTANGLE|BOTXSIZE=98.4250mil|BOTYSIZE=62.9920mil|BOTTOMLAYERCRPCT=0|SHAPE=RECTANGLE|XSIZE=98.4250mil|YSIZE=62.9920mil|MIDLAYER1CRPCT=0
|RECORD=Pad|COMPONENT=31|NET=0|SELECTION=FALSE|LAYER=MULTILAYER|LOCKED=FALSE|ROTATION=180|NAME=12|HOLEWIDTH=39.3700|PLATED=TRUE|HOLETYPE=0|HOLESIZE=39.3700mil|HOLEROTATION=0|PADXOFFSET0=0mil|PADYOFFSET0=0mil|X=9492.7590mil|Y=3129.9990mil|PADMODE=0|TOPSHAPE=RECTANGLE|TOPXSIZE=98.4250mil|TOPYSIZE=62.9920mil|TOPLAYERCRPCT=0|BOTSHAPE=RECTANGLE|BOTXSIZE=98.4250mil|BOTYSIZE=62.9920mil|BOTTOMLAYERCRPCT=0|SHAPE=RECTANGLE|XSIZE=98.4250mil|YSIZE=62.9920mil|MIDLAYER1CRPCT=0
|RECORD=Pad|COMPONENT=31|NET=0|SELECTION=FALSE|LAYER=MULTILAYER|LOCKED=FALSE|ROTATION=180|NAME=13|HOLEWIDTH=39.3700|PLATED=TRUE|HOLETYPE=0|HOLESIZE=39.3700mil|HOLEROTATION=0|PADXOFFSET0=0mil|PADYOFFSET0=0mil|X=9492.7590mil|Y=3029.9990mil|PADMODE=0|TOPSHAPE=RECTANGLE|TOPXSIZE=98.4250mil|TOPYSIZE=62.9920mil|TOPLAYERCRPCT=0|BOTSHAPE=RECTANGLE|BOTXSIZE=98.4250mil|BOTYSIZE=62.9920mil|BOTTOMLAYERCRPCT=0|SHAPE=RECTANGLE|XSIZE=98.4250mil|YSIZE=62.9920mil|MIDLAYER1CRPCT=0
|RECORD=Pad|COMPONENT=31|NET=0|SELECTION=FALSE|LAYER=MULTILAYER|LOCKED=FALSE|ROTATION=180|NAME=14|HOLEWIDTH=39.3700|PLATED=TRUE|HOLETYPE=0|HOLESIZE=39.3700mil|HOLEROTATION=0|PADXOFFSET0=0mil|PADYOFFSET0=0mil|X=9492.7590mil|Y=2929.9990mil|PADMODE=0|TOPSHAPE=RECTANGLE|TOPXSIZE=98.4250mil|TOPYSIZE=62.9920mil|TOPLAYERCRPCT=0|BOTSHAPE=RECTANGLE|BOTXSIZE=98.4250mil|BOTYSIZE=62.9920mil|BOTTOMLAYERCRPCT=0|SHAPE=RECTANGLE|XSIZE=98.4250mil|YSIZE=62.9920mil|MIDLAYER1CRPCT=0
|RECORD=Pad|COMPONENT=31|NET=0|SELECTION=FALSE|LAYER=MULTILAYER|LOCKED=FALSE|ROTATION=180|NAME=15|HOLEWIDTH=39.3700|PLATED=TRUE|HOLETYPE=0|HOLESIZE=39.3700mil|HOLEROTATION=0|PADXOFFSET0=0mil|PADYOFFSET0=0mil|X=9492.7590mil|Y=2829.9990mil|PADMODE=0|TOPSHAPE=RECTANGLE|TOPXSIZE=98.4250mil|TOPYSIZE=62.9920mil|TOPLAYERCRPCT=0|BOTSHAPE=RECTANGLE|BOTXSIZE=98.4250mil|BOTYSIZE=62.9920mil|BOTTOMLAYERCRPCT=0|SHAPE=RECTANGLE|XSIZE=98.4250mil|YSIZE=62.9920mil|MIDLAYER1CRPCT=0
|RECORD=Pad|COMPONENT=31|NET=0|SELECTION=FALSE|LAYER=MULTILAYER|LOCKED=FALSE|ROTATION=180|NAME=16|HOLEWIDTH=39.3700|PLATED=TRUE|HOLETYPE=0|HOLESIZE=39.3700mil|HOLEROTATION=0|PADXOFFSET0=0mil|PADYOFFSET0=0mil|X=9492.7590mil|Y=2729.9990mil|PADMODE=0|TOPSHAPE=RECTANGLE|TOPXSIZE=98.4250mil|TOPYSIZE=62.9920mil|TOPLAYERCRPCT=0|BOTSHAPE=RECTANGLE|BOTXSIZE=98.4250mil|BOTYSIZE=62.9920mil|BOTTOMLAYERCRPCT=0|SHAPE=RECTANGLE|XSIZE=98.4250mil|YSIZE=62.9920mil|MIDLAYER1CRPCT=0
|RECORD=Pad|COMPONENT=31|NET=0|SELECTION=FALSE|LAYER=MULTILAYER|LOCKED=FALSE|ROTATION=180|NAME=1|HOLEWIDTH=39.3700|PLATED=TRUE|HOLETYPE=0|HOLESIZE=39.3700mil|HOLEROTATION=0|PADXOFFSET0=0mil|PADYOFFSET0=0mil|X=9792.7590mil|Y=2729.9990mil|PADMODE=0|TOPSHAPE=RECTANGLE|TOPXSIZE=98.4250mil|TOPYSIZE=62.9920mil|TOPLAYERCRPCT=0|BOTSHAPE=RECTANGLE|BOTXSIZE=98.4250mil|BOTYSIZE=62.9920mil|BOTTOMLAYERCRPCT=0|SHAPE=RECTANGLE|XSIZE=98.4250mil|YSIZE=62.9920mil|MIDLAYER1CRPCT=0
|RECORD=Pad|COMPONENT=31|NET=0|SELECTION=FALSE|LAYER=MULTILAYER|LOCKED=FALSE|ROTATION=180|NAME=2|HOLEWIDTH=39.3700|PLATED=TRUE|HOLETYPE=0|HOLESIZE=39.3700mil|HOLEROTATION=0|PADXOFFSET0=0mil|PADYOFFSET0=0mil|X=9792.7590mil|Y=2829.9990mil|PADMODE=0|TOPSHAPE=RECTANGLE|TOPXSIZE=98.4250mil|TOPYSIZE=62.9920mil|TOPLAYERCRPCT=0|BOTSHAPE=RECTANGLE|BOTXSIZE=98.4250mil|BOTYSIZE=62.9920mil|BOTTOMLAYERCRPCT=0|SHAPE=RECTANGLE|XSIZE=98.4250mil|YSIZE=62.9920mil|MIDLAYER1CRPCT=0
|RECORD=Pad|COMPONENT=31|NET=0|SELECTION=FALSE|LAYER=MULTILAYER|LOCKED=FALSE|ROTATION=180|NAME=3|HOLEWIDTH=39.3700|PLATED=TRUE|HOLETYPE=0|HOLESIZE=39.3700mil|HOLEROTATION=0|PADXOFFSET0=0mil|PADYOFFSET0=0mil|X=9792.7590mil|Y=2929.9990mil|PADMODE=0|TOPSHAPE=RECTANGLE|TOPXSIZE=98.4250mil|TOPYSIZE=62.9920mil|TOPLAYERCRPCT=0|BOTSHAPE=RECTANGLE|BOTXSIZE=98.4250mil|BOTYSIZE=62.9920mil|BOTTOMLAYERCRPCT=0|SHAPE=RECTANGLE|XSIZE=98.4250mil|YSIZE=62.9920mil|MIDLAYER1CRPCT=0
|RECORD=Pad|COMPONENT=31|NET=0|SELECTION=FALSE|LAYER=MULTILAYER|LOCKED=FALSE|ROTATION=180|NAME=4|HOLEWIDTH=39.3700|PLATED=TRUE|HOLETYPE=0|HOLESIZE=39.3700mil|HOLEROTATION=0|PADXOFFSET0=0mil|PADYOFFSET0=0mil|X=9792.7590mil|Y=3029.9990mil|PADMODE=0|TOPSHAPE=RECTANGLE|TOPXSIZE=98.4250mil|TOPYSIZE=62.9920mil|TOPLAYERCRPCT=0|BOTSHAPE=RECTANGLE|BOTXSIZE=98.4250mil|BOTYSIZE=62.9920mil|BOTTOMLAYERCRPCT=0|SHAPE=RECTANGLE|XSIZE=98.4250mil|YSIZE=62.9920mil|MIDLAYER1CRPCT=0
|RECORD=Pad|COMPONENT=31|NET=0|SELECTION=FALSE|LAYER=MULTILAYER|LOCKED=FALSE|ROTATION=180|NAME=5|HOLEWIDTH=39.3700|PLATED=TRUE|HOLETYPE=0|HOLESIZE=39.3700mil|HOLEROTATION=0|PADXOFFSET0=0mil|PADYOFFSET0=0mil|X=9792.7590mil|Y=3129.9990mil|PADMODE=0|TOPSHAPE=RECTANGLE|TOPXSIZE=98.4250mil|TOPYSIZE=62.9920mil|TOPLAYERCRPCT=0|BOTSHAPE=RECTANGLE|BOTXSIZE=98.4250mil|BOTYSIZE=62.9920mil|BOTTOMLAYERCRPCT=0|SHAPE=RECTANGLE|XSIZE=98.4250mil|YSIZE=62.9920mil|MIDLAYER1CRPCT=0
|RECORD=Pad|COMPONENT=31|NET=0|SELECTION=FALSE|LAYER=MULTILAYER|LOCKED=FALSE|ROTATION=180|NAME=6|HOLEWIDTH=39.3700|PLATED=TRUE|HOLETYPE=0|HOLESIZE=39.3700mil|HOLEROTATION=0|PADXOFFSET0=0mil|PADYOFFSET0=0mil|X=9792.7590mil|Y=3229.9990mil|PADMODE=0|TOPSHAPE=RECTANGLE|TOPXSIZE=98.4250mil|TOPYSIZE=62.9920mil|TOPLAYERCRPCT=0|BOTSHAPE=RECTANGLE|BOTXSIZE=98.4250mil|BOTYSIZE=62.9920mil|BOTTOMLAYERCRPCT=0|SHAPE=RECTANGLE|XSIZE=98.4250mil|YSIZE=62.9920mil|MIDLAYER1CRPCT=0
|RECORD=Text|COMPONENT=32|DESIGNATOR=True|SELECTION=FALSE|LAYER=TOPOVERLAY|LOCKED=FALSE|FONTNAME=Arial|USETTFONTS=FALSE|WIDESTRING=85,49,53|WIDTH=7mil|HEIGHT=45mil|ROTATION=0|MIRROR=FALSE|X=10457.7560mil|Y=3457.5000mil
|RECORD=Text|COMPONENT=32|COMMENT=True|SELECTION=FALSE|LAYER=TOPOVERLAY|LOCKED=FALSE|FONTNAME=Arial|USETTFONTS=FALSE|WIDESTRING=50|WIDTH=7mil|HEIGHT=45mil|ROTATION=0|MIRROR=FALSE|X=10381.3560mil|Y=3599.1000mil
|RECORD=Text|COMPONENT=32|SELECTION=FALSE|LAYER=TOPOVERLAY|LOCKED=FALSE|FONTNAME=Arial|USETTFONTS=FALSE|WIDESTRING=65,50|WIDTH=7.8740mil|HEIGHT=39.3700mil|ROTATION=0|MIRROR=FALSE|X=10257.7560mil|Y=3380.3150mil
|RECORD=Text|COMPONENT=32|SELECTION=FALSE|LAYER=TOPOVERLAY|LOCKED=FALSE|FONTNAME=Arial|USETTFONTS=FALSE|WIDESTRING=65,49|WIDTH=7.8740mil|HEIGHT=39.3700mil|ROTATION=69.0000|MIRROR=FALSE|X=10276.1335mil|Y=3307.9455mil
|RECORD=Text|COMPONENT=32|SELECTION=FALSE|LAYER=TOPOVERLAY|LOCKED=FALSE|FONTNAME=Arial|USETTFONTS=FALSE|WIDESTRING=65,48|WIDTH=7.8740mil|HEIGHT=39.3700mil|ROTATION=0|MIRROR=FALSE|X=10257.7560mil|Y=3190.3150mil
|RECORD=Text|COMPONENT=32|SELECTION=FALSE|LAYER=TOPOVERLAY|LOCKED=FALSE|FONTNAME=Arial|USETTFONTS=FALSE|WIDESTRING=89,51|WIDTH=7.8740mil|HEIGHT=39.3700mil|ROTATION=0|MIRROR=FALSE|X=10257.7560mil|Y=3085.3150mil
|RECORD=Text|COMPONENT=32|SELECTION=FALSE|LAYER=TOPOVERLAY|LOCKED=FALSE|FONTNAME=Arial|USETTFONTS=FALSE|WIDESTRING=89,48|WIDTH=7.8740mil|HEIGHT=39.3700mil|ROTATION=0|MIRROR=FALSE|X=10257.7560mil|Y=2990.3150mil
|RECORD=Text|COMPONENT=32|SELECTION=FALSE|LAYER=TOPOVERLAY|LOCKED=FALSE|FONTNAME=Arial|USETTFONTS=FALSE|WIDESTRING=89,49|WIDTH=7.8740mil|HEIGHT=39.3700mil|ROTATION=0|MIRROR=FALSE|X=10257.7560mil|Y=2885.3150mil
|RECORD=Text|COMPONENT=32|SELECTION=FALSE|LAYER=TOPOVERLAY|LOCKED=FALSE|FONTNAME=Arial|USETTFONTS=FALSE|WIDESTRING=89,50|WIDTH=7.8740mil|HEIGHT=39.3700mil|ROTATION=0|MIRROR=FALSE|X=10257.7560mil|Y=2790.3150mil
|RECORD=Text|COMPONENT=32|SELECTION=FALSE|LAYER=TOPOVERLAY|LOCKED=FALSE|FONTNAME=Arial|USETTFONTS=FALSE|WIDESTRING=86,68,68|WIDTH=7.8740mil|HEIGHT=39.3700mil|ROTATION=0|MIRROR=FALSE|X=10252.7560mil|Y=2710.3150mil
|RECORD=Arc|COMPONENT=32|SELECTION=FALSE|LAYER=TOPOVERLAY|LOCKED=FALSE|WIDTH=10|LOCATION.X=10352.7560mil|LOCATION.Y=2687.2850mil|STARTANGLE=1.4332|ENDANGLE=181.4332|RADIUS=39.3823mil|SECONDARYRADIUS=39.3823mil|KEEPOUT=FALSE
|RECORD=Text|COMPONENT=32|SELECTION=FALSE|LAYER=TOPOVERLAY|LOCKED=FALSE|FONTNAME=Arial|USETTFONTS=FALSE|WIDESTRING=89,52|WIDTH=7.8740mil|HEIGHT=39.3700mil|ROTATION=0|MIRROR=FALSE|X=10382.7560mil|Y=2705.3150mil
|RECORD=Text|COMPONENT=32|SELECTION=FALSE|LAYER=TOPOVERLAY|LOCKED=FALSE|FONTNAME=Arial|USETTFONTS=FALSE|WIDESTRING=89,54|WIDTH=7.8740mil|HEIGHT=39.3700mil|ROTATION=0|MIRROR=FALSE|X=10377.7560mil|Y=2785.3150mil
|RECORD=Text|COMPONENT=32|SELECTION=FALSE|LAYER=TOPOVERLAY|LOCKED=FALSE|FONTNAME=Arial|USETTFONTS=FALSE|WIDESTRING=90|WIDTH=7.8740mil|HEIGHT=39.3700mil|ROTATION=180|MIRROR=FALSE|X=10407.7560mil|Y=2929.6850mil
|RECORD=Text|COMPONENT=32|SELECTION=FALSE|LAYER=TOPOVERLAY|LOCKED=FALSE|FONTNAME=Arial|USETTFONTS=FALSE|WIDESTRING=89,55|WIDTH=7.8740mil|HEIGHT=39.3700mil|ROTATION=0|MIRROR=FALSE|X=10377.7560mil|Y=2995.3150mil
|RECORD=Text|COMPONENT=32|SELECTION=FALSE|LAYER=TOPOVERLAY|LOCKED=FALSE|FONTNAME=Arial|USETTFONTS=FALSE|WIDESTRING=89,53|WIDTH=7.8740mil|HEIGHT=39.3700mil|ROTATION=0|MIRROR=FALSE|X=10377.7560mil|Y=3090.3150mil
|RECORD=Text|COMPONENT=32|SELECTION=FALSE|LAYER=TOPOVERLAY|LOCKED=FALSE|FONTNAME=Arial|USETTFONTS=FALSE|WIDESTRING=35,69|WIDTH=7.8740mil|HEIGHT=39.3700mil|ROTATION=0|MIRROR=FALSE|X=10377.7560mil|Y=3185.3150mil
|RECORD=Text|COMPONENT=32|SELECTION=FALSE|LAYER=TOPOVERLAY|LOCKED=FALSE|FONTNAME=Arial|USETTFONTS=FALSE|WIDESTRING=86,69,69|WIDTH=7.8740mil|HEIGHT=39.3700mil|ROTATION=0|MIRROR=FALSE|X=10352.7560mil|Y=3290.3150mil
|RECORD=Text|COMPONENT=32|SELECTION=FALSE|LAYER=TOPOVERLAY|LOCKED=FALSE|FONTNAME=Arial|USETTFONTS=FALSE|WIDESTRING=86,83,83|WIDTH=7.8740mil|HEIGHT=39.3700mil|ROTATION=0|MIRROR=FALSE|X=10342.7560mil|Y=3385.3150mil
|RECORD=Track|COMPONENT=32|SELECTION=FALSE|LAYER=TOPOVERLAY|LOCKED=FALSE|POLYGONOUTLINE=FALSE|X1=10226.8430mil|Y1=3362.6510mil|X2=10226.8430mil|Y2=3397.3490mil|WIDTH=10mil
|RECORD=Track|COMPONENT=32|SELECTION=FALSE|LAYER=TOPOVERLAY|LOCKED=FALSE|POLYGONOUTLINE=FALSE|X1=10226.8430mil|Y1=3262.6510mil|X2=10226.8430mil|Y2=3297.3490mil|WIDTH=10mil
|RECORD=Track|COMPONENT=32|SELECTION=FALSE|LAYER=TOPOVERLAY|LOCKED=FALSE|POLYGONOUTLINE=FALSE|X1=10226.8430mil|Y1=3162.6510mil|X2=10226.8430mil|Y2=3197.3490mil|WIDTH=10mil
|RECORD=Track|COMPONENT=32|SELECTION=FALSE|LAYER=TOPOVERLAY|LOCKED=FALSE|POLYGONOUTLINE=FALSE|X1=10226.8430mil|Y1=3062.6510mil|X2=10226.8430mil|Y2=3097.3490mil|WIDTH=10mil
|RECORD=Track|COMPONENT=32|SELECTION=FALSE|LAYER=TOPOVERLAY|LOCKED=FALSE|POLYGONOUTLINE=FALSE|X1=10226.8430mil|Y1=2962.6510mil|X2=10226.8430mil|Y2=2997.3490mil|WIDTH=10mil
|RECORD=Track|COMPONENT=32|SELECTION=FALSE|LAYER=TOPOVERLAY|LOCKED=FALSE|POLYGONOUTLINE=FALSE|X1=10226.8430mil|Y1=2862.6510mil|X2=10226.8430mil|Y2=2897.3490mil|WIDTH=10mil
|RECORD=Track|COMPONENT=32|SELECTION=FALSE|LAYER=TOPOVERLAY|LOCKED=FALSE|POLYGONOUTLINE=FALSE|X1=10226.8430mil|Y1=2762.6510mil|X2=10226.8430mil|Y2=2797.3490mil|WIDTH=10mil
|RECORD=Track|COMPONENT=32|SELECTION=FALSE|LAYER=TOPOVERLAY|LOCKED=FALSE|POLYGONOUTLINE=FALSE|X1=10226.8430mil|Y1=2686.2990mil|X2=10226.8430mil|Y2=2697.3490mil|WIDTH=10mil
|RECORD=Track|COMPONENT=32|SELECTION=FALSE|LAYER=TOPOVERLAY|LOCKED=FALSE|POLYGONOUTLINE=FALSE|X1=10313.4590mil|Y1=2686.2990mil|X2=10226.8430mil|Y2=2686.2990mil|WIDTH=10mil
|RECORD=Track|COMPONENT=32|SELECTION=FALSE|LAYER=TOPOVERLAY|LOCKED=FALSE|POLYGONOUTLINE=FALSE|X1=10478.7330mil|Y1=2686.2990mil|X2=10392.1260mil|Y2=2686.2990mil|WIDTH=10mil
|RECORD=Track|COMPONENT=32|SELECTION=FALSE|LAYER=TOPOVERLAY|LOCKED=FALSE|POLYGONOUTLINE=FALSE|X1=10478.7330mil|Y1=2686.2990mil|X2=10478.7330mil|Y2=2697.2970mil|WIDTH=10mil
|RECORD=Track|COMPONENT=32|SELECTION=FALSE|LAYER=TOPOVERLAY|LOCKED=FALSE|POLYGONOUTLINE=FALSE|X1=10478.7330mil|Y1=2762.7030mil|X2=10478.7330mil|Y2=2797.2970mil|WIDTH=10mil
|RECORD=Track|COMPONENT=32|SELECTION=FALSE|LAYER=TOPOVERLAY|LOCKED=FALSE|POLYGONOUTLINE=FALSE|X1=10478.7330mil|Y1=2862.7030mil|X2=10478.7330mil|Y2=2897.2970mil|WIDTH=10mil
|RECORD=Track|COMPONENT=32|SELECTION=FALSE|LAYER=TOPOVERLAY|LOCKED=FALSE|POLYGONOUTLINE=FALSE|X1=10478.7330mil|Y1=2962.7030mil|X2=10478.7330mil|Y2=2997.2970mil|WIDTH=10mil
|RECORD=Track|COMPONENT=32|SELECTION=FALSE|LAYER=TOPOVERLAY|LOCKED=FALSE|POLYGONOUTLINE=FALSE|X1=10478.7330mil|Y1=3062.7030mil|X2=10478.7330mil|Y2=3097.2970mil|WIDTH=10mil
|RECORD=Track|COMPONENT=32|SELECTION=FALSE|LAYER=TOPOVERLAY|LOCKED=FALSE|POLYGONOUTLINE=FALSE|X1=10478.7330mil|Y1=3162.7030mil|X2=10478.7330mil|Y2=3197.2970mil|WIDTH=10mil
|RECORD=Track|COMPONENT=32|SELECTION=FALSE|LAYER=TOPOVERLAY|LOCKED=FALSE|POLYGONOUTLINE=FALSE|X1=10478.7330mil|Y1=3262.7030mil|X2=10478.7330mil|Y2=3297.2970mil|WIDTH=10mil
|RECORD=Track|COMPONENT=32|SELECTION=FALSE|LAYER=TOPOVERLAY|LOCKED=FALSE|POLYGONOUTLINE=FALSE|X1=10478.7330mil|Y1=3362.7030mil|X2=10478.7330mil|Y2=3397.2970mil|WIDTH=10mil
|RECORD=Track|COMPONENT=32|SELECTION=FALSE|LAYER=TOPOVERLAY|LOCKED=FALSE|POLYGONOUTLINE=FALSE|X1=10478.7330mil|Y1=3462.7030mil|X2=10478.7330mil|Y2=3473.7010mil|WIDTH=10mil
|RECORD=Track|COMPONENT=32|SELECTION=FALSE|LAYER=TOPOVERLAY|LOCKED=FALSE|POLYGONOUTLINE=FALSE|X1=10226.8430mil|Y1=3462.6510mil|X2=10226.8430mil|Y2=3473.7010mil|WIDTH=10mil
|RECORD=Track|COMPONENT=32|SELECTION=FALSE|LAYER=TOPOVERLAY|LOCKED=FALSE|POLYGONOUTLINE=FALSE|X1=10478.7330mil|Y1=3473.7010mil|X2=10226.7790mil|Y2=3473.7010mil|WIDTH=10mil
|RECORD=Pad|COMPONENT=32|NET=0|SELECTION=FALSE|LAYER=MULTILAYER|LOCKED=FALSE|ROTATION=180|NAME=8|HOLEWIDTH=39.3700|PLATED=TRUE|HOLETYPE=0|HOLESIZE=39.3700mil|HOLEROTATION=0|PADXOFFSET0=0mil|PADYOFFSET0=0mil|X=10502.7590mil|Y=3429.9990mil|PADMODE=0|TOPSHAPE=RECTANGLE|TOPXSIZE=98.4250mil|TOPYSIZE=62.9920mil|TOPLAYERCRPCT=0|BOTSHAPE=RECTANGLE|BOTXSIZE=98.4250mil|BOTYSIZE=62.9920mil|BOTTOMLAYERCRPCT=0|SHAPE=RECTANGLE|XSIZE=98.4250mil|YSIZE=62.9920mil|MIDLAYER1CRPCT=0
|RECORD=Pad|COMPONENT=32|NET=0|SELECTION=FALSE|LAYER=MULTILAYER|LOCKED=FALSE|ROTATION=180|NAME=6|HOLEWIDTH=39.3700|PLATED=TRUE|HOLETYPE=0|HOLESIZE=39.3700mil|HOLEROTATION=0|PADXOFFSET0=0mil|PADYOFFSET0=0mil|X=10502.7590mil|Y=3329.9990mil|PADMODE=0|TOPSHAPE=RECTANGLE|TOPXSIZE=98.4250mil|TOPYSIZE=62.9920mil|TOPLAYERCRPCT=0|BOTSHAPE=RECTANGLE|BOTXSIZE=98.4250mil|BOTYSIZE=62.9920mil|BOTTOMLAYERCRPCT=0|SHAPE=RECTANGLE|XSIZE=98.4250mil|YSIZE=62.9920mil|MIDLAYER1CRPCT=0
|RECORD=Pad|COMPONENT=32|NET=0|SELECTION=FALSE|LAYER=MULTILAYER|LOCKED=FALSE|ROTATION=180|NAME=9|HOLEWIDTH=39.3700|PLATED=TRUE|HOLETYPE=0|HOLESIZE=39.3700mil|HOLEROTATION=0|PADXOFFSET0=0mil|PADYOFFSET0=0mil|X=10202.7590mil|Y=3429.9990mil|PADMODE=0|TOPSHAPE=RECTANGLE|TOPXSIZE=98.4250mil|TOPYSIZE=62.9920mil|TOPLAYERCRPCT=0|BOTSHAPE=RECTANGLE|BOTXSIZE=98.4250mil|BOTYSIZE=62.9920mil|BOTTOMLAYERCRPCT=0|SHAPE=RECTANGLE|XSIZE=98.4250mil|YSIZE=62.9920mil|MIDLAYER1CRPCT=0
|RECORD=Pad|COMPONENT=32|NET=0|SELECTION=FALSE|LAYER=MULTILAYER|LOCKED=FALSE|ROTATION=180|NAME=10|HOLEWIDTH=39.3700|PLATED=TRUE|HOLETYPE=0|HOLESIZE=39.3700mil|HOLEROTATION=0|PADXOFFSET0=0mil|PADYOFFSET0=0mil|X=10202.7590mil|Y=3329.9990mil|PADMODE=0|TOPSHAPE=RECTANGLE|TOPXSIZE=98.4250mil|TOPYSIZE=62.9920mil|TOPLAYERCRPCT=0|BOTSHAPE=RECTANGLE|BOTXSIZE=98.4250mil|BOTYSIZE=62.9920mil|BOTTOMLAYERCRPCT=0|SHAPE=RECTANGLE|XSIZE=98.4250mil|YSIZE=62.9920mil|MIDLAYER1CRPCT=0
|RECORD=Pad|COMPONENT=32|NET=0|SELECTION=FALSE|LAYER=MULTILAYER|LOCKED=FALSE|ROTATION=180|NAME=11|HOLEWIDTH=39.3700|PLATED=TRUE|HOLETYPE=0|HOLESIZE=39.3700mil|HOLEROTATION=0|PADXOFFSET0=0mil|PADYOFFSET0=0mil|X=10202.7590mil|Y=3229.9990mil|PADMODE=0|TOPSHAPE=RECTANGLE|TOPXSIZE=98.4250mil|TOPYSIZE=62.9920mil|TOPLAYERCRPCT=0|BOTSHAPE=RECTANGLE|BOTXSIZE=98.4250mil|BOTYSIZE=62.9920mil|BOTTOMLAYERCRPCT=0|SHAPE=RECTANGLE|XSIZE=98.4250mil|YSIZE=62.9920mil|MIDLAYER1CRPCT=0
|RECORD=Pad|COMPONENT=32|NET=0|SELECTION=FALSE|LAYER=MULTILAYER|LOCKED=FALSE|ROTATION=180|NAME=12|HOLEWIDTH=39.3700|PLATED=TRUE|HOLETYPE=0|HOLESIZE=39.3700mil|HOLEROTATION=0|PADXOFFSET0=0mil|PADYOFFSET0=0mil|X=10202.7590mil|Y=3129.9990mil|PADMODE=0|TOPSHAPE=RECTANGLE|TOPXSIZE=98.4250mil|TOPYSIZE=62.9920mil|TOPLAYERCRPCT=0|BOTSHAPE=RECTANGLE|BOTXSIZE=98.4250mil|BOTYSIZE=62.9920mil|BOTTOMLAYERCRPCT=0|SHAPE=RECTANGLE|XSIZE=98.4250mil|YSIZE=62.9920mil|MIDLAYER1CRPCT=0
|RECORD=Pad|COMPONENT=32|NET=0|SELECTION=FALSE|LAYER=MULTILAYER|LOCKED=FALSE|ROTATION=180|NAME=13|HOLEWIDTH=39.3700|PLATED=TRUE|HOLETYPE=0|HOLESIZE=39.3700mil|HOLEROTATION=0|PADXOFFSET0=0mil|PADYOFFSET0=0mil|X=10202.7590mil|Y=3029.9990mil|PADMODE=0|TOPSHAPE=RECTANGLE|TOPXSIZE=98.4250mil|TOPYSIZE=62.9920mil|TOPLAYERCRPCT=0|BOTSHAPE=RECTANGLE|BOTXSIZE=98.4250mil|BOTYSIZE=62.9920mil|BOTTOMLAYERCRPCT=0|SHAPE=RECTANGLE|XSIZE=98.4250mil|YSIZE=62.9920mil|MIDLAYER1CRPCT=0
|RECORD=Pad|COMPONENT=32|NET=0|SELECTION=FALSE|LAYER=MULTILAYER|LOCKED=FALSE|ROTATION=180|NAME=14|HOLEWIDTH=39.3700|PLATED=TRUE|HOLETYPE=0|HOLESIZE=39.3700mil|HOLEROTATION=0|PADXOFFSET0=0mil|PADYOFFSET0=0mil|X=10202.7590mil|Y=2929.9990mil|PADMODE=0|TOPSHAPE=RECTANGLE|TOPXSIZE=98.4250mil|TOPYSIZE=62.9920mil|TOPLAYERCRPCT=0|BOTSHAPE=RECTANGLE|BOTXSIZE=98.4250mil|BOTYSIZE=62.9920mil|BOTTOMLAYERCRPCT=0|SHAPE=RECTANGLE|XSIZE=98.4250mil|YSIZE=62.9920mil|MIDLAYER1CRPCT=0
|RECORD=Pad|COMPONENT=32|NET=0|SELECTION=FALSE|LAYER=MULTILAYER|LOCKED=FALSE|ROTATION=180|NAME=15|HOLEWIDTH=39.3700|PLATED=TRUE|HOLETYPE=0|HOLESIZE=39.3700mil|HOLEROTATION=0|PADXOFFSET0=0mil|PADYOFFSET0=0mil|X=10202.7590mil|Y=2829.9990mil|PADMODE=0|TOPSHAPE=RECTANGLE|TOPXSIZE=98.4250mil|TOPYSIZE=62.9920mil|TOPLAYERCRPCT=0|BOTSHAPE=RECTANGLE|BOTXSIZE=98.4250mil|BOTYSIZE=62.9920mil|BOTTOMLAYERCRPCT=0|SHAPE=RECTANGLE|XSIZE=98.4250mil|YSIZE=62.9920mil|MIDLAYER1CRPCT=0
|RECORD=Pad|COMPONENT=32|NET=0|SELECTION=FALSE|LAYER=MULTILAYER|LOCKED=FALSE|ROTATION=180|NAME=16|HOLEWIDTH=39.3700|PLATED=TRUE|HOLETYPE=0|HOLESIZE=39.3700mil|HOLEROTATION=0|PADXOFFSET0=0mil|PADYOFFSET0=0mil|X=10202.7590mil|Y=2729.9990mil|PADMODE=0|TOPSHAPE=RECTANGLE|TOPXSIZE=98.4250mil|TOPYSIZE=62.9920mil|TOPLAYERCRPCT=0|BOTSHAPE=RECTANGLE|BOTXSIZE=98.4250mil|BOTYSIZE=62.9920mil|BOTTOMLAYERCRPCT=0|SHAPE=RECTANGLE|XSIZE=98.4250mil|YSIZE=62.9920mil|MIDLAYER1CRPCT=0
|RECORD=Pad|COMPONENT=32|NET=0|SELECTION=FALSE|LAYER=MULTILAYER|LOCKED=FALSE|ROTATION=180|NAME=1|HOLEWIDTH=39.3700|PLATED=TRUE|HOLETYPE=0|HOLESIZE=39.3700mil|HOLEROTATION=0|PADXOFFSET0=0mil|PADYOFFSET0=0mil|X=10502.7590mil|Y=2729.9990mil|PADMODE=0|TOPSHAPE=RECTANGLE|TOPXSIZE=98.4250mil|TOPYSIZE=62.9920mil|TOPLAYERCRPCT=0|BOTSHAPE=RECTANGLE|BOTXSIZE=98.4250mil|BOTYSIZE=62.9920mil|BOTTOMLAYERCRPCT=0|SHAPE=RECTANGLE|XSIZE=98.4250mil|YSIZE=62.9920mil|MIDLAYER1CRPCT=0
|RECORD=Pad|COMPONENT=32|NET=0|SELECTION=FALSE|LAYER=MULTILAYER|LOCKED=FALSE|ROTATION=180|NAME=2|HOLEWIDTH=39.3700|PLATED=TRUE|HOLETYPE=0|HOLESIZE=39.3700mil|HOLEROTATION=0|PADXOFFSET0=0mil|PADYOFFSET0=0mil|X=10502.7590mil|Y=2829.9990mil|PADMODE=0|TOPSHAPE=RECTANGLE|TOPXSIZE=98.4250mil|TOPYSIZE=62.9920mil|TOPLAYERCRPCT=0|BOTSHAPE=RECTANGLE|BOTXSIZE=98.4250mil|BOTYSIZE=62.9920mil|BOTTOMLAYERCRPCT=0|SHAPE=RECTANGLE|XSIZE=98.4250mil|YSIZE=62.9920mil|MIDLAYER1CRPCT=0
|RECORD=Pad|COMPONENT=32|NET=0|SELECTION=FALSE|LAYER=MULTILAYER|LOCKED=FALSE|ROTATION=180|NAME=3|HOLEWIDTH=39.3700|PLATED=TRUE|HOLETYPE=0|HOLESIZE=39.3700mil|HOLEROTATION=0|PADXOFFSET0=0mil|PADYOFFSET0=0mil|X=10502.7590mil|Y=2929.9990mil|PADMODE=0|TOPSHAPE=RECTANGLE|TOPXSIZE=98.4250mil|TOPYSIZE=62.9920mil|TOPLAYERCRPCT=0|BOTSHAPE=RECTANGLE|BOTXSIZE=98.4250mil|BOTYSIZE=62.9920mil|BOTTOMLAYERCRPCT=0|SHAPE=RECTANGLE|XSIZE=98.4250mil|YSIZE=62.9920mil|MIDLAYER1CRPCT=0
|RECORD=Pad|COMPONENT=32|NET=0|SELECTION=FALSE|LAYER=MULTILAYER|LOCKED=FALSE|ROTATION=180|NAME=4|HOLEWIDTH=39.3700|PLATED=TRUE|HOLETYPE=0|HOLESIZE=39.3700mil|HOLEROTATION=0|PADXOFFSET0=0mil|PADYOFFSET0=0mil|X=10502.7590mil|Y=3029.9990mil|PADMODE=0|TOPSHAPE=RECTANGLE|TOPXSIZE=98.4250mil|TOPYSIZE=62.9920mil|TOPLAYERCRPCT=0|BOTSHAPE=RECTANGLE|BOTXSIZE=98.4250mil|BOTYSIZE=62.9920mil|BOTTOMLAYERCRPCT=0|SHAPE=RECTANGLE|XSIZE=98.4250mil|YSIZE=62.9920mil|MIDLAYER1CRPCT=0
|RECORD=Pad|COMPONENT=32|NET=0|SELECTION=FALSE|LAYER=MULTILAYER|LOCKED=FALSE|ROTATION=180|NAME=5|HOLEWIDTH=39.3700|PLATED=TRUE|HOLETYPE=0|HOLESIZE=39.3700mil|HOLEROTATION=0|PADXOFFSET0=0mil|PADYOFFSET0=0mil|X=10502.7590mil|Y=3129.9990mil|PADMODE=0|TOPSHAPE=RECTANGLE|TOPXSIZE=98.4250mil|TOPYSIZE=62.9920mil|TOPLAYERCRPCT=0|BOTSHAPE=RECTANGLE|BOTXSIZE=98.4250mil|BOTYSIZE=62.9920mil|BOTTOMLAYERCRPCT=0|SHAPE=RECTANGLE|XSIZE=98.4250mil|YSIZE=62.9920mil|MIDLAYER1CRPCT=0
|RECORD=Pad|COMPONENT=32|NET=0|SELECTION=FALSE|LAYER=MULTILAYER|LOCKED=FALSE|ROTATION=180|NAME=6|HOLEWIDTH=39.3700|PLATED=TRUE|HOLETYPE=0|HOLESIZE=39.3700mil|HOLEROTATION=0|PADXOFFSET0=0mil|PADYOFFSET0=0mil|X=10502.7590mil|Y=3229.9990mil|PADMODE=0|TOPSHAPE=RECTANGLE|TOPXSIZE=98.4250mil|TOPYSIZE=62.9920mil|TOPLAYERCRPCT=0|BOTSHAPE=RECTANGLE|BOTXSIZE=98.4250mil|BOTYSIZE=62.9920mil|BOTTOMLAYERCRPCT=0|SHAPE=RECTANGLE|XSIZE=98.4250mil|YSIZE=62.9920mil|MIDLAYER1CRPCT=0
|RECORD=Text|COMPONENT=33|DESIGNATOR=True|SELECTION=FALSE|LAYER=TOPOVERLAY|LOCKED=FALSE|FONTNAME=Arial|USETTFONTS=FALSE|WIDESTRING=85,49,52|WIDTH=7mil|HEIGHT=45mil|ROTATION=0|MIRROR=FALSE|X=10812.7560mil|Y=2393.5600mil
|RECORD=Text|COMPONENT=33|COMMENT=True|SELECTION=FALSE|LAYER=TOPOVERLAY|LOCKED=FALSE|FONTNAME=Arial|USETTFONTS=FALSE|WIDESTRING=50|WIDTH=7mil|HEIGHT=45mil|ROTATION=0|MIRROR=FALSE|X=10736.3560mil|Y=2535.1600mil
|RECORD=Text|COMPONENT=33|SELECTION=FALSE|LAYER=TOPOVERLAY|LOCKED=FALSE|FONTNAME=Arial|USETTFONTS=FALSE|WIDESTRING=65,50|WIDTH=7.8740mil|HEIGHT=39.3700mil|ROTATION=0|MIRROR=FALSE|X=10612.7560mil|Y=2316.3750mil
|RECORD=Text|COMPONENT=33|SELECTION=FALSE|LAYER=TOPOVERLAY|LOCKED=FALSE|FONTNAME=Arial|USETTFONTS=FALSE|WIDESTRING=65,49|WIDTH=7.8740mil|HEIGHT=39.3700mil|ROTATION=69.0000|MIRROR=FALSE|X=10631.1335mil|Y=2244.0055mil
|RECORD=Text|COMPONENT=33|SELECTION=FALSE|LAYER=TOPOVERLAY|LOCKED=FALSE|FONTNAME=Arial|USETTFONTS=FALSE|WIDESTRING=65,48|WIDTH=7.8740mil|HEIGHT=39.3700mil|ROTATION=0|MIRROR=FALSE|X=10612.7560mil|Y=2126.3750mil
|RECORD=Text|COMPONENT=33|SELECTION=FALSE|LAYER=TOPOVERLAY|LOCKED=FALSE|FONTNAME=Arial|USETTFONTS=FALSE|WIDESTRING=89,51|WIDTH=7.8740mil|HEIGHT=39.3700mil|ROTATION=0|MIRROR=FALSE|X=10612.7560mil|Y=2021.3750mil
|RECORD=Text|COMPONENT=33|SELECTION=FALSE|LAYER=TOPOVERLAY|LOCKED=FALSE|FONTNAME=Arial|USETTFONTS=FALSE|WIDESTRING=89,48|WIDTH=7.8740mil|HEIGHT=39.3700mil|ROTATION=0|MIRROR=FALSE|X=10612.7560mil|Y=1926.3750mil
|RECORD=Text|COMPONENT=33|SELECTION=FALSE|LAYER=TOPOVERLAY|LOCKED=FALSE|FONTNAME=Arial|USETTFONTS=FALSE|WIDESTRING=89,49|WIDTH=7.8740mil|HEIGHT=39.3700mil|ROTATION=0|MIRROR=FALSE|X=10612.7560mil|Y=1821.3750mil
|RECORD=Text|COMPONENT=33|SELECTION=FALSE|LAYER=TOPOVERLAY|LOCKED=FALSE|FONTNAME=Arial|USETTFONTS=FALSE|WIDESTRING=89,50|WIDTH=7.8740mil|HEIGHT=39.3700mil|ROTATION=0|MIRROR=FALSE|X=10612.7560mil|Y=1726.3750mil
|RECORD=Text|COMPONENT=33|SELECTION=FALSE|LAYER=TOPOVERLAY|LOCKED=FALSE|FONTNAME=Arial|USETTFONTS=FALSE|WIDESTRING=86,68,68|WIDTH=7.8740mil|HEIGHT=39.3700mil|ROTATION=0|MIRROR=FALSE|X=10607.7560mil|Y=1646.3750mil
|RECORD=Arc|COMPONENT=33|SELECTION=FALSE|LAYER=TOPOVERLAY|LOCKED=FALSE|WIDTH=10|LOCATION.X=10707.7560mil|LOCATION.Y=1623.3450mil|STARTANGLE=1.4332|ENDANGLE=181.4332|RADIUS=39.3823mil|SECONDARYRADIUS=39.3823mil|KEEPOUT=FALSE
|RECORD=Text|COMPONENT=33|SELECTION=FALSE|LAYER=TOPOVERLAY|LOCKED=FALSE|FONTNAME=Arial|USETTFONTS=FALSE|WIDESTRING=89,52|WIDTH=7.8740mil|HEIGHT=39.3700mil|ROTATION=0|MIRROR=FALSE|X=10737.7560mil|Y=1641.3750mil
|RECORD=Text|COMPONENT=33|SELECTION=FALSE|LAYER=TOPOVERLAY|LOCKED=FALSE|FONTNAME=Arial|USETTFONTS=FALSE|WIDESTRING=89,54|WIDTH=7.8740mil|HEIGHT=39.3700mil|ROTATION=0|MIRROR=FALSE|X=10732.7560mil|Y=1721.3750mil
|RECORD=Text|COMPONENT=33|SELECTION=FALSE|LAYER=TOPOVERLAY|LOCKED=FALSE|FONTNAME=Arial|USETTFONTS=FALSE|WIDESTRING=90|WIDTH=7.8740mil|HEIGHT=39.3700mil|ROTATION=180|MIRROR=FALSE|X=10762.7560mil|Y=1865.7450mil
|RECORD=Text|COMPONENT=33|SELECTION=FALSE|LAYER=TOPOVERLAY|LOCKED=FALSE|FONTNAME=Arial|USETTFONTS=FALSE|WIDESTRING=89,55|WIDTH=7.8740mil|HEIGHT=39.3700mil|ROTATION=0|MIRROR=FALSE|X=10732.7560mil|Y=1931.3750mil
|RECORD=Text|COMPONENT=33|SELECTION=FALSE|LAYER=TOPOVERLAY|LOCKED=FALSE|FONTNAME=Arial|USETTFONTS=FALSE|WIDESTRING=89,53|WIDTH=7.8740mil|HEIGHT=39.3700mil|ROTATION=0|MIRROR=FALSE|X=10732.7560mil|Y=2026.3750mil
|RECORD=Text|COMPONENT=33|SELECTION=FALSE|LAYER=TOPOVERLAY|LOCKED=FALSE|FONTNAME=Arial|USETTFONTS=FALSE|WIDESTRING=35,69|WIDTH=7.8740mil|HEIGHT=39.3700mil|ROTATION=0|MIRROR=FALSE|X=10732.7560mil|Y=2121.3750mil
|RECORD=Text|COMPONENT=33|SELECTION=FALSE|LAYER=TOPOVERLAY|LOCKED=FALSE|FONTNAME=Arial|USETTFONTS=FALSE|WIDESTRING=86,69,69|WIDTH=7.8740mil|HEIGHT=39.3700mil|ROTATION=0|MIRROR=FALSE|X=10707.7560mil|Y=2226.3750mil
|RECORD=Text|COMPONENT=33|SELECTION=FALSE|LAYER=TOPOVERLAY|LOCKED=FALSE|FONTNAME=Arial|USETTFONTS=FALSE|WIDESTRING=86,83,83|WIDTH=7.8740mil|HEIGHT=39.3700mil|ROTATION=0|MIRROR=FALSE|X=10697.7560mil|Y=2321.3750mil
|RECORD=Track|COMPONENT=33|SELECTION=FALSE|LAYER=TOPOVERLAY|LOCKED=FALSE|POLYGONOUTLINE=FALSE|X1=10581.8430mil|Y1=2298.7110mil|X2=10581.8430mil|Y2=2333.4090mil|WIDTH=10mil
|RECORD=Track|COMPONENT=33|SELECTION=FALSE|LAYER=TOPOVERLAY|LOCKED=FALSE|POLYGONOUTLINE=FALSE|X1=10581.8430mil|Y1=2198.7110mil|X2=10581.8430mil|Y2=2233.4090mil|WIDTH=10mil
|RECORD=Track|COMPONENT=33|SELECTION=FALSE|LAYER=TOPOVERLAY|LOCKED=FALSE|POLYGONOUTLINE=FALSE|X1=10581.8430mil|Y1=2098.7110mil|X2=10581.8430mil|Y2=2133.4090mil|WIDTH=10mil
|RECORD=Track|COMPONENT=33|SELECTION=FALSE|LAYER=TOPOVERLAY|LOCKED=FALSE|POLYGONOUTLINE=FALSE|X1=10581.8430mil|Y1=1998.7110mil|X2=10581.8430mil|Y2=2033.4090mil|WIDTH=10mil
|RECORD=Track|COMPONENT=33|SELECTION=FALSE|LAYER=TOPOVERLAY|LOCKED=FALSE|POLYGONOUTLINE=FALSE|X1=10581.8430mil|Y1=1898.7110mil|X2=10581.8430mil|Y2=1933.4090mil|WIDTH=10mil
|RECORD=Track|COMPONENT=33|SELECTION=FALSE|LAYER=TOPOVERLAY|LOCKED=FALSE|POLYGONOUTLINE=FALSE|X1=10581.8430mil|Y1=1798.7110mil|X2=10581.8430mil|Y2=1833.4090mil|WIDTH=10mil
|RECORD=Track|COMPONENT=33|SELECTION=FALSE|LAYER=TOPOVERLAY|LOCKED=FALSE|POLYGONOUTLINE=FALSE|X1=10581.8430mil|Y1=1698.7110mil|X2=10581.8430mil|Y2=1733.4090mil|WIDTH=10mil
|RECORD=Track|COMPONENT=33|SELECTION=FALSE|LAYER=TOPOVERLAY|LOCKED=FALSE|POLYGONOUTLINE=FALSE|X1=10581.8430mil|Y1=1622.3590mil|X2=10581.8430mil|Y2=1633.4090mil|WIDTH=10mil
|RECORD=Track|COMPONENT=33|SELECTION=FALSE|LAYER=TOPOVERLAY|LOCKED=FALSE|POLYGONOUTLINE=FALSE|X1=10668.4590mil|Y1=1622.3590mil|X2=10581.8430mil|Y2=1622.3590mil|WIDTH=10mil
|RECORD=Track|COMPONENT=33|SELECTION=FALSE|LAYER=TOPOVERLAY|LOCKED=FALSE|POLYGONOUTLINE=FALSE|X1=10833.7330mil|Y1=1622.3590mil|X2=10747.1260mil|Y2=1622.3590mil|WIDTH=10mil
|RECORD=Track|COMPONENT=33|SELECTION=FALSE|LAYER=TOPOVERLAY|LOCKED=FALSE|POLYGONOUTLINE=FALSE|X1=10833.7330mil|Y1=1622.3590mil|X2=10833.7330mil|Y2=1633.3570mil|WIDTH=10mil
|RECORD=Track|COMPONENT=33|SELECTION=FALSE|LAYER=TOPOVERLAY|LOCKED=FALSE|POLYGONOUTLINE=FALSE|X1=10833.7330mil|Y1=1698.7630mil|X2=10833.7330mil|Y2=1733.3570mil|WIDTH=10mil
|RECORD=Track|COMPONENT=33|SELECTION=FALSE|LAYER=TOPOVERLAY|LOCKED=FALSE|POLYGONOUTLINE=FALSE|X1=10833.7330mil|Y1=1798.7630mil|X2=10833.7330mil|Y2=1833.3570mil|WIDTH=10mil
|RECORD=Track|COMPONENT=33|SELECTION=FALSE|LAYER=TOPOVERLAY|LOCKED=FALSE|POLYGONOUTLINE=FALSE|X1=10833.7330mil|Y1=1898.7630mil|X2=10833.7330mil|Y2=1933.3570mil|WIDTH=10mil
|RECORD=Track|COMPONENT=33|SELECTION=FALSE|LAYER=TOPOVERLAY|LOCKED=FALSE|POLYGONOUTLINE=FALSE|X1=10833.7330mil|Y1=1998.7630mil|X2=10833.7330mil|Y2=2033.3570mil|WIDTH=10mil
|RECORD=Track|COMPONENT=33|SELECTION=FALSE|LAYER=TOPOVERLAY|LOCKED=FALSE|POLYGONOUTLINE=FALSE|X1=10833.7330mil|Y1=2098.7630mil|X2=10833.7330mil|Y2=2133.3570mil|WIDTH=10mil
|RECORD=Track|COMPONENT=33|SELECTION=FALSE|LAYER=TOPOVERLAY|LOCKED=FALSE|POLYGONOUTLINE=FALSE|X1=10833.7330mil|Y1=2198.7630mil|X2=10833.7330mil|Y2=2233.3570mil|WIDTH=10mil
|RECORD=Track|COMPONENT=33|SELECTION=FALSE|LAYER=TOPOVERLAY|LOCKED=FALSE|POLYGONOUTLINE=FALSE|X1=10833.7330mil|Y1=2298.7630mil|X2=10833.7330mil|Y2=2333.3570mil|WIDTH=10mil
|RECORD=Track|COMPONENT=33|SELECTION=FALSE|LAYER=TOPOVERLAY|LOCKED=FALSE|POLYGONOUTLINE=FALSE|X1=10833.7330mil|Y1=2398.7630mil|X2=10833.7330mil|Y2=2409.7610mil|WIDTH=10mil
|RECORD=Track|COMPONENT=33|SELECTION=FALSE|LAYER=TOPOVERLAY|LOCKED=FALSE|POLYGONOUTLINE=FALSE|X1=10581.8430mil|Y1=2398.7110mil|X2=10581.8430mil|Y2=2409.7610mil|WIDTH=10mil
|RECORD=Track|COMPONENT=33|SELECTION=FALSE|LAYER=TOPOVERLAY|LOCKED=FALSE|POLYGONOUTLINE=FALSE|X1=10833.7330mil|Y1=2409.7610mil|X2=10581.7790mil|Y2=2409.7610mil|WIDTH=10mil
|RECORD=Pad|COMPONENT=33|NET=0|SELECTION=FALSE|LAYER=MULTILAYER|LOCKED=FALSE|ROTATION=180|NAME=8|HOLEWIDTH=39.3700|PLATED=TRUE|HOLETYPE=0|HOLESIZE=39.3700mil|HOLEROTATION=0|PADXOFFSET0=0mil|PADYOFFSET0=0mil|X=10857.7590mil|Y=2366.0590mil|PADMODE=0|TOPSHAPE=RECTANGLE|TOPXSIZE=98.4250mil|TOPYSIZE=62.9920mil|TOPLAYERCRPCT=0|BOTSHAPE=RECTANGLE|BOTXSIZE=98.4250mil|BOTYSIZE=62.9920mil|BOTTOMLAYERCRPCT=0|SHAPE=RECTANGLE|XSIZE=98.4250mil|YSIZE=62.9920mil|MIDLAYER1CRPCT=0
|RECORD=Pad|COMPONENT=33|NET=0|SELECTION=FALSE|LAYER=MULTILAYER|LOCKED=FALSE|ROTATION=180|NAME=6|HOLEWIDTH=39.3700|PLATED=TRUE|HOLETYPE=0|HOLESIZE=39.3700mil|HOLEROTATION=0|PADXOFFSET0=0mil|PADYOFFSET0=0mil|X=10857.7590mil|Y=2266.0590mil|PADMODE=0|TOPSHAPE=RECTANGLE|TOPXSIZE=98.4250mil|TOPYSIZE=62.9920mil|TOPLAYERCRPCT=0|BOTSHAPE=RECTANGLE|BOTXSIZE=98.4250mil|BOTYSIZE=62.9920mil|BOTTOMLAYERCRPCT=0|SHAPE=RECTANGLE|XSIZE=98.4250mil|YSIZE=62.9920mil|MIDLAYER1CRPCT=0
|RECORD=Pad|COMPONENT=33|NET=0|SELECTION=FALSE|LAYER=MULTILAYER|LOCKED=FALSE|ROTATION=180|NAME=9|HOLEWIDTH=39.3700|PLATED=TRUE|HOLETYPE=0|HOLESIZE=39.3700mil|HOLEROTATION=0|PADXOFFSET0=0mil|PADYOFFSET0=0mil|X=10557.7590mil|Y=2366.0590mil|PADMODE=0|TOPSHAPE=RECTANGLE|TOPXSIZE=98.4250mil|TOPYSIZE=62.9920mil|TOPLAYERCRPCT=0|BOTSHAPE=RECTANGLE|BOTXSIZE=98.4250mil|BOTYSIZE=62.9920mil|BOTTOMLAYERCRPCT=0|SHAPE=RECTANGLE|XSIZE=98.4250mil|YSIZE=62.9920mil|MIDLAYER1CRPCT=0
|RECORD=Pad|COMPONENT=33|NET=0|SELECTION=FALSE|LAYER=MULTILAYER|LOCKED=FALSE|ROTATION=180|NAME=10|HOLEWIDTH=39.3700|PLATED=TRUE|HOLETYPE=0|HOLESIZE=39.3700mil|HOLEROTATION=0|PADXOFFSET0=0mil|PADYOFFSET0=0mil|X=10557.7590mil|Y=2266.0590mil|PADMODE=0|TOPSHAPE=RECTANGLE|TOPXSIZE=98.4250mil|TOPYSIZE=62.9920mil|TOPLAYERCRPCT=0|BOTSHAPE=RECTANGLE|BOTXSIZE=98.4250mil|BOTYSIZE=62.9920mil|BOTTOMLAYERCRPCT=0|SHAPE=RECTANGLE|XSIZE=98.4250mil|YSIZE=62.9920mil|MIDLAYER1CRPCT=0
|RECORD=Pad|COMPONENT=33|NET=0|SELECTION=FALSE|LAYER=MULTILAYER|LOCKED=FALSE|ROTATION=180|NAME=11|HOLEWIDTH=39.3700|PLATED=TRUE|HOLETYPE=0|HOLESIZE=39.3700mil|HOLEROTATION=0|PADXOFFSET0=0mil|PADYOFFSET0=0mil|X=10557.7590mil|Y=2166.0590mil|PADMODE=0|TOPSHAPE=RECTANGLE|TOPXSIZE=98.4250mil|TOPYSIZE=62.9920mil|TOPLAYERCRPCT=0|BOTSHAPE=RECTANGLE|BOTXSIZE=98.4250mil|BOTYSIZE=62.9920mil|BOTTOMLAYERCRPCT=0|SHAPE=RECTANGLE|XSIZE=98.4250mil|YSIZE=62.9920mil|MIDLAYER1CRPCT=0
|RECORD=Pad|COMPONENT=33|NET=0|SELECTION=FALSE|LAYER=MULTILAYER|LOCKED=FALSE|ROTATION=180|NAME=12|HOLEWIDTH=39.3700|PLATED=TRUE|HOLETYPE=0|HOLESIZE=39.3700mil|HOLEROTATION=0|PADXOFFSET0=0mil|PADYOFFSET0=0mil|X=10557.7590mil|Y=2066.0590mil|PADMODE=0|TOPSHAPE=RECTANGLE|TOPXSIZE=98.4250mil|TOPYSIZE=62.9920mil|TOPLAYERCRPCT=0|BOTSHAPE=RECTANGLE|BOTXSIZE=98.4250mil|BOTYSIZE=62.9920mil|BOTTOMLAYERCRPCT=0|SHAPE=RECTANGLE|XSIZE=98.4250mil|YSIZE=62.9920mil|MIDLAYER1CRPCT=0
|RECORD=Pad|COMPONENT=33|NET=0|SELECTION=FALSE|LAYER=MULTILAYER|LOCKED=FALSE|ROTATION=180|NAME=13|HOLEWIDTH=39.3700|PLATED=TRUE|HOLETYPE=0|HOLESIZE=39.3700mil|HOLEROTATION=0|PADXOFFSET0=0mil|PADYOFFSET0=0mil|X=10557.7590mil|Y=1966.0590mil|PADMODE=0|TOPSHAPE=RECTANGLE|TOPXSIZE=98.4250mil|TOPYSIZE=62.9920mil|TOPLAYERCRPCT=0|BOTSHAPE=RECTANGLE|BOTXSIZE=98.4250mil|BOTYSIZE=62.9920mil|BOTTOMLAYERCRPCT=0|SHAPE=RECTANGLE|XSIZE=98.4250mil|YSIZE=62.9920mil|MIDLAYER1CRPCT=0
|RECORD=Pad|COMPONENT=33|NET=0|SELECTION=FALSE|LAYER=MULTILAYER|LOCKED=FALSE|ROTATION=180|NAME=14|HOLEWIDTH=39.3700|PLATED=TRUE|HOLETYPE=0|HOLESIZE=39.3700mil|HOLEROTATION=0|PADXOFFSET0=0mil|PADYOFFSET0=0mil|X=10557.7590mil|Y=1866.0590mil|PADMODE=0|TOPSHAPE=RECTANGLE|TOPXSIZE=98.4250mil|TOPYSIZE=62.9920mil|TOPLAYERCRPCT=0|BOTSHAPE=RECTANGLE|BOTXSIZE=98.4250mil|BOTYSIZE=62.9920mil|BOTTOMLAYERCRPCT=0|SHAPE=RECTANGLE|XSIZE=98.4250mil|YSIZE=62.9920mil|MIDLAYER1CRPCT=0
|RECORD=Pad|COMPONENT=33|NET=0|SELECTION=FALSE|LAYER=MULTILAYER|LOCKED=FALSE|ROTATION=180|NAME=15|HOLEWIDTH=39.3700|PLATED=TRUE|HOLETYPE=0|HOLESIZE=39.3700mil|HOLEROTATION=0|PADXOFFSET0=0mil|PADYOFFSET0=0mil|X=10557.7590mil|Y=1766.0590mil|PADMODE=0|TOPSHAPE=RECTANGLE|TOPXSIZE=98.4250mil|TOPYSIZE=62.9920mil|TOPLAYERCRPCT=0|BOTSHAPE=RECTANGLE|BOTXSIZE=98.4250mil|BOTYSIZE=62.9920mil|BOTTOMLAYERCRPCT=0|SHAPE=RECTANGLE|XSIZE=98.4250mil|YSIZE=62.9920mil|MIDLAYER1CRPCT=0
|RECORD=Pad|COMPONENT=33|NET=0|SELECTION=FALSE|LAYER=MULTILAYER|LOCKED=FALSE|ROTATION=180|NAME=16|HOLEWIDTH=39.3700|PLATED=TRUE|HOLETYPE=0|HOLESIZE=39.3700mil|HOLEROTATION=0|PADXOFFSET0=0mil|PADYOFFSET0=0mil|X=10557.7590mil|Y=1666.0590mil|PADMODE=0|TOPSHAPE=RECTANGLE|TOPXSIZE=98.4250mil|TOPYSIZE=62.9920mil|TOPLAYERCRPCT=0|BOTSHAPE=RECTANGLE|BOTXSIZE=98.4250mil|BOTYSIZE=62.9920mil|BOTTOMLAYERCRPCT=0|SHAPE=RECTANGLE|XSIZE=98.4250mil|YSIZE=62.9920mil|MIDLAYER1CRPCT=0
|RECORD=Pad|COMPONENT=33|NET=0|SELECTION=FALSE|LAYER=MULTILAYER|LOCKED=FALSE|ROTATION=180|NAME=1|HOLEWIDTH=39.3700|PLATED=TRUE|HOLETYPE=0|HOLESIZE=39.3700mil|HOLEROTATION=0|PADXOFFSET0=0mil|PADYOFFSET0=0mil|X=10857.7590mil|Y=1666.0590mil|PADMODE=0|TOPSHAPE=RECTANGLE|TOPXSIZE=98.4250mil|TOPYSIZE=62.9920mil|TOPLAYERCRPCT=0|BOTSHAPE=RECTANGLE|BOTXSIZE=98.4250mil|BOTYSIZE=62.9920mil|BOTTOMLAYERCRPCT=0|SHAPE=RECTANGLE|XSIZE=98.4250mil|YSIZE=62.9920mil|MIDLAYER1CRPCT=0
|RECORD=Pad|COMPONENT=33|NET=0|SELECTION=FALSE|LAYER=MULTILAYER|LOCKED=FALSE|ROTATION=180|NAME=2|HOLEWIDTH=39.3700|PLATED=TRUE|HOLETYPE=0|HOLESIZE=39.3700mil|HOLEROTATION=0|PADXOFFSET0=0mil|PADYOFFSET0=0mil|X=10857.7590mil|Y=1766.0590mil|PADMODE=0|TOPSHAPE=RECTANGLE|TOPXSIZE=98.4250mil|TOPYSIZE=62.9920mil|TOPLAYERCRPCT=0|BOTSHAPE=RECTANGLE|BOTXSIZE=98.4250mil|BOTYSIZE=62.9920mil|BOTTOMLAYERCRPCT=0|SHAPE=RECTANGLE|XSIZE=98.4250mil|YSIZE=62.9920mil|MIDLAYER1CRPCT=0
|RECORD=Pad|COMPONENT=33|NET=0|SELECTION=FALSE|LAYER=MULTILAYER|LOCKED=FALSE|ROTATION=180|NAME=3|HOLEWIDTH=39.3700|PLATED=TRUE|HOLETYPE=0|HOLESIZE=39.3700mil|HOLEROTATION=0|PADXOFFSET0=0mil|PADYOFFSET0=0mil|X=10857.7590mil|Y=1866.0590mil|PADMODE=0|TOPSHAPE=RECTANGLE|TOPXSIZE=98.4250mil|TOPYSIZE=62.9920mil|TOPLAYERCRPCT=0|BOTSHAPE=RECTANGLE|BOTXSIZE=98.4250mil|BOTYSIZE=62.9920mil|BOTTOMLAYERCRPCT=0|SHAPE=RECTANGLE|XSIZE=98.4250mil|YSIZE=62.9920mil|MIDLAYER1CRPCT=0
|RECORD=Pad|COMPONENT=33|NET=0|SELECTION=FALSE|LAYER=MULTILAYER|LOCKED=FALSE|ROTATION=180|NAME=4|HOLEWIDTH=39.3700|PLATED=TRUE|HOLETYPE=0|HOLESIZE=39.3700mil|HOLEROTATION=0|PADXOFFSET0=0mil|PADYOFFSET0=0mil|X=10857.7590mil|Y=1966.0590mil|PADMODE=0|TOPSHAPE=RECTANGLE|TOPXSIZE=98.4250mil|TOPYSIZE=62.9920mil|TOPLAYERCRPCT=0|BOTSHAPE=RECTANGLE|BOTXSIZE=98.4250mil|BOTYSIZE=62.9920mil|BOTTOMLAYERCRPCT=0|SHAPE=RECTANGLE|XSIZE=98.4250mil|YSIZE=62.9920mil|MIDLAYER1CRPCT=0
|RECORD=Pad|COMPONENT=33|NET=0|SELECTION=FALSE|LAYER=MULTILAYER|LOCKED=FALSE|ROTATION=180|NAME=5|HOLEWIDTH=39.3700|PLATED=TRUE|HOLETYPE=0|HOLESIZE=39.3700mil|HOLEROTATION=0|PADXOFFSET0=0mil|PADYOFFSET0=0mil|X=10857.7590mil|Y=2066.0590mil|PADMODE=0|TOPSHAPE=RECTANGLE|TOPXSIZE=98.4250mil|TOPYSIZE=62.9920mil|TOPLAYERCRPCT=0|BOTSHAPE=RECTANGLE|BOTXSIZE=98.4250mil|BOTYSIZE=62.9920mil|BOTTOMLAYERCRPCT=0|SHAPE=RECTANGLE|XSIZE=98.4250mil|YSIZE=62.9920mil|MIDLAYER1CRPCT=0
|RECORD=Pad|COMPONENT=33|NET=0|SELECTION=FALSE|LAYER=MULTILAYER|LOCKED=FALSE|ROTATION=180|NAME=6|HOLEWIDTH=39.3700|PLATED=TRUE|HOLETYPE=0|HOLESIZE=39.3700mil|HOLEROTATION=0|PADXOFFSET0=0mil|PADYOFFSET0=0mil|X=10857.7590mil|Y=2166.0590mil|PADMODE=0|TOPSHAPE=RECTANGLE|TOPXSIZE=98.4250mil|TOPYSIZE=62.9920mil|TOPLAYERCRPCT=0|BOTSHAPE=RECTANGLE|BOTXSIZE=98.4250mil|BOTYSIZE=62.9920mil|BOTTOMLAYERCRPCT=0|SHAPE=RECTANGLE|XSIZE=98.4250mil|YSIZE=62.9920mil|MIDLAYER1CRPCT=0
|RECORD=Text|COMPONENT=34|DESIGNATOR=True|SELECTION=FALSE|LAYER=TOPOVERLAY|LOCKED=FALSE|FONTNAME=Arial|USETTFONTS=FALSE|WIDESTRING=82,49,49|WIDTH=7mil|HEIGHT=45mil|ROTATION=0|MIRROR=FALSE|X=14397.7560mil|Y=4307.5000mil
|RECORD=Text|COMPONENT=34|COMMENT=True|SELECTION=FALSE|LAYER=TOPOVERLAY|LOCKED=FALSE|FONTNAME=Arial|USETTFONTS=FALSE|WIDESTRING=49,48,107|WIDTH=5mil|HEIGHT=45mil|ROTATION=180|MIRROR=FALSE|X=14437.7560mil|Y=4202.5000mil
|RECORD=Track|COMPONENT=34|SELECTION=FALSE|LAYER=TOPOVERLAY|LOCKED=FALSE|POLYGONOUTLINE=FALSE|X1=14527.7560mil|Y1=4320mil|X2=14327.7560mil|Y2=4320mil|WIDTH=10mil
|RECORD=Track|COMPONENT=34|SELECTION=FALSE|LAYER=TOPOVERLAY|LOCKED=FALSE|POLYGONOUTLINE=FALSE|X1=14327.7560mil|Y1=4320mil|X2=14327.7560mil|Y2=4350mil|WIDTH=10mil
|RECORD=Track|COMPONENT=34|SELECTION=FALSE|LAYER=TOPOVERLAY|LOCKED=FALSE|POLYGONOUTLINE=FALSE|X1=14327.7560mil|Y1=4350mil|X2=14327.7560mil|Y2=4380mil|WIDTH=10mil
|RECORD=Track|COMPONENT=34|SELECTION=FALSE|LAYER=TOPOVERLAY|LOCKED=FALSE|POLYGONOUTLINE=FALSE|X1=14327.7560mil|Y1=4380mil|X2=14527.7560mil|Y2=4380mil|WIDTH=10mil
|RECORD=Track|COMPONENT=34|SELECTION=FALSE|LAYER=TOPOVERLAY|LOCKED=FALSE|POLYGONOUTLINE=FALSE|X1=14527.7560mil|Y1=4380mil|X2=14527.7560mil|Y2=4350mil|WIDTH=10mil
|RECORD=Track|COMPONENT=34|SELECTION=FALSE|LAYER=TOPOVERLAY|LOCKED=FALSE|POLYGONOUTLINE=FALSE|X1=14527.7560mil|Y1=4350mil|X2=14527.7560mil|Y2=4320mil|WIDTH=10mil
|RECORD=Track|COMPONENT=34|SELECTION=FALSE|LAYER=TOPOVERLAY|LOCKED=FALSE|POLYGONOUTLINE=FALSE|X1=14327.7560mil|Y1=4350mil|X2=14317.7560mil|Y2=4350mil|WIDTH=10mil
|RECORD=Track|COMPONENT=34|SELECTION=FALSE|LAYER=TOPOVERLAY|LOCKED=FALSE|POLYGONOUTLINE=FALSE|X1=14527.7560mil|Y1=4350mil|X2=14537.7560mil|Y2=4350mil|WIDTH=10mil
|RECORD=Pad|COMPONENT=34|NET=0|SELECTION=FALSE|LAYER=MULTILAYER|LOCKED=FALSE|ROTATION=180|NAME=1|HOLEWIDTH=35.4000|PLATED=TRUE|HOLETYPE=0|HOLESIZE=35.4000mil|HOLEROTATION=0|PADXOFFSET0=0mil|PADYOFFSET0=0mil|X=14577.7490mil|Y=4350.0070mil|PADMODE=0|TOPSHAPE=ROUND|TOPXSIZE=74mil|TOPYSIZE=74mil|TOPLAYERCRPCT=0|BOTSHAPE=ROUND|BOTXSIZE=74mil|BOTYSIZE=74mil|BOTTOMLAYERCRPCT=0|SHAPE=ROUND|XSIZE=74mil|YSIZE=74mil|MIDLAYER1CRPCT=0
|RECORD=Pad|COMPONENT=34|NET=0|SELECTION=FALSE|LAYER=MULTILAYER|LOCKED=FALSE|ROTATION=180|NAME=2|HOLEWIDTH=35.4000|PLATED=TRUE|HOLETYPE=0|HOLESIZE=35.4000mil|HOLEROTATION=0|PADXOFFSET0=0mil|PADYOFFSET0=0mil|X=14277.7490mil|Y=4350.0070mil|PADMODE=0|TOPSHAPE=ROUND|TOPXSIZE=74mil|TOPYSIZE=74mil|TOPLAYERCRPCT=0|BOTSHAPE=ROUND|BOTXSIZE=74mil|BOTYSIZE=74mil|BOTTOMLAYERCRPCT=0|SHAPE=ROUND|XSIZE=74mil|YSIZE=74mil|MIDLAYER1CRPCT=0
|RECORD=Text|COMPONENT=35|DESIGNATOR=True|SELECTION=FALSE|LAYER=TOPOVERLAY|LOCKED=FALSE|FONTNAME=Arial|USETTFONTS=FALSE|WIDESTRING=82,49,48|WIDTH=7mil|HEIGHT=45mil|ROTATION=0|MIRROR=FALSE|X=14397.7560mil|Y=4407.5000mil
|RECORD=Text|COMPONENT=35|COMMENT=True|SELECTION=FALSE|LAYER=TOPOVERLAY|LOCKED=FALSE|FONTNAME=Arial|USETTFONTS=FALSE|WIDESTRING=49,48,107|WIDTH=5mil|HEIGHT=45mil|ROTATION=180|MIRROR=FALSE|X=14437.7560mil|Y=4302.5000mil
|RECORD=Track|COMPONENT=35|SELECTION=FALSE|LAYER=TOPOVERLAY|LOCKED=FALSE|POLYGONOUTLINE=FALSE|X1=14527.7560mil|Y1=4420mil|X2=14327.7560mil|Y2=4420mil|WIDTH=10mil
|RECORD=Track|COMPONENT=35|SELECTION=FALSE|LAYER=TOPOVERLAY|LOCKED=FALSE|POLYGONOUTLINE=FALSE|X1=14327.7560mil|Y1=4420mil|X2=14327.7560mil|Y2=4450mil|WIDTH=10mil
|RECORD=Track|COMPONENT=35|SELECTION=FALSE|LAYER=TOPOVERLAY|LOCKED=FALSE|POLYGONOUTLINE=FALSE|X1=14327.7560mil|Y1=4450mil|X2=14327.7560mil|Y2=4480mil|WIDTH=10mil
|RECORD=Track|COMPONENT=35|SELECTION=FALSE|LAYER=TOPOVERLAY|LOCKED=FALSE|POLYGONOUTLINE=FALSE|X1=14327.7560mil|Y1=4480mil|X2=14527.7560mil|Y2=4480mil|WIDTH=10mil
|RECORD=Track|COMPONENT=35|SELECTION=FALSE|LAYER=TOPOVERLAY|LOCKED=FALSE|POLYGONOUTLINE=FALSE|X1=14527.7560mil|Y1=4480mil|X2=14527.7560mil|Y2=4450mil|WIDTH=10mil
|RECORD=Track|COMPONENT=35|SELECTION=FALSE|LAYER=TOPOVERLAY|LOCKED=FALSE|POLYGONOUTLINE=FALSE|X1=14527.7560mil|Y1=4450mil|X2=14527.7560mil|Y2=4420mil|WIDTH=10mil
|RECORD=Track|COMPONENT=35|SELECTION=FALSE|LAYER=TOPOVERLAY|LOCKED=FALSE|POLYGONOUTLINE=FALSE|X1=14327.7560mil|Y1=4450mil|X2=14317.7560mil|Y2=4450mil|WIDTH=10mil
|RECORD=Track|COMPONENT=35|SELECTION=FALSE|LAYER=TOPOVERLAY|LOCKED=FALSE|POLYGONOUTLINE=FALSE|X1=14527.7560mil|Y1=4450mil|X2=14537.7560mil|Y2=4450mil|WIDTH=10mil
|RECORD=Pad|COMPONENT=35|NET=0|SELECTION=FALSE|LAYER=MULTILAYER|LOCKED=FALSE|ROTATION=180|NAME=1|HOLEWIDTH=35.4000|PLATED=TRUE|HOLETYPE=0|HOLESIZE=35.4000mil|HOLEROTATION=0|PADXOFFSET0=0mil|PADYOFFSET0=0mil|X=14577.7490mil|Y=4450.0070mil|PADMODE=0|TOPSHAPE=ROUND|TOPXSIZE=74mil|TOPYSIZE=74mil|TOPLAYERCRPCT=0|BOTSHAPE=ROUND|BOTXSIZE=74mil|BOTYSIZE=74mil|BOTTOMLAYERCRPCT=0|SHAPE=ROUND|XSIZE=74mil|YSIZE=74mil|MIDLAYER1CRPCT=0
|RECORD=Pad|COMPONENT=35|NET=0|SELECTION=FALSE|LAYER=MULTILAYER|LOCKED=FALSE|ROTATION=180|NAME=2|HOLEWIDTH=35.4000|PLATED=TRUE|HOLETYPE=0|HOLESIZE=35.4000mil|HOLEROTATION=0|PADXOFFSET0=0mil|PADYOFFSET0=0mil|X=14277.7490mil|Y=4450.0070mil|PADMODE=0|TOPSHAPE=ROUND|TOPXSIZE=74mil|TOPYSIZE=74mil|TOPLAYERCRPCT=0|BOTSHAPE=ROUND|BOTXSIZE=74mil|BOTYSIZE=74mil|BOTTOMLAYERCRPCT=0|SHAPE=ROUND|XSIZE=74mil|YSIZE=74mil|MIDLAYER1CRPCT=0
|RECORD=Text|COMPONENT=36|DESIGNATOR=True|SELECTION=FALSE|LAYER=TOPOVERLAY|LOCKED=FALSE|FONTNAME=Arial|USETTFONTS=FALSE|WIDESTRING=82,57|WIDTH=7mil|HEIGHT=45mil|ROTATION=0|MIRROR=FALSE|X=14397.7560mil|Y=4507.5000mil
|RECORD=Text|COMPONENT=36|COMMENT=True|SELECTION=FALSE|LAYER=TOPOVERLAY|LOCKED=FALSE|FONTNAME=Arial|USETTFONTS=FALSE|WIDESTRING=49,48,107|WIDTH=5mil|HEIGHT=45mil|ROTATION=180|MIRROR=FALSE|X=14437.7560mil|Y=4402.5000mil
|RECORD=Track|COMPONENT=36|SELECTION=FALSE|LAYER=TOPOVERLAY|LOCKED=FALSE|POLYGONOUTLINE=FALSE|X1=14527.7560mil|Y1=4520mil|X2=14327.7560mil|Y2=4520mil|WIDTH=10mil
|RECORD=Track|COMPONENT=36|SELECTION=FALSE|LAYER=TOPOVERLAY|LOCKED=FALSE|POLYGONOUTLINE=FALSE|X1=14327.7560mil|Y1=4520mil|X2=14327.7560mil|Y2=4550mil|WIDTH=10mil
|RECORD=Track|COMPONENT=36|SELECTION=FALSE|LAYER=TOPOVERLAY|LOCKED=FALSE|POLYGONOUTLINE=FALSE|X1=14327.7560mil|Y1=4550mil|X2=14327.7560mil|Y2=4580mil|WIDTH=10mil
|RECORD=Track|COMPONENT=36|SELECTION=FALSE|LAYER=TOPOVERLAY|LOCKED=FALSE|POLYGONOUTLINE=FALSE|X1=14327.7560mil|Y1=4580mil|X2=14527.7560mil|Y2=4580mil|WIDTH=10mil
|RECORD=Track|COMPONENT=36|SELECTION=FALSE|LAYER=TOPOVERLAY|LOCKED=FALSE|POLYGONOUTLINE=FALSE|X1=14527.7560mil|Y1=4580mil|X2=14527.7560mil|Y2=4550mil|WIDTH=10mil
|RECORD=Track|COMPONENT=36|SELECTION=FALSE|LAYER=TOPOVERLAY|LOCKED=FALSE|POLYGONOUTLINE=FALSE|X1=14527.7560mil|Y1=4550mil|X2=14527.7560mil|Y2=4520mil|WIDTH=10mil
|RECORD=Track|COMPONENT=36|SELECTION=FALSE|LAYER=TOPOVERLAY|LOCKED=FALSE|POLYGONOUTLINE=FALSE|X1=14327.7560mil|Y1=4550mil|X2=14317.7560mil|Y2=4550mil|WIDTH=10mil
|RECORD=Track|COMPONENT=36|SELECTION=FALSE|LAYER=TOPOVERLAY|LOCKED=FALSE|POLYGONOUTLINE=FALSE|X1=14527.7560mil|Y1=4550mil|X2=14537.7560mil|Y2=4550mil|WIDTH=10mil
|RECORD=Pad|COMPONENT=36|NET=0|SELECTION=FALSE|LAYER=MULTILAYER|LOCKED=FALSE|ROTATION=180|NAME=1|HOLEWIDTH=35.4000|PLATED=TRUE|HOLETYPE=0|HOLESIZE=35.4000mil|HOLEROTATION=0|PADXOFFSET0=0mil|PADYOFFSET0=0mil|X=14577.7490mil|Y=4550.0070mil|PADMODE=0|TOPSHAPE=ROUND|TOPXSIZE=74mil|TOPYSIZE=74mil|TOPLAYERCRPCT=0|BOTSHAPE=ROUND|BOTXSIZE=74mil|BOTYSIZE=74mil|BOTTOMLAYERCRPCT=0|SHAPE=ROUND|XSIZE=74mil|YSIZE=74mil|MIDLAYER1CRPCT=0
|RECORD=Pad|COMPONENT=36|NET=0|SELECTION=FALSE|LAYER=MULTILAYER|LOCKED=FALSE|ROTATION=180|NAME=2|HOLEWIDTH=35.4000|PLATED=TRUE|HOLETYPE=0|HOLESIZE=35.4000mil|HOLEROTATION=0|PADXOFFSET0=0mil|PADYOFFSET0=0mil|X=14277.7490mil|Y=4550.0070mil|PADMODE=0|TOPSHAPE=ROUND|TOPXSIZE=74mil|TOPYSIZE=74mil|TOPLAYERCRPCT=0|BOTSHAPE=ROUND|BOTXSIZE=74mil|BOTYSIZE=74mil|BOTTOMLAYERCRPCT=0|SHAPE=ROUND|XSIZE=74mil|YSIZE=74mil|MIDLAYER1CRPCT=0
|RECORD=Text|COMPONENT=37|DESIGNATOR=True|SELECTION=FALSE|LAYER=TOPOVERLAY|LOCKED=FALSE|FONTNAME=Arial|USETTFONTS=FALSE|WIDESTRING=82,56|WIDTH=7mil|HEIGHT=45mil|ROTATION=0|MIRROR=FALSE|X=14397.7560mil|Y=4607.5000mil
|RECORD=Text|COMPONENT=37|COMMENT=True|SELECTION=FALSE|LAYER=TOPOVERLAY|LOCKED=FALSE|FONTNAME=Arial|USETTFONTS=FALSE|WIDESTRING=49,48,107|WIDTH=5mil|HEIGHT=45mil|ROTATION=180|MIRROR=FALSE|X=14437.7560mil|Y=4502.5000mil
|RECORD=Track|COMPONENT=37|SELECTION=FALSE|LAYER=TOPOVERLAY|LOCKED=FALSE|POLYGONOUTLINE=FALSE|X1=14527.7560mil|Y1=4620mil|X2=14327.7560mil|Y2=4620mil|WIDTH=10mil
|RECORD=Track|COMPONENT=37|SELECTION=FALSE|LAYER=TOPOVERLAY|LOCKED=FALSE|POLYGONOUTLINE=FALSE|X1=14327.7560mil|Y1=4620mil|X2=14327.7560mil|Y2=4650mil|WIDTH=10mil
|RECORD=Track|COMPONENT=37|SELECTION=FALSE|LAYER=TOPOVERLAY|LOCKED=FALSE|POLYGONOUTLINE=FALSE|X1=14327.7560mil|Y1=4650mil|X2=14327.7560mil|Y2=4680mil|WIDTH=10mil
|RECORD=Track|COMPONENT=37|SELECTION=FALSE|LAYER=TOPOVERLAY|LOCKED=FALSE|POLYGONOUTLINE=FALSE|X1=14327.7560mil|Y1=4680mil|X2=14527.7560mil|Y2=4680mil|WIDTH=10mil
|RECORD=Track|COMPONENT=37|SELECTION=FALSE|LAYER=TOPOVERLAY|LOCKED=FALSE|POLYGONOUTLINE=FALSE|X1=14527.7560mil|Y1=4680mil|X2=14527.7560mil|Y2=4650mil|WIDTH=10mil
|RECORD=Track|COMPONENT=37|SELECTION=FALSE|LAYER=TOPOVERLAY|LOCKED=FALSE|POLYGONOUTLINE=FALSE|X1=14527.7560mil|Y1=4650mil|X2=14527.7560mil|Y2=4620mil|WIDTH=10mil
|RECORD=Track|COMPONENT=37|SELECTION=FALSE|LAYER=TOPOVERLAY|LOCKED=FALSE|POLYGONOUTLINE=FALSE|X1=14327.7560mil|Y1=4650mil|X2=14317.7560mil|Y2=4650mil|WIDTH=10mil
|RECORD=Track|COMPONENT=37|SELECTION=FALSE|LAYER=TOPOVERLAY|LOCKED=FALSE|POLYGONOUTLINE=FALSE|X1=14527.7560mil|Y1=4650mil|X2=14537.7560mil|Y2=4650mil|WIDTH=10mil
|RECORD=Pad|COMPONENT=37|NET=0|SELECTION=FALSE|LAYER=MULTILAYER|LOCKED=FALSE|ROTATION=180|NAME=1|HOLEWIDTH=35.4000|PLATED=TRUE|HOLETYPE=0|HOLESIZE=35.4000mil|HOLEROTATION=0|PADXOFFSET0=0mil|PADYOFFSET0=0mil|X=14577.7490mil|Y=4650.0070mil|PADMODE=0|TOPSHAPE=ROUND|TOPXSIZE=74mil|TOPYSIZE=74mil|TOPLAYERCRPCT=0|BOTSHAPE=ROUND|BOTXSIZE=74mil|BOTYSIZE=74mil|BOTTOMLAYERCRPCT=0|SHAPE=ROUND|XSIZE=74mil|YSIZE=74mil|MIDLAYER1CRPCT=0
|RECORD=Pad|COMPONENT=37|NET=0|SELECTION=FALSE|LAYER=MULTILAYER|LOCKED=FALSE|ROTATION=180|NAME=2|HOLEWIDTH=35.4000|PLATED=TRUE|HOLETYPE=0|HOLESIZE=35.4000mil|HOLEROTATION=0|PADXOFFSET0=0mil|PADYOFFSET0=0mil|X=14277.7490mil|Y=4650.0070mil|PADMODE=0|TOPSHAPE=ROUND|TOPXSIZE=74mil|TOPYSIZE=74mil|TOPLAYERCRPCT=0|BOTSHAPE=ROUND|BOTXSIZE=74mil|BOTYSIZE=74mil|BOTTOMLAYERCRPCT=0|SHAPE=ROUND|XSIZE=74mil|YSIZE=74mil|MIDLAYER1CRPCT=0
|RECORD=Text|COMPONENT=38|DESIGNATOR=True|SELECTION=FALSE|LAYER=TOPOVERLAY|LOCKED=FALSE|FONTNAME=Arial|USETTFONTS=FALSE|WIDESTRING=82,55|WIDTH=7mil|HEIGHT=45mil|ROTATION=0|MIRROR=FALSE|X=14397.7560mil|Y=4807.5000mil
|RECORD=Text|COMPONENT=38|COMMENT=True|SELECTION=FALSE|LAYER=TOPOVERLAY|LOCKED=FALSE|FONTNAME=Arial|USETTFONTS=FALSE|WIDESTRING=49,48,107|WIDTH=5mil|HEIGHT=45mil|ROTATION=180|MIRROR=FALSE|X=14437.7560mil|Y=4702.5000mil
|RECORD=Track|COMPONENT=38|SELECTION=FALSE|LAYER=TOPOVERLAY|LOCKED=FALSE|POLYGONOUTLINE=FALSE|X1=14527.7560mil|Y1=4820mil|X2=14327.7560mil|Y2=4820mil|WIDTH=10mil
|RECORD=Track|COMPONENT=38|SELECTION=FALSE|LAYER=TOPOVERLAY|LOCKED=FALSE|POLYGONOUTLINE=FALSE|X1=14327.7560mil|Y1=4820mil|X2=14327.7560mil|Y2=4850mil|WIDTH=10mil
|RECORD=Track|COMPONENT=38|SELECTION=FALSE|LAYER=TOPOVERLAY|LOCKED=FALSE|POLYGONOUTLINE=FALSE|X1=14327.7560mil|Y1=4850mil|X2=14327.7560mil|Y2=4880mil|WIDTH=10mil
|RECORD=Track|COMPONENT=38|SELECTION=FALSE|LAYER=TOPOVERLAY|LOCKED=FALSE|POLYGONOUTLINE=FALSE|X1=14327.7560mil|Y1=4880mil|X2=14527.7560mil|Y2=4880mil|WIDTH=10mil
|RECORD=Track|COMPONENT=38|SELECTION=FALSE|LAYER=TOPOVERLAY|LOCKED=FALSE|POLYGONOUTLINE=FALSE|X1=14527.7560mil|Y1=4880mil|X2=14527.7560mil|Y2=4850mil|WIDTH=10mil
|RECORD=Track|COMPONENT=38|SELECTION=FALSE|LAYER=TOPOVERLAY|LOCKED=FALSE|POLYGONOUTLINE=FALSE|X1=14527.7560mil|Y1=4850mil|X2=14527.7560mil|Y2=4820mil|WIDTH=10mil
|RECORD=Track|COMPONENT=38|SELECTION=FALSE|LAYER=TOPOVERLAY|LOCKED=FALSE|POLYGONOUTLINE=FALSE|X1=14327.7560mil|Y1=4850mil|X2=14317.7560mil|Y2=4850mil|WIDTH=10mil
|RECORD=Track|COMPONENT=38|SELECTION=FALSE|LAYER=TOPOVERLAY|LOCKED=FALSE|POLYGONOUTLINE=FALSE|X1=14527.7560mil|Y1=4850mil|X2=14537.7560mil|Y2=4850mil|WIDTH=10mil
|RECORD=Pad|COMPONENT=38|NET=0|SELECTION=FALSE|LAYER=MULTILAYER|LOCKED=FALSE|ROTATION=180|NAME=1|HOLEWIDTH=35.4000|PLATED=TRUE|HOLETYPE=0|HOLESIZE=35.4000mil|HOLEROTATION=0|PADXOFFSET0=0mil|PADYOFFSET0=0mil|X=14577.7490mil|Y=4850.0070mil|PADMODE=0|TOPSHAPE=ROUND|TOPXSIZE=74mil|TOPYSIZE=74mil|TOPLAYERCRPCT=0|BOTSHAPE=ROUND|BOTXSIZE=74mil|BOTYSIZE=74mil|BOTTOMLAYERCRPCT=0|SHAPE=ROUND|XSIZE=74mil|YSIZE=74mil|MIDLAYER1CRPCT=0
|RECORD=Pad|COMPONENT=38|NET=0|SELECTION=FALSE|LAYER=MULTILAYER|LOCKED=FALSE|ROTATION=180|NAME=2|HOLEWIDTH=35.4000|PLATED=TRUE|HOLETYPE=0|HOLESIZE=35.4000mil|HOLEROTATION=0|PADXOFFSET0=0mil|PADYOFFSET0=0mil|X=14277.7490mil|Y=4850.0070mil|PADMODE=0|TOPSHAPE=ROUND|TOPXSIZE=74mil|TOPYSIZE=74mil|TOPLAYERCRPCT=0|BOTSHAPE=ROUND|BOTXSIZE=74mil|BOTYSIZE=74mil|BOTTOMLAYERCRPCT=0|SHAPE=ROUND|XSIZE=74mil|YSIZE=74mil|MIDLAYER1CRPCT=0
|RECORD=Text|COMPONENT=39|DESIGNATOR=True|SELECTION=FALSE|LAYER=TOPOVERLAY|LOCKED=FALSE|FONTNAME=Arial|USETTFONTS=FALSE|WIDESTRING=82,49|WIDTH=7mil|HEIGHT=45mil|ROTATION=0|MIRROR=FALSE|X=14397.7560mil|Y=5407.5000mil
|RECORD=Text|COMPONENT=39|COMMENT=True|SELECTION=FALSE|LAYER=TOPOVERLAY|LOCKED=FALSE|FONTNAME=Arial|USETTFONTS=FALSE|WIDESTRING=49,48,107|WIDTH=5mil|HEIGHT=45mil|ROTATION=180|MIRROR=FALSE|X=14437.7560mil|Y=5302.5000mil
|RECORD=Track|COMPONENT=39|SELECTION=FALSE|LAYER=TOPOVERLAY|LOCKED=FALSE|POLYGONOUTLINE=FALSE|X1=14527.7560mil|Y1=5420mil|X2=14327.7560mil|Y2=5420mil|WIDTH=10mil
|RECORD=Track|COMPONENT=39|SELECTION=FALSE|LAYER=TOPOVERLAY|LOCKED=FALSE|POLYGONOUTLINE=FALSE|X1=14327.7560mil|Y1=5420mil|X2=14327.7560mil|Y2=5450mil|WIDTH=10mil
|RECORD=Track|COMPONENT=39|SELECTION=FALSE|LAYER=TOPOVERLAY|LOCKED=FALSE|POLYGONOUTLINE=FALSE|X1=14327.7560mil|Y1=5450mil|X2=14327.7560mil|Y2=5480mil|WIDTH=10mil
|RECORD=Track|COMPONENT=39|SELECTION=FALSE|LAYER=TOPOVERLAY|LOCKED=FALSE|POLYGONOUTLINE=FALSE|X1=14327.7560mil|Y1=5480mil|X2=14527.7560mil|Y2=5480mil|WIDTH=10mil
|RECORD=Track|COMPONENT=39|SELECTION=FALSE|LAYER=TOPOVERLAY|LOCKED=FALSE|POLYGONOUTLINE=FALSE|X1=14527.7560mil|Y1=5480mil|X2=14527.7560mil|Y2=5450mil|WIDTH=10mil
|RECORD=Track|COMPONENT=39|SELECTION=FALSE|LAYER=TOPOVERLAY|LOCKED=FALSE|POLYGONOUTLINE=FALSE|X1=14527.7560mil|Y1=5450mil|X2=14527.7560mil|Y2=5420mil|WIDTH=10mil
|RECORD=Track|COMPONENT=39|SELECTION=FALSE|LAYER=TOPOVERLAY|LOCKED=FALSE|POLYGONOUTLINE=FALSE|X1=14327.7560mil|Y1=5450mil|X2=14317.7560mil|Y2=5450mil|WIDTH=10mil
|RECORD=Track|COMPONENT=39|SELECTION=FALSE|LAYER=TOPOVERLAY|LOCKED=FALSE|POLYGONOUTLINE=FALSE|X1=14527.7560mil|Y1=5450mil|X2=14537.7560mil|Y2=5450mil|WIDTH=10mil
|RECORD=Pad|COMPONENT=39|NET=0|SELECTION=FALSE|LAYER=MULTILAYER|LOCKED=FALSE|ROTATION=180|NAME=1|HOLEWIDTH=35.4000|PLATED=TRUE|HOLETYPE=0|HOLESIZE=35.4000mil|HOLEROTATION=0|PADXOFFSET0=0mil|PADYOFFSET0=0mil|X=14577.7490mil|Y=5450.0070mil|PADMODE=0|TOPSHAPE=ROUND|TOPXSIZE=74mil|TOPYSIZE=74mil|TOPLAYERCRPCT=0|BOTSHAPE=ROUND|BOTXSIZE=74mil|BOTYSIZE=74mil|BOTTOMLAYERCRPCT=0|SHAPE=ROUND|XSIZE=74mil|YSIZE=74mil|MIDLAYER1CRPCT=0
|RECORD=Pad|COMPONENT=39|NET=0|SELECTION=FALSE|LAYER=MULTILAYER|LOCKED=FALSE|ROTATION=180|NAME=2|HOLEWIDTH=35.4000|PLATED=TRUE|HOLETYPE=0|HOLESIZE=35.4000mil|HOLEROTATION=0|PADXOFFSET0=0mil|PADYOFFSET0=0mil|X=14277.7490mil|Y=5450.0070mil|PADMODE=0|TOPSHAPE=ROUND|TOPXSIZE=74mil|TOPYSIZE=74mil|TOPLAYERCRPCT=0|BOTSHAPE=ROUND|BOTXSIZE=74mil|BOTYSIZE=74mil|BOTTOMLAYERCRPCT=0|SHAPE=ROUND|XSIZE=74mil|YSIZE=74mil|MIDLAYER1CRPCT=0
|RECORD=Text|COMPONENT=40|DESIGNATOR=True|SELECTION=FALSE|LAYER=TOPOVERLAY|LOCKED=FALSE|FONTNAME=Arial|USETTFONTS=FALSE|WIDESTRING=82,54|WIDTH=7mil|HEIGHT=45mil|ROTATION=0|MIRROR=FALSE|X=14397.7560mil|Y=4912.5000mil
|RECORD=Text|COMPONENT=40|COMMENT=True|SELECTION=FALSE|LAYER=TOPOVERLAY|LOCKED=FALSE|FONTNAME=Arial|USETTFONTS=FALSE|WIDESTRING=49,48,107|WIDTH=5mil|HEIGHT=45mil|ROTATION=180|MIRROR=FALSE|X=14437.7560mil|Y=4807.5000mil
|RECORD=Track|COMPONENT=40|SELECTION=FALSE|LAYER=TOPOVERLAY|LOCKED=FALSE|POLYGONOUTLINE=FALSE|X1=14527.7560mil|Y1=4925mil|X2=14327.7560mil|Y2=4925mil|WIDTH=10mil
|RECORD=Track|COMPONENT=40|SELECTION=FALSE|LAYER=TOPOVERLAY|LOCKED=FALSE|POLYGONOUTLINE=FALSE|X1=14327.7560mil|Y1=4925mil|X2=14327.7560mil|Y2=4955mil|WIDTH=10mil
|RECORD=Track|COMPONENT=40|SELECTION=FALSE|LAYER=TOPOVERLAY|LOCKED=FALSE|POLYGONOUTLINE=FALSE|X1=14327.7560mil|Y1=4955mil|X2=14327.7560mil|Y2=4985mil|WIDTH=10mil
|RECORD=Track|COMPONENT=40|SELECTION=FALSE|LAYER=TOPOVERLAY|LOCKED=FALSE|POLYGONOUTLINE=FALSE|X1=14327.7560mil|Y1=4985mil|X2=14527.7560mil|Y2=4985mil|WIDTH=10mil
|RECORD=Track|COMPONENT=40|SELECTION=FALSE|LAYER=TOPOVERLAY|LOCKED=FALSE|POLYGONOUTLINE=FALSE|X1=14527.7560mil|Y1=4985mil|X2=14527.7560mil|Y2=4955mil|WIDTH=10mil
|RECORD=Track|COMPONENT=40|SELECTION=FALSE|LAYER=TOPOVERLAY|LOCKED=FALSE|POLYGONOUTLINE=FALSE|X1=14527.7560mil|Y1=4955mil|X2=14527.7560mil|Y2=4925mil|WIDTH=10mil
|RECORD=Track|COMPONENT=40|SELECTION=FALSE|LAYER=TOPOVERLAY|LOCKED=FALSE|POLYGONOUTLINE=FALSE|X1=14327.7560mil|Y1=4955mil|X2=14317.7560mil|Y2=4955mil|WIDTH=10mil
|RECORD=Track|COMPONENT=40|SELECTION=FALSE|LAYER=TOPOVERLAY|LOCKED=FALSE|POLYGONOUTLINE=FALSE|X1=14527.7560mil|Y1=4955mil|X2=14537.7560mil|Y2=4955mil|WIDTH=10mil
|RECORD=Pad|COMPONENT=40|NET=0|SELECTION=FALSE|LAYER=MULTILAYER|LOCKED=FALSE|ROTATION=180|NAME=1|HOLEWIDTH=35.4000|PLATED=TRUE|HOLETYPE=0|HOLESIZE=35.4000mil|HOLEROTATION=0|PADXOFFSET0=0mil|PADYOFFSET0=0mil|X=14577.7490mil|Y=4955.0070mil|PADMODE=0|TOPSHAPE=ROUND|TOPXSIZE=74mil|TOPYSIZE=74mil|TOPLAYERCRPCT=0|BOTSHAPE=ROUND|BOTXSIZE=74mil|BOTYSIZE=74mil|BOTTOMLAYERCRPCT=0|SHAPE=ROUND|XSIZE=74mil|YSIZE=74mil|MIDLAYER1CRPCT=0
|RECORD=Pad|COMPONENT=40|NET=0|SELECTION=FALSE|LAYER=MULTILAYER|LOCKED=FALSE|ROTATION=180|NAME=2|HOLEWIDTH=35.4000|PLATED=TRUE|HOLETYPE=0|HOLESIZE=35.4000mil|HOLEROTATION=0|PADXOFFSET0=0mil|PADYOFFSET0=0mil|X=14277.7490mil|Y=4955.0070mil|PADMODE=0|TOPSHAPE=ROUND|TOPXSIZE=74mil|TOPYSIZE=74mil|TOPLAYERCRPCT=0|BOTSHAPE=ROUND|BOTXSIZE=74mil|BOTYSIZE=74mil|BOTTOMLAYERCRPCT=0|SHAPE=ROUND|XSIZE=74mil|YSIZE=74mil|MIDLAYER1CRPCT=0
|RECORD=Text|COMPONENT=41|DESIGNATOR=True|SELECTION=FALSE|LAYER=TOPOVERLAY|LOCKED=FALSE|FONTNAME=Arial|USETTFONTS=FALSE|WIDESTRING=82,53|WIDTH=7mil|HEIGHT=45mil|ROTATION=0|MIRROR=FALSE|X=14397.7560mil|Y=5012.5000mil
|RECORD=Text|COMPONENT=41|COMMENT=True|SELECTION=FALSE|LAYER=TOPOVERLAY|LOCKED=FALSE|FONTNAME=Arial|USETTFONTS=FALSE|WIDESTRING=49,48,107|WIDTH=5mil|HEIGHT=45mil|ROTATION=180|MIRROR=FALSE|X=14437.7560mil|Y=4907.5000mil
|RECORD=Track|COMPONENT=41|SELECTION=FALSE|LAYER=TOPOVERLAY|LOCKED=FALSE|POLYGONOUTLINE=FALSE|X1=14527.7560mil|Y1=5025mil|X2=14327.7560mil|Y2=5025mil|WIDTH=10mil
|RECORD=Track|COMPONENT=41|SELECTION=FALSE|LAYER=TOPOVERLAY|LOCKED=FALSE|POLYGONOUTLINE=FALSE|X1=14327.7560mil|Y1=5025mil|X2=14327.7560mil|Y2=5055mil|WIDTH=10mil
|RECORD=Track|COMPONENT=41|SELECTION=FALSE|LAYER=TOPOVERLAY|LOCKED=FALSE|POLYGONOUTLINE=FALSE|X1=14327.7560mil|Y1=5055mil|X2=14327.7560mil|Y2=5085mil|WIDTH=10mil
|RECORD=Track|COMPONENT=41|SELECTION=FALSE|LAYER=TOPOVERLAY|LOCKED=FALSE|POLYGONOUTLINE=FALSE|X1=14327.7560mil|Y1=5085mil|X2=14527.7560mil|Y2=5085mil|WIDTH=10mil
|RECORD=Track|COMPONENT=41|SELECTION=FALSE|LAYER=TOPOVERLAY|LOCKED=FALSE|POLYGONOUTLINE=FALSE|X1=14527.7560mil|Y1=5085mil|X2=14527.7560mil|Y2=5055mil|WIDTH=10mil
|RECORD=Track|COMPONENT=41|SELECTION=FALSE|LAYER=TOPOVERLAY|LOCKED=FALSE|POLYGONOUTLINE=FALSE|X1=14527.7560mil|Y1=5055mil|X2=14527.7560mil|Y2=5025mil|WIDTH=10mil
|RECORD=Track|COMPONENT=41|SELECTION=FALSE|LAYER=TOPOVERLAY|LOCKED=FALSE|POLYGONOUTLINE=FALSE|X1=14327.7560mil|Y1=5055mil|X2=14317.7560mil|Y2=5055mil|WIDTH=10mil
|RECORD=Track|COMPONENT=41|SELECTION=FALSE|LAYER=TOPOVERLAY|LOCKED=FALSE|POLYGONOUTLINE=FALSE|X1=14527.7560mil|Y1=5055mil|X2=14537.7560mil|Y2=5055mil|WIDTH=10mil
|RECORD=Pad|COMPONENT=41|NET=0|SELECTION=FALSE|LAYER=MULTILAYER|LOCKED=FALSE|ROTATION=180|NAME=1|HOLEWIDTH=35.4000|PLATED=TRUE|HOLETYPE=0|HOLESIZE=35.4000mil|HOLEROTATION=0|PADXOFFSET0=0mil|PADYOFFSET0=0mil|X=14577.7490mil|Y=5055.0070mil|PADMODE=0|TOPSHAPE=ROUND|TOPXSIZE=74mil|TOPYSIZE=74mil|TOPLAYERCRPCT=0|BOTSHAPE=ROUND|BOTXSIZE=74mil|BOTYSIZE=74mil|BOTTOMLAYERCRPCT=0|SHAPE=ROUND|XSIZE=74mil|YSIZE=74mil|MIDLAYER1CRPCT=0
|RECORD=Pad|COMPONENT=41|NET=0|SELECTION=FALSE|LAYER=MULTILAYER|LOCKED=FALSE|ROTATION=180|NAME=2|HOLEWIDTH=35.4000|PLATED=TRUE|HOLETYPE=0|HOLESIZE=35.4000mil|HOLEROTATION=0|PADXOFFSET0=0mil|PADYOFFSET0=0mil|X=14277.7490mil|Y=5055.0070mil|PADMODE=0|TOPSHAPE=ROUND|TOPXSIZE=74mil|TOPYSIZE=74mil|TOPLAYERCRPCT=0|BOTSHAPE=ROUND|BOTXSIZE=74mil|BOTYSIZE=74mil|BOTTOMLAYERCRPCT=0|SHAPE=ROUND|XSIZE=74mil|YSIZE=74mil|MIDLAYER1CRPCT=0
|RECORD=Text|COMPONENT=42|DESIGNATOR=True|SELECTION=FALSE|LAYER=TOPOVERLAY|LOCKED=FALSE|FONTNAME=Arial|USETTFONTS=FALSE|WIDESTRING=82,52|WIDTH=7mil|HEIGHT=45mil|ROTATION=0|MIRROR=FALSE|X=14397.7560mil|Y=5112.5000mil
|RECORD=Text|COMPONENT=42|COMMENT=True|SELECTION=FALSE|LAYER=TOPOVERLAY|LOCKED=FALSE|FONTNAME=Arial|USETTFONTS=FALSE|WIDESTRING=49,48,107|WIDTH=5mil|HEIGHT=45mil|ROTATION=180|MIRROR=FALSE|X=14437.7560mil|Y=5007.5000mil
|RECORD=Track|COMPONENT=42|SELECTION=FALSE|LAYER=TOPOVERLAY|LOCKED=FALSE|POLYGONOUTLINE=FALSE|X1=14527.7560mil|Y1=5125mil|X2=14327.7560mil|Y2=5125mil|WIDTH=10mil
|RECORD=Track|COMPONENT=42|SELECTION=FALSE|LAYER=TOPOVERLAY|LOCKED=FALSE|POLYGONOUTLINE=FALSE|X1=14327.7560mil|Y1=5125mil|X2=14327.7560mil|Y2=5155mil|WIDTH=10mil
|RECORD=Track|COMPONENT=42|SELECTION=FALSE|LAYER=TOPOVERLAY|LOCKED=FALSE|POLYGONOUTLINE=FALSE|X1=14327.7560mil|Y1=5155mil|X2=14327.7560mil|Y2=5185mil|WIDTH=10mil
|RECORD=Track|COMPONENT=42|SELECTION=FALSE|LAYER=TOPOVERLAY|LOCKED=FALSE|POLYGONOUTLINE=FALSE|X1=14327.7560mil|Y1=5185mil|X2=14527.7560mil|Y2=5185mil|WIDTH=10mil
|RECORD=Track|COMPONENT=42|SELECTION=FALSE|LAYER=TOPOVERLAY|LOCKED=FALSE|POLYGONOUTLINE=FALSE|X1=14527.7560mil|Y1=5185mil|X2=14527.7560mil|Y2=5155mil|WIDTH=10mil
|RECORD=Track|COMPONENT=42|SELECTION=FALSE|LAYER=TOPOVERLAY|LOCKED=FALSE|POLYGONOUTLINE=FALSE|X1=14527.7560mil|Y1=5155mil|X2=14527.7560mil|Y2=5125mil|WIDTH=10mil
|RECORD=Track|COMPONENT=42|SELECTION=FALSE|LAYER=TOPOVERLAY|LOCKED=FALSE|POLYGONOUTLINE=FALSE|X1=14327.7560mil|Y1=5155mil|X2=14317.7560mil|Y2=5155mil|WIDTH=10mil
|RECORD=Track|COMPONENT=42|SELECTION=FALSE|LAYER=TOPOVERLAY|LOCKED=FALSE|POLYGONOUTLINE=FALSE|X1=14527.7560mil|Y1=5155mil|X2=14537.7560mil|Y2=5155mil|WIDTH=10mil
|RECORD=Pad|COMPONENT=42|NET=0|SELECTION=FALSE|LAYER=MULTILAYER|LOCKED=FALSE|ROTATION=180|NAME=1|HOLEWIDTH=35.4000|PLATED=TRUE|HOLETYPE=0|HOLESIZE=35.4000mil|HOLEROTATION=0|PADXOFFSET0=0mil|PADYOFFSET0=0mil|X=14577.7490mil|Y=5155.0070mil|PADMODE=0|TOPSHAPE=ROUND|TOPXSIZE=74mil|TOPYSIZE=74mil|TOPLAYERCRPCT=0|BOTSHAPE=ROUND|BOTXSIZE=74mil|BOTYSIZE=74mil|BOTTOMLAYERCRPCT=0|SHAPE=ROUND|XSIZE=74mil|YSIZE=74mil|MIDLAYER1CRPCT=0
|RECORD=Pad|COMPONENT=42|NET=0|SELECTION=FALSE|LAYER=MULTILAYER|LOCKED=FALSE|ROTATION=180|NAME=2|HOLEWIDTH=35.4000|PLATED=TRUE|HOLETYPE=0|HOLESIZE=35.4000mil|HOLEROTATION=0|PADXOFFSET0=0mil|PADYOFFSET0=0mil|X=14277.7490mil|Y=5155.0070mil|PADMODE=0|TOPSHAPE=ROUND|TOPXSIZE=74mil|TOPYSIZE=74mil|TOPLAYERCRPCT=0|BOTSHAPE=ROUND|BOTXSIZE=74mil|BOTYSIZE=74mil|BOTTOMLAYERCRPCT=0|SHAPE=ROUND|XSIZE=74mil|YSIZE=74mil|MIDLAYER1CRPCT=0
|RECORD=Text|COMPONENT=43|DESIGNATOR=True|SELECTION=FALSE|LAYER=TOPOVERLAY|LOCKED=FALSE|FONTNAME=Arial|USETTFONTS=FALSE|WIDESTRING=82,51|WIDTH=7mil|HEIGHT=45mil|ROTATION=0|MIRROR=FALSE|X=14397.7560mil|Y=5212.5000mil
|RECORD=Text|COMPONENT=43|COMMENT=True|SELECTION=FALSE|LAYER=TOPOVERLAY|LOCKED=FALSE|FONTNAME=Arial|USETTFONTS=FALSE|WIDESTRING=49,48,107|WIDTH=5mil|HEIGHT=45mil|ROTATION=180|MIRROR=FALSE|X=14437.7560mil|Y=5107.5000mil
|RECORD=Track|COMPONENT=43|SELECTION=FALSE|LAYER=TOPOVERLAY|LOCKED=FALSE|POLYGONOUTLINE=FALSE|X1=14527.7560mil|Y1=5225mil|X2=14327.7560mil|Y2=5225mil|WIDTH=10mil
|RECORD=Track|COMPONENT=43|SELECTION=FALSE|LAYER=TOPOVERLAY|LOCKED=FALSE|POLYGONOUTLINE=FALSE|X1=14327.7560mil|Y1=5225mil|X2=14327.7560mil|Y2=5255mil|WIDTH=10mil
|RECORD=Track|COMPONENT=43|SELECTION=FALSE|LAYER=TOPOVERLAY|LOCKED=FALSE|POLYGONOUTLINE=FALSE|X1=14327.7560mil|Y1=5255mil|X2=14327.7560mil|Y2=5285mil|WIDTH=10mil
|RECORD=Track|COMPONENT=43|SELECTION=FALSE|LAYER=TOPOVERLAY|LOCKED=FALSE|POLYGONOUTLINE=FALSE|X1=14327.7560mil|Y1=5285mil|X2=14527.7560mil|Y2=5285mil|WIDTH=10mil
|RECORD=Track|COMPONENT=43|SELECTION=FALSE|LAYER=TOPOVERLAY|LOCKED=FALSE|POLYGONOUTLINE=FALSE|X1=14527.7560mil|Y1=5285mil|X2=14527.7560mil|Y2=5255mil|WIDTH=10mil
|RECORD=Track|COMPONENT=43|SELECTION=FALSE|LAYER=TOPOVERLAY|LOCKED=FALSE|POLYGONOUTLINE=FALSE|X1=14527.7560mil|Y1=5255mil|X2=14527.7560mil|Y2=5225mil|WIDTH=10mil
|RECORD=Track|COMPONENT=43|SELECTION=FALSE|LAYER=TOPOVERLAY|LOCKED=FALSE|POLYGONOUTLINE=FALSE|X1=14327.7560mil|Y1=5255mil|X2=14317.7560mil|Y2=5255mil|WIDTH=10mil
|RECORD=Track|COMPONENT=43|SELECTION=FALSE|LAYER=TOPOVERLAY|LOCKED=FALSE|POLYGONOUTLINE=FALSE|X1=14527.7560mil|Y1=5255mil|X2=14537.7560mil|Y2=5255mil|WIDTH=10mil
|RECORD=Pad|COMPONENT=43|NET=0|SELECTION=FALSE|LAYER=MULTILAYER|LOCKED=FALSE|ROTATION=180|NAME=1|HOLEWIDTH=35.4000|PLATED=TRUE|HOLETYPE=0|HOLESIZE=35.4000mil|HOLEROTATION=0|PADXOFFSET0=0mil|PADYOFFSET0=0mil|X=14577.7490mil|Y=5255.0070mil|PADMODE=0|TOPSHAPE=ROUND|TOPXSIZE=74mil|TOPYSIZE=74mil|TOPLAYERCRPCT=0|BOTSHAPE=ROUND|BOTXSIZE=74mil|BOTYSIZE=74mil|BOTTOMLAYERCRPCT=0|SHAPE=ROUND|XSIZE=74mil|YSIZE=74mil|MIDLAYER1CRPCT=0
|RECORD=Pad|COMPONENT=43|NET=0|SELECTION=FALSE|LAYER=MULTILAYER|LOCKED=FALSE|ROTATION=180|NAME=2|HOLEWIDTH=35.4000|PLATED=TRUE|HOLETYPE=0|HOLESIZE=35.4000mil|HOLEROTATION=0|PADXOFFSET0=0mil|PADYOFFSET0=0mil|X=14277.7490mil|Y=5255.0070mil|PADMODE=0|TOPSHAPE=ROUND|TOPXSIZE=74mil|TOPYSIZE=74mil|TOPLAYERCRPCT=0|BOTSHAPE=ROUND|BOTXSIZE=74mil|BOTYSIZE=74mil|BOTTOMLAYERCRPCT=0|SHAPE=ROUND|XSIZE=74mil|YSIZE=74mil|MIDLAYER1CRPCT=0
|RECORD=Text|COMPONENT=44|DESIGNATOR=True|SELECTION=FALSE|LAYER=TOPOVERLAY|LOCKED=FALSE|FONTNAME=Arial|USETTFONTS=FALSE|WIDESTRING=82,50|WIDTH=7mil|HEIGHT=45mil|ROTATION=0|MIRROR=FALSE|X=14397.7560mil|Y=5312.5000mil
|RECORD=Text|COMPONENT=44|COMMENT=True|SELECTION=FALSE|LAYER=TOPOVERLAY|LOCKED=FALSE|FONTNAME=Arial|USETTFONTS=FALSE|WIDESTRING=49,48,107|WIDTH=5mil|HEIGHT=45mil|ROTATION=180|MIRROR=FALSE|X=14437.7560mil|Y=5207.5000mil
|RECORD=Track|COMPONENT=44|SELECTION=FALSE|LAYER=TOPOVERLAY|LOCKED=FALSE|POLYGONOUTLINE=FALSE|X1=14527.7560mil|Y1=5325mil|X2=14327.7560mil|Y2=5325mil|WIDTH=10mil
|RECORD=Track|COMPONENT=44|SELECTION=FALSE|LAYER=TOPOVERLAY|LOCKED=FALSE|POLYGONOUTLINE=FALSE|X1=14327.7560mil|Y1=5325mil|X2=14327.7560mil|Y2=5355mil|WIDTH=10mil
|RECORD=Track|COMPONENT=44|SELECTION=FALSE|LAYER=TOPOVERLAY|LOCKED=FALSE|POLYGONOUTLINE=FALSE|X1=14327.7560mil|Y1=5355mil|X2=14327.7560mil|Y2=5385mil|WIDTH=10mil
|RECORD=Track|COMPONENT=44|SELECTION=FALSE|LAYER=TOPOVERLAY|LOCKED=FALSE|POLYGONOUTLINE=FALSE|X1=14327.7560mil|Y1=5385mil|X2=14527.7560mil|Y2=5385mil|WIDTH=10mil
|RECORD=Track|COMPONENT=44|SELECTION=FALSE|LAYER=TOPOVERLAY|LOCKED=FALSE|POLYGONOUTLINE=FALSE|X1=14527.7560mil|Y1=5385mil|X2=14527.7560mil|Y2=5355mil|WIDTH=10mil
|RECORD=Track|COMPONENT=44|SELECTION=FALSE|LAYER=TOPOVERLAY|LOCKED=FALSE|POLYGONOUTLINE=FALSE|X1=14527.7560mil|Y1=5355mil|X2=14527.7560mil|Y2=5325mil|WIDTH=10mil
|RECORD=Track|COMPONENT=44|SELECTION=FALSE|LAYER=TOPOVERLAY|LOCKED=FALSE|POLYGONOUTLINE=FALSE|X1=14327.7560mil|Y1=5355mil|X2=14317.7560mil|Y2=5355mil|WIDTH=10mil
|RECORD=Track|COMPONENT=44|SELECTION=FALSE|LAYER=TOPOVERLAY|LOCKED=FALSE|POLYGONOUTLINE=FALSE|X1=14527.7560mil|Y1=5355mil|X2=14537.7560mil|Y2=5355mil|WIDTH=10mil
|RECORD=Pad|COMPONENT=44|NET=0|SELECTION=FALSE|LAYER=MULTILAYER|LOCKED=FALSE|ROTATION=180|NAME=1|HOLEWIDTH=35.4000|PLATED=TRUE|HOLETYPE=0|HOLESIZE=35.4000mil|HOLEROTATION=0|PADXOFFSET0=0mil|PADYOFFSET0=0mil|X=14577.7490mil|Y=5355.0070mil|PADMODE=0|TOPSHAPE=ROUND|TOPXSIZE=74mil|TOPYSIZE=74mil|TOPLAYERCRPCT=0|BOTSHAPE=ROUND|BOTXSIZE=74mil|BOTYSIZE=74mil|BOTTOMLAYERCRPCT=0|SHAPE=ROUND|XSIZE=74mil|YSIZE=74mil|MIDLAYER1CRPCT=0
|RECORD=Pad|COMPONENT=44|NET=0|SELECTION=FALSE|LAYER=MULTILAYER|LOCKED=FALSE|ROTATION=180|NAME=2|HOLEWIDTH=35.4000|PLATED=TRUE|HOLETYPE=0|HOLESIZE=35.4000mil|HOLEROTATION=0|PADXOFFSET0=0mil|PADYOFFSET0=0mil|X=14277.7490mil|Y=5355.0070mil|PADMODE=0|TOPSHAPE=ROUND|TOPXSIZE=74mil|TOPYSIZE=74mil|TOPLAYERCRPCT=0|BOTSHAPE=ROUND|BOTXSIZE=74mil|BOTYSIZE=74mil|BOTTOMLAYERCRPCT=0|SHAPE=ROUND|XSIZE=74mil|YSIZE=74mil|MIDLAYER1CRPCT=0
|RECORD=Text|COMPONENT=45|DESIGNATOR=True|SELECTION=FALSE|LAYER=TOPOVERLAY|LOCKED=FALSE|FONTNAME=Arial|USETTFONTS=FALSE|WIDESTRING=82,48|WIDTH=7mil|HEIGHT=45mil|ROTATION=0|MIRROR=FALSE|X=14397.7560mil|Y=5507.5000mil
|RECORD=Text|COMPONENT=45|COMMENT=True|SELECTION=FALSE|LAYER=TOPOVERLAY|LOCKED=FALSE|FONTNAME=Arial|USETTFONTS=FALSE|WIDESTRING=49,48,107|WIDTH=5mil|HEIGHT=45mil|ROTATION=180|MIRROR=FALSE|X=14437.7560mil|Y=5402.5000mil
|RECORD=Track|COMPONENT=45|SELECTION=FALSE|LAYER=TOPOVERLAY|LOCKED=FALSE|POLYGONOUTLINE=FALSE|X1=14527.7560mil|Y1=5520mil|X2=14327.7560mil|Y2=5520mil|WIDTH=10mil
|RECORD=Track|COMPONENT=45|SELECTION=FALSE|LAYER=TOPOVERLAY|LOCKED=FALSE|POLYGONOUTLINE=FALSE|X1=14327.7560mil|Y1=5520mil|X2=14327.7560mil|Y2=5550mil|WIDTH=10mil
|RECORD=Track|COMPONENT=45|SELECTION=FALSE|LAYER=TOPOVERLAY|LOCKED=FALSE|POLYGONOUTLINE=FALSE|X1=14327.7560mil|Y1=5550mil|X2=14327.7560mil|Y2=5580mil|WIDTH=10mil
|RECORD=Track|COMPONENT=45|SELECTION=FALSE|LAYER=TOPOVERLAY|LOCKED=FALSE|POLYGONOUTLINE=FALSE|X1=14327.7560mil|Y1=5580mil|X2=14527.7560mil|Y2=5580mil|WIDTH=10mil
|RECORD=Track|COMPONENT=45|SELECTION=FALSE|LAYER=TOPOVERLAY|LOCKED=FALSE|POLYGONOUTLINE=FALSE|X1=14527.7560mil|Y1=5580mil|X2=14527.7560mil|Y2=5550mil|WIDTH=10mil
|RECORD=Track|COMPONENT=45|SELECTION=FALSE|LAYER=TOPOVERLAY|LOCKED=FALSE|POLYGONOUTLINE=FALSE|X1=14527.7560mil|Y1=5550mil|X2=14527.7560mil|Y2=5520mil|WIDTH=10mil
|RECORD=Track|COMPONENT=45|SELECTION=FALSE|LAYER=TOPOVERLAY|LOCKED=FALSE|POLYGONOUTLINE=FALSE|X1=14327.7560mil|Y1=5550mil|X2=14317.7560mil|Y2=5550mil|WIDTH=10mil
|RECORD=Track|COMPONENT=45|SELECTION=FALSE|LAYER=TOPOVERLAY|LOCKED=FALSE|POLYGONOUTLINE=FALSE|X1=14527.7560mil|Y1=5550mil|X2=14537.7560mil|Y2=5550mil|WIDTH=10mil
|RECORD=Pad|COMPONENT=45|NET=0|SELECTION=FALSE|LAYER=MULTILAYER|LOCKED=FALSE|ROTATION=180|NAME=1|HOLEWIDTH=35.4000|PLATED=TRUE|HOLETYPE=0|HOLESIZE=35.4000mil|HOLEROTATION=0|PADXOFFSET0=0mil|PADYOFFSET0=0mil|X=14577.7490mil|Y=5550.0070mil|PADMODE=0|TOPSHAPE=ROUND|TOPXSIZE=74mil|TOPYSIZE=74mil|TOPLAYERCRPCT=0|BOTSHAPE=ROUND|BOTXSIZE=74mil|BOTYSIZE=74mil|BOTTOMLAYERCRPCT=0|SHAPE=ROUND|XSIZE=74mil|YSIZE=74mil|MIDLAYER1CRPCT=0
|RECORD=Pad|COMPONENT=45|NET=0|SELECTION=FALSE|LAYER=MULTILAYER|LOCKED=FALSE|ROTATION=180|NAME=2|HOLEWIDTH=35.4000|PLATED=TRUE|HOLETYPE=0|HOLESIZE=35.4000mil|HOLEROTATION=0|PADXOFFSET0=0mil|PADYOFFSET0=0mil|X=14277.7490mil|Y=5550.0070mil|PADMODE=0|TOPSHAPE=ROUND|TOPXSIZE=74mil|TOPYSIZE=74mil|TOPLAYERCRPCT=0|BOTSHAPE=ROUND|BOTXSIZE=74mil|BOTYSIZE=74mil|BOTTOMLAYERCRPCT=0|SHAPE=ROUND|XSIZE=74mil|YSIZE=74mil|MIDLAYER1CRPCT=0
|RECORD=Text|COMPONENT=46|DESIGNATOR=True|SELECTION=FALSE|LAYER=TOPOVERLAY|LOCKED=FALSE|FONTNAME=Arial|USETTFONTS=FALSE|WIDESTRING=82,49,57|WIDTH=7mil|HEIGHT=45mil|ROTATION=0|MIRROR=FALSE|X=14397.7560mil|Y=6817.5000mil
|RECORD=Text|COMPONENT=46|COMMENT=True|SELECTION=FALSE|LAYER=TOPOVERLAY|LOCKED=FALSE|FONTNAME=Arial|USETTFONTS=FALSE|WIDESTRING=49,48,107|WIDTH=5mil|HEIGHT=45mil|ROTATION=180|MIRROR=FALSE|X=14437.7560mil|Y=6712.5000mil
|RECORD=Track|COMPONENT=46|SELECTION=FALSE|LAYER=TOPOVERLAY|LOCKED=FALSE|POLYGONOUTLINE=FALSE|X1=14527.7560mil|Y1=6830mil|X2=14327.7560mil|Y2=6830mil|WIDTH=10mil
|RECORD=Track|COMPONENT=46|SELECTION=FALSE|LAYER=TOPOVERLAY|LOCKED=FALSE|POLYGONOUTLINE=FALSE|X1=14327.7560mil|Y1=6830mil|X2=14327.7560mil|Y2=6860mil|WIDTH=10mil
|RECORD=Track|COMPONENT=46|SELECTION=FALSE|LAYER=TOPOVERLAY|LOCKED=FALSE|POLYGONOUTLINE=FALSE|X1=14327.7560mil|Y1=6860mil|X2=14327.7560mil|Y2=6890mil|WIDTH=10mil
|RECORD=Track|COMPONENT=46|SELECTION=FALSE|LAYER=TOPOVERLAY|LOCKED=FALSE|POLYGONOUTLINE=FALSE|X1=14327.7560mil|Y1=6890mil|X2=14527.7560mil|Y2=6890mil|WIDTH=10mil
|RECORD=Track|COMPONENT=46|SELECTION=FALSE|LAYER=TOPOVERLAY|LOCKED=FALSE|POLYGONOUTLINE=FALSE|X1=14527.7560mil|Y1=6890mil|X2=14527.7560mil|Y2=6860mil|WIDTH=10mil
|RECORD=Track|COMPONENT=46|SELECTION=FALSE|LAYER=TOPOVERLAY|LOCKED=FALSE|POLYGONOUTLINE=FALSE|X1=14527.7560mil|Y1=6860mil|X2=14527.7560mil|Y2=6830mil|WIDTH=10mil
|RECORD=Track|COMPONENT=46|SELECTION=FALSE|LAYER=TOPOVERLAY|LOCKED=FALSE|POLYGONOUTLINE=FALSE|X1=14327.7560mil|Y1=6860mil|X2=14317.7560mil|Y2=6860mil|WIDTH=10mil
|RECORD=Track|COMPONENT=46|SELECTION=FALSE|LAYER=TOPOVERLAY|LOCKED=FALSE|POLYGONOUTLINE=FALSE|X1=14527.7560mil|Y1=6860mil|X2=14537.7560mil|Y2=6860mil|WIDTH=10mil
|RECORD=Pad|COMPONENT=46|NET=0|SELECTION=FALSE|LAYER=MULTILAYER|LOCKED=FALSE|ROTATION=180|NAME=1|HOLEWIDTH=35.4000|PLATED=TRUE|HOLETYPE=0|HOLESIZE=35.4000mil|HOLEROTATION=0|PADXOFFSET0=0mil|PADYOFFSET0=0mil|X=14577.7490mil|Y=6860.0070mil|PADMODE=0|TOPSHAPE=ROUND|TOPXSIZE=74mil|TOPYSIZE=74mil|TOPLAYERCRPCT=0|BOTSHAPE=ROUND|BOTXSIZE=74mil|BOTYSIZE=74mil|BOTTOMLAYERCRPCT=0|SHAPE=ROUND|XSIZE=74mil|YSIZE=74mil|MIDLAYER1CRPCT=0
|RECORD=Pad|COMPONENT=46|NET=0|SELECTION=FALSE|LAYER=MULTILAYER|LOCKED=FALSE|ROTATION=180|NAME=2|HOLEWIDTH=35.4000|PLATED=TRUE|HOLETYPE=0|HOLESIZE=35.4000mil|HOLEROTATION=0|PADXOFFSET0=0mil|PADYOFFSET0=0mil|X=14277.7490mil|Y=6860.0070mil|PADMODE=0|TOPSHAPE=ROUND|TOPXSIZE=74mil|TOPYSIZE=74mil|TOPLAYERCRPCT=0|BOTSHAPE=ROUND|BOTXSIZE=74mil|BOTYSIZE=74mil|BOTTOMLAYERCRPCT=0|SHAPE=ROUND|XSIZE=74mil|YSIZE=74mil|MIDLAYER1CRPCT=0
|RECORD=Text|COMPONENT=47|DESIGNATOR=True|SELECTION=FALSE|LAYER=TOPOVERLAY|LOCKED=FALSE|FONTNAME=Arial|USETTFONTS=FALSE|WIDESTRING=82,49,56|WIDTH=7mil|HEIGHT=45mil|ROTATION=0|MIRROR=FALSE|X=14397.7560mil|Y=6717.5000mil
|RECORD=Text|COMPONENT=47|COMMENT=True|SELECTION=FALSE|LAYER=TOPOVERLAY|LOCKED=FALSE|FONTNAME=Arial|USETTFONTS=FALSE|WIDESTRING=49,48,107|WIDTH=5mil|HEIGHT=45mil|ROTATION=180|MIRROR=FALSE|X=14437.7560mil|Y=6612.5000mil
|RECORD=Track|COMPONENT=47|SELECTION=FALSE|LAYER=TOPOVERLAY|LOCKED=FALSE|POLYGONOUTLINE=FALSE|X1=14527.7560mil|Y1=6730mil|X2=14327.7560mil|Y2=6730mil|WIDTH=10mil
|RECORD=Track|COMPONENT=47|SELECTION=FALSE|LAYER=TOPOVERLAY|LOCKED=FALSE|POLYGONOUTLINE=FALSE|X1=14327.7560mil|Y1=6730mil|X2=14327.7560mil|Y2=6760mil|WIDTH=10mil
|RECORD=Track|COMPONENT=47|SELECTION=FALSE|LAYER=TOPOVERLAY|LOCKED=FALSE|POLYGONOUTLINE=FALSE|X1=14327.7560mil|Y1=6760mil|X2=14327.7560mil|Y2=6790mil|WIDTH=10mil
|RECORD=Track|COMPONENT=47|SELECTION=FALSE|LAYER=TOPOVERLAY|LOCKED=FALSE|POLYGONOUTLINE=FALSE|X1=14327.7560mil|Y1=6790mil|X2=14527.7560mil|Y2=6790mil|WIDTH=10mil
|RECORD=Track|COMPONENT=47|SELECTION=FALSE|LAYER=TOPOVERLAY|LOCKED=FALSE|POLYGONOUTLINE=FALSE|X1=14527.7560mil|Y1=6790mil|X2=14527.7560mil|Y2=6760mil|WIDTH=10mil
|RECORD=Track|COMPONENT=47|SELECTION=FALSE|LAYER=TOPOVERLAY|LOCKED=FALSE|POLYGONOUTLINE=FALSE|X1=14527.7560mil|Y1=6760mil|X2=14527.7560mil|Y2=6730mil|WIDTH=10mil
|RECORD=Track|COMPONENT=47|SELECTION=FALSE|LAYER=TOPOVERLAY|LOCKED=FALSE|POLYGONOUTLINE=FALSE|X1=14327.7560mil|Y1=6760mil|X2=14317.7560mil|Y2=6760mil|WIDTH=10mil
|RECORD=Track|COMPONENT=47|SELECTION=FALSE|LAYER=TOPOVERLAY|LOCKED=FALSE|POLYGONOUTLINE=FALSE|X1=14527.7560mil|Y1=6760mil|X2=14537.7560mil|Y2=6760mil|WIDTH=10mil
|RECORD=Pad|COMPONENT=47|NET=0|SELECTION=FALSE|LAYER=MULTILAYER|LOCKED=FALSE|ROTATION=180|NAME=1|HOLEWIDTH=35.4000|PLATED=TRUE|HOLETYPE=0|HOLESIZE=35.4000mil|HOLEROTATION=0|PADXOFFSET0=0mil|PADYOFFSET0=0mil|X=14577.7490mil|Y=6760.0070mil|PADMODE=0|TOPSHAPE=ROUND|TOPXSIZE=74mil|TOPYSIZE=74mil|TOPLAYERCRPCT=0|BOTSHAPE=ROUND|BOTXSIZE=74mil|BOTYSIZE=74mil|BOTTOMLAYERCRPCT=0|SHAPE=ROUND|XSIZE=74mil|YSIZE=74mil|MIDLAYER1CRPCT=0
|RECORD=Pad|COMPONENT=47|NET=0|SELECTION=FALSE|LAYER=MULTILAYER|LOCKED=FALSE|ROTATION=180|NAME=2|HOLEWIDTH=35.4000|PLATED=TRUE|HOLETYPE=0|HOLESIZE=35.4000mil|HOLEROTATION=0|PADXOFFSET0=0mil|PADYOFFSET0=0mil|X=14277.7490mil|Y=6760.0070mil|PADMODE=0|TOPSHAPE=ROUND|TOPXSIZE=74mil|TOPYSIZE=74mil|TOPLAYERCRPCT=0|BOTSHAPE=ROUND|BOTXSIZE=74mil|BOTYSIZE=74mil|BOTTOMLAYERCRPCT=0|SHAPE=ROUND|XSIZE=74mil|YSIZE=74mil|MIDLAYER1CRPCT=0
|RECORD=Text|COMPONENT=48|DESIGNATOR=True|SELECTION=FALSE|LAYER=TOPOVERLAY|LOCKED=FALSE|FONTNAME=Arial|USETTFONTS=FALSE|WIDESTRING=82,49,55|WIDTH=7mil|HEIGHT=45mil|ROTATION=0|MIRROR=FALSE|X=14397.7560mil|Y=6617.5000mil
|RECORD=Text|COMPONENT=48|COMMENT=True|SELECTION=FALSE|LAYER=TOPOVERLAY|LOCKED=FALSE|FONTNAME=Arial|USETTFONTS=FALSE|WIDESTRING=49,48,107|WIDTH=5mil|HEIGHT=45mil|ROTATION=180|MIRROR=FALSE|X=14437.7560mil|Y=6512.5000mil
|RECORD=Track|COMPONENT=48|SELECTION=FALSE|LAYER=TOPOVERLAY|LOCKED=FALSE|POLYGONOUTLINE=FALSE|X1=14527.7560mil|Y1=6630mil|X2=14327.7560mil|Y2=6630mil|WIDTH=10mil
|RECORD=Track|COMPONENT=48|SELECTION=FALSE|LAYER=TOPOVERLAY|LOCKED=FALSE|POLYGONOUTLINE=FALSE|X1=14327.7560mil|Y1=6630mil|X2=14327.7560mil|Y2=6660mil|WIDTH=10mil
|RECORD=Track|COMPONENT=48|SELECTION=FALSE|LAYER=TOPOVERLAY|LOCKED=FALSE|POLYGONOUTLINE=FALSE|X1=14327.7560mil|Y1=6660mil|X2=14327.7560mil|Y2=6690mil|WIDTH=10mil
|RECORD=Track|COMPONENT=48|SELECTION=FALSE|LAYER=TOPOVERLAY|LOCKED=FALSE|POLYGONOUTLINE=FALSE|X1=14327.7560mil|Y1=6690mil|X2=14527.7560mil|Y2=6690mil|WIDTH=10mil
|RECORD=Track|COMPONENT=48|SELECTION=FALSE|LAYER=TOPOVERLAY|LOCKED=FALSE|POLYGONOUTLINE=FALSE|X1=14527.7560mil|Y1=6690mil|X2=14527.7560mil|Y2=6660mil|WIDTH=10mil
|RECORD=Track|COMPONENT=48|SELECTION=FALSE|LAYER=TOPOVERLAY|LOCKED=FALSE|POLYGONOUTLINE=FALSE|X1=14527.7560mil|Y1=6660mil|X2=14527.7560mil|Y2=6630mil|WIDTH=10mil
|RECORD=Track|COMPONENT=48|SELECTION=FALSE|LAYER=TOPOVERLAY|LOCKED=FALSE|POLYGONOUTLINE=FALSE|X1=14327.7560mil|Y1=6660mil|X2=14317.7560mil|Y2=6660mil|WIDTH=10mil
|RECORD=Track|COMPONENT=48|SELECTION=FALSE|LAYER=TOPOVERLAY|LOCKED=FALSE|POLYGONOUTLINE=FALSE|X1=14527.7560mil|Y1=6660mil|X2=14537.7560mil|Y2=6660mil|WIDTH=10mil
|RECORD=Pad|COMPONENT=48|NET=0|SELECTION=FALSE|LAYER=MULTILAYER|LOCKED=FALSE|ROTATION=180|NAME=1|HOLEWIDTH=35.4000|PLATED=TRUE|HOLETYPE=0|HOLESIZE=35.4000mil|HOLEROTATION=0|PADXOFFSET0=0mil|PADYOFFSET0=0mil|X=14577.7490mil|Y=6660.0070mil|PADMODE=0|TOPSHAPE=ROUND|TOPXSIZE=74mil|TOPYSIZE=74mil|TOPLAYERCRPCT=0|BOTSHAPE=ROUND|BOTXSIZE=74mil|BOTYSIZE=74mil|BOTTOMLAYERCRPCT=0|SHAPE=ROUND|XSIZE=74mil|YSIZE=74mil|MIDLAYER1CRPCT=0
|RECORD=Pad|COMPONENT=48|NET=0|SELECTION=FALSE|LAYER=MULTILAYER|LOCKED=FALSE|ROTATION=180|NAME=2|HOLEWIDTH=35.4000|PLATED=TRUE|HOLETYPE=0|HOLESIZE=35.4000mil|HOLEROTATION=0|PADXOFFSET0=0mil|PADYOFFSET0=0mil|X=14277.7490mil|Y=6660.0070mil|PADMODE=0|TOPSHAPE=ROUND|TOPXSIZE=74mil|TOPYSIZE=74mil|TOPLAYERCRPCT=0|BOTSHAPE=ROUND|BOTXSIZE=74mil|BOTYSIZE=74mil|BOTTOMLAYERCRPCT=0|SHAPE=ROUND|XSIZE=74mil|YSIZE=74mil|MIDLAYER1CRPCT=0
|RECORD=Text|COMPONENT=49|DESIGNATOR=True|SELECTION=FALSE|LAYER=TOPOVERLAY|LOCKED=FALSE|FONTNAME=Arial|USETTFONTS=FALSE|WIDESTRING=82,49,54|WIDTH=7mil|HEIGHT=45mil|ROTATION=0|MIRROR=FALSE|X=14397.7560mil|Y=6517.5000mil
|RECORD=Text|COMPONENT=49|COMMENT=True|SELECTION=FALSE|LAYER=TOPOVERLAY|LOCKED=FALSE|FONTNAME=Arial|USETTFONTS=FALSE|WIDESTRING=49,48,107|WIDTH=5mil|HEIGHT=45mil|ROTATION=180|MIRROR=FALSE|X=14437.7560mil|Y=6412.5000mil
|RECORD=Track|COMPONENT=49|SELECTION=FALSE|LAYER=TOPOVERLAY|LOCKED=FALSE|POLYGONOUTLINE=FALSE|X1=14527.7560mil|Y1=6530mil|X2=14327.7560mil|Y2=6530mil|WIDTH=10mil
|RECORD=Track|COMPONENT=49|SELECTION=FALSE|LAYER=TOPOVERLAY|LOCKED=FALSE|POLYGONOUTLINE=FALSE|X1=14327.7560mil|Y1=6530mil|X2=14327.7560mil|Y2=6560mil|WIDTH=10mil
|RECORD=Track|COMPONENT=49|SELECTION=FALSE|LAYER=TOPOVERLAY|LOCKED=FALSE|POLYGONOUTLINE=FALSE|X1=14327.7560mil|Y1=6560mil|X2=14327.7560mil|Y2=6590mil|WIDTH=10mil
|RECORD=Track|COMPONENT=49|SELECTION=FALSE|LAYER=TOPOVERLAY|LOCKED=FALSE|POLYGONOUTLINE=FALSE|X1=14327.7560mil|Y1=6590mil|X2=14527.7560mil|Y2=6590mil|WIDTH=10mil
|RECORD=Track|COMPONENT=49|SELECTION=FALSE|LAYER=TOPOVERLAY|LOCKED=FALSE|POLYGONOUTLINE=FALSE|X1=14527.7560mil|Y1=6590mil|X2=14527.7560mil|Y2=6560mil|WIDTH=10mil
|RECORD=Track|COMPONENT=49|SELECTION=FALSE|LAYER=TOPOVERLAY|LOCKED=FALSE|POLYGONOUTLINE=FALSE|X1=14527.7560mil|Y1=6560mil|X2=14527.7560mil|Y2=6530mil|WIDTH=10mil
|RECORD=Track|COMPONENT=49|SELECTION=FALSE|LAYER=TOPOVERLAY|LOCKED=FALSE|POLYGONOUTLINE=FALSE|X1=14327.7560mil|Y1=6560mil|X2=14317.7560mil|Y2=6560mil|WIDTH=10mil
|RECORD=Track|COMPONENT=49|SELECTION=FALSE|LAYER=TOPOVERLAY|LOCKED=FALSE|POLYGONOUTLINE=FALSE|X1=14527.7560mil|Y1=6560mil|X2=14537.7560mil|Y2=6560mil|WIDTH=10mil
|RECORD=Pad|COMPONENT=49|NET=0|SELECTION=FALSE|LAYER=MULTILAYER|LOCKED=FALSE|ROTATION=180|NAME=1|HOLEWIDTH=35.4000|PLATED=TRUE|HOLETYPE=0|HOLESIZE=35.4000mil|HOLEROTATION=0|PADXOFFSET0=0mil|PADYOFFSET0=0mil|X=14577.7490mil|Y=6560.0070mil|PADMODE=0|TOPSHAPE=ROUND|TOPXSIZE=74mil|TOPYSIZE=74mil|TOPLAYERCRPCT=0|BOTSHAPE=ROUND|BOTXSIZE=74mil|BOTYSIZE=74mil|BOTTOMLAYERCRPCT=0|SHAPE=ROUND|XSIZE=74mil|YSIZE=74mil|MIDLAYER1CRPCT=0
|RECORD=Pad|COMPONENT=49|NET=0|SELECTION=FALSE|LAYER=MULTILAYER|LOCKED=FALSE|ROTATION=180|NAME=2|HOLEWIDTH=35.4000|PLATED=TRUE|HOLETYPE=0|HOLESIZE=35.4000mil|HOLEROTATION=0|PADXOFFSET0=0mil|PADYOFFSET0=0mil|X=14277.7490mil|Y=6560.0070mil|PADMODE=0|TOPSHAPE=ROUND|TOPXSIZE=74mil|TOPYSIZE=74mil|TOPLAYERCRPCT=0|BOTSHAPE=ROUND|BOTXSIZE=74mil|BOTYSIZE=74mil|BOTTOMLAYERCRPCT=0|SHAPE=ROUND|XSIZE=74mil|YSIZE=74mil|MIDLAYER1CRPCT=0
|RECORD=Text|COMPONENT=50|DESIGNATOR=True|SELECTION=FALSE|LAYER=TOPOVERLAY|LOCKED=FALSE|FONTNAME=Arial|USETTFONTS=FALSE|WIDESTRING=82,49,53|WIDTH=7mil|HEIGHT=45mil|ROTATION=0|MIRROR=FALSE|X=14397.7560mil|Y=6417.5000mil
|RECORD=Text|COMPONENT=50|COMMENT=True|SELECTION=FALSE|LAYER=TOPOVERLAY|LOCKED=FALSE|FONTNAME=Arial|USETTFONTS=FALSE|WIDESTRING=49,48,107|WIDTH=5mil|HEIGHT=45mil|ROTATION=180|MIRROR=FALSE|X=14437.7560mil|Y=6312.5000mil
|RECORD=Track|COMPONENT=50|SELECTION=FALSE|LAYER=TOPOVERLAY|LOCKED=FALSE|POLYGONOUTLINE=FALSE|X1=14527.7560mil|Y1=6430mil|X2=14327.7560mil|Y2=6430mil|WIDTH=10mil
|RECORD=Track|COMPONENT=50|SELECTION=FALSE|LAYER=TOPOVERLAY|LOCKED=FALSE|POLYGONOUTLINE=FALSE|X1=14327.7560mil|Y1=6430mil|X2=14327.7560mil|Y2=6460mil|WIDTH=10mil
|RECORD=Track|COMPONENT=50|SELECTION=FALSE|LAYER=TOPOVERLAY|LOCKED=FALSE|POLYGONOUTLINE=FALSE|X1=14327.7560mil|Y1=6460mil|X2=14327.7560mil|Y2=6490mil|WIDTH=10mil
|RECORD=Track|COMPONENT=50|SELECTION=FALSE|LAYER=TOPOVERLAY|LOCKED=FALSE|POLYGONOUTLINE=FALSE|X1=14327.7560mil|Y1=6490mil|X2=14527.7560mil|Y2=6490mil|WIDTH=10mil
|RECORD=Track|COMPONENT=50|SELECTION=FALSE|LAYER=TOPOVERLAY|LOCKED=FALSE|POLYGONOUTLINE=FALSE|X1=14527.7560mil|Y1=6490mil|X2=14527.7560mil|Y2=6460mil|WIDTH=10mil
|RECORD=Track|COMPONENT=50|SELECTION=FALSE|LAYER=TOPOVERLAY|LOCKED=FALSE|POLYGONOUTLINE=FALSE|X1=14527.7560mil|Y1=6460mil|X2=14527.7560mil|Y2=6430mil|WIDTH=10mil
|RECORD=Track|COMPONENT=50|SELECTION=FALSE|LAYER=TOPOVERLAY|LOCKED=FALSE|POLYGONOUTLINE=FALSE|X1=14327.7560mil|Y1=6460mil|X2=14317.7560mil|Y2=6460mil|WIDTH=10mil
|RECORD=Track|COMPONENT=50|SELECTION=FALSE|LAYER=TOPOVERLAY|LOCKED=FALSE|POLYGONOUTLINE=FALSE|X1=14527.7560mil|Y1=6460mil|X2=14537.7560mil|Y2=6460mil|WIDTH=10mil
|RECORD=Pad|COMPONENT=50|NET=0|SELECTION=FALSE|LAYER=MULTILAYER|LOCKED=FALSE|ROTATION=180|NAME=1|HOLEWIDTH=35.4000|PLATED=TRUE|HOLETYPE=0|HOLESIZE=35.4000mil|HOLEROTATION=0|PADXOFFSET0=0mil|PADYOFFSET0=0mil|X=14577.7490mil|Y=6460.0070mil|PADMODE=0|TOPSHAPE=ROUND|TOPXSIZE=74mil|TOPYSIZE=74mil|TOPLAYERCRPCT=0|BOTSHAPE=ROUND|BOTXSIZE=74mil|BOTYSIZE=74mil|BOTTOMLAYERCRPCT=0|SHAPE=ROUND|XSIZE=74mil|YSIZE=74mil|MIDLAYER1CRPCT=0
|RECORD=Pad|COMPONENT=50|NET=0|SELECTION=FALSE|LAYER=MULTILAYER|LOCKED=FALSE|ROTATION=180|NAME=2|HOLEWIDTH=35.4000|PLATED=TRUE|HOLETYPE=0|HOLESIZE=35.4000mil|HOLEROTATION=0|PADXOFFSET0=0mil|PADYOFFSET0=0mil|X=14277.7490mil|Y=6460.0070mil|PADMODE=0|TOPSHAPE=ROUND|TOPXSIZE=74mil|TOPYSIZE=74mil|TOPLAYERCRPCT=0|BOTSHAPE=ROUND|BOTXSIZE=74mil|BOTYSIZE=74mil|BOTTOMLAYERCRPCT=0|SHAPE=ROUND|XSIZE=74mil|YSIZE=74mil|MIDLAYER1CRPCT=0
|RECORD=Text|COMPONENT=51|DESIGNATOR=True|SELECTION=FALSE|LAYER=TOPOVERLAY|LOCKED=FALSE|FONTNAME=Arial|USETTFONTS=FALSE|WIDESTRING=82,49,52|WIDTH=7mil|HEIGHT=45mil|ROTATION=0|MIRROR=FALSE|X=14397.7560mil|Y=6317.5000mil
|RECORD=Text|COMPONENT=51|COMMENT=True|SELECTION=FALSE|LAYER=TOPOVERLAY|LOCKED=FALSE|FONTNAME=Arial|USETTFONTS=FALSE|WIDESTRING=49,48,107|WIDTH=5mil|HEIGHT=45mil|ROTATION=180|MIRROR=FALSE|X=14437.7560mil|Y=6212.5000mil
|RECORD=Track|COMPONENT=51|SELECTION=FALSE|LAYER=TOPOVERLAY|LOCKED=FALSE|POLYGONOUTLINE=FALSE|X1=14527.7560mil|Y1=6330mil|X2=14327.7560mil|Y2=6330mil|WIDTH=10mil
|RECORD=Track|COMPONENT=51|SELECTION=FALSE|LAYER=TOPOVERLAY|LOCKED=FALSE|POLYGONOUTLINE=FALSE|X1=14327.7560mil|Y1=6330mil|X2=14327.7560mil|Y2=6360mil|WIDTH=10mil
|RECORD=Track|COMPONENT=51|SELECTION=FALSE|LAYER=TOPOVERLAY|LOCKED=FALSE|POLYGONOUTLINE=FALSE|X1=14327.7560mil|Y1=6360mil|X2=14327.7560mil|Y2=6390mil|WIDTH=10mil
|RECORD=Track|COMPONENT=51|SELECTION=FALSE|LAYER=TOPOVERLAY|LOCKED=FALSE|POLYGONOUTLINE=FALSE|X1=14327.7560mil|Y1=6390mil|X2=14527.7560mil|Y2=6390mil|WIDTH=10mil
|RECORD=Track|COMPONENT=51|SELECTION=FALSE|LAYER=TOPOVERLAY|LOCKED=FALSE|POLYGONOUTLINE=FALSE|X1=14527.7560mil|Y1=6390mil|X2=14527.7560mil|Y2=6360mil|WIDTH=10mil
|RECORD=Track|COMPONENT=51|SELECTION=FALSE|LAYER=TOPOVERLAY|LOCKED=FALSE|POLYGONOUTLINE=FALSE|X1=14527.7560mil|Y1=6360mil|X2=14527.7560mil|Y2=6330mil|WIDTH=10mil
|RECORD=Track|COMPONENT=51|SELECTION=FALSE|LAYER=TOPOVERLAY|LOCKED=FALSE|POLYGONOUTLINE=FALSE|X1=14327.7560mil|Y1=6360mil|X2=14317.7560mil|Y2=6360mil|WIDTH=10mil
|RECORD=Track|COMPONENT=51|SELECTION=FALSE|LAYER=TOPOVERLAY|LOCKED=FALSE|POLYGONOUTLINE=FALSE|X1=14527.7560mil|Y1=6360mil|X2=14537.7560mil|Y2=6360mil|WIDTH=10mil
|RECORD=Pad|COMPONENT=51|NET=0|SELECTION=FALSE|LAYER=MULTILAYER|LOCKED=FALSE|ROTATION=180|NAME=1|HOLEWIDTH=35.4000|PLATED=TRUE|HOLETYPE=0|HOLESIZE=35.4000mil|HOLEROTATION=0|PADXOFFSET0=0mil|PADYOFFSET0=0mil|X=14577.7490mil|Y=6360.0070mil|PADMODE=0|TOPSHAPE=ROUND|TOPXSIZE=74mil|TOPYSIZE=74mil|TOPLAYERCRPCT=0|BOTSHAPE=ROUND|BOTXSIZE=74mil|BOTYSIZE=74mil|BOTTOMLAYERCRPCT=0|SHAPE=ROUND|XSIZE=74mil|YSIZE=74mil|MIDLAYER1CRPCT=0
|RECORD=Pad|COMPONENT=51|NET=0|SELECTION=FALSE|LAYER=MULTILAYER|LOCKED=FALSE|ROTATION=180|NAME=2|HOLEWIDTH=35.4000|PLATED=TRUE|HOLETYPE=0|HOLESIZE=35.4000mil|HOLEROTATION=0|PADXOFFSET0=0mil|PADYOFFSET0=0mil|X=14277.7490mil|Y=6360.0070mil|PADMODE=0|TOPSHAPE=ROUND|TOPXSIZE=74mil|TOPYSIZE=74mil|TOPLAYERCRPCT=0|BOTSHAPE=ROUND|BOTXSIZE=74mil|BOTYSIZE=74mil|BOTTOMLAYERCRPCT=0|SHAPE=ROUND|XSIZE=74mil|YSIZE=74mil|MIDLAYER1CRPCT=0
|RECORD=Text|COMPONENT=52|DESIGNATOR=True|SELECTION=FALSE|LAYER=TOPOVERLAY|LOCKED=FALSE|FONTNAME=Arial|USETTFONTS=FALSE|WIDESTRING=82,49,51|WIDTH=7mil|HEIGHT=45mil|ROTATION=0|MIRROR=FALSE|X=14397.7560mil|Y=6217.5000mil
|RECORD=Text|COMPONENT=52|COMMENT=True|SELECTION=FALSE|LAYER=TOPOVERLAY|LOCKED=FALSE|FONTNAME=Arial|USETTFONTS=FALSE|WIDESTRING=49,48,107|WIDTH=5mil|HEIGHT=45mil|ROTATION=180|MIRROR=FALSE|X=14437.7560mil|Y=6112.5000mil
|RECORD=Track|COMPONENT=52|SELECTION=FALSE|LAYER=TOPOVERLAY|LOCKED=FALSE|POLYGONOUTLINE=FALSE|X1=14527.7560mil|Y1=6230mil|X2=14327.7560mil|Y2=6230mil|WIDTH=10mil
|RECORD=Track|COMPONENT=52|SELECTION=FALSE|LAYER=TOPOVERLAY|LOCKED=FALSE|POLYGONOUTLINE=FALSE|X1=14327.7560mil|Y1=6230mil|X2=14327.7560mil|Y2=6260mil|WIDTH=10mil
|RECORD=Track|COMPONENT=52|SELECTION=FALSE|LAYER=TOPOVERLAY|LOCKED=FALSE|POLYGONOUTLINE=FALSE|X1=14327.7560mil|Y1=6260mil|X2=14327.7560mil|Y2=6290mil|WIDTH=10mil
|RECORD=Track|COMPONENT=52|SELECTION=FALSE|LAYER=TOPOVERLAY|LOCKED=FALSE|POLYGONOUTLINE=FALSE|X1=14327.7560mil|Y1=6290mil|X2=14527.7560mil|Y2=6290mil|WIDTH=10mil
|RECORD=Track|COMPONENT=52|SELECTION=FALSE|LAYER=TOPOVERLAY|LOCKED=FALSE|POLYGONOUTLINE=FALSE|X1=14527.7560mil|Y1=6290mil|X2=14527.7560mil|Y2=6260mil|WIDTH=10mil
|RECORD=Track|COMPONENT=52|SELECTION=FALSE|LAYER=TOPOVERLAY|LOCKED=FALSE|POLYGONOUTLINE=FALSE|X1=14527.7560mil|Y1=6260mil|X2=14527.7560mil|Y2=6230mil|WIDTH=10mil
|RECORD=Track|COMPONENT=52|SELECTION=FALSE|LAYER=TOPOVERLAY|LOCKED=FALSE|POLYGONOUTLINE=FALSE|X1=14327.7560mil|Y1=6260mil|X2=14317.7560mil|Y2=6260mil|WIDTH=10mil
|RECORD=Track|COMPONENT=52|SELECTION=FALSE|LAYER=TOPOVERLAY|LOCKED=FALSE|POLYGONOUTLINE=FALSE|X1=14527.7560mil|Y1=6260mil|X2=14537.7560mil|Y2=6260mil|WIDTH=10mil
|RECORD=Pad|COMPONENT=52|NET=0|SELECTION=FALSE|LAYER=MULTILAYER|LOCKED=FALSE|ROTATION=180|NAME=1|HOLEWIDTH=35.4000|PLATED=TRUE|HOLETYPE=0|HOLESIZE=35.4000mil|HOLEROTATION=0|PADXOFFSET0=0mil|PADYOFFSET0=0mil|X=14577.7490mil|Y=6260.0070mil|PADMODE=0|TOPSHAPE=ROUND|TOPXSIZE=74mil|TOPYSIZE=74mil|TOPLAYERCRPCT=0|BOTSHAPE=ROUND|BOTXSIZE=74mil|BOTYSIZE=74mil|BOTTOMLAYERCRPCT=0|SHAPE=ROUND|XSIZE=74mil|YSIZE=74mil|MIDLAYER1CRPCT=0
|RECORD=Pad|COMPONENT=52|NET=0|SELECTION=FALSE|LAYER=MULTILAYER|LOCKED=FALSE|ROTATION=180|NAME=2|HOLEWIDTH=35.4000|PLATED=TRUE|HOLETYPE=0|HOLESIZE=35.4000mil|HOLEROTATION=0|PADXOFFSET0=0mil|PADYOFFSET0=0mil|X=14277.7490mil|Y=6260.0070mil|PADMODE=0|TOPSHAPE=ROUND|TOPXSIZE=74mil|TOPYSIZE=74mil|TOPLAYERCRPCT=0|BOTSHAPE=ROUND|BOTXSIZE=74mil|BOTYSIZE=74mil|BOTTOMLAYERCRPCT=0|SHAPE=ROUND|XSIZE=74mil|YSIZE=74mil|MIDLAYER1CRPCT=0
|RECORD=Text|COMPONENT=53|DESIGNATOR=True|SELECTION=FALSE|LAYER=TOPOVERLAY|LOCKED=FALSE|FONTNAME=Arial|USETTFONTS=FALSE|WIDESTRING=82,49,50|WIDTH=7mil|HEIGHT=45mil|ROTATION=0|MIRROR=FALSE|X=14397.7560mil|Y=6117.5000mil
|RECORD=Text|COMPONENT=53|COMMENT=True|SELECTION=FALSE|LAYER=TOPOVERLAY|LOCKED=FALSE|FONTNAME=Arial|USETTFONTS=FALSE|WIDESTRING=49,48,107|WIDTH=5mil|HEIGHT=45mil|ROTATION=180|MIRROR=FALSE|X=14437.7560mil|Y=6012.5000mil
|RECORD=Track|COMPONENT=53|SELECTION=FALSE|LAYER=TOPOVERLAY|LOCKED=FALSE|POLYGONOUTLINE=FALSE|X1=14527.7560mil|Y1=6130mil|X2=14327.7560mil|Y2=6130mil|WIDTH=10mil
|RECORD=Track|COMPONENT=53|SELECTION=FALSE|LAYER=TOPOVERLAY|LOCKED=FALSE|POLYGONOUTLINE=FALSE|X1=14327.7560mil|Y1=6130mil|X2=14327.7560mil|Y2=6160mil|WIDTH=10mil
|RECORD=Track|COMPONENT=53|SELECTION=FALSE|LAYER=TOPOVERLAY|LOCKED=FALSE|POLYGONOUTLINE=FALSE|X1=14327.7560mil|Y1=6160mil|X2=14327.7560mil|Y2=6190mil|WIDTH=10mil
|RECORD=Track|COMPONENT=53|SELECTION=FALSE|LAYER=TOPOVERLAY|LOCKED=FALSE|POLYGONOUTLINE=FALSE|X1=14327.7560mil|Y1=6190mil|X2=14527.7560mil|Y2=6190mil|WIDTH=10mil
|RECORD=Track|COMPONENT=53|SELECTION=FALSE|LAYER=TOPOVERLAY|LOCKED=FALSE|POLYGONOUTLINE=FALSE|X1=14527.7560mil|Y1=6190mil|X2=14527.7560mil|Y2=6160mil|WIDTH=10mil
|RECORD=Track|COMPONENT=53|SELECTION=FALSE|LAYER=TOPOVERLAY|LOCKED=FALSE|POLYGONOUTLINE=FALSE|X1=14527.7560mil|Y1=6160mil|X2=14527.7560mil|Y2=6130mil|WIDTH=10mil
|RECORD=Track|COMPONENT=53|SELECTION=FALSE|LAYER=TOPOVERLAY|LOCKED=FALSE|POLYGONOUTLINE=FALSE|X1=14327.7560mil|Y1=6160mil|X2=14317.7560mil|Y2=6160mil|WIDTH=10mil
|RECORD=Track|COMPONENT=53|SELECTION=FALSE|LAYER=TOPOVERLAY|LOCKED=FALSE|POLYGONOUTLINE=FALSE|X1=14527.7560mil|Y1=6160mil|X2=14537.7560mil|Y2=6160mil|WIDTH=10mil
|RECORD=Pad|COMPONENT=53|NET=0|SELECTION=FALSE|LAYER=MULTILAYER|LOCKED=FALSE|ROTATION=180|NAME=1|HOLEWIDTH=35.4000|PLATED=TRUE|HOLETYPE=0|HOLESIZE=35.4000mil|HOLEROTATION=0|PADXOFFSET0=0mil|PADYOFFSET0=0mil|X=14577.7490mil|Y=6160.0070mil|PADMODE=0|TOPSHAPE=ROUND|TOPXSIZE=74mil|TOPYSIZE=74mil|TOPLAYERCRPCT=0|BOTSHAPE=ROUND|BOTXSIZE=74mil|BOTYSIZE=74mil|BOTTOMLAYERCRPCT=0|SHAPE=ROUND|XSIZE=74mil|YSIZE=74mil|MIDLAYER1CRPCT=0
|RECORD=Pad|COMPONENT=53|NET=0|SELECTION=FALSE|LAYER=MULTILAYER|LOCKED=FALSE|ROTATION=180|NAME=2|HOLEWIDTH=35.4000|PLATED=TRUE|HOLETYPE=0|HOLESIZE=35.4000mil|HOLEROTATION=0|PADXOFFSET0=0mil|PADYOFFSET0=0mil|X=14277.7490mil|Y=6160.0070mil|PADMODE=0|TOPSHAPE=ROUND|TOPXSIZE=74mil|TOPYSIZE=74mil|TOPLAYERCRPCT=0|BOTSHAPE=ROUND|BOTXSIZE=74mil|BOTYSIZE=74mil|BOTTOMLAYERCRPCT=0|SHAPE=ROUND|XSIZE=74mil|YSIZE=74mil|MIDLAYER1CRPCT=0
|RECORD=Text|COMPONENT=54|DESIGNATOR=True|SELECTION=FALSE|LAYER=TOPOVERLAY|LOCKED=FALSE|FONTNAME=Arial|USETTFONTS=FALSE|WIDESTRING=82,50,50|WIDTH=7mil|HEIGHT=45mil|ROTATION=90|MIRROR=FALSE|X=15128.1560mil|Y=2807.1000mil
|RECORD=Text|COMPONENT=54|COMMENT=True|SELECTION=FALSE|LAYER=TOPOVERLAY|LOCKED=FALSE|FONTNAME=Arial|USETTFONTS=FALSE|WIDESTRING=49,48,107|WIDTH=5mil|HEIGHT=45mil|ROTATION=90|MIRROR=FALSE|X=14930.2560mil|Y=2880mil
|RECORD=Track|COMPONENT=54|SELECTION=FALSE|LAYER=TOPOVERLAY|LOCKED=FALSE|POLYGONOUTLINE=FALSE|X1=15047.7560mil|Y1=2790mil|X2=15047.7560mil|Y2=2990mil|WIDTH=10mil
|RECORD=Track|COMPONENT=54|SELECTION=FALSE|LAYER=TOPOVERLAY|LOCKED=FALSE|POLYGONOUTLINE=FALSE|X1=15047.7560mil|Y1=2990mil|X2=15077.7560mil|Y2=2990mil|WIDTH=10mil
|RECORD=Track|COMPONENT=54|SELECTION=FALSE|LAYER=TOPOVERLAY|LOCKED=FALSE|POLYGONOUTLINE=FALSE|X1=15077.7560mil|Y1=2990mil|X2=15107.7560mil|Y2=2990mil|WIDTH=10mil
|RECORD=Track|COMPONENT=54|SELECTION=FALSE|LAYER=TOPOVERLAY|LOCKED=FALSE|POLYGONOUTLINE=FALSE|X1=15107.7560mil|Y1=2990mil|X2=15107.7560mil|Y2=2790mil|WIDTH=10mil
|RECORD=Track|COMPONENT=54|SELECTION=FALSE|LAYER=TOPOVERLAY|LOCKED=FALSE|POLYGONOUTLINE=FALSE|X1=15107.7560mil|Y1=2790mil|X2=15077.7560mil|Y2=2790mil|WIDTH=10mil
|RECORD=Track|COMPONENT=54|SELECTION=FALSE|LAYER=TOPOVERLAY|LOCKED=FALSE|POLYGONOUTLINE=FALSE|X1=15077.7560mil|Y1=2790mil|X2=15047.7560mil|Y2=2790mil|WIDTH=10mil
|RECORD=Track|COMPONENT=54|SELECTION=FALSE|LAYER=TOPOVERLAY|LOCKED=FALSE|POLYGONOUTLINE=FALSE|X1=15077.7560mil|Y1=2990mil|X2=15077.7560mil|Y2=3000mil|WIDTH=10mil
|RECORD=Track|COMPONENT=54|SELECTION=FALSE|LAYER=TOPOVERLAY|LOCKED=FALSE|POLYGONOUTLINE=FALSE|X1=15077.7560mil|Y1=2790mil|X2=15077.7560mil|Y2=2780mil|WIDTH=10mil
|RECORD=Pad|COMPONENT=54|NET=0|SELECTION=FALSE|LAYER=MULTILAYER|LOCKED=FALSE|ROTATION=90|NAME=1|HOLEWIDTH=35.4000|PLATED=TRUE|HOLETYPE=0|HOLESIZE=35.4000mil|HOLEROTATION=0|PADXOFFSET0=0mil|PADYOFFSET0=0mil|X=15077.7630mil|Y=2739.9930mil|PADMODE=0|TOPSHAPE=ROUND|TOPXSIZE=74mil|TOPYSIZE=74mil|TOPLAYERCRPCT=0|BOTSHAPE=ROUND|BOTXSIZE=74mil|BOTYSIZE=74mil|BOTTOMLAYERCRPCT=0|SHAPE=ROUND|XSIZE=74mil|YSIZE=74mil|MIDLAYER1CRPCT=0
|RECORD=Pad|COMPONENT=54|NET=0|SELECTION=FALSE|LAYER=MULTILAYER|LOCKED=FALSE|ROTATION=90|NAME=2|HOLEWIDTH=35.4000|PLATED=TRUE|HOLETYPE=0|HOLESIZE=35.4000mil|HOLEROTATION=0|PADXOFFSET0=0mil|PADYOFFSET0=0mil|X=15077.7630mil|Y=3039.9930mil|PADMODE=0|TOPSHAPE=ROUND|TOPXSIZE=74mil|TOPYSIZE=74mil|TOPLAYERCRPCT=0|BOTSHAPE=ROUND|BOTXSIZE=74mil|BOTYSIZE=74mil|BOTTOMLAYERCRPCT=0|SHAPE=ROUND|XSIZE=74mil|YSIZE=74mil|MIDLAYER1CRPCT=0
|RECORD=Text|COMPONENT=55|DESIGNATOR=True|SELECTION=FALSE|LAYER=TOPOVERLAY|LOCKED=FALSE|FONTNAME=Arial|USETTFONTS=FALSE|WIDESTRING=82,50,49|WIDTH=7mil|HEIGHT=45mil|ROTATION=90|MIRROR=FALSE|X=15543.1560mil|Y=2855.5000mil
|RECORD=Text|COMPONENT=55|COMMENT=True|SELECTION=FALSE|LAYER=TOPOVERLAY|LOCKED=FALSE|FONTNAME=Arial|USETTFONTS=FALSE|WIDESTRING=49,48,107|WIDTH=5mil|HEIGHT=45mil|ROTATION=270|MIRROR=FALSE|X=15645.2560mil|Y=2900mil
|RECORD=Track|COMPONENT=55|SELECTION=FALSE|LAYER=TOPOVERLAY|LOCKED=FALSE|POLYGONOUTLINE=FALSE|X1=15527.7560mil|Y1=2990mil|X2=15527.7560mil|Y2=2790mil|WIDTH=10mil
|RECORD=Track|COMPONENT=55|SELECTION=FALSE|LAYER=TOPOVERLAY|LOCKED=FALSE|POLYGONOUTLINE=FALSE|X1=15527.7560mil|Y1=2790mil|X2=15497.7560mil|Y2=2790mil|WIDTH=10mil
|RECORD=Track|COMPONENT=55|SELECTION=FALSE|LAYER=TOPOVERLAY|LOCKED=FALSE|POLYGONOUTLINE=FALSE|X1=15497.7560mil|Y1=2790mil|X2=15467.7560mil|Y2=2790mil|WIDTH=10mil
|RECORD=Track|COMPONENT=55|SELECTION=FALSE|LAYER=TOPOVERLAY|LOCKED=FALSE|POLYGONOUTLINE=FALSE|X1=15467.7560mil|Y1=2790mil|X2=15467.7560mil|Y2=2990mil|WIDTH=10mil
|RECORD=Track|COMPONENT=55|SELECTION=FALSE|LAYER=TOPOVERLAY|LOCKED=FALSE|POLYGONOUTLINE=FALSE|X1=15467.7560mil|Y1=2990mil|X2=15497.7560mil|Y2=2990mil|WIDTH=10mil
|RECORD=Track|COMPONENT=55|SELECTION=FALSE|LAYER=TOPOVERLAY|LOCKED=FALSE|POLYGONOUTLINE=FALSE|X1=15497.7560mil|Y1=2990mil|X2=15527.7560mil|Y2=2990mil|WIDTH=10mil
|RECORD=Track|COMPONENT=55|SELECTION=FALSE|LAYER=TOPOVERLAY|LOCKED=FALSE|POLYGONOUTLINE=FALSE|X1=15497.7560mil|Y1=2790mil|X2=15497.7560mil|Y2=2780mil|WIDTH=10mil
|RECORD=Track|COMPONENT=55|SELECTION=FALSE|LAYER=TOPOVERLAY|LOCKED=FALSE|POLYGONOUTLINE=FALSE|X1=15497.7560mil|Y1=2990mil|X2=15497.7560mil|Y2=3000mil|WIDTH=10mil
|RECORD=Pad|COMPONENT=55|NET=0|SELECTION=FALSE|LAYER=MULTILAYER|LOCKED=FALSE|ROTATION=270|NAME=1|HOLEWIDTH=35.4000|PLATED=TRUE|HOLETYPE=0|HOLESIZE=35.4000mil|HOLEROTATION=0|PADXOFFSET0=0mil|PADYOFFSET0=0mil|X=15497.7490mil|Y=3040.0070mil|PADMODE=0|TOPSHAPE=ROUND|TOPXSIZE=74mil|TOPYSIZE=74mil|TOPLAYERCRPCT=0|BOTSHAPE=ROUND|BOTXSIZE=74mil|BOTYSIZE=74mil|BOTTOMLAYERCRPCT=0|SHAPE=ROUND|XSIZE=74mil|YSIZE=74mil|MIDLAYER1CRPCT=0
|RECORD=Pad|COMPONENT=55|NET=0|SELECTION=FALSE|LAYER=MULTILAYER|LOCKED=FALSE|ROTATION=270|NAME=2|HOLEWIDTH=35.4000|PLATED=TRUE|HOLETYPE=0|HOLESIZE=35.4000mil|HOLEROTATION=0|PADXOFFSET0=0mil|PADYOFFSET0=0mil|X=15497.7490mil|Y=2740.0070mil|PADMODE=0|TOPSHAPE=ROUND|TOPXSIZE=74mil|TOPYSIZE=74mil|TOPLAYERCRPCT=0|BOTSHAPE=ROUND|BOTXSIZE=74mil|BOTYSIZE=74mil|BOTTOMLAYERCRPCT=0|SHAPE=ROUND|XSIZE=74mil|YSIZE=74mil|MIDLAYER1CRPCT=0
|RECORD=Text|COMPONENT=56|DESIGNATOR=True|SELECTION=FALSE|LAYER=TOPOVERLAY|LOCKED=FALSE|FONTNAME=Arial|USETTFONTS=FALSE|WIDESTRING=82,50,48|WIDTH=7mil|HEIGHT=45mil|ROTATION=90|MIRROR=FALSE|X=15985.2560mil|Y=2855mil
|RECORD=Text|COMPONENT=56|COMMENT=True|SELECTION=FALSE|LAYER=TOPOVERLAY|LOCKED=FALSE|FONTNAME=Arial|USETTFONTS=FALSE|WIDESTRING=49,48,107|WIDTH=5mil|HEIGHT=45mil|ROTATION=270|MIRROR=FALSE|X=16085.2560mil|Y=2900mil
|RECORD=Track|COMPONENT=56|SELECTION=FALSE|LAYER=TOPOVERLAY|LOCKED=FALSE|POLYGONOUTLINE=FALSE|X1=15967.7560mil|Y1=2990mil|X2=15967.7560mil|Y2=2790mil|WIDTH=10mil
|RECORD=Track|COMPONENT=56|SELECTION=FALSE|LAYER=TOPOVERLAY|LOCKED=FALSE|POLYGONOUTLINE=FALSE|X1=15967.7560mil|Y1=2790mil|X2=15937.7560mil|Y2=2790mil|WIDTH=10mil
|RECORD=Track|COMPONENT=56|SELECTION=FALSE|LAYER=TOPOVERLAY|LOCKED=FALSE|POLYGONOUTLINE=FALSE|X1=15937.7560mil|Y1=2790mil|X2=15907.7560mil|Y2=2790mil|WIDTH=10mil
|RECORD=Track|COMPONENT=56|SELECTION=FALSE|LAYER=TOPOVERLAY|LOCKED=FALSE|POLYGONOUTLINE=FALSE|X1=15907.7560mil|Y1=2790mil|X2=15907.7560mil|Y2=2990mil|WIDTH=10mil
|RECORD=Track|COMPONENT=56|SELECTION=FALSE|LAYER=TOPOVERLAY|LOCKED=FALSE|POLYGONOUTLINE=FALSE|X1=15907.7560mil|Y1=2990mil|X2=15937.7560mil|Y2=2990mil|WIDTH=10mil
|RECORD=Track|COMPONENT=56|SELECTION=FALSE|LAYER=TOPOVERLAY|LOCKED=FALSE|POLYGONOUTLINE=FALSE|X1=15937.7560mil|Y1=2990mil|X2=15967.7560mil|Y2=2990mil|WIDTH=10mil
|RECORD=Track|COMPONENT=56|SELECTION=FALSE|LAYER=TOPOVERLAY|LOCKED=FALSE|POLYGONOUTLINE=FALSE|X1=15937.7560mil|Y1=2790mil|X2=15937.7560mil|Y2=2780mil|WIDTH=10mil
|RECORD=Track|COMPONENT=56|SELECTION=FALSE|LAYER=TOPOVERLAY|LOCKED=FALSE|POLYGONOUTLINE=FALSE|X1=15937.7560mil|Y1=2990mil|X2=15937.7560mil|Y2=3000mil|WIDTH=10mil
|RECORD=Pad|COMPONENT=56|NET=0|SELECTION=FALSE|LAYER=MULTILAYER|LOCKED=FALSE|ROTATION=270|NAME=1|HOLEWIDTH=35.4000|PLATED=TRUE|HOLETYPE=0|HOLESIZE=35.4000mil|HOLEROTATION=0|PADXOFFSET0=0mil|PADYOFFSET0=0mil|X=15937.7490mil|Y=3040.0070mil|PADMODE=0|TOPSHAPE=ROUND|TOPXSIZE=74mil|TOPYSIZE=74mil|TOPLAYERCRPCT=0|BOTSHAPE=ROUND|BOTXSIZE=74mil|BOTYSIZE=74mil|BOTTOMLAYERCRPCT=0|SHAPE=ROUND|XSIZE=74mil|YSIZE=74mil|MIDLAYER1CRPCT=0
|RECORD=Pad|COMPONENT=56|NET=0|SELECTION=FALSE|LAYER=MULTILAYER|LOCKED=FALSE|ROTATION=270|NAME=2|HOLEWIDTH=35.4000|PLATED=TRUE|HOLETYPE=0|HOLESIZE=35.4000mil|HOLEROTATION=0|PADXOFFSET0=0mil|PADYOFFSET0=0mil|X=15937.7490mil|Y=2740.0070mil|PADMODE=0|TOPSHAPE=ROUND|TOPXSIZE=74mil|TOPYSIZE=74mil|TOPLAYERCRPCT=0|BOTSHAPE=ROUND|BOTXSIZE=74mil|BOTYSIZE=74mil|BOTTOMLAYERCRPCT=0|SHAPE=ROUND|XSIZE=74mil|YSIZE=74mil|MIDLAYER1CRPCT=0
|RECORD=Text|COMPONENT=57|DESIGNATOR=True|SELECTION=FALSE|LAYER=TOPOVERLAY|LOCKED=FALSE|FONTNAME=Arial|USETTFONTS=FALSE|WIDESTRING=52|WIDTH=6mil|HEIGHT=45mil|ROTATION=144.0000|MIRROR=FALSE|X=13030.9812mil|Y=1803.2029mil
|RECORD=Text|COMPONENT=57|COMMENT=True|SELECTION=FALSE|LAYER=TOPOVERLAY|LOCKED=FALSE|FONTNAME=Arial|USETTFONTS=FALSE|WIDESTRING=87,74,50,69,68,71,86,67,45,53,46,48,56,45,50,80|WIDTH=6mil|HEIGHT=45mil|ROTATION=0|MIRROR=FALSE|X=13127.7560mil|Y=1917.5000mil
|RECORD=Arc|COMPONENT=57|SELECTION=FALSE|LAYER=TOPOVERLAY|LOCKED=FALSE|WIDTH=10|LOCATION.X=13031.1560mil|LOCATION.Y=1504.6090mil|STARTANGLE=40.4366|ENDANGLE=139.5634|RADIUS=85.4000mil|SECONDARYRADIUS=85.4000mil|KEEPOUT=FALSE
|RECORD=Arc|COMPONENT=57|SELECTION=FALSE|LAYER=TOPOVERLAY|LOCKED=FALSE|WIDTH=10|LOCATION.X=13231.1560mil|LOCATION.Y=1507.4266mil|STARTANGLE=38.9667|ENDANGLE=141.0333|RADIUS=83.6000mil|SECONDARYRADIUS=83.6000mil|KEEPOUT=FALSE
|RECORD=Track|COMPONENT=57|SELECTION=FALSE|LAYER=TOPOVERLAY|LOCKED=FALSE|POLYGONOUTLINE=FALSE|X1=12927.7560mil|Y1=1860mil|X2=12927.7560mil|Y2=1560mil|WIDTH=10mil
|RECORD=Track|COMPONENT=57|SELECTION=FALSE|LAYER=TOPOVERLAY|LOCKED=FALSE|POLYGONOUTLINE=FALSE|X1=12927.7560mil|Y1=1560mil|X2=12927.7560mil|Y2=1560mil|WIDTH=10mil
|RECORD=Track|COMPONENT=57|SELECTION=FALSE|LAYER=TOPOVERLAY|LOCKED=FALSE|POLYGONOUTLINE=FALSE|X1=12927.7560mil|Y1=1860mil|X2=13327.7560mil|Y2=1860mil|WIDTH=10mil
|RECORD=Track|COMPONENT=57|SELECTION=FALSE|LAYER=TOPOVERLAY|LOCKED=FALSE|POLYGONOUTLINE=FALSE|X1=12927.7560mil|Y1=1560mil|X2=13327.7560mil|Y2=1560mil|WIDTH=10mil
|RECORD=Track|COMPONENT=57|SELECTION=FALSE|LAYER=TOPOVERLAY|LOCKED=FALSE|POLYGONOUTLINE=FALSE|X1=13327.7560mil|Y1=1860mil|X2=13327.7560mil|Y2=1560mil|WIDTH=10mil
|RECORD=Pad|COMPONENT=57|NET=0|SELECTION=FALSE|LAYER=MULTILAYER|LOCKED=FALSE|ROTATION=0|NAME=1|HOLEWIDTH=66.9300|PLATED=TRUE|HOLETYPE=0|HOLESIZE=66.9300mil|HOLEROTATION=0|PADXOFFSET0=0mil|PADYOFFSET0=0mil|X=13027.7490mil|Y=1710.0070mil|PADMODE=0|TOPSHAPE=ROUND|TOPXSIZE=118.1100mil|TOPYSIZE=118.1100mil|TOPLAYERCRPCT=0|BOTSHAPE=ROUND|BOTXSIZE=118.1100mil|BOTYSIZE=118.1100mil|BOTTOMLAYERCRPCT=0|SHAPE=ROUND|XSIZE=118.1100mil|YSIZE=118.1100mil|MIDLAYER1CRPCT=0
|RECORD=Pad|COMPONENT=57|NET=0|SELECTION=FALSE|LAYER=MULTILAYER|LOCKED=FALSE|ROTATION=0|NAME=2|HOLEWIDTH=66.9300|PLATED=TRUE|HOLETYPE=0|HOLESIZE=66.9300mil|HOLEROTATION=0|PADXOFFSET0=0mil|PADYOFFSET0=0mil|X=13224.5490mil|Y=1710.0070mil|PADMODE=0|TOPSHAPE=ROUND|TOPXSIZE=118.1100mil|TOPYSIZE=118.1100mil|TOPLAYERCRPCT=0|BOTSHAPE=ROUND|BOTXSIZE=118.1100mil|BOTYSIZE=118.1100mil|BOTTOMLAYERCRPCT=0|SHAPE=ROUND|XSIZE=118.1100mil|YSIZE=118.1100mil|MIDLAYER1CRPCT=0
|RECORD=Text|COMPONENT=58|DESIGNATOR=True|SELECTION=FALSE|LAYER=TOPOVERLAY|LOCKED=FALSE|FONTNAME=Arial|USETTFONTS=FALSE|WIDESTRING=81,57|WIDTH=6mil|HEIGHT=45mil|ROTATION=0|MIRROR=FALSE|X=15462.7560mil|Y=2557.5000mil
|RECORD=Text|COMPONENT=58|COMMENT=True|SELECTION=FALSE|LAYER=TOPOVERLAY|LOCKED=FALSE|FONTNAME=Arial|USETTFONTS=FALSE|WIDESTRING=66,68,54,55,57,65|WIDTH=6mil|HEIGHT=45mil|ROTATION=0|MIRROR=FALSE|X=15358.4560mil|Y=2304.6000mil
|RECORD=Track|COMPONENT=58|SELECTION=FALSE|LAYER=TOPOVERLAY|LOCKED=FALSE|POLYGONOUTLINE=FALSE|X1=15448.1500mil|Y1=2464.3190mil|X2=15747.3620mil|Y2=2464.3190mil|WIDTH=7.9000mil
|RECORD=Track|COMPONENT=58|SELECTION=FALSE|LAYER=TOPOVERLAY|LOCKED=FALSE|POLYGONOUTLINE=FALSE|X1=15448.1500mil|Y1=2570.6180mil|X2=15448.1500mil|Y2=2464.3190mil|WIDTH=7.9000mil
|RECORD=Track|COMPONENT=58|SELECTION=FALSE|LAYER=TOPOVERLAY|LOCKED=FALSE|POLYGONOUTLINE=FALSE|X1=15448.1500mil|Y1=2570.6180mil|X2=15747.3620mil|Y2=2570.6180mil|WIDTH=7.9000mil
|RECORD=Track|COMPONENT=58|SELECTION=FALSE|LAYER=TOPOVERLAY|LOCKED=FALSE|POLYGONOUTLINE=FALSE|X1=15747.3620mil|Y1=2464.3190mil|X2=15747.3620mil|Y2=2570.6180mil|WIDTH=7.9000mil
|RECORD=Track|COMPONENT=58|SELECTION=FALSE|LAYER=TOPOVERLAY|LOCKED=FALSE|POLYGONOUTLINE=FALSE|X1=15747.3620mil|Y1=2514.8800mil|X2=15735.5560mil|Y2=2514.8800mil|WIDTH=7.9000mil
|RECORD=Track|COMPONENT=58|SELECTION=FALSE|LAYER=TOPOVERLAY|LOCKED=FALSE|POLYGONOUTLINE=FALSE|X1=15458.9560mil|Y1=2514.8800mil|X2=15448.1500mil|Y2=2514.8800mil|WIDTH=7.9000mil
|RECORD=Arc|COMPONENT=58|SELECTION=FALSE|LAYER=TOPOVERLAY|LOCKED=FALSE|WIDTH=9.8000|LOCATION.X=15503.2180mil|LOCATION.Y=2586.8287mil|STARTANGLE=270.5847|ENDANGLE=629.4153|RADIUS=4.9000mil|SECONDARYRADIUS=4.9000mil|KEEPOUT=FALSE
|RECORD=Pad|COMPONENT=58|NET=0|SELECTION=FALSE|LAYER=MULTILAYER|LOCKED=FALSE|ROTATION=270|NAME=1|HOLEWIDTH=43.3080|PLATED=TRUE|HOLETYPE=0|HOLESIZE=43.3080mil|HOLEROTATION=0|PADXOFFSET0=0mil|PADYOFFSET0=0mil|X=15507.5880mil|Y=2514.9930mil|PADMODE=0|TOPSHAPE=RECTANGLE|TOPXSIZE=71.5000mil|TOPYSIZE=70.8660mil|TOPLAYERCRPCT=0|BOTSHAPE=RECTANGLE|BOTXSIZE=71.5000mil|BOTYSIZE=70.8660mil|BOTTOMLAYERCRPCT=0|SHAPE=RECTANGLE|XSIZE=71.5000mil|YSIZE=70.8660mil|MIDLAYER1CRPCT=0
|RECORD=Pad|COMPONENT=58|NET=0|SELECTION=FALSE|LAYER=MULTILAYER|LOCKED=FALSE|ROTATION=270|NAME=2|HOLEWIDTH=43.3080|PLATED=TRUE|HOLETYPE=0|HOLESIZE=43.3080mil|HOLEROTATION=0|PADXOFFSET0=0mil|PADYOFFSET0=0mil|X=15597.7490mil|Y=2514.9930mil|PADMODE=0|TOPSHAPE=ROUND|TOPXSIZE=70.8660mil|TOPYSIZE=70.8660mil|TOPLAYERCRPCT=0|BOTSHAPE=ROUND|BOTXSIZE=70.8660mil|BOTYSIZE=70.8660mil|BOTTOMLAYERCRPCT=0|SHAPE=ROUND|XSIZE=70.8660mil|YSIZE=70.8660mil|MIDLAYER1CRPCT=0
|RECORD=Pad|COMPONENT=58|NET=0|SELECTION=FALSE|LAYER=MULTILAYER|LOCKED=FALSE|ROTATION=270|NAME=3|HOLEWIDTH=43.3080|PLATED=TRUE|HOLETYPE=0|HOLESIZE=43.3080mil|HOLEROTATION=0|PADXOFFSET0=0mil|PADYOFFSET0=0mil|X=15687.9100mil|Y=2514.9930mil|PADMODE=0|TOPSHAPE=ROUND|TOPXSIZE=70.8660mil|TOPYSIZE=70.8660mil|TOPLAYERCRPCT=0|BOTSHAPE=ROUND|BOTXSIZE=70.8660mil|BOTYSIZE=70.8660mil|BOTTOMLAYERCRPCT=0|SHAPE=ROUND|XSIZE=70.8660mil|YSIZE=70.8660mil|MIDLAYER1CRPCT=0
|RECORD=Text|COMPONENT=59|DESIGNATOR=True|SELECTION=FALSE|LAYER=TOPOVERLAY|LOCKED=FALSE|FONTNAME=Arial|USETTFONTS=FALSE|WIDESTRING=81,56|WIDTH=6mil|HEIGHT=45mil|ROTATION=0|MIRROR=FALSE|X=15892.7560mil|Y=2567.5000mil
|RECORD=Text|COMPONENT=59|COMMENT=True|SELECTION=FALSE|LAYER=TOPOVERLAY|LOCKED=FALSE|FONTNAME=Arial|USETTFONTS=FALSE|WIDESTRING=66,68,54,55,57,65|WIDTH=6mil|HEIGHT=45mil|ROTATION=0|MIRROR=FALSE|X=15783.4560mil|Y=2304.6000mil
|RECORD=Track|COMPONENT=59|SELECTION=FALSE|LAYER=TOPOVERLAY|LOCKED=FALSE|POLYGONOUTLINE=FALSE|X1=15873.1500mil|Y1=2464.3190mil|X2=16172.3620mil|Y2=2464.3190mil|WIDTH=7.9000mil
|RECORD=Track|COMPONENT=59|SELECTION=FALSE|LAYER=TOPOVERLAY|LOCKED=FALSE|POLYGONOUTLINE=FALSE|X1=15873.1500mil|Y1=2570.6180mil|X2=15873.1500mil|Y2=2464.3190mil|WIDTH=7.9000mil
|RECORD=Track|COMPONENT=59|SELECTION=FALSE|LAYER=TOPOVERLAY|LOCKED=FALSE|POLYGONOUTLINE=FALSE|X1=15873.1500mil|Y1=2570.6180mil|X2=16172.3620mil|Y2=2570.6180mil|WIDTH=7.9000mil
|RECORD=Track|COMPONENT=59|SELECTION=FALSE|LAYER=TOPOVERLAY|LOCKED=FALSE|POLYGONOUTLINE=FALSE|X1=16172.3620mil|Y1=2464.3190mil|X2=16172.3620mil|Y2=2570.6180mil|WIDTH=7.9000mil
|RECORD=Track|COMPONENT=59|SELECTION=FALSE|LAYER=TOPOVERLAY|LOCKED=FALSE|POLYGONOUTLINE=FALSE|X1=16172.3620mil|Y1=2514.8800mil|X2=16160.5560mil|Y2=2514.8800mil|WIDTH=7.9000mil
|RECORD=Track|COMPONENT=59|SELECTION=FALSE|LAYER=TOPOVERLAY|LOCKED=FALSE|POLYGONOUTLINE=FALSE|X1=15883.9560mil|Y1=2514.8800mil|X2=15873.1500mil|Y2=2514.8800mil|WIDTH=7.9000mil
|RECORD=Arc|COMPONENT=59|SELECTION=FALSE|LAYER=TOPOVERLAY|LOCKED=FALSE|WIDTH=9.8000|LOCATION.X=15928.2180mil|LOCATION.Y=2586.8287mil|STARTANGLE=270.5847|ENDANGLE=629.4153|RADIUS=4.9000mil|SECONDARYRADIUS=4.9000mil|KEEPOUT=FALSE
|RECORD=Pad|COMPONENT=59|NET=0|SELECTION=FALSE|LAYER=MULTILAYER|LOCKED=FALSE|ROTATION=270|NAME=1|HOLEWIDTH=43.3080|PLATED=TRUE|HOLETYPE=0|HOLESIZE=43.3080mil|HOLEROTATION=0|PADXOFFSET0=0mil|PADYOFFSET0=0mil|X=15932.5880mil|Y=2514.9930mil|PADMODE=0|TOPSHAPE=RECTANGLE|TOPXSIZE=71.5000mil|TOPYSIZE=70.8660mil|TOPLAYERCRPCT=0|BOTSHAPE=RECTANGLE|BOTXSIZE=71.5000mil|BOTYSIZE=70.8660mil|BOTTOMLAYERCRPCT=0|SHAPE=RECTANGLE|XSIZE=71.5000mil|YSIZE=70.8660mil|MIDLAYER1CRPCT=0
|RECORD=Pad|COMPONENT=59|NET=0|SELECTION=FALSE|LAYER=MULTILAYER|LOCKED=FALSE|ROTATION=270|NAME=2|HOLEWIDTH=43.3080|PLATED=TRUE|HOLETYPE=0|HOLESIZE=43.3080mil|HOLEROTATION=0|PADXOFFSET0=0mil|PADYOFFSET0=0mil|X=16022.7490mil|Y=2514.9930mil|PADMODE=0|TOPSHAPE=ROUND|TOPXSIZE=70.8660mil|TOPYSIZE=70.8660mil|TOPLAYERCRPCT=0|BOTSHAPE=ROUND|BOTXSIZE=70.8660mil|BOTYSIZE=70.8660mil|BOTTOMLAYERCRPCT=0|SHAPE=ROUND|XSIZE=70.8660mil|YSIZE=70.8660mil|MIDLAYER1CRPCT=0
|RECORD=Pad|COMPONENT=59|NET=0|SELECTION=FALSE|LAYER=MULTILAYER|LOCKED=FALSE|ROTATION=270|NAME=3|HOLEWIDTH=43.3080|PLATED=TRUE|HOLETYPE=0|HOLESIZE=43.3080mil|HOLEROTATION=0|PADXOFFSET0=0mil|PADYOFFSET0=0mil|X=16112.9100mil|Y=2514.9930mil|PADMODE=0|TOPSHAPE=ROUND|TOPXSIZE=70.8660mil|TOPYSIZE=70.8660mil|TOPLAYERCRPCT=0|BOTSHAPE=ROUND|BOTXSIZE=70.8660mil|BOTYSIZE=70.8660mil|BOTTOMLAYERCRPCT=0|SHAPE=ROUND|XSIZE=70.8660mil|YSIZE=70.8660mil|MIDLAYER1CRPCT=0
|RECORD=Text|COMPONENT=60|DESIGNATOR=True|SELECTION=FALSE|LAYER=TOPOVERLAY|LOCKED=FALSE|FONTNAME=Arial|USETTFONTS=FALSE|WIDESTRING=82,50,52|WIDTH=7mil|HEIGHT=45mil|ROTATION=0|MIRROR=FALSE|X=13672.7560mil|Y=5422.5000mil
|RECORD=Text|COMPONENT=60|COMMENT=True|SELECTION=FALSE|LAYER=TOPOVERLAY|LOCKED=FALSE|FONTNAME=Arial|USETTFONTS=FALSE|WIDESTRING=49,48,107|WIDTH=5mil|HEIGHT=45mil|ROTATION=180|MIRROR=FALSE|X=13712.7560mil|Y=5317.5000mil
|RECORD=Track|COMPONENT=60|SELECTION=FALSE|LAYER=TOPOVERLAY|LOCKED=FALSE|POLYGONOUTLINE=FALSE|X1=13802.7560mil|Y1=5435mil|X2=13602.7560mil|Y2=5435mil|WIDTH=10mil
|RECORD=Track|COMPONENT=60|SELECTION=FALSE|LAYER=TOPOVERLAY|LOCKED=FALSE|POLYGONOUTLINE=FALSE|X1=13602.7560mil|Y1=5435mil|X2=13602.7560mil|Y2=5465mil|WIDTH=10mil
|RECORD=Track|COMPONENT=60|SELECTION=FALSE|LAYER=TOPOVERLAY|LOCKED=FALSE|POLYGONOUTLINE=FALSE|X1=13602.7560mil|Y1=5465mil|X2=13602.7560mil|Y2=5495mil|WIDTH=10mil
|RECORD=Track|COMPONENT=60|SELECTION=FALSE|LAYER=TOPOVERLAY|LOCKED=FALSE|POLYGONOUTLINE=FALSE|X1=13602.7560mil|Y1=5495mil|X2=13802.7560mil|Y2=5495mil|WIDTH=10mil
|RECORD=Track|COMPONENT=60|SELECTION=FALSE|LAYER=TOPOVERLAY|LOCKED=FALSE|POLYGONOUTLINE=FALSE|X1=13802.7560mil|Y1=5495mil|X2=13802.7560mil|Y2=5465mil|WIDTH=10mil
|RECORD=Track|COMPONENT=60|SELECTION=FALSE|LAYER=TOPOVERLAY|LOCKED=FALSE|POLYGONOUTLINE=FALSE|X1=13802.7560mil|Y1=5465mil|X2=13802.7560mil|Y2=5435mil|WIDTH=10mil
|RECORD=Track|COMPONENT=60|SELECTION=FALSE|LAYER=TOPOVERLAY|LOCKED=FALSE|POLYGONOUTLINE=FALSE|X1=13602.7560mil|Y1=5465mil|X2=13592.7560mil|Y2=5465mil|WIDTH=10mil
|RECORD=Track|COMPONENT=60|SELECTION=FALSE|LAYER=TOPOVERLAY|LOCKED=FALSE|POLYGONOUTLINE=FALSE|X1=13802.7560mil|Y1=5465mil|X2=13812.7560mil|Y2=5465mil|WIDTH=10mil
|RECORD=Pad|COMPONENT=60|NET=0|SELECTION=FALSE|LAYER=MULTILAYER|LOCKED=FALSE|ROTATION=180|NAME=1|HOLEWIDTH=35.4000|PLATED=TRUE|HOLETYPE=0|HOLESIZE=35.4000mil|HOLEROTATION=0|PADXOFFSET0=0mil|PADYOFFSET0=0mil|X=13852.7490mil|Y=5465.0070mil|PADMODE=0|TOPSHAPE=ROUND|TOPXSIZE=74mil|TOPYSIZE=74mil|TOPLAYERCRPCT=0|BOTSHAPE=ROUND|BOTXSIZE=74mil|BOTYSIZE=74mil|BOTTOMLAYERCRPCT=0|SHAPE=ROUND|XSIZE=74mil|YSIZE=74mil|MIDLAYER1CRPCT=0
|RECORD=Pad|COMPONENT=60|NET=0|SELECTION=FALSE|LAYER=MULTILAYER|LOCKED=FALSE|ROTATION=180|NAME=2|HOLEWIDTH=35.4000|PLATED=TRUE|HOLETYPE=0|HOLESIZE=35.4000mil|HOLEROTATION=0|PADXOFFSET0=0mil|PADYOFFSET0=0mil|X=13552.7490mil|Y=5465.0070mil|PADMODE=0|TOPSHAPE=ROUND|TOPXSIZE=74mil|TOPYSIZE=74mil|TOPLAYERCRPCT=0|BOTSHAPE=ROUND|BOTXSIZE=74mil|BOTYSIZE=74mil|BOTTOMLAYERCRPCT=0|SHAPE=ROUND|XSIZE=74mil|YSIZE=74mil|MIDLAYER1CRPCT=0
|RECORD=Text|COMPONENT=61|DESIGNATOR=True|SELECTION=FALSE|LAYER=TOPOVERLAY|LOCKED=FALSE|FONTNAME=Arial|USETTFONTS=FALSE|WIDESTRING=82,50,53|WIDTH=7mil|HEIGHT=45mil|ROTATION=0|MIRROR=FALSE|X=13662.7560mil|Y=5317.5000mil
|RECORD=Text|COMPONENT=61|COMMENT=True|SELECTION=FALSE|LAYER=TOPOVERLAY|LOCKED=FALSE|FONTNAME=Arial|USETTFONTS=FALSE|WIDESTRING=49,48,107|WIDTH=5mil|HEIGHT=45mil|ROTATION=180|MIRROR=FALSE|X=13712.7560mil|Y=5217.5000mil
|RECORD=Track|COMPONENT=61|SELECTION=FALSE|LAYER=TOPOVERLAY|LOCKED=FALSE|POLYGONOUTLINE=FALSE|X1=13802.7560mil|Y1=5335mil|X2=13602.7560mil|Y2=5335mil|WIDTH=10mil
|RECORD=Track|COMPONENT=61|SELECTION=FALSE|LAYER=TOPOVERLAY|LOCKED=FALSE|POLYGONOUTLINE=FALSE|X1=13602.7560mil|Y1=5335mil|X2=13602.7560mil|Y2=5365mil|WIDTH=10mil
|RECORD=Track|COMPONENT=61|SELECTION=FALSE|LAYER=TOPOVERLAY|LOCKED=FALSE|POLYGONOUTLINE=FALSE|X1=13602.7560mil|Y1=5365mil|X2=13602.7560mil|Y2=5395mil|WIDTH=10mil
|RECORD=Track|COMPONENT=61|SELECTION=FALSE|LAYER=TOPOVERLAY|LOCKED=FALSE|POLYGONOUTLINE=FALSE|X1=13602.7560mil|Y1=5395mil|X2=13802.7560mil|Y2=5395mil|WIDTH=10mil
|RECORD=Track|COMPONENT=61|SELECTION=FALSE|LAYER=TOPOVERLAY|LOCKED=FALSE|POLYGONOUTLINE=FALSE|X1=13802.7560mil|Y1=5395mil|X2=13802.7560mil|Y2=5365mil|WIDTH=10mil
|RECORD=Track|COMPONENT=61|SELECTION=FALSE|LAYER=TOPOVERLAY|LOCKED=FALSE|POLYGONOUTLINE=FALSE|X1=13802.7560mil|Y1=5365mil|X2=13802.7560mil|Y2=5335mil|WIDTH=10mil
|RECORD=Track|COMPONENT=61|SELECTION=FALSE|LAYER=TOPOVERLAY|LOCKED=FALSE|POLYGONOUTLINE=FALSE|X1=13602.7560mil|Y1=5365mil|X2=13592.7560mil|Y2=5365mil|WIDTH=10mil
|RECORD=Track|COMPONENT=61|SELECTION=FALSE|LAYER=TOPOVERLAY|LOCKED=FALSE|POLYGONOUTLINE=FALSE|X1=13802.7560mil|Y1=5365mil|X2=13812.7560mil|Y2=5365mil|WIDTH=10mil
|RECORD=Pad|COMPONENT=61|NET=0|SELECTION=FALSE|LAYER=MULTILAYER|LOCKED=FALSE|ROTATION=180|NAME=1|HOLEWIDTH=35.4000|PLATED=TRUE|HOLETYPE=0|HOLESIZE=35.4000mil|HOLEROTATION=0|PADXOFFSET0=0mil|PADYOFFSET0=0mil|X=13852.7490mil|Y=5365.0070mil|PADMODE=0|TOPSHAPE=ROUND|TOPXSIZE=74mil|TOPYSIZE=74mil|TOPLAYERCRPCT=0|BOTSHAPE=ROUND|BOTXSIZE=74mil|BOTYSIZE=74mil|BOTTOMLAYERCRPCT=0|SHAPE=ROUND|XSIZE=74mil|YSIZE=74mil|MIDLAYER1CRPCT=0
|RECORD=Pad|COMPONENT=61|NET=0|SELECTION=FALSE|LAYER=MULTILAYER|LOCKED=FALSE|ROTATION=180|NAME=2|HOLEWIDTH=35.4000|PLATED=TRUE|HOLETYPE=0|HOLESIZE=35.4000mil|HOLEROTATION=0|PADXOFFSET0=0mil|PADYOFFSET0=0mil|X=13552.7490mil|Y=5365.0070mil|PADMODE=0|TOPSHAPE=ROUND|TOPXSIZE=74mil|TOPYSIZE=74mil|TOPLAYERCRPCT=0|BOTSHAPE=ROUND|BOTXSIZE=74mil|BOTYSIZE=74mil|BOTTOMLAYERCRPCT=0|SHAPE=ROUND|XSIZE=74mil|YSIZE=74mil|MIDLAYER1CRPCT=0
|RECORD=Text|COMPONENT=62|DESIGNATOR=True|SELECTION=FALSE|LAYER=TOPOVERLAY|LOCKED=FALSE|FONTNAME=Arial|USETTFONTS=FALSE|WIDESTRING=82,51,55|WIDTH=7mil|HEIGHT=45mil|ROTATION=0|MIRROR=FALSE|X=15132.7560mil|Y=5312.5000mil
|RECORD=Text|COMPONENT=62|COMMENT=True|SELECTION=FALSE|LAYER=TOPOVERLAY|LOCKED=FALSE|FONTNAME=Arial|USETTFONTS=FALSE|WIDESTRING=49,48,107|WIDTH=5mil|HEIGHT=45mil|ROTATION=180|MIRROR=FALSE|X=15172.7560mil|Y=5207.5000mil
|RECORD=Track|COMPONENT=62|SELECTION=FALSE|LAYER=TOPOVERLAY|LOCKED=FALSE|POLYGONOUTLINE=FALSE|X1=15262.7560mil|Y1=5325mil|X2=15062.7560mil|Y2=5325mil|WIDTH=10mil
|RECORD=Track|COMPONENT=62|SELECTION=FALSE|LAYER=TOPOVERLAY|LOCKED=FALSE|POLYGONOUTLINE=FALSE|X1=15062.7560mil|Y1=5325mil|X2=15062.7560mil|Y2=5355mil|WIDTH=10mil
|RECORD=Track|COMPONENT=62|SELECTION=FALSE|LAYER=TOPOVERLAY|LOCKED=FALSE|POLYGONOUTLINE=FALSE|X1=15062.7560mil|Y1=5355mil|X2=15062.7560mil|Y2=5385mil|WIDTH=10mil
|RECORD=Track|COMPONENT=62|SELECTION=FALSE|LAYER=TOPOVERLAY|LOCKED=FALSE|POLYGONOUTLINE=FALSE|X1=15062.7560mil|Y1=5385mil|X2=15262.7560mil|Y2=5385mil|WIDTH=10mil
|RECORD=Track|COMPONENT=62|SELECTION=FALSE|LAYER=TOPOVERLAY|LOCKED=FALSE|POLYGONOUTLINE=FALSE|X1=15262.7560mil|Y1=5385mil|X2=15262.7560mil|Y2=5355mil|WIDTH=10mil
|RECORD=Track|COMPONENT=62|SELECTION=FALSE|LAYER=TOPOVERLAY|LOCKED=FALSE|POLYGONOUTLINE=FALSE|X1=15262.7560mil|Y1=5355mil|X2=15262.7560mil|Y2=5325mil|WIDTH=10mil
|RECORD=Track|COMPONENT=62|SELECTION=FALSE|LAYER=TOPOVERLAY|LOCKED=FALSE|POLYGONOUTLINE=FALSE|X1=15062.7560mil|Y1=5355mil|X2=15052.7560mil|Y2=5355mil|WIDTH=10mil
|RECORD=Track|COMPONENT=62|SELECTION=FALSE|LAYER=TOPOVERLAY|LOCKED=FALSE|POLYGONOUTLINE=FALSE|X1=15262.7560mil|Y1=5355mil|X2=15272.7560mil|Y2=5355mil|WIDTH=10mil
|RECORD=Pad|COMPONENT=62|NET=0|SELECTION=FALSE|LAYER=MULTILAYER|LOCKED=FALSE|ROTATION=180|NAME=1|HOLEWIDTH=35.4000|PLATED=TRUE|HOLETYPE=0|HOLESIZE=35.4000mil|HOLEROTATION=0|PADXOFFSET0=0mil|PADYOFFSET0=0mil|X=15312.7490mil|Y=5355.0070mil|PADMODE=0|TOPSHAPE=ROUND|TOPXSIZE=74mil|TOPYSIZE=74mil|TOPLAYERCRPCT=0|BOTSHAPE=ROUND|BOTXSIZE=74mil|BOTYSIZE=74mil|BOTTOMLAYERCRPCT=0|SHAPE=ROUND|XSIZE=74mil|YSIZE=74mil|MIDLAYER1CRPCT=0
|RECORD=Pad|COMPONENT=62|NET=0|SELECTION=FALSE|LAYER=MULTILAYER|LOCKED=FALSE|ROTATION=180|NAME=2|HOLEWIDTH=35.4000|PLATED=TRUE|HOLETYPE=0|HOLESIZE=35.4000mil|HOLEROTATION=0|PADXOFFSET0=0mil|PADYOFFSET0=0mil|X=15012.7490mil|Y=5355.0070mil|PADMODE=0|TOPSHAPE=ROUND|TOPXSIZE=74mil|TOPYSIZE=74mil|TOPLAYERCRPCT=0|BOTSHAPE=ROUND|BOTXSIZE=74mil|BOTYSIZE=74mil|BOTTOMLAYERCRPCT=0|SHAPE=ROUND|XSIZE=74mil|YSIZE=74mil|MIDLAYER1CRPCT=0
|RECORD=Text|COMPONENT=63|DESIGNATOR=True|SELECTION=FALSE|LAYER=TOPOVERLAY|LOCKED=FALSE|FONTNAME=Arial|USETTFONTS=FALSE|WIDESTRING=82,51,54|WIDTH=7mil|HEIGHT=45mil|ROTATION=0|MIRROR=FALSE|X=15137.7560mil|Y=5212.5000mil
|RECORD=Text|COMPONENT=63|COMMENT=True|SELECTION=FALSE|LAYER=TOPOVERLAY|LOCKED=FALSE|FONTNAME=Arial|USETTFONTS=FALSE|WIDESTRING=49,48,107|WIDTH=5mil|HEIGHT=45mil|ROTATION=180|MIRROR=FALSE|X=15172.7560mil|Y=5107.5000mil
|RECORD=Track|COMPONENT=63|SELECTION=FALSE|LAYER=TOPOVERLAY|LOCKED=FALSE|POLYGONOUTLINE=FALSE|X1=15262.7560mil|Y1=5225mil|X2=15062.7560mil|Y2=5225mil|WIDTH=10mil
|RECORD=Track|COMPONENT=63|SELECTION=FALSE|LAYER=TOPOVERLAY|LOCKED=FALSE|POLYGONOUTLINE=FALSE|X1=15062.7560mil|Y1=5225mil|X2=15062.7560mil|Y2=5255mil|WIDTH=10mil
|RECORD=Track|COMPONENT=63|SELECTION=FALSE|LAYER=TOPOVERLAY|LOCKED=FALSE|POLYGONOUTLINE=FALSE|X1=15062.7560mil|Y1=5255mil|X2=15062.7560mil|Y2=5285mil|WIDTH=10mil
|RECORD=Track|COMPONENT=63|SELECTION=FALSE|LAYER=TOPOVERLAY|LOCKED=FALSE|POLYGONOUTLINE=FALSE|X1=15062.7560mil|Y1=5285mil|X2=15262.7560mil|Y2=5285mil|WIDTH=10mil
|RECORD=Track|COMPONENT=63|SELECTION=FALSE|LAYER=TOPOVERLAY|LOCKED=FALSE|POLYGONOUTLINE=FALSE|X1=15262.7560mil|Y1=5285mil|X2=15262.7560mil|Y2=5255mil|WIDTH=10mil
|RECORD=Track|COMPONENT=63|SELECTION=FALSE|LAYER=TOPOVERLAY|LOCKED=FALSE|POLYGONOUTLINE=FALSE|X1=15262.7560mil|Y1=5255mil|X2=15262.7560mil|Y2=5225mil|WIDTH=10mil
|RECORD=Track|COMPONENT=63|SELECTION=FALSE|LAYER=TOPOVERLAY|LOCKED=FALSE|POLYGONOUTLINE=FALSE|X1=15062.7560mil|Y1=5255mil|X2=15052.7560mil|Y2=5255mil|WIDTH=10mil
|RECORD=Track|COMPONENT=63|SELECTION=FALSE|LAYER=TOPOVERLAY|LOCKED=FALSE|POLYGONOUTLINE=FALSE|X1=15262.7560mil|Y1=5255mil|X2=15272.7560mil|Y2=5255mil|WIDTH=10mil
|RECORD=Pad|COMPONENT=63|NET=0|SELECTION=FALSE|LAYER=MULTILAYER|LOCKED=FALSE|ROTATION=180|NAME=1|HOLEWIDTH=35.4000|PLATED=TRUE|HOLETYPE=0|HOLESIZE=35.4000mil|HOLEROTATION=0|PADXOFFSET0=0mil|PADYOFFSET0=0mil|X=15312.7490mil|Y=5255.0070mil|PADMODE=0|TOPSHAPE=ROUND|TOPXSIZE=74mil|TOPYSIZE=74mil|TOPLAYERCRPCT=0|BOTSHAPE=ROUND|BOTXSIZE=74mil|BOTYSIZE=74mil|BOTTOMLAYERCRPCT=0|SHAPE=ROUND|XSIZE=74mil|YSIZE=74mil|MIDLAYER1CRPCT=0
|RECORD=Pad|COMPONENT=63|NET=0|SELECTION=FALSE|LAYER=MULTILAYER|LOCKED=FALSE|ROTATION=180|NAME=2|HOLEWIDTH=35.4000|PLATED=TRUE|HOLETYPE=0|HOLESIZE=35.4000mil|HOLEROTATION=0|PADXOFFSET0=0mil|PADYOFFSET0=0mil|X=15012.7490mil|Y=5255.0070mil|PADMODE=0|TOPSHAPE=ROUND|TOPXSIZE=74mil|TOPYSIZE=74mil|TOPLAYERCRPCT=0|BOTSHAPE=ROUND|BOTXSIZE=74mil|BOTYSIZE=74mil|BOTTOMLAYERCRPCT=0|SHAPE=ROUND|XSIZE=74mil|YSIZE=74mil|MIDLAYER1CRPCT=0
|RECORD=Text|COMPONENT=64|DESIGNATOR=True|SELECTION=FALSE|LAYER=TOPOVERLAY|LOCKED=FALSE|FONTNAME=Arial|USETTFONTS=FALSE|WIDESTRING=82,51,53|WIDTH=7mil|HEIGHT=45mil|ROTATION=0|MIRROR=FALSE|X=15107.7560mil|Y=5107.5000mil
|RECORD=Text|COMPONENT=64|COMMENT=True|SELECTION=FALSE|LAYER=TOPOVERLAY|LOCKED=FALSE|FONTNAME=Arial|USETTFONTS=FALSE|WIDESTRING=49,48,107|WIDTH=5mil|HEIGHT=45mil|ROTATION=180|MIRROR=FALSE|X=15172.7560mil|Y=5007.5000mil
|RECORD=Track|COMPONENT=64|SELECTION=FALSE|LAYER=TOPOVERLAY|LOCKED=FALSE|POLYGONOUTLINE=FALSE|X1=15262.7560mil|Y1=5125mil|X2=15062.7560mil|Y2=5125mil|WIDTH=10mil
|RECORD=Track|COMPONENT=64|SELECTION=FALSE|LAYER=TOPOVERLAY|LOCKED=FALSE|POLYGONOUTLINE=FALSE|X1=15062.7560mil|Y1=5125mil|X2=15062.7560mil|Y2=5155mil|WIDTH=10mil
|RECORD=Track|COMPONENT=64|SELECTION=FALSE|LAYER=TOPOVERLAY|LOCKED=FALSE|POLYGONOUTLINE=FALSE|X1=15062.7560mil|Y1=5155mil|X2=15062.7560mil|Y2=5185mil|WIDTH=10mil
|RECORD=Track|COMPONENT=64|SELECTION=FALSE|LAYER=TOPOVERLAY|LOCKED=FALSE|POLYGONOUTLINE=FALSE|X1=15062.7560mil|Y1=5185mil|X2=15262.7560mil|Y2=5185mil|WIDTH=10mil
|RECORD=Track|COMPONENT=64|SELECTION=FALSE|LAYER=TOPOVERLAY|LOCKED=FALSE|POLYGONOUTLINE=FALSE|X1=15262.7560mil|Y1=5185mil|X2=15262.7560mil|Y2=5155mil|WIDTH=10mil
|RECORD=Track|COMPONENT=64|SELECTION=FALSE|LAYER=TOPOVERLAY|LOCKED=FALSE|POLYGONOUTLINE=FALSE|X1=15262.7560mil|Y1=5155mil|X2=15262.7560mil|Y2=5125mil|WIDTH=10mil
|RECORD=Track|COMPONENT=64|SELECTION=FALSE|LAYER=TOPOVERLAY|LOCKED=FALSE|POLYGONOUTLINE=FALSE|X1=15062.7560mil|Y1=5155mil|X2=15052.7560mil|Y2=5155mil|WIDTH=10mil
|RECORD=Track|COMPONENT=64|SELECTION=FALSE|LAYER=TOPOVERLAY|LOCKED=FALSE|POLYGONOUTLINE=FALSE|X1=15262.7560mil|Y1=5155mil|X2=15272.7560mil|Y2=5155mil|WIDTH=10mil
|RECORD=Pad|COMPONENT=64|NET=0|SELECTION=FALSE|LAYER=MULTILAYER|LOCKED=FALSE|ROTATION=180|NAME=1|HOLEWIDTH=35.4000|PLATED=TRUE|HOLETYPE=0|HOLESIZE=35.4000mil|HOLEROTATION=0|PADXOFFSET0=0mil|PADYOFFSET0=0mil|X=15312.7490mil|Y=5155.0070mil|PADMODE=0|TOPSHAPE=ROUND|TOPXSIZE=74mil|TOPYSIZE=74mil|TOPLAYERCRPCT=0|BOTSHAPE=ROUND|BOTXSIZE=74mil|BOTYSIZE=74mil|BOTTOMLAYERCRPCT=0|SHAPE=ROUND|XSIZE=74mil|YSIZE=74mil|MIDLAYER1CRPCT=0
|RECORD=Pad|COMPONENT=64|NET=0|SELECTION=FALSE|LAYER=MULTILAYER|LOCKED=FALSE|ROTATION=180|NAME=2|HOLEWIDTH=35.4000|PLATED=TRUE|HOLETYPE=0|HOLESIZE=35.4000mil|HOLEROTATION=0|PADXOFFSET0=0mil|PADYOFFSET0=0mil|X=15012.7490mil|Y=5155.0070mil|PADMODE=0|TOPSHAPE=ROUND|TOPXSIZE=74mil|TOPYSIZE=74mil|TOPLAYERCRPCT=0|BOTSHAPE=ROUND|BOTXSIZE=74mil|BOTYSIZE=74mil|BOTTOMLAYERCRPCT=0|SHAPE=ROUND|XSIZE=74mil|YSIZE=74mil|MIDLAYER1CRPCT=0
|RECORD=Text|COMPONENT=65|DESIGNATOR=True|SELECTION=FALSE|LAYER=TOPOVERLAY|LOCKED=FALSE|FONTNAME=Arial|USETTFONTS=FALSE|WIDESTRING=82,51,52|WIDTH=7mil|HEIGHT=45mil|ROTATION=0|MIRROR=FALSE|X=15117.7560mil|Y=5007.5000mil
|RECORD=Text|COMPONENT=65|COMMENT=True|SELECTION=FALSE|LAYER=TOPOVERLAY|LOCKED=FALSE|FONTNAME=Arial|USETTFONTS=FALSE|WIDESTRING=49,48,107|WIDTH=5mil|HEIGHT=45mil|ROTATION=180|MIRROR=FALSE|X=15172.7560mil|Y=4907.5000mil
|RECORD=Track|COMPONENT=65|SELECTION=FALSE|LAYER=TOPOVERLAY|LOCKED=FALSE|POLYGONOUTLINE=FALSE|X1=15262.7560mil|Y1=5025mil|X2=15062.7560mil|Y2=5025mil|WIDTH=10mil
|RECORD=Track|COMPONENT=65|SELECTION=FALSE|LAYER=TOPOVERLAY|LOCKED=FALSE|POLYGONOUTLINE=FALSE|X1=15062.7560mil|Y1=5025mil|X2=15062.7560mil|Y2=5055mil|WIDTH=10mil
|RECORD=Track|COMPONENT=65|SELECTION=FALSE|LAYER=TOPOVERLAY|LOCKED=FALSE|POLYGONOUTLINE=FALSE|X1=15062.7560mil|Y1=5055mil|X2=15062.7560mil|Y2=5085mil|WIDTH=10mil
|RECORD=Track|COMPONENT=65|SELECTION=FALSE|LAYER=TOPOVERLAY|LOCKED=FALSE|POLYGONOUTLINE=FALSE|X1=15062.7560mil|Y1=5085mil|X2=15262.7560mil|Y2=5085mil|WIDTH=10mil
|RECORD=Track|COMPONENT=65|SELECTION=FALSE|LAYER=TOPOVERLAY|LOCKED=FALSE|POLYGONOUTLINE=FALSE|X1=15262.7560mil|Y1=5085mil|X2=15262.7560mil|Y2=5055mil|WIDTH=10mil
|RECORD=Track|COMPONENT=65|SELECTION=FALSE|LAYER=TOPOVERLAY|LOCKED=FALSE|POLYGONOUTLINE=FALSE|X1=15262.7560mil|Y1=5055mil|X2=15262.7560mil|Y2=5025mil|WIDTH=10mil
|RECORD=Track|COMPONENT=65|SELECTION=FALSE|LAYER=TOPOVERLAY|LOCKED=FALSE|POLYGONOUTLINE=FALSE|X1=15062.7560mil|Y1=5055mil|X2=15052.7560mil|Y2=5055mil|WIDTH=10mil
|RECORD=Track|COMPONENT=65|SELECTION=FALSE|LAYER=TOPOVERLAY|LOCKED=FALSE|POLYGONOUTLINE=FALSE|X1=15262.7560mil|Y1=5055mil|X2=15272.7560mil|Y2=5055mil|WIDTH=10mil
|RECORD=Pad|COMPONENT=65|NET=0|SELECTION=FALSE|LAYER=MULTILAYER|LOCKED=FALSE|ROTATION=180|NAME=1|HOLEWIDTH=35.4000|PLATED=TRUE|HOLETYPE=0|HOLESIZE=35.4000mil|HOLEROTATION=0|PADXOFFSET0=0mil|PADYOFFSET0=0mil|X=15312.7490mil|Y=5055.0070mil|PADMODE=0|TOPSHAPE=ROUND|TOPXSIZE=74mil|TOPYSIZE=74mil|TOPLAYERCRPCT=0|BOTSHAPE=ROUND|BOTXSIZE=74mil|BOTYSIZE=74mil|BOTTOMLAYERCRPCT=0|SHAPE=ROUND|XSIZE=74mil|YSIZE=74mil|MIDLAYER1CRPCT=0
|RECORD=Pad|COMPONENT=65|NET=0|SELECTION=FALSE|LAYER=MULTILAYER|LOCKED=FALSE|ROTATION=180|NAME=2|HOLEWIDTH=35.4000|PLATED=TRUE|HOLETYPE=0|HOLESIZE=35.4000mil|HOLEROTATION=0|PADXOFFSET0=0mil|PADYOFFSET0=0mil|X=15012.7490mil|Y=5055.0070mil|PADMODE=0|TOPSHAPE=ROUND|TOPXSIZE=74mil|TOPYSIZE=74mil|TOPLAYERCRPCT=0|BOTSHAPE=ROUND|BOTXSIZE=74mil|BOTYSIZE=74mil|BOTTOMLAYERCRPCT=0|SHAPE=ROUND|XSIZE=74mil|YSIZE=74mil|MIDLAYER1CRPCT=0
|RECORD=Text|COMPONENT=66|DESIGNATOR=True|SELECTION=FALSE|LAYER=TOPOVERLAY|LOCKED=FALSE|FONTNAME=Arial|USETTFONTS=FALSE|WIDESTRING=67,54|WIDTH=6mil|HEIGHT=45mil|ROTATION=70.0000|MIRROR=FALSE|X=11728.1191mil|Y=2336.2445mil
|RECORD=Text|COMPONENT=66|COMMENT=True|SELECTION=FALSE|LAYER=TOPOVERLAY|LOCKED=FALSE|FONTNAME=Arial|USETTFONTS=FALSE|WIDESTRING=67,65,80,45,84,72,95,76,53,46,53,45,87,50,46,53,45,80,53,46,48,48,45,68,49,46,48|WIDTH=6mil|HEIGHT=45mil|ROTATION=90|MIRROR=FALSE|X=11846.2560mil|Y=2344.6200mil
|RECORD=Track|COMPONENT=66|SELECTION=FALSE|LAYER=TOPOVERLAY|LOCKED=FALSE|POLYGONOUTLINE=FALSE|X1=11689.4790mil|Y1=2235.0900mil|X2=11763.5390mil|Y2=2438.5670mil|WIDTH=10mil
|RECORD=Track|COMPONENT=66|SELECTION=FALSE|LAYER=TOPOVERLAY|LOCKED=FALSE|POLYGONOUTLINE=FALSE|X1=11856.0310mil|Y1=2404.9030mil|X2=11781.9690mil|Y2=2201.4240mil|WIDTH=10mil
|RECORD=Track|COMPONENT=66|SELECTION=FALSE|LAYER=TOPOVERLAY|LOCKED=FALSE|POLYGONOUTLINE=FALSE|X1=11689.4790mil|Y1=2235.0900mil|X2=11698.3790mil|Y2=2231.8510mil|WIDTH=10mil
|RECORD=Track|COMPONENT=66|SELECTION=FALSE|LAYER=TOPOVERLAY|LOCKED=FALSE|POLYGONOUTLINE=FALSE|X1=11773.0710mil|Y1=2204.6660mil|X2=11781.9700mil|Y2=2201.4260mil|WIDTH=10mil
|RECORD=Track|COMPONENT=66|SELECTION=FALSE|LAYER=TOPOVERLAY|LOCKED=FALSE|POLYGONOUTLINE=FALSE|X1=11763.5390mil|Y1=2438.5670mil|X2=11772.4390mil|Y2=2435.3280mil|WIDTH=10mil
|RECORD=Track|COMPONENT=66|SELECTION=FALSE|LAYER=TOPOVERLAY|LOCKED=FALSE|POLYGONOUTLINE=FALSE|X1=11847.1310mil|Y1=2408.1420mil|X2=11856.0310mil|Y2=2404.9030mil|WIDTH=10mil
|RECORD=Pad|COMPONENT=66|SELECTION=FALSE|LAYER=MULTILAYER|LOCKED=FALSE|ROTATION=70.0000|NAME=1|HOLEWIDTH=39.3700|PLATED=TRUE|HOLETYPE=0|HOLESIZE=39.3700mil|HOLEROTATION=0|PADXOFFSET0=0mil|PADYOFFSET0=0mil|X=11739.0910mil|Y=2227.5060mil|PADMODE=0|TOPSHAPE=ROUND|TOPXSIZE=62.9920mil|TOPYSIZE=62.9920mil|TOPLAYERCRPCT=0|BOTSHAPE=ROUND|BOTXSIZE=62.9920mil|BOTYSIZE=62.9920mil|BOTTOMLAYERCRPCT=0|SHAPE=ROUND|XSIZE=62.9920mil|YSIZE=62.9920mil|MIDLAYER1CRPCT=0
|RECORD=Pad|COMPONENT=66|SELECTION=FALSE|LAYER=MULTILAYER|LOCKED=FALSE|ROTATION=70.0000|NAME=2|HOLEWIDTH=39.3700|PLATED=TRUE|HOLETYPE=0|HOLESIZE=39.3700mil|HOLEROTATION=0|PADXOFFSET0=0mil|PADYOFFSET0=0mil|X=11806.4180mil|Y=2412.4850mil|PADMODE=0|TOPSHAPE=ROUND|TOPXSIZE=62.9920mil|TOPYSIZE=62.9920mil|TOPLAYERCRPCT=0|BOTSHAPE=ROUND|BOTXSIZE=62.9920mil|BOTYSIZE=62.9920mil|BOTTOMLAYERCRPCT=0|SHAPE=ROUND|XSIZE=62.9920mil|YSIZE=62.9920mil|MIDLAYER1CRPCT=0
|RECORD=Text|COMPONENT=67|DESIGNATOR=True|SELECTION=FALSE|LAYER=TOPOVERLAY|LOCKED=FALSE|FONTNAME=Arial|USETTFONTS=FALSE|WIDESTRING=67,53|WIDTH=6mil|HEIGHT=45mil|ROTATION=70.0000|MIRROR=FALSE|X=11013.1191mil|Y=2336.2445mil
|RECORD=Text|COMPONENT=67|COMMENT=True|SELECTION=FALSE|LAYER=TOPOVERLAY|LOCKED=FALSE|FONTNAME=Arial|USETTFONTS=FALSE|WIDESTRING=67,65,80,45,84,72,95,76,53,46,53,45,87,50,46,53,45,80,53,46,48,48,45,68,49,46,48|WIDTH=6mil|HEIGHT=45mil|ROTATION=90|MIRROR=FALSE|X=11131.2560mil|Y=2344.6200mil
|RECORD=Track|COMPONENT=67|SELECTION=FALSE|LAYER=TOPOVERLAY|LOCKED=FALSE|POLYGONOUTLINE=FALSE|X1=10974.4790mil|Y1=2235.0900mil|X2=11048.5390mil|Y2=2438.5670mil|WIDTH=10mil
|RECORD=Track|COMPONENT=67|SELECTION=FALSE|LAYER=TOPOVERLAY|LOCKED=FALSE|POLYGONOUTLINE=FALSE|X1=11141.0310mil|Y1=2404.9030mil|X2=11066.9690mil|Y2=2201.4240mil|WIDTH=10mil
|RECORD=Track|COMPONENT=67|SELECTION=FALSE|LAYER=TOPOVERLAY|LOCKED=FALSE|POLYGONOUTLINE=FALSE|X1=10974.4790mil|Y1=2235.0900mil|X2=10983.3790mil|Y2=2231.8510mil|WIDTH=10mil
|RECORD=Track|COMPONENT=67|SELECTION=FALSE|LAYER=TOPOVERLAY|LOCKED=FALSE|POLYGONOUTLINE=FALSE|X1=11058.0710mil|Y1=2204.6660mil|X2=11066.9700mil|Y2=2201.4260mil|WIDTH=10mil
|RECORD=Track|COMPONENT=67|SELECTION=FALSE|LAYER=TOPOVERLAY|LOCKED=FALSE|POLYGONOUTLINE=FALSE|X1=11048.5390mil|Y1=2438.5670mil|X2=11057.4390mil|Y2=2435.3280mil|WIDTH=10mil
|RECORD=Track|COMPONENT=67|SELECTION=FALSE|LAYER=TOPOVERLAY|LOCKED=FALSE|POLYGONOUTLINE=FALSE|X1=11132.1310mil|Y1=2408.1420mil|X2=11141.0310mil|Y2=2404.9030mil|WIDTH=10mil
|RECORD=Pad|COMPONENT=67|SELECTION=FALSE|LAYER=MULTILAYER|LOCKED=FALSE|ROTATION=70.0000|NAME=1|HOLEWIDTH=39.3700|PLATED=TRUE|HOLETYPE=0|HOLESIZE=39.3700mil|HOLEROTATION=0|PADXOFFSET0=0mil|PADYOFFSET0=0mil|X=11024.0910mil|Y=2227.5060mil|PADMODE=0|TOPSHAPE=ROUND|TOPXSIZE=62.9920mil|TOPYSIZE=62.9920mil|TOPLAYERCRPCT=0|BOTSHAPE=ROUND|BOTXSIZE=62.9920mil|BOTYSIZE=62.9920mil|BOTTOMLAYERCRPCT=0|SHAPE=ROUND|XSIZE=62.9920mil|YSIZE=62.9920mil|MIDLAYER1CRPCT=0
|RECORD=Pad|COMPONENT=67|SELECTION=FALSE|LAYER=MULTILAYER|LOCKED=FALSE|ROTATION=70.0000|NAME=2|HOLEWIDTH=39.3700|PLATED=TRUE|HOLETYPE=0|HOLESIZE=39.3700mil|HOLEROTATION=0|PADXOFFSET0=0mil|PADYOFFSET0=0mil|X=11091.4180mil|Y=2412.4850mil|PADMODE=0|TOPSHAPE=ROUND|TOPXSIZE=62.9920mil|TOPYSIZE=62.9920mil|TOPLAYERCRPCT=0|BOTSHAPE=ROUND|BOTXSIZE=62.9920mil|BOTYSIZE=62.9920mil|BOTTOMLAYERCRPCT=0|SHAPE=ROUND|XSIZE=62.9920mil|YSIZE=62.9920mil|MIDLAYER1CRPCT=0
|RECORD=Text|COMPONENT=68|DESIGNATOR=True|SELECTION=FALSE|LAYER=TOPOVERLAY|LOCKED=FALSE|FONTNAME=Arial|USETTFONTS=FALSE|WIDESTRING=67,52|WIDTH=6mil|HEIGHT=45mil|ROTATION=70.0000|MIRROR=FALSE|X=10308.1191mil|Y=2336.2445mil
|RECORD=Text|COMPONENT=68|COMMENT=True|SELECTION=FALSE|LAYER=TOPOVERLAY|LOCKED=FALSE|FONTNAME=Arial|USETTFONTS=FALSE|WIDESTRING=67,65,80,45,84,72,95,76,53,46,53,45,87,50,46,53,45,80,53,46,48,48,45,68,49,46,48|WIDTH=6mil|HEIGHT=45mil|ROTATION=90|MIRROR=FALSE|X=10426.2560mil|Y=2344.6200mil
|RECORD=Track|COMPONENT=68|SELECTION=FALSE|LAYER=TOPOVERLAY|LOCKED=FALSE|POLYGONOUTLINE=FALSE|X1=10269.4790mil|Y1=2235.0900mil|X2=10343.5390mil|Y2=2438.5670mil|WIDTH=10mil
|RECORD=Track|COMPONENT=68|SELECTION=FALSE|LAYER=TOPOVERLAY|LOCKED=FALSE|POLYGONOUTLINE=FALSE|X1=10436.0310mil|Y1=2404.9030mil|X2=10361.9690mil|Y2=2201.4240mil|WIDTH=10mil
|RECORD=Track|COMPONENT=68|SELECTION=FALSE|LAYER=TOPOVERLAY|LOCKED=FALSE|POLYGONOUTLINE=FALSE|X1=10269.4790mil|Y1=2235.0900mil|X2=10278.3790mil|Y2=2231.8510mil|WIDTH=10mil
|RECORD=Track|COMPONENT=68|SELECTION=FALSE|LAYER=TOPOVERLAY|LOCKED=FALSE|POLYGONOUTLINE=FALSE|X1=10353.0710mil|Y1=2204.6660mil|X2=10361.9700mil|Y2=2201.4260mil|WIDTH=10mil
|RECORD=Track|COMPONENT=68|SELECTION=FALSE|LAYER=TOPOVERLAY|LOCKED=FALSE|POLYGONOUTLINE=FALSE|X1=10343.5390mil|Y1=2438.5670mil|X2=10352.4390mil|Y2=2435.3280mil|WIDTH=10mil
|RECORD=Track|COMPONENT=68|SELECTION=FALSE|LAYER=TOPOVERLAY|LOCKED=FALSE|POLYGONOUTLINE=FALSE|X1=10427.1310mil|Y1=2408.1420mil|X2=10436.0310mil|Y2=2404.9030mil|WIDTH=10mil
|RECORD=Pad|COMPONENT=68|SELECTION=FALSE|LAYER=MULTILAYER|LOCKED=FALSE|ROTATION=70.0000|NAME=1|HOLEWIDTH=39.3700|PLATED=TRUE|HOLETYPE=0|HOLESIZE=39.3700mil|HOLEROTATION=0|PADXOFFSET0=0mil|PADYOFFSET0=0mil|X=10319.0910mil|Y=2227.5060mil|PADMODE=0|TOPSHAPE=ROUND|TOPXSIZE=62.9920mil|TOPYSIZE=62.9920mil|TOPLAYERCRPCT=0|BOTSHAPE=ROUND|BOTXSIZE=62.9920mil|BOTYSIZE=62.9920mil|BOTTOMLAYERCRPCT=0|SHAPE=ROUND|XSIZE=62.9920mil|YSIZE=62.9920mil|MIDLAYER1CRPCT=0
|RECORD=Pad|COMPONENT=68|SELECTION=FALSE|LAYER=MULTILAYER|LOCKED=FALSE|ROTATION=70.0000|NAME=2|HOLEWIDTH=39.3700|PLATED=TRUE|HOLETYPE=0|HOLESIZE=39.3700mil|HOLEROTATION=0|PADXOFFSET0=0mil|PADYOFFSET0=0mil|X=10386.4180mil|Y=2412.4850mil|PADMODE=0|TOPSHAPE=ROUND|TOPXSIZE=62.9920mil|TOPYSIZE=62.9920mil|TOPLAYERCRPCT=0|BOTSHAPE=ROUND|BOTXSIZE=62.9920mil|BOTYSIZE=62.9920mil|BOTTOMLAYERCRPCT=0|SHAPE=ROUND|XSIZE=62.9920mil|YSIZE=62.9920mil|MIDLAYER1CRPCT=0
|RECORD=Text|COMPONENT=69|DESIGNATOR=True|SELECTION=FALSE|LAYER=TOPOVERLAY|LOCKED=FALSE|FONTNAME=Arial|USETTFONTS=FALSE|WIDESTRING=67,51|WIDTH=6mil|HEIGHT=45mil|ROTATION=70.0000|MIRROR=FALSE|X=9598.1191mil|Y=2336.2445mil
|RECORD=Text|COMPONENT=69|COMMENT=True|SELECTION=FALSE|LAYER=TOPOVERLAY|LOCKED=FALSE|FONTNAME=Arial|USETTFONTS=FALSE|WIDESTRING=67,65,80,45,84,72,95,76,53,46,53,45,87,50,46,53,45,80,53,46,48,48,45,68,49,46,48|WIDTH=6mil|HEIGHT=45mil|ROTATION=90|MIRROR=FALSE|X=9716.2560mil|Y=2344.6200mil
|RECORD=Track|COMPONENT=69|SELECTION=FALSE|LAYER=TOPOVERLAY|LOCKED=FALSE|POLYGONOUTLINE=FALSE|X1=9559.4790mil|Y1=2235.0900mil|X2=9633.5390mil|Y2=2438.5670mil|WIDTH=10mil
|RECORD=Track|COMPONENT=69|SELECTION=FALSE|LAYER=TOPOVERLAY|LOCKED=FALSE|POLYGONOUTLINE=FALSE|X1=9726.0310mil|Y1=2404.9030mil|X2=9651.9690mil|Y2=2201.4240mil|WIDTH=10mil
|RECORD=Track|COMPONENT=69|SELECTION=FALSE|LAYER=TOPOVERLAY|LOCKED=FALSE|POLYGONOUTLINE=FALSE|X1=9559.4790mil|Y1=2235.0900mil|X2=9568.3790mil|Y2=2231.8510mil|WIDTH=10mil
|RECORD=Track|COMPONENT=69|SELECTION=FALSE|LAYER=TOPOVERLAY|LOCKED=FALSE|POLYGONOUTLINE=FALSE|X1=9643.0710mil|Y1=2204.6660mil|X2=9651.9700mil|Y2=2201.4260mil|WIDTH=10mil
|RECORD=Track|COMPONENT=69|SELECTION=FALSE|LAYER=TOPOVERLAY|LOCKED=FALSE|POLYGONOUTLINE=FALSE|X1=9633.5390mil|Y1=2438.5670mil|X2=9642.4390mil|Y2=2435.3280mil|WIDTH=10mil
|RECORD=Track|COMPONENT=69|SELECTION=FALSE|LAYER=TOPOVERLAY|LOCKED=FALSE|POLYGONOUTLINE=FALSE|X1=9717.1310mil|Y1=2408.1420mil|X2=9726.0310mil|Y2=2404.9030mil|WIDTH=10mil
|RECORD=Pad|COMPONENT=69|SELECTION=FALSE|LAYER=MULTILAYER|LOCKED=FALSE|ROTATION=70.0000|NAME=1|HOLEWIDTH=39.3700|PLATED=TRUE|HOLETYPE=0|HOLESIZE=39.3700mil|HOLEROTATION=0|PADXOFFSET0=0mil|PADYOFFSET0=0mil|X=9609.0910mil|Y=2227.5060mil|PADMODE=0|TOPSHAPE=ROUND|TOPXSIZE=62.9920mil|TOPYSIZE=62.9920mil|TOPLAYERCRPCT=0|BOTSHAPE=ROUND|BOTXSIZE=62.9920mil|BOTYSIZE=62.9920mil|BOTTOMLAYERCRPCT=0|SHAPE=ROUND|XSIZE=62.9920mil|YSIZE=62.9920mil|MIDLAYER1CRPCT=0
|RECORD=Pad|COMPONENT=69|SELECTION=FALSE|LAYER=MULTILAYER|LOCKED=FALSE|ROTATION=70.0000|NAME=2|HOLEWIDTH=39.3700|PLATED=TRUE|HOLETYPE=0|HOLESIZE=39.3700mil|HOLEROTATION=0|PADXOFFSET0=0mil|PADYOFFSET0=0mil|X=9676.4180mil|Y=2412.4850mil|PADMODE=0|TOPSHAPE=ROUND|TOPXSIZE=62.9920mil|TOPYSIZE=62.9920mil|TOPLAYERCRPCT=0|BOTSHAPE=ROUND|BOTXSIZE=62.9920mil|BOTYSIZE=62.9920mil|BOTTOMLAYERCRPCT=0|SHAPE=ROUND|XSIZE=62.9920mil|YSIZE=62.9920mil|MIDLAYER1CRPCT=0
|RECORD=Text|COMPONENT=70|DESIGNATOR=True|SELECTION=FALSE|LAYER=TOPOVERLAY|LOCKED=FALSE|FONTNAME=Arial|USETTFONTS=FALSE|WIDESTRING=67,50|WIDTH=6mil|HEIGHT=45mil|ROTATION=70.0000|MIRROR=FALSE|X=8178.1191mil|Y=2336.2445mil
|RECORD=Text|COMPONENT=70|COMMENT=True|SELECTION=FALSE|LAYER=TOPOVERLAY|LOCKED=FALSE|FONTNAME=Arial|USETTFONTS=FALSE|WIDESTRING=67,65,80,45,84,72,95,76,53,46,53,45,87,50,46,53,45,80,53,46,48,48,45,68,49,46,48|WIDTH=6mil|HEIGHT=45mil|ROTATION=90|MIRROR=FALSE|X=8296.2560mil|Y=2344.6200mil
|RECORD=Track|COMPONENT=70|SELECTION=FALSE|LAYER=TOPOVERLAY|LOCKED=FALSE|POLYGONOUTLINE=FALSE|X1=8139.4790mil|Y1=2235.0900mil|X2=8213.5390mil|Y2=2438.5670mil|WIDTH=10mil
|RECORD=Track|COMPONENT=70|SELECTION=FALSE|LAYER=TOPOVERLAY|LOCKED=FALSE|POLYGONOUTLINE=FALSE|X1=8306.0310mil|Y1=2404.9030mil|X2=8231.9690mil|Y2=2201.4240mil|WIDTH=10mil
|RECORD=Track|COMPONENT=70|SELECTION=FALSE|LAYER=TOPOVERLAY|LOCKED=FALSE|POLYGONOUTLINE=FALSE|X1=8139.4790mil|Y1=2235.0900mil|X2=8148.3790mil|Y2=2231.8510mil|WIDTH=10mil
|RECORD=Track|COMPONENT=70|SELECTION=FALSE|LAYER=TOPOVERLAY|LOCKED=FALSE|POLYGONOUTLINE=FALSE|X1=8223.0710mil|Y1=2204.6660mil|X2=8231.9700mil|Y2=2201.4260mil|WIDTH=10mil
|RECORD=Track|COMPONENT=70|SELECTION=FALSE|LAYER=TOPOVERLAY|LOCKED=FALSE|POLYGONOUTLINE=FALSE|X1=8213.5390mil|Y1=2438.5670mil|X2=8222.4390mil|Y2=2435.3280mil|WIDTH=10mil
|RECORD=Track|COMPONENT=70|SELECTION=FALSE|LAYER=TOPOVERLAY|LOCKED=FALSE|POLYGONOUTLINE=FALSE|X1=8297.1310mil|Y1=2408.1420mil|X2=8306.0310mil|Y2=2404.9030mil|WIDTH=10mil
|RECORD=Pad|COMPONENT=70|SELECTION=FALSE|LAYER=MULTILAYER|LOCKED=FALSE|ROTATION=70.0000|NAME=1|HOLEWIDTH=39.3700|PLATED=TRUE|HOLETYPE=0|HOLESIZE=39.3700mil|HOLEROTATION=0|PADXOFFSET0=0mil|PADYOFFSET0=0mil|X=8189.0910mil|Y=2227.5060mil|PADMODE=0|TOPSHAPE=ROUND|TOPXSIZE=62.9920mil|TOPYSIZE=62.9920mil|TOPLAYERCRPCT=0|BOTSHAPE=ROUND|BOTXSIZE=62.9920mil|BOTYSIZE=62.9920mil|BOTTOMLAYERCRPCT=0|SHAPE=ROUND|XSIZE=62.9920mil|YSIZE=62.9920mil|MIDLAYER1CRPCT=0
|RECORD=Pad|COMPONENT=70|SELECTION=FALSE|LAYER=MULTILAYER|LOCKED=FALSE|ROTATION=70.0000|NAME=2|HOLEWIDTH=39.3700|PLATED=TRUE|HOLETYPE=0|HOLESIZE=39.3700mil|HOLEROTATION=0|PADXOFFSET0=0mil|PADYOFFSET0=0mil|X=8256.4180mil|Y=2412.4850mil|PADMODE=0|TOPSHAPE=ROUND|TOPXSIZE=62.9920mil|TOPYSIZE=62.9920mil|TOPLAYERCRPCT=0|BOTSHAPE=ROUND|BOTXSIZE=62.9920mil|BOTYSIZE=62.9920mil|BOTTOMLAYERCRPCT=0|SHAPE=ROUND|XSIZE=62.9920mil|YSIZE=62.9920mil|MIDLAYER1CRPCT=0
|RECORD=Text|COMPONENT=71|DESIGNATOR=True|SELECTION=FALSE|LAYER=TOPOVERLAY|LOCKED=FALSE|FONTNAME=Arial|USETTFONTS=FALSE|WIDESTRING=67,49|WIDTH=6mil|HEIGHT=45mil|ROTATION=70.0000|MIRROR=FALSE|X=8888.1191mil|Y=2336.2445mil
|RECORD=Text|COMPONENT=71|COMMENT=True|SELECTION=FALSE|LAYER=TOPOVERLAY|LOCKED=FALSE|FONTNAME=Arial|USETTFONTS=FALSE|WIDESTRING=67,65,80,45,84,72,95,76,53,46,53,45,87,50,46,53,45,80,53,46,48,48,45,68,49,46,48|WIDTH=6mil|HEIGHT=45mil|ROTATION=90|MIRROR=FALSE|X=9006.2560mil|Y=2344.6200mil
|RECORD=Track|COMPONENT=71|SELECTION=FALSE|LAYER=TOPOVERLAY|LOCKED=FALSE|POLYGONOUTLINE=FALSE|X1=8849.4790mil|Y1=2235.0900mil|X2=8923.5390mil|Y2=2438.5670mil|WIDTH=10mil
|RECORD=Track|COMPONENT=71|SELECTION=FALSE|LAYER=TOPOVERLAY|LOCKED=FALSE|POLYGONOUTLINE=FALSE|X1=9016.0310mil|Y1=2404.9030mil|X2=8941.9690mil|Y2=2201.4240mil|WIDTH=10mil
|RECORD=Track|COMPONENT=71|SELECTION=FALSE|LAYER=TOPOVERLAY|LOCKED=FALSE|POLYGONOUTLINE=FALSE|X1=8849.4790mil|Y1=2235.0900mil|X2=8858.3790mil|Y2=2231.8510mil|WIDTH=10mil
|RECORD=Track|COMPONENT=71|SELECTION=FALSE|LAYER=TOPOVERLAY|LOCKED=FALSE|POLYGONOUTLINE=FALSE|X1=8933.0710mil|Y1=2204.6660mil|X2=8941.9700mil|Y2=2201.4260mil|WIDTH=10mil
|RECORD=Track|COMPONENT=71|SELECTION=FALSE|LAYER=TOPOVERLAY|LOCKED=FALSE|POLYGONOUTLINE=FALSE|X1=8923.5390mil|Y1=2438.5670mil|X2=8932.4390mil|Y2=2435.3280mil|WIDTH=10mil
|RECORD=Track|COMPONENT=71|SELECTION=FALSE|LAYER=TOPOVERLAY|LOCKED=FALSE|POLYGONOUTLINE=FALSE|X1=9007.1310mil|Y1=2408.1420mil|X2=9016.0310mil|Y2=2404.9030mil|WIDTH=10mil
|RECORD=Pad|COMPONENT=71|SELECTION=FALSE|LAYER=MULTILAYER|LOCKED=FALSE|ROTATION=70.0000|NAME=1|HOLEWIDTH=39.3700|PLATED=TRUE|HOLETYPE=0|HOLESIZE=39.3700mil|HOLEROTATION=0|PADXOFFSET0=0mil|PADYOFFSET0=0mil|X=8899.0910mil|Y=2227.5060mil|PADMODE=0|TOPSHAPE=ROUND|TOPXSIZE=62.9920mil|TOPYSIZE=62.9920mil|TOPLAYERCRPCT=0|BOTSHAPE=ROUND|BOTXSIZE=62.9920mil|BOTYSIZE=62.9920mil|BOTTOMLAYERCRPCT=0|SHAPE=ROUND|XSIZE=62.9920mil|YSIZE=62.9920mil|MIDLAYER1CRPCT=0
|RECORD=Pad|COMPONENT=71|SELECTION=FALSE|LAYER=MULTILAYER|LOCKED=FALSE|ROTATION=70.0000|NAME=2|HOLEWIDTH=39.3700|PLATED=TRUE|HOLETYPE=0|HOLESIZE=39.3700mil|HOLEROTATION=0|PADXOFFSET0=0mil|PADYOFFSET0=0mil|X=8966.4180mil|Y=2412.4850mil|PADMODE=0|TOPSHAPE=ROUND|TOPXSIZE=62.9920mil|TOPYSIZE=62.9920mil|TOPLAYERCRPCT=0|BOTSHAPE=ROUND|BOTXSIZE=62.9920mil|BOTYSIZE=62.9920mil|BOTTOMLAYERCRPCT=0|SHAPE=ROUND|XSIZE=62.9920mil|YSIZE=62.9920mil|MIDLAYER1CRPCT=0
|RECORD=Text|COMPONENT=72|DESIGNATOR=True|SELECTION=FALSE|LAYER=TOPOVERLAY|LOCKED=FALSE|FONTNAME=Arial|USETTFONTS=FALSE|WIDESTRING=81,49,48|WIDTH=6mil|HEIGHT=45mil|ROTATION=0|MIRROR=FALSE|X=15037.7560mil|Y=2567.5000mil
|RECORD=Text|COMPONENT=72|COMMENT=True|SELECTION=FALSE|LAYER=TOPOVERLAY|LOCKED=FALSE|FONTNAME=Arial|USETTFONTS=FALSE|WIDESTRING=66,68,54,55,57,65|WIDTH=6mil|HEIGHT=45mil|ROTATION=0|MIRROR=FALSE|X=14928.4560mil|Y=2309.6000mil
|RECORD=Track|COMPONENT=72|SELECTION=FALSE|LAYER=TOPOVERLAY|LOCKED=FALSE|POLYGONOUTLINE=FALSE|X1=15018.1500mil|Y1=2469.3190mil|X2=15317.3620mil|Y2=2469.3190mil|WIDTH=7.9000mil
|RECORD=Track|COMPONENT=72|SELECTION=FALSE|LAYER=TOPOVERLAY|LOCKED=FALSE|POLYGONOUTLINE=FALSE|X1=15018.1500mil|Y1=2575.6180mil|X2=15018.1500mil|Y2=2469.3190mil|WIDTH=7.9000mil
|RECORD=Track|COMPONENT=72|SELECTION=FALSE|LAYER=TOPOVERLAY|LOCKED=FALSE|POLYGONOUTLINE=FALSE|X1=15018.1500mil|Y1=2575.6180mil|X2=15317.3620mil|Y2=2575.6180mil|WIDTH=7.9000mil
|RECORD=Track|COMPONENT=72|SELECTION=FALSE|LAYER=TOPOVERLAY|LOCKED=FALSE|POLYGONOUTLINE=FALSE|X1=15317.3620mil|Y1=2469.3190mil|X2=15317.3620mil|Y2=2575.6180mil|WIDTH=7.9000mil
|RECORD=Track|COMPONENT=72|SELECTION=FALSE|LAYER=TOPOVERLAY|LOCKED=FALSE|POLYGONOUTLINE=FALSE|X1=15317.3620mil|Y1=2519.8800mil|X2=15305.5560mil|Y2=2519.8800mil|WIDTH=7.9000mil
|RECORD=Track|COMPONENT=72|SELECTION=FALSE|LAYER=TOPOVERLAY|LOCKED=FALSE|POLYGONOUTLINE=FALSE|X1=15028.9560mil|Y1=2519.8800mil|X2=15018.1500mil|Y2=2519.8800mil|WIDTH=7.9000mil
|RECORD=Arc|COMPONENT=72|SELECTION=FALSE|LAYER=TOPOVERLAY|LOCKED=FALSE|WIDTH=9.8000|LOCATION.X=15073.2180mil|LOCATION.Y=2591.8287mil|STARTANGLE=270.5847|ENDANGLE=629.4153|RADIUS=4.9000mil|SECONDARYRADIUS=4.9000mil|KEEPOUT=FALSE
|RECORD=Pad|COMPONENT=72|NET=0|SELECTION=FALSE|LAYER=MULTILAYER|LOCKED=FALSE|ROTATION=270|NAME=1|HOLEWIDTH=43.3080|PLATED=TRUE|HOLETYPE=0|HOLESIZE=43.3080mil|HOLEROTATION=0|PADXOFFSET0=0mil|PADYOFFSET0=0mil|X=15077.5880mil|Y=2519.9930mil|PADMODE=0|TOPSHAPE=RECTANGLE|TOPXSIZE=71.5000mil|TOPYSIZE=70.8660mil|TOPLAYERCRPCT=0|BOTSHAPE=RECTANGLE|BOTXSIZE=71.5000mil|BOTYSIZE=70.8660mil|BOTTOMLAYERCRPCT=0|SHAPE=RECTANGLE|XSIZE=71.5000mil|YSIZE=70.8660mil|MIDLAYER1CRPCT=0
|RECORD=Pad|COMPONENT=72|NET=0|SELECTION=FALSE|LAYER=MULTILAYER|LOCKED=FALSE|ROTATION=270|NAME=2|HOLEWIDTH=43.3080|PLATED=TRUE|HOLETYPE=0|HOLESIZE=43.3080mil|HOLEROTATION=0|PADXOFFSET0=0mil|PADYOFFSET0=0mil|X=15167.7490mil|Y=2519.9930mil|PADMODE=0|TOPSHAPE=ROUND|TOPXSIZE=70.8660mil|TOPYSIZE=70.8660mil|TOPLAYERCRPCT=0|BOTSHAPE=ROUND|BOTXSIZE=70.8660mil|BOTYSIZE=70.8660mil|BOTTOMLAYERCRPCT=0|SHAPE=ROUND|XSIZE=70.8660mil|YSIZE=70.8660mil|MIDLAYER1CRPCT=0
|RECORD=Pad|COMPONENT=72|NET=0|SELECTION=FALSE|LAYER=MULTILAYER|LOCKED=FALSE|ROTATION=270|NAME=3|HOLEWIDTH=43.3080|PLATED=TRUE|HOLETYPE=0|HOLESIZE=43.3080mil|HOLEROTATION=0|PADXOFFSET0=0mil|PADYOFFSET0=0mil|X=15257.9100mil|Y=2519.9930mil|PADMODE=0|TOPSHAPE=ROUND|TOPXSIZE=70.8660mil|TOPYSIZE=70.8660mil|TOPLAYERCRPCT=0|BOTSHAPE=ROUND|BOTXSIZE=70.8660mil|BOTYSIZE=70.8660mil|BOTTOMLAYERCRPCT=0|SHAPE=ROUND|XSIZE=70.8660mil|YSIZE=70.8660mil|MIDLAYER1CRPCT=0
|RECORD=Text|COMPONENT=73|DESIGNATOR=True|SELECTION=FALSE|LAYER=TOPOVERLAY|LOCKED=FALSE|FONTNAME=Arial|USETTFONTS=FALSE|WIDESTRING=82,51,56|WIDTH=7mil|HEIGHT=45mil|ROTATION=90|MIRROR=FALSE|X=14681.0860mil|Y=2831.7600mil
|RECORD=Text|COMPONENT=73|COMMENT=True|SELECTION=FALSE|LAYER=TOPOVERLAY|LOCKED=FALSE|FONTNAME=Arial|USETTFONTS=FALSE|WIDESTRING=49,48,107|WIDTH=5mil|HEIGHT=45mil|ROTATION=90|MIRROR=FALSE|X=14490.2560mil|Y=2885mil
|RECORD=Track|COMPONENT=73|SELECTION=FALSE|LAYER=TOPOVERLAY|LOCKED=FALSE|POLYGONOUTLINE=FALSE|X1=14607.7560mil|Y1=2795mil|X2=14607.7560mil|Y2=2995mil|WIDTH=10mil
|RECORD=Track|COMPONENT=73|SELECTION=FALSE|LAYER=TOPOVERLAY|LOCKED=FALSE|POLYGONOUTLINE=FALSE|X1=14607.7560mil|Y1=2995mil|X2=14637.7560mil|Y2=2995mil|WIDTH=10mil
|RECORD=Track|COMPONENT=73|SELECTION=FALSE|LAYER=TOPOVERLAY|LOCKED=FALSE|POLYGONOUTLINE=FALSE|X1=14637.7560mil|Y1=2995mil|X2=14667.7560mil|Y2=2995mil|WIDTH=10mil
|RECORD=Track|COMPONENT=73|SELECTION=FALSE|LAYER=TOPOVERLAY|LOCKED=FALSE|POLYGONOUTLINE=FALSE|X1=14667.7560mil|Y1=2995mil|X2=14667.7560mil|Y2=2795mil|WIDTH=10mil
|RECORD=Track|COMPONENT=73|SELECTION=FALSE|LAYER=TOPOVERLAY|LOCKED=FALSE|POLYGONOUTLINE=FALSE|X1=14667.7560mil|Y1=2795mil|X2=14637.7560mil|Y2=2795mil|WIDTH=10mil
|RECORD=Track|COMPONENT=73|SELECTION=FALSE|LAYER=TOPOVERLAY|LOCKED=FALSE|POLYGONOUTLINE=FALSE|X1=14637.7560mil|Y1=2795mil|X2=14607.7560mil|Y2=2795mil|WIDTH=10mil
|RECORD=Track|COMPONENT=73|SELECTION=FALSE|LAYER=TOPOVERLAY|LOCKED=FALSE|POLYGONOUTLINE=FALSE|X1=14637.7560mil|Y1=2995mil|X2=14637.7560mil|Y2=3005mil|WIDTH=10mil
|RECORD=Track|COMPONENT=73|SELECTION=FALSE|LAYER=TOPOVERLAY|LOCKED=FALSE|POLYGONOUTLINE=FALSE|X1=14637.7560mil|Y1=2795mil|X2=14637.7560mil|Y2=2785mil|WIDTH=10mil
|RECORD=Pad|COMPONENT=73|NET=0|SELECTION=FALSE|LAYER=MULTILAYER|LOCKED=FALSE|ROTATION=90|NAME=1|HOLEWIDTH=35.4000|PLATED=TRUE|HOLETYPE=0|HOLESIZE=35.4000mil|HOLEROTATION=0|PADXOFFSET0=0mil|PADYOFFSET0=0mil|X=14637.7630mil|Y=2744.9930mil|PADMODE=0|TOPSHAPE=ROUND|TOPXSIZE=74mil|TOPYSIZE=74mil|TOPLAYERCRPCT=0|BOTSHAPE=ROUND|BOTXSIZE=74mil|BOTYSIZE=74mil|BOTTOMLAYERCRPCT=0|SHAPE=ROUND|XSIZE=74mil|YSIZE=74mil|MIDLAYER1CRPCT=0
|RECORD=Pad|COMPONENT=73|NET=0|SELECTION=FALSE|LAYER=MULTILAYER|LOCKED=FALSE|ROTATION=90|NAME=2|HOLEWIDTH=35.4000|PLATED=TRUE|HOLETYPE=0|HOLESIZE=35.4000mil|HOLEROTATION=0|PADXOFFSET0=0mil|PADYOFFSET0=0mil|X=14637.7630mil|Y=3044.9930mil|PADMODE=0|TOPSHAPE=ROUND|TOPXSIZE=74mil|TOPYSIZE=74mil|TOPLAYERCRPCT=0|BOTSHAPE=ROUND|BOTXSIZE=74mil|BOTYSIZE=74mil|BOTTOMLAYERCRPCT=0|SHAPE=ROUND|XSIZE=74mil|YSIZE=74mil|MIDLAYER1CRPCT=0
|RECORD=Text|COMPONENT=74|DESIGNATOR=True|SELECTION=FALSE|LAYER=TOPOVERLAY|LOCKED=FALSE|FONTNAME=Arial|USETTFONTS=FALSE|WIDESTRING=81,49,49|WIDTH=6mil|HEIGHT=45mil|ROTATION=0|MIRROR=FALSE|X=14602.7560mil|Y=2567.5000mil
|RECORD=Text|COMPONENT=74|COMMENT=True|SELECTION=FALSE|LAYER=TOPOVERLAY|LOCKED=FALSE|FONTNAME=Arial|USETTFONTS=FALSE|WIDESTRING=66,68,54,55,57,65|WIDTH=6mil|HEIGHT=45mil|ROTATION=0|MIRROR=FALSE|X=14493.4560mil|Y=2304.6000mil
|RECORD=Track|COMPONENT=74|SELECTION=FALSE|LAYER=TOPOVERLAY|LOCKED=FALSE|POLYGONOUTLINE=FALSE|X1=14583.1500mil|Y1=2464.3190mil|X2=14882.3620mil|Y2=2464.3190mil|WIDTH=7.9000mil
|RECORD=Track|COMPONENT=74|SELECTION=FALSE|LAYER=TOPOVERLAY|LOCKED=FALSE|POLYGONOUTLINE=FALSE|X1=14583.1500mil|Y1=2570.6180mil|X2=14583.1500mil|Y2=2464.3190mil|WIDTH=7.9000mil
|RECORD=Track|COMPONENT=74|SELECTION=FALSE|LAYER=TOPOVERLAY|LOCKED=FALSE|POLYGONOUTLINE=FALSE|X1=14583.1500mil|Y1=2570.6180mil|X2=14882.3620mil|Y2=2570.6180mil|WIDTH=7.9000mil
|RECORD=Track|COMPONENT=74|SELECTION=FALSE|LAYER=TOPOVERLAY|LOCKED=FALSE|POLYGONOUTLINE=FALSE|X1=14882.3620mil|Y1=2464.3190mil|X2=14882.3620mil|Y2=2570.6180mil|WIDTH=7.9000mil
|RECORD=Track|COMPONENT=74|SELECTION=FALSE|LAYER=TOPOVERLAY|LOCKED=FALSE|POLYGONOUTLINE=FALSE|X1=14882.3620mil|Y1=2514.8800mil|X2=14870.5560mil|Y2=2514.8800mil|WIDTH=7.9000mil
|RECORD=Track|COMPONENT=74|SELECTION=FALSE|LAYER=TOPOVERLAY|LOCKED=FALSE|POLYGONOUTLINE=FALSE|X1=14593.9560mil|Y1=2514.8800mil|X2=14583.1500mil|Y2=2514.8800mil|WIDTH=7.9000mil
|RECORD=Arc|COMPONENT=74|SELECTION=FALSE|LAYER=TOPOVERLAY|LOCKED=FALSE|WIDTH=9.8000|LOCATION.X=14638.2180mil|LOCATION.Y=2586.8287mil|STARTANGLE=270.5847|ENDANGLE=629.4153|RADIUS=4.9000mil|SECONDARYRADIUS=4.9000mil|KEEPOUT=FALSE
|RECORD=Pad|COMPONENT=74|NET=0|SELECTION=FALSE|LAYER=MULTILAYER|LOCKED=FALSE|ROTATION=270|NAME=1|HOLEWIDTH=43.3080|PLATED=TRUE|HOLETYPE=0|HOLESIZE=43.3080mil|HOLEROTATION=0|PADXOFFSET0=0mil|PADYOFFSET0=0mil|X=14642.5880mil|Y=2514.9930mil|PADMODE=0|TOPSHAPE=RECTANGLE|TOPXSIZE=71.5000mil|TOPYSIZE=70.8660mil|TOPLAYERCRPCT=0|BOTSHAPE=RECTANGLE|BOTXSIZE=71.5000mil|BOTYSIZE=70.8660mil|BOTTOMLAYERCRPCT=0|SHAPE=RECTANGLE|XSIZE=71.5000mil|YSIZE=70.8660mil|MIDLAYER1CRPCT=0
|RECORD=Pad|COMPONENT=74|NET=0|SELECTION=FALSE|LAYER=MULTILAYER|LOCKED=FALSE|ROTATION=270|NAME=2|HOLEWIDTH=43.3080|PLATED=TRUE|HOLETYPE=0|HOLESIZE=43.3080mil|HOLEROTATION=0|PADXOFFSET0=0mil|PADYOFFSET0=0mil|X=14732.7490mil|Y=2514.9930mil|PADMODE=0|TOPSHAPE=ROUND|TOPXSIZE=70.8660mil|TOPYSIZE=70.8660mil|TOPLAYERCRPCT=0|BOTSHAPE=ROUND|BOTXSIZE=70.8660mil|BOTYSIZE=70.8660mil|BOTTOMLAYERCRPCT=0|SHAPE=ROUND|XSIZE=70.8660mil|YSIZE=70.8660mil|MIDLAYER1CRPCT=0
|RECORD=Pad|COMPONENT=74|NET=0|SELECTION=FALSE|LAYER=MULTILAYER|LOCKED=FALSE|ROTATION=270|NAME=3|HOLEWIDTH=43.3080|PLATED=TRUE|HOLETYPE=0|HOLESIZE=43.3080mil|HOLEROTATION=0|PADXOFFSET0=0mil|PADYOFFSET0=0mil|X=14822.9100mil|Y=2514.9930mil|PADMODE=0|TOPSHAPE=ROUND|TOPXSIZE=70.8660mil|TOPYSIZE=70.8660mil|TOPLAYERCRPCT=0|BOTSHAPE=ROUND|BOTXSIZE=70.8660mil|BOTYSIZE=70.8660mil|BOTTOMLAYERCRPCT=0|SHAPE=ROUND|XSIZE=70.8660mil|YSIZE=70.8660mil|MIDLAYER1CRPCT=0
|RECORD=Text|COMPONENT=75|DESIGNATOR=True|SELECTION=FALSE|LAYER=TOPOVERLAY|LOCKED=FALSE|FONTNAME=Arial|USETTFONTS=FALSE|WIDESTRING=53|WIDTH=6mil|HEIGHT=45mil|ROTATION=180|MIRROR=FALSE|X=12537.7560mil|Y=1807.5000mil
|RECORD=Text|COMPONENT=75|COMMENT=True|SELECTION=FALSE|LAYER=TOPOVERLAY|LOCKED=FALSE|FONTNAME=Arial|USETTFONTS=FALSE|WIDESTRING=87,74,50,69,68,71,86,67,45,53,46,48,56,45,50,80|WIDTH=6mil|HEIGHT=45mil|ROTATION=0|MIRROR=FALSE|X=12647.7560mil|Y=1917.5000mil
|RECORD=Arc|COMPONENT=75|SELECTION=FALSE|LAYER=TOPOVERLAY|LOCKED=FALSE|WIDTH=10|LOCATION.X=12551.1560mil|LOCATION.Y=1504.6090mil|STARTANGLE=40.4366|ENDANGLE=139.5634|RADIUS=85.4000mil|SECONDARYRADIUS=85.4000mil|KEEPOUT=FALSE
|RECORD=Arc|COMPONENT=75|SELECTION=FALSE|LAYER=TOPOVERLAY|LOCKED=FALSE|WIDTH=10|LOCATION.X=12751.1560mil|LOCATION.Y=1507.4266mil|STARTANGLE=38.9667|ENDANGLE=141.0333|RADIUS=83.6000mil|SECONDARYRADIUS=83.6000mil|KEEPOUT=FALSE
|RECORD=Track|COMPONENT=75|SELECTION=FALSE|LAYER=TOPOVERLAY|LOCKED=FALSE|POLYGONOUTLINE=FALSE|X1=12447.7560mil|Y1=1860mil|X2=12447.7560mil|Y2=1560mil|WIDTH=10mil
|RECORD=Track|COMPONENT=75|SELECTION=FALSE|LAYER=TOPOVERLAY|LOCKED=FALSE|POLYGONOUTLINE=FALSE|X1=12447.7560mil|Y1=1560mil|X2=12447.7560mil|Y2=1560mil|WIDTH=10mil
|RECORD=Track|COMPONENT=75|SELECTION=FALSE|LAYER=TOPOVERLAY|LOCKED=FALSE|POLYGONOUTLINE=FALSE|X1=12447.7560mil|Y1=1860mil|X2=12847.7560mil|Y2=1860mil|WIDTH=10mil
|RECORD=Track|COMPONENT=75|SELECTION=FALSE|LAYER=TOPOVERLAY|LOCKED=FALSE|POLYGONOUTLINE=FALSE|X1=12447.7560mil|Y1=1560mil|X2=12847.7560mil|Y2=1560mil|WIDTH=10mil
|RECORD=Track|COMPONENT=75|SELECTION=FALSE|LAYER=TOPOVERLAY|LOCKED=FALSE|POLYGONOUTLINE=FALSE|X1=12847.7560mil|Y1=1860mil|X2=12847.7560mil|Y2=1560mil|WIDTH=10mil
|RECORD=Pad|COMPONENT=75|NET=0|SELECTION=FALSE|LAYER=MULTILAYER|LOCKED=FALSE|ROTATION=0|NAME=1|HOLEWIDTH=66.9300|PLATED=TRUE|HOLETYPE=0|HOLESIZE=66.9300mil|HOLEROTATION=0|PADXOFFSET0=0mil|PADYOFFSET0=0mil|X=12547.7490mil|Y=1710.0070mil|PADMODE=0|TOPSHAPE=ROUND|TOPXSIZE=118.1100mil|TOPYSIZE=118.1100mil|TOPLAYERCRPCT=0|BOTSHAPE=ROUND|BOTXSIZE=118.1100mil|BOTYSIZE=118.1100mil|BOTTOMLAYERCRPCT=0|SHAPE=ROUND|XSIZE=118.1100mil|YSIZE=118.1100mil|MIDLAYER1CRPCT=0
|RECORD=Pad|COMPONENT=75|NET=0|SELECTION=FALSE|LAYER=MULTILAYER|LOCKED=FALSE|ROTATION=0|NAME=2|HOLEWIDTH=66.9300|PLATED=TRUE|HOLETYPE=0|HOLESIZE=66.9300mil|HOLEROTATION=0|PADXOFFSET0=0mil|PADYOFFSET0=0mil|X=12744.5490mil|Y=1710.0070mil|PADMODE=0|TOPSHAPE=ROUND|TOPXSIZE=118.1100mil|TOPYSIZE=118.1100mil|TOPLAYERCRPCT=0|BOTSHAPE=ROUND|BOTXSIZE=118.1100mil|BOTYSIZE=118.1100mil|BOTTOMLAYERCRPCT=0|SHAPE=ROUND|XSIZE=118.1100mil|YSIZE=118.1100mil|MIDLAYER1CRPCT=0
|RECORD=Text|COMPONENT=76|DESIGNATOR=True|SELECTION=FALSE|LAYER=TOPOVERLAY|LOCKED=FALSE|FONTNAME=Arial|USETTFONTS=FALSE|WIDESTRING=76,51,56,52|WIDTH=6mil|HEIGHT=45mil|ROTATION=180|MIRROR=FALSE|X=6337.7460mil|Y=5152.4700mil
|RECORD=Text|COMPONENT=76|COMMENT=True|SELECTION=FALSE|LAYER=TOPOVERLAY|LOCKED=FALSE|FONTNAME=Arial|USETTFONTS=FALSE|WIDESTRING=76,69,68,45,53,77,77|WIDTH=6mil|HEIGHT=45mil|ROTATION=0|MIRROR=FALSE|X=6046.0460mil|Y=4989.5700mil
|RECORD=Track|COMPONENT=76|SELECTION=FALSE|LAYER=TOPOVERLAY|LOCKED=FALSE|POLYGONOUTLINE=FALSE|X1=6217.7460mil|Y1=5344.9720mil|X2=6217.7460mil|Y2=5194.9720mil|WIDTH=10mil
|RECORD=Arc|COMPONENT=76|SELECTION=FALSE|LAYER=TOPOVERLAY|LOCKED=FALSE|WIDTH=10|LOCATION.X=6317.7460mil|LOCATION.Y=5269.9720mil|STARTANGLE=216.8699|ENDANGLE=503.1301|RADIUS=125mil|SECONDARYRADIUS=125mil|KEEPOUT=FALSE
|RECORD=Arc|COMPONENT=76|SELECTION=FALSE|LAYER=TOPOVERLAY|LOCKED=FALSE|WIDTH=10|LOCATION.X=6317.7460mil|LOCATION.Y=5270mil|STARTANGLE=0|ENDANGLE=360|RADIUS=100mil|SECONDARYRADIUS=100mil|KEEPOUT=FALSE
|RECORD=Pad|COMPONENT=76|SELECTION=FALSE|LAYER=MULTILAYER|LOCKED=FALSE|ROTATION=180|NAME=1|HOLEWIDTH=32|PLATED=TRUE|HOLETYPE=0|HOLESIZE=32mil|HOLEROTATION=90|PADXOFFSET0=0mil|PADYOFFSET0=0mil|X=6367.7530mil|Y=5269.9890mil|PADMODE=0|TOPSHAPE=RECTANGLE|TOPXSIZE=59.0550mil|TOPYSIZE=78.7400mil|TOPLAYERCRPCT=0|BOTSHAPE=RECTANGLE|BOTXSIZE=59.0550mil|BOTYSIZE=78.7400mil|BOTTOMLAYERCRPCT=0|SHAPE=RECTANGLE|XSIZE=59.0550mil|YSIZE=78.7400mil|MIDLAYER1CRPCT=0
|RECORD=Pad|COMPONENT=76|SELECTION=FALSE|LAYER=MULTILAYER|LOCKED=FALSE|ROTATION=180|NAME=2|HOLEWIDTH=32|PLATED=TRUE|HOLETYPE=0|HOLESIZE=32mil|HOLEROTATION=90|PADXOFFSET0=0mil|PADYOFFSET0=0mil|X=6267.7530mil|Y=5269.9890mil|PADMODE=0|TOPSHAPE=RECTANGLE|TOPXSIZE=59.0550mil|TOPYSIZE=78.7400mil|TOPLAYERCRPCT=0|BOTSHAPE=RECTANGLE|BOTXSIZE=59.0550mil|BOTYSIZE=78.7400mil|BOTTOMLAYERCRPCT=0|SHAPE=RECTANGLE|XSIZE=59.0550mil|YSIZE=78.7400mil|MIDLAYER1CRPCT=0
|RECORD=Text|COMPONENT=77|DESIGNATOR=True|SELECTION=FALSE|LAYER=TOPOVERLAY|LOCKED=FALSE|FONTNAME=Arial|USETTFONTS=FALSE|WIDESTRING=76,51,56,51|WIDTH=6mil|HEIGHT=45mil|ROTATION=180|MIRROR=FALSE|X=3857.7460mil|Y=1962.4700mil
|RECORD=Text|COMPONENT=77|COMMENT=True|SELECTION=FALSE|LAYER=TOPOVERLAY|LOCKED=FALSE|FONTNAME=Arial|USETTFONTS=FALSE|WIDESTRING=76,69,68,45,53,77,77|WIDTH=6mil|HEIGHT=45mil|ROTATION=0|MIRROR=FALSE|X=3566.0460mil|Y=1799.5700mil
|RECORD=Track|COMPONENT=77|SELECTION=FALSE|LAYER=TOPOVERLAY|LOCKED=FALSE|POLYGONOUTLINE=FALSE|X1=3737.7460mil|Y1=2154.9720mil|X2=3737.7460mil|Y2=2004.9720mil|WIDTH=10mil
|RECORD=Arc|COMPONENT=77|SELECTION=FALSE|LAYER=TOPOVERLAY|LOCKED=FALSE|WIDTH=10|LOCATION.X=3837.7460mil|LOCATION.Y=2079.9720mil|STARTANGLE=216.8699|ENDANGLE=503.1301|RADIUS=125mil|SECONDARYRADIUS=125mil|KEEPOUT=FALSE
|RECORD=Arc|COMPONENT=77|SELECTION=FALSE|LAYER=TOPOVERLAY|LOCKED=FALSE|WIDTH=10|LOCATION.X=3837.7460mil|LOCATION.Y=2080mil|STARTANGLE=0|ENDANGLE=360|RADIUS=100mil|SECONDARYRADIUS=100mil|KEEPOUT=FALSE
|RECORD=Pad|COMPONENT=77|SELECTION=FALSE|LAYER=MULTILAYER|LOCKED=FALSE|ROTATION=180|NAME=1|HOLEWIDTH=32|PLATED=TRUE|HOLETYPE=0|HOLESIZE=32mil|HOLEROTATION=90|PADXOFFSET0=0mil|PADYOFFSET0=0mil|X=3887.7530mil|Y=2079.9890mil|PADMODE=0|TOPSHAPE=RECTANGLE|TOPXSIZE=59.0550mil|TOPYSIZE=78.7400mil|TOPLAYERCRPCT=0|BOTSHAPE=RECTANGLE|BOTXSIZE=59.0550mil|BOTYSIZE=78.7400mil|BOTTOMLAYERCRPCT=0|SHAPE=RECTANGLE|XSIZE=59.0550mil|YSIZE=78.7400mil|MIDLAYER1CRPCT=0
|RECORD=Pad|COMPONENT=77|NET=0|SELECTION=FALSE|LAYER=MULTILAYER|LOCKED=FALSE|ROTATION=180|NAME=2|HOLEWIDTH=32|PLATED=TRUE|HOLETYPE=0|HOLESIZE=32mil|HOLEROTATION=90|PADXOFFSET0=0mil|PADYOFFSET0=0mil|X=3787.7530mil|Y=2079.9890mil|PADMODE=0|TOPSHAPE=RECTANGLE|TOPXSIZE=59.0550mil|TOPYSIZE=78.7400mil|TOPLAYERCRPCT=0|BOTSHAPE=RECTANGLE|BOTXSIZE=59.0550mil|BOTYSIZE=78.7400mil|BOTTOMLAYERCRPCT=0|SHAPE=RECTANGLE|XSIZE=59.0550mil|YSIZE=78.7400mil|MIDLAYER1CRPCT=0
|RECORD=Text|COMPONENT=78|DESIGNATOR=True|SELECTION=FALSE|LAYER=TOPOVERLAY|LOCKED=FALSE|FONTNAME=Arial|USETTFONTS=FALSE|WIDESTRING=76,51,56,50|WIDTH=6mil|HEIGHT=45mil|ROTATION=180|MIRROR=FALSE|X=3857.7460mil|Y=2317.4700mil
|RECORD=Text|COMPONENT=78|COMMENT=True|SELECTION=FALSE|LAYER=TOPOVERLAY|LOCKED=FALSE|FONTNAME=Arial|USETTFONTS=FALSE|WIDESTRING=76,69,68,45,53,77,77|WIDTH=6mil|HEIGHT=45mil|ROTATION=0|MIRROR=FALSE|X=3566.0460mil|Y=2154.5700mil
|RECORD=Track|COMPONENT=78|SELECTION=FALSE|LAYER=TOPOVERLAY|LOCKED=FALSE|POLYGONOUTLINE=FALSE|X1=3737.7460mil|Y1=2509.9720mil|X2=3737.7460mil|Y2=2359.9720mil|WIDTH=10mil
|RECORD=Arc|COMPONENT=78|SELECTION=FALSE|LAYER=TOPOVERLAY|LOCKED=FALSE|WIDTH=10|LOCATION.X=3837.7460mil|LOCATION.Y=2434.9720mil|STARTANGLE=216.8699|ENDANGLE=503.1301|RADIUS=125mil|SECONDARYRADIUS=125mil|KEEPOUT=FALSE
|RECORD=Arc|COMPONENT=78|SELECTION=FALSE|LAYER=TOPOVERLAY|LOCKED=FALSE|WIDTH=10|LOCATION.X=3837.7460mil|LOCATION.Y=2435mil|STARTANGLE=0|ENDANGLE=360|RADIUS=100mil|SECONDARYRADIUS=100mil|KEEPOUT=FALSE
|RECORD=Pad|COMPONENT=78|SELECTION=FALSE|LAYER=MULTILAYER|LOCKED=FALSE|ROTATION=180|NAME=1|HOLEWIDTH=32|PLATED=TRUE|HOLETYPE=0|HOLESIZE=32mil|HOLEROTATION=90|PADXOFFSET0=0mil|PADYOFFSET0=0mil|X=3887.7530mil|Y=2434.9890mil|PADMODE=0|TOPSHAPE=RECTANGLE|TOPXSIZE=59.0550mil|TOPYSIZE=78.7400mil|TOPLAYERCRPCT=0|BOTSHAPE=RECTANGLE|BOTXSIZE=59.0550mil|BOTYSIZE=78.7400mil|BOTTOMLAYERCRPCT=0|SHAPE=RECTANGLE|XSIZE=59.0550mil|YSIZE=78.7400mil|MIDLAYER1CRPCT=0
|RECORD=Pad|COMPONENT=78|NET=0|SELECTION=FALSE|LAYER=MULTILAYER|LOCKED=FALSE|ROTATION=180|NAME=2|HOLEWIDTH=32|PLATED=TRUE|HOLETYPE=0|HOLESIZE=32mil|HOLEROTATION=90|PADXOFFSET0=0mil|PADYOFFSET0=0mil|X=3787.7530mil|Y=2434.9890mil|PADMODE=0|TOPSHAPE=RECTANGLE|TOPXSIZE=59.0550mil|TOPYSIZE=78.7400mil|TOPLAYERCRPCT=0|BOTSHAPE=RECTANGLE|BOTXSIZE=59.0550mil|BOTYSIZE=78.7400mil|BOTTOMLAYERCRPCT=0|SHAPE=RECTANGLE|XSIZE=59.0550mil|YSIZE=78.7400mil|MIDLAYER1CRPCT=0
|RECORD=Text|COMPONENT=79|DESIGNATOR=True|SELECTION=FALSE|LAYER=TOPOVERLAY|LOCKED=FALSE|FONTNAME=Arial|USETTFONTS=FALSE|WIDESTRING=76,51,56,49|WIDTH=6mil|HEIGHT=45mil|ROTATION=180|MIRROR=FALSE|X=3857.7460mil|Y=2672.4700mil
|RECORD=Text|COMPONENT=79|COMMENT=True|SELECTION=FALSE|LAYER=TOPOVERLAY|LOCKED=FALSE|FONTNAME=Arial|USETTFONTS=FALSE|WIDESTRING=76,69,68,45,53,77,77|WIDTH=6mil|HEIGHT=45mil|ROTATION=0|MIRROR=FALSE|X=3566.0460mil|Y=2509.5700mil
|RECORD=Track|COMPONENT=79|SELECTION=FALSE|LAYER=TOPOVERLAY|LOCKED=FALSE|POLYGONOUTLINE=FALSE|X1=3737.7460mil|Y1=2864.9720mil|X2=3737.7460mil|Y2=2714.9720mil|WIDTH=10mil
|RECORD=Arc|COMPONENT=79|SELECTION=FALSE|LAYER=TOPOVERLAY|LOCKED=FALSE|WIDTH=10|LOCATION.X=3837.7460mil|LOCATION.Y=2789.9720mil|STARTANGLE=216.8699|ENDANGLE=503.1301|RADIUS=125mil|SECONDARYRADIUS=125mil|KEEPOUT=FALSE
|RECORD=Arc|COMPONENT=79|SELECTION=FALSE|LAYER=TOPOVERLAY|LOCKED=FALSE|WIDTH=10|LOCATION.X=3837.7460mil|LOCATION.Y=2790mil|STARTANGLE=0|ENDANGLE=360|RADIUS=100mil|SECONDARYRADIUS=100mil|KEEPOUT=FALSE
|RECORD=Pad|COMPONENT=79|SELECTION=FALSE|LAYER=MULTILAYER|LOCKED=FALSE|ROTATION=180|NAME=1|HOLEWIDTH=32|PLATED=TRUE|HOLETYPE=0|HOLESIZE=32mil|HOLEROTATION=90|PADXOFFSET0=0mil|PADYOFFSET0=0mil|X=3887.7530mil|Y=2789.9890mil|PADMODE=0|TOPSHAPE=RECTANGLE|TOPXSIZE=59.0550mil|TOPYSIZE=78.7400mil|TOPLAYERCRPCT=0|BOTSHAPE=RECTANGLE|BOTXSIZE=59.0550mil|BOTYSIZE=78.7400mil|BOTTOMLAYERCRPCT=0|SHAPE=RECTANGLE|XSIZE=59.0550mil|YSIZE=78.7400mil|MIDLAYER1CRPCT=0
|RECORD=Pad|COMPONENT=79|SELECTION=FALSE|LAYER=MULTILAYER|LOCKED=FALSE|ROTATION=180|NAME=2|HOLEWIDTH=32|PLATED=TRUE|HOLETYPE=0|HOLESIZE=32mil|HOLEROTATION=90|PADXOFFSET0=0mil|PADYOFFSET0=0mil|X=3787.7530mil|Y=2789.9890mil|PADMODE=0|TOPSHAPE=RECTANGLE|TOPXSIZE=59.0550mil|TOPYSIZE=78.7400mil|TOPLAYERCRPCT=0|BOTSHAPE=RECTANGLE|BOTXSIZE=59.0550mil|BOTYSIZE=78.7400mil|BOTTOMLAYERCRPCT=0|SHAPE=RECTANGLE|XSIZE=59.0550mil|YSIZE=78.7400mil|MIDLAYER1CRPCT=0
|RECORD=Text|COMPONENT=80|DESIGNATOR=True|SELECTION=FALSE|LAYER=TOPOVERLAY|LOCKED=FALSE|FONTNAME=Arial|USETTFONTS=FALSE|WIDESTRING=76,51,56,48|WIDTH=6mil|HEIGHT=45mil|ROTATION=180|MIRROR=FALSE|X=3857.7460mil|Y=3027.4700mil
|RECORD=Text|COMPONENT=80|COMMENT=True|SELECTION=FALSE|LAYER=TOPOVERLAY|LOCKED=FALSE|FONTNAME=Arial|USETTFONTS=FALSE|WIDESTRING=76,69,68,45,53,77,77|WIDTH=6mil|HEIGHT=45mil|ROTATION=0|MIRROR=FALSE|X=3566.0460mil|Y=2864.5700mil
|RECORD=Track|COMPONENT=80|SELECTION=FALSE|LAYER=TOPOVERLAY|LOCKED=FALSE|POLYGONOUTLINE=FALSE|X1=3737.7460mil|Y1=3219.9720mil|X2=3737.7460mil|Y2=3069.9720mil|WIDTH=10mil
|RECORD=Arc|COMPONENT=80|SELECTION=FALSE|LAYER=TOPOVERLAY|LOCKED=FALSE|WIDTH=10|LOCATION.X=3837.7460mil|LOCATION.Y=3144.9720mil|STARTANGLE=216.8699|ENDANGLE=503.1301|RADIUS=125mil|SECONDARYRADIUS=125mil|KEEPOUT=FALSE
|RECORD=Arc|COMPONENT=80|SELECTION=FALSE|LAYER=TOPOVERLAY|LOCKED=FALSE|WIDTH=10|LOCATION.X=3837.7460mil|LOCATION.Y=3145mil|STARTANGLE=0|ENDANGLE=360|RADIUS=100mil|SECONDARYRADIUS=100mil|KEEPOUT=FALSE
|RECORD=Pad|COMPONENT=80|SELECTION=FALSE|LAYER=MULTILAYER|LOCKED=FALSE|ROTATION=180|NAME=1|HOLEWIDTH=32|PLATED=TRUE|HOLETYPE=0|HOLESIZE=32mil|HOLEROTATION=90|PADXOFFSET0=0mil|PADYOFFSET0=0mil|X=3887.7530mil|Y=3144.9890mil|PADMODE=0|TOPSHAPE=RECTANGLE|TOPXSIZE=59.0550mil|TOPYSIZE=78.7400mil|TOPLAYERCRPCT=0|BOTSHAPE=RECTANGLE|BOTXSIZE=59.0550mil|BOTYSIZE=78.7400mil|BOTTOMLAYERCRPCT=0|SHAPE=RECTANGLE|XSIZE=59.0550mil|YSIZE=78.7400mil|MIDLAYER1CRPCT=0
|RECORD=Pad|COMPONENT=80|SELECTION=FALSE|LAYER=MULTILAYER|LOCKED=FALSE|ROTATION=180|NAME=2|HOLEWIDTH=32|PLATED=TRUE|HOLETYPE=0|HOLESIZE=32mil|HOLEROTATION=90|PADXOFFSET0=0mil|PADYOFFSET0=0mil|X=3787.7530mil|Y=3144.9890mil|PADMODE=0|TOPSHAPE=RECTANGLE|TOPXSIZE=59.0550mil|TOPYSIZE=78.7400mil|TOPLAYERCRPCT=0|BOTSHAPE=RECTANGLE|BOTXSIZE=59.0550mil|BOTYSIZE=78.7400mil|BOTTOMLAYERCRPCT=0|SHAPE=RECTANGLE|XSIZE=59.0550mil|YSIZE=78.7400mil|MIDLAYER1CRPCT=0
|RECORD=Text|COMPONENT=81|DESIGNATOR=True|SELECTION=FALSE|LAYER=TOPOVERLAY|LOCKED=FALSE|FONTNAME=Arial|USETTFONTS=FALSE|WIDESTRING=76,51,55,57|WIDTH=6mil|HEIGHT=45mil|ROTATION=180|MIRROR=FALSE|X=3857.7460mil|Y=3382.4700mil
|RECORD=Text|COMPONENT=81|COMMENT=True|SELECTION=FALSE|LAYER=TOPOVERLAY|LOCKED=FALSE|FONTNAME=Arial|USETTFONTS=FALSE|WIDESTRING=76,69,68,45,53,77,77|WIDTH=6mil|HEIGHT=45mil|ROTATION=0|MIRROR=FALSE|X=3566.0460mil|Y=3219.5700mil
|RECORD=Track|COMPONENT=81|SELECTION=FALSE|LAYER=TOPOVERLAY|LOCKED=FALSE|POLYGONOUTLINE=FALSE|X1=3737.7460mil|Y1=3574.9720mil|X2=3737.7460mil|Y2=3424.9720mil|WIDTH=10mil
|RECORD=Arc|COMPONENT=81|SELECTION=FALSE|LAYER=TOPOVERLAY|LOCKED=FALSE|WIDTH=10|LOCATION.X=3837.7460mil|LOCATION.Y=3499.9720mil|STARTANGLE=216.8699|ENDANGLE=503.1301|RADIUS=125mil|SECONDARYRADIUS=125mil|KEEPOUT=FALSE
|RECORD=Arc|COMPONENT=81|SELECTION=FALSE|LAYER=TOPOVERLAY|LOCKED=FALSE|WIDTH=10|LOCATION.X=3837.7460mil|LOCATION.Y=3500mil|STARTANGLE=0|ENDANGLE=360|RADIUS=100mil|SECONDARYRADIUS=100mil|KEEPOUT=FALSE
|RECORD=Pad|COMPONENT=81|SELECTION=FALSE|LAYER=MULTILAYER|LOCKED=FALSE|ROTATION=180|NAME=1|HOLEWIDTH=32|PLATED=TRUE|HOLETYPE=0|HOLESIZE=32mil|HOLEROTATION=90|PADXOFFSET0=0mil|PADYOFFSET0=0mil|X=3887.7530mil|Y=3499.9890mil|PADMODE=0|TOPSHAPE=RECTANGLE|TOPXSIZE=59.0550mil|TOPYSIZE=78.7400mil|TOPLAYERCRPCT=0|BOTSHAPE=RECTANGLE|BOTXSIZE=59.0550mil|BOTYSIZE=78.7400mil|BOTTOMLAYERCRPCT=0|SHAPE=RECTANGLE|XSIZE=59.0550mil|YSIZE=78.7400mil|MIDLAYER1CRPCT=0
|RECORD=Pad|COMPONENT=81|SELECTION=FALSE|LAYER=MULTILAYER|LOCKED=FALSE|ROTATION=180|NAME=2|HOLEWIDTH=32|PLATED=TRUE|HOLETYPE=0|HOLESIZE=32mil|HOLEROTATION=90|PADXOFFSET0=0mil|PADYOFFSET0=0mil|X=3787.7530mil|Y=3499.9890mil|PADMODE=0|TOPSHAPE=RECTANGLE|TOPXSIZE=59.0550mil|TOPYSIZE=78.7400mil|TOPLAYERCRPCT=0|BOTSHAPE=RECTANGLE|BOTXSIZE=59.0550mil|BOTYSIZE=78.7400mil|BOTTOMLAYERCRPCT=0|SHAPE=RECTANGLE|XSIZE=59.0550mil|YSIZE=78.7400mil|MIDLAYER1CRPCT=0
|RECORD=Text|COMPONENT=82|DESIGNATOR=True|SELECTION=FALSE|LAYER=TOPOVERLAY|LOCKED=FALSE|FONTNAME=Arial|USETTFONTS=FALSE|WIDESTRING=76,51,55,56|WIDTH=6mil|HEIGHT=45mil|ROTATION=180|MIRROR=FALSE|X=3857.7460mil|Y=3737.4700mil
|RECORD=Text|COMPONENT=82|COMMENT=True|SELECTION=FALSE|LAYER=TOPOVERLAY|LOCKED=FALSE|FONTNAME=Arial|USETTFONTS=FALSE|WIDESTRING=76,69,68,45,53,77,77|WIDTH=6mil|HEIGHT=45mil|ROTATION=0|MIRROR=FALSE|X=3566.0460mil|Y=3574.5700mil
|RECORD=Track|COMPONENT=82|SELECTION=FALSE|LAYER=TOPOVERLAY|LOCKED=FALSE|POLYGONOUTLINE=FALSE|X1=3737.7460mil|Y1=3929.9720mil|X2=3737.7460mil|Y2=3779.9720mil|WIDTH=10mil
|RECORD=Arc|COMPONENT=82|SELECTION=FALSE|LAYER=TOPOVERLAY|LOCKED=FALSE|WIDTH=10|LOCATION.X=3837.7460mil|LOCATION.Y=3854.9720mil|STARTANGLE=216.8699|ENDANGLE=503.1301|RADIUS=125mil|SECONDARYRADIUS=125mil|KEEPOUT=FALSE
|RECORD=Arc|COMPONENT=82|SELECTION=FALSE|LAYER=TOPOVERLAY|LOCKED=FALSE|WIDTH=10|LOCATION.X=3837.7460mil|LOCATION.Y=3855mil|STARTANGLE=0|ENDANGLE=360|RADIUS=100mil|SECONDARYRADIUS=100mil|KEEPOUT=FALSE
|RECORD=Pad|COMPONENT=82|SELECTION=FALSE|LAYER=MULTILAYER|LOCKED=FALSE|ROTATION=180|NAME=1|HOLEWIDTH=32|PLATED=TRUE|HOLETYPE=0|HOLESIZE=32mil|HOLEROTATION=90|PADXOFFSET0=0mil|PADYOFFSET0=0mil|X=3887.7530mil|Y=3854.9890mil|PADMODE=0|TOPSHAPE=RECTANGLE|TOPXSIZE=59.0550mil|TOPYSIZE=78.7400mil|TOPLAYERCRPCT=0|BOTSHAPE=RECTANGLE|BOTXSIZE=59.0550mil|BOTYSIZE=78.7400mil|BOTTOMLAYERCRPCT=0|SHAPE=RECTANGLE|XSIZE=59.0550mil|YSIZE=78.7400mil|MIDLAYER1CRPCT=0
|RECORD=Pad|COMPONENT=82|SELECTION=FALSE|LAYER=MULTILAYER|LOCKED=FALSE|ROTATION=180|NAME=2|HOLEWIDTH=32|PLATED=TRUE|HOLETYPE=0|HOLESIZE=32mil|HOLEROTATION=90|PADXOFFSET0=0mil|PADYOFFSET0=0mil|X=3787.7530mil|Y=3854.9890mil|PADMODE=0|TOPSHAPE=RECTANGLE|TOPXSIZE=59.0550mil|TOPYSIZE=78.7400mil|TOPLAYERCRPCT=0|BOTSHAPE=RECTANGLE|BOTXSIZE=59.0550mil|BOTYSIZE=78.7400mil|BOTTOMLAYERCRPCT=0|SHAPE=RECTANGLE|XSIZE=59.0550mil|YSIZE=78.7400mil|MIDLAYER1CRPCT=0
|RECORD=Text|COMPONENT=83|DESIGNATOR=True|SELECTION=FALSE|LAYER=TOPOVERLAY|LOCKED=FALSE|FONTNAME=Arial|USETTFONTS=FALSE|WIDESTRING=76,51,55,55|WIDTH=6mil|HEIGHT=45mil|ROTATION=180|MIRROR=FALSE|X=3857.7460mil|Y=4087.4700mil
|RECORD=Text|COMPONENT=83|COMMENT=True|SELECTION=FALSE|LAYER=TOPOVERLAY|LOCKED=FALSE|FONTNAME=Arial|USETTFONTS=FALSE|WIDESTRING=76,69,68,45,53,77,77|WIDTH=6mil|HEIGHT=45mil|ROTATION=0|MIRROR=FALSE|X=3566.0460mil|Y=3924.5700mil
|RECORD=Track|COMPONENT=83|SELECTION=FALSE|LAYER=TOPOVERLAY|LOCKED=FALSE|POLYGONOUTLINE=FALSE|X1=3737.7460mil|Y1=4279.9720mil|X2=3737.7460mil|Y2=4129.9720mil|WIDTH=10mil
|RECORD=Arc|COMPONENT=83|SELECTION=FALSE|LAYER=TOPOVERLAY|LOCKED=FALSE|WIDTH=10|LOCATION.X=3837.7460mil|LOCATION.Y=4204.9720mil|STARTANGLE=216.8699|ENDANGLE=503.1301|RADIUS=125mil|SECONDARYRADIUS=125mil|KEEPOUT=FALSE
|RECORD=Arc|COMPONENT=83|SELECTION=FALSE|LAYER=TOPOVERLAY|LOCKED=FALSE|WIDTH=10|LOCATION.X=3837.7460mil|LOCATION.Y=4205mil|STARTANGLE=0|ENDANGLE=360|RADIUS=100mil|SECONDARYRADIUS=100mil|KEEPOUT=FALSE
|RECORD=Pad|COMPONENT=83|SELECTION=FALSE|LAYER=MULTILAYER|LOCKED=FALSE|ROTATION=180|NAME=1|HOLEWIDTH=32|PLATED=TRUE|HOLETYPE=0|HOLESIZE=32mil|HOLEROTATION=90|PADXOFFSET0=0mil|PADYOFFSET0=0mil|X=3887.7530mil|Y=4204.9890mil|PADMODE=0|TOPSHAPE=RECTANGLE|TOPXSIZE=59.0550mil|TOPYSIZE=78.7400mil|TOPLAYERCRPCT=0|BOTSHAPE=RECTANGLE|BOTXSIZE=59.0550mil|BOTYSIZE=78.7400mil|BOTTOMLAYERCRPCT=0|SHAPE=RECTANGLE|XSIZE=59.0550mil|YSIZE=78.7400mil|MIDLAYER1CRPCT=0
|RECORD=Pad|COMPONENT=83|SELECTION=FALSE|LAYER=MULTILAYER|LOCKED=FALSE|ROTATION=180|NAME=2|HOLEWIDTH=32|PLATED=TRUE|HOLETYPE=0|HOLESIZE=32mil|HOLEROTATION=90|PADXOFFSET0=0mil|PADYOFFSET0=0mil|X=3787.7530mil|Y=4204.9890mil|PADMODE=0|TOPSHAPE=RECTANGLE|TOPXSIZE=59.0550mil|TOPYSIZE=78.7400mil|TOPLAYERCRPCT=0|BOTSHAPE=RECTANGLE|BOTXSIZE=59.0550mil|BOTYSIZE=78.7400mil|BOTTOMLAYERCRPCT=0|SHAPE=RECTANGLE|XSIZE=59.0550mil|YSIZE=78.7400mil|MIDLAYER1CRPCT=0
|RECORD=Text|COMPONENT=84|DESIGNATOR=True|SELECTION=FALSE|LAYER=TOPOVERLAY|LOCKED=FALSE|FONTNAME=Arial|USETTFONTS=FALSE|WIDESTRING=76,51,55,54|WIDTH=6mil|HEIGHT=45mil|ROTATION=180|MIRROR=FALSE|X=3857.7460mil|Y=4442.4700mil
|RECORD=Text|COMPONENT=84|COMMENT=True|SELECTION=FALSE|LAYER=TOPOVERLAY|LOCKED=FALSE|FONTNAME=Arial|USETTFONTS=FALSE|WIDESTRING=76,69,68,45,53,77,77|WIDTH=6mil|HEIGHT=45mil|ROTATION=0|MIRROR=FALSE|X=3566.0460mil|Y=4279.5700mil
|RECORD=Track|COMPONENT=84|SELECTION=FALSE|LAYER=TOPOVERLAY|LOCKED=FALSE|POLYGONOUTLINE=FALSE|X1=3737.7460mil|Y1=4634.9720mil|X2=3737.7460mil|Y2=4484.9720mil|WIDTH=10mil
|RECORD=Arc|COMPONENT=84|SELECTION=FALSE|LAYER=TOPOVERLAY|LOCKED=FALSE|WIDTH=10|LOCATION.X=3837.7460mil|LOCATION.Y=4559.9720mil|STARTANGLE=216.8699|ENDANGLE=503.1301|RADIUS=125mil|SECONDARYRADIUS=125mil|KEEPOUT=FALSE
|RECORD=Arc|COMPONENT=84|SELECTION=FALSE|LAYER=TOPOVERLAY|LOCKED=FALSE|WIDTH=10|LOCATION.X=3837.7460mil|LOCATION.Y=4560mil|STARTANGLE=0|ENDANGLE=360|RADIUS=100mil|SECONDARYRADIUS=100mil|KEEPOUT=FALSE
|RECORD=Pad|COMPONENT=84|SELECTION=FALSE|LAYER=MULTILAYER|LOCKED=FALSE|ROTATION=180|NAME=1|HOLEWIDTH=32|PLATED=TRUE|HOLETYPE=0|HOLESIZE=32mil|HOLEROTATION=90|PADXOFFSET0=0mil|PADYOFFSET0=0mil|X=3887.7530mil|Y=4559.9890mil|PADMODE=0|TOPSHAPE=RECTANGLE|TOPXSIZE=59.0550mil|TOPYSIZE=78.7400mil|TOPLAYERCRPCT=0|BOTSHAPE=RECTANGLE|BOTXSIZE=59.0550mil|BOTYSIZE=78.7400mil|BOTTOMLAYERCRPCT=0|SHAPE=RECTANGLE|XSIZE=59.0550mil|YSIZE=78.7400mil|MIDLAYER1CRPCT=0
|RECORD=Pad|COMPONENT=84|SELECTION=FALSE|LAYER=MULTILAYER|LOCKED=FALSE|ROTATION=180|NAME=2|HOLEWIDTH=32|PLATED=TRUE|HOLETYPE=0|HOLESIZE=32mil|HOLEROTATION=90|PADXOFFSET0=0mil|PADYOFFSET0=0mil|X=3787.7530mil|Y=4559.9890mil|PADMODE=0|TOPSHAPE=RECTANGLE|TOPXSIZE=59.0550mil|TOPYSIZE=78.7400mil|TOPLAYERCRPCT=0|BOTSHAPE=RECTANGLE|BOTXSIZE=59.0550mil|BOTYSIZE=78.7400mil|BOTTOMLAYERCRPCT=0|SHAPE=RECTANGLE|XSIZE=59.0550mil|YSIZE=78.7400mil|MIDLAYER1CRPCT=0
|RECORD=Text|COMPONENT=85|DESIGNATOR=True|SELECTION=FALSE|LAYER=TOPOVERLAY|LOCKED=FALSE|FONTNAME=Arial|USETTFONTS=FALSE|WIDESTRING=76,51,55,53|WIDTH=6mil|HEIGHT=45mil|ROTATION=180|MIRROR=FALSE|X=3857.7460mil|Y=4797.4700mil
|RECORD=Text|COMPONENT=85|COMMENT=True|SELECTION=FALSE|LAYER=TOPOVERLAY|LOCKED=FALSE|FONTNAME=Arial|USETTFONTS=FALSE|WIDESTRING=76,69,68,45,53,77,77|WIDTH=6mil|HEIGHT=45mil|ROTATION=0|MIRROR=FALSE|X=3566.0460mil|Y=4634.5700mil
|RECORD=Track|COMPONENT=85|SELECTION=FALSE|LAYER=TOPOVERLAY|LOCKED=FALSE|POLYGONOUTLINE=FALSE|X1=3737.7460mil|Y1=4989.9720mil|X2=3737.7460mil|Y2=4839.9720mil|WIDTH=10mil
|RECORD=Arc|COMPONENT=85|SELECTION=FALSE|LAYER=TOPOVERLAY|LOCKED=FALSE|WIDTH=10|LOCATION.X=3837.7460mil|LOCATION.Y=4914.9720mil|STARTANGLE=216.8699|ENDANGLE=503.1301|RADIUS=125mil|SECONDARYRADIUS=125mil|KEEPOUT=FALSE
|RECORD=Arc|COMPONENT=85|SELECTION=FALSE|LAYER=TOPOVERLAY|LOCKED=FALSE|WIDTH=10|LOCATION.X=3837.7460mil|LOCATION.Y=4915mil|STARTANGLE=0|ENDANGLE=360|RADIUS=100mil|SECONDARYRADIUS=100mil|KEEPOUT=FALSE
|RECORD=Pad|COMPONENT=85|SELECTION=FALSE|LAYER=MULTILAYER|LOCKED=FALSE|ROTATION=180|NAME=1|HOLEWIDTH=32|PLATED=TRUE|HOLETYPE=0|HOLESIZE=32mil|HOLEROTATION=90|PADXOFFSET0=0mil|PADYOFFSET0=0mil|X=3887.7530mil|Y=4914.9890mil|PADMODE=0|TOPSHAPE=RECTANGLE|TOPXSIZE=59.0550mil|TOPYSIZE=78.7400mil|TOPLAYERCRPCT=0|BOTSHAPE=RECTANGLE|BOTXSIZE=59.0550mil|BOTYSIZE=78.7400mil|BOTTOMLAYERCRPCT=0|SHAPE=RECTANGLE|XSIZE=59.0550mil|YSIZE=78.7400mil|MIDLAYER1CRPCT=0
|RECORD=Pad|COMPONENT=85|SELECTION=FALSE|LAYER=MULTILAYER|LOCKED=FALSE|ROTATION=180|NAME=2|HOLEWIDTH=32|PLATED=TRUE|HOLETYPE=0|HOLESIZE=32mil|HOLEROTATION=90|PADXOFFSET0=0mil|PADYOFFSET0=0mil|X=3787.7530mil|Y=4914.9890mil|PADMODE=0|TOPSHAPE=RECTANGLE|TOPXSIZE=59.0550mil|TOPYSIZE=78.7400mil|TOPLAYERCRPCT=0|BOTSHAPE=RECTANGLE|BOTXSIZE=59.0550mil|BOTYSIZE=78.7400mil|BOTTOMLAYERCRPCT=0|SHAPE=RECTANGLE|XSIZE=59.0550mil|YSIZE=78.7400mil|MIDLAYER1CRPCT=0
|RECORD=Text|COMPONENT=86|DESIGNATOR=True|SELECTION=FALSE|LAYER=TOPOVERLAY|LOCKED=FALSE|FONTNAME=Arial|USETTFONTS=FALSE|WIDESTRING=76,51,55,52|WIDTH=6mil|HEIGHT=45mil|ROTATION=180|MIRROR=FALSE|X=3857.7460mil|Y=5152.4700mil
|RECORD=Text|COMPONENT=86|COMMENT=True|SELECTION=FALSE|LAYER=TOPOVERLAY|LOCKED=FALSE|FONTNAME=Arial|USETTFONTS=FALSE|WIDESTRING=76,69,68,45,53,77,77|WIDTH=6mil|HEIGHT=45mil|ROTATION=0|MIRROR=FALSE|X=3566.0460mil|Y=4989.5700mil
|RECORD=Track|COMPONENT=86|SELECTION=FALSE|LAYER=TOPOVERLAY|LOCKED=FALSE|POLYGONOUTLINE=FALSE|X1=3737.7460mil|Y1=5344.9720mil|X2=3737.7460mil|Y2=5194.9720mil|WIDTH=10mil
|RECORD=Arc|COMPONENT=86|SELECTION=FALSE|LAYER=TOPOVERLAY|LOCKED=FALSE|WIDTH=10|LOCATION.X=3837.7460mil|LOCATION.Y=5269.9720mil|STARTANGLE=216.8699|ENDANGLE=503.1301|RADIUS=125mil|SECONDARYRADIUS=125mil|KEEPOUT=FALSE
|RECORD=Arc|COMPONENT=86|SELECTION=FALSE|LAYER=TOPOVERLAY|LOCKED=FALSE|WIDTH=10|LOCATION.X=3837.7460mil|LOCATION.Y=5270mil|STARTANGLE=0|ENDANGLE=360|RADIUS=100mil|SECONDARYRADIUS=100mil|KEEPOUT=FALSE
|RECORD=Pad|COMPONENT=86|SELECTION=FALSE|LAYER=MULTILAYER|LOCKED=FALSE|ROTATION=180|NAME=1|HOLEWIDTH=32|PLATED=TRUE|HOLETYPE=0|HOLESIZE=32mil|HOLEROTATION=90|PADXOFFSET0=0mil|PADYOFFSET0=0mil|X=3887.7530mil|Y=5269.9890mil|PADMODE=0|TOPSHAPE=RECTANGLE|TOPXSIZE=59.0550mil|TOPYSIZE=78.7400mil|TOPLAYERCRPCT=0|BOTSHAPE=RECTANGLE|BOTXSIZE=59.0550mil|BOTYSIZE=78.7400mil|BOTTOMLAYERCRPCT=0|SHAPE=RECTANGLE|XSIZE=59.0550mil|YSIZE=78.7400mil|MIDLAYER1CRPCT=0
|RECORD=Pad|COMPONENT=86|SELECTION=FALSE|LAYER=MULTILAYER|LOCKED=FALSE|ROTATION=180|NAME=2|HOLEWIDTH=32|PLATED=TRUE|HOLETYPE=0|HOLESIZE=32mil|HOLEROTATION=90|PADXOFFSET0=0mil|PADYOFFSET0=0mil|X=3787.7530mil|Y=5269.9890mil|PADMODE=0|TOPSHAPE=RECTANGLE|TOPXSIZE=59.0550mil|TOPYSIZE=78.7400mil|TOPLAYERCRPCT=0|BOTSHAPE=RECTANGLE|BOTXSIZE=59.0550mil|BOTYSIZE=78.7400mil|BOTTOMLAYERCRPCT=0|SHAPE=RECTANGLE|XSIZE=59.0550mil|YSIZE=78.7400mil|MIDLAYER1CRPCT=0
|RECORD=Text|COMPONENT=87|DESIGNATOR=True|SELECTION=FALSE|LAYER=TOPOVERLAY|LOCKED=FALSE|FONTNAME=Arial|USETTFONTS=FALSE|WIDESTRING=76,51,55,51|WIDTH=6mil|HEIGHT=45mil|ROTATION=180|MIRROR=FALSE|X=3857.7460mil|Y=5507.4700mil
|RECORD=Text|COMPONENT=87|COMMENT=True|SELECTION=FALSE|LAYER=TOPOVERLAY|LOCKED=FALSE|FONTNAME=Arial|USETTFONTS=FALSE|WIDESTRING=76,69,68,45,53,77,77|WIDTH=6mil|HEIGHT=45mil|ROTATION=0|MIRROR=FALSE|X=3566.0460mil|Y=5344.5700mil
|RECORD=Track|COMPONENT=87|SELECTION=FALSE|LAYER=TOPOVERLAY|LOCKED=FALSE|POLYGONOUTLINE=FALSE|X1=3737.7460mil|Y1=5699.9720mil|X2=3737.7460mil|Y2=5549.9720mil|WIDTH=10mil
|RECORD=Arc|COMPONENT=87|SELECTION=FALSE|LAYER=TOPOVERLAY|LOCKED=FALSE|WIDTH=10|LOCATION.X=3837.7460mil|LOCATION.Y=5624.9720mil|STARTANGLE=216.8699|ENDANGLE=503.1301|RADIUS=125mil|SECONDARYRADIUS=125mil|KEEPOUT=FALSE
|RECORD=Arc|COMPONENT=87|SELECTION=FALSE|LAYER=TOPOVERLAY|LOCKED=FALSE|WIDTH=10|LOCATION.X=3837.7460mil|LOCATION.Y=5625mil|STARTANGLE=0|ENDANGLE=360|RADIUS=100mil|SECONDARYRADIUS=100mil|KEEPOUT=FALSE
|RECORD=Pad|COMPONENT=87|SELECTION=FALSE|LAYER=MULTILAYER|LOCKED=FALSE|ROTATION=180|NAME=1|HOLEWIDTH=32|PLATED=TRUE|HOLETYPE=0|HOLESIZE=32mil|HOLEROTATION=90|PADXOFFSET0=0mil|PADYOFFSET0=0mil|X=3887.7530mil|Y=5624.9890mil|PADMODE=0|TOPSHAPE=RECTANGLE|TOPXSIZE=59.0550mil|TOPYSIZE=78.7400mil|TOPLAYERCRPCT=0|BOTSHAPE=RECTANGLE|BOTXSIZE=59.0550mil|BOTYSIZE=78.7400mil|BOTTOMLAYERCRPCT=0|SHAPE=RECTANGLE|XSIZE=59.0550mil|YSIZE=78.7400mil|MIDLAYER1CRPCT=0
|RECORD=Pad|COMPONENT=87|SELECTION=FALSE|LAYER=MULTILAYER|LOCKED=FALSE|ROTATION=180|NAME=2|HOLEWIDTH=32|PLATED=TRUE|HOLETYPE=0|HOLESIZE=32mil|HOLEROTATION=90|PADXOFFSET0=0mil|PADYOFFSET0=0mil|X=3787.7530mil|Y=5624.9890mil|PADMODE=0|TOPSHAPE=RECTANGLE|TOPXSIZE=59.0550mil|TOPYSIZE=78.7400mil|TOPLAYERCRPCT=0|BOTSHAPE=RECTANGLE|BOTXSIZE=59.0550mil|BOTYSIZE=78.7400mil|BOTTOMLAYERCRPCT=0|SHAPE=RECTANGLE|XSIZE=59.0550mil|YSIZE=78.7400mil|MIDLAYER1CRPCT=0
|RECORD=Text|COMPONENT=88|DESIGNATOR=True|SELECTION=FALSE|LAYER=TOPOVERLAY|LOCKED=FALSE|FONTNAME=Arial|USETTFONTS=FALSE|WIDESTRING=76,51,55,50|WIDTH=6mil|HEIGHT=45mil|ROTATION=180|MIRROR=FALSE|X=3857.7460mil|Y=5862.4700mil
|RECORD=Text|COMPONENT=88|COMMENT=True|SELECTION=FALSE|LAYER=TOPOVERLAY|LOCKED=FALSE|FONTNAME=Arial|USETTFONTS=FALSE|WIDESTRING=76,69,68,45,53,77,77|WIDTH=6mil|HEIGHT=45mil|ROTATION=0|MIRROR=FALSE|X=3566.0460mil|Y=5699.5700mil
|RECORD=Track|COMPONENT=88|SELECTION=FALSE|LAYER=TOPOVERLAY|LOCKED=FALSE|POLYGONOUTLINE=FALSE|X1=3737.7460mil|Y1=6054.9720mil|X2=3737.7460mil|Y2=5904.9720mil|WIDTH=10mil
|RECORD=Arc|COMPONENT=88|SELECTION=FALSE|LAYER=TOPOVERLAY|LOCKED=FALSE|WIDTH=10|LOCATION.X=3837.7460mil|LOCATION.Y=5979.9720mil|STARTANGLE=216.8699|ENDANGLE=503.1301|RADIUS=125mil|SECONDARYRADIUS=125mil|KEEPOUT=FALSE
|RECORD=Arc|COMPONENT=88|SELECTION=FALSE|LAYER=TOPOVERLAY|LOCKED=FALSE|WIDTH=10|LOCATION.X=3837.7460mil|LOCATION.Y=5980mil|STARTANGLE=0|ENDANGLE=360|RADIUS=100mil|SECONDARYRADIUS=100mil|KEEPOUT=FALSE
|RECORD=Pad|COMPONENT=88|NET=0|SELECTION=FALSE|LAYER=MULTILAYER|LOCKED=FALSE|ROTATION=180|NAME=1|HOLEWIDTH=32|PLATED=TRUE|HOLETYPE=0|HOLESIZE=32mil|HOLEROTATION=90|PADXOFFSET0=0mil|PADYOFFSET0=0mil|X=3887.7530mil|Y=5979.9890mil|PADMODE=0|TOPSHAPE=RECTANGLE|TOPXSIZE=59.0550mil|TOPYSIZE=78.7400mil|TOPLAYERCRPCT=0|BOTSHAPE=RECTANGLE|BOTXSIZE=59.0550mil|BOTYSIZE=78.7400mil|BOTTOMLAYERCRPCT=0|SHAPE=RECTANGLE|XSIZE=59.0550mil|YSIZE=78.7400mil|MIDLAYER1CRPCT=0
|RECORD=Pad|COMPONENT=88|SELECTION=FALSE|LAYER=MULTILAYER|LOCKED=FALSE|ROTATION=180|NAME=2|HOLEWIDTH=32|PLATED=TRUE|HOLETYPE=0|HOLESIZE=32mil|HOLEROTATION=90|PADXOFFSET0=0mil|PADYOFFSET0=0mil|X=3787.7530mil|Y=5979.9890mil|PADMODE=0|TOPSHAPE=RECTANGLE|TOPXSIZE=59.0550mil|TOPYSIZE=78.7400mil|TOPLAYERCRPCT=0|BOTSHAPE=RECTANGLE|BOTXSIZE=59.0550mil|BOTYSIZE=78.7400mil|BOTTOMLAYERCRPCT=0|SHAPE=RECTANGLE|XSIZE=59.0550mil|YSIZE=78.7400mil|MIDLAYER1CRPCT=0
|RECORD=Text|COMPONENT=89|DESIGNATOR=True|SELECTION=FALSE|LAYER=TOPOVERLAY|LOCKED=FALSE|FONTNAME=Arial|USETTFONTS=FALSE|WIDESTRING=76,51,55,49|WIDTH=6mil|HEIGHT=45mil|ROTATION=180|MIRROR=FALSE|X=4212.7460mil|Y=5862.4700mil
|RECORD=Text|COMPONENT=89|COMMENT=True|SELECTION=FALSE|LAYER=TOPOVERLAY|LOCKED=FALSE|FONTNAME=Arial|USETTFONTS=FALSE|WIDESTRING=76,69,68,45,53,77,77|WIDTH=6mil|HEIGHT=45mil|ROTATION=0|MIRROR=FALSE|X=3921.0460mil|Y=5699.5700mil
|RECORD=Track|COMPONENT=89|SELECTION=FALSE|LAYER=TOPOVERLAY|LOCKED=FALSE|POLYGONOUTLINE=FALSE|X1=4092.7460mil|Y1=6054.9720mil|X2=4092.7460mil|Y2=5904.9720mil|WIDTH=10mil
|RECORD=Arc|COMPONENT=89|SELECTION=FALSE|LAYER=TOPOVERLAY|LOCKED=FALSE|WIDTH=10|LOCATION.X=4192.7460mil|LOCATION.Y=5979.9720mil|STARTANGLE=216.8699|ENDANGLE=503.1301|RADIUS=125mil|SECONDARYRADIUS=125mil|KEEPOUT=FALSE
|RECORD=Arc|COMPONENT=89|SELECTION=FALSE|LAYER=TOPOVERLAY|LOCKED=FALSE|WIDTH=10|LOCATION.X=4192.7460mil|LOCATION.Y=5980mil|STARTANGLE=0|ENDANGLE=360|RADIUS=100mil|SECONDARYRADIUS=100mil|KEEPOUT=FALSE
|RECORD=Pad|COMPONENT=89|NET=0|SELECTION=FALSE|LAYER=MULTILAYER|LOCKED=FALSE|ROTATION=180|NAME=1|HOLEWIDTH=32|PLATED=TRUE|HOLETYPE=0|HOLESIZE=32mil|HOLEROTATION=90|PADXOFFSET0=0mil|PADYOFFSET0=0mil|X=4242.7530mil|Y=5979.9890mil|PADMODE=0|TOPSHAPE=RECTANGLE|TOPXSIZE=59.0550mil|TOPYSIZE=78.7400mil|TOPLAYERCRPCT=0|BOTSHAPE=RECTANGLE|BOTXSIZE=59.0550mil|BOTYSIZE=78.7400mil|BOTTOMLAYERCRPCT=0|SHAPE=RECTANGLE|XSIZE=59.0550mil|YSIZE=78.7400mil|MIDLAYER1CRPCT=0
|RECORD=Pad|COMPONENT=89|NET=0|SELECTION=FALSE|LAYER=MULTILAYER|LOCKED=FALSE|ROTATION=180|NAME=2|HOLEWIDTH=32|PLATED=TRUE|HOLETYPE=0|HOLESIZE=32mil|HOLEROTATION=90|PADXOFFSET0=0mil|PADYOFFSET0=0mil|X=4142.7530mil|Y=5979.9890mil|PADMODE=0|TOPSHAPE=RECTANGLE|TOPXSIZE=59.0550mil|TOPYSIZE=78.7400mil|TOPLAYERCRPCT=0|BOTSHAPE=RECTANGLE|BOTXSIZE=59.0550mil|BOTYSIZE=78.7400mil|BOTTOMLAYERCRPCT=0|SHAPE=RECTANGLE|XSIZE=59.0550mil|YSIZE=78.7400mil|MIDLAYER1CRPCT=0
|RECORD=Text|COMPONENT=90|DESIGNATOR=True|SELECTION=FALSE|LAYER=TOPOVERLAY|LOCKED=FALSE|FONTNAME=Arial|USETTFONTS=FALSE|WIDESTRING=76,51,55,48|WIDTH=6mil|HEIGHT=45mil|ROTATION=180|MIRROR=FALSE|X=4212.7460mil|Y=5507.4700mil
|RECORD=Text|COMPONENT=90|COMMENT=True|SELECTION=FALSE|LAYER=TOPOVERLAY|LOCKED=FALSE|FONTNAME=Arial|USETTFONTS=FALSE|WIDESTRING=76,69,68,45,53,77,77|WIDTH=6mil|HEIGHT=45mil|ROTATION=0|MIRROR=FALSE|X=3921.0460mil|Y=5344.5700mil
|RECORD=Track|COMPONENT=90|SELECTION=FALSE|LAYER=TOPOVERLAY|LOCKED=FALSE|POLYGONOUTLINE=FALSE|X1=4092.7460mil|Y1=5699.9720mil|X2=4092.7460mil|Y2=5549.9720mil|WIDTH=10mil
|RECORD=Arc|COMPONENT=90|SELECTION=FALSE|LAYER=TOPOVERLAY|LOCKED=FALSE|WIDTH=10|LOCATION.X=4192.7460mil|LOCATION.Y=5624.9720mil|STARTANGLE=216.8699|ENDANGLE=503.1301|RADIUS=125mil|SECONDARYRADIUS=125mil|KEEPOUT=FALSE
|RECORD=Arc|COMPONENT=90|SELECTION=FALSE|LAYER=TOPOVERLAY|LOCKED=FALSE|WIDTH=10|LOCATION.X=4192.7460mil|LOCATION.Y=5625mil|STARTANGLE=0|ENDANGLE=360|RADIUS=100mil|SECONDARYRADIUS=100mil|KEEPOUT=FALSE
|RECORD=Pad|COMPONENT=90|SELECTION=FALSE|LAYER=MULTILAYER|LOCKED=FALSE|ROTATION=180|NAME=1|HOLEWIDTH=32|PLATED=TRUE|HOLETYPE=0|HOLESIZE=32mil|HOLEROTATION=90|PADXOFFSET0=0mil|PADYOFFSET0=0mil|X=4242.7530mil|Y=5624.9890mil|PADMODE=0|TOPSHAPE=RECTANGLE|TOPXSIZE=59.0550mil|TOPYSIZE=78.7400mil|TOPLAYERCRPCT=0|BOTSHAPE=RECTANGLE|BOTXSIZE=59.0550mil|BOTYSIZE=78.7400mil|BOTTOMLAYERCRPCT=0|SHAPE=RECTANGLE|XSIZE=59.0550mil|YSIZE=78.7400mil|MIDLAYER1CRPCT=0
|RECORD=Pad|COMPONENT=90|SELECTION=FALSE|LAYER=MULTILAYER|LOCKED=FALSE|ROTATION=180|NAME=2|HOLEWIDTH=32|PLATED=TRUE|HOLETYPE=0|HOLESIZE=32mil|HOLEROTATION=90|PADXOFFSET0=0mil|PADYOFFSET0=0mil|X=4142.7530mil|Y=5624.9890mil|PADMODE=0|TOPSHAPE=RECTANGLE|TOPXSIZE=59.0550mil|TOPYSIZE=78.7400mil|TOPLAYERCRPCT=0|BOTSHAPE=RECTANGLE|BOTXSIZE=59.0550mil|BOTYSIZE=78.7400mil|BOTTOMLAYERCRPCT=0|SHAPE=RECTANGLE|XSIZE=59.0550mil|YSIZE=78.7400mil|MIDLAYER1CRPCT=0
|RECORD=Text|COMPONENT=91|DESIGNATOR=True|SELECTION=FALSE|LAYER=TOPOVERLAY|LOCKED=FALSE|FONTNAME=Arial|USETTFONTS=FALSE|WIDESTRING=76,51,54,57|WIDTH=6mil|HEIGHT=45mil|ROTATION=180|MIRROR=FALSE|X=4212.7460mil|Y=5152.4700mil
|RECORD=Text|COMPONENT=91|COMMENT=True|SELECTION=FALSE|LAYER=TOPOVERLAY|LOCKED=FALSE|FONTNAME=Arial|USETTFONTS=FALSE|WIDESTRING=76,69,68,45,53,77,77|WIDTH=6mil|HEIGHT=45mil|ROTATION=0|MIRROR=FALSE|X=3921.0460mil|Y=4989.5700mil
|RECORD=Track|COMPONENT=91|SELECTION=FALSE|LAYER=TOPOVERLAY|LOCKED=FALSE|POLYGONOUTLINE=FALSE|X1=4092.7460mil|Y1=5344.9720mil|X2=4092.7460mil|Y2=5194.9720mil|WIDTH=10mil
|RECORD=Arc|COMPONENT=91|SELECTION=FALSE|LAYER=TOPOVERLAY|LOCKED=FALSE|WIDTH=10|LOCATION.X=4192.7460mil|LOCATION.Y=5269.9720mil|STARTANGLE=216.8699|ENDANGLE=503.1301|RADIUS=125mil|SECONDARYRADIUS=125mil|KEEPOUT=FALSE
|RECORD=Arc|COMPONENT=91|SELECTION=FALSE|LAYER=TOPOVERLAY|LOCKED=FALSE|WIDTH=10|LOCATION.X=4192.7460mil|LOCATION.Y=5270mil|STARTANGLE=0|ENDANGLE=360|RADIUS=100mil|SECONDARYRADIUS=100mil|KEEPOUT=FALSE
|RECORD=Pad|COMPONENT=91|SELECTION=FALSE|LAYER=MULTILAYER|LOCKED=FALSE|ROTATION=180|NAME=1|HOLEWIDTH=32|PLATED=TRUE|HOLETYPE=0|HOLESIZE=32mil|HOLEROTATION=90|PADXOFFSET0=0mil|PADYOFFSET0=0mil|X=4242.7530mil|Y=5269.9890mil|PADMODE=0|TOPSHAPE=RECTANGLE|TOPXSIZE=59.0550mil|TOPYSIZE=78.7400mil|TOPLAYERCRPCT=0|BOTSHAPE=RECTANGLE|BOTXSIZE=59.0550mil|BOTYSIZE=78.7400mil|BOTTOMLAYERCRPCT=0|SHAPE=RECTANGLE|XSIZE=59.0550mil|YSIZE=78.7400mil|MIDLAYER1CRPCT=0
|RECORD=Pad|COMPONENT=91|NET=0|SELECTION=FALSE|LAYER=MULTILAYER|LOCKED=FALSE|ROTATION=180|NAME=2|HOLEWIDTH=32|PLATED=TRUE|HOLETYPE=0|HOLESIZE=32mil|HOLEROTATION=90|PADXOFFSET0=0mil|PADYOFFSET0=0mil|X=4142.7530mil|Y=5269.9890mil|PADMODE=0|TOPSHAPE=RECTANGLE|TOPXSIZE=59.0550mil|TOPYSIZE=78.7400mil|TOPLAYERCRPCT=0|BOTSHAPE=RECTANGLE|BOTXSIZE=59.0550mil|BOTYSIZE=78.7400mil|BOTTOMLAYERCRPCT=0|SHAPE=RECTANGLE|XSIZE=59.0550mil|YSIZE=78.7400mil|MIDLAYER1CRPCT=0
|RECORD=Text|COMPONENT=92|DESIGNATOR=True|SELECTION=FALSE|LAYER=TOPOVERLAY|LOCKED=FALSE|FONTNAME=Arial|USETTFONTS=FALSE|WIDESTRING=76,51,54,56|WIDTH=6mil|HEIGHT=45mil|ROTATION=180|MIRROR=FALSE|X=4212.7460mil|Y=4797.4700mil
|RECORD=Text|COMPONENT=92|COMMENT=True|SELECTION=FALSE|LAYER=TOPOVERLAY|LOCKED=FALSE|FONTNAME=Arial|USETTFONTS=FALSE|WIDESTRING=76,69,68,45,53,77,77|WIDTH=6mil|HEIGHT=45mil|ROTATION=0|MIRROR=FALSE|X=3921.0460mil|Y=4634.5700mil
|RECORD=Track|COMPONENT=92|SELECTION=FALSE|LAYER=TOPOVERLAY|LOCKED=FALSE|POLYGONOUTLINE=FALSE|X1=4092.7460mil|Y1=4989.9720mil|X2=4092.7460mil|Y2=4839.9720mil|WIDTH=10mil
|RECORD=Arc|COMPONENT=92|SELECTION=FALSE|LAYER=TOPOVERLAY|LOCKED=FALSE|WIDTH=10|LOCATION.X=4192.7460mil|LOCATION.Y=4914.9720mil|STARTANGLE=216.8699|ENDANGLE=503.1301|RADIUS=125mil|SECONDARYRADIUS=125mil|KEEPOUT=FALSE
|RECORD=Arc|COMPONENT=92|SELECTION=FALSE|LAYER=TOPOVERLAY|LOCKED=FALSE|WIDTH=10|LOCATION.X=4192.7460mil|LOCATION.Y=4915mil|STARTANGLE=0|ENDANGLE=360|RADIUS=100mil|SECONDARYRADIUS=100mil|KEEPOUT=FALSE
|RECORD=Pad|COMPONENT=92|SELECTION=FALSE|LAYER=MULTILAYER|LOCKED=FALSE|ROTATION=180|NAME=1|HOLEWIDTH=32|PLATED=TRUE|HOLETYPE=0|HOLESIZE=32mil|HOLEROTATION=90|PADXOFFSET0=0mil|PADYOFFSET0=0mil|X=4242.7530mil|Y=4914.9890mil|PADMODE=0|TOPSHAPE=RECTANGLE|TOPXSIZE=59.0550mil|TOPYSIZE=78.7400mil|TOPLAYERCRPCT=0|BOTSHAPE=RECTANGLE|BOTXSIZE=59.0550mil|BOTYSIZE=78.7400mil|BOTTOMLAYERCRPCT=0|SHAPE=RECTANGLE|XSIZE=59.0550mil|YSIZE=78.7400mil|MIDLAYER1CRPCT=0
|RECORD=Pad|COMPONENT=92|SELECTION=FALSE|LAYER=MULTILAYER|LOCKED=FALSE|ROTATION=180|NAME=2|HOLEWIDTH=32|PLATED=TRUE|HOLETYPE=0|HOLESIZE=32mil|HOLEROTATION=90|PADXOFFSET0=0mil|PADYOFFSET0=0mil|X=4142.7530mil|Y=4914.9890mil|PADMODE=0|TOPSHAPE=RECTANGLE|TOPXSIZE=59.0550mil|TOPYSIZE=78.7400mil|TOPLAYERCRPCT=0|BOTSHAPE=RECTANGLE|BOTXSIZE=59.0550mil|BOTYSIZE=78.7400mil|BOTTOMLAYERCRPCT=0|SHAPE=RECTANGLE|XSIZE=59.0550mil|YSIZE=78.7400mil|MIDLAYER1CRPCT=0
|RECORD=Text|COMPONENT=93|DESIGNATOR=True|SELECTION=FALSE|LAYER=TOPOVERLAY|LOCKED=FALSE|FONTNAME=Arial|USETTFONTS=FALSE|WIDESTRING=76,51,54,55|WIDTH=6mil|HEIGHT=45mil|ROTATION=180|MIRROR=FALSE|X=4212.7460mil|Y=4442.4700mil
|RECORD=Text|COMPONENT=93|COMMENT=True|SELECTION=FALSE|LAYER=TOPOVERLAY|LOCKED=FALSE|FONTNAME=Arial|USETTFONTS=FALSE|WIDESTRING=76,69,68,45,53,77,77|WIDTH=6mil|HEIGHT=45mil|ROTATION=0|MIRROR=FALSE|X=3921.0460mil|Y=4279.5700mil
|RECORD=Track|COMPONENT=93|SELECTION=FALSE|LAYER=TOPOVERLAY|LOCKED=FALSE|POLYGONOUTLINE=FALSE|X1=4092.7460mil|Y1=4634.9720mil|X2=4092.7460mil|Y2=4484.9720mil|WIDTH=10mil
|RECORD=Arc|COMPONENT=93|SELECTION=FALSE|LAYER=TOPOVERLAY|LOCKED=FALSE|WIDTH=10|LOCATION.X=4192.7460mil|LOCATION.Y=4559.9720mil|STARTANGLE=216.8699|ENDANGLE=503.1301|RADIUS=125mil|SECONDARYRADIUS=125mil|KEEPOUT=FALSE
|RECORD=Arc|COMPONENT=93|SELECTION=FALSE|LAYER=TOPOVERLAY|LOCKED=FALSE|WIDTH=10|LOCATION.X=4192.7460mil|LOCATION.Y=4560mil|STARTANGLE=0|ENDANGLE=360|RADIUS=100mil|SECONDARYRADIUS=100mil|KEEPOUT=FALSE
|RECORD=Pad|COMPONENT=93|SELECTION=FALSE|LAYER=MULTILAYER|LOCKED=FALSE|ROTATION=180|NAME=1|HOLEWIDTH=32|PLATED=TRUE|HOLETYPE=0|HOLESIZE=32mil|HOLEROTATION=90|PADXOFFSET0=0mil|PADYOFFSET0=0mil|X=4242.7530mil|Y=4559.9890mil|PADMODE=0|TOPSHAPE=RECTANGLE|TOPXSIZE=59.0550mil|TOPYSIZE=78.7400mil|TOPLAYERCRPCT=0|BOTSHAPE=RECTANGLE|BOTXSIZE=59.0550mil|BOTYSIZE=78.7400mil|BOTTOMLAYERCRPCT=0|SHAPE=RECTANGLE|XSIZE=59.0550mil|YSIZE=78.7400mil|MIDLAYER1CRPCT=0
|RECORD=Pad|COMPONENT=93|SELECTION=FALSE|LAYER=MULTILAYER|LOCKED=FALSE|ROTATION=180|NAME=2|HOLEWIDTH=32|PLATED=TRUE|HOLETYPE=0|HOLESIZE=32mil|HOLEROTATION=90|PADXOFFSET0=0mil|PADYOFFSET0=0mil|X=4142.7530mil|Y=4559.9890mil|PADMODE=0|TOPSHAPE=RECTANGLE|TOPXSIZE=59.0550mil|TOPYSIZE=78.7400mil|TOPLAYERCRPCT=0|BOTSHAPE=RECTANGLE|BOTXSIZE=59.0550mil|BOTYSIZE=78.7400mil|BOTTOMLAYERCRPCT=0|SHAPE=RECTANGLE|XSIZE=59.0550mil|YSIZE=78.7400mil|MIDLAYER1CRPCT=0
|RECORD=Text|COMPONENT=94|DESIGNATOR=True|SELECTION=FALSE|LAYER=TOPOVERLAY|LOCKED=FALSE|FONTNAME=Arial|USETTFONTS=FALSE|WIDESTRING=76,51,54,54|WIDTH=6mil|HEIGHT=45mil|ROTATION=180|MIRROR=FALSE|X=4212.7460mil|Y=4087.4700mil
|RECORD=Text|COMPONENT=94|COMMENT=True|SELECTION=FALSE|LAYER=TOPOVERLAY|LOCKED=FALSE|FONTNAME=Arial|USETTFONTS=FALSE|WIDESTRING=76,69,68,45,53,77,77|WIDTH=6mil|HEIGHT=45mil|ROTATION=0|MIRROR=FALSE|X=3921.0460mil|Y=3924.5700mil
|RECORD=Track|COMPONENT=94|SELECTION=FALSE|LAYER=TOPOVERLAY|LOCKED=FALSE|POLYGONOUTLINE=FALSE|X1=4092.7460mil|Y1=4279.9720mil|X2=4092.7460mil|Y2=4129.9720mil|WIDTH=10mil
|RECORD=Arc|COMPONENT=94|SELECTION=FALSE|LAYER=TOPOVERLAY|LOCKED=FALSE|WIDTH=10|LOCATION.X=4192.7460mil|LOCATION.Y=4204.9720mil|STARTANGLE=216.8699|ENDANGLE=503.1301|RADIUS=125mil|SECONDARYRADIUS=125mil|KEEPOUT=FALSE
|RECORD=Arc|COMPONENT=94|SELECTION=FALSE|LAYER=TOPOVERLAY|LOCKED=FALSE|WIDTH=10|LOCATION.X=4192.7460mil|LOCATION.Y=4205mil|STARTANGLE=0|ENDANGLE=360|RADIUS=100mil|SECONDARYRADIUS=100mil|KEEPOUT=FALSE
|RECORD=Pad|COMPONENT=94|SELECTION=FALSE|LAYER=MULTILAYER|LOCKED=FALSE|ROTATION=180|NAME=1|HOLEWIDTH=32|PLATED=TRUE|HOLETYPE=0|HOLESIZE=32mil|HOLEROTATION=90|PADXOFFSET0=0mil|PADYOFFSET0=0mil|X=4242.7530mil|Y=4204.9890mil|PADMODE=0|TOPSHAPE=RECTANGLE|TOPXSIZE=59.0550mil|TOPYSIZE=78.7400mil|TOPLAYERCRPCT=0|BOTSHAPE=RECTANGLE|BOTXSIZE=59.0550mil|BOTYSIZE=78.7400mil|BOTTOMLAYERCRPCT=0|SHAPE=RECTANGLE|XSIZE=59.0550mil|YSIZE=78.7400mil|MIDLAYER1CRPCT=0
|RECORD=Pad|COMPONENT=94|SELECTION=FALSE|LAYER=MULTILAYER|LOCKED=FALSE|ROTATION=180|NAME=2|HOLEWIDTH=32|PLATED=TRUE|HOLETYPE=0|HOLESIZE=32mil|HOLEROTATION=90|PADXOFFSET0=0mil|PADYOFFSET0=0mil|X=4142.7530mil|Y=4204.9890mil|PADMODE=0|TOPSHAPE=RECTANGLE|TOPXSIZE=59.0550mil|TOPYSIZE=78.7400mil|TOPLAYERCRPCT=0|BOTSHAPE=RECTANGLE|BOTXSIZE=59.0550mil|BOTYSIZE=78.7400mil|BOTTOMLAYERCRPCT=0|SHAPE=RECTANGLE|XSIZE=59.0550mil|YSIZE=78.7400mil|MIDLAYER1CRPCT=0
|RECORD=Text|COMPONENT=95|DESIGNATOR=True|SELECTION=FALSE|LAYER=TOPOVERLAY|LOCKED=FALSE|FONTNAME=Arial|USETTFONTS=FALSE|WIDESTRING=76,51,54,53|WIDTH=6mil|HEIGHT=45mil|ROTATION=180|MIRROR=FALSE|X=4212.7460mil|Y=3737.4700mil
|RECORD=Text|COMPONENT=95|COMMENT=True|SELECTION=FALSE|LAYER=TOPOVERLAY|LOCKED=FALSE|FONTNAME=Arial|USETTFONTS=FALSE|WIDESTRING=76,69,68,45,53,77,77|WIDTH=6mil|HEIGHT=45mil|ROTATION=0|MIRROR=FALSE|X=3921.0460mil|Y=3574.5700mil
|RECORD=Track|COMPONENT=95|SELECTION=FALSE|LAYER=TOPOVERLAY|LOCKED=FALSE|POLYGONOUTLINE=FALSE|X1=4092.7460mil|Y1=3929.9720mil|X2=4092.7460mil|Y2=3779.9720mil|WIDTH=10mil
|RECORD=Arc|COMPONENT=95|SELECTION=FALSE|LAYER=TOPOVERLAY|LOCKED=FALSE|WIDTH=10|LOCATION.X=4192.7460mil|LOCATION.Y=3854.9720mil|STARTANGLE=216.8699|ENDANGLE=503.1301|RADIUS=125mil|SECONDARYRADIUS=125mil|KEEPOUT=FALSE
|RECORD=Arc|COMPONENT=95|SELECTION=FALSE|LAYER=TOPOVERLAY|LOCKED=FALSE|WIDTH=10|LOCATION.X=4192.7460mil|LOCATION.Y=3855mil|STARTANGLE=0|ENDANGLE=360|RADIUS=100mil|SECONDARYRADIUS=100mil|KEEPOUT=FALSE
|RECORD=Pad|COMPONENT=95|SELECTION=FALSE|LAYER=MULTILAYER|LOCKED=FALSE|ROTATION=180|NAME=1|HOLEWIDTH=32|PLATED=TRUE|HOLETYPE=0|HOLESIZE=32mil|HOLEROTATION=90|PADXOFFSET0=0mil|PADYOFFSET0=0mil|X=4242.7530mil|Y=3854.9890mil|PADMODE=0|TOPSHAPE=RECTANGLE|TOPXSIZE=59.0550mil|TOPYSIZE=78.7400mil|TOPLAYERCRPCT=0|BOTSHAPE=RECTANGLE|BOTXSIZE=59.0550mil|BOTYSIZE=78.7400mil|BOTTOMLAYERCRPCT=0|SHAPE=RECTANGLE|XSIZE=59.0550mil|YSIZE=78.7400mil|MIDLAYER1CRPCT=0
|RECORD=Pad|COMPONENT=95|SELECTION=FALSE|LAYER=MULTILAYER|LOCKED=FALSE|ROTATION=180|NAME=2|HOLEWIDTH=32|PLATED=TRUE|HOLETYPE=0|HOLESIZE=32mil|HOLEROTATION=90|PADXOFFSET0=0mil|PADYOFFSET0=0mil|X=4142.7530mil|Y=3854.9890mil|PADMODE=0|TOPSHAPE=RECTANGLE|TOPXSIZE=59.0550mil|TOPYSIZE=78.7400mil|TOPLAYERCRPCT=0|BOTSHAPE=RECTANGLE|BOTXSIZE=59.0550mil|BOTYSIZE=78.7400mil|BOTTOMLAYERCRPCT=0|SHAPE=RECTANGLE|XSIZE=59.0550mil|YSIZE=78.7400mil|MIDLAYER1CRPCT=0
|RECORD=Text|COMPONENT=96|DESIGNATOR=True|SELECTION=FALSE|LAYER=TOPOVERLAY|LOCKED=FALSE|FONTNAME=Arial|USETTFONTS=FALSE|WIDESTRING=76,51,54,52|WIDTH=6mil|HEIGHT=45mil|ROTATION=180|MIRROR=FALSE|X=4212.7460mil|Y=3382.4700mil
|RECORD=Text|COMPONENT=96|COMMENT=True|SELECTION=FALSE|LAYER=TOPOVERLAY|LOCKED=FALSE|FONTNAME=Arial|USETTFONTS=FALSE|WIDESTRING=76,69,68,45,53,77,77|WIDTH=6mil|HEIGHT=45mil|ROTATION=0|MIRROR=FALSE|X=3921.0460mil|Y=3219.5700mil
|RECORD=Track|COMPONENT=96|SELECTION=FALSE|LAYER=TOPOVERLAY|LOCKED=FALSE|POLYGONOUTLINE=FALSE|X1=4092.7460mil|Y1=3574.9720mil|X2=4092.7460mil|Y2=3424.9720mil|WIDTH=10mil
|RECORD=Arc|COMPONENT=96|SELECTION=FALSE|LAYER=TOPOVERLAY|LOCKED=FALSE|WIDTH=10|LOCATION.X=4192.7460mil|LOCATION.Y=3499.9720mil|STARTANGLE=216.8699|ENDANGLE=503.1301|RADIUS=125mil|SECONDARYRADIUS=125mil|KEEPOUT=FALSE
|RECORD=Arc|COMPONENT=96|SELECTION=FALSE|LAYER=TOPOVERLAY|LOCKED=FALSE|WIDTH=10|LOCATION.X=4192.7460mil|LOCATION.Y=3500mil|STARTANGLE=0|ENDANGLE=360|RADIUS=100mil|SECONDARYRADIUS=100mil|KEEPOUT=FALSE
|RECORD=Pad|COMPONENT=96|SELECTION=FALSE|LAYER=MULTILAYER|LOCKED=FALSE|ROTATION=180|NAME=1|HOLEWIDTH=32|PLATED=TRUE|HOLETYPE=0|HOLESIZE=32mil|HOLEROTATION=90|PADXOFFSET0=0mil|PADYOFFSET0=0mil|X=4242.7530mil|Y=3499.9890mil|PADMODE=0|TOPSHAPE=RECTANGLE|TOPXSIZE=59.0550mil|TOPYSIZE=78.7400mil|TOPLAYERCRPCT=0|BOTSHAPE=RECTANGLE|BOTXSIZE=59.0550mil|BOTYSIZE=78.7400mil|BOTTOMLAYERCRPCT=0|SHAPE=RECTANGLE|XSIZE=59.0550mil|YSIZE=78.7400mil|MIDLAYER1CRPCT=0
|RECORD=Pad|COMPONENT=96|SELECTION=FALSE|LAYER=MULTILAYER|LOCKED=FALSE|ROTATION=180|NAME=2|HOLEWIDTH=32|PLATED=TRUE|HOLETYPE=0|HOLESIZE=32mil|HOLEROTATION=90|PADXOFFSET0=0mil|PADYOFFSET0=0mil|X=4142.7530mil|Y=3499.9890mil|PADMODE=0|TOPSHAPE=RECTANGLE|TOPXSIZE=59.0550mil|TOPYSIZE=78.7400mil|TOPLAYERCRPCT=0|BOTSHAPE=RECTANGLE|BOTXSIZE=59.0550mil|BOTYSIZE=78.7400mil|BOTTOMLAYERCRPCT=0|SHAPE=RECTANGLE|XSIZE=59.0550mil|YSIZE=78.7400mil|MIDLAYER1CRPCT=0
|RECORD=Text|COMPONENT=97|DESIGNATOR=True|SELECTION=FALSE|LAYER=TOPOVERLAY|LOCKED=FALSE|FONTNAME=Arial|USETTFONTS=FALSE|WIDESTRING=76,51,54,51|WIDTH=6mil|HEIGHT=45mil|ROTATION=180|MIRROR=FALSE|X=4212.7460mil|Y=3027.4700mil
|RECORD=Text|COMPONENT=97|COMMENT=True|SELECTION=FALSE|LAYER=TOPOVERLAY|LOCKED=FALSE|FONTNAME=Arial|USETTFONTS=FALSE|WIDESTRING=76,69,68,45,53,77,77|WIDTH=6mil|HEIGHT=45mil|ROTATION=0|MIRROR=FALSE|X=3921.0460mil|Y=2864.5700mil
|RECORD=Track|COMPONENT=97|SELECTION=FALSE|LAYER=TOPOVERLAY|LOCKED=FALSE|POLYGONOUTLINE=FALSE|X1=4092.7460mil|Y1=3219.9720mil|X2=4092.7460mil|Y2=3069.9720mil|WIDTH=10mil
|RECORD=Arc|COMPONENT=97|SELECTION=FALSE|LAYER=TOPOVERLAY|LOCKED=FALSE|WIDTH=10|LOCATION.X=4192.7460mil|LOCATION.Y=3144.9720mil|STARTANGLE=216.8699|ENDANGLE=503.1301|RADIUS=125mil|SECONDARYRADIUS=125mil|KEEPOUT=FALSE
|RECORD=Arc|COMPONENT=97|SELECTION=FALSE|LAYER=TOPOVERLAY|LOCKED=FALSE|WIDTH=10|LOCATION.X=4192.7460mil|LOCATION.Y=3145mil|STARTANGLE=0|ENDANGLE=360|RADIUS=100mil|SECONDARYRADIUS=100mil|KEEPOUT=FALSE
|RECORD=Pad|COMPONENT=97|SELECTION=FALSE|LAYER=MULTILAYER|LOCKED=FALSE|ROTATION=180|NAME=1|HOLEWIDTH=32|PLATED=TRUE|HOLETYPE=0|HOLESIZE=32mil|HOLEROTATION=90|PADXOFFSET0=0mil|PADYOFFSET0=0mil|X=4242.7530mil|Y=3144.9890mil|PADMODE=0|TOPSHAPE=RECTANGLE|TOPXSIZE=59.0550mil|TOPYSIZE=78.7400mil|TOPLAYERCRPCT=0|BOTSHAPE=RECTANGLE|BOTXSIZE=59.0550mil|BOTYSIZE=78.7400mil|BOTTOMLAYERCRPCT=0|SHAPE=RECTANGLE|XSIZE=59.0550mil|YSIZE=78.7400mil|MIDLAYER1CRPCT=0
|RECORD=Pad|COMPONENT=97|SELECTION=FALSE|LAYER=MULTILAYER|LOCKED=FALSE|ROTATION=180|NAME=2|HOLEWIDTH=32|PLATED=TRUE|HOLETYPE=0|HOLESIZE=32mil|HOLEROTATION=90|PADXOFFSET0=0mil|PADYOFFSET0=0mil|X=4142.7530mil|Y=3144.9890mil|PADMODE=0|TOPSHAPE=RECTANGLE|TOPXSIZE=59.0550mil|TOPYSIZE=78.7400mil|TOPLAYERCRPCT=0|BOTSHAPE=RECTANGLE|BOTXSIZE=59.0550mil|BOTYSIZE=78.7400mil|BOTTOMLAYERCRPCT=0|SHAPE=RECTANGLE|XSIZE=59.0550mil|YSIZE=78.7400mil|MIDLAYER1CRPCT=0
|RECORD=Text|COMPONENT=98|DESIGNATOR=True|SELECTION=FALSE|LAYER=TOPOVERLAY|LOCKED=FALSE|FONTNAME=Arial|USETTFONTS=FALSE|WIDESTRING=76,51,54,50|WIDTH=6mil|HEIGHT=45mil|ROTATION=180|MIRROR=FALSE|X=4212.7460mil|Y=2672.4700mil
|RECORD=Text|COMPONENT=98|COMMENT=True|SELECTION=FALSE|LAYER=TOPOVERLAY|LOCKED=FALSE|FONTNAME=Arial|USETTFONTS=FALSE|WIDESTRING=76,69,68,45,53,77,77|WIDTH=6mil|HEIGHT=45mil|ROTATION=0|MIRROR=FALSE|X=3921.0460mil|Y=2509.5700mil
|RECORD=Track|COMPONENT=98|SELECTION=FALSE|LAYER=TOPOVERLAY|LOCKED=FALSE|POLYGONOUTLINE=FALSE|X1=4092.7460mil|Y1=2864.9720mil|X2=4092.7460mil|Y2=2714.9720mil|WIDTH=10mil
|RECORD=Arc|COMPONENT=98|SELECTION=FALSE|LAYER=TOPOVERLAY|LOCKED=FALSE|WIDTH=10|LOCATION.X=4192.7460mil|LOCATION.Y=2789.9720mil|STARTANGLE=216.8699|ENDANGLE=503.1301|RADIUS=125mil|SECONDARYRADIUS=125mil|KEEPOUT=FALSE
|RECORD=Arc|COMPONENT=98|SELECTION=FALSE|LAYER=TOPOVERLAY|LOCKED=FALSE|WIDTH=10|LOCATION.X=4192.7460mil|LOCATION.Y=2790mil|STARTANGLE=0|ENDANGLE=360|RADIUS=100mil|SECONDARYRADIUS=100mil|KEEPOUT=FALSE
|RECORD=Pad|COMPONENT=98|SELECTION=FALSE|LAYER=MULTILAYER|LOCKED=FALSE|ROTATION=180|NAME=1|HOLEWIDTH=32|PLATED=TRUE|HOLETYPE=0|HOLESIZE=32mil|HOLEROTATION=90|PADXOFFSET0=0mil|PADYOFFSET0=0mil|X=4242.7530mil|Y=2789.9890mil|PADMODE=0|TOPSHAPE=RECTANGLE|TOPXSIZE=59.0550mil|TOPYSIZE=78.7400mil|TOPLAYERCRPCT=0|BOTSHAPE=RECTANGLE|BOTXSIZE=59.0550mil|BOTYSIZE=78.7400mil|BOTTOMLAYERCRPCT=0|SHAPE=RECTANGLE|XSIZE=59.0550mil|YSIZE=78.7400mil|MIDLAYER1CRPCT=0
|RECORD=Pad|COMPONENT=98|SELECTION=FALSE|LAYER=MULTILAYER|LOCKED=FALSE|ROTATION=180|NAME=2|HOLEWIDTH=32|PLATED=TRUE|HOLETYPE=0|HOLESIZE=32mil|HOLEROTATION=90|PADXOFFSET0=0mil|PADYOFFSET0=0mil|X=4142.7530mil|Y=2789.9890mil|PADMODE=0|TOPSHAPE=RECTANGLE|TOPXSIZE=59.0550mil|TOPYSIZE=78.7400mil|TOPLAYERCRPCT=0|BOTSHAPE=RECTANGLE|BOTXSIZE=59.0550mil|BOTYSIZE=78.7400mil|BOTTOMLAYERCRPCT=0|SHAPE=RECTANGLE|XSIZE=59.0550mil|YSIZE=78.7400mil|MIDLAYER1CRPCT=0
|RECORD=Text|COMPONENT=99|DESIGNATOR=True|SELECTION=FALSE|LAYER=TOPOVERLAY|LOCKED=FALSE|FONTNAME=Arial|USETTFONTS=FALSE|WIDESTRING=76,51,54,49|WIDTH=6mil|HEIGHT=45mil|ROTATION=180|MIRROR=FALSE|X=4212.7460mil|Y=2317.4700mil
|RECORD=Text|COMPONENT=99|COMMENT=True|SELECTION=FALSE|LAYER=TOPOVERLAY|LOCKED=FALSE|FONTNAME=Arial|USETTFONTS=FALSE|WIDESTRING=76,69,68,45,53,77,77|WIDTH=6mil|HEIGHT=45mil|ROTATION=0|MIRROR=FALSE|X=3921.0460mil|Y=2154.5700mil
|RECORD=Track|COMPONENT=99|SELECTION=FALSE|LAYER=TOPOVERLAY|LOCKED=FALSE|POLYGONOUTLINE=FALSE|X1=4092.7460mil|Y1=2509.9720mil|X2=4092.7460mil|Y2=2359.9720mil|WIDTH=10mil
|RECORD=Arc|COMPONENT=99|SELECTION=FALSE|LAYER=TOPOVERLAY|LOCKED=FALSE|WIDTH=10|LOCATION.X=4192.7460mil|LOCATION.Y=2434.9720mil|STARTANGLE=216.8699|ENDANGLE=503.1301|RADIUS=125mil|SECONDARYRADIUS=125mil|KEEPOUT=FALSE
|RECORD=Arc|COMPONENT=99|SELECTION=FALSE|LAYER=TOPOVERLAY|LOCKED=FALSE|WIDTH=10|LOCATION.X=4192.7460mil|LOCATION.Y=2435mil|STARTANGLE=0|ENDANGLE=360|RADIUS=100mil|SECONDARYRADIUS=100mil|KEEPOUT=FALSE
|RECORD=Pad|COMPONENT=99|SELECTION=FALSE|LAYER=MULTILAYER|LOCKED=FALSE|ROTATION=180|NAME=1|HOLEWIDTH=32|PLATED=TRUE|HOLETYPE=0|HOLESIZE=32mil|HOLEROTATION=90|PADXOFFSET0=0mil|PADYOFFSET0=0mil|X=4242.7530mil|Y=2434.9890mil|PADMODE=0|TOPSHAPE=RECTANGLE|TOPXSIZE=59.0550mil|TOPYSIZE=78.7400mil|TOPLAYERCRPCT=0|BOTSHAPE=RECTANGLE|BOTXSIZE=59.0550mil|BOTYSIZE=78.7400mil|BOTTOMLAYERCRPCT=0|SHAPE=RECTANGLE|XSIZE=59.0550mil|YSIZE=78.7400mil|MIDLAYER1CRPCT=0
|RECORD=Pad|COMPONENT=99|SELECTION=FALSE|LAYER=MULTILAYER|LOCKED=FALSE|ROTATION=180|NAME=2|HOLEWIDTH=32|PLATED=TRUE|HOLETYPE=0|HOLESIZE=32mil|HOLEROTATION=90|PADXOFFSET0=0mil|PADYOFFSET0=0mil|X=4142.7530mil|Y=2434.9890mil|PADMODE=0|TOPSHAPE=RECTANGLE|TOPXSIZE=59.0550mil|TOPYSIZE=78.7400mil|TOPLAYERCRPCT=0|BOTSHAPE=RECTANGLE|BOTXSIZE=59.0550mil|BOTYSIZE=78.7400mil|BOTTOMLAYERCRPCT=0|SHAPE=RECTANGLE|XSIZE=59.0550mil|YSIZE=78.7400mil|MIDLAYER1CRPCT=0
|RECORD=Text|COMPONENT=100|DESIGNATOR=True|SELECTION=FALSE|LAYER=TOPOVERLAY|LOCKED=FALSE|FONTNAME=Arial|USETTFONTS=FALSE|WIDESTRING=76,51,54,48|WIDTH=6mil|HEIGHT=45mil|ROTATION=180|MIRROR=FALSE|X=4212.7460mil|Y=1962.4700mil
|RECORD=Text|COMPONENT=100|COMMENT=True|SELECTION=FALSE|LAYER=TOPOVERLAY|LOCKED=FALSE|FONTNAME=Arial|USETTFONTS=FALSE|WIDESTRING=76,69,68,45,53,77,77|WIDTH=6mil|HEIGHT=45mil|ROTATION=0|MIRROR=FALSE|X=3921.0460mil|Y=1799.5700mil
|RECORD=Track|COMPONENT=100|SELECTION=FALSE|LAYER=TOPOVERLAY|LOCKED=FALSE|POLYGONOUTLINE=FALSE|X1=4092.7460mil|Y1=2154.9720mil|X2=4092.7460mil|Y2=2004.9720mil|WIDTH=10mil
|RECORD=Arc|COMPONENT=100|SELECTION=FALSE|LAYER=TOPOVERLAY|LOCKED=FALSE|WIDTH=10|LOCATION.X=4192.7460mil|LOCATION.Y=2079.9720mil|STARTANGLE=216.8699|ENDANGLE=503.1301|RADIUS=125mil|SECONDARYRADIUS=125mil|KEEPOUT=FALSE
|RECORD=Arc|COMPONENT=100|SELECTION=FALSE|LAYER=TOPOVERLAY|LOCKED=FALSE|WIDTH=10|LOCATION.X=4192.7460mil|LOCATION.Y=2080mil|STARTANGLE=0|ENDANGLE=360|RADIUS=100mil|SECONDARYRADIUS=100mil|KEEPOUT=FALSE
|RECORD=Pad|COMPONENT=100|SELECTION=FALSE|LAYER=MULTILAYER|LOCKED=FALSE|ROTATION=180|NAME=1|HOLEWIDTH=32|PLATED=TRUE|HOLETYPE=0|HOLESIZE=32mil|HOLEROTATION=90|PADXOFFSET0=0mil|PADYOFFSET0=0mil|X=4242.7530mil|Y=2079.9890mil|PADMODE=0|TOPSHAPE=RECTANGLE|TOPXSIZE=59.0550mil|TOPYSIZE=78.7400mil|TOPLAYERCRPCT=0|BOTSHAPE=RECTANGLE|BOTXSIZE=59.0550mil|BOTYSIZE=78.7400mil|BOTTOMLAYERCRPCT=0|SHAPE=RECTANGLE|XSIZE=59.0550mil|YSIZE=78.7400mil|MIDLAYER1CRPCT=0
|RECORD=Pad|COMPONENT=100|NET=0|SELECTION=FALSE|LAYER=MULTILAYER|LOCKED=FALSE|ROTATION=180|NAME=2|HOLEWIDTH=32|PLATED=TRUE|HOLETYPE=0|HOLESIZE=32mil|HOLEROTATION=90|PADXOFFSET0=0mil|PADYOFFSET0=0mil|X=4142.7530mil|Y=2079.9890mil|PADMODE=0|TOPSHAPE=RECTANGLE|TOPXSIZE=59.0550mil|TOPYSIZE=78.7400mil|TOPLAYERCRPCT=0|BOTSHAPE=RECTANGLE|BOTXSIZE=59.0550mil|BOTYSIZE=78.7400mil|BOTTOMLAYERCRPCT=0|SHAPE=RECTANGLE|XSIZE=59.0550mil|YSIZE=78.7400mil|MIDLAYER1CRPCT=0
|RECORD=Text|COMPONENT=101|DESIGNATOR=True|SELECTION=FALSE|LAYER=TOPOVERLAY|LOCKED=FALSE|FONTNAME=Arial|USETTFONTS=FALSE|WIDESTRING=76,51,53,57|WIDTH=6mil|HEIGHT=45mil|ROTATION=191.0000|MIRROR=FALSE|X=4558.4528mil|Y=1962.0566mil
|RECORD=Text|COMPONENT=101|COMMENT=True|SELECTION=FALSE|LAYER=TOPOVERLAY|LOCKED=FALSE|FONTNAME=Arial|USETTFONTS=FALSE|WIDESTRING=76,69,68,45,53,77,77|WIDTH=6mil|HEIGHT=45mil|ROTATION=0|MIRROR=FALSE|X=4271.0460mil|Y=1799.5700mil
|RECORD=Track|COMPONENT=101|SELECTION=FALSE|LAYER=TOPOVERLAY|LOCKED=FALSE|POLYGONOUTLINE=FALSE|X1=4442.7460mil|Y1=2154.9720mil|X2=4442.7460mil|Y2=2004.9720mil|WIDTH=10mil
|RECORD=Arc|COMPONENT=101|SELECTION=FALSE|LAYER=TOPOVERLAY|LOCKED=FALSE|WIDTH=10|LOCATION.X=4542.7460mil|LOCATION.Y=2079.9720mil|STARTANGLE=216.8699|ENDANGLE=503.1301|RADIUS=125mil|SECONDARYRADIUS=125mil|KEEPOUT=FALSE
|RECORD=Arc|COMPONENT=101|SELECTION=FALSE|LAYER=TOPOVERLAY|LOCKED=FALSE|WIDTH=10|LOCATION.X=4542.7460mil|LOCATION.Y=2080mil|STARTANGLE=0|ENDANGLE=360|RADIUS=100mil|SECONDARYRADIUS=100mil|KEEPOUT=FALSE
|RECORD=Pad|COMPONENT=101|SELECTION=FALSE|LAYER=MULTILAYER|LOCKED=FALSE|ROTATION=180|NAME=1|HOLEWIDTH=32|PLATED=TRUE|HOLETYPE=0|HOLESIZE=32mil|HOLEROTATION=90|PADXOFFSET0=0mil|PADYOFFSET0=0mil|X=4592.7530mil|Y=2079.9890mil|PADMODE=0|TOPSHAPE=RECTANGLE|TOPXSIZE=59.0550mil|TOPYSIZE=78.7400mil|TOPLAYERCRPCT=0|BOTSHAPE=RECTANGLE|BOTXSIZE=59.0550mil|BOTYSIZE=78.7400mil|BOTTOMLAYERCRPCT=0|SHAPE=RECTANGLE|XSIZE=59.0550mil|YSIZE=78.7400mil|MIDLAYER1CRPCT=0
|RECORD=Pad|COMPONENT=101|NET=0|SELECTION=FALSE|LAYER=MULTILAYER|LOCKED=FALSE|ROTATION=180|NAME=2|HOLEWIDTH=32|PLATED=TRUE|HOLETYPE=0|HOLESIZE=32mil|HOLEROTATION=90|PADXOFFSET0=0mil|PADYOFFSET0=0mil|X=4492.7530mil|Y=2079.9890mil|PADMODE=0|TOPSHAPE=RECTANGLE|TOPXSIZE=59.0550mil|TOPYSIZE=78.7400mil|TOPLAYERCRPCT=0|BOTSHAPE=RECTANGLE|BOTXSIZE=59.0550mil|BOTYSIZE=78.7400mil|BOTTOMLAYERCRPCT=0|SHAPE=RECTANGLE|XSIZE=59.0550mil|YSIZE=78.7400mil|MIDLAYER1CRPCT=0
|RECORD=Text|COMPONENT=102|DESIGNATOR=True|SELECTION=FALSE|LAYER=TOPOVERLAY|LOCKED=FALSE|FONTNAME=Arial|USETTFONTS=FALSE|WIDESTRING=76,51,53,56|WIDTH=6mil|HEIGHT=45mil|ROTATION=180|MIRROR=FALSE|X=4562.7460mil|Y=2317.4700mil
|RECORD=Text|COMPONENT=102|COMMENT=True|SELECTION=FALSE|LAYER=TOPOVERLAY|LOCKED=FALSE|FONTNAME=Arial|USETTFONTS=FALSE|WIDESTRING=76,69,68,45,53,77,77|WIDTH=6mil|HEIGHT=45mil|ROTATION=0|MIRROR=FALSE|X=4271.0460mil|Y=2154.5700mil
|RECORD=Track|COMPONENT=102|SELECTION=FALSE|LAYER=TOPOVERLAY|LOCKED=FALSE|POLYGONOUTLINE=FALSE|X1=4442.7460mil|Y1=2509.9720mil|X2=4442.7460mil|Y2=2359.9720mil|WIDTH=10mil
|RECORD=Arc|COMPONENT=102|SELECTION=FALSE|LAYER=TOPOVERLAY|LOCKED=FALSE|WIDTH=10|LOCATION.X=4542.7460mil|LOCATION.Y=2434.9720mil|STARTANGLE=216.8699|ENDANGLE=503.1301|RADIUS=125mil|SECONDARYRADIUS=125mil|KEEPOUT=FALSE
|RECORD=Arc|COMPONENT=102|SELECTION=FALSE|LAYER=TOPOVERLAY|LOCKED=FALSE|WIDTH=10|LOCATION.X=4542.7460mil|LOCATION.Y=2435mil|STARTANGLE=0|ENDANGLE=360|RADIUS=100mil|SECONDARYRADIUS=100mil|KEEPOUT=FALSE
|RECORD=Pad|COMPONENT=102|SELECTION=FALSE|LAYER=MULTILAYER|LOCKED=FALSE|ROTATION=180|NAME=1|HOLEWIDTH=32|PLATED=TRUE|HOLETYPE=0|HOLESIZE=32mil|HOLEROTATION=90|PADXOFFSET0=0mil|PADYOFFSET0=0mil|X=4592.7530mil|Y=2434.9890mil|PADMODE=0|TOPSHAPE=RECTANGLE|TOPXSIZE=59.0550mil|TOPYSIZE=78.7400mil|TOPLAYERCRPCT=0|BOTSHAPE=RECTANGLE|BOTXSIZE=59.0550mil|BOTYSIZE=78.7400mil|BOTTOMLAYERCRPCT=0|SHAPE=RECTANGLE|XSIZE=59.0550mil|YSIZE=78.7400mil|MIDLAYER1CRPCT=0
|RECORD=Pad|COMPONENT=102|SELECTION=FALSE|LAYER=MULTILAYER|LOCKED=FALSE|ROTATION=180|NAME=2|HOLEWIDTH=32|PLATED=TRUE|HOLETYPE=0|HOLESIZE=32mil|HOLEROTATION=90|PADXOFFSET0=0mil|PADYOFFSET0=0mil|X=4492.7530mil|Y=2434.9890mil|PADMODE=0|TOPSHAPE=RECTANGLE|TOPXSIZE=59.0550mil|TOPYSIZE=78.7400mil|TOPLAYERCRPCT=0|BOTSHAPE=RECTANGLE|BOTXSIZE=59.0550mil|BOTYSIZE=78.7400mil|BOTTOMLAYERCRPCT=0|SHAPE=RECTANGLE|XSIZE=59.0550mil|YSIZE=78.7400mil|MIDLAYER1CRPCT=0
|RECORD=Text|COMPONENT=103|DESIGNATOR=True|SELECTION=FALSE|LAYER=TOPOVERLAY|LOCKED=FALSE|FONTNAME=Arial|USETTFONTS=FALSE|WIDESTRING=76,51,53,55|WIDTH=6mil|HEIGHT=45mil|ROTATION=180|MIRROR=FALSE|X=4562.7460mil|Y=2672.4700mil
|RECORD=Text|COMPONENT=103|COMMENT=True|SELECTION=FALSE|LAYER=TOPOVERLAY|LOCKED=FALSE|FONTNAME=Arial|USETTFONTS=FALSE|WIDESTRING=76,69,68,45,53,77,77|WIDTH=6mil|HEIGHT=45mil|ROTATION=0|MIRROR=FALSE|X=4271.0460mil|Y=2509.5700mil
|RECORD=Track|COMPONENT=103|SELECTION=FALSE|LAYER=TOPOVERLAY|LOCKED=FALSE|POLYGONOUTLINE=FALSE|X1=4442.7460mil|Y1=2864.9720mil|X2=4442.7460mil|Y2=2714.9720mil|WIDTH=10mil
|RECORD=Arc|COMPONENT=103|SELECTION=FALSE|LAYER=TOPOVERLAY|LOCKED=FALSE|WIDTH=10|LOCATION.X=4542.7460mil|LOCATION.Y=2789.9720mil|STARTANGLE=216.8699|ENDANGLE=503.1301|RADIUS=125mil|SECONDARYRADIUS=125mil|KEEPOUT=FALSE
|RECORD=Arc|COMPONENT=103|SELECTION=FALSE|LAYER=TOPOVERLAY|LOCKED=FALSE|WIDTH=10|LOCATION.X=4542.7460mil|LOCATION.Y=2790mil|STARTANGLE=0|ENDANGLE=360|RADIUS=100mil|SECONDARYRADIUS=100mil|KEEPOUT=FALSE
|RECORD=Pad|COMPONENT=103|SELECTION=FALSE|LAYER=MULTILAYER|LOCKED=FALSE|ROTATION=180|NAME=1|HOLEWIDTH=32|PLATED=TRUE|HOLETYPE=0|HOLESIZE=32mil|HOLEROTATION=90|PADXOFFSET0=0mil|PADYOFFSET0=0mil|X=4592.7530mil|Y=2789.9890mil|PADMODE=0|TOPSHAPE=RECTANGLE|TOPXSIZE=59.0550mil|TOPYSIZE=78.7400mil|TOPLAYERCRPCT=0|BOTSHAPE=RECTANGLE|BOTXSIZE=59.0550mil|BOTYSIZE=78.7400mil|BOTTOMLAYERCRPCT=0|SHAPE=RECTANGLE|XSIZE=59.0550mil|YSIZE=78.7400mil|MIDLAYER1CRPCT=0
|RECORD=Pad|COMPONENT=103|SELECTION=FALSE|LAYER=MULTILAYER|LOCKED=FALSE|ROTATION=180|NAME=2|HOLEWIDTH=32|PLATED=TRUE|HOLETYPE=0|HOLESIZE=32mil|HOLEROTATION=90|PADXOFFSET0=0mil|PADYOFFSET0=0mil|X=4492.7530mil|Y=2789.9890mil|PADMODE=0|TOPSHAPE=RECTANGLE|TOPXSIZE=59.0550mil|TOPYSIZE=78.7400mil|TOPLAYERCRPCT=0|BOTSHAPE=RECTANGLE|BOTXSIZE=59.0550mil|BOTYSIZE=78.7400mil|BOTTOMLAYERCRPCT=0|SHAPE=RECTANGLE|XSIZE=59.0550mil|YSIZE=78.7400mil|MIDLAYER1CRPCT=0
|RECORD=Text|COMPONENT=104|DESIGNATOR=True|SELECTION=FALSE|LAYER=TOPOVERLAY|LOCKED=FALSE|FONTNAME=Arial|USETTFONTS=FALSE|WIDESTRING=76,51,53,54|WIDTH=6mil|HEIGHT=45mil|ROTATION=180|MIRROR=FALSE|X=4562.7460mil|Y=3027.4700mil
|RECORD=Text|COMPONENT=104|COMMENT=True|SELECTION=FALSE|LAYER=TOPOVERLAY|LOCKED=FALSE|FONTNAME=Arial|USETTFONTS=FALSE|WIDESTRING=76,69,68,45,53,77,77|WIDTH=6mil|HEIGHT=45mil|ROTATION=0|MIRROR=FALSE|X=4271.0460mil|Y=2864.5700mil
|RECORD=Track|COMPONENT=104|SELECTION=FALSE|LAYER=TOPOVERLAY|LOCKED=FALSE|POLYGONOUTLINE=FALSE|X1=4442.7460mil|Y1=3219.9720mil|X2=4442.7460mil|Y2=3069.9720mil|WIDTH=10mil
|RECORD=Arc|COMPONENT=104|SELECTION=FALSE|LAYER=TOPOVERLAY|LOCKED=FALSE|WIDTH=10|LOCATION.X=4542.7460mil|LOCATION.Y=3144.9720mil|STARTANGLE=216.8699|ENDANGLE=503.1301|RADIUS=125mil|SECONDARYRADIUS=125mil|KEEPOUT=FALSE
|RECORD=Arc|COMPONENT=104|SELECTION=FALSE|LAYER=TOPOVERLAY|LOCKED=FALSE|WIDTH=10|LOCATION.X=4542.7460mil|LOCATION.Y=3145mil|STARTANGLE=0|ENDANGLE=360|RADIUS=100mil|SECONDARYRADIUS=100mil|KEEPOUT=FALSE
|RECORD=Pad|COMPONENT=104|SELECTION=FALSE|LAYER=MULTILAYER|LOCKED=FALSE|ROTATION=180|NAME=1|HOLEWIDTH=32|PLATED=TRUE|HOLETYPE=0|HOLESIZE=32mil|HOLEROTATION=90|PADXOFFSET0=0mil|PADYOFFSET0=0mil|X=4592.7530mil|Y=3144.9890mil|PADMODE=0|TOPSHAPE=RECTANGLE|TOPXSIZE=59.0550mil|TOPYSIZE=78.7400mil|TOPLAYERCRPCT=0|BOTSHAPE=RECTANGLE|BOTXSIZE=59.0550mil|BOTYSIZE=78.7400mil|BOTTOMLAYERCRPCT=0|SHAPE=RECTANGLE|XSIZE=59.0550mil|YSIZE=78.7400mil|MIDLAYER1CRPCT=0
|RECORD=Pad|COMPONENT=104|SELECTION=FALSE|LAYER=MULTILAYER|LOCKED=FALSE|ROTATION=180|NAME=2|HOLEWIDTH=32|PLATED=TRUE|HOLETYPE=0|HOLESIZE=32mil|HOLEROTATION=90|PADXOFFSET0=0mil|PADYOFFSET0=0mil|X=4492.7530mil|Y=3144.9890mil|PADMODE=0|TOPSHAPE=RECTANGLE|TOPXSIZE=59.0550mil|TOPYSIZE=78.7400mil|TOPLAYERCRPCT=0|BOTSHAPE=RECTANGLE|BOTXSIZE=59.0550mil|BOTYSIZE=78.7400mil|BOTTOMLAYERCRPCT=0|SHAPE=RECTANGLE|XSIZE=59.0550mil|YSIZE=78.7400mil|MIDLAYER1CRPCT=0
|RECORD=Text|COMPONENT=105|DESIGNATOR=True|SELECTION=FALSE|LAYER=TOPOVERLAY|LOCKED=FALSE|FONTNAME=Arial|USETTFONTS=FALSE|WIDESTRING=76,51,53,53|WIDTH=6mil|HEIGHT=45mil|ROTATION=180|MIRROR=FALSE|X=4562.7460mil|Y=3382.4700mil
|RECORD=Text|COMPONENT=105|COMMENT=True|SELECTION=FALSE|LAYER=TOPOVERLAY|LOCKED=FALSE|FONTNAME=Arial|USETTFONTS=FALSE|WIDESTRING=76,69,68,45,53,77,77|WIDTH=6mil|HEIGHT=45mil|ROTATION=0|MIRROR=FALSE|X=4271.0460mil|Y=3219.5700mil
|RECORD=Track|COMPONENT=105|SELECTION=FALSE|LAYER=TOPOVERLAY|LOCKED=FALSE|POLYGONOUTLINE=FALSE|X1=4442.7460mil|Y1=3574.9720mil|X2=4442.7460mil|Y2=3424.9720mil|WIDTH=10mil
|RECORD=Arc|COMPONENT=105|SELECTION=FALSE|LAYER=TOPOVERLAY|LOCKED=FALSE|WIDTH=10|LOCATION.X=4542.7460mil|LOCATION.Y=3499.9720mil|STARTANGLE=216.8699|ENDANGLE=503.1301|RADIUS=125mil|SECONDARYRADIUS=125mil|KEEPOUT=FALSE
|RECORD=Arc|COMPONENT=105|SELECTION=FALSE|LAYER=TOPOVERLAY|LOCKED=FALSE|WIDTH=10|LOCATION.X=4542.7460mil|LOCATION.Y=3500mil|STARTANGLE=0|ENDANGLE=360|RADIUS=100mil|SECONDARYRADIUS=100mil|KEEPOUT=FALSE
|RECORD=Pad|COMPONENT=105|SELECTION=FALSE|LAYER=MULTILAYER|LOCKED=FALSE|ROTATION=180|NAME=1|HOLEWIDTH=32|PLATED=TRUE|HOLETYPE=0|HOLESIZE=32mil|HOLEROTATION=90|PADXOFFSET0=0mil|PADYOFFSET0=0mil|X=4592.7530mil|Y=3499.9890mil|PADMODE=0|TOPSHAPE=RECTANGLE|TOPXSIZE=59.0550mil|TOPYSIZE=78.7400mil|TOPLAYERCRPCT=0|BOTSHAPE=RECTANGLE|BOTXSIZE=59.0550mil|BOTYSIZE=78.7400mil|BOTTOMLAYERCRPCT=0|SHAPE=RECTANGLE|XSIZE=59.0550mil|YSIZE=78.7400mil|MIDLAYER1CRPCT=0
|RECORD=Pad|COMPONENT=105|SELECTION=FALSE|LAYER=MULTILAYER|LOCKED=FALSE|ROTATION=180|NAME=2|HOLEWIDTH=32|PLATED=TRUE|HOLETYPE=0|HOLESIZE=32mil|HOLEROTATION=90|PADXOFFSET0=0mil|PADYOFFSET0=0mil|X=4492.7530mil|Y=3499.9890mil|PADMODE=0|TOPSHAPE=RECTANGLE|TOPXSIZE=59.0550mil|TOPYSIZE=78.7400mil|TOPLAYERCRPCT=0|BOTSHAPE=RECTANGLE|BOTXSIZE=59.0550mil|BOTYSIZE=78.7400mil|BOTTOMLAYERCRPCT=0|SHAPE=RECTANGLE|XSIZE=59.0550mil|YSIZE=78.7400mil|MIDLAYER1CRPCT=0
|RECORD=Text|COMPONENT=106|DESIGNATOR=True|SELECTION=FALSE|LAYER=TOPOVERLAY|LOCKED=FALSE|FONTNAME=Arial|USETTFONTS=FALSE|WIDESTRING=76,51,53,52|WIDTH=6mil|HEIGHT=45mil|ROTATION=180|MIRROR=FALSE|X=4562.7460mil|Y=3737.4700mil
|RECORD=Text|COMPONENT=106|COMMENT=True|SELECTION=FALSE|LAYER=TOPOVERLAY|LOCKED=FALSE|FONTNAME=Arial|USETTFONTS=FALSE|WIDESTRING=76,69,68,45,53,77,77|WIDTH=6mil|HEIGHT=45mil|ROTATION=0|MIRROR=FALSE|X=4271.0460mil|Y=3574.5700mil
|RECORD=Track|COMPONENT=106|SELECTION=FALSE|LAYER=TOPOVERLAY|LOCKED=FALSE|POLYGONOUTLINE=FALSE|X1=4442.7460mil|Y1=3929.9720mil|X2=4442.7460mil|Y2=3779.9720mil|WIDTH=10mil
|RECORD=Arc|COMPONENT=106|SELECTION=FALSE|LAYER=TOPOVERLAY|LOCKED=FALSE|WIDTH=10|LOCATION.X=4542.7460mil|LOCATION.Y=3854.9720mil|STARTANGLE=216.8699|ENDANGLE=503.1301|RADIUS=125mil|SECONDARYRADIUS=125mil|KEEPOUT=FALSE
|RECORD=Arc|COMPONENT=106|SELECTION=FALSE|LAYER=TOPOVERLAY|LOCKED=FALSE|WIDTH=10|LOCATION.X=4542.7460mil|LOCATION.Y=3855mil|STARTANGLE=0|ENDANGLE=360|RADIUS=100mil|SECONDARYRADIUS=100mil|KEEPOUT=FALSE
|RECORD=Pad|COMPONENT=106|SELECTION=FALSE|LAYER=MULTILAYER|LOCKED=FALSE|ROTATION=180|NAME=1|HOLEWIDTH=32|PLATED=TRUE|HOLETYPE=0|HOLESIZE=32mil|HOLEROTATION=90|PADXOFFSET0=0mil|PADYOFFSET0=0mil|X=4592.7530mil|Y=3854.9890mil|PADMODE=0|TOPSHAPE=RECTANGLE|TOPXSIZE=59.0550mil|TOPYSIZE=78.7400mil|TOPLAYERCRPCT=0|BOTSHAPE=RECTANGLE|BOTXSIZE=59.0550mil|BOTYSIZE=78.7400mil|BOTTOMLAYERCRPCT=0|SHAPE=RECTANGLE|XSIZE=59.0550mil|YSIZE=78.7400mil|MIDLAYER1CRPCT=0
|RECORD=Pad|COMPONENT=106|SELECTION=FALSE|LAYER=MULTILAYER|LOCKED=FALSE|ROTATION=180|NAME=2|HOLEWIDTH=32|PLATED=TRUE|HOLETYPE=0|HOLESIZE=32mil|HOLEROTATION=90|PADXOFFSET0=0mil|PADYOFFSET0=0mil|X=4492.7530mil|Y=3854.9890mil|PADMODE=0|TOPSHAPE=RECTANGLE|TOPXSIZE=59.0550mil|TOPYSIZE=78.7400mil|TOPLAYERCRPCT=0|BOTSHAPE=RECTANGLE|BOTXSIZE=59.0550mil|BOTYSIZE=78.7400mil|BOTTOMLAYERCRPCT=0|SHAPE=RECTANGLE|XSIZE=59.0550mil|YSIZE=78.7400mil|MIDLAYER1CRPCT=0
|RECORD=Text|COMPONENT=107|DESIGNATOR=True|SELECTION=FALSE|LAYER=TOPOVERLAY|LOCKED=FALSE|FONTNAME=Arial|USETTFONTS=FALSE|WIDESTRING=76,51,53,51|WIDTH=6mil|HEIGHT=45mil|ROTATION=180|MIRROR=FALSE|X=4562.7460mil|Y=4087.4700mil
|RECORD=Text|COMPONENT=107|COMMENT=True|SELECTION=FALSE|LAYER=TOPOVERLAY|LOCKED=FALSE|FONTNAME=Arial|USETTFONTS=FALSE|WIDESTRING=76,69,68,45,53,77,77|WIDTH=6mil|HEIGHT=45mil|ROTATION=0|MIRROR=FALSE|X=4271.0460mil|Y=3924.5700mil
|RECORD=Track|COMPONENT=107|SELECTION=FALSE|LAYER=TOPOVERLAY|LOCKED=FALSE|POLYGONOUTLINE=FALSE|X1=4442.7460mil|Y1=4279.9720mil|X2=4442.7460mil|Y2=4129.9720mil|WIDTH=10mil
|RECORD=Arc|COMPONENT=107|SELECTION=FALSE|LAYER=TOPOVERLAY|LOCKED=FALSE|WIDTH=10|LOCATION.X=4542.7460mil|LOCATION.Y=4204.9720mil|STARTANGLE=216.8699|ENDANGLE=503.1301|RADIUS=125mil|SECONDARYRADIUS=125mil|KEEPOUT=FALSE
|RECORD=Arc|COMPONENT=107|SELECTION=FALSE|LAYER=TOPOVERLAY|LOCKED=FALSE|WIDTH=10|LOCATION.X=4542.7460mil|LOCATION.Y=4205mil|STARTANGLE=0|ENDANGLE=360|RADIUS=100mil|SECONDARYRADIUS=100mil|KEEPOUT=FALSE
|RECORD=Pad|COMPONENT=107|SELECTION=FALSE|LAYER=MULTILAYER|LOCKED=FALSE|ROTATION=180|NAME=1|HOLEWIDTH=32|PLATED=TRUE|HOLETYPE=0|HOLESIZE=32mil|HOLEROTATION=90|PADXOFFSET0=0mil|PADYOFFSET0=0mil|X=4592.7530mil|Y=4204.9890mil|PADMODE=0|TOPSHAPE=RECTANGLE|TOPXSIZE=59.0550mil|TOPYSIZE=78.7400mil|TOPLAYERCRPCT=0|BOTSHAPE=RECTANGLE|BOTXSIZE=59.0550mil|BOTYSIZE=78.7400mil|BOTTOMLAYERCRPCT=0|SHAPE=RECTANGLE|XSIZE=59.0550mil|YSIZE=78.7400mil|MIDLAYER1CRPCT=0
|RECORD=Pad|COMPONENT=107|SELECTION=FALSE|LAYER=MULTILAYER|LOCKED=FALSE|ROTATION=180|NAME=2|HOLEWIDTH=32|PLATED=TRUE|HOLETYPE=0|HOLESIZE=32mil|HOLEROTATION=90|PADXOFFSET0=0mil|PADYOFFSET0=0mil|X=4492.7530mil|Y=4204.9890mil|PADMODE=0|TOPSHAPE=RECTANGLE|TOPXSIZE=59.0550mil|TOPYSIZE=78.7400mil|TOPLAYERCRPCT=0|BOTSHAPE=RECTANGLE|BOTXSIZE=59.0550mil|BOTYSIZE=78.7400mil|BOTTOMLAYERCRPCT=0|SHAPE=RECTANGLE|XSIZE=59.0550mil|YSIZE=78.7400mil|MIDLAYER1CRPCT=0
|RECORD=Text|COMPONENT=108|DESIGNATOR=True|SELECTION=FALSE|LAYER=TOPOVERLAY|LOCKED=FALSE|FONTNAME=Arial|USETTFONTS=FALSE|WIDESTRING=76,51,53,50|WIDTH=6mil|HEIGHT=45mil|ROTATION=180|MIRROR=FALSE|X=4562.7460mil|Y=4442.4700mil
|RECORD=Text|COMPONENT=108|COMMENT=True|SELECTION=FALSE|LAYER=TOPOVERLAY|LOCKED=FALSE|FONTNAME=Arial|USETTFONTS=FALSE|WIDESTRING=76,69,68,45,53,77,77|WIDTH=6mil|HEIGHT=45mil|ROTATION=0|MIRROR=FALSE|X=4271.0460mil|Y=4279.5700mil
|RECORD=Track|COMPONENT=108|SELECTION=FALSE|LAYER=TOPOVERLAY|LOCKED=FALSE|POLYGONOUTLINE=FALSE|X1=4442.7460mil|Y1=4634.9720mil|X2=4442.7460mil|Y2=4484.9720mil|WIDTH=10mil
|RECORD=Arc|COMPONENT=108|SELECTION=FALSE|LAYER=TOPOVERLAY|LOCKED=FALSE|WIDTH=10|LOCATION.X=4542.7460mil|LOCATION.Y=4559.9720mil|STARTANGLE=216.8699|ENDANGLE=503.1301|RADIUS=125mil|SECONDARYRADIUS=125mil|KEEPOUT=FALSE
|RECORD=Arc|COMPONENT=108|SELECTION=FALSE|LAYER=TOPOVERLAY|LOCKED=FALSE|WIDTH=10|LOCATION.X=4542.7460mil|LOCATION.Y=4560mil|STARTANGLE=0|ENDANGLE=360|RADIUS=100mil|SECONDARYRADIUS=100mil|KEEPOUT=FALSE
|RECORD=Pad|COMPONENT=108|SELECTION=FALSE|LAYER=MULTILAYER|LOCKED=FALSE|ROTATION=180|NAME=1|HOLEWIDTH=32|PLATED=TRUE|HOLETYPE=0|HOLESIZE=32mil|HOLEROTATION=90|PADXOFFSET0=0mil|PADYOFFSET0=0mil|X=4592.7530mil|Y=4559.9890mil|PADMODE=0|TOPSHAPE=RECTANGLE|TOPXSIZE=59.0550mil|TOPYSIZE=78.7400mil|TOPLAYERCRPCT=0|BOTSHAPE=RECTANGLE|BOTXSIZE=59.0550mil|BOTYSIZE=78.7400mil|BOTTOMLAYERCRPCT=0|SHAPE=RECTANGLE|XSIZE=59.0550mil|YSIZE=78.7400mil|MIDLAYER1CRPCT=0
|RECORD=Pad|COMPONENT=108|SELECTION=FALSE|LAYER=MULTILAYER|LOCKED=FALSE|ROTATION=180|NAME=2|HOLEWIDTH=32|PLATED=TRUE|HOLETYPE=0|HOLESIZE=32mil|HOLEROTATION=90|PADXOFFSET0=0mil|PADYOFFSET0=0mil|X=4492.7530mil|Y=4559.9890mil|PADMODE=0|TOPSHAPE=RECTANGLE|TOPXSIZE=59.0550mil|TOPYSIZE=78.7400mil|TOPLAYERCRPCT=0|BOTSHAPE=RECTANGLE|BOTXSIZE=59.0550mil|BOTYSIZE=78.7400mil|BOTTOMLAYERCRPCT=0|SHAPE=RECTANGLE|XSIZE=59.0550mil|YSIZE=78.7400mil|MIDLAYER1CRPCT=0
|RECORD=Text|COMPONENT=109|DESIGNATOR=True|SELECTION=FALSE|LAYER=TOPOVERLAY|LOCKED=FALSE|FONTNAME=Arial|USETTFONTS=FALSE|WIDESTRING=76,51,53,49|WIDTH=6mil|HEIGHT=45mil|ROTATION=180|MIRROR=FALSE|X=4562.7460mil|Y=4797.4700mil
|RECORD=Text|COMPONENT=109|COMMENT=True|SELECTION=FALSE|LAYER=TOPOVERLAY|LOCKED=FALSE|FONTNAME=Arial|USETTFONTS=FALSE|WIDESTRING=76,69,68,45,53,77,77|WIDTH=6mil|HEIGHT=45mil|ROTATION=0|MIRROR=FALSE|X=4271.0460mil|Y=4634.5700mil
|RECORD=Track|COMPONENT=109|SELECTION=FALSE|LAYER=TOPOVERLAY|LOCKED=FALSE|POLYGONOUTLINE=FALSE|X1=4442.7460mil|Y1=4989.9720mil|X2=4442.7460mil|Y2=4839.9720mil|WIDTH=10mil
|RECORD=Arc|COMPONENT=109|SELECTION=FALSE|LAYER=TOPOVERLAY|LOCKED=FALSE|WIDTH=10|LOCATION.X=4542.7460mil|LOCATION.Y=4914.9720mil|STARTANGLE=216.8699|ENDANGLE=503.1301|RADIUS=125mil|SECONDARYRADIUS=125mil|KEEPOUT=FALSE
|RECORD=Arc|COMPONENT=109|SELECTION=FALSE|LAYER=TOPOVERLAY|LOCKED=FALSE|WIDTH=10|LOCATION.X=4542.7460mil|LOCATION.Y=4915mil|STARTANGLE=0|ENDANGLE=360|RADIUS=100mil|SECONDARYRADIUS=100mil|KEEPOUT=FALSE
|RECORD=Pad|COMPONENT=109|SELECTION=FALSE|LAYER=MULTILAYER|LOCKED=FALSE|ROTATION=180|NAME=1|HOLEWIDTH=32|PLATED=TRUE|HOLETYPE=0|HOLESIZE=32mil|HOLEROTATION=90|PADXOFFSET0=0mil|PADYOFFSET0=0mil|X=4592.7530mil|Y=4914.9890mil|PADMODE=0|TOPSHAPE=RECTANGLE|TOPXSIZE=59.0550mil|TOPYSIZE=78.7400mil|TOPLAYERCRPCT=0|BOTSHAPE=RECTANGLE|BOTXSIZE=59.0550mil|BOTYSIZE=78.7400mil|BOTTOMLAYERCRPCT=0|SHAPE=RECTANGLE|XSIZE=59.0550mil|YSIZE=78.7400mil|MIDLAYER1CRPCT=0
|RECORD=Pad|COMPONENT=109|SELECTION=FALSE|LAYER=MULTILAYER|LOCKED=FALSE|ROTATION=180|NAME=2|HOLEWIDTH=32|PLATED=TRUE|HOLETYPE=0|HOLESIZE=32mil|HOLEROTATION=90|PADXOFFSET0=0mil|PADYOFFSET0=0mil|X=4492.7530mil|Y=4914.9890mil|PADMODE=0|TOPSHAPE=RECTANGLE|TOPXSIZE=59.0550mil|TOPYSIZE=78.7400mil|TOPLAYERCRPCT=0|BOTSHAPE=RECTANGLE|BOTXSIZE=59.0550mil|BOTYSIZE=78.7400mil|BOTTOMLAYERCRPCT=0|SHAPE=RECTANGLE|XSIZE=59.0550mil|YSIZE=78.7400mil|MIDLAYER1CRPCT=0
|RECORD=Text|COMPONENT=110|DESIGNATOR=True|SELECTION=FALSE|LAYER=TOPOVERLAY|LOCKED=FALSE|FONTNAME=Arial|USETTFONTS=FALSE|WIDESTRING=76,51,53,48|WIDTH=6mil|HEIGHT=45mil|ROTATION=180|MIRROR=FALSE|X=4562.7460mil|Y=5152.4700mil
|RECORD=Text|COMPONENT=110|COMMENT=True|SELECTION=FALSE|LAYER=TOPOVERLAY|LOCKED=FALSE|FONTNAME=Arial|USETTFONTS=FALSE|WIDESTRING=76,69,68,45,53,77,77|WIDTH=6mil|HEIGHT=45mil|ROTATION=0|MIRROR=FALSE|X=4271.0460mil|Y=4989.5700mil
|RECORD=Track|COMPONENT=110|SELECTION=FALSE|LAYER=TOPOVERLAY|LOCKED=FALSE|POLYGONOUTLINE=FALSE|X1=4442.7460mil|Y1=5344.9720mil|X2=4442.7460mil|Y2=5194.9720mil|WIDTH=10mil
|RECORD=Arc|COMPONENT=110|SELECTION=FALSE|LAYER=TOPOVERLAY|LOCKED=FALSE|WIDTH=10|LOCATION.X=4542.7460mil|LOCATION.Y=5269.9720mil|STARTANGLE=216.8699|ENDANGLE=503.1301|RADIUS=125mil|SECONDARYRADIUS=125mil|KEEPOUT=FALSE
|RECORD=Arc|COMPONENT=110|SELECTION=FALSE|LAYER=TOPOVERLAY|LOCKED=FALSE|WIDTH=10|LOCATION.X=4542.7460mil|LOCATION.Y=5270mil|STARTANGLE=0|ENDANGLE=360|RADIUS=100mil|SECONDARYRADIUS=100mil|KEEPOUT=FALSE
|RECORD=Pad|COMPONENT=110|SELECTION=FALSE|LAYER=MULTILAYER|LOCKED=FALSE|ROTATION=180|NAME=1|HOLEWIDTH=32|PLATED=TRUE|HOLETYPE=0|HOLESIZE=32mil|HOLEROTATION=90|PADXOFFSET0=0mil|PADYOFFSET0=0mil|X=4592.7530mil|Y=5269.9890mil|PADMODE=0|TOPSHAPE=RECTANGLE|TOPXSIZE=59.0550mil|TOPYSIZE=78.7400mil|TOPLAYERCRPCT=0|BOTSHAPE=RECTANGLE|BOTXSIZE=59.0550mil|BOTYSIZE=78.7400mil|BOTTOMLAYERCRPCT=0|SHAPE=RECTANGLE|XSIZE=59.0550mil|YSIZE=78.7400mil|MIDLAYER1CRPCT=0
|RECORD=Pad|COMPONENT=110|NET=0|SELECTION=FALSE|LAYER=MULTILAYER|LOCKED=FALSE|ROTATION=180|NAME=2|HOLEWIDTH=32|PLATED=TRUE|HOLETYPE=0|HOLESIZE=32mil|HOLEROTATION=90|PADXOFFSET0=0mil|PADYOFFSET0=0mil|X=4492.7530mil|Y=5269.9890mil|PADMODE=0|TOPSHAPE=RECTANGLE|TOPXSIZE=59.0550mil|TOPYSIZE=78.7400mil|TOPLAYERCRPCT=0|BOTSHAPE=RECTANGLE|BOTXSIZE=59.0550mil|BOTYSIZE=78.7400mil|BOTTOMLAYERCRPCT=0|SHAPE=RECTANGLE|XSIZE=59.0550mil|YSIZE=78.7400mil|MIDLAYER1CRPCT=0
|RECORD=Text|COMPONENT=111|DESIGNATOR=True|SELECTION=FALSE|LAYER=TOPOVERLAY|LOCKED=FALSE|FONTNAME=Arial|USETTFONTS=FALSE|WIDESTRING=76,51,52,57|WIDTH=6mil|HEIGHT=45mil|ROTATION=180|MIRROR=FALSE|X=4562.7460mil|Y=5507.4700mil
|RECORD=Text|COMPONENT=111|COMMENT=True|SELECTION=FALSE|LAYER=TOPOVERLAY|LOCKED=FALSE|FONTNAME=Arial|USETTFONTS=FALSE|WIDESTRING=76,69,68,45,53,77,77|WIDTH=6mil|HEIGHT=45mil|ROTATION=0|MIRROR=FALSE|X=4271.0460mil|Y=5344.5700mil
|RECORD=Track|COMPONENT=111|SELECTION=FALSE|LAYER=TOPOVERLAY|LOCKED=FALSE|POLYGONOUTLINE=FALSE|X1=4442.7460mil|Y1=5699.9720mil|X2=4442.7460mil|Y2=5549.9720mil|WIDTH=10mil
|RECORD=Arc|COMPONENT=111|SELECTION=FALSE|LAYER=TOPOVERLAY|LOCKED=FALSE|WIDTH=10|LOCATION.X=4542.7460mil|LOCATION.Y=5624.9720mil|STARTANGLE=216.8699|ENDANGLE=503.1301|RADIUS=125mil|SECONDARYRADIUS=125mil|KEEPOUT=FALSE
|RECORD=Arc|COMPONENT=111|SELECTION=FALSE|LAYER=TOPOVERLAY|LOCKED=FALSE|WIDTH=10|LOCATION.X=4542.7460mil|LOCATION.Y=5625mil|STARTANGLE=0|ENDANGLE=360|RADIUS=100mil|SECONDARYRADIUS=100mil|KEEPOUT=FALSE
|RECORD=Pad|COMPONENT=111|SELECTION=FALSE|LAYER=MULTILAYER|LOCKED=FALSE|ROTATION=180|NAME=1|HOLEWIDTH=32|PLATED=TRUE|HOLETYPE=0|HOLESIZE=32mil|HOLEROTATION=90|PADXOFFSET0=0mil|PADYOFFSET0=0mil|X=4592.7530mil|Y=5624.9890mil|PADMODE=0|TOPSHAPE=RECTANGLE|TOPXSIZE=59.0550mil|TOPYSIZE=78.7400mil|TOPLAYERCRPCT=0|BOTSHAPE=RECTANGLE|BOTXSIZE=59.0550mil|BOTYSIZE=78.7400mil|BOTTOMLAYERCRPCT=0|SHAPE=RECTANGLE|XSIZE=59.0550mil|YSIZE=78.7400mil|MIDLAYER1CRPCT=0
|RECORD=Pad|COMPONENT=111|SELECTION=FALSE|LAYER=MULTILAYER|LOCKED=FALSE|ROTATION=180|NAME=2|HOLEWIDTH=32|PLATED=TRUE|HOLETYPE=0|HOLESIZE=32mil|HOLEROTATION=90|PADXOFFSET0=0mil|PADYOFFSET0=0mil|X=4492.7530mil|Y=5624.9890mil|PADMODE=0|TOPSHAPE=RECTANGLE|TOPXSIZE=59.0550mil|TOPYSIZE=78.7400mil|TOPLAYERCRPCT=0|BOTSHAPE=RECTANGLE|BOTXSIZE=59.0550mil|BOTYSIZE=78.7400mil|BOTTOMLAYERCRPCT=0|SHAPE=RECTANGLE|XSIZE=59.0550mil|YSIZE=78.7400mil|MIDLAYER1CRPCT=0
|RECORD=Text|COMPONENT=112|DESIGNATOR=True|SELECTION=FALSE|LAYER=TOPOVERLAY|LOCKED=FALSE|FONTNAME=Arial|USETTFONTS=FALSE|WIDESTRING=76,51,52,56|WIDTH=6mil|HEIGHT=45mil|ROTATION=180|MIRROR=FALSE|X=4562.7460mil|Y=5862.4700mil
|RECORD=Text|COMPONENT=112|COMMENT=True|SELECTION=FALSE|LAYER=TOPOVERLAY|LOCKED=FALSE|FONTNAME=Arial|USETTFONTS=FALSE|WIDESTRING=76,69,68,45,53,77,77|WIDTH=6mil|HEIGHT=45mil|ROTATION=0|MIRROR=FALSE|X=4271.0460mil|Y=5699.5700mil
|RECORD=Track|COMPONENT=112|SELECTION=FALSE|LAYER=TOPOVERLAY|LOCKED=FALSE|POLYGONOUTLINE=FALSE|X1=4442.7460mil|Y1=6054.9720mil|X2=4442.7460mil|Y2=5904.9720mil|WIDTH=10mil
|RECORD=Arc|COMPONENT=112|SELECTION=FALSE|LAYER=TOPOVERLAY|LOCKED=FALSE|WIDTH=10|LOCATION.X=4542.7460mil|LOCATION.Y=5979.9720mil|STARTANGLE=216.8699|ENDANGLE=503.1301|RADIUS=125mil|SECONDARYRADIUS=125mil|KEEPOUT=FALSE
|RECORD=Arc|COMPONENT=112|SELECTION=FALSE|LAYER=TOPOVERLAY|LOCKED=FALSE|WIDTH=10|LOCATION.X=4542.7460mil|LOCATION.Y=5980mil|STARTANGLE=0|ENDANGLE=360|RADIUS=100mil|SECONDARYRADIUS=100mil|KEEPOUT=FALSE
|RECORD=Pad|COMPONENT=112|NET=0|SELECTION=FALSE|LAYER=MULTILAYER|LOCKED=FALSE|ROTATION=180|NAME=1|HOLEWIDTH=32|PLATED=TRUE|HOLETYPE=0|HOLESIZE=32mil|HOLEROTATION=90|PADXOFFSET0=0mil|PADYOFFSET0=0mil|X=4592.7530mil|Y=5979.9890mil|PADMODE=0|TOPSHAPE=RECTANGLE|TOPXSIZE=59.0550mil|TOPYSIZE=78.7400mil|TOPLAYERCRPCT=0|BOTSHAPE=RECTANGLE|BOTXSIZE=59.0550mil|BOTYSIZE=78.7400mil|BOTTOMLAYERCRPCT=0|SHAPE=RECTANGLE|XSIZE=59.0550mil|YSIZE=78.7400mil|MIDLAYER1CRPCT=0
|RECORD=Pad|COMPONENT=112|SELECTION=FALSE|LAYER=MULTILAYER|LOCKED=FALSE|ROTATION=180|NAME=2|HOLEWIDTH=32|PLATED=TRUE|HOLETYPE=0|HOLESIZE=32mil|HOLEROTATION=90|PADXOFFSET0=0mil|PADYOFFSET0=0mil|X=4492.7530mil|Y=5979.9890mil|PADMODE=0|TOPSHAPE=RECTANGLE|TOPXSIZE=59.0550mil|TOPYSIZE=78.7400mil|TOPLAYERCRPCT=0|BOTSHAPE=RECTANGLE|BOTXSIZE=59.0550mil|BOTYSIZE=78.7400mil|BOTTOMLAYERCRPCT=0|SHAPE=RECTANGLE|XSIZE=59.0550mil|YSIZE=78.7400mil|MIDLAYER1CRPCT=0
|RECORD=Text|COMPONENT=113|DESIGNATOR=True|SELECTION=FALSE|LAYER=TOPOVERLAY|LOCKED=FALSE|FONTNAME=Arial|USETTFONTS=FALSE|WIDESTRING=76,51,52,55|WIDTH=6mil|HEIGHT=45mil|ROTATION=180|MIRROR=FALSE|X=4917.7460mil|Y=5862.4700mil
|RECORD=Text|COMPONENT=113|COMMENT=True|SELECTION=FALSE|LAYER=TOPOVERLAY|LOCKED=FALSE|FONTNAME=Arial|USETTFONTS=FALSE|WIDESTRING=76,69,68,45,53,77,77|WIDTH=6mil|HEIGHT=45mil|ROTATION=0|MIRROR=FALSE|X=4626.0460mil|Y=5699.5700mil
|RECORD=Track|COMPONENT=113|SELECTION=FALSE|LAYER=TOPOVERLAY|LOCKED=FALSE|POLYGONOUTLINE=FALSE|X1=4797.7460mil|Y1=6054.9720mil|X2=4797.7460mil|Y2=5904.9720mil|WIDTH=10mil
|RECORD=Arc|COMPONENT=113|SELECTION=FALSE|LAYER=TOPOVERLAY|LOCKED=FALSE|WIDTH=10|LOCATION.X=4897.7460mil|LOCATION.Y=5979.9720mil|STARTANGLE=216.8699|ENDANGLE=503.1301|RADIUS=125mil|SECONDARYRADIUS=125mil|KEEPOUT=FALSE
|RECORD=Arc|COMPONENT=113|SELECTION=FALSE|LAYER=TOPOVERLAY|LOCKED=FALSE|WIDTH=10|LOCATION.X=4897.7460mil|LOCATION.Y=5980mil|STARTANGLE=0|ENDANGLE=360|RADIUS=100mil|SECONDARYRADIUS=100mil|KEEPOUT=FALSE
|RECORD=Pad|COMPONENT=113|NET=0|SELECTION=FALSE|LAYER=MULTILAYER|LOCKED=FALSE|ROTATION=180|NAME=1|HOLEWIDTH=32|PLATED=TRUE|HOLETYPE=0|HOLESIZE=32mil|HOLEROTATION=90|PADXOFFSET0=0mil|PADYOFFSET0=0mil|X=4947.7530mil|Y=5979.9890mil|PADMODE=0|TOPSHAPE=RECTANGLE|TOPXSIZE=59.0550mil|TOPYSIZE=78.7400mil|TOPLAYERCRPCT=0|BOTSHAPE=RECTANGLE|BOTXSIZE=59.0550mil|BOTYSIZE=78.7400mil|BOTTOMLAYERCRPCT=0|SHAPE=RECTANGLE|XSIZE=59.0550mil|YSIZE=78.7400mil|MIDLAYER1CRPCT=0
|RECORD=Pad|COMPONENT=113|NET=0|SELECTION=FALSE|LAYER=MULTILAYER|LOCKED=FALSE|ROTATION=180|NAME=2|HOLEWIDTH=32|PLATED=TRUE|HOLETYPE=0|HOLESIZE=32mil|HOLEROTATION=90|PADXOFFSET0=0mil|PADYOFFSET0=0mil|X=4847.7530mil|Y=5979.9890mil|PADMODE=0|TOPSHAPE=RECTANGLE|TOPXSIZE=59.0550mil|TOPYSIZE=78.7400mil|TOPLAYERCRPCT=0|BOTSHAPE=RECTANGLE|BOTXSIZE=59.0550mil|BOTYSIZE=78.7400mil|BOTTOMLAYERCRPCT=0|SHAPE=RECTANGLE|XSIZE=59.0550mil|YSIZE=78.7400mil|MIDLAYER1CRPCT=0
|RECORD=Text|COMPONENT=114|DESIGNATOR=True|SELECTION=FALSE|LAYER=TOPOVERLAY|LOCKED=FALSE|FONTNAME=Arial|USETTFONTS=FALSE|WIDESTRING=76,51,52,54|WIDTH=6mil|HEIGHT=45mil|ROTATION=180|MIRROR=FALSE|X=4917.7460mil|Y=5507.4700mil
|RECORD=Text|COMPONENT=114|COMMENT=True|SELECTION=FALSE|LAYER=TOPOVERLAY|LOCKED=FALSE|FONTNAME=Arial|USETTFONTS=FALSE|WIDESTRING=76,69,68,45,53,77,77|WIDTH=6mil|HEIGHT=45mil|ROTATION=0|MIRROR=FALSE|X=4626.0460mil|Y=5344.5700mil
|RECORD=Track|COMPONENT=114|SELECTION=FALSE|LAYER=TOPOVERLAY|LOCKED=FALSE|POLYGONOUTLINE=FALSE|X1=4797.7460mil|Y1=5699.9720mil|X2=4797.7460mil|Y2=5549.9720mil|WIDTH=10mil
|RECORD=Arc|COMPONENT=114|SELECTION=FALSE|LAYER=TOPOVERLAY|LOCKED=FALSE|WIDTH=10|LOCATION.X=4897.7460mil|LOCATION.Y=5624.9720mil|STARTANGLE=216.8699|ENDANGLE=503.1301|RADIUS=125mil|SECONDARYRADIUS=125mil|KEEPOUT=FALSE
|RECORD=Arc|COMPONENT=114|SELECTION=FALSE|LAYER=TOPOVERLAY|LOCKED=FALSE|WIDTH=10|LOCATION.X=4897.7460mil|LOCATION.Y=5625mil|STARTANGLE=0|ENDANGLE=360|RADIUS=100mil|SECONDARYRADIUS=100mil|KEEPOUT=FALSE
|RECORD=Pad|COMPONENT=114|SELECTION=FALSE|LAYER=MULTILAYER|LOCKED=FALSE|ROTATION=180|NAME=1|HOLEWIDTH=32|PLATED=TRUE|HOLETYPE=0|HOLESIZE=32mil|HOLEROTATION=90|PADXOFFSET0=0mil|PADYOFFSET0=0mil|X=4947.7530mil|Y=5624.9890mil|PADMODE=0|TOPSHAPE=RECTANGLE|TOPXSIZE=59.0550mil|TOPYSIZE=78.7400mil|TOPLAYERCRPCT=0|BOTSHAPE=RECTANGLE|BOTXSIZE=59.0550mil|BOTYSIZE=78.7400mil|BOTTOMLAYERCRPCT=0|SHAPE=RECTANGLE|XSIZE=59.0550mil|YSIZE=78.7400mil|MIDLAYER1CRPCT=0
|RECORD=Pad|COMPONENT=114|SELECTION=FALSE|LAYER=MULTILAYER|LOCKED=FALSE|ROTATION=180|NAME=2|HOLEWIDTH=32|PLATED=TRUE|HOLETYPE=0|HOLESIZE=32mil|HOLEROTATION=90|PADXOFFSET0=0mil|PADYOFFSET0=0mil|X=4847.7530mil|Y=5624.9890mil|PADMODE=0|TOPSHAPE=RECTANGLE|TOPXSIZE=59.0550mil|TOPYSIZE=78.7400mil|TOPLAYERCRPCT=0|BOTSHAPE=RECTANGLE|BOTXSIZE=59.0550mil|BOTYSIZE=78.7400mil|BOTTOMLAYERCRPCT=0|SHAPE=RECTANGLE|XSIZE=59.0550mil|YSIZE=78.7400mil|MIDLAYER1CRPCT=0
|RECORD=Text|COMPONENT=115|DESIGNATOR=True|SELECTION=FALSE|LAYER=TOPOVERLAY|LOCKED=FALSE|FONTNAME=Arial|USETTFONTS=FALSE|WIDESTRING=76,51,52,53|WIDTH=6mil|HEIGHT=45mil|ROTATION=180|MIRROR=FALSE|X=4917.7460mil|Y=5152.4700mil
|RECORD=Text|COMPONENT=115|COMMENT=True|SELECTION=FALSE|LAYER=TOPOVERLAY|LOCKED=FALSE|FONTNAME=Arial|USETTFONTS=FALSE|WIDESTRING=76,69,68,45,53,77,77|WIDTH=6mil|HEIGHT=45mil|ROTATION=0|MIRROR=FALSE|X=4626.0460mil|Y=4989.5700mil
|RECORD=Track|COMPONENT=115|SELECTION=FALSE|LAYER=TOPOVERLAY|LOCKED=FALSE|POLYGONOUTLINE=FALSE|X1=4797.7460mil|Y1=5344.9720mil|X2=4797.7460mil|Y2=5194.9720mil|WIDTH=10mil
|RECORD=Arc|COMPONENT=115|SELECTION=FALSE|LAYER=TOPOVERLAY|LOCKED=FALSE|WIDTH=10|LOCATION.X=4897.7460mil|LOCATION.Y=5269.9720mil|STARTANGLE=216.8699|ENDANGLE=503.1301|RADIUS=125mil|SECONDARYRADIUS=125mil|KEEPOUT=FALSE
|RECORD=Arc|COMPONENT=115|SELECTION=FALSE|LAYER=TOPOVERLAY|LOCKED=FALSE|WIDTH=10|LOCATION.X=4897.7460mil|LOCATION.Y=5270mil|STARTANGLE=0|ENDANGLE=360|RADIUS=100mil|SECONDARYRADIUS=100mil|KEEPOUT=FALSE
|RECORD=Pad|COMPONENT=115|SELECTION=FALSE|LAYER=MULTILAYER|LOCKED=FALSE|ROTATION=180|NAME=1|HOLEWIDTH=32|PLATED=TRUE|HOLETYPE=0|HOLESIZE=32mil|HOLEROTATION=90|PADXOFFSET0=0mil|PADYOFFSET0=0mil|X=4947.7530mil|Y=5269.9890mil|PADMODE=0|TOPSHAPE=RECTANGLE|TOPXSIZE=59.0550mil|TOPYSIZE=78.7400mil|TOPLAYERCRPCT=0|BOTSHAPE=RECTANGLE|BOTXSIZE=59.0550mil|BOTYSIZE=78.7400mil|BOTTOMLAYERCRPCT=0|SHAPE=RECTANGLE|XSIZE=59.0550mil|YSIZE=78.7400mil|MIDLAYER1CRPCT=0
|RECORD=Pad|COMPONENT=115|NET=0|SELECTION=FALSE|LAYER=MULTILAYER|LOCKED=FALSE|ROTATION=180|NAME=2|HOLEWIDTH=32|PLATED=TRUE|HOLETYPE=0|HOLESIZE=32mil|HOLEROTATION=90|PADXOFFSET0=0mil|PADYOFFSET0=0mil|X=4847.7530mil|Y=5269.9890mil|PADMODE=0|TOPSHAPE=RECTANGLE|TOPXSIZE=59.0550mil|TOPYSIZE=78.7400mil|TOPLAYERCRPCT=0|BOTSHAPE=RECTANGLE|BOTXSIZE=59.0550mil|BOTYSIZE=78.7400mil|BOTTOMLAYERCRPCT=0|SHAPE=RECTANGLE|XSIZE=59.0550mil|YSIZE=78.7400mil|MIDLAYER1CRPCT=0
|RECORD=Text|COMPONENT=116|DESIGNATOR=True|SELECTION=FALSE|LAYER=TOPOVERLAY|LOCKED=FALSE|FONTNAME=Arial|USETTFONTS=FALSE|WIDESTRING=76,51,52,52|WIDTH=6mil|HEIGHT=45mil|ROTATION=180|MIRROR=FALSE|X=4917.7460mil|Y=4797.4700mil
|RECORD=Text|COMPONENT=116|COMMENT=True|SELECTION=FALSE|LAYER=TOPOVERLAY|LOCKED=FALSE|FONTNAME=Arial|USETTFONTS=FALSE|WIDESTRING=76,69,68,45,53,77,77|WIDTH=6mil|HEIGHT=45mil|ROTATION=0|MIRROR=FALSE|X=4626.0460mil|Y=4634.5700mil
|RECORD=Track|COMPONENT=116|SELECTION=FALSE|LAYER=TOPOVERLAY|LOCKED=FALSE|POLYGONOUTLINE=FALSE|X1=4797.7460mil|Y1=4989.9720mil|X2=4797.7460mil|Y2=4839.9720mil|WIDTH=10mil
|RECORD=Arc|COMPONENT=116|SELECTION=FALSE|LAYER=TOPOVERLAY|LOCKED=FALSE|WIDTH=10|LOCATION.X=4897.7460mil|LOCATION.Y=4914.9720mil|STARTANGLE=216.8699|ENDANGLE=503.1301|RADIUS=125mil|SECONDARYRADIUS=125mil|KEEPOUT=FALSE
|RECORD=Arc|COMPONENT=116|SELECTION=FALSE|LAYER=TOPOVERLAY|LOCKED=FALSE|WIDTH=10|LOCATION.X=4897.7460mil|LOCATION.Y=4915mil|STARTANGLE=0|ENDANGLE=360|RADIUS=100mil|SECONDARYRADIUS=100mil|KEEPOUT=FALSE
|RECORD=Pad|COMPONENT=116|SELECTION=FALSE|LAYER=MULTILAYER|LOCKED=FALSE|ROTATION=180|NAME=1|HOLEWIDTH=32|PLATED=TRUE|HOLETYPE=0|HOLESIZE=32mil|HOLEROTATION=90|PADXOFFSET0=0mil|PADYOFFSET0=0mil|X=4947.7530mil|Y=4914.9890mil|PADMODE=0|TOPSHAPE=RECTANGLE|TOPXSIZE=59.0550mil|TOPYSIZE=78.7400mil|TOPLAYERCRPCT=0|BOTSHAPE=RECTANGLE|BOTXSIZE=59.0550mil|BOTYSIZE=78.7400mil|BOTTOMLAYERCRPCT=0|SHAPE=RECTANGLE|XSIZE=59.0550mil|YSIZE=78.7400mil|MIDLAYER1CRPCT=0
|RECORD=Pad|COMPONENT=116|SELECTION=FALSE|LAYER=MULTILAYER|LOCKED=FALSE|ROTATION=180|NAME=2|HOLEWIDTH=32|PLATED=TRUE|HOLETYPE=0|HOLESIZE=32mil|HOLEROTATION=90|PADXOFFSET0=0mil|PADYOFFSET0=0mil|X=4847.7530mil|Y=4914.9890mil|PADMODE=0|TOPSHAPE=RECTANGLE|TOPXSIZE=59.0550mil|TOPYSIZE=78.7400mil|TOPLAYERCRPCT=0|BOTSHAPE=RECTANGLE|BOTXSIZE=59.0550mil|BOTYSIZE=78.7400mil|BOTTOMLAYERCRPCT=0|SHAPE=RECTANGLE|XSIZE=59.0550mil|YSIZE=78.7400mil|MIDLAYER1CRPCT=0
|RECORD=Text|COMPONENT=117|DESIGNATOR=True|SELECTION=FALSE|LAYER=TOPOVERLAY|LOCKED=FALSE|FONTNAME=Arial|USETTFONTS=FALSE|WIDESTRING=76,51,52,51|WIDTH=6mil|HEIGHT=45mil|ROTATION=180|MIRROR=FALSE|X=4917.7460mil|Y=4442.4700mil
|RECORD=Text|COMPONENT=117|COMMENT=True|SELECTION=FALSE|LAYER=TOPOVERLAY|LOCKED=FALSE|FONTNAME=Arial|USETTFONTS=FALSE|WIDESTRING=76,69,68,45,53,77,77|WIDTH=6mil|HEIGHT=45mil|ROTATION=0|MIRROR=FALSE|X=4626.0460mil|Y=4279.5700mil
|RECORD=Track|COMPONENT=117|SELECTION=FALSE|LAYER=TOPOVERLAY|LOCKED=FALSE|POLYGONOUTLINE=FALSE|X1=4797.7460mil|Y1=4634.9720mil|X2=4797.7460mil|Y2=4484.9720mil|WIDTH=10mil
|RECORD=Arc|COMPONENT=117|SELECTION=FALSE|LAYER=TOPOVERLAY|LOCKED=FALSE|WIDTH=10|LOCATION.X=4897.7460mil|LOCATION.Y=4559.9720mil|STARTANGLE=216.8699|ENDANGLE=503.1301|RADIUS=125mil|SECONDARYRADIUS=125mil|KEEPOUT=FALSE
|RECORD=Arc|COMPONENT=117|SELECTION=FALSE|LAYER=TOPOVERLAY|LOCKED=FALSE|WIDTH=10|LOCATION.X=4897.7460mil|LOCATION.Y=4560mil|STARTANGLE=0|ENDANGLE=360|RADIUS=100mil|SECONDARYRADIUS=100mil|KEEPOUT=FALSE
|RECORD=Pad|COMPONENT=117|SELECTION=FALSE|LAYER=MULTILAYER|LOCKED=FALSE|ROTATION=180|NAME=1|HOLEWIDTH=32|PLATED=TRUE|HOLETYPE=0|HOLESIZE=32mil|HOLEROTATION=90|PADXOFFSET0=0mil|PADYOFFSET0=0mil|X=4947.7530mil|Y=4559.9890mil|PADMODE=0|TOPSHAPE=RECTANGLE|TOPXSIZE=59.0550mil|TOPYSIZE=78.7400mil|TOPLAYERCRPCT=0|BOTSHAPE=RECTANGLE|BOTXSIZE=59.0550mil|BOTYSIZE=78.7400mil|BOTTOMLAYERCRPCT=0|SHAPE=RECTANGLE|XSIZE=59.0550mil|YSIZE=78.7400mil|MIDLAYER1CRPCT=0
|RECORD=Pad|COMPONENT=117|SELECTION=FALSE|LAYER=MULTILAYER|LOCKED=FALSE|ROTATION=180|NAME=2|HOLEWIDTH=32|PLATED=TRUE|HOLETYPE=0|HOLESIZE=32mil|HOLEROTATION=90|PADXOFFSET0=0mil|PADYOFFSET0=0mil|X=4847.7530mil|Y=4559.9890mil|PADMODE=0|TOPSHAPE=RECTANGLE|TOPXSIZE=59.0550mil|TOPYSIZE=78.7400mil|TOPLAYERCRPCT=0|BOTSHAPE=RECTANGLE|BOTXSIZE=59.0550mil|BOTYSIZE=78.7400mil|BOTTOMLAYERCRPCT=0|SHAPE=RECTANGLE|XSIZE=59.0550mil|YSIZE=78.7400mil|MIDLAYER1CRPCT=0
|RECORD=Text|COMPONENT=118|DESIGNATOR=True|SELECTION=FALSE|LAYER=TOPOVERLAY|LOCKED=FALSE|FONTNAME=Arial|USETTFONTS=FALSE|WIDESTRING=76,51,52,50|WIDTH=6mil|HEIGHT=45mil|ROTATION=180|MIRROR=FALSE|X=4917.7460mil|Y=4087.4700mil
|RECORD=Text|COMPONENT=118|COMMENT=True|SELECTION=FALSE|LAYER=TOPOVERLAY|LOCKED=FALSE|FONTNAME=Arial|USETTFONTS=FALSE|WIDESTRING=76,69,68,45,53,77,77|WIDTH=6mil|HEIGHT=45mil|ROTATION=0|MIRROR=FALSE|X=4626.0460mil|Y=3924.5700mil
|RECORD=Track|COMPONENT=118|SELECTION=FALSE|LAYER=TOPOVERLAY|LOCKED=FALSE|POLYGONOUTLINE=FALSE|X1=4797.7460mil|Y1=4279.9720mil|X2=4797.7460mil|Y2=4129.9720mil|WIDTH=10mil
|RECORD=Arc|COMPONENT=118|SELECTION=FALSE|LAYER=TOPOVERLAY|LOCKED=FALSE|WIDTH=10|LOCATION.X=4897.7460mil|LOCATION.Y=4204.9720mil|STARTANGLE=216.8699|ENDANGLE=503.1301|RADIUS=125mil|SECONDARYRADIUS=125mil|KEEPOUT=FALSE
|RECORD=Arc|COMPONENT=118|SELECTION=FALSE|LAYER=TOPOVERLAY|LOCKED=FALSE|WIDTH=10|LOCATION.X=4897.7460mil|LOCATION.Y=4205mil|STARTANGLE=0|ENDANGLE=360|RADIUS=100mil|SECONDARYRADIUS=100mil|KEEPOUT=FALSE
|RECORD=Pad|COMPONENT=118|SELECTION=FALSE|LAYER=MULTILAYER|LOCKED=FALSE|ROTATION=180|NAME=1|HOLEWIDTH=32|PLATED=TRUE|HOLETYPE=0|HOLESIZE=32mil|HOLEROTATION=90|PADXOFFSET0=0mil|PADYOFFSET0=0mil|X=4947.7530mil|Y=4204.9890mil|PADMODE=0|TOPSHAPE=RECTANGLE|TOPXSIZE=59.0550mil|TOPYSIZE=78.7400mil|TOPLAYERCRPCT=0|BOTSHAPE=RECTANGLE|BOTXSIZE=59.0550mil|BOTYSIZE=78.7400mil|BOTTOMLAYERCRPCT=0|SHAPE=RECTANGLE|XSIZE=59.0550mil|YSIZE=78.7400mil|MIDLAYER1CRPCT=0
|RECORD=Pad|COMPONENT=118|SELECTION=FALSE|LAYER=MULTILAYER|LOCKED=FALSE|ROTATION=180|NAME=2|HOLEWIDTH=32|PLATED=TRUE|HOLETYPE=0|HOLESIZE=32mil|HOLEROTATION=90|PADXOFFSET0=0mil|PADYOFFSET0=0mil|X=4847.7530mil|Y=4204.9890mil|PADMODE=0|TOPSHAPE=RECTANGLE|TOPXSIZE=59.0550mil|TOPYSIZE=78.7400mil|TOPLAYERCRPCT=0|BOTSHAPE=RECTANGLE|BOTXSIZE=59.0550mil|BOTYSIZE=78.7400mil|BOTTOMLAYERCRPCT=0|SHAPE=RECTANGLE|XSIZE=59.0550mil|YSIZE=78.7400mil|MIDLAYER1CRPCT=0
|RECORD=Text|COMPONENT=119|DESIGNATOR=True|SELECTION=FALSE|LAYER=TOPOVERLAY|LOCKED=FALSE|FONTNAME=Arial|USETTFONTS=FALSE|WIDESTRING=76,51,52,49|WIDTH=6mil|HEIGHT=45mil|ROTATION=180|MIRROR=FALSE|X=4917.7460mil|Y=3737.4700mil
|RECORD=Text|COMPONENT=119|COMMENT=True|SELECTION=FALSE|LAYER=TOPOVERLAY|LOCKED=FALSE|FONTNAME=Arial|USETTFONTS=FALSE|WIDESTRING=76,69,68,45,53,77,77|WIDTH=6mil|HEIGHT=45mil|ROTATION=0|MIRROR=FALSE|X=4626.0460mil|Y=3574.5700mil
|RECORD=Track|COMPONENT=119|SELECTION=FALSE|LAYER=TOPOVERLAY|LOCKED=FALSE|POLYGONOUTLINE=FALSE|X1=4797.7460mil|Y1=3929.9720mil|X2=4797.7460mil|Y2=3779.9720mil|WIDTH=10mil
|RECORD=Arc|COMPONENT=119|SELECTION=FALSE|LAYER=TOPOVERLAY|LOCKED=FALSE|WIDTH=10|LOCATION.X=4897.7460mil|LOCATION.Y=3854.9720mil|STARTANGLE=216.8699|ENDANGLE=503.1301|RADIUS=125mil|SECONDARYRADIUS=125mil|KEEPOUT=FALSE
|RECORD=Arc|COMPONENT=119|SELECTION=FALSE|LAYER=TOPOVERLAY|LOCKED=FALSE|WIDTH=10|LOCATION.X=4897.7460mil|LOCATION.Y=3855mil|STARTANGLE=0|ENDANGLE=360|RADIUS=100mil|SECONDARYRADIUS=100mil|KEEPOUT=FALSE
|RECORD=Pad|COMPONENT=119|SELECTION=FALSE|LAYER=MULTILAYER|LOCKED=FALSE|ROTATION=180|NAME=1|HOLEWIDTH=32|PLATED=TRUE|HOLETYPE=0|HOLESIZE=32mil|HOLEROTATION=90|PADXOFFSET0=0mil|PADYOFFSET0=0mil|X=4947.7530mil|Y=3854.9890mil|PADMODE=0|TOPSHAPE=RECTANGLE|TOPXSIZE=59.0550mil|TOPYSIZE=78.7400mil|TOPLAYERCRPCT=0|BOTSHAPE=RECTANGLE|BOTXSIZE=59.0550mil|BOTYSIZE=78.7400mil|BOTTOMLAYERCRPCT=0|SHAPE=RECTANGLE|XSIZE=59.0550mil|YSIZE=78.7400mil|MIDLAYER1CRPCT=0
|RECORD=Pad|COMPONENT=119|SELECTION=FALSE|LAYER=MULTILAYER|LOCKED=FALSE|ROTATION=180|NAME=2|HOLEWIDTH=32|PLATED=TRUE|HOLETYPE=0|HOLESIZE=32mil|HOLEROTATION=90|PADXOFFSET0=0mil|PADYOFFSET0=0mil|X=4847.7530mil|Y=3854.9890mil|PADMODE=0|TOPSHAPE=RECTANGLE|TOPXSIZE=59.0550mil|TOPYSIZE=78.7400mil|TOPLAYERCRPCT=0|BOTSHAPE=RECTANGLE|BOTXSIZE=59.0550mil|BOTYSIZE=78.7400mil|BOTTOMLAYERCRPCT=0|SHAPE=RECTANGLE|XSIZE=59.0550mil|YSIZE=78.7400mil|MIDLAYER1CRPCT=0
|RECORD=Text|COMPONENT=120|DESIGNATOR=True|SELECTION=FALSE|LAYER=TOPOVERLAY|LOCKED=FALSE|FONTNAME=Arial|USETTFONTS=FALSE|WIDESTRING=76,51,52,48|WIDTH=6mil|HEIGHT=45mil|ROTATION=180|MIRROR=FALSE|X=4917.7460mil|Y=3382.4700mil
|RECORD=Text|COMPONENT=120|COMMENT=True|SELECTION=FALSE|LAYER=TOPOVERLAY|LOCKED=FALSE|FONTNAME=Arial|USETTFONTS=FALSE|WIDESTRING=76,69,68,45,53,77,77|WIDTH=6mil|HEIGHT=45mil|ROTATION=0|MIRROR=FALSE|X=4626.0460mil|Y=3219.5700mil
|RECORD=Track|COMPONENT=120|SELECTION=FALSE|LAYER=TOPOVERLAY|LOCKED=FALSE|POLYGONOUTLINE=FALSE|X1=4797.7460mil|Y1=3574.9720mil|X2=4797.7460mil|Y2=3424.9720mil|WIDTH=10mil
|RECORD=Arc|COMPONENT=120|SELECTION=FALSE|LAYER=TOPOVERLAY|LOCKED=FALSE|WIDTH=10|LOCATION.X=4897.7460mil|LOCATION.Y=3499.9720mil|STARTANGLE=216.8699|ENDANGLE=503.1301|RADIUS=125mil|SECONDARYRADIUS=125mil|KEEPOUT=FALSE
|RECORD=Arc|COMPONENT=120|SELECTION=FALSE|LAYER=TOPOVERLAY|LOCKED=FALSE|WIDTH=10|LOCATION.X=4897.7460mil|LOCATION.Y=3500mil|STARTANGLE=0|ENDANGLE=360|RADIUS=100mil|SECONDARYRADIUS=100mil|KEEPOUT=FALSE
|RECORD=Pad|COMPONENT=120|SELECTION=FALSE|LAYER=MULTILAYER|LOCKED=FALSE|ROTATION=180|NAME=1|HOLEWIDTH=32|PLATED=TRUE|HOLETYPE=0|HOLESIZE=32mil|HOLEROTATION=90|PADXOFFSET0=0mil|PADYOFFSET0=0mil|X=4947.7530mil|Y=3499.9890mil|PADMODE=0|TOPSHAPE=RECTANGLE|TOPXSIZE=59.0550mil|TOPYSIZE=78.7400mil|TOPLAYERCRPCT=0|BOTSHAPE=RECTANGLE|BOTXSIZE=59.0550mil|BOTYSIZE=78.7400mil|BOTTOMLAYERCRPCT=0|SHAPE=RECTANGLE|XSIZE=59.0550mil|YSIZE=78.7400mil|MIDLAYER1CRPCT=0
|RECORD=Pad|COMPONENT=120|SELECTION=FALSE|LAYER=MULTILAYER|LOCKED=FALSE|ROTATION=180|NAME=2|HOLEWIDTH=32|PLATED=TRUE|HOLETYPE=0|HOLESIZE=32mil|HOLEROTATION=90|PADXOFFSET0=0mil|PADYOFFSET0=0mil|X=4847.7530mil|Y=3499.9890mil|PADMODE=0|TOPSHAPE=RECTANGLE|TOPXSIZE=59.0550mil|TOPYSIZE=78.7400mil|TOPLAYERCRPCT=0|BOTSHAPE=RECTANGLE|BOTXSIZE=59.0550mil|BOTYSIZE=78.7400mil|BOTTOMLAYERCRPCT=0|SHAPE=RECTANGLE|XSIZE=59.0550mil|YSIZE=78.7400mil|MIDLAYER1CRPCT=0
|RECORD=Text|COMPONENT=121|DESIGNATOR=True|SELECTION=FALSE|LAYER=TOPOVERLAY|LOCKED=FALSE|FONTNAME=Arial|USETTFONTS=FALSE|WIDESTRING=76,51,51,57|WIDTH=6mil|HEIGHT=45mil|ROTATION=191.0000|MIRROR=FALSE|X=4913.4528mil|Y=3027.0566mil
|RECORD=Text|COMPONENT=121|COMMENT=True|SELECTION=FALSE|LAYER=TOPOVERLAY|LOCKED=FALSE|FONTNAME=Arial|USETTFONTS=FALSE|WIDESTRING=76,69,68,45,53,77,77|WIDTH=6mil|HEIGHT=45mil|ROTATION=0|MIRROR=FALSE|X=4626.0460mil|Y=2864.5700mil
|RECORD=Track|COMPONENT=121|SELECTION=FALSE|LAYER=TOPOVERLAY|LOCKED=FALSE|POLYGONOUTLINE=FALSE|X1=4797.7460mil|Y1=3219.9720mil|X2=4797.7460mil|Y2=3069.9720mil|WIDTH=10mil
|RECORD=Arc|COMPONENT=121|SELECTION=FALSE|LAYER=TOPOVERLAY|LOCKED=FALSE|WIDTH=10|LOCATION.X=4897.7460mil|LOCATION.Y=3144.9720mil|STARTANGLE=216.8699|ENDANGLE=503.1301|RADIUS=125mil|SECONDARYRADIUS=125mil|KEEPOUT=FALSE
|RECORD=Arc|COMPONENT=121|SELECTION=FALSE|LAYER=TOPOVERLAY|LOCKED=FALSE|WIDTH=10|LOCATION.X=4897.7460mil|LOCATION.Y=3145mil|STARTANGLE=0|ENDANGLE=360|RADIUS=100mil|SECONDARYRADIUS=100mil|KEEPOUT=FALSE
|RECORD=Pad|COMPONENT=121|SELECTION=FALSE|LAYER=MULTILAYER|LOCKED=FALSE|ROTATION=180|NAME=1|HOLEWIDTH=32|PLATED=TRUE|HOLETYPE=0|HOLESIZE=32mil|HOLEROTATION=90|PADXOFFSET0=0mil|PADYOFFSET0=0mil|X=4947.7530mil|Y=3144.9890mil|PADMODE=0|TOPSHAPE=RECTANGLE|TOPXSIZE=59.0550mil|TOPYSIZE=78.7400mil|TOPLAYERCRPCT=0|BOTSHAPE=RECTANGLE|BOTXSIZE=59.0550mil|BOTYSIZE=78.7400mil|BOTTOMLAYERCRPCT=0|SHAPE=RECTANGLE|XSIZE=59.0550mil|YSIZE=78.7400mil|MIDLAYER1CRPCT=0
|RECORD=Pad|COMPONENT=121|SELECTION=FALSE|LAYER=MULTILAYER|LOCKED=FALSE|ROTATION=180|NAME=2|HOLEWIDTH=32|PLATED=TRUE|HOLETYPE=0|HOLESIZE=32mil|HOLEROTATION=90|PADXOFFSET0=0mil|PADYOFFSET0=0mil|X=4847.7530mil|Y=3144.9890mil|PADMODE=0|TOPSHAPE=RECTANGLE|TOPXSIZE=59.0550mil|TOPYSIZE=78.7400mil|TOPLAYERCRPCT=0|BOTSHAPE=RECTANGLE|BOTXSIZE=59.0550mil|BOTYSIZE=78.7400mil|BOTTOMLAYERCRPCT=0|SHAPE=RECTANGLE|XSIZE=59.0550mil|YSIZE=78.7400mil|MIDLAYER1CRPCT=0
|RECORD=Text|COMPONENT=122|DESIGNATOR=True|SELECTION=FALSE|LAYER=TOPOVERLAY|LOCKED=FALSE|FONTNAME=Arial|USETTFONTS=FALSE|WIDESTRING=76,51,51,56|WIDTH=6mil|HEIGHT=45mil|ROTATION=180|MIRROR=FALSE|X=4917.7460mil|Y=2672.4700mil
|RECORD=Text|COMPONENT=122|COMMENT=True|SELECTION=FALSE|LAYER=TOPOVERLAY|LOCKED=FALSE|FONTNAME=Arial|USETTFONTS=FALSE|WIDESTRING=76,69,68,45,53,77,77|WIDTH=6mil|HEIGHT=45mil|ROTATION=0|MIRROR=FALSE|X=4626.0460mil|Y=2509.5700mil
|RECORD=Track|COMPONENT=122|SELECTION=FALSE|LAYER=TOPOVERLAY|LOCKED=FALSE|POLYGONOUTLINE=FALSE|X1=4797.7460mil|Y1=2864.9720mil|X2=4797.7460mil|Y2=2714.9720mil|WIDTH=10mil
|RECORD=Arc|COMPONENT=122|SELECTION=FALSE|LAYER=TOPOVERLAY|LOCKED=FALSE|WIDTH=10|LOCATION.X=4897.7460mil|LOCATION.Y=2789.9720mil|STARTANGLE=216.8699|ENDANGLE=503.1301|RADIUS=125mil|SECONDARYRADIUS=125mil|KEEPOUT=FALSE
|RECORD=Arc|COMPONENT=122|SELECTION=FALSE|LAYER=TOPOVERLAY|LOCKED=FALSE|WIDTH=10|LOCATION.X=4897.7460mil|LOCATION.Y=2790mil|STARTANGLE=0|ENDANGLE=360|RADIUS=100mil|SECONDARYRADIUS=100mil|KEEPOUT=FALSE
|RECORD=Pad|COMPONENT=122|SELECTION=FALSE|LAYER=MULTILAYER|LOCKED=FALSE|ROTATION=180|NAME=1|HOLEWIDTH=32|PLATED=TRUE|HOLETYPE=0|HOLESIZE=32mil|HOLEROTATION=90|PADXOFFSET0=0mil|PADYOFFSET0=0mil|X=4947.7530mil|Y=2789.9890mil|PADMODE=0|TOPSHAPE=RECTANGLE|TOPXSIZE=59.0550mil|TOPYSIZE=78.7400mil|TOPLAYERCRPCT=0|BOTSHAPE=RECTANGLE|BOTXSIZE=59.0550mil|BOTYSIZE=78.7400mil|BOTTOMLAYERCRPCT=0|SHAPE=RECTANGLE|XSIZE=59.0550mil|YSIZE=78.7400mil|MIDLAYER1CRPCT=0
|RECORD=Pad|COMPONENT=122|SELECTION=FALSE|LAYER=MULTILAYER|LOCKED=FALSE|ROTATION=180|NAME=2|HOLEWIDTH=32|PLATED=TRUE|HOLETYPE=0|HOLESIZE=32mil|HOLEROTATION=90|PADXOFFSET0=0mil|PADYOFFSET0=0mil|X=4847.7530mil|Y=2789.9890mil|PADMODE=0|TOPSHAPE=RECTANGLE|TOPXSIZE=59.0550mil|TOPYSIZE=78.7400mil|TOPLAYERCRPCT=0|BOTSHAPE=RECTANGLE|BOTXSIZE=59.0550mil|BOTYSIZE=78.7400mil|BOTTOMLAYERCRPCT=0|SHAPE=RECTANGLE|XSIZE=59.0550mil|YSIZE=78.7400mil|MIDLAYER1CRPCT=0
|RECORD=Text|COMPONENT=123|DESIGNATOR=True|SELECTION=FALSE|LAYER=TOPOVERLAY|LOCKED=FALSE|FONTNAME=Arial|USETTFONTS=FALSE|WIDESTRING=76,51,51,55|WIDTH=6mil|HEIGHT=45mil|ROTATION=180|MIRROR=FALSE|X=4917.7460mil|Y=2317.4700mil
|RECORD=Text|COMPONENT=123|COMMENT=True|SELECTION=FALSE|LAYER=TOPOVERLAY|LOCKED=FALSE|FONTNAME=Arial|USETTFONTS=FALSE|WIDESTRING=76,69,68,45,53,77,77|WIDTH=6mil|HEIGHT=45mil|ROTATION=0|MIRROR=FALSE|X=4626.0460mil|Y=2154.5700mil
|RECORD=Track|COMPONENT=123|SELECTION=FALSE|LAYER=TOPOVERLAY|LOCKED=FALSE|POLYGONOUTLINE=FALSE|X1=4797.7460mil|Y1=2509.9720mil|X2=4797.7460mil|Y2=2359.9720mil|WIDTH=10mil
|RECORD=Arc|COMPONENT=123|SELECTION=FALSE|LAYER=TOPOVERLAY|LOCKED=FALSE|WIDTH=10|LOCATION.X=4897.7460mil|LOCATION.Y=2434.9720mil|STARTANGLE=216.8699|ENDANGLE=503.1301|RADIUS=125mil|SECONDARYRADIUS=125mil|KEEPOUT=FALSE
|RECORD=Arc|COMPONENT=123|SELECTION=FALSE|LAYER=TOPOVERLAY|LOCKED=FALSE|WIDTH=10|LOCATION.X=4897.7460mil|LOCATION.Y=2435mil|STARTANGLE=0|ENDANGLE=360|RADIUS=100mil|SECONDARYRADIUS=100mil|KEEPOUT=FALSE
|RECORD=Pad|COMPONENT=123|SELECTION=FALSE|LAYER=MULTILAYER|LOCKED=FALSE|ROTATION=180|NAME=1|HOLEWIDTH=32|PLATED=TRUE|HOLETYPE=0|HOLESIZE=32mil|HOLEROTATION=90|PADXOFFSET0=0mil|PADYOFFSET0=0mil|X=4947.7530mil|Y=2434.9890mil|PADMODE=0|TOPSHAPE=RECTANGLE|TOPXSIZE=59.0550mil|TOPYSIZE=78.7400mil|TOPLAYERCRPCT=0|BOTSHAPE=RECTANGLE|BOTXSIZE=59.0550mil|BOTYSIZE=78.7400mil|BOTTOMLAYERCRPCT=0|SHAPE=RECTANGLE|XSIZE=59.0550mil|YSIZE=78.7400mil|MIDLAYER1CRPCT=0
|RECORD=Pad|COMPONENT=123|SELECTION=FALSE|LAYER=MULTILAYER|LOCKED=FALSE|ROTATION=180|NAME=2|HOLEWIDTH=32|PLATED=TRUE|HOLETYPE=0|HOLESIZE=32mil|HOLEROTATION=90|PADXOFFSET0=0mil|PADYOFFSET0=0mil|X=4847.7530mil|Y=2434.9890mil|PADMODE=0|TOPSHAPE=RECTANGLE|TOPXSIZE=59.0550mil|TOPYSIZE=78.7400mil|TOPLAYERCRPCT=0|BOTSHAPE=RECTANGLE|BOTXSIZE=59.0550mil|BOTYSIZE=78.7400mil|BOTTOMLAYERCRPCT=0|SHAPE=RECTANGLE|XSIZE=59.0550mil|YSIZE=78.7400mil|MIDLAYER1CRPCT=0
|RECORD=Text|COMPONENT=124|DESIGNATOR=True|SELECTION=FALSE|LAYER=TOPOVERLAY|LOCKED=FALSE|FONTNAME=Arial|USETTFONTS=FALSE|WIDESTRING=76,51,51,54|WIDTH=6mil|HEIGHT=45mil|ROTATION=180|MIRROR=FALSE|X=4917.7460mil|Y=1962.4700mil
|RECORD=Text|COMPONENT=124|COMMENT=True|SELECTION=FALSE|LAYER=TOPOVERLAY|LOCKED=FALSE|FONTNAME=Arial|USETTFONTS=FALSE|WIDESTRING=76,69,68,45,53,77,77|WIDTH=6mil|HEIGHT=45mil|ROTATION=0|MIRROR=FALSE|X=4626.0460mil|Y=1799.5700mil
|RECORD=Track|COMPONENT=124|SELECTION=FALSE|LAYER=TOPOVERLAY|LOCKED=FALSE|POLYGONOUTLINE=FALSE|X1=4797.7460mil|Y1=2154.9720mil|X2=4797.7460mil|Y2=2004.9720mil|WIDTH=10mil
|RECORD=Arc|COMPONENT=124|SELECTION=FALSE|LAYER=TOPOVERLAY|LOCKED=FALSE|WIDTH=10|LOCATION.X=4897.7460mil|LOCATION.Y=2079.9720mil|STARTANGLE=216.8699|ENDANGLE=503.1301|RADIUS=125mil|SECONDARYRADIUS=125mil|KEEPOUT=FALSE
|RECORD=Arc|COMPONENT=124|SELECTION=FALSE|LAYER=TOPOVERLAY|LOCKED=FALSE|WIDTH=10|LOCATION.X=4897.7460mil|LOCATION.Y=2080mil|STARTANGLE=0|ENDANGLE=360|RADIUS=100mil|SECONDARYRADIUS=100mil|KEEPOUT=FALSE
|RECORD=Pad|COMPONENT=124|SELECTION=FALSE|LAYER=MULTILAYER|LOCKED=FALSE|ROTATION=180|NAME=1|HOLEWIDTH=32|PLATED=TRUE|HOLETYPE=0|HOLESIZE=32mil|HOLEROTATION=90|PADXOFFSET0=0mil|PADYOFFSET0=0mil|X=4947.7530mil|Y=2079.9890mil|PADMODE=0|TOPSHAPE=RECTANGLE|TOPXSIZE=59.0550mil|TOPYSIZE=78.7400mil|TOPLAYERCRPCT=0|BOTSHAPE=RECTANGLE|BOTXSIZE=59.0550mil|BOTYSIZE=78.7400mil|BOTTOMLAYERCRPCT=0|SHAPE=RECTANGLE|XSIZE=59.0550mil|YSIZE=78.7400mil|MIDLAYER1CRPCT=0
|RECORD=Pad|COMPONENT=124|NET=0|SELECTION=FALSE|LAYER=MULTILAYER|LOCKED=FALSE|ROTATION=180|NAME=2|HOLEWIDTH=32|PLATED=TRUE|HOLETYPE=0|HOLESIZE=32mil|HOLEROTATION=90|PADXOFFSET0=0mil|PADYOFFSET0=0mil|X=4847.7530mil|Y=2079.9890mil|PADMODE=0|TOPSHAPE=RECTANGLE|TOPXSIZE=59.0550mil|TOPYSIZE=78.7400mil|TOPLAYERCRPCT=0|BOTSHAPE=RECTANGLE|BOTXSIZE=59.0550mil|BOTYSIZE=78.7400mil|BOTTOMLAYERCRPCT=0|SHAPE=RECTANGLE|XSIZE=59.0550mil|YSIZE=78.7400mil|MIDLAYER1CRPCT=0
|RECORD=Text|COMPONENT=125|DESIGNATOR=True|SELECTION=FALSE|LAYER=TOPOVERLAY|LOCKED=FALSE|FONTNAME=Arial|USETTFONTS=FALSE|WIDESTRING=76,51,51,53|WIDTH=6mil|HEIGHT=45mil|ROTATION=180|MIRROR=FALSE|X=5272.7460mil|Y=1962.4700mil
|RECORD=Text|COMPONENT=125|COMMENT=True|SELECTION=FALSE|LAYER=TOPOVERLAY|LOCKED=FALSE|FONTNAME=Arial|USETTFONTS=FALSE|WIDESTRING=76,69,68,45,53,77,77|WIDTH=6mil|HEIGHT=45mil|ROTATION=0|MIRROR=FALSE|X=4981.0460mil|Y=1799.5700mil
|RECORD=Track|COMPONENT=125|SELECTION=FALSE|LAYER=TOPOVERLAY|LOCKED=FALSE|POLYGONOUTLINE=FALSE|X1=5152.7460mil|Y1=2154.9720mil|X2=5152.7460mil|Y2=2004.9720mil|WIDTH=10mil
|RECORD=Arc|COMPONENT=125|SELECTION=FALSE|LAYER=TOPOVERLAY|LOCKED=FALSE|WIDTH=10|LOCATION.X=5252.7460mil|LOCATION.Y=2079.9720mil|STARTANGLE=216.8699|ENDANGLE=503.1301|RADIUS=125mil|SECONDARYRADIUS=125mil|KEEPOUT=FALSE
|RECORD=Arc|COMPONENT=125|SELECTION=FALSE|LAYER=TOPOVERLAY|LOCKED=FALSE|WIDTH=10|LOCATION.X=5252.7460mil|LOCATION.Y=2080mil|STARTANGLE=0|ENDANGLE=360|RADIUS=100mil|SECONDARYRADIUS=100mil|KEEPOUT=FALSE
|RECORD=Pad|COMPONENT=125|SELECTION=FALSE|LAYER=MULTILAYER|LOCKED=FALSE|ROTATION=180|NAME=1|HOLEWIDTH=32|PLATED=TRUE|HOLETYPE=0|HOLESIZE=32mil|HOLEROTATION=90|PADXOFFSET0=0mil|PADYOFFSET0=0mil|X=5302.7530mil|Y=2079.9890mil|PADMODE=0|TOPSHAPE=RECTANGLE|TOPXSIZE=59.0550mil|TOPYSIZE=78.7400mil|TOPLAYERCRPCT=0|BOTSHAPE=RECTANGLE|BOTXSIZE=59.0550mil|BOTYSIZE=78.7400mil|BOTTOMLAYERCRPCT=0|SHAPE=RECTANGLE|XSIZE=59.0550mil|YSIZE=78.7400mil|MIDLAYER1CRPCT=0
|RECORD=Pad|COMPONENT=125|NET=0|SELECTION=FALSE|LAYER=MULTILAYER|LOCKED=FALSE|ROTATION=180|NAME=2|HOLEWIDTH=32|PLATED=TRUE|HOLETYPE=0|HOLESIZE=32mil|HOLEROTATION=90|PADXOFFSET0=0mil|PADYOFFSET0=0mil|X=5202.7530mil|Y=2079.9890mil|PADMODE=0|TOPSHAPE=RECTANGLE|TOPXSIZE=59.0550mil|TOPYSIZE=78.7400mil|TOPLAYERCRPCT=0|BOTSHAPE=RECTANGLE|BOTXSIZE=59.0550mil|BOTYSIZE=78.7400mil|BOTTOMLAYERCRPCT=0|SHAPE=RECTANGLE|XSIZE=59.0550mil|YSIZE=78.7400mil|MIDLAYER1CRPCT=0
|RECORD=Text|COMPONENT=126|DESIGNATOR=True|SELECTION=FALSE|LAYER=TOPOVERLAY|LOCKED=FALSE|FONTNAME=Arial|USETTFONTS=FALSE|WIDESTRING=76,51,51,52|WIDTH=6mil|HEIGHT=45mil|ROTATION=180|MIRROR=FALSE|X=5272.7460mil|Y=2317.4700mil
|RECORD=Text|COMPONENT=126|COMMENT=True|SELECTION=FALSE|LAYER=TOPOVERLAY|LOCKED=FALSE|FONTNAME=Arial|USETTFONTS=FALSE|WIDESTRING=76,69,68,45,53,77,77|WIDTH=6mil|HEIGHT=45mil|ROTATION=0|MIRROR=FALSE|X=4981.0460mil|Y=2154.5700mil
|RECORD=Track|COMPONENT=126|SELECTION=FALSE|LAYER=TOPOVERLAY|LOCKED=FALSE|POLYGONOUTLINE=FALSE|X1=5152.7460mil|Y1=2509.9720mil|X2=5152.7460mil|Y2=2359.9720mil|WIDTH=10mil
|RECORD=Arc|COMPONENT=126|SELECTION=FALSE|LAYER=TOPOVERLAY|LOCKED=FALSE|WIDTH=10|LOCATION.X=5252.7460mil|LOCATION.Y=2434.9720mil|STARTANGLE=216.8699|ENDANGLE=503.1301|RADIUS=125mil|SECONDARYRADIUS=125mil|KEEPOUT=FALSE
|RECORD=Arc|COMPONENT=126|SELECTION=FALSE|LAYER=TOPOVERLAY|LOCKED=FALSE|WIDTH=10|LOCATION.X=5252.7460mil|LOCATION.Y=2435mil|STARTANGLE=0|ENDANGLE=360|RADIUS=100mil|SECONDARYRADIUS=100mil|KEEPOUT=FALSE
|RECORD=Pad|COMPONENT=126|SELECTION=FALSE|LAYER=MULTILAYER|LOCKED=FALSE|ROTATION=180|NAME=1|HOLEWIDTH=32|PLATED=TRUE|HOLETYPE=0|HOLESIZE=32mil|HOLEROTATION=90|PADXOFFSET0=0mil|PADYOFFSET0=0mil|X=5302.7530mil|Y=2434.9890mil|PADMODE=0|TOPSHAPE=RECTANGLE|TOPXSIZE=59.0550mil|TOPYSIZE=78.7400mil|TOPLAYERCRPCT=0|BOTSHAPE=RECTANGLE|BOTXSIZE=59.0550mil|BOTYSIZE=78.7400mil|BOTTOMLAYERCRPCT=0|SHAPE=RECTANGLE|XSIZE=59.0550mil|YSIZE=78.7400mil|MIDLAYER1CRPCT=0
|RECORD=Pad|COMPONENT=126|SELECTION=FALSE|LAYER=MULTILAYER|LOCKED=FALSE|ROTATION=180|NAME=2|HOLEWIDTH=32|PLATED=TRUE|HOLETYPE=0|HOLESIZE=32mil|HOLEROTATION=90|PADXOFFSET0=0mil|PADYOFFSET0=0mil|X=5202.7530mil|Y=2434.9890mil|PADMODE=0|TOPSHAPE=RECTANGLE|TOPXSIZE=59.0550mil|TOPYSIZE=78.7400mil|TOPLAYERCRPCT=0|BOTSHAPE=RECTANGLE|BOTXSIZE=59.0550mil|BOTYSIZE=78.7400mil|BOTTOMLAYERCRPCT=0|SHAPE=RECTANGLE|XSIZE=59.0550mil|YSIZE=78.7400mil|MIDLAYER1CRPCT=0
|RECORD=Text|COMPONENT=127|DESIGNATOR=True|SELECTION=FALSE|LAYER=TOPOVERLAY|LOCKED=FALSE|FONTNAME=Arial|USETTFONTS=FALSE|WIDESTRING=76,51,51,51|WIDTH=6mil|HEIGHT=45mil|ROTATION=180|MIRROR=FALSE|X=5272.7460mil|Y=2672.4700mil
|RECORD=Text|COMPONENT=127|COMMENT=True|SELECTION=FALSE|LAYER=TOPOVERLAY|LOCKED=FALSE|FONTNAME=Arial|USETTFONTS=FALSE|WIDESTRING=76,69,68,45,53,77,77|WIDTH=6mil|HEIGHT=45mil|ROTATION=0|MIRROR=FALSE|X=4981.0460mil|Y=2509.5700mil
|RECORD=Track|COMPONENT=127|SELECTION=FALSE|LAYER=TOPOVERLAY|LOCKED=FALSE|POLYGONOUTLINE=FALSE|X1=5152.7460mil|Y1=2864.9720mil|X2=5152.7460mil|Y2=2714.9720mil|WIDTH=10mil
|RECORD=Arc|COMPONENT=127|SELECTION=FALSE|LAYER=TOPOVERLAY|LOCKED=FALSE|WIDTH=10|LOCATION.X=5252.7460mil|LOCATION.Y=2789.9720mil|STARTANGLE=216.8699|ENDANGLE=503.1301|RADIUS=125mil|SECONDARYRADIUS=125mil|KEEPOUT=FALSE
|RECORD=Arc|COMPONENT=127|SELECTION=FALSE|LAYER=TOPOVERLAY|LOCKED=FALSE|WIDTH=10|LOCATION.X=5252.7460mil|LOCATION.Y=2790mil|STARTANGLE=0|ENDANGLE=360|RADIUS=100mil|SECONDARYRADIUS=100mil|KEEPOUT=FALSE
|RECORD=Pad|COMPONENT=127|SELECTION=FALSE|LAYER=MULTILAYER|LOCKED=FALSE|ROTATION=180|NAME=1|HOLEWIDTH=32|PLATED=TRUE|HOLETYPE=0|HOLESIZE=32mil|HOLEROTATION=90|PADXOFFSET0=0mil|PADYOFFSET0=0mil|X=5302.7530mil|Y=2789.9890mil|PADMODE=0|TOPSHAPE=RECTANGLE|TOPXSIZE=59.0550mil|TOPYSIZE=78.7400mil|TOPLAYERCRPCT=0|BOTSHAPE=RECTANGLE|BOTXSIZE=59.0550mil|BOTYSIZE=78.7400mil|BOTTOMLAYERCRPCT=0|SHAPE=RECTANGLE|XSIZE=59.0550mil|YSIZE=78.7400mil|MIDLAYER1CRPCT=0
|RECORD=Pad|COMPONENT=127|SELECTION=FALSE|LAYER=MULTILAYER|LOCKED=FALSE|ROTATION=180|NAME=2|HOLEWIDTH=32|PLATED=TRUE|HOLETYPE=0|HOLESIZE=32mil|HOLEROTATION=90|PADXOFFSET0=0mil|PADYOFFSET0=0mil|X=5202.7530mil|Y=2789.9890mil|PADMODE=0|TOPSHAPE=RECTANGLE|TOPXSIZE=59.0550mil|TOPYSIZE=78.7400mil|TOPLAYERCRPCT=0|BOTSHAPE=RECTANGLE|BOTXSIZE=59.0550mil|BOTYSIZE=78.7400mil|BOTTOMLAYERCRPCT=0|SHAPE=RECTANGLE|XSIZE=59.0550mil|YSIZE=78.7400mil|MIDLAYER1CRPCT=0
|RECORD=Text|COMPONENT=128|DESIGNATOR=True|SELECTION=FALSE|LAYER=TOPOVERLAY|LOCKED=FALSE|FONTNAME=Arial|USETTFONTS=FALSE|WIDESTRING=76,51,51,50|WIDTH=6mil|HEIGHT=45mil|ROTATION=180|MIRROR=FALSE|X=5272.7460mil|Y=3027.4700mil
|RECORD=Text|COMPONENT=128|COMMENT=True|SELECTION=FALSE|LAYER=TOPOVERLAY|LOCKED=FALSE|FONTNAME=Arial|USETTFONTS=FALSE|WIDESTRING=76,69,68,45,53,77,77|WIDTH=6mil|HEIGHT=45mil|ROTATION=0|MIRROR=FALSE|X=4981.0460mil|Y=2864.5700mil
|RECORD=Track|COMPONENT=128|SELECTION=FALSE|LAYER=TOPOVERLAY|LOCKED=FALSE|POLYGONOUTLINE=FALSE|X1=5152.7460mil|Y1=3219.9720mil|X2=5152.7460mil|Y2=3069.9720mil|WIDTH=10mil
|RECORD=Arc|COMPONENT=128|SELECTION=FALSE|LAYER=TOPOVERLAY|LOCKED=FALSE|WIDTH=10|LOCATION.X=5252.7460mil|LOCATION.Y=3144.9720mil|STARTANGLE=216.8699|ENDANGLE=503.1301|RADIUS=125mil|SECONDARYRADIUS=125mil|KEEPOUT=FALSE
|RECORD=Arc|COMPONENT=128|SELECTION=FALSE|LAYER=TOPOVERLAY|LOCKED=FALSE|WIDTH=10|LOCATION.X=5252.7460mil|LOCATION.Y=3145mil|STARTANGLE=0|ENDANGLE=360|RADIUS=100mil|SECONDARYRADIUS=100mil|KEEPOUT=FALSE
|RECORD=Pad|COMPONENT=128|SELECTION=FALSE|LAYER=MULTILAYER|LOCKED=FALSE|ROTATION=180|NAME=1|HOLEWIDTH=32|PLATED=TRUE|HOLETYPE=0|HOLESIZE=32mil|HOLEROTATION=90|PADXOFFSET0=0mil|PADYOFFSET0=0mil|X=5302.7530mil|Y=3144.9890mil|PADMODE=0|TOPSHAPE=RECTANGLE|TOPXSIZE=59.0550mil|TOPYSIZE=78.7400mil|TOPLAYERCRPCT=0|BOTSHAPE=RECTANGLE|BOTXSIZE=59.0550mil|BOTYSIZE=78.7400mil|BOTTOMLAYERCRPCT=0|SHAPE=RECTANGLE|XSIZE=59.0550mil|YSIZE=78.7400mil|MIDLAYER1CRPCT=0
|RECORD=Pad|COMPONENT=128|SELECTION=FALSE|LAYER=MULTILAYER|LOCKED=FALSE|ROTATION=180|NAME=2|HOLEWIDTH=32|PLATED=TRUE|HOLETYPE=0|HOLESIZE=32mil|HOLEROTATION=90|PADXOFFSET0=0mil|PADYOFFSET0=0mil|X=5202.7530mil|Y=3144.9890mil|PADMODE=0|TOPSHAPE=RECTANGLE|TOPXSIZE=59.0550mil|TOPYSIZE=78.7400mil|TOPLAYERCRPCT=0|BOTSHAPE=RECTANGLE|BOTXSIZE=59.0550mil|BOTYSIZE=78.7400mil|BOTTOMLAYERCRPCT=0|SHAPE=RECTANGLE|XSIZE=59.0550mil|YSIZE=78.7400mil|MIDLAYER1CRPCT=0
|RECORD=Text|COMPONENT=129|DESIGNATOR=True|SELECTION=FALSE|LAYER=TOPOVERLAY|LOCKED=FALSE|FONTNAME=Arial|USETTFONTS=FALSE|WIDESTRING=76,51,51,49|WIDTH=6mil|HEIGHT=45mil|ROTATION=180|MIRROR=FALSE|X=5272.7460mil|Y=3382.4700mil
|RECORD=Text|COMPONENT=129|COMMENT=True|SELECTION=FALSE|LAYER=TOPOVERLAY|LOCKED=FALSE|FONTNAME=Arial|USETTFONTS=FALSE|WIDESTRING=76,69,68,45,53,77,77|WIDTH=6mil|HEIGHT=45mil|ROTATION=0|MIRROR=FALSE|X=4981.0460mil|Y=3219.5700mil
|RECORD=Track|COMPONENT=129|SELECTION=FALSE|LAYER=TOPOVERLAY|LOCKED=FALSE|POLYGONOUTLINE=FALSE|X1=5152.7460mil|Y1=3574.9720mil|X2=5152.7460mil|Y2=3424.9720mil|WIDTH=10mil
|RECORD=Arc|COMPONENT=129|SELECTION=FALSE|LAYER=TOPOVERLAY|LOCKED=FALSE|WIDTH=10|LOCATION.X=5252.7460mil|LOCATION.Y=3499.9720mil|STARTANGLE=216.8699|ENDANGLE=503.1301|RADIUS=125mil|SECONDARYRADIUS=125mil|KEEPOUT=FALSE
|RECORD=Arc|COMPONENT=129|SELECTION=FALSE|LAYER=TOPOVERLAY|LOCKED=FALSE|WIDTH=10|LOCATION.X=5252.7460mil|LOCATION.Y=3500mil|STARTANGLE=0|ENDANGLE=360|RADIUS=100mil|SECONDARYRADIUS=100mil|KEEPOUT=FALSE
|RECORD=Pad|COMPONENT=129|SELECTION=FALSE|LAYER=MULTILAYER|LOCKED=FALSE|ROTATION=180|NAME=1|HOLEWIDTH=32|PLATED=TRUE|HOLETYPE=0|HOLESIZE=32mil|HOLEROTATION=90|PADXOFFSET0=0mil|PADYOFFSET0=0mil|X=5302.7530mil|Y=3499.9890mil|PADMODE=0|TOPSHAPE=RECTANGLE|TOPXSIZE=59.0550mil|TOPYSIZE=78.7400mil|TOPLAYERCRPCT=0|BOTSHAPE=RECTANGLE|BOTXSIZE=59.0550mil|BOTYSIZE=78.7400mil|BOTTOMLAYERCRPCT=0|SHAPE=RECTANGLE|XSIZE=59.0550mil|YSIZE=78.7400mil|MIDLAYER1CRPCT=0
|RECORD=Pad|COMPONENT=129|SELECTION=FALSE|LAYER=MULTILAYER|LOCKED=FALSE|ROTATION=180|NAME=2|HOLEWIDTH=32|PLATED=TRUE|HOLETYPE=0|HOLESIZE=32mil|HOLEROTATION=90|PADXOFFSET0=0mil|PADYOFFSET0=0mil|X=5202.7530mil|Y=3499.9890mil|PADMODE=0|TOPSHAPE=RECTANGLE|TOPXSIZE=59.0550mil|TOPYSIZE=78.7400mil|TOPLAYERCRPCT=0|BOTSHAPE=RECTANGLE|BOTXSIZE=59.0550mil|BOTYSIZE=78.7400mil|BOTTOMLAYERCRPCT=0|SHAPE=RECTANGLE|XSIZE=59.0550mil|YSIZE=78.7400mil|MIDLAYER1CRPCT=0
|RECORD=Text|COMPONENT=130|DESIGNATOR=True|SELECTION=FALSE|LAYER=TOPOVERLAY|LOCKED=FALSE|FONTNAME=Arial|USETTFONTS=FALSE|WIDESTRING=76,51,51,48|WIDTH=6mil|HEIGHT=45mil|ROTATION=180|MIRROR=FALSE|X=5272.7460mil|Y=3737.4700mil
|RECORD=Text|COMPONENT=130|COMMENT=True|SELECTION=FALSE|LAYER=TOPOVERLAY|LOCKED=FALSE|FONTNAME=Arial|USETTFONTS=FALSE|WIDESTRING=76,69,68,45,53,77,77|WIDTH=6mil|HEIGHT=45mil|ROTATION=0|MIRROR=FALSE|X=4981.0460mil|Y=3574.5700mil
|RECORD=Track|COMPONENT=130|SELECTION=FALSE|LAYER=TOPOVERLAY|LOCKED=FALSE|POLYGONOUTLINE=FALSE|X1=5152.7460mil|Y1=3929.9720mil|X2=5152.7460mil|Y2=3779.9720mil|WIDTH=10mil
|RECORD=Arc|COMPONENT=130|SELECTION=FALSE|LAYER=TOPOVERLAY|LOCKED=FALSE|WIDTH=10|LOCATION.X=5252.7460mil|LOCATION.Y=3854.9720mil|STARTANGLE=216.8699|ENDANGLE=503.1301|RADIUS=125mil|SECONDARYRADIUS=125mil|KEEPOUT=FALSE
|RECORD=Arc|COMPONENT=130|SELECTION=FALSE|LAYER=TOPOVERLAY|LOCKED=FALSE|WIDTH=10|LOCATION.X=5252.7460mil|LOCATION.Y=3855mil|STARTANGLE=0|ENDANGLE=360|RADIUS=100mil|SECONDARYRADIUS=100mil|KEEPOUT=FALSE
|RECORD=Pad|COMPONENT=130|SELECTION=FALSE|LAYER=MULTILAYER|LOCKED=FALSE|ROTATION=180|NAME=1|HOLEWIDTH=32|PLATED=TRUE|HOLETYPE=0|HOLESIZE=32mil|HOLEROTATION=90|PADXOFFSET0=0mil|PADYOFFSET0=0mil|X=5302.7530mil|Y=3854.9890mil|PADMODE=0|TOPSHAPE=RECTANGLE|TOPXSIZE=59.0550mil|TOPYSIZE=78.7400mil|TOPLAYERCRPCT=0|BOTSHAPE=RECTANGLE|BOTXSIZE=59.0550mil|BOTYSIZE=78.7400mil|BOTTOMLAYERCRPCT=0|SHAPE=RECTANGLE|XSIZE=59.0550mil|YSIZE=78.7400mil|MIDLAYER1CRPCT=0
|RECORD=Pad|COMPONENT=130|SELECTION=FALSE|LAYER=MULTILAYER|LOCKED=FALSE|ROTATION=180|NAME=2|HOLEWIDTH=32|PLATED=TRUE|HOLETYPE=0|HOLESIZE=32mil|HOLEROTATION=90|PADXOFFSET0=0mil|PADYOFFSET0=0mil|X=5202.7530mil|Y=3854.9890mil|PADMODE=0|TOPSHAPE=RECTANGLE|TOPXSIZE=59.0550mil|TOPYSIZE=78.7400mil|TOPLAYERCRPCT=0|BOTSHAPE=RECTANGLE|BOTXSIZE=59.0550mil|BOTYSIZE=78.7400mil|BOTTOMLAYERCRPCT=0|SHAPE=RECTANGLE|XSIZE=59.0550mil|YSIZE=78.7400mil|MIDLAYER1CRPCT=0
|RECORD=Text|COMPONENT=131|DESIGNATOR=True|SELECTION=FALSE|LAYER=TOPOVERLAY|LOCKED=FALSE|FONTNAME=Arial|USETTFONTS=FALSE|WIDESTRING=76,51,50,57|WIDTH=6mil|HEIGHT=45mil|ROTATION=180|MIRROR=FALSE|X=5272.7460mil|Y=4087.4700mil
|RECORD=Text|COMPONENT=131|COMMENT=True|SELECTION=FALSE|LAYER=TOPOVERLAY|LOCKED=FALSE|FONTNAME=Arial|USETTFONTS=FALSE|WIDESTRING=76,69,68,45,53,77,77|WIDTH=6mil|HEIGHT=45mil|ROTATION=0|MIRROR=FALSE|X=4981.0460mil|Y=3924.5700mil
|RECORD=Track|COMPONENT=131|SELECTION=FALSE|LAYER=TOPOVERLAY|LOCKED=FALSE|POLYGONOUTLINE=FALSE|X1=5152.7460mil|Y1=4279.9720mil|X2=5152.7460mil|Y2=4129.9720mil|WIDTH=10mil
|RECORD=Arc|COMPONENT=131|SELECTION=FALSE|LAYER=TOPOVERLAY|LOCKED=FALSE|WIDTH=10|LOCATION.X=5252.7460mil|LOCATION.Y=4204.9720mil|STARTANGLE=216.8699|ENDANGLE=503.1301|RADIUS=125mil|SECONDARYRADIUS=125mil|KEEPOUT=FALSE
|RECORD=Arc|COMPONENT=131|SELECTION=FALSE|LAYER=TOPOVERLAY|LOCKED=FALSE|WIDTH=10|LOCATION.X=5252.7460mil|LOCATION.Y=4205mil|STARTANGLE=0|ENDANGLE=360|RADIUS=100mil|SECONDARYRADIUS=100mil|KEEPOUT=FALSE
|RECORD=Pad|COMPONENT=131|SELECTION=FALSE|LAYER=MULTILAYER|LOCKED=FALSE|ROTATION=180|NAME=1|HOLEWIDTH=32|PLATED=TRUE|HOLETYPE=0|HOLESIZE=32mil|HOLEROTATION=90|PADXOFFSET0=0mil|PADYOFFSET0=0mil|X=5302.7530mil|Y=4204.9890mil|PADMODE=0|TOPSHAPE=RECTANGLE|TOPXSIZE=59.0550mil|TOPYSIZE=78.7400mil|TOPLAYERCRPCT=0|BOTSHAPE=RECTANGLE|BOTXSIZE=59.0550mil|BOTYSIZE=78.7400mil|BOTTOMLAYERCRPCT=0|SHAPE=RECTANGLE|XSIZE=59.0550mil|YSIZE=78.7400mil|MIDLAYER1CRPCT=0
|RECORD=Pad|COMPONENT=131|SELECTION=FALSE|LAYER=MULTILAYER|LOCKED=FALSE|ROTATION=180|NAME=2|HOLEWIDTH=32|PLATED=TRUE|HOLETYPE=0|HOLESIZE=32mil|HOLEROTATION=90|PADXOFFSET0=0mil|PADYOFFSET0=0mil|X=5202.7530mil|Y=4204.9890mil|PADMODE=0|TOPSHAPE=RECTANGLE|TOPXSIZE=59.0550mil|TOPYSIZE=78.7400mil|TOPLAYERCRPCT=0|BOTSHAPE=RECTANGLE|BOTXSIZE=59.0550mil|BOTYSIZE=78.7400mil|BOTTOMLAYERCRPCT=0|SHAPE=RECTANGLE|XSIZE=59.0550mil|YSIZE=78.7400mil|MIDLAYER1CRPCT=0
|RECORD=Text|COMPONENT=132|DESIGNATOR=True|SELECTION=FALSE|LAYER=TOPOVERLAY|LOCKED=FALSE|FONTNAME=Arial|USETTFONTS=FALSE|WIDESTRING=76,51,50,56|WIDTH=6mil|HEIGHT=45mil|ROTATION=180|MIRROR=FALSE|X=5272.7460mil|Y=4442.4700mil
|RECORD=Text|COMPONENT=132|COMMENT=True|SELECTION=FALSE|LAYER=TOPOVERLAY|LOCKED=FALSE|FONTNAME=Arial|USETTFONTS=FALSE|WIDESTRING=76,69,68,45,53,77,77|WIDTH=6mil|HEIGHT=45mil|ROTATION=0|MIRROR=FALSE|X=4981.0460mil|Y=4279.5700mil
|RECORD=Track|COMPONENT=132|SELECTION=FALSE|LAYER=TOPOVERLAY|LOCKED=FALSE|POLYGONOUTLINE=FALSE|X1=5152.7460mil|Y1=4634.9720mil|X2=5152.7460mil|Y2=4484.9720mil|WIDTH=10mil
|RECORD=Arc|COMPONENT=132|SELECTION=FALSE|LAYER=TOPOVERLAY|LOCKED=FALSE|WIDTH=10|LOCATION.X=5252.7460mil|LOCATION.Y=4559.9720mil|STARTANGLE=216.8699|ENDANGLE=503.1301|RADIUS=125mil|SECONDARYRADIUS=125mil|KEEPOUT=FALSE
|RECORD=Arc|COMPONENT=132|SELECTION=FALSE|LAYER=TOPOVERLAY|LOCKED=FALSE|WIDTH=10|LOCATION.X=5252.7460mil|LOCATION.Y=4560mil|STARTANGLE=0|ENDANGLE=360|RADIUS=100mil|SECONDARYRADIUS=100mil|KEEPOUT=FALSE
|RECORD=Pad|COMPONENT=132|SELECTION=FALSE|LAYER=MULTILAYER|LOCKED=FALSE|ROTATION=180|NAME=1|HOLEWIDTH=32|PLATED=TRUE|HOLETYPE=0|HOLESIZE=32mil|HOLEROTATION=90|PADXOFFSET0=0mil|PADYOFFSET0=0mil|X=5302.7530mil|Y=4559.9890mil|PADMODE=0|TOPSHAPE=RECTANGLE|TOPXSIZE=59.0550mil|TOPYSIZE=78.7400mil|TOPLAYERCRPCT=0|BOTSHAPE=RECTANGLE|BOTXSIZE=59.0550mil|BOTYSIZE=78.7400mil|BOTTOMLAYERCRPCT=0|SHAPE=RECTANGLE|XSIZE=59.0550mil|YSIZE=78.7400mil|MIDLAYER1CRPCT=0
|RECORD=Pad|COMPONENT=132|SELECTION=FALSE|LAYER=MULTILAYER|LOCKED=FALSE|ROTATION=180|NAME=2|HOLEWIDTH=32|PLATED=TRUE|HOLETYPE=0|HOLESIZE=32mil|HOLEROTATION=90|PADXOFFSET0=0mil|PADYOFFSET0=0mil|X=5202.7530mil|Y=4559.9890mil|PADMODE=0|TOPSHAPE=RECTANGLE|TOPXSIZE=59.0550mil|TOPYSIZE=78.7400mil|TOPLAYERCRPCT=0|BOTSHAPE=RECTANGLE|BOTXSIZE=59.0550mil|BOTYSIZE=78.7400mil|BOTTOMLAYERCRPCT=0|SHAPE=RECTANGLE|XSIZE=59.0550mil|YSIZE=78.7400mil|MIDLAYER1CRPCT=0
|RECORD=Text|COMPONENT=133|DESIGNATOR=True|SELECTION=FALSE|LAYER=TOPOVERLAY|LOCKED=FALSE|FONTNAME=Arial|USETTFONTS=FALSE|WIDESTRING=76,51,50,55|WIDTH=6mil|HEIGHT=45mil|ROTATION=180|MIRROR=FALSE|X=5272.7460mil|Y=4797.4700mil
|RECORD=Text|COMPONENT=133|COMMENT=True|SELECTION=FALSE|LAYER=TOPOVERLAY|LOCKED=FALSE|FONTNAME=Arial|USETTFONTS=FALSE|WIDESTRING=76,69,68,45,53,77,77|WIDTH=6mil|HEIGHT=45mil|ROTATION=0|MIRROR=FALSE|X=4981.0460mil|Y=4634.5700mil
|RECORD=Track|COMPONENT=133|SELECTION=FALSE|LAYER=TOPOVERLAY|LOCKED=FALSE|POLYGONOUTLINE=FALSE|X1=5152.7460mil|Y1=4989.9720mil|X2=5152.7460mil|Y2=4839.9720mil|WIDTH=10mil
|RECORD=Arc|COMPONENT=133|SELECTION=FALSE|LAYER=TOPOVERLAY|LOCKED=FALSE|WIDTH=10|LOCATION.X=5252.7460mil|LOCATION.Y=4914.9720mil|STARTANGLE=216.8699|ENDANGLE=503.1301|RADIUS=125mil|SECONDARYRADIUS=125mil|KEEPOUT=FALSE
|RECORD=Arc|COMPONENT=133|SELECTION=FALSE|LAYER=TOPOVERLAY|LOCKED=FALSE|WIDTH=10|LOCATION.X=5252.7460mil|LOCATION.Y=4915mil|STARTANGLE=0|ENDANGLE=360|RADIUS=100mil|SECONDARYRADIUS=100mil|KEEPOUT=FALSE
|RECORD=Pad|COMPONENT=133|SELECTION=FALSE|LAYER=MULTILAYER|LOCKED=FALSE|ROTATION=180|NAME=1|HOLEWIDTH=32|PLATED=TRUE|HOLETYPE=0|HOLESIZE=32mil|HOLEROTATION=90|PADXOFFSET0=0mil|PADYOFFSET0=0mil|X=5302.7530mil|Y=4914.9890mil|PADMODE=0|TOPSHAPE=RECTANGLE|TOPXSIZE=59.0550mil|TOPYSIZE=78.7400mil|TOPLAYERCRPCT=0|BOTSHAPE=RECTANGLE|BOTXSIZE=59.0550mil|BOTYSIZE=78.7400mil|BOTTOMLAYERCRPCT=0|SHAPE=RECTANGLE|XSIZE=59.0550mil|YSIZE=78.7400mil|MIDLAYER1CRPCT=0
|RECORD=Pad|COMPONENT=133|SELECTION=FALSE|LAYER=MULTILAYER|LOCKED=FALSE|ROTATION=180|NAME=2|HOLEWIDTH=32|PLATED=TRUE|HOLETYPE=0|HOLESIZE=32mil|HOLEROTATION=90|PADXOFFSET0=0mil|PADYOFFSET0=0mil|X=5202.7530mil|Y=4914.9890mil|PADMODE=0|TOPSHAPE=RECTANGLE|TOPXSIZE=59.0550mil|TOPYSIZE=78.7400mil|TOPLAYERCRPCT=0|BOTSHAPE=RECTANGLE|BOTXSIZE=59.0550mil|BOTYSIZE=78.7400mil|BOTTOMLAYERCRPCT=0|SHAPE=RECTANGLE|XSIZE=59.0550mil|YSIZE=78.7400mil|MIDLAYER1CRPCT=0
|RECORD=Text|COMPONENT=134|DESIGNATOR=True|SELECTION=FALSE|LAYER=TOPOVERLAY|LOCKED=FALSE|FONTNAME=Arial|USETTFONTS=FALSE|WIDESTRING=76,51,50,54|WIDTH=6mil|HEIGHT=45mil|ROTATION=180|MIRROR=FALSE|X=5272.7460mil|Y=5152.4700mil
|RECORD=Text|COMPONENT=134|COMMENT=True|SELECTION=FALSE|LAYER=TOPOVERLAY|LOCKED=FALSE|FONTNAME=Arial|USETTFONTS=FALSE|WIDESTRING=76,69,68,45,53,77,77|WIDTH=6mil|HEIGHT=45mil|ROTATION=0|MIRROR=FALSE|X=4981.0460mil|Y=4989.5700mil
|RECORD=Track|COMPONENT=134|SELECTION=FALSE|LAYER=TOPOVERLAY|LOCKED=FALSE|POLYGONOUTLINE=FALSE|X1=5152.7460mil|Y1=5344.9720mil|X2=5152.7460mil|Y2=5194.9720mil|WIDTH=10mil
|RECORD=Arc|COMPONENT=134|SELECTION=FALSE|LAYER=TOPOVERLAY|LOCKED=FALSE|WIDTH=10|LOCATION.X=5252.7460mil|LOCATION.Y=5269.9720mil|STARTANGLE=216.8699|ENDANGLE=503.1301|RADIUS=125mil|SECONDARYRADIUS=125mil|KEEPOUT=FALSE
|RECORD=Arc|COMPONENT=134|SELECTION=FALSE|LAYER=TOPOVERLAY|LOCKED=FALSE|WIDTH=10|LOCATION.X=5252.7460mil|LOCATION.Y=5270mil|STARTANGLE=0|ENDANGLE=360|RADIUS=100mil|SECONDARYRADIUS=100mil|KEEPOUT=FALSE
|RECORD=Pad|COMPONENT=134|SELECTION=FALSE|LAYER=MULTILAYER|LOCKED=FALSE|ROTATION=180|NAME=1|HOLEWIDTH=32|PLATED=TRUE|HOLETYPE=0|HOLESIZE=32mil|HOLEROTATION=90|PADXOFFSET0=0mil|PADYOFFSET0=0mil|X=5302.7530mil|Y=5269.9890mil|PADMODE=0|TOPSHAPE=RECTANGLE|TOPXSIZE=59.0550mil|TOPYSIZE=78.7400mil|TOPLAYERCRPCT=0|BOTSHAPE=RECTANGLE|BOTXSIZE=59.0550mil|BOTYSIZE=78.7400mil|BOTTOMLAYERCRPCT=0|SHAPE=RECTANGLE|XSIZE=59.0550mil|YSIZE=78.7400mil|MIDLAYER1CRPCT=0
|RECORD=Pad|COMPONENT=134|NET=0|SELECTION=FALSE|LAYER=MULTILAYER|LOCKED=FALSE|ROTATION=180|NAME=2|HOLEWIDTH=32|PLATED=TRUE|HOLETYPE=0|HOLESIZE=32mil|HOLEROTATION=90|PADXOFFSET0=0mil|PADYOFFSET0=0mil|X=5202.7530mil|Y=5269.9890mil|PADMODE=0|TOPSHAPE=RECTANGLE|TOPXSIZE=59.0550mil|TOPYSIZE=78.7400mil|TOPLAYERCRPCT=0|BOTSHAPE=RECTANGLE|BOTXSIZE=59.0550mil|BOTYSIZE=78.7400mil|BOTTOMLAYERCRPCT=0|SHAPE=RECTANGLE|XSIZE=59.0550mil|YSIZE=78.7400mil|MIDLAYER1CRPCT=0
|RECORD=Text|COMPONENT=135|DESIGNATOR=True|SELECTION=FALSE|LAYER=TOPOVERLAY|LOCKED=FALSE|FONTNAME=Arial|USETTFONTS=FALSE|WIDESTRING=76,51,50,53|WIDTH=6mil|HEIGHT=45mil|ROTATION=180|MIRROR=FALSE|X=5272.7460mil|Y=5507.4700mil
|RECORD=Text|COMPONENT=135|COMMENT=True|SELECTION=FALSE|LAYER=TOPOVERLAY|LOCKED=FALSE|FONTNAME=Arial|USETTFONTS=FALSE|WIDESTRING=76,69,68,45,53,77,77|WIDTH=6mil|HEIGHT=45mil|ROTATION=0|MIRROR=FALSE|X=4981.0460mil|Y=5344.5700mil
|RECORD=Track|COMPONENT=135|SELECTION=FALSE|LAYER=TOPOVERLAY|LOCKED=FALSE|POLYGONOUTLINE=FALSE|X1=5152.7460mil|Y1=5699.9720mil|X2=5152.7460mil|Y2=5549.9720mil|WIDTH=10mil
|RECORD=Arc|COMPONENT=135|SELECTION=FALSE|LAYER=TOPOVERLAY|LOCKED=FALSE|WIDTH=10|LOCATION.X=5252.7460mil|LOCATION.Y=5624.9720mil|STARTANGLE=216.8699|ENDANGLE=503.1301|RADIUS=125mil|SECONDARYRADIUS=125mil|KEEPOUT=FALSE
|RECORD=Arc|COMPONENT=135|SELECTION=FALSE|LAYER=TOPOVERLAY|LOCKED=FALSE|WIDTH=10|LOCATION.X=5252.7460mil|LOCATION.Y=5625mil|STARTANGLE=0|ENDANGLE=360|RADIUS=100mil|SECONDARYRADIUS=100mil|KEEPOUT=FALSE
|RECORD=Pad|COMPONENT=135|SELECTION=FALSE|LAYER=MULTILAYER|LOCKED=FALSE|ROTATION=180|NAME=1|HOLEWIDTH=32|PLATED=TRUE|HOLETYPE=0|HOLESIZE=32mil|HOLEROTATION=90|PADXOFFSET0=0mil|PADYOFFSET0=0mil|X=5302.7530mil|Y=5624.9890mil|PADMODE=0|TOPSHAPE=RECTANGLE|TOPXSIZE=59.0550mil|TOPYSIZE=78.7400mil|TOPLAYERCRPCT=0|BOTSHAPE=RECTANGLE|BOTXSIZE=59.0550mil|BOTYSIZE=78.7400mil|BOTTOMLAYERCRPCT=0|SHAPE=RECTANGLE|XSIZE=59.0550mil|YSIZE=78.7400mil|MIDLAYER1CRPCT=0
|RECORD=Pad|COMPONENT=135|SELECTION=FALSE|LAYER=MULTILAYER|LOCKED=FALSE|ROTATION=180|NAME=2|HOLEWIDTH=32|PLATED=TRUE|HOLETYPE=0|HOLESIZE=32mil|HOLEROTATION=90|PADXOFFSET0=0mil|PADYOFFSET0=0mil|X=5202.7530mil|Y=5624.9890mil|PADMODE=0|TOPSHAPE=RECTANGLE|TOPXSIZE=59.0550mil|TOPYSIZE=78.7400mil|TOPLAYERCRPCT=0|BOTSHAPE=RECTANGLE|BOTXSIZE=59.0550mil|BOTYSIZE=78.7400mil|BOTTOMLAYERCRPCT=0|SHAPE=RECTANGLE|XSIZE=59.0550mil|YSIZE=78.7400mil|MIDLAYER1CRPCT=0
|RECORD=Text|COMPONENT=136|DESIGNATOR=True|SELECTION=FALSE|LAYER=TOPOVERLAY|LOCKED=FALSE|FONTNAME=Arial|USETTFONTS=FALSE|WIDESTRING=76,51,50,52|WIDTH=6mil|HEIGHT=45mil|ROTATION=180|MIRROR=FALSE|X=5272.7460mil|Y=5862.4700mil
|RECORD=Text|COMPONENT=136|COMMENT=True|SELECTION=FALSE|LAYER=TOPOVERLAY|LOCKED=FALSE|FONTNAME=Arial|USETTFONTS=FALSE|WIDESTRING=76,69,68,45,53,77,77|WIDTH=6mil|HEIGHT=45mil|ROTATION=0|MIRROR=FALSE|X=4981.0460mil|Y=5699.5700mil
|RECORD=Track|COMPONENT=136|SELECTION=FALSE|LAYER=TOPOVERLAY|LOCKED=FALSE|POLYGONOUTLINE=FALSE|X1=5152.7460mil|Y1=6054.9720mil|X2=5152.7460mil|Y2=5904.9720mil|WIDTH=10mil
|RECORD=Arc|COMPONENT=136|SELECTION=FALSE|LAYER=TOPOVERLAY|LOCKED=FALSE|WIDTH=10|LOCATION.X=5252.7460mil|LOCATION.Y=5979.9720mil|STARTANGLE=216.8699|ENDANGLE=503.1301|RADIUS=125mil|SECONDARYRADIUS=125mil|KEEPOUT=FALSE
|RECORD=Arc|COMPONENT=136|SELECTION=FALSE|LAYER=TOPOVERLAY|LOCKED=FALSE|WIDTH=10|LOCATION.X=5252.7460mil|LOCATION.Y=5980mil|STARTANGLE=0|ENDANGLE=360|RADIUS=100mil|SECONDARYRADIUS=100mil|KEEPOUT=FALSE
|RECORD=Pad|COMPONENT=136|NET=0|SELECTION=FALSE|LAYER=MULTILAYER|LOCKED=FALSE|ROTATION=180|NAME=1|HOLEWIDTH=32|PLATED=TRUE|HOLETYPE=0|HOLESIZE=32mil|HOLEROTATION=90|PADXOFFSET0=0mil|PADYOFFSET0=0mil|X=5302.7530mil|Y=5979.9890mil|PADMODE=0|TOPSHAPE=RECTANGLE|TOPXSIZE=59.0550mil|TOPYSIZE=78.7400mil|TOPLAYERCRPCT=0|BOTSHAPE=RECTANGLE|BOTXSIZE=59.0550mil|BOTYSIZE=78.7400mil|BOTTOMLAYERCRPCT=0|SHAPE=RECTANGLE|XSIZE=59.0550mil|YSIZE=78.7400mil|MIDLAYER1CRPCT=0
|RECORD=Pad|COMPONENT=136|NET=0|SELECTION=FALSE|LAYER=MULTILAYER|LOCKED=FALSE|ROTATION=180|NAME=2|HOLEWIDTH=32|PLATED=TRUE|HOLETYPE=0|HOLESIZE=32mil|HOLEROTATION=90|PADXOFFSET0=0mil|PADYOFFSET0=0mil|X=5202.7530mil|Y=5979.9890mil|PADMODE=0|TOPSHAPE=RECTANGLE|TOPXSIZE=59.0550mil|TOPYSIZE=78.7400mil|TOPLAYERCRPCT=0|BOTSHAPE=RECTANGLE|BOTXSIZE=59.0550mil|BOTYSIZE=78.7400mil|BOTTOMLAYERCRPCT=0|SHAPE=RECTANGLE|XSIZE=59.0550mil|YSIZE=78.7400mil|MIDLAYER1CRPCT=0
|RECORD=Text|COMPONENT=137|DESIGNATOR=True|SELECTION=FALSE|LAYER=TOPOVERLAY|LOCKED=FALSE|FONTNAME=Arial|USETTFONTS=FALSE|WIDESTRING=76,51,50,51|WIDTH=6mil|HEIGHT=45mil|ROTATION=180|MIRROR=FALSE|X=5627.7460mil|Y=5862.4700mil
|RECORD=Text|COMPONENT=137|COMMENT=True|SELECTION=FALSE|LAYER=TOPOVERLAY|LOCKED=FALSE|FONTNAME=Arial|USETTFONTS=FALSE|WIDESTRING=76,69,68,45,53,77,77|WIDTH=6mil|HEIGHT=45mil|ROTATION=0|MIRROR=FALSE|X=5336.0460mil|Y=5699.5700mil
|RECORD=Track|COMPONENT=137|SELECTION=FALSE|LAYER=TOPOVERLAY|LOCKED=FALSE|POLYGONOUTLINE=FALSE|X1=5507.7460mil|Y1=6054.9720mil|X2=5507.7460mil|Y2=5904.9720mil|WIDTH=10mil
|RECORD=Arc|COMPONENT=137|SELECTION=FALSE|LAYER=TOPOVERLAY|LOCKED=FALSE|WIDTH=10|LOCATION.X=5607.7460mil|LOCATION.Y=5979.9720mil|STARTANGLE=216.8699|ENDANGLE=503.1301|RADIUS=125mil|SECONDARYRADIUS=125mil|KEEPOUT=FALSE
|RECORD=Arc|COMPONENT=137|SELECTION=FALSE|LAYER=TOPOVERLAY|LOCKED=FALSE|WIDTH=10|LOCATION.X=5607.7460mil|LOCATION.Y=5980mil|STARTANGLE=0|ENDANGLE=360|RADIUS=100mil|SECONDARYRADIUS=100mil|KEEPOUT=FALSE
|RECORD=Pad|COMPONENT=137|NET=0|SELECTION=FALSE|LAYER=MULTILAYER|LOCKED=FALSE|ROTATION=180|NAME=1|HOLEWIDTH=32|PLATED=TRUE|HOLETYPE=0|HOLESIZE=32mil|HOLEROTATION=90|PADXOFFSET0=0mil|PADYOFFSET0=0mil|X=5657.7530mil|Y=5979.9890mil|PADMODE=0|TOPSHAPE=RECTANGLE|TOPXSIZE=59.0550mil|TOPYSIZE=78.7400mil|TOPLAYERCRPCT=0|BOTSHAPE=RECTANGLE|BOTXSIZE=59.0550mil|BOTYSIZE=78.7400mil|BOTTOMLAYERCRPCT=0|SHAPE=RECTANGLE|XSIZE=59.0550mil|YSIZE=78.7400mil|MIDLAYER1CRPCT=0
|RECORD=Pad|COMPONENT=137|NET=0|SELECTION=FALSE|LAYER=MULTILAYER|LOCKED=FALSE|ROTATION=180|NAME=2|HOLEWIDTH=32|PLATED=TRUE|HOLETYPE=0|HOLESIZE=32mil|HOLEROTATION=90|PADXOFFSET0=0mil|PADYOFFSET0=0mil|X=5557.7530mil|Y=5979.9890mil|PADMODE=0|TOPSHAPE=RECTANGLE|TOPXSIZE=59.0550mil|TOPYSIZE=78.7400mil|TOPLAYERCRPCT=0|BOTSHAPE=RECTANGLE|BOTXSIZE=59.0550mil|BOTYSIZE=78.7400mil|BOTTOMLAYERCRPCT=0|SHAPE=RECTANGLE|XSIZE=59.0550mil|YSIZE=78.7400mil|MIDLAYER1CRPCT=0
|RECORD=Text|COMPONENT=138|DESIGNATOR=True|SELECTION=FALSE|LAYER=TOPOVERLAY|LOCKED=FALSE|FONTNAME=Arial|USETTFONTS=FALSE|WIDESTRING=76,51,50,50|WIDTH=6mil|HEIGHT=45mil|ROTATION=180|MIRROR=FALSE|X=5627.7460mil|Y=5507.4700mil
|RECORD=Text|COMPONENT=138|COMMENT=True|SELECTION=FALSE|LAYER=TOPOVERLAY|LOCKED=FALSE|FONTNAME=Arial|USETTFONTS=FALSE|WIDESTRING=76,69,68,45,53,77,77|WIDTH=6mil|HEIGHT=45mil|ROTATION=0|MIRROR=FALSE|X=5336.0460mil|Y=5344.5700mil
|RECORD=Track|COMPONENT=138|SELECTION=FALSE|LAYER=TOPOVERLAY|LOCKED=FALSE|POLYGONOUTLINE=FALSE|X1=5507.7460mil|Y1=5699.9720mil|X2=5507.7460mil|Y2=5549.9720mil|WIDTH=10mil
|RECORD=Arc|COMPONENT=138|SELECTION=FALSE|LAYER=TOPOVERLAY|LOCKED=FALSE|WIDTH=10|LOCATION.X=5607.7460mil|LOCATION.Y=5624.9720mil|STARTANGLE=216.8699|ENDANGLE=503.1301|RADIUS=125mil|SECONDARYRADIUS=125mil|KEEPOUT=FALSE
|RECORD=Arc|COMPONENT=138|SELECTION=FALSE|LAYER=TOPOVERLAY|LOCKED=FALSE|WIDTH=10|LOCATION.X=5607.7460mil|LOCATION.Y=5625mil|STARTANGLE=0|ENDANGLE=360|RADIUS=100mil|SECONDARYRADIUS=100mil|KEEPOUT=FALSE
|RECORD=Pad|COMPONENT=138|SELECTION=FALSE|LAYER=MULTILAYER|LOCKED=FALSE|ROTATION=180|NAME=1|HOLEWIDTH=32|PLATED=TRUE|HOLETYPE=0|HOLESIZE=32mil|HOLEROTATION=90|PADXOFFSET0=0mil|PADYOFFSET0=0mil|X=5657.7530mil|Y=5624.9890mil|PADMODE=0|TOPSHAPE=RECTANGLE|TOPXSIZE=59.0550mil|TOPYSIZE=78.7400mil|TOPLAYERCRPCT=0|BOTSHAPE=RECTANGLE|BOTXSIZE=59.0550mil|BOTYSIZE=78.7400mil|BOTTOMLAYERCRPCT=0|SHAPE=RECTANGLE|XSIZE=59.0550mil|YSIZE=78.7400mil|MIDLAYER1CRPCT=0
|RECORD=Pad|COMPONENT=138|SELECTION=FALSE|LAYER=MULTILAYER|LOCKED=FALSE|ROTATION=180|NAME=2|HOLEWIDTH=32|PLATED=TRUE|HOLETYPE=0|HOLESIZE=32mil|HOLEROTATION=90|PADXOFFSET0=0mil|PADYOFFSET0=0mil|X=5557.7530mil|Y=5624.9890mil|PADMODE=0|TOPSHAPE=RECTANGLE|TOPXSIZE=59.0550mil|TOPYSIZE=78.7400mil|TOPLAYERCRPCT=0|BOTSHAPE=RECTANGLE|BOTXSIZE=59.0550mil|BOTYSIZE=78.7400mil|BOTTOMLAYERCRPCT=0|SHAPE=RECTANGLE|XSIZE=59.0550mil|YSIZE=78.7400mil|MIDLAYER1CRPCT=0
|RECORD=Text|COMPONENT=139|DESIGNATOR=True|SELECTION=FALSE|LAYER=TOPOVERLAY|LOCKED=FALSE|FONTNAME=Arial|USETTFONTS=FALSE|WIDESTRING=76,51,50,49|WIDTH=6mil|HEIGHT=45mil|ROTATION=180|MIRROR=FALSE|X=5627.7460mil|Y=5152.4700mil
|RECORD=Text|COMPONENT=139|COMMENT=True|SELECTION=FALSE|LAYER=TOPOVERLAY|LOCKED=FALSE|FONTNAME=Arial|USETTFONTS=FALSE|WIDESTRING=76,69,68,45,53,77,77|WIDTH=6mil|HEIGHT=45mil|ROTATION=0|MIRROR=FALSE|X=5336.0460mil|Y=4989.5700mil
|RECORD=Track|COMPONENT=139|SELECTION=FALSE|LAYER=TOPOVERLAY|LOCKED=FALSE|POLYGONOUTLINE=FALSE|X1=5507.7460mil|Y1=5344.9720mil|X2=5507.7460mil|Y2=5194.9720mil|WIDTH=10mil
|RECORD=Arc|COMPONENT=139|SELECTION=FALSE|LAYER=TOPOVERLAY|LOCKED=FALSE|WIDTH=10|LOCATION.X=5607.7460mil|LOCATION.Y=5269.9720mil|STARTANGLE=216.8699|ENDANGLE=503.1301|RADIUS=125mil|SECONDARYRADIUS=125mil|KEEPOUT=FALSE
|RECORD=Arc|COMPONENT=139|SELECTION=FALSE|LAYER=TOPOVERLAY|LOCKED=FALSE|WIDTH=10|LOCATION.X=5607.7460mil|LOCATION.Y=5270mil|STARTANGLE=0|ENDANGLE=360|RADIUS=100mil|SECONDARYRADIUS=100mil|KEEPOUT=FALSE
|RECORD=Pad|COMPONENT=139|SELECTION=FALSE|LAYER=MULTILAYER|LOCKED=FALSE|ROTATION=180|NAME=1|HOLEWIDTH=32|PLATED=TRUE|HOLETYPE=0|HOLESIZE=32mil|HOLEROTATION=90|PADXOFFSET0=0mil|PADYOFFSET0=0mil|X=5657.7530mil|Y=5269.9890mil|PADMODE=0|TOPSHAPE=RECTANGLE|TOPXSIZE=59.0550mil|TOPYSIZE=78.7400mil|TOPLAYERCRPCT=0|BOTSHAPE=RECTANGLE|BOTXSIZE=59.0550mil|BOTYSIZE=78.7400mil|BOTTOMLAYERCRPCT=0|SHAPE=RECTANGLE|XSIZE=59.0550mil|YSIZE=78.7400mil|MIDLAYER1CRPCT=0
|RECORD=Pad|COMPONENT=139|NET=0|SELECTION=FALSE|LAYER=MULTILAYER|LOCKED=FALSE|ROTATION=180|NAME=2|HOLEWIDTH=32|PLATED=TRUE|HOLETYPE=0|HOLESIZE=32mil|HOLEROTATION=90|PADXOFFSET0=0mil|PADYOFFSET0=0mil|X=5557.7530mil|Y=5269.9890mil|PADMODE=0|TOPSHAPE=RECTANGLE|TOPXSIZE=59.0550mil|TOPYSIZE=78.7400mil|TOPLAYERCRPCT=0|BOTSHAPE=RECTANGLE|BOTXSIZE=59.0550mil|BOTYSIZE=78.7400mil|BOTTOMLAYERCRPCT=0|SHAPE=RECTANGLE|XSIZE=59.0550mil|YSIZE=78.7400mil|MIDLAYER1CRPCT=0
|RECORD=Text|COMPONENT=140|DESIGNATOR=True|SELECTION=FALSE|LAYER=TOPOVERLAY|LOCKED=FALSE|FONTNAME=Arial|USETTFONTS=FALSE|WIDESTRING=76,51,50,48|WIDTH=6mil|HEIGHT=45mil|ROTATION=180|MIRROR=FALSE|X=5627.7460mil|Y=4797.4700mil
|RECORD=Text|COMPONENT=140|COMMENT=True|SELECTION=FALSE|LAYER=TOPOVERLAY|LOCKED=FALSE|FONTNAME=Arial|USETTFONTS=FALSE|WIDESTRING=76,69,68,45,53,77,77|WIDTH=6mil|HEIGHT=45mil|ROTATION=0|MIRROR=FALSE|X=5336.0460mil|Y=4634.5700mil
|RECORD=Track|COMPONENT=140|SELECTION=FALSE|LAYER=TOPOVERLAY|LOCKED=FALSE|POLYGONOUTLINE=FALSE|X1=5507.7460mil|Y1=4989.9720mil|X2=5507.7460mil|Y2=4839.9720mil|WIDTH=10mil
|RECORD=Arc|COMPONENT=140|SELECTION=FALSE|LAYER=TOPOVERLAY|LOCKED=FALSE|WIDTH=10|LOCATION.X=5607.7460mil|LOCATION.Y=4914.9720mil|STARTANGLE=216.8699|ENDANGLE=503.1301|RADIUS=125mil|SECONDARYRADIUS=125mil|KEEPOUT=FALSE
|RECORD=Arc|COMPONENT=140|SELECTION=FALSE|LAYER=TOPOVERLAY|LOCKED=FALSE|WIDTH=10|LOCATION.X=5607.7460mil|LOCATION.Y=4915mil|STARTANGLE=0|ENDANGLE=360|RADIUS=100mil|SECONDARYRADIUS=100mil|KEEPOUT=FALSE
|RECORD=Pad|COMPONENT=140|SELECTION=FALSE|LAYER=MULTILAYER|LOCKED=FALSE|ROTATION=180|NAME=1|HOLEWIDTH=32|PLATED=TRUE|HOLETYPE=0|HOLESIZE=32mil|HOLEROTATION=90|PADXOFFSET0=0mil|PADYOFFSET0=0mil|X=5657.7530mil|Y=4914.9890mil|PADMODE=0|TOPSHAPE=RECTANGLE|TOPXSIZE=59.0550mil|TOPYSIZE=78.7400mil|TOPLAYERCRPCT=0|BOTSHAPE=RECTANGLE|BOTXSIZE=59.0550mil|BOTYSIZE=78.7400mil|BOTTOMLAYERCRPCT=0|SHAPE=RECTANGLE|XSIZE=59.0550mil|YSIZE=78.7400mil|MIDLAYER1CRPCT=0
|RECORD=Pad|COMPONENT=140|SELECTION=FALSE|LAYER=MULTILAYER|LOCKED=FALSE|ROTATION=180|NAME=2|HOLEWIDTH=32|PLATED=TRUE|HOLETYPE=0|HOLESIZE=32mil|HOLEROTATION=90|PADXOFFSET0=0mil|PADYOFFSET0=0mil|X=5557.7530mil|Y=4914.9890mil|PADMODE=0|TOPSHAPE=RECTANGLE|TOPXSIZE=59.0550mil|TOPYSIZE=78.7400mil|TOPLAYERCRPCT=0|BOTSHAPE=RECTANGLE|BOTXSIZE=59.0550mil|BOTYSIZE=78.7400mil|BOTTOMLAYERCRPCT=0|SHAPE=RECTANGLE|XSIZE=59.0550mil|YSIZE=78.7400mil|MIDLAYER1CRPCT=0
|RECORD=Text|COMPONENT=141|DESIGNATOR=True|SELECTION=FALSE|LAYER=TOPOVERLAY|LOCKED=FALSE|FONTNAME=Arial|USETTFONTS=FALSE|WIDESTRING=76,51,49,57|WIDTH=6mil|HEIGHT=45mil|ROTATION=180|MIRROR=FALSE|X=5627.7460mil|Y=4442.4700mil
|RECORD=Text|COMPONENT=141|COMMENT=True|SELECTION=FALSE|LAYER=TOPOVERLAY|LOCKED=FALSE|FONTNAME=Arial|USETTFONTS=FALSE|WIDESTRING=76,69,68,45,53,77,77|WIDTH=6mil|HEIGHT=45mil|ROTATION=0|MIRROR=FALSE|X=5336.0460mil|Y=4279.5700mil
|RECORD=Track|COMPONENT=141|SELECTION=FALSE|LAYER=TOPOVERLAY|LOCKED=FALSE|POLYGONOUTLINE=FALSE|X1=5507.7460mil|Y1=4634.9720mil|X2=5507.7460mil|Y2=4484.9720mil|WIDTH=10mil
|RECORD=Arc|COMPONENT=141|SELECTION=FALSE|LAYER=TOPOVERLAY|LOCKED=FALSE|WIDTH=10|LOCATION.X=5607.7460mil|LOCATION.Y=4559.9720mil|STARTANGLE=216.8699|ENDANGLE=503.1301|RADIUS=125mil|SECONDARYRADIUS=125mil|KEEPOUT=FALSE
|RECORD=Arc|COMPONENT=141|SELECTION=FALSE|LAYER=TOPOVERLAY|LOCKED=FALSE|WIDTH=10|LOCATION.X=5607.7460mil|LOCATION.Y=4560mil|STARTANGLE=0|ENDANGLE=360|RADIUS=100mil|SECONDARYRADIUS=100mil|KEEPOUT=FALSE
|RECORD=Pad|COMPONENT=141|SELECTION=FALSE|LAYER=MULTILAYER|LOCKED=FALSE|ROTATION=180|NAME=1|HOLEWIDTH=32|PLATED=TRUE|HOLETYPE=0|HOLESIZE=32mil|HOLEROTATION=90|PADXOFFSET0=0mil|PADYOFFSET0=0mil|X=5657.7530mil|Y=4559.9890mil|PADMODE=0|TOPSHAPE=RECTANGLE|TOPXSIZE=59.0550mil|TOPYSIZE=78.7400mil|TOPLAYERCRPCT=0|BOTSHAPE=RECTANGLE|BOTXSIZE=59.0550mil|BOTYSIZE=78.7400mil|BOTTOMLAYERCRPCT=0|SHAPE=RECTANGLE|XSIZE=59.0550mil|YSIZE=78.7400mil|MIDLAYER1CRPCT=0
|RECORD=Pad|COMPONENT=141|SELECTION=FALSE|LAYER=MULTILAYER|LOCKED=FALSE|ROTATION=180|NAME=2|HOLEWIDTH=32|PLATED=TRUE|HOLETYPE=0|HOLESIZE=32mil|HOLEROTATION=90|PADXOFFSET0=0mil|PADYOFFSET0=0mil|X=5557.7530mil|Y=4559.9890mil|PADMODE=0|TOPSHAPE=RECTANGLE|TOPXSIZE=59.0550mil|TOPYSIZE=78.7400mil|TOPLAYERCRPCT=0|BOTSHAPE=RECTANGLE|BOTXSIZE=59.0550mil|BOTYSIZE=78.7400mil|BOTTOMLAYERCRPCT=0|SHAPE=RECTANGLE|XSIZE=59.0550mil|YSIZE=78.7400mil|MIDLAYER1CRPCT=0
|RECORD=Text|COMPONENT=142|DESIGNATOR=True|SELECTION=FALSE|LAYER=TOPOVERLAY|LOCKED=FALSE|FONTNAME=Arial|USETTFONTS=FALSE|WIDESTRING=76,51,49,56|WIDTH=6mil|HEIGHT=45mil|ROTATION=180|MIRROR=FALSE|X=5627.7460mil|Y=4087.4700mil
|RECORD=Text|COMPONENT=142|COMMENT=True|SELECTION=FALSE|LAYER=TOPOVERLAY|LOCKED=FALSE|FONTNAME=Arial|USETTFONTS=FALSE|WIDESTRING=76,69,68,45,53,77,77|WIDTH=6mil|HEIGHT=45mil|ROTATION=0|MIRROR=FALSE|X=5336.0460mil|Y=3924.5700mil
|RECORD=Track|COMPONENT=142|SELECTION=FALSE|LAYER=TOPOVERLAY|LOCKED=FALSE|POLYGONOUTLINE=FALSE|X1=5507.7460mil|Y1=4279.9720mil|X2=5507.7460mil|Y2=4129.9720mil|WIDTH=10mil
|RECORD=Arc|COMPONENT=142|SELECTION=FALSE|LAYER=TOPOVERLAY|LOCKED=FALSE|WIDTH=10|LOCATION.X=5607.7460mil|LOCATION.Y=4204.9720mil|STARTANGLE=216.8699|ENDANGLE=503.1301|RADIUS=125mil|SECONDARYRADIUS=125mil|KEEPOUT=FALSE
|RECORD=Arc|COMPONENT=142|SELECTION=FALSE|LAYER=TOPOVERLAY|LOCKED=FALSE|WIDTH=10|LOCATION.X=5607.7460mil|LOCATION.Y=4205mil|STARTANGLE=0|ENDANGLE=360|RADIUS=100mil|SECONDARYRADIUS=100mil|KEEPOUT=FALSE
|RECORD=Pad|COMPONENT=142|SELECTION=FALSE|LAYER=MULTILAYER|LOCKED=FALSE|ROTATION=180|NAME=1|HOLEWIDTH=32|PLATED=TRUE|HOLETYPE=0|HOLESIZE=32mil|HOLEROTATION=90|PADXOFFSET0=0mil|PADYOFFSET0=0mil|X=5657.7530mil|Y=4204.9890mil|PADMODE=0|TOPSHAPE=RECTANGLE|TOPXSIZE=59.0550mil|TOPYSIZE=78.7400mil|TOPLAYERCRPCT=0|BOTSHAPE=RECTANGLE|BOTXSIZE=59.0550mil|BOTYSIZE=78.7400mil|BOTTOMLAYERCRPCT=0|SHAPE=RECTANGLE|XSIZE=59.0550mil|YSIZE=78.7400mil|MIDLAYER1CRPCT=0
|RECORD=Pad|COMPONENT=142|SELECTION=FALSE|LAYER=MULTILAYER|LOCKED=FALSE|ROTATION=180|NAME=2|HOLEWIDTH=32|PLATED=TRUE|HOLETYPE=0|HOLESIZE=32mil|HOLEROTATION=90|PADXOFFSET0=0mil|PADYOFFSET0=0mil|X=5557.7530mil|Y=4204.9890mil|PADMODE=0|TOPSHAPE=RECTANGLE|TOPXSIZE=59.0550mil|TOPYSIZE=78.7400mil|TOPLAYERCRPCT=0|BOTSHAPE=RECTANGLE|BOTXSIZE=59.0550mil|BOTYSIZE=78.7400mil|BOTTOMLAYERCRPCT=0|SHAPE=RECTANGLE|XSIZE=59.0550mil|YSIZE=78.7400mil|MIDLAYER1CRPCT=0
|RECORD=Text|COMPONENT=143|DESIGNATOR=True|SELECTION=FALSE|LAYER=TOPOVERLAY|LOCKED=FALSE|FONTNAME=Arial|USETTFONTS=FALSE|WIDESTRING=76,51,49,55|WIDTH=6mil|HEIGHT=45mil|ROTATION=180|MIRROR=FALSE|X=5627.7460mil|Y=3737.4700mil
|RECORD=Text|COMPONENT=143|COMMENT=True|SELECTION=FALSE|LAYER=TOPOVERLAY|LOCKED=FALSE|FONTNAME=Arial|USETTFONTS=FALSE|WIDESTRING=76,69,68,45,53,77,77|WIDTH=6mil|HEIGHT=45mil|ROTATION=0|MIRROR=FALSE|X=5336.0460mil|Y=3574.5700mil
|RECORD=Track|COMPONENT=143|SELECTION=FALSE|LAYER=TOPOVERLAY|LOCKED=FALSE|POLYGONOUTLINE=FALSE|X1=5507.7460mil|Y1=3929.9720mil|X2=5507.7460mil|Y2=3779.9720mil|WIDTH=10mil
|RECORD=Arc|COMPONENT=143|SELECTION=FALSE|LAYER=TOPOVERLAY|LOCKED=FALSE|WIDTH=10|LOCATION.X=5607.7460mil|LOCATION.Y=3854.9720mil|STARTANGLE=216.8699|ENDANGLE=503.1301|RADIUS=125mil|SECONDARYRADIUS=125mil|KEEPOUT=FALSE
|RECORD=Arc|COMPONENT=143|SELECTION=FALSE|LAYER=TOPOVERLAY|LOCKED=FALSE|WIDTH=10|LOCATION.X=5607.7460mil|LOCATION.Y=3855mil|STARTANGLE=0|ENDANGLE=360|RADIUS=100mil|SECONDARYRADIUS=100mil|KEEPOUT=FALSE
|RECORD=Pad|COMPONENT=143|SELECTION=FALSE|LAYER=MULTILAYER|LOCKED=FALSE|ROTATION=180|NAME=1|HOLEWIDTH=32|PLATED=TRUE|HOLETYPE=0|HOLESIZE=32mil|HOLEROTATION=90|PADXOFFSET0=0mil|PADYOFFSET0=0mil|X=5657.7530mil|Y=3854.9890mil|PADMODE=0|TOPSHAPE=RECTANGLE|TOPXSIZE=59.0550mil|TOPYSIZE=78.7400mil|TOPLAYERCRPCT=0|BOTSHAPE=RECTANGLE|BOTXSIZE=59.0550mil|BOTYSIZE=78.7400mil|BOTTOMLAYERCRPCT=0|SHAPE=RECTANGLE|XSIZE=59.0550mil|YSIZE=78.7400mil|MIDLAYER1CRPCT=0
|RECORD=Pad|COMPONENT=143|SELECTION=FALSE|LAYER=MULTILAYER|LOCKED=FALSE|ROTATION=180|NAME=2|HOLEWIDTH=32|PLATED=TRUE|HOLETYPE=0|HOLESIZE=32mil|HOLEROTATION=90|PADXOFFSET0=0mil|PADYOFFSET0=0mil|X=5557.7530mil|Y=3854.9890mil|PADMODE=0|TOPSHAPE=RECTANGLE|TOPXSIZE=59.0550mil|TOPYSIZE=78.7400mil|TOPLAYERCRPCT=0|BOTSHAPE=RECTANGLE|BOTXSIZE=59.0550mil|BOTYSIZE=78.7400mil|BOTTOMLAYERCRPCT=0|SHAPE=RECTANGLE|XSIZE=59.0550mil|YSIZE=78.7400mil|MIDLAYER1CRPCT=0
|RECORD=Text|COMPONENT=144|DESIGNATOR=True|SELECTION=FALSE|LAYER=TOPOVERLAY|LOCKED=FALSE|FONTNAME=Arial|USETTFONTS=FALSE|WIDESTRING=76,51,49,54|WIDTH=6mil|HEIGHT=45mil|ROTATION=180|MIRROR=FALSE|X=5627.7460mil|Y=3382.4700mil
|RECORD=Text|COMPONENT=144|COMMENT=True|SELECTION=FALSE|LAYER=TOPOVERLAY|LOCKED=FALSE|FONTNAME=Arial|USETTFONTS=FALSE|WIDESTRING=76,69,68,45,53,77,77|WIDTH=6mil|HEIGHT=45mil|ROTATION=0|MIRROR=FALSE|X=5336.0460mil|Y=3219.5700mil
|RECORD=Track|COMPONENT=144|SELECTION=FALSE|LAYER=TOPOVERLAY|LOCKED=FALSE|POLYGONOUTLINE=FALSE|X1=5507.7460mil|Y1=3574.9720mil|X2=5507.7460mil|Y2=3424.9720mil|WIDTH=10mil
|RECORD=Arc|COMPONENT=144|SELECTION=FALSE|LAYER=TOPOVERLAY|LOCKED=FALSE|WIDTH=10|LOCATION.X=5607.7460mil|LOCATION.Y=3499.9720mil|STARTANGLE=216.8699|ENDANGLE=503.1301|RADIUS=125mil|SECONDARYRADIUS=125mil|KEEPOUT=FALSE
|RECORD=Arc|COMPONENT=144|SELECTION=FALSE|LAYER=TOPOVERLAY|LOCKED=FALSE|WIDTH=10|LOCATION.X=5607.7460mil|LOCATION.Y=3500mil|STARTANGLE=0|ENDANGLE=360|RADIUS=100mil|SECONDARYRADIUS=100mil|KEEPOUT=FALSE
|RECORD=Pad|COMPONENT=144|SELECTION=FALSE|LAYER=MULTILAYER|LOCKED=FALSE|ROTATION=180|NAME=1|HOLEWIDTH=32|PLATED=TRUE|HOLETYPE=0|HOLESIZE=32mil|HOLEROTATION=90|PADXOFFSET0=0mil|PADYOFFSET0=0mil|X=5657.7530mil|Y=3499.9890mil|PADMODE=0|TOPSHAPE=RECTANGLE|TOPXSIZE=59.0550mil|TOPYSIZE=78.7400mil|TOPLAYERCRPCT=0|BOTSHAPE=RECTANGLE|BOTXSIZE=59.0550mil|BOTYSIZE=78.7400mil|BOTTOMLAYERCRPCT=0|SHAPE=RECTANGLE|XSIZE=59.0550mil|YSIZE=78.7400mil|MIDLAYER1CRPCT=0
|RECORD=Pad|COMPONENT=144|SELECTION=FALSE|LAYER=MULTILAYER|LOCKED=FALSE|ROTATION=180|NAME=2|HOLEWIDTH=32|PLATED=TRUE|HOLETYPE=0|HOLESIZE=32mil|HOLEROTATION=90|PADXOFFSET0=0mil|PADYOFFSET0=0mil|X=5557.7530mil|Y=3499.9890mil|PADMODE=0|TOPSHAPE=RECTANGLE|TOPXSIZE=59.0550mil|TOPYSIZE=78.7400mil|TOPLAYERCRPCT=0|BOTSHAPE=RECTANGLE|BOTXSIZE=59.0550mil|BOTYSIZE=78.7400mil|BOTTOMLAYERCRPCT=0|SHAPE=RECTANGLE|XSIZE=59.0550mil|YSIZE=78.7400mil|MIDLAYER1CRPCT=0
|RECORD=Text|COMPONENT=145|DESIGNATOR=True|SELECTION=FALSE|LAYER=TOPOVERLAY|LOCKED=FALSE|FONTNAME=Arial|USETTFONTS=FALSE|WIDESTRING=76,51,49,53|WIDTH=6mil|HEIGHT=45mil|ROTATION=180|MIRROR=FALSE|X=5627.7460mil|Y=3027.4700mil
|RECORD=Text|COMPONENT=145|COMMENT=True|SELECTION=FALSE|LAYER=TOPOVERLAY|LOCKED=FALSE|FONTNAME=Arial|USETTFONTS=FALSE|WIDESTRING=76,69,68,45,53,77,77|WIDTH=6mil|HEIGHT=45mil|ROTATION=0|MIRROR=FALSE|X=5336.0460mil|Y=2864.5700mil
|RECORD=Track|COMPONENT=145|SELECTION=FALSE|LAYER=TOPOVERLAY|LOCKED=FALSE|POLYGONOUTLINE=FALSE|X1=5507.7460mil|Y1=3219.9720mil|X2=5507.7460mil|Y2=3069.9720mil|WIDTH=10mil
|RECORD=Arc|COMPONENT=145|SELECTION=FALSE|LAYER=TOPOVERLAY|LOCKED=FALSE|WIDTH=10|LOCATION.X=5607.7460mil|LOCATION.Y=3144.9720mil|STARTANGLE=216.8699|ENDANGLE=503.1301|RADIUS=125mil|SECONDARYRADIUS=125mil|KEEPOUT=FALSE
|RECORD=Arc|COMPONENT=145|SELECTION=FALSE|LAYER=TOPOVERLAY|LOCKED=FALSE|WIDTH=10|LOCATION.X=5607.7460mil|LOCATION.Y=3145mil|STARTANGLE=0|ENDANGLE=360|RADIUS=100mil|SECONDARYRADIUS=100mil|KEEPOUT=FALSE
|RECORD=Pad|COMPONENT=145|SELECTION=FALSE|LAYER=MULTILAYER|LOCKED=FALSE|ROTATION=180|NAME=1|HOLEWIDTH=32|PLATED=TRUE|HOLETYPE=0|HOLESIZE=32mil|HOLEROTATION=90|PADXOFFSET0=0mil|PADYOFFSET0=0mil|X=5657.7530mil|Y=3144.9890mil|PADMODE=0|TOPSHAPE=RECTANGLE|TOPXSIZE=59.0550mil|TOPYSIZE=78.7400mil|TOPLAYERCRPCT=0|BOTSHAPE=RECTANGLE|BOTXSIZE=59.0550mil|BOTYSIZE=78.7400mil|BOTTOMLAYERCRPCT=0|SHAPE=RECTANGLE|XSIZE=59.0550mil|YSIZE=78.7400mil|MIDLAYER1CRPCT=0
|RECORD=Pad|COMPONENT=145|SELECTION=FALSE|LAYER=MULTILAYER|LOCKED=FALSE|ROTATION=180|NAME=2|HOLEWIDTH=32|PLATED=TRUE|HOLETYPE=0|HOLESIZE=32mil|HOLEROTATION=90|PADXOFFSET0=0mil|PADYOFFSET0=0mil|X=5557.7530mil|Y=3144.9890mil|PADMODE=0|TOPSHAPE=RECTANGLE|TOPXSIZE=59.0550mil|TOPYSIZE=78.7400mil|TOPLAYERCRPCT=0|BOTSHAPE=RECTANGLE|BOTXSIZE=59.0550mil|BOTYSIZE=78.7400mil|BOTTOMLAYERCRPCT=0|SHAPE=RECTANGLE|XSIZE=59.0550mil|YSIZE=78.7400mil|MIDLAYER1CRPCT=0
|RECORD=Text|COMPONENT=146|DESIGNATOR=True|SELECTION=FALSE|LAYER=TOPOVERLAY|LOCKED=FALSE|FONTNAME=Arial|USETTFONTS=FALSE|WIDESTRING=76,51,49,52|WIDTH=6mil|HEIGHT=45mil|ROTATION=180|MIRROR=FALSE|X=5627.7460mil|Y=2672.4700mil
|RECORD=Text|COMPONENT=146|COMMENT=True|SELECTION=FALSE|LAYER=TOPOVERLAY|LOCKED=FALSE|FONTNAME=Arial|USETTFONTS=FALSE|WIDESTRING=76,69,68,45,53,77,77|WIDTH=6mil|HEIGHT=45mil|ROTATION=0|MIRROR=FALSE|X=5336.0460mil|Y=2509.5700mil
|RECORD=Track|COMPONENT=146|SELECTION=FALSE|LAYER=TOPOVERLAY|LOCKED=FALSE|POLYGONOUTLINE=FALSE|X1=5507.7460mil|Y1=2864.9720mil|X2=5507.7460mil|Y2=2714.9720mil|WIDTH=10mil
|RECORD=Arc|COMPONENT=146|SELECTION=FALSE|LAYER=TOPOVERLAY|LOCKED=FALSE|WIDTH=10|LOCATION.X=5607.7460mil|LOCATION.Y=2789.9720mil|STARTANGLE=216.8699|ENDANGLE=503.1301|RADIUS=125mil|SECONDARYRADIUS=125mil|KEEPOUT=FALSE
|RECORD=Arc|COMPONENT=146|SELECTION=FALSE|LAYER=TOPOVERLAY|LOCKED=FALSE|WIDTH=10|LOCATION.X=5607.7460mil|LOCATION.Y=2790mil|STARTANGLE=0|ENDANGLE=360|RADIUS=100mil|SECONDARYRADIUS=100mil|KEEPOUT=FALSE
|RECORD=Pad|COMPONENT=146|SELECTION=FALSE|LAYER=MULTILAYER|LOCKED=FALSE|ROTATION=180|NAME=1|HOLEWIDTH=32|PLATED=TRUE|HOLETYPE=0|HOLESIZE=32mil|HOLEROTATION=90|PADXOFFSET0=0mil|PADYOFFSET0=0mil|X=5657.7530mil|Y=2789.9890mil|PADMODE=0|TOPSHAPE=RECTANGLE|TOPXSIZE=59.0550mil|TOPYSIZE=78.7400mil|TOPLAYERCRPCT=0|BOTSHAPE=RECTANGLE|BOTXSIZE=59.0550mil|BOTYSIZE=78.7400mil|BOTTOMLAYERCRPCT=0|SHAPE=RECTANGLE|XSIZE=59.0550mil|YSIZE=78.7400mil|MIDLAYER1CRPCT=0
|RECORD=Pad|COMPONENT=146|SELECTION=FALSE|LAYER=MULTILAYER|LOCKED=FALSE|ROTATION=180|NAME=2|HOLEWIDTH=32|PLATED=TRUE|HOLETYPE=0|HOLESIZE=32mil|HOLEROTATION=90|PADXOFFSET0=0mil|PADYOFFSET0=0mil|X=5557.7530mil|Y=2789.9890mil|PADMODE=0|TOPSHAPE=RECTANGLE|TOPXSIZE=59.0550mil|TOPYSIZE=78.7400mil|TOPLAYERCRPCT=0|BOTSHAPE=RECTANGLE|BOTXSIZE=59.0550mil|BOTYSIZE=78.7400mil|BOTTOMLAYERCRPCT=0|SHAPE=RECTANGLE|XSIZE=59.0550mil|YSIZE=78.7400mil|MIDLAYER1CRPCT=0
|RECORD=Text|COMPONENT=147|DESIGNATOR=True|SELECTION=FALSE|LAYER=TOPOVERLAY|LOCKED=FALSE|FONTNAME=Arial|USETTFONTS=FALSE|WIDESTRING=76,51,49,51|WIDTH=6mil|HEIGHT=45mil|ROTATION=180|MIRROR=FALSE|X=5627.7460mil|Y=2317.4700mil
|RECORD=Text|COMPONENT=147|COMMENT=True|SELECTION=FALSE|LAYER=TOPOVERLAY|LOCKED=FALSE|FONTNAME=Arial|USETTFONTS=FALSE|WIDESTRING=76,69,68,45,53,77,77|WIDTH=6mil|HEIGHT=45mil|ROTATION=0|MIRROR=FALSE|X=5336.0460mil|Y=2154.5700mil
|RECORD=Track|COMPONENT=147|SELECTION=FALSE|LAYER=TOPOVERLAY|LOCKED=FALSE|POLYGONOUTLINE=FALSE|X1=5507.7460mil|Y1=2509.9720mil|X2=5507.7460mil|Y2=2359.9720mil|WIDTH=10mil
|RECORD=Arc|COMPONENT=147|SELECTION=FALSE|LAYER=TOPOVERLAY|LOCKED=FALSE|WIDTH=10|LOCATION.X=5607.7460mil|LOCATION.Y=2434.9720mil|STARTANGLE=216.8699|ENDANGLE=503.1301|RADIUS=125mil|SECONDARYRADIUS=125mil|KEEPOUT=FALSE
|RECORD=Arc|COMPONENT=147|SELECTION=FALSE|LAYER=TOPOVERLAY|LOCKED=FALSE|WIDTH=10|LOCATION.X=5607.7460mil|LOCATION.Y=2435mil|STARTANGLE=0|ENDANGLE=360|RADIUS=100mil|SECONDARYRADIUS=100mil|KEEPOUT=FALSE
|RECORD=Pad|COMPONENT=147|SELECTION=FALSE|LAYER=MULTILAYER|LOCKED=FALSE|ROTATION=180|NAME=1|HOLEWIDTH=32|PLATED=TRUE|HOLETYPE=0|HOLESIZE=32mil|HOLEROTATION=90|PADXOFFSET0=0mil|PADYOFFSET0=0mil|X=5657.7530mil|Y=2434.9890mil|PADMODE=0|TOPSHAPE=RECTANGLE|TOPXSIZE=59.0550mil|TOPYSIZE=78.7400mil|TOPLAYERCRPCT=0|BOTSHAPE=RECTANGLE|BOTXSIZE=59.0550mil|BOTYSIZE=78.7400mil|BOTTOMLAYERCRPCT=0|SHAPE=RECTANGLE|XSIZE=59.0550mil|YSIZE=78.7400mil|MIDLAYER1CRPCT=0
|RECORD=Pad|COMPONENT=147|SELECTION=FALSE|LAYER=MULTILAYER|LOCKED=FALSE|ROTATION=180|NAME=2|HOLEWIDTH=32|PLATED=TRUE|HOLETYPE=0|HOLESIZE=32mil|HOLEROTATION=90|PADXOFFSET0=0mil|PADYOFFSET0=0mil|X=5557.7530mil|Y=2434.9890mil|PADMODE=0|TOPSHAPE=RECTANGLE|TOPXSIZE=59.0550mil|TOPYSIZE=78.7400mil|TOPLAYERCRPCT=0|BOTSHAPE=RECTANGLE|BOTXSIZE=59.0550mil|BOTYSIZE=78.7400mil|BOTTOMLAYERCRPCT=0|SHAPE=RECTANGLE|XSIZE=59.0550mil|YSIZE=78.7400mil|MIDLAYER1CRPCT=0
|RECORD=Text|COMPONENT=148|DESIGNATOR=True|SELECTION=FALSE|LAYER=TOPOVERLAY|LOCKED=FALSE|FONTNAME=Arial|USETTFONTS=FALSE|WIDESTRING=76,51,49,50|WIDTH=6mil|HEIGHT=45mil|ROTATION=180|MIRROR=FALSE|X=5627.7460mil|Y=1962.4700mil
|RECORD=Text|COMPONENT=148|COMMENT=True|SELECTION=FALSE|LAYER=TOPOVERLAY|LOCKED=FALSE|FONTNAME=Arial|USETTFONTS=FALSE|WIDESTRING=76,69,68,45,53,77,77|WIDTH=6mil|HEIGHT=45mil|ROTATION=0|MIRROR=FALSE|X=5336.0460mil|Y=1799.5700mil
|RECORD=Track|COMPONENT=148|SELECTION=FALSE|LAYER=TOPOVERLAY|LOCKED=FALSE|POLYGONOUTLINE=FALSE|X1=5507.7460mil|Y1=2154.9720mil|X2=5507.7460mil|Y2=2004.9720mil|WIDTH=10mil
|RECORD=Arc|COMPONENT=148|SELECTION=FALSE|LAYER=TOPOVERLAY|LOCKED=FALSE|WIDTH=10|LOCATION.X=5607.7460mil|LOCATION.Y=2079.9720mil|STARTANGLE=216.8699|ENDANGLE=503.1301|RADIUS=125mil|SECONDARYRADIUS=125mil|KEEPOUT=FALSE
|RECORD=Arc|COMPONENT=148|SELECTION=FALSE|LAYER=TOPOVERLAY|LOCKED=FALSE|WIDTH=10|LOCATION.X=5607.7460mil|LOCATION.Y=2080mil|STARTANGLE=0|ENDANGLE=360|RADIUS=100mil|SECONDARYRADIUS=100mil|KEEPOUT=FALSE
|RECORD=Pad|COMPONENT=148|SELECTION=FALSE|LAYER=MULTILAYER|LOCKED=FALSE|ROTATION=180|NAME=1|HOLEWIDTH=32|PLATED=TRUE|HOLETYPE=0|HOLESIZE=32mil|HOLEROTATION=90|PADXOFFSET0=0mil|PADYOFFSET0=0mil|X=5657.7530mil|Y=2079.9890mil|PADMODE=0|TOPSHAPE=RECTANGLE|TOPXSIZE=59.0550mil|TOPYSIZE=78.7400mil|TOPLAYERCRPCT=0|BOTSHAPE=RECTANGLE|BOTXSIZE=59.0550mil|BOTYSIZE=78.7400mil|BOTTOMLAYERCRPCT=0|SHAPE=RECTANGLE|XSIZE=59.0550mil|YSIZE=78.7400mil|MIDLAYER1CRPCT=0
|RECORD=Pad|COMPONENT=148|NET=0|SELECTION=FALSE|LAYER=MULTILAYER|LOCKED=FALSE|ROTATION=180|NAME=2|HOLEWIDTH=32|PLATED=TRUE|HOLETYPE=0|HOLESIZE=32mil|HOLEROTATION=90|PADXOFFSET0=0mil|PADYOFFSET0=0mil|X=5557.7530mil|Y=2079.9890mil|PADMODE=0|TOPSHAPE=RECTANGLE|TOPXSIZE=59.0550mil|TOPYSIZE=78.7400mil|TOPLAYERCRPCT=0|BOTSHAPE=RECTANGLE|BOTXSIZE=59.0550mil|BOTYSIZE=78.7400mil|BOTTOMLAYERCRPCT=0|SHAPE=RECTANGLE|XSIZE=59.0550mil|YSIZE=78.7400mil|MIDLAYER1CRPCT=0
|RECORD=Text|COMPONENT=149|DESIGNATOR=True|SELECTION=FALSE|LAYER=TOPOVERLAY|LOCKED=FALSE|FONTNAME=Arial|USETTFONTS=FALSE|WIDESTRING=76,51,49,49|WIDTH=6mil|HEIGHT=45mil|ROTATION=180|MIRROR=FALSE|X=5982.7460mil|Y=1962.4700mil
|RECORD=Text|COMPONENT=149|COMMENT=True|SELECTION=FALSE|LAYER=TOPOVERLAY|LOCKED=FALSE|FONTNAME=Arial|USETTFONTS=FALSE|WIDESTRING=76,69,68,45,53,77,77|WIDTH=6mil|HEIGHT=45mil|ROTATION=0|MIRROR=FALSE|X=5691.0460mil|Y=1799.5700mil
|RECORD=Track|COMPONENT=149|SELECTION=FALSE|LAYER=TOPOVERLAY|LOCKED=FALSE|POLYGONOUTLINE=FALSE|X1=5862.7460mil|Y1=2154.9720mil|X2=5862.7460mil|Y2=2004.9720mil|WIDTH=10mil
|RECORD=Arc|COMPONENT=149|SELECTION=FALSE|LAYER=TOPOVERLAY|LOCKED=FALSE|WIDTH=10|LOCATION.X=5962.7460mil|LOCATION.Y=2079.9720mil|STARTANGLE=216.8699|ENDANGLE=503.1301|RADIUS=125mil|SECONDARYRADIUS=125mil|KEEPOUT=FALSE
|RECORD=Arc|COMPONENT=149|SELECTION=FALSE|LAYER=TOPOVERLAY|LOCKED=FALSE|WIDTH=10|LOCATION.X=5962.7460mil|LOCATION.Y=2080mil|STARTANGLE=0|ENDANGLE=360|RADIUS=100mil|SECONDARYRADIUS=100mil|KEEPOUT=FALSE
|RECORD=Pad|COMPONENT=149|SELECTION=FALSE|LAYER=MULTILAYER|LOCKED=FALSE|ROTATION=180|NAME=1|HOLEWIDTH=32|PLATED=TRUE|HOLETYPE=0|HOLESIZE=32mil|HOLEROTATION=90|PADXOFFSET0=0mil|PADYOFFSET0=0mil|X=6012.7530mil|Y=2079.9890mil|PADMODE=0|TOPSHAPE=RECTANGLE|TOPXSIZE=59.0550mil|TOPYSIZE=78.7400mil|TOPLAYERCRPCT=0|BOTSHAPE=RECTANGLE|BOTXSIZE=59.0550mil|BOTYSIZE=78.7400mil|BOTTOMLAYERCRPCT=0|SHAPE=RECTANGLE|XSIZE=59.0550mil|YSIZE=78.7400mil|MIDLAYER1CRPCT=0
|RECORD=Pad|COMPONENT=149|NET=0|SELECTION=FALSE|LAYER=MULTILAYER|LOCKED=FALSE|ROTATION=180|NAME=2|HOLEWIDTH=32|PLATED=TRUE|HOLETYPE=0|HOLESIZE=32mil|HOLEROTATION=90|PADXOFFSET0=0mil|PADYOFFSET0=0mil|X=5912.7530mil|Y=2079.9890mil|PADMODE=0|TOPSHAPE=RECTANGLE|TOPXSIZE=59.0550mil|TOPYSIZE=78.7400mil|TOPLAYERCRPCT=0|BOTSHAPE=RECTANGLE|BOTXSIZE=59.0550mil|BOTYSIZE=78.7400mil|BOTTOMLAYERCRPCT=0|SHAPE=RECTANGLE|XSIZE=59.0550mil|YSIZE=78.7400mil|MIDLAYER1CRPCT=0
|RECORD=Text|COMPONENT=150|DESIGNATOR=True|SELECTION=FALSE|LAYER=TOPOVERLAY|LOCKED=FALSE|FONTNAME=Arial|USETTFONTS=FALSE|WIDESTRING=76,51,49,48|WIDTH=6mil|HEIGHT=45mil|ROTATION=180|MIRROR=FALSE|X=5982.7460mil|Y=2317.4700mil
|RECORD=Text|COMPONENT=150|COMMENT=True|SELECTION=FALSE|LAYER=TOPOVERLAY|LOCKED=FALSE|FONTNAME=Arial|USETTFONTS=FALSE|WIDESTRING=76,69,68,45,53,77,77|WIDTH=6mil|HEIGHT=45mil|ROTATION=0|MIRROR=FALSE|X=5691.0460mil|Y=2154.5700mil
|RECORD=Track|COMPONENT=150|SELECTION=FALSE|LAYER=TOPOVERLAY|LOCKED=FALSE|POLYGONOUTLINE=FALSE|X1=5862.7460mil|Y1=2509.9720mil|X2=5862.7460mil|Y2=2359.9720mil|WIDTH=10mil
|RECORD=Arc|COMPONENT=150|SELECTION=FALSE|LAYER=TOPOVERLAY|LOCKED=FALSE|WIDTH=10|LOCATION.X=5962.7460mil|LOCATION.Y=2434.9720mil|STARTANGLE=216.8699|ENDANGLE=503.1301|RADIUS=125mil|SECONDARYRADIUS=125mil|KEEPOUT=FALSE
|RECORD=Arc|COMPONENT=150|SELECTION=FALSE|LAYER=TOPOVERLAY|LOCKED=FALSE|WIDTH=10|LOCATION.X=5962.7460mil|LOCATION.Y=2435mil|STARTANGLE=0|ENDANGLE=360|RADIUS=100mil|SECONDARYRADIUS=100mil|KEEPOUT=FALSE
|RECORD=Pad|COMPONENT=150|SELECTION=FALSE|LAYER=MULTILAYER|LOCKED=FALSE|ROTATION=180|NAME=1|HOLEWIDTH=32|PLATED=TRUE|HOLETYPE=0|HOLESIZE=32mil|HOLEROTATION=90|PADXOFFSET0=0mil|PADYOFFSET0=0mil|X=6012.7530mil|Y=2434.9890mil|PADMODE=0|TOPSHAPE=RECTANGLE|TOPXSIZE=59.0550mil|TOPYSIZE=78.7400mil|TOPLAYERCRPCT=0|BOTSHAPE=RECTANGLE|BOTXSIZE=59.0550mil|BOTYSIZE=78.7400mil|BOTTOMLAYERCRPCT=0|SHAPE=RECTANGLE|XSIZE=59.0550mil|YSIZE=78.7400mil|MIDLAYER1CRPCT=0
|RECORD=Pad|COMPONENT=150|SELECTION=FALSE|LAYER=MULTILAYER|LOCKED=FALSE|ROTATION=180|NAME=2|HOLEWIDTH=32|PLATED=TRUE|HOLETYPE=0|HOLESIZE=32mil|HOLEROTATION=90|PADXOFFSET0=0mil|PADYOFFSET0=0mil|X=5912.7530mil|Y=2434.9890mil|PADMODE=0|TOPSHAPE=RECTANGLE|TOPXSIZE=59.0550mil|TOPYSIZE=78.7400mil|TOPLAYERCRPCT=0|BOTSHAPE=RECTANGLE|BOTXSIZE=59.0550mil|BOTYSIZE=78.7400mil|BOTTOMLAYERCRPCT=0|SHAPE=RECTANGLE|XSIZE=59.0550mil|YSIZE=78.7400mil|MIDLAYER1CRPCT=0
|RECORD=Text|COMPONENT=151|DESIGNATOR=True|SELECTION=FALSE|LAYER=TOPOVERLAY|LOCKED=FALSE|FONTNAME=Arial|USETTFONTS=FALSE|WIDESTRING=76,51,48,57|WIDTH=6mil|HEIGHT=45mil|ROTATION=180|MIRROR=FALSE|X=5982.7460mil|Y=2672.4700mil
|RECORD=Text|COMPONENT=151|COMMENT=True|SELECTION=FALSE|LAYER=TOPOVERLAY|LOCKED=FALSE|FONTNAME=Arial|USETTFONTS=FALSE|WIDESTRING=76,69,68,45,53,77,77|WIDTH=6mil|HEIGHT=45mil|ROTATION=0|MIRROR=FALSE|X=5691.0460mil|Y=2509.5700mil
|RECORD=Track|COMPONENT=151|SELECTION=FALSE|LAYER=TOPOVERLAY|LOCKED=FALSE|POLYGONOUTLINE=FALSE|X1=5862.7460mil|Y1=2864.9720mil|X2=5862.7460mil|Y2=2714.9720mil|WIDTH=10mil
|RECORD=Arc|COMPONENT=151|SELECTION=FALSE|LAYER=TOPOVERLAY|LOCKED=FALSE|WIDTH=10|LOCATION.X=5962.7460mil|LOCATION.Y=2789.9720mil|STARTANGLE=216.8699|ENDANGLE=503.1301|RADIUS=125mil|SECONDARYRADIUS=125mil|KEEPOUT=FALSE
|RECORD=Arc|COMPONENT=151|SELECTION=FALSE|LAYER=TOPOVERLAY|LOCKED=FALSE|WIDTH=10|LOCATION.X=5962.7460mil|LOCATION.Y=2790mil|STARTANGLE=0|ENDANGLE=360|RADIUS=100mil|SECONDARYRADIUS=100mil|KEEPOUT=FALSE
|RECORD=Pad|COMPONENT=151|SELECTION=FALSE|LAYER=MULTILAYER|LOCKED=FALSE|ROTATION=180|NAME=1|HOLEWIDTH=32|PLATED=TRUE|HOLETYPE=0|HOLESIZE=32mil|HOLEROTATION=90|PADXOFFSET0=0mil|PADYOFFSET0=0mil|X=6012.7530mil|Y=2789.9890mil|PADMODE=0|TOPSHAPE=RECTANGLE|TOPXSIZE=59.0550mil|TOPYSIZE=78.7400mil|TOPLAYERCRPCT=0|BOTSHAPE=RECTANGLE|BOTXSIZE=59.0550mil|BOTYSIZE=78.7400mil|BOTTOMLAYERCRPCT=0|SHAPE=RECTANGLE|XSIZE=59.0550mil|YSIZE=78.7400mil|MIDLAYER1CRPCT=0
|RECORD=Pad|COMPONENT=151|SELECTION=FALSE|LAYER=MULTILAYER|LOCKED=FALSE|ROTATION=180|NAME=2|HOLEWIDTH=32|PLATED=TRUE|HOLETYPE=0|HOLESIZE=32mil|HOLEROTATION=90|PADXOFFSET0=0mil|PADYOFFSET0=0mil|X=5912.7530mil|Y=2789.9890mil|PADMODE=0|TOPSHAPE=RECTANGLE|TOPXSIZE=59.0550mil|TOPYSIZE=78.7400mil|TOPLAYERCRPCT=0|BOTSHAPE=RECTANGLE|BOTXSIZE=59.0550mil|BOTYSIZE=78.7400mil|BOTTOMLAYERCRPCT=0|SHAPE=RECTANGLE|XSIZE=59.0550mil|YSIZE=78.7400mil|MIDLAYER1CRPCT=0
|RECORD=Text|COMPONENT=152|DESIGNATOR=True|SELECTION=FALSE|LAYER=TOPOVERLAY|LOCKED=FALSE|FONTNAME=Arial|USETTFONTS=FALSE|WIDESTRING=76,51,48,56|WIDTH=6mil|HEIGHT=45mil|ROTATION=180|MIRROR=FALSE|X=5982.7460mil|Y=3027.4700mil
|RECORD=Text|COMPONENT=152|COMMENT=True|SELECTION=FALSE|LAYER=TOPOVERLAY|LOCKED=FALSE|FONTNAME=Arial|USETTFONTS=FALSE|WIDESTRING=76,69,68,45,53,77,77|WIDTH=6mil|HEIGHT=45mil|ROTATION=0|MIRROR=FALSE|X=5691.0460mil|Y=2864.5700mil
|RECORD=Track|COMPONENT=152|SELECTION=FALSE|LAYER=TOPOVERLAY|LOCKED=FALSE|POLYGONOUTLINE=FALSE|X1=5862.7460mil|Y1=3219.9720mil|X2=5862.7460mil|Y2=3069.9720mil|WIDTH=10mil
|RECORD=Arc|COMPONENT=152|SELECTION=FALSE|LAYER=TOPOVERLAY|LOCKED=FALSE|WIDTH=10|LOCATION.X=5962.7460mil|LOCATION.Y=3144.9720mil|STARTANGLE=216.8699|ENDANGLE=503.1301|RADIUS=125mil|SECONDARYRADIUS=125mil|KEEPOUT=FALSE
|RECORD=Arc|COMPONENT=152|SELECTION=FALSE|LAYER=TOPOVERLAY|LOCKED=FALSE|WIDTH=10|LOCATION.X=5962.7460mil|LOCATION.Y=3145mil|STARTANGLE=0|ENDANGLE=360|RADIUS=100mil|SECONDARYRADIUS=100mil|KEEPOUT=FALSE
|RECORD=Pad|COMPONENT=152|SELECTION=FALSE|LAYER=MULTILAYER|LOCKED=FALSE|ROTATION=180|NAME=1|HOLEWIDTH=32|PLATED=TRUE|HOLETYPE=0|HOLESIZE=32mil|HOLEROTATION=90|PADXOFFSET0=0mil|PADYOFFSET0=0mil|X=6012.7530mil|Y=3144.9890mil|PADMODE=0|TOPSHAPE=RECTANGLE|TOPXSIZE=59.0550mil|TOPYSIZE=78.7400mil|TOPLAYERCRPCT=0|BOTSHAPE=RECTANGLE|BOTXSIZE=59.0550mil|BOTYSIZE=78.7400mil|BOTTOMLAYERCRPCT=0|SHAPE=RECTANGLE|XSIZE=59.0550mil|YSIZE=78.7400mil|MIDLAYER1CRPCT=0
|RECORD=Pad|COMPONENT=152|SELECTION=FALSE|LAYER=MULTILAYER|LOCKED=FALSE|ROTATION=180|NAME=2|HOLEWIDTH=32|PLATED=TRUE|HOLETYPE=0|HOLESIZE=32mil|HOLEROTATION=90|PADXOFFSET0=0mil|PADYOFFSET0=0mil|X=5912.7530mil|Y=3144.9890mil|PADMODE=0|TOPSHAPE=RECTANGLE|TOPXSIZE=59.0550mil|TOPYSIZE=78.7400mil|TOPLAYERCRPCT=0|BOTSHAPE=RECTANGLE|BOTXSIZE=59.0550mil|BOTYSIZE=78.7400mil|BOTTOMLAYERCRPCT=0|SHAPE=RECTANGLE|XSIZE=59.0550mil|YSIZE=78.7400mil|MIDLAYER1CRPCT=0
|RECORD=Text|COMPONENT=153|DESIGNATOR=True|SELECTION=FALSE|LAYER=TOPOVERLAY|LOCKED=FALSE|FONTNAME=Arial|USETTFONTS=FALSE|WIDESTRING=76,51,48,55|WIDTH=6mil|HEIGHT=45mil|ROTATION=180|MIRROR=FALSE|X=5982.7460mil|Y=3382.4700mil
|RECORD=Text|COMPONENT=153|COMMENT=True|SELECTION=FALSE|LAYER=TOPOVERLAY|LOCKED=FALSE|FONTNAME=Arial|USETTFONTS=FALSE|WIDESTRING=76,69,68,45,53,77,77|WIDTH=6mil|HEIGHT=45mil|ROTATION=0|MIRROR=FALSE|X=5691.0460mil|Y=3219.5700mil
|RECORD=Track|COMPONENT=153|SELECTION=FALSE|LAYER=TOPOVERLAY|LOCKED=FALSE|POLYGONOUTLINE=FALSE|X1=5862.7460mil|Y1=3574.9720mil|X2=5862.7460mil|Y2=3424.9720mil|WIDTH=10mil
|RECORD=Arc|COMPONENT=153|SELECTION=FALSE|LAYER=TOPOVERLAY|LOCKED=FALSE|WIDTH=10|LOCATION.X=5962.7460mil|LOCATION.Y=3499.9720mil|STARTANGLE=216.8699|ENDANGLE=503.1301|RADIUS=125mil|SECONDARYRADIUS=125mil|KEEPOUT=FALSE
|RECORD=Arc|COMPONENT=153|SELECTION=FALSE|LAYER=TOPOVERLAY|LOCKED=FALSE|WIDTH=10|LOCATION.X=5962.7460mil|LOCATION.Y=3500mil|STARTANGLE=0|ENDANGLE=360|RADIUS=100mil|SECONDARYRADIUS=100mil|KEEPOUT=FALSE
|RECORD=Pad|COMPONENT=153|SELECTION=FALSE|LAYER=MULTILAYER|LOCKED=FALSE|ROTATION=180|NAME=1|HOLEWIDTH=32|PLATED=TRUE|HOLETYPE=0|HOLESIZE=32mil|HOLEROTATION=90|PADXOFFSET0=0mil|PADYOFFSET0=0mil|X=6012.7530mil|Y=3499.9890mil|PADMODE=0|TOPSHAPE=RECTANGLE|TOPXSIZE=59.0550mil|TOPYSIZE=78.7400mil|TOPLAYERCRPCT=0|BOTSHAPE=RECTANGLE|BOTXSIZE=59.0550mil|BOTYSIZE=78.7400mil|BOTTOMLAYERCRPCT=0|SHAPE=RECTANGLE|XSIZE=59.0550mil|YSIZE=78.7400mil|MIDLAYER1CRPCT=0
|RECORD=Pad|COMPONENT=153|SELECTION=FALSE|LAYER=MULTILAYER|LOCKED=FALSE|ROTATION=180|NAME=2|HOLEWIDTH=32|PLATED=TRUE|HOLETYPE=0|HOLESIZE=32mil|HOLEROTATION=90|PADXOFFSET0=0mil|PADYOFFSET0=0mil|X=5912.7530mil|Y=3499.9890mil|PADMODE=0|TOPSHAPE=RECTANGLE|TOPXSIZE=59.0550mil|TOPYSIZE=78.7400mil|TOPLAYERCRPCT=0|BOTSHAPE=RECTANGLE|BOTXSIZE=59.0550mil|BOTYSIZE=78.7400mil|BOTTOMLAYERCRPCT=0|SHAPE=RECTANGLE|XSIZE=59.0550mil|YSIZE=78.7400mil|MIDLAYER1CRPCT=0
|RECORD=Text|COMPONENT=154|DESIGNATOR=True|SELECTION=FALSE|LAYER=TOPOVERLAY|LOCKED=FALSE|FONTNAME=Arial|USETTFONTS=FALSE|WIDESTRING=76,51,48,54|WIDTH=6mil|HEIGHT=45mil|ROTATION=180|MIRROR=FALSE|X=5982.7460mil|Y=3737.4700mil
|RECORD=Text|COMPONENT=154|COMMENT=True|SELECTION=FALSE|LAYER=TOPOVERLAY|LOCKED=FALSE|FONTNAME=Arial|USETTFONTS=FALSE|WIDESTRING=76,69,68,45,53,77,77|WIDTH=6mil|HEIGHT=45mil|ROTATION=0|MIRROR=FALSE|X=5691.0460mil|Y=3574.5700mil
|RECORD=Track|COMPONENT=154|SELECTION=FALSE|LAYER=TOPOVERLAY|LOCKED=FALSE|POLYGONOUTLINE=FALSE|X1=5862.7460mil|Y1=3929.9720mil|X2=5862.7460mil|Y2=3779.9720mil|WIDTH=10mil
|RECORD=Arc|COMPONENT=154|SELECTION=FALSE|LAYER=TOPOVERLAY|LOCKED=FALSE|WIDTH=10|LOCATION.X=5962.7460mil|LOCATION.Y=3854.9720mil|STARTANGLE=216.8699|ENDANGLE=503.1301|RADIUS=125mil|SECONDARYRADIUS=125mil|KEEPOUT=FALSE
|RECORD=Arc|COMPONENT=154|SELECTION=FALSE|LAYER=TOPOVERLAY|LOCKED=FALSE|WIDTH=10|LOCATION.X=5962.7460mil|LOCATION.Y=3855mil|STARTANGLE=0|ENDANGLE=360|RADIUS=100mil|SECONDARYRADIUS=100mil|KEEPOUT=FALSE
|RECORD=Pad|COMPONENT=154|SELECTION=FALSE|LAYER=MULTILAYER|LOCKED=FALSE|ROTATION=180|NAME=1|HOLEWIDTH=32|PLATED=TRUE|HOLETYPE=0|HOLESIZE=32mil|HOLEROTATION=90|PADXOFFSET0=0mil|PADYOFFSET0=0mil|X=6012.7530mil|Y=3854.9890mil|PADMODE=0|TOPSHAPE=RECTANGLE|TOPXSIZE=59.0550mil|TOPYSIZE=78.7400mil|TOPLAYERCRPCT=0|BOTSHAPE=RECTANGLE|BOTXSIZE=59.0550mil|BOTYSIZE=78.7400mil|BOTTOMLAYERCRPCT=0|SHAPE=RECTANGLE|XSIZE=59.0550mil|YSIZE=78.7400mil|MIDLAYER1CRPCT=0
|RECORD=Pad|COMPONENT=154|SELECTION=FALSE|LAYER=MULTILAYER|LOCKED=FALSE|ROTATION=180|NAME=2|HOLEWIDTH=32|PLATED=TRUE|HOLETYPE=0|HOLESIZE=32mil|HOLEROTATION=90|PADXOFFSET0=0mil|PADYOFFSET0=0mil|X=5912.7530mil|Y=3854.9890mil|PADMODE=0|TOPSHAPE=RECTANGLE|TOPXSIZE=59.0550mil|TOPYSIZE=78.7400mil|TOPLAYERCRPCT=0|BOTSHAPE=RECTANGLE|BOTXSIZE=59.0550mil|BOTYSIZE=78.7400mil|BOTTOMLAYERCRPCT=0|SHAPE=RECTANGLE|XSIZE=59.0550mil|YSIZE=78.7400mil|MIDLAYER1CRPCT=0
|RECORD=Text|COMPONENT=155|DESIGNATOR=True|SELECTION=FALSE|LAYER=TOPOVERLAY|LOCKED=FALSE|FONTNAME=Arial|USETTFONTS=FALSE|WIDESTRING=76,51,48,53|WIDTH=6mil|HEIGHT=45mil|ROTATION=180|MIRROR=FALSE|X=5982.7460mil|Y=4087.4700mil
|RECORD=Text|COMPONENT=155|COMMENT=True|SELECTION=FALSE|LAYER=TOPOVERLAY|LOCKED=FALSE|FONTNAME=Arial|USETTFONTS=FALSE|WIDESTRING=76,69,68,45,53,77,77|WIDTH=6mil|HEIGHT=45mil|ROTATION=0|MIRROR=FALSE|X=5691.0460mil|Y=3924.5700mil
|RECORD=Track|COMPONENT=155|SELECTION=FALSE|LAYER=TOPOVERLAY|LOCKED=FALSE|POLYGONOUTLINE=FALSE|X1=5862.7460mil|Y1=4279.9720mil|X2=5862.7460mil|Y2=4129.9720mil|WIDTH=10mil
|RECORD=Arc|COMPONENT=155|SELECTION=FALSE|LAYER=TOPOVERLAY|LOCKED=FALSE|WIDTH=10|LOCATION.X=5962.7460mil|LOCATION.Y=4204.9720mil|STARTANGLE=216.8699|ENDANGLE=503.1301|RADIUS=125mil|SECONDARYRADIUS=125mil|KEEPOUT=FALSE
|RECORD=Arc|COMPONENT=155|SELECTION=FALSE|LAYER=TOPOVERLAY|LOCKED=FALSE|WIDTH=10|LOCATION.X=5962.7460mil|LOCATION.Y=4205mil|STARTANGLE=0|ENDANGLE=360|RADIUS=100mil|SECONDARYRADIUS=100mil|KEEPOUT=FALSE
|RECORD=Pad|COMPONENT=155|SELECTION=FALSE|LAYER=MULTILAYER|LOCKED=FALSE|ROTATION=180|NAME=1|HOLEWIDTH=32|PLATED=TRUE|HOLETYPE=0|HOLESIZE=32mil|HOLEROTATION=90|PADXOFFSET0=0mil|PADYOFFSET0=0mil|X=6012.7530mil|Y=4204.9890mil|PADMODE=0|TOPSHAPE=RECTANGLE|TOPXSIZE=59.0550mil|TOPYSIZE=78.7400mil|TOPLAYERCRPCT=0|BOTSHAPE=RECTANGLE|BOTXSIZE=59.0550mil|BOTYSIZE=78.7400mil|BOTTOMLAYERCRPCT=0|SHAPE=RECTANGLE|XSIZE=59.0550mil|YSIZE=78.7400mil|MIDLAYER1CRPCT=0
|RECORD=Pad|COMPONENT=155|SELECTION=FALSE|LAYER=MULTILAYER|LOCKED=FALSE|ROTATION=180|NAME=2|HOLEWIDTH=32|PLATED=TRUE|HOLETYPE=0|HOLESIZE=32mil|HOLEROTATION=90|PADXOFFSET0=0mil|PADYOFFSET0=0mil|X=5912.7530mil|Y=4204.9890mil|PADMODE=0|TOPSHAPE=RECTANGLE|TOPXSIZE=59.0550mil|TOPYSIZE=78.7400mil|TOPLAYERCRPCT=0|BOTSHAPE=RECTANGLE|BOTXSIZE=59.0550mil|BOTYSIZE=78.7400mil|BOTTOMLAYERCRPCT=0|SHAPE=RECTANGLE|XSIZE=59.0550mil|YSIZE=78.7400mil|MIDLAYER1CRPCT=0
|RECORD=Text|COMPONENT=156|DESIGNATOR=True|SELECTION=FALSE|LAYER=TOPOVERLAY|LOCKED=FALSE|FONTNAME=Arial|USETTFONTS=FALSE|WIDESTRING=76,51,48,52|WIDTH=6mil|HEIGHT=45mil|ROTATION=180|MIRROR=FALSE|X=5982.7460mil|Y=4442.4700mil
|RECORD=Text|COMPONENT=156|COMMENT=True|SELECTION=FALSE|LAYER=TOPOVERLAY|LOCKED=FALSE|FONTNAME=Arial|USETTFONTS=FALSE|WIDESTRING=76,69,68,45,53,77,77|WIDTH=6mil|HEIGHT=45mil|ROTATION=0|MIRROR=FALSE|X=5691.0460mil|Y=4279.5700mil
|RECORD=Track|COMPONENT=156|SELECTION=FALSE|LAYER=TOPOVERLAY|LOCKED=FALSE|POLYGONOUTLINE=FALSE|X1=5862.7460mil|Y1=4634.9720mil|X2=5862.7460mil|Y2=4484.9720mil|WIDTH=10mil
|RECORD=Arc|COMPONENT=156|SELECTION=FALSE|LAYER=TOPOVERLAY|LOCKED=FALSE|WIDTH=10|LOCATION.X=5962.7460mil|LOCATION.Y=4559.9720mil|STARTANGLE=216.8699|ENDANGLE=503.1301|RADIUS=125mil|SECONDARYRADIUS=125mil|KEEPOUT=FALSE
|RECORD=Arc|COMPONENT=156|SELECTION=FALSE|LAYER=TOPOVERLAY|LOCKED=FALSE|WIDTH=10|LOCATION.X=5962.7460mil|LOCATION.Y=4560mil|STARTANGLE=0|ENDANGLE=360|RADIUS=100mil|SECONDARYRADIUS=100mil|KEEPOUT=FALSE
|RECORD=Pad|COMPONENT=156|SELECTION=FALSE|LAYER=MULTILAYER|LOCKED=FALSE|ROTATION=180|NAME=1|HOLEWIDTH=32|PLATED=TRUE|HOLETYPE=0|HOLESIZE=32mil|HOLEROTATION=90|PADXOFFSET0=0mil|PADYOFFSET0=0mil|X=6012.7530mil|Y=4559.9890mil|PADMODE=0|TOPSHAPE=RECTANGLE|TOPXSIZE=59.0550mil|TOPYSIZE=78.7400mil|TOPLAYERCRPCT=0|BOTSHAPE=RECTANGLE|BOTXSIZE=59.0550mil|BOTYSIZE=78.7400mil|BOTTOMLAYERCRPCT=0|SHAPE=RECTANGLE|XSIZE=59.0550mil|YSIZE=78.7400mil|MIDLAYER1CRPCT=0
|RECORD=Pad|COMPONENT=156|SELECTION=FALSE|LAYER=MULTILAYER|LOCKED=FALSE|ROTATION=180|NAME=2|HOLEWIDTH=32|PLATED=TRUE|HOLETYPE=0|HOLESIZE=32mil|HOLEROTATION=90|PADXOFFSET0=0mil|PADYOFFSET0=0mil|X=5912.7530mil|Y=4559.9890mil|PADMODE=0|TOPSHAPE=RECTANGLE|TOPXSIZE=59.0550mil|TOPYSIZE=78.7400mil|TOPLAYERCRPCT=0|BOTSHAPE=RECTANGLE|BOTXSIZE=59.0550mil|BOTYSIZE=78.7400mil|BOTTOMLAYERCRPCT=0|SHAPE=RECTANGLE|XSIZE=59.0550mil|YSIZE=78.7400mil|MIDLAYER1CRPCT=0
|RECORD=Text|COMPONENT=157|DESIGNATOR=True|SELECTION=FALSE|LAYER=TOPOVERLAY|LOCKED=FALSE|FONTNAME=Arial|USETTFONTS=FALSE|WIDESTRING=76,51,48,51|WIDTH=6mil|HEIGHT=45mil|ROTATION=180|MIRROR=FALSE|X=5982.7460mil|Y=4797.4700mil
|RECORD=Text|COMPONENT=157|COMMENT=True|SELECTION=FALSE|LAYER=TOPOVERLAY|LOCKED=FALSE|FONTNAME=Arial|USETTFONTS=FALSE|WIDESTRING=76,69,68,45,53,77,77|WIDTH=6mil|HEIGHT=45mil|ROTATION=0|MIRROR=FALSE|X=5691.0460mil|Y=4634.5700mil
|RECORD=Track|COMPONENT=157|SELECTION=FALSE|LAYER=TOPOVERLAY|LOCKED=FALSE|POLYGONOUTLINE=FALSE|X1=5862.7460mil|Y1=4989.9720mil|X2=5862.7460mil|Y2=4839.9720mil|WIDTH=10mil
|RECORD=Arc|COMPONENT=157|SELECTION=FALSE|LAYER=TOPOVERLAY|LOCKED=FALSE|WIDTH=10|LOCATION.X=5962.7460mil|LOCATION.Y=4914.9720mil|STARTANGLE=216.8699|ENDANGLE=503.1301|RADIUS=125mil|SECONDARYRADIUS=125mil|KEEPOUT=FALSE
|RECORD=Arc|COMPONENT=157|SELECTION=FALSE|LAYER=TOPOVERLAY|LOCKED=FALSE|WIDTH=10|LOCATION.X=5962.7460mil|LOCATION.Y=4915mil|STARTANGLE=0|ENDANGLE=360|RADIUS=100mil|SECONDARYRADIUS=100mil|KEEPOUT=FALSE
|RECORD=Pad|COMPONENT=157|SELECTION=FALSE|LAYER=MULTILAYER|LOCKED=FALSE|ROTATION=180|NAME=1|HOLEWIDTH=32|PLATED=TRUE|HOLETYPE=0|HOLESIZE=32mil|HOLEROTATION=90|PADXOFFSET0=0mil|PADYOFFSET0=0mil|X=6012.7530mil|Y=4914.9890mil|PADMODE=0|TOPSHAPE=RECTANGLE|TOPXSIZE=59.0550mil|TOPYSIZE=78.7400mil|TOPLAYERCRPCT=0|BOTSHAPE=RECTANGLE|BOTXSIZE=59.0550mil|BOTYSIZE=78.7400mil|BOTTOMLAYERCRPCT=0|SHAPE=RECTANGLE|XSIZE=59.0550mil|YSIZE=78.7400mil|MIDLAYER1CRPCT=0
|RECORD=Pad|COMPONENT=157|SELECTION=FALSE|LAYER=MULTILAYER|LOCKED=FALSE|ROTATION=180|NAME=2|HOLEWIDTH=32|PLATED=TRUE|HOLETYPE=0|HOLESIZE=32mil|HOLEROTATION=90|PADXOFFSET0=0mil|PADYOFFSET0=0mil|X=5912.7530mil|Y=4914.9890mil|PADMODE=0|TOPSHAPE=RECTANGLE|TOPXSIZE=59.0550mil|TOPYSIZE=78.7400mil|TOPLAYERCRPCT=0|BOTSHAPE=RECTANGLE|BOTXSIZE=59.0550mil|BOTYSIZE=78.7400mil|BOTTOMLAYERCRPCT=0|SHAPE=RECTANGLE|XSIZE=59.0550mil|YSIZE=78.7400mil|MIDLAYER1CRPCT=0
|RECORD=Text|COMPONENT=158|DESIGNATOR=True|SELECTION=FALSE|LAYER=TOPOVERLAY|LOCKED=FALSE|FONTNAME=Arial|USETTFONTS=FALSE|WIDESTRING=76,51,48,50|WIDTH=6mil|HEIGHT=45mil|ROTATION=180|MIRROR=FALSE|X=5982.7460mil|Y=5152.4700mil
|RECORD=Text|COMPONENT=158|COMMENT=True|SELECTION=FALSE|LAYER=TOPOVERLAY|LOCKED=FALSE|FONTNAME=Arial|USETTFONTS=FALSE|WIDESTRING=76,69,68,45,53,77,77|WIDTH=6mil|HEIGHT=45mil|ROTATION=0|MIRROR=FALSE|X=5691.0460mil|Y=4989.5700mil
|RECORD=Track|COMPONENT=158|SELECTION=FALSE|LAYER=TOPOVERLAY|LOCKED=FALSE|POLYGONOUTLINE=FALSE|X1=5862.7460mil|Y1=5344.9720mil|X2=5862.7460mil|Y2=5194.9720mil|WIDTH=10mil
|RECORD=Arc|COMPONENT=158|SELECTION=FALSE|LAYER=TOPOVERLAY|LOCKED=FALSE|WIDTH=10|LOCATION.X=5962.7460mil|LOCATION.Y=5269.9720mil|STARTANGLE=216.8699|ENDANGLE=503.1301|RADIUS=125mil|SECONDARYRADIUS=125mil|KEEPOUT=FALSE
|RECORD=Arc|COMPONENT=158|SELECTION=FALSE|LAYER=TOPOVERLAY|LOCKED=FALSE|WIDTH=10|LOCATION.X=5962.7460mil|LOCATION.Y=5270mil|STARTANGLE=0|ENDANGLE=360|RADIUS=100mil|SECONDARYRADIUS=100mil|KEEPOUT=FALSE
|RECORD=Pad|COMPONENT=158|NET=0|SELECTION=FALSE|LAYER=MULTILAYER|LOCKED=FALSE|ROTATION=180|NAME=1|HOLEWIDTH=32|PLATED=TRUE|HOLETYPE=0|HOLESIZE=32mil|HOLEROTATION=90|PADXOFFSET0=0mil|PADYOFFSET0=0mil|X=6012.7530mil|Y=5269.9890mil|PADMODE=0|TOPSHAPE=RECTANGLE|TOPXSIZE=59.0550mil|TOPYSIZE=78.7400mil|TOPLAYERCRPCT=0|BOTSHAPE=RECTANGLE|BOTXSIZE=59.0550mil|BOTYSIZE=78.7400mil|BOTTOMLAYERCRPCT=0|SHAPE=RECTANGLE|XSIZE=59.0550mil|YSIZE=78.7400mil|MIDLAYER1CRPCT=0
|RECORD=Pad|COMPONENT=158|NET=0|SELECTION=FALSE|LAYER=MULTILAYER|LOCKED=FALSE|ROTATION=180|NAME=2|HOLEWIDTH=32|PLATED=TRUE|HOLETYPE=0|HOLESIZE=32mil|HOLEROTATION=90|PADXOFFSET0=0mil|PADYOFFSET0=0mil|X=5912.7530mil|Y=5269.9890mil|PADMODE=0|TOPSHAPE=RECTANGLE|TOPXSIZE=59.0550mil|TOPYSIZE=78.7400mil|TOPLAYERCRPCT=0|BOTSHAPE=RECTANGLE|BOTXSIZE=59.0550mil|BOTYSIZE=78.7400mil|BOTTOMLAYERCRPCT=0|SHAPE=RECTANGLE|XSIZE=59.0550mil|YSIZE=78.7400mil|MIDLAYER1CRPCT=0
|RECORD=Text|COMPONENT=159|DESIGNATOR=True|SELECTION=FALSE|LAYER=TOPOVERLAY|LOCKED=FALSE|FONTNAME=Arial|USETTFONTS=FALSE|WIDESTRING=76,51,48,49|WIDTH=6mil|HEIGHT=45mil|ROTATION=180|MIRROR=FALSE|X=5982.7460mil|Y=5507.4700mil
|RECORD=Text|COMPONENT=159|COMMENT=True|SELECTION=FALSE|LAYER=TOPOVERLAY|LOCKED=FALSE|FONTNAME=Arial|USETTFONTS=FALSE|WIDESTRING=76,69,68,45,53,77,77|WIDTH=6mil|HEIGHT=45mil|ROTATION=0|MIRROR=FALSE|X=5691.0460mil|Y=5344.5700mil
|RECORD=Track|COMPONENT=159|SELECTION=FALSE|LAYER=TOPOVERLAY|LOCKED=FALSE|POLYGONOUTLINE=FALSE|X1=5862.7460mil|Y1=5699.9720mil|X2=5862.7460mil|Y2=5549.9720mil|WIDTH=10mil
|RECORD=Arc|COMPONENT=159|SELECTION=FALSE|LAYER=TOPOVERLAY|LOCKED=FALSE|WIDTH=10|LOCATION.X=5962.7460mil|LOCATION.Y=5624.9720mil|STARTANGLE=216.8699|ENDANGLE=503.1301|RADIUS=125mil|SECONDARYRADIUS=125mil|KEEPOUT=FALSE
|RECORD=Arc|COMPONENT=159|SELECTION=FALSE|LAYER=TOPOVERLAY|LOCKED=FALSE|WIDTH=10|LOCATION.X=5962.7460mil|LOCATION.Y=5625mil|STARTANGLE=0|ENDANGLE=360|RADIUS=100mil|SECONDARYRADIUS=100mil|KEEPOUT=FALSE
|RECORD=Pad|COMPONENT=159|SELECTION=FALSE|LAYER=MULTILAYER|LOCKED=FALSE|ROTATION=180|NAME=1|HOLEWIDTH=32|PLATED=TRUE|HOLETYPE=0|HOLESIZE=32mil|HOLEROTATION=90|PADXOFFSET0=0mil|PADYOFFSET0=0mil|X=6012.7530mil|Y=5624.9890mil|PADMODE=0|TOPSHAPE=RECTANGLE|TOPXSIZE=59.0550mil|TOPYSIZE=78.7400mil|TOPLAYERCRPCT=0|BOTSHAPE=RECTANGLE|BOTXSIZE=59.0550mil|BOTYSIZE=78.7400mil|BOTTOMLAYERCRPCT=0|SHAPE=RECTANGLE|XSIZE=59.0550mil|YSIZE=78.7400mil|MIDLAYER1CRPCT=0
|RECORD=Pad|COMPONENT=159|SELECTION=FALSE|LAYER=MULTILAYER|LOCKED=FALSE|ROTATION=180|NAME=2|HOLEWIDTH=32|PLATED=TRUE|HOLETYPE=0|HOLESIZE=32mil|HOLEROTATION=90|PADXOFFSET0=0mil|PADYOFFSET0=0mil|X=5912.7530mil|Y=5624.9890mil|PADMODE=0|TOPSHAPE=RECTANGLE|TOPXSIZE=59.0550mil|TOPYSIZE=78.7400mil|TOPLAYERCRPCT=0|BOTSHAPE=RECTANGLE|BOTXSIZE=59.0550mil|BOTYSIZE=78.7400mil|BOTTOMLAYERCRPCT=0|SHAPE=RECTANGLE|XSIZE=59.0550mil|YSIZE=78.7400mil|MIDLAYER1CRPCT=0
|RECORD=Text|COMPONENT=160|DESIGNATOR=True|SELECTION=FALSE|LAYER=TOPOVERLAY|LOCKED=FALSE|FONTNAME=Arial|USETTFONTS=FALSE|WIDESTRING=76,51,48,48|WIDTH=6mil|HEIGHT=45mil|ROTATION=180|MIRROR=FALSE|X=5982.7460mil|Y=5862.4700mil
|RECORD=Text|COMPONENT=160|COMMENT=True|SELECTION=FALSE|LAYER=TOPOVERLAY|LOCKED=FALSE|FONTNAME=Arial|USETTFONTS=FALSE|WIDESTRING=76,69,68,45,53,77,77|WIDTH=6mil|HEIGHT=45mil|ROTATION=0|MIRROR=FALSE|X=5691.0460mil|Y=5699.5700mil
|RECORD=Track|COMPONENT=160|SELECTION=FALSE|LAYER=TOPOVERLAY|LOCKED=FALSE|POLYGONOUTLINE=FALSE|X1=5862.7460mil|Y1=6054.9720mil|X2=5862.7460mil|Y2=5904.9720mil|WIDTH=10mil
|RECORD=Arc|COMPONENT=160|SELECTION=FALSE|LAYER=TOPOVERLAY|LOCKED=FALSE|WIDTH=10|LOCATION.X=5962.7460mil|LOCATION.Y=5979.9720mil|STARTANGLE=216.8699|ENDANGLE=503.1301|RADIUS=125mil|SECONDARYRADIUS=125mil|KEEPOUT=FALSE
|RECORD=Arc|COMPONENT=160|SELECTION=FALSE|LAYER=TOPOVERLAY|LOCKED=FALSE|WIDTH=10|LOCATION.X=5962.7460mil|LOCATION.Y=5980mil|STARTANGLE=0|ENDANGLE=360|RADIUS=100mil|SECONDARYRADIUS=100mil|KEEPOUT=FALSE
|RECORD=Pad|COMPONENT=160|NET=0|SELECTION=FALSE|LAYER=MULTILAYER|LOCKED=FALSE|ROTATION=180|NAME=1|HOLEWIDTH=32|PLATED=TRUE|HOLETYPE=0|HOLESIZE=32mil|HOLEROTATION=90|PADXOFFSET0=0mil|PADYOFFSET0=0mil|X=6012.7530mil|Y=5979.9890mil|PADMODE=0|TOPSHAPE=RECTANGLE|TOPXSIZE=59.0550mil|TOPYSIZE=78.7400mil|TOPLAYERCRPCT=0|BOTSHAPE=RECTANGLE|BOTXSIZE=59.0550mil|BOTYSIZE=78.7400mil|BOTTOMLAYERCRPCT=0|SHAPE=RECTANGLE|XSIZE=59.0550mil|YSIZE=78.7400mil|MIDLAYER1CRPCT=0
|RECORD=Pad|COMPONENT=160|SELECTION=FALSE|LAYER=MULTILAYER|LOCKED=FALSE|ROTATION=180|NAME=2|HOLEWIDTH=32|PLATED=TRUE|HOLETYPE=0|HOLESIZE=32mil|HOLEROTATION=90|PADXOFFSET0=0mil|PADYOFFSET0=0mil|X=5912.7530mil|Y=5979.9890mil|PADMODE=0|TOPSHAPE=RECTANGLE|TOPXSIZE=59.0550mil|TOPYSIZE=78.7400mil|TOPLAYERCRPCT=0|BOTSHAPE=RECTANGLE|BOTXSIZE=59.0550mil|BOTYSIZE=78.7400mil|BOTTOMLAYERCRPCT=0|SHAPE=RECTANGLE|XSIZE=59.0550mil|YSIZE=78.7400mil|MIDLAYER1CRPCT=0
|RECORD=Text|COMPONENT=161|DESIGNATOR=True|SELECTION=FALSE|LAYER=TOPOVERLAY|LOCKED=FALSE|FONTNAME=Arial|USETTFONTS=FALSE|WIDESTRING=76,50,57,57|WIDTH=6mil|HEIGHT=45mil|ROTATION=180|MIRROR=FALSE|X=6337.7460mil|Y=5862.4700mil
|RECORD=Text|COMPONENT=161|COMMENT=True|SELECTION=FALSE|LAYER=TOPOVERLAY|LOCKED=FALSE|FONTNAME=Arial|USETTFONTS=FALSE|WIDESTRING=76,69,68,45,53,77,77|WIDTH=6mil|HEIGHT=45mil|ROTATION=0|MIRROR=FALSE|X=6046.0460mil|Y=5699.5700mil
|RECORD=Track|COMPONENT=161|SELECTION=FALSE|LAYER=TOPOVERLAY|LOCKED=FALSE|POLYGONOUTLINE=FALSE|X1=6217.7460mil|Y1=6054.9720mil|X2=6217.7460mil|Y2=5904.9720mil|WIDTH=10mil
|RECORD=Arc|COMPONENT=161|SELECTION=FALSE|LAYER=TOPOVERLAY|LOCKED=FALSE|WIDTH=10|LOCATION.X=6317.7460mil|LOCATION.Y=5979.9720mil|STARTANGLE=216.8699|ENDANGLE=503.1301|RADIUS=125mil|SECONDARYRADIUS=125mil|KEEPOUT=FALSE
|RECORD=Arc|COMPONENT=161|SELECTION=FALSE|LAYER=TOPOVERLAY|LOCKED=FALSE|WIDTH=10|LOCATION.X=6317.7460mil|LOCATION.Y=5980mil|STARTANGLE=0|ENDANGLE=360|RADIUS=100mil|SECONDARYRADIUS=100mil|KEEPOUT=FALSE
|RECORD=Pad|COMPONENT=161|NET=0|SELECTION=FALSE|LAYER=MULTILAYER|LOCKED=FALSE|ROTATION=180|NAME=1|HOLEWIDTH=32|PLATED=TRUE|HOLETYPE=0|HOLESIZE=32mil|HOLEROTATION=90|PADXOFFSET0=0mil|PADYOFFSET0=0mil|X=6367.7530mil|Y=5979.9890mil|PADMODE=0|TOPSHAPE=RECTANGLE|TOPXSIZE=59.0550mil|TOPYSIZE=78.7400mil|TOPLAYERCRPCT=0|BOTSHAPE=RECTANGLE|BOTXSIZE=59.0550mil|BOTYSIZE=78.7400mil|BOTTOMLAYERCRPCT=0|SHAPE=RECTANGLE|XSIZE=59.0550mil|YSIZE=78.7400mil|MIDLAYER1CRPCT=0
|RECORD=Pad|COMPONENT=161|SELECTION=FALSE|LAYER=MULTILAYER|LOCKED=FALSE|ROTATION=180|NAME=2|HOLEWIDTH=32|PLATED=TRUE|HOLETYPE=0|HOLESIZE=32mil|HOLEROTATION=90|PADXOFFSET0=0mil|PADYOFFSET0=0mil|X=6267.7530mil|Y=5979.9890mil|PADMODE=0|TOPSHAPE=RECTANGLE|TOPXSIZE=59.0550mil|TOPYSIZE=78.7400mil|TOPLAYERCRPCT=0|BOTSHAPE=RECTANGLE|BOTXSIZE=59.0550mil|BOTYSIZE=78.7400mil|BOTTOMLAYERCRPCT=0|SHAPE=RECTANGLE|XSIZE=59.0550mil|YSIZE=78.7400mil|MIDLAYER1CRPCT=0
|RECORD=Text|COMPONENT=162|DESIGNATOR=True|SELECTION=FALSE|LAYER=TOPOVERLAY|LOCKED=FALSE|FONTNAME=Arial|USETTFONTS=FALSE|WIDESTRING=76,50,57,56|WIDTH=6mil|HEIGHT=45mil|ROTATION=180|MIRROR=FALSE|X=6337.7460mil|Y=5507.4700mil
|RECORD=Text|COMPONENT=162|COMMENT=True|SELECTION=FALSE|LAYER=TOPOVERLAY|LOCKED=FALSE|FONTNAME=Arial|USETTFONTS=FALSE|WIDESTRING=76,69,68,45,53,77,77|WIDTH=6mil|HEIGHT=45mil|ROTATION=0|MIRROR=FALSE|X=6046.0460mil|Y=5344.5700mil
|RECORD=Track|COMPONENT=162|SELECTION=FALSE|LAYER=TOPOVERLAY|LOCKED=FALSE|POLYGONOUTLINE=FALSE|X1=6217.7460mil|Y1=5699.9720mil|X2=6217.7460mil|Y2=5549.9720mil|WIDTH=10mil
|RECORD=Arc|COMPONENT=162|SELECTION=FALSE|LAYER=TOPOVERLAY|LOCKED=FALSE|WIDTH=10|LOCATION.X=6317.7460mil|LOCATION.Y=5624.9720mil|STARTANGLE=216.8699|ENDANGLE=503.1301|RADIUS=125mil|SECONDARYRADIUS=125mil|KEEPOUT=FALSE
|RECORD=Arc|COMPONENT=162|SELECTION=FALSE|LAYER=TOPOVERLAY|LOCKED=FALSE|WIDTH=10|LOCATION.X=6317.7460mil|LOCATION.Y=5625mil|STARTANGLE=0|ENDANGLE=360|RADIUS=100mil|SECONDARYRADIUS=100mil|KEEPOUT=FALSE
|RECORD=Pad|COMPONENT=162|SELECTION=FALSE|LAYER=MULTILAYER|LOCKED=FALSE|ROTATION=180|NAME=1|HOLEWIDTH=32|PLATED=TRUE|HOLETYPE=0|HOLESIZE=32mil|HOLEROTATION=90|PADXOFFSET0=0mil|PADYOFFSET0=0mil|X=6367.7530mil|Y=5624.9890mil|PADMODE=0|TOPSHAPE=RECTANGLE|TOPXSIZE=59.0550mil|TOPYSIZE=78.7400mil|TOPLAYERCRPCT=0|BOTSHAPE=RECTANGLE|BOTXSIZE=59.0550mil|BOTYSIZE=78.7400mil|BOTTOMLAYERCRPCT=0|SHAPE=RECTANGLE|XSIZE=59.0550mil|YSIZE=78.7400mil|MIDLAYER1CRPCT=0
|RECORD=Pad|COMPONENT=162|SELECTION=FALSE|LAYER=MULTILAYER|LOCKED=FALSE|ROTATION=180|NAME=2|HOLEWIDTH=32|PLATED=TRUE|HOLETYPE=0|HOLESIZE=32mil|HOLEROTATION=90|PADXOFFSET0=0mil|PADYOFFSET0=0mil|X=6267.7530mil|Y=5624.9890mil|PADMODE=0|TOPSHAPE=RECTANGLE|TOPXSIZE=59.0550mil|TOPYSIZE=78.7400mil|TOPLAYERCRPCT=0|BOTSHAPE=RECTANGLE|BOTXSIZE=59.0550mil|BOTYSIZE=78.7400mil|BOTTOMLAYERCRPCT=0|SHAPE=RECTANGLE|XSIZE=59.0550mil|YSIZE=78.7400mil|MIDLAYER1CRPCT=0
|RECORD=Text|COMPONENT=163|DESIGNATOR=True|SELECTION=FALSE|LAYER=TOPOVERLAY|LOCKED=FALSE|FONTNAME=Arial|USETTFONTS=FALSE|WIDESTRING=76,50,57,55|WIDTH=6mil|HEIGHT=45mil|ROTATION=180|MIRROR=FALSE|X=6337.7460mil|Y=4797.4700mil
|RECORD=Text|COMPONENT=163|COMMENT=True|SELECTION=FALSE|LAYER=TOPOVERLAY|LOCKED=FALSE|FONTNAME=Arial|USETTFONTS=FALSE|WIDESTRING=76,69,68,45,53,77,77|WIDTH=6mil|HEIGHT=45mil|ROTATION=0|MIRROR=FALSE|X=6046.0460mil|Y=4634.5700mil
|RECORD=Track|COMPONENT=163|SELECTION=FALSE|LAYER=TOPOVERLAY|LOCKED=FALSE|POLYGONOUTLINE=FALSE|X1=6217.7460mil|Y1=4989.9720mil|X2=6217.7460mil|Y2=4839.9720mil|WIDTH=10mil
|RECORD=Arc|COMPONENT=163|SELECTION=FALSE|LAYER=TOPOVERLAY|LOCKED=FALSE|WIDTH=10|LOCATION.X=6317.7460mil|LOCATION.Y=4914.9720mil|STARTANGLE=216.8699|ENDANGLE=503.1301|RADIUS=125mil|SECONDARYRADIUS=125mil|KEEPOUT=FALSE
|RECORD=Arc|COMPONENT=163|SELECTION=FALSE|LAYER=TOPOVERLAY|LOCKED=FALSE|WIDTH=10|LOCATION.X=6317.7460mil|LOCATION.Y=4915mil|STARTANGLE=0|ENDANGLE=360|RADIUS=100mil|SECONDARYRADIUS=100mil|KEEPOUT=FALSE
|RECORD=Pad|COMPONENT=163|SELECTION=FALSE|LAYER=MULTILAYER|LOCKED=FALSE|ROTATION=180|NAME=1|HOLEWIDTH=32|PLATED=TRUE|HOLETYPE=0|HOLESIZE=32mil|HOLEROTATION=90|PADXOFFSET0=0mil|PADYOFFSET0=0mil|X=6367.7530mil|Y=4914.9890mil|PADMODE=0|TOPSHAPE=RECTANGLE|TOPXSIZE=59.0550mil|TOPYSIZE=78.7400mil|TOPLAYERCRPCT=0|BOTSHAPE=RECTANGLE|BOTXSIZE=59.0550mil|BOTYSIZE=78.7400mil|BOTTOMLAYERCRPCT=0|SHAPE=RECTANGLE|XSIZE=59.0550mil|YSIZE=78.7400mil|MIDLAYER1CRPCT=0
|RECORD=Pad|COMPONENT=163|SELECTION=FALSE|LAYER=MULTILAYER|LOCKED=FALSE|ROTATION=180|NAME=2|HOLEWIDTH=32|PLATED=TRUE|HOLETYPE=0|HOLESIZE=32mil|HOLEROTATION=90|PADXOFFSET0=0mil|PADYOFFSET0=0mil|X=6267.7530mil|Y=4914.9890mil|PADMODE=0|TOPSHAPE=RECTANGLE|TOPXSIZE=59.0550mil|TOPYSIZE=78.7400mil|TOPLAYERCRPCT=0|BOTSHAPE=RECTANGLE|BOTXSIZE=59.0550mil|BOTYSIZE=78.7400mil|BOTTOMLAYERCRPCT=0|SHAPE=RECTANGLE|XSIZE=59.0550mil|YSIZE=78.7400mil|MIDLAYER1CRPCT=0
|RECORD=Text|COMPONENT=164|DESIGNATOR=True|SELECTION=FALSE|LAYER=TOPOVERLAY|LOCKED=FALSE|FONTNAME=Arial|USETTFONTS=FALSE|WIDESTRING=76,50,57,54|WIDTH=6mil|HEIGHT=45mil|ROTATION=180|MIRROR=FALSE|X=6337.7460mil|Y=4442.4700mil
|RECORD=Text|COMPONENT=164|COMMENT=True|SELECTION=FALSE|LAYER=TOPOVERLAY|LOCKED=FALSE|FONTNAME=Arial|USETTFONTS=FALSE|WIDESTRING=76,69,68,45,53,77,77|WIDTH=6mil|HEIGHT=45mil|ROTATION=0|MIRROR=FALSE|X=6046.0460mil|Y=4279.5700mil
|RECORD=Track|COMPONENT=164|SELECTION=FALSE|LAYER=TOPOVERLAY|LOCKED=FALSE|POLYGONOUTLINE=FALSE|X1=6217.7460mil|Y1=4634.9720mil|X2=6217.7460mil|Y2=4484.9720mil|WIDTH=10mil
|RECORD=Arc|COMPONENT=164|SELECTION=FALSE|LAYER=TOPOVERLAY|LOCKED=FALSE|WIDTH=10|LOCATION.X=6317.7460mil|LOCATION.Y=4559.9720mil|STARTANGLE=216.8699|ENDANGLE=503.1301|RADIUS=125mil|SECONDARYRADIUS=125mil|KEEPOUT=FALSE
|RECORD=Arc|COMPONENT=164|SELECTION=FALSE|LAYER=TOPOVERLAY|LOCKED=FALSE|WIDTH=10|LOCATION.X=6317.7460mil|LOCATION.Y=4560mil|STARTANGLE=0|ENDANGLE=360|RADIUS=100mil|SECONDARYRADIUS=100mil|KEEPOUT=FALSE
|RECORD=Pad|COMPONENT=164|SELECTION=FALSE|LAYER=MULTILAYER|LOCKED=FALSE|ROTATION=180|NAME=1|HOLEWIDTH=32|PLATED=TRUE|HOLETYPE=0|HOLESIZE=32mil|HOLEROTATION=90|PADXOFFSET0=0mil|PADYOFFSET0=0mil|X=6367.7530mil|Y=4559.9890mil|PADMODE=0|TOPSHAPE=RECTANGLE|TOPXSIZE=59.0550mil|TOPYSIZE=78.7400mil|TOPLAYERCRPCT=0|BOTSHAPE=RECTANGLE|BOTXSIZE=59.0550mil|BOTYSIZE=78.7400mil|BOTTOMLAYERCRPCT=0|SHAPE=RECTANGLE|XSIZE=59.0550mil|YSIZE=78.7400mil|MIDLAYER1CRPCT=0
|RECORD=Pad|COMPONENT=164|SELECTION=FALSE|LAYER=MULTILAYER|LOCKED=FALSE|ROTATION=180|NAME=2|HOLEWIDTH=32|PLATED=TRUE|HOLETYPE=0|HOLESIZE=32mil|HOLEROTATION=90|PADXOFFSET0=0mil|PADYOFFSET0=0mil|X=6267.7530mil|Y=4559.9890mil|PADMODE=0|TOPSHAPE=RECTANGLE|TOPXSIZE=59.0550mil|TOPYSIZE=78.7400mil|TOPLAYERCRPCT=0|BOTSHAPE=RECTANGLE|BOTXSIZE=59.0550mil|BOTYSIZE=78.7400mil|BOTTOMLAYERCRPCT=0|SHAPE=RECTANGLE|XSIZE=59.0550mil|YSIZE=78.7400mil|MIDLAYER1CRPCT=0
|RECORD=Text|COMPONENT=165|DESIGNATOR=True|SELECTION=FALSE|LAYER=TOPOVERLAY|LOCKED=FALSE|FONTNAME=Arial|USETTFONTS=FALSE|WIDESTRING=76,50,57,53|WIDTH=6mil|HEIGHT=45mil|ROTATION=180|MIRROR=FALSE|X=6337.7460mil|Y=4087.4700mil
|RECORD=Text|COMPONENT=165|COMMENT=True|SELECTION=FALSE|LAYER=TOPOVERLAY|LOCKED=FALSE|FONTNAME=Arial|USETTFONTS=FALSE|WIDESTRING=76,69,68,45,53,77,77|WIDTH=6mil|HEIGHT=45mil|ROTATION=0|MIRROR=FALSE|X=6046.0460mil|Y=3924.5700mil
|RECORD=Track|COMPONENT=165|SELECTION=FALSE|LAYER=TOPOVERLAY|LOCKED=FALSE|POLYGONOUTLINE=FALSE|X1=6217.7460mil|Y1=4279.9720mil|X2=6217.7460mil|Y2=4129.9720mil|WIDTH=10mil
|RECORD=Arc|COMPONENT=165|SELECTION=FALSE|LAYER=TOPOVERLAY|LOCKED=FALSE|WIDTH=10|LOCATION.X=6317.7460mil|LOCATION.Y=4204.9720mil|STARTANGLE=216.8699|ENDANGLE=503.1301|RADIUS=125mil|SECONDARYRADIUS=125mil|KEEPOUT=FALSE
|RECORD=Arc|COMPONENT=165|SELECTION=FALSE|LAYER=TOPOVERLAY|LOCKED=FALSE|WIDTH=10|LOCATION.X=6317.7460mil|LOCATION.Y=4205mil|STARTANGLE=0|ENDANGLE=360|RADIUS=100mil|SECONDARYRADIUS=100mil|KEEPOUT=FALSE
|RECORD=Pad|COMPONENT=165|SELECTION=FALSE|LAYER=MULTILAYER|LOCKED=FALSE|ROTATION=180|NAME=1|HOLEWIDTH=32|PLATED=TRUE|HOLETYPE=0|HOLESIZE=32mil|HOLEROTATION=90|PADXOFFSET0=0mil|PADYOFFSET0=0mil|X=6367.7530mil|Y=4204.9890mil|PADMODE=0|TOPSHAPE=RECTANGLE|TOPXSIZE=59.0550mil|TOPYSIZE=78.7400mil|TOPLAYERCRPCT=0|BOTSHAPE=RECTANGLE|BOTXSIZE=59.0550mil|BOTYSIZE=78.7400mil|BOTTOMLAYERCRPCT=0|SHAPE=RECTANGLE|XSIZE=59.0550mil|YSIZE=78.7400mil|MIDLAYER1CRPCT=0
|RECORD=Pad|COMPONENT=165|SELECTION=FALSE|LAYER=MULTILAYER|LOCKED=FALSE|ROTATION=180|NAME=2|HOLEWIDTH=32|PLATED=TRUE|HOLETYPE=0|HOLESIZE=32mil|HOLEROTATION=90|PADXOFFSET0=0mil|PADYOFFSET0=0mil|X=6267.7530mil|Y=4204.9890mil|PADMODE=0|TOPSHAPE=RECTANGLE|TOPXSIZE=59.0550mil|TOPYSIZE=78.7400mil|TOPLAYERCRPCT=0|BOTSHAPE=RECTANGLE|BOTXSIZE=59.0550mil|BOTYSIZE=78.7400mil|BOTTOMLAYERCRPCT=0|SHAPE=RECTANGLE|XSIZE=59.0550mil|YSIZE=78.7400mil|MIDLAYER1CRPCT=0
|RECORD=Text|COMPONENT=166|DESIGNATOR=True|SELECTION=FALSE|LAYER=TOPOVERLAY|LOCKED=FALSE|FONTNAME=Arial|USETTFONTS=FALSE|WIDESTRING=76,50,57,52|WIDTH=6mil|HEIGHT=45mil|ROTATION=180|MIRROR=FALSE|X=6337.7460mil|Y=3737.4700mil
|RECORD=Text|COMPONENT=166|COMMENT=True|SELECTION=FALSE|LAYER=TOPOVERLAY|LOCKED=FALSE|FONTNAME=Arial|USETTFONTS=FALSE|WIDESTRING=76,69,68,45,53,77,77|WIDTH=6mil|HEIGHT=45mil|ROTATION=0|MIRROR=FALSE|X=6046.0460mil|Y=3574.5700mil
|RECORD=Track|COMPONENT=166|SELECTION=FALSE|LAYER=TOPOVERLAY|LOCKED=FALSE|POLYGONOUTLINE=FALSE|X1=6217.7460mil|Y1=3929.9720mil|X2=6217.7460mil|Y2=3779.9720mil|WIDTH=10mil
|RECORD=Arc|COMPONENT=166|SELECTION=FALSE|LAYER=TOPOVERLAY|LOCKED=FALSE|WIDTH=10|LOCATION.X=6317.7460mil|LOCATION.Y=3854.9720mil|STARTANGLE=216.8699|ENDANGLE=503.1301|RADIUS=125mil|SECONDARYRADIUS=125mil|KEEPOUT=FALSE
|RECORD=Arc|COMPONENT=166|SELECTION=FALSE|LAYER=TOPOVERLAY|LOCKED=FALSE|WIDTH=10|LOCATION.X=6317.7460mil|LOCATION.Y=3855mil|STARTANGLE=0|ENDANGLE=360|RADIUS=100mil|SECONDARYRADIUS=100mil|KEEPOUT=FALSE
|RECORD=Pad|COMPONENT=166|SELECTION=FALSE|LAYER=MULTILAYER|LOCKED=FALSE|ROTATION=180|NAME=1|HOLEWIDTH=32|PLATED=TRUE|HOLETYPE=0|HOLESIZE=32mil|HOLEROTATION=90|PADXOFFSET0=0mil|PADYOFFSET0=0mil|X=6367.7530mil|Y=3854.9890mil|PADMODE=0|TOPSHAPE=RECTANGLE|TOPXSIZE=59.0550mil|TOPYSIZE=78.7400mil|TOPLAYERCRPCT=0|BOTSHAPE=RECTANGLE|BOTXSIZE=59.0550mil|BOTYSIZE=78.7400mil|BOTTOMLAYERCRPCT=0|SHAPE=RECTANGLE|XSIZE=59.0550mil|YSIZE=78.7400mil|MIDLAYER1CRPCT=0
|RECORD=Pad|COMPONENT=166|SELECTION=FALSE|LAYER=MULTILAYER|LOCKED=FALSE|ROTATION=180|NAME=2|HOLEWIDTH=32|PLATED=TRUE|HOLETYPE=0|HOLESIZE=32mil|HOLEROTATION=90|PADXOFFSET0=0mil|PADYOFFSET0=0mil|X=6267.7530mil|Y=3854.9890mil|PADMODE=0|TOPSHAPE=RECTANGLE|TOPXSIZE=59.0550mil|TOPYSIZE=78.7400mil|TOPLAYERCRPCT=0|BOTSHAPE=RECTANGLE|BOTXSIZE=59.0550mil|BOTYSIZE=78.7400mil|BOTTOMLAYERCRPCT=0|SHAPE=RECTANGLE|XSIZE=59.0550mil|YSIZE=78.7400mil|MIDLAYER1CRPCT=0
|RECORD=Text|COMPONENT=167|DESIGNATOR=True|SELECTION=FALSE|LAYER=TOPOVERLAY|LOCKED=FALSE|FONTNAME=Arial|USETTFONTS=FALSE|WIDESTRING=76,50,57,51|WIDTH=6mil|HEIGHT=45mil|ROTATION=180|MIRROR=FALSE|X=6337.7460mil|Y=3382.4700mil
|RECORD=Text|COMPONENT=167|COMMENT=True|SELECTION=FALSE|LAYER=TOPOVERLAY|LOCKED=FALSE|FONTNAME=Arial|USETTFONTS=FALSE|WIDESTRING=76,69,68,45,53,77,77|WIDTH=6mil|HEIGHT=45mil|ROTATION=0|MIRROR=FALSE|X=6046.0460mil|Y=3219.5700mil
|RECORD=Track|COMPONENT=167|SELECTION=FALSE|LAYER=TOPOVERLAY|LOCKED=FALSE|POLYGONOUTLINE=FALSE|X1=6217.7460mil|Y1=3574.9720mil|X2=6217.7460mil|Y2=3424.9720mil|WIDTH=10mil
|RECORD=Arc|COMPONENT=167|SELECTION=FALSE|LAYER=TOPOVERLAY|LOCKED=FALSE|WIDTH=10|LOCATION.X=6317.7460mil|LOCATION.Y=3499.9720mil|STARTANGLE=216.8699|ENDANGLE=503.1301|RADIUS=125mil|SECONDARYRADIUS=125mil|KEEPOUT=FALSE
|RECORD=Arc|COMPONENT=167|SELECTION=FALSE|LAYER=TOPOVERLAY|LOCKED=FALSE|WIDTH=10|LOCATION.X=6317.7460mil|LOCATION.Y=3500mil|STARTANGLE=0|ENDANGLE=360|RADIUS=100mil|SECONDARYRADIUS=100mil|KEEPOUT=FALSE
|RECORD=Pad|COMPONENT=167|SELECTION=FALSE|LAYER=MULTILAYER|LOCKED=FALSE|ROTATION=180|NAME=1|HOLEWIDTH=32|PLATED=TRUE|HOLETYPE=0|HOLESIZE=32mil|HOLEROTATION=90|PADXOFFSET0=0mil|PADYOFFSET0=0mil|X=6367.7530mil|Y=3499.9890mil|PADMODE=0|TOPSHAPE=RECTANGLE|TOPXSIZE=59.0550mil|TOPYSIZE=78.7400mil|TOPLAYERCRPCT=0|BOTSHAPE=RECTANGLE|BOTXSIZE=59.0550mil|BOTYSIZE=78.7400mil|BOTTOMLAYERCRPCT=0|SHAPE=RECTANGLE|XSIZE=59.0550mil|YSIZE=78.7400mil|MIDLAYER1CRPCT=0
|RECORD=Pad|COMPONENT=167|SELECTION=FALSE|LAYER=MULTILAYER|LOCKED=FALSE|ROTATION=180|NAME=2|HOLEWIDTH=32|PLATED=TRUE|HOLETYPE=0|HOLESIZE=32mil|HOLEROTATION=90|PADXOFFSET0=0mil|PADYOFFSET0=0mil|X=6267.7530mil|Y=3499.9890mil|PADMODE=0|TOPSHAPE=RECTANGLE|TOPXSIZE=59.0550mil|TOPYSIZE=78.7400mil|TOPLAYERCRPCT=0|BOTSHAPE=RECTANGLE|BOTXSIZE=59.0550mil|BOTYSIZE=78.7400mil|BOTTOMLAYERCRPCT=0|SHAPE=RECTANGLE|XSIZE=59.0550mil|YSIZE=78.7400mil|MIDLAYER1CRPCT=0
|RECORD=Text|COMPONENT=168|DESIGNATOR=True|SELECTION=FALSE|LAYER=TOPOVERLAY|LOCKED=FALSE|FONTNAME=Arial|USETTFONTS=FALSE|WIDESTRING=76,50,57,50|WIDTH=6mil|HEIGHT=45mil|ROTATION=180|MIRROR=FALSE|X=6337.7460mil|Y=3027.4700mil
|RECORD=Text|COMPONENT=168|COMMENT=True|SELECTION=FALSE|LAYER=TOPOVERLAY|LOCKED=FALSE|FONTNAME=Arial|USETTFONTS=FALSE|WIDESTRING=76,69,68,45,53,77,77|WIDTH=6mil|HEIGHT=45mil|ROTATION=0|MIRROR=FALSE|X=6046.0460mil|Y=2864.5700mil
|RECORD=Track|COMPONENT=168|SELECTION=FALSE|LAYER=TOPOVERLAY|LOCKED=FALSE|POLYGONOUTLINE=FALSE|X1=6217.7460mil|Y1=3219.9720mil|X2=6217.7460mil|Y2=3069.9720mil|WIDTH=10mil
|RECORD=Arc|COMPONENT=168|SELECTION=FALSE|LAYER=TOPOVERLAY|LOCKED=FALSE|WIDTH=10|LOCATION.X=6317.7460mil|LOCATION.Y=3144.9720mil|STARTANGLE=216.8699|ENDANGLE=503.1301|RADIUS=125mil|SECONDARYRADIUS=125mil|KEEPOUT=FALSE
|RECORD=Arc|COMPONENT=168|SELECTION=FALSE|LAYER=TOPOVERLAY|LOCKED=FALSE|WIDTH=10|LOCATION.X=6317.7460mil|LOCATION.Y=3145mil|STARTANGLE=0|ENDANGLE=360|RADIUS=100mil|SECONDARYRADIUS=100mil|KEEPOUT=FALSE
|RECORD=Pad|COMPONENT=168|SELECTION=FALSE|LAYER=MULTILAYER|LOCKED=FALSE|ROTATION=180|NAME=1|HOLEWIDTH=32|PLATED=TRUE|HOLETYPE=0|HOLESIZE=32mil|HOLEROTATION=90|PADXOFFSET0=0mil|PADYOFFSET0=0mil|X=6367.7530mil|Y=3144.9890mil|PADMODE=0|TOPSHAPE=RECTANGLE|TOPXSIZE=59.0550mil|TOPYSIZE=78.7400mil|TOPLAYERCRPCT=0|BOTSHAPE=RECTANGLE|BOTXSIZE=59.0550mil|BOTYSIZE=78.7400mil|BOTTOMLAYERCRPCT=0|SHAPE=RECTANGLE|XSIZE=59.0550mil|YSIZE=78.7400mil|MIDLAYER1CRPCT=0
|RECORD=Pad|COMPONENT=168|SELECTION=FALSE|LAYER=MULTILAYER|LOCKED=FALSE|ROTATION=180|NAME=2|HOLEWIDTH=32|PLATED=TRUE|HOLETYPE=0|HOLESIZE=32mil|HOLEROTATION=90|PADXOFFSET0=0mil|PADYOFFSET0=0mil|X=6267.7530mil|Y=3144.9890mil|PADMODE=0|TOPSHAPE=RECTANGLE|TOPXSIZE=59.0550mil|TOPYSIZE=78.7400mil|TOPLAYERCRPCT=0|BOTSHAPE=RECTANGLE|BOTXSIZE=59.0550mil|BOTYSIZE=78.7400mil|BOTTOMLAYERCRPCT=0|SHAPE=RECTANGLE|XSIZE=59.0550mil|YSIZE=78.7400mil|MIDLAYER1CRPCT=0
|RECORD=Text|COMPONENT=169|DESIGNATOR=True|SELECTION=FALSE|LAYER=TOPOVERLAY|LOCKED=FALSE|FONTNAME=Arial|USETTFONTS=FALSE|WIDESTRING=76,50,57,49|WIDTH=6mil|HEIGHT=45mil|ROTATION=180|MIRROR=FALSE|X=6337.7460mil|Y=2672.4700mil
|RECORD=Text|COMPONENT=169|COMMENT=True|SELECTION=FALSE|LAYER=TOPOVERLAY|LOCKED=FALSE|FONTNAME=Arial|USETTFONTS=FALSE|WIDESTRING=76,69,68,45,53,77,77|WIDTH=6mil|HEIGHT=45mil|ROTATION=0|MIRROR=FALSE|X=6046.0460mil|Y=2509.5700mil
|RECORD=Track|COMPONENT=169|SELECTION=FALSE|LAYER=TOPOVERLAY|LOCKED=FALSE|POLYGONOUTLINE=FALSE|X1=6217.7460mil|Y1=2864.9720mil|X2=6217.7460mil|Y2=2714.9720mil|WIDTH=10mil
|RECORD=Arc|COMPONENT=169|SELECTION=FALSE|LAYER=TOPOVERLAY|LOCKED=FALSE|WIDTH=10|LOCATION.X=6317.7460mil|LOCATION.Y=2789.9720mil|STARTANGLE=216.8699|ENDANGLE=503.1301|RADIUS=125mil|SECONDARYRADIUS=125mil|KEEPOUT=FALSE
|RECORD=Arc|COMPONENT=169|SELECTION=FALSE|LAYER=TOPOVERLAY|LOCKED=FALSE|WIDTH=10|LOCATION.X=6317.7460mil|LOCATION.Y=2790mil|STARTANGLE=0|ENDANGLE=360|RADIUS=100mil|SECONDARYRADIUS=100mil|KEEPOUT=FALSE
|RECORD=Pad|COMPONENT=169|SELECTION=FALSE|LAYER=MULTILAYER|LOCKED=FALSE|ROTATION=180|NAME=1|HOLEWIDTH=32|PLATED=TRUE|HOLETYPE=0|HOLESIZE=32mil|HOLEROTATION=90|PADXOFFSET0=0mil|PADYOFFSET0=0mil|X=6367.7530mil|Y=2789.9890mil|PADMODE=0|TOPSHAPE=RECTANGLE|TOPXSIZE=59.0550mil|TOPYSIZE=78.7400mil|TOPLAYERCRPCT=0|BOTSHAPE=RECTANGLE|BOTXSIZE=59.0550mil|BOTYSIZE=78.7400mil|BOTTOMLAYERCRPCT=0|SHAPE=RECTANGLE|XSIZE=59.0550mil|YSIZE=78.7400mil|MIDLAYER1CRPCT=0
|RECORD=Pad|COMPONENT=169|SELECTION=FALSE|LAYER=MULTILAYER|LOCKED=FALSE|ROTATION=180|NAME=2|HOLEWIDTH=32|PLATED=TRUE|HOLETYPE=0|HOLESIZE=32mil|HOLEROTATION=90|PADXOFFSET0=0mil|PADYOFFSET0=0mil|X=6267.7530mil|Y=2789.9890mil|PADMODE=0|TOPSHAPE=RECTANGLE|TOPXSIZE=59.0550mil|TOPYSIZE=78.7400mil|TOPLAYERCRPCT=0|BOTSHAPE=RECTANGLE|BOTXSIZE=59.0550mil|BOTYSIZE=78.7400mil|BOTTOMLAYERCRPCT=0|SHAPE=RECTANGLE|XSIZE=59.0550mil|YSIZE=78.7400mil|MIDLAYER1CRPCT=0
|RECORD=Text|COMPONENT=170|DESIGNATOR=True|SELECTION=FALSE|LAYER=TOPOVERLAY|LOCKED=FALSE|FONTNAME=Arial|USETTFONTS=FALSE|WIDESTRING=76,50,57,48|WIDTH=6mil|HEIGHT=45mil|ROTATION=180|MIRROR=FALSE|X=6337.7460mil|Y=2317.4700mil
|RECORD=Text|COMPONENT=170|COMMENT=True|SELECTION=FALSE|LAYER=TOPOVERLAY|LOCKED=FALSE|FONTNAME=Arial|USETTFONTS=FALSE|WIDESTRING=76,69,68,45,53,77,77|WIDTH=6mil|HEIGHT=45mil|ROTATION=0|MIRROR=FALSE|X=6046.0460mil|Y=2154.5700mil
|RECORD=Track|COMPONENT=170|SELECTION=FALSE|LAYER=TOPOVERLAY|LOCKED=FALSE|POLYGONOUTLINE=FALSE|X1=6217.7460mil|Y1=2509.9720mil|X2=6217.7460mil|Y2=2359.9720mil|WIDTH=10mil
|RECORD=Arc|COMPONENT=170|SELECTION=FALSE|LAYER=TOPOVERLAY|LOCKED=FALSE|WIDTH=10|LOCATION.X=6317.7460mil|LOCATION.Y=2434.9720mil|STARTANGLE=216.8699|ENDANGLE=503.1301|RADIUS=125mil|SECONDARYRADIUS=125mil|KEEPOUT=FALSE
|RECORD=Arc|COMPONENT=170|SELECTION=FALSE|LAYER=TOPOVERLAY|LOCKED=FALSE|WIDTH=10|LOCATION.X=6317.7460mil|LOCATION.Y=2435mil|STARTANGLE=0|ENDANGLE=360|RADIUS=100mil|SECONDARYRADIUS=100mil|KEEPOUT=FALSE
|RECORD=Pad|COMPONENT=170|NET=0|SELECTION=FALSE|LAYER=MULTILAYER|LOCKED=FALSE|ROTATION=180|NAME=1|HOLEWIDTH=32|PLATED=TRUE|HOLETYPE=0|HOLESIZE=32mil|HOLEROTATION=90|PADXOFFSET0=0mil|PADYOFFSET0=0mil|X=6367.7530mil|Y=2434.9890mil|PADMODE=0|TOPSHAPE=RECTANGLE|TOPXSIZE=59.0550mil|TOPYSIZE=78.7400mil|TOPLAYERCRPCT=0|BOTSHAPE=RECTANGLE|BOTXSIZE=59.0550mil|BOTYSIZE=78.7400mil|BOTTOMLAYERCRPCT=0|SHAPE=RECTANGLE|XSIZE=59.0550mil|YSIZE=78.7400mil|MIDLAYER1CRPCT=0
|RECORD=Pad|COMPONENT=170|SELECTION=FALSE|LAYER=MULTILAYER|LOCKED=FALSE|ROTATION=180|NAME=2|HOLEWIDTH=32|PLATED=TRUE|HOLETYPE=0|HOLESIZE=32mil|HOLEROTATION=90|PADXOFFSET0=0mil|PADYOFFSET0=0mil|X=6267.7530mil|Y=2434.9890mil|PADMODE=0|TOPSHAPE=RECTANGLE|TOPXSIZE=59.0550mil|TOPYSIZE=78.7400mil|TOPLAYERCRPCT=0|BOTSHAPE=RECTANGLE|BOTXSIZE=59.0550mil|BOTYSIZE=78.7400mil|BOTTOMLAYERCRPCT=0|SHAPE=RECTANGLE|XSIZE=59.0550mil|YSIZE=78.7400mil|MIDLAYER1CRPCT=0
|RECORD=Text|COMPONENT=171|DESIGNATOR=True|SELECTION=FALSE|LAYER=TOPOVERLAY|LOCKED=FALSE|FONTNAME=Arial|USETTFONTS=FALSE|WIDESTRING=76,50,56,57|WIDTH=6mil|HEIGHT=45mil|ROTATION=180|MIRROR=FALSE|X=6337.7460mil|Y=1962.4700mil
|RECORD=Text|COMPONENT=171|COMMENT=True|SELECTION=FALSE|LAYER=TOPOVERLAY|LOCKED=FALSE|FONTNAME=Arial|USETTFONTS=FALSE|WIDESTRING=76,69,68,45,53,77,77|WIDTH=6mil|HEIGHT=45mil|ROTATION=0|MIRROR=FALSE|X=6046.0460mil|Y=1799.5700mil
|RECORD=Track|COMPONENT=171|SELECTION=FALSE|LAYER=TOPOVERLAY|LOCKED=FALSE|POLYGONOUTLINE=FALSE|X1=6217.7460mil|Y1=2154.9720mil|X2=6217.7460mil|Y2=2004.9720mil|WIDTH=10mil
|RECORD=Arc|COMPONENT=171|SELECTION=FALSE|LAYER=TOPOVERLAY|LOCKED=FALSE|WIDTH=10|LOCATION.X=6317.7460mil|LOCATION.Y=2079.9720mil|STARTANGLE=216.8699|ENDANGLE=503.1301|RADIUS=125mil|SECONDARYRADIUS=125mil|KEEPOUT=FALSE
|RECORD=Arc|COMPONENT=171|SELECTION=FALSE|LAYER=TOPOVERLAY|LOCKED=FALSE|WIDTH=10|LOCATION.X=6317.7460mil|LOCATION.Y=2080mil|STARTANGLE=0|ENDANGLE=360|RADIUS=100mil|SECONDARYRADIUS=100mil|KEEPOUT=FALSE
|RECORD=Pad|COMPONENT=171|SELECTION=FALSE|LAYER=MULTILAYER|LOCKED=FALSE|ROTATION=180|NAME=1|HOLEWIDTH=32|PLATED=TRUE|HOLETYPE=0|HOLESIZE=32mil|HOLEROTATION=90|PADXOFFSET0=0mil|PADYOFFSET0=0mil|X=6367.7530mil|Y=2079.9890mil|PADMODE=0|TOPSHAPE=RECTANGLE|TOPXSIZE=59.0550mil|TOPYSIZE=78.7400mil|TOPLAYERCRPCT=0|BOTSHAPE=RECTANGLE|BOTXSIZE=59.0550mil|BOTYSIZE=78.7400mil|BOTTOMLAYERCRPCT=0|SHAPE=RECTANGLE|XSIZE=59.0550mil|YSIZE=78.7400mil|MIDLAYER1CRPCT=0
|RECORD=Pad|COMPONENT=171|NET=0|SELECTION=FALSE|LAYER=MULTILAYER|LOCKED=FALSE|ROTATION=180|NAME=2|HOLEWIDTH=32|PLATED=TRUE|HOLETYPE=0|HOLESIZE=32mil|HOLEROTATION=90|PADXOFFSET0=0mil|PADYOFFSET0=0mil|X=6267.7530mil|Y=2079.9890mil|PADMODE=0|TOPSHAPE=RECTANGLE|TOPXSIZE=59.0550mil|TOPYSIZE=78.7400mil|TOPLAYERCRPCT=0|BOTSHAPE=RECTANGLE|BOTXSIZE=59.0550mil|BOTYSIZE=78.7400mil|BOTTOMLAYERCRPCT=0|SHAPE=RECTANGLE|XSIZE=59.0550mil|YSIZE=78.7400mil|MIDLAYER1CRPCT=0
|RECORD=Text|COMPONENT=172|DESIGNATOR=True|SELECTION=FALSE|LAYER=TOPOVERLAY|LOCKED=FALSE|FONTNAME=Arial|USETTFONTS=FALSE|WIDESTRING=82,52,51|WIDTH=7mil|HEIGHT=47.2440mil|ROTATION=0|MIRROR=FALSE|X=14362.7560mil|Y=4106.3780mil
|RECORD=Text|COMPONENT=172|COMMENT=True|SELECTION=FALSE|LAYER=TOPOVERLAY|LOCKED=FALSE|FONTNAME=Arial|USETTFONTS=FALSE|WIDESTRING=49,48,107|WIDTH=5mil|HEIGHT=45mil|ROTATION=180|MIRROR=FALSE|X=14437.7560mil|Y=4012.5000mil
|RECORD=Track|COMPONENT=172|SELECTION=FALSE|LAYER=TOPOVERLAY|LOCKED=FALSE|POLYGONOUTLINE=FALSE|X1=14527.7560mil|Y1=4130mil|X2=14327.7560mil|Y2=4130mil|WIDTH=10mil
|RECORD=Track|COMPONENT=172|SELECTION=FALSE|LAYER=TOPOVERLAY|LOCKED=FALSE|POLYGONOUTLINE=FALSE|X1=14327.7560mil|Y1=4130mil|X2=14327.7560mil|Y2=4160mil|WIDTH=10mil
|RECORD=Track|COMPONENT=172|SELECTION=FALSE|LAYER=TOPOVERLAY|LOCKED=FALSE|POLYGONOUTLINE=FALSE|X1=14327.7560mil|Y1=4160mil|X2=14327.7560mil|Y2=4190mil|WIDTH=10mil
|RECORD=Track|COMPONENT=172|SELECTION=FALSE|LAYER=TOPOVERLAY|LOCKED=FALSE|POLYGONOUTLINE=FALSE|X1=14327.7560mil|Y1=4190mil|X2=14527.7560mil|Y2=4190mil|WIDTH=10mil
|RECORD=Track|COMPONENT=172|SELECTION=FALSE|LAYER=TOPOVERLAY|LOCKED=FALSE|POLYGONOUTLINE=FALSE|X1=14527.7560mil|Y1=4190mil|X2=14527.7560mil|Y2=4160mil|WIDTH=10mil
|RECORD=Track|COMPONENT=172|SELECTION=FALSE|LAYER=TOPOVERLAY|LOCKED=FALSE|POLYGONOUTLINE=FALSE|X1=14527.7560mil|Y1=4160mil|X2=14527.7560mil|Y2=4130mil|WIDTH=10mil
|RECORD=Track|COMPONENT=172|SELECTION=FALSE|LAYER=TOPOVERLAY|LOCKED=FALSE|POLYGONOUTLINE=FALSE|X1=14327.7560mil|Y1=4160mil|X2=14317.7560mil|Y2=4160mil|WIDTH=10mil
|RECORD=Track|COMPONENT=172|SELECTION=FALSE|LAYER=TOPOVERLAY|LOCKED=FALSE|POLYGONOUTLINE=FALSE|X1=14527.7560mil|Y1=4160mil|X2=14537.7560mil|Y2=4160mil|WIDTH=10mil
|RECORD=Pad|COMPONENT=172|NET=0|SELECTION=FALSE|LAYER=MULTILAYER|LOCKED=FALSE|ROTATION=180|NAME=1|HOLEWIDTH=35.4000|PLATED=TRUE|HOLETYPE=0|HOLESIZE=35.4000mil|HOLEROTATION=0|PADXOFFSET0=0mil|PADYOFFSET0=0mil|X=14577.7490mil|Y=4160.0070mil|PADMODE=0|TOPSHAPE=ROUND|TOPXSIZE=74mil|TOPYSIZE=74mil|TOPLAYERCRPCT=0|BOTSHAPE=ROUND|BOTXSIZE=74mil|BOTYSIZE=74mil|BOTTOMLAYERCRPCT=0|SHAPE=ROUND|XSIZE=74mil|YSIZE=74mil|MIDLAYER1CRPCT=0
|RECORD=Pad|COMPONENT=172|NET=0|SELECTION=FALSE|LAYER=MULTILAYER|LOCKED=FALSE|ROTATION=180|NAME=2|HOLEWIDTH=35.4000|PLATED=TRUE|HOLETYPE=0|HOLESIZE=35.4000mil|HOLEROTATION=0|PADXOFFSET0=0mil|PADYOFFSET0=0mil|X=14277.7490mil|Y=4160.0070mil|PADMODE=0|TOPSHAPE=ROUND|TOPXSIZE=74mil|TOPYSIZE=74mil|TOPLAYERCRPCT=0|BOTSHAPE=ROUND|BOTXSIZE=74mil|BOTYSIZE=74mil|BOTTOMLAYERCRPCT=0|SHAPE=ROUND|XSIZE=74mil|YSIZE=74mil|MIDLAYER1CRPCT=0
|RECORD=Text|COMPONENT=173|DESIGNATOR=True|SELECTION=FALSE|LAYER=TOPOVERLAY|LOCKED=FALSE|FONTNAME=Arial|USETTFONTS=FALSE|WIDESTRING=82,52,50|WIDTH=7mil|HEIGHT=31.4960mil|ROTATION=0|MIRROR=FALSE|X=14382.7560mil|Y=4219.2520mil
|RECORD=Text|COMPONENT=173|COMMENT=True|SELECTION=FALSE|LAYER=TOPOVERLAY|LOCKED=FALSE|FONTNAME=Arial|USETTFONTS=FALSE|WIDESTRING=49,48,107|WIDTH=5mil|HEIGHT=45mil|ROTATION=180|MIRROR=FALSE|X=14437.7560mil|Y=4107.5000mil
|RECORD=Track|COMPONENT=173|SELECTION=FALSE|LAYER=TOPOVERLAY|LOCKED=FALSE|POLYGONOUTLINE=FALSE|X1=14527.7560mil|Y1=4225mil|X2=14327.7560mil|Y2=4225mil|WIDTH=10mil
|RECORD=Track|COMPONENT=173|SELECTION=FALSE|LAYER=TOPOVERLAY|LOCKED=FALSE|POLYGONOUTLINE=FALSE|X1=14327.7560mil|Y1=4225mil|X2=14327.7560mil|Y2=4255mil|WIDTH=10mil
|RECORD=Track|COMPONENT=173|SELECTION=FALSE|LAYER=TOPOVERLAY|LOCKED=FALSE|POLYGONOUTLINE=FALSE|X1=14327.7560mil|Y1=4255mil|X2=14327.7560mil|Y2=4285mil|WIDTH=10mil
|RECORD=Track|COMPONENT=173|SELECTION=FALSE|LAYER=TOPOVERLAY|LOCKED=FALSE|POLYGONOUTLINE=FALSE|X1=14327.7560mil|Y1=4285mil|X2=14527.7560mil|Y2=4285mil|WIDTH=10mil
|RECORD=Track|COMPONENT=173|SELECTION=FALSE|LAYER=TOPOVERLAY|LOCKED=FALSE|POLYGONOUTLINE=FALSE|X1=14527.7560mil|Y1=4285mil|X2=14527.7560mil|Y2=4255mil|WIDTH=10mil
|RECORD=Track|COMPONENT=173|SELECTION=FALSE|LAYER=TOPOVERLAY|LOCKED=FALSE|POLYGONOUTLINE=FALSE|X1=14527.7560mil|Y1=4255mil|X2=14527.7560mil|Y2=4225mil|WIDTH=10mil
|RECORD=Track|COMPONENT=173|SELECTION=FALSE|LAYER=TOPOVERLAY|LOCKED=FALSE|POLYGONOUTLINE=FALSE|X1=14327.7560mil|Y1=4255mil|X2=14317.7560mil|Y2=4255mil|WIDTH=10mil
|RECORD=Track|COMPONENT=173|SELECTION=FALSE|LAYER=TOPOVERLAY|LOCKED=FALSE|POLYGONOUTLINE=FALSE|X1=14527.7560mil|Y1=4255mil|X2=14537.7560mil|Y2=4255mil|WIDTH=10mil
|RECORD=Pad|COMPONENT=173|NET=0|SELECTION=FALSE|LAYER=MULTILAYER|LOCKED=FALSE|ROTATION=180|NAME=1|HOLEWIDTH=35.4000|PLATED=TRUE|HOLETYPE=0|HOLESIZE=35.4000mil|HOLEROTATION=0|PADXOFFSET0=0mil|PADYOFFSET0=0mil|X=14577.7490mil|Y=4255.0070mil|PADMODE=0|TOPSHAPE=ROUND|TOPXSIZE=74mil|TOPYSIZE=74mil|TOPLAYERCRPCT=0|BOTSHAPE=ROUND|BOTXSIZE=74mil|BOTYSIZE=74mil|BOTTOMLAYERCRPCT=0|SHAPE=ROUND|XSIZE=74mil|YSIZE=74mil|MIDLAYER1CRPCT=0
|RECORD=Pad|COMPONENT=173|NET=0|SELECTION=FALSE|LAYER=MULTILAYER|LOCKED=FALSE|ROTATION=180|NAME=2|HOLEWIDTH=35.4000|PLATED=TRUE|HOLETYPE=0|HOLESIZE=35.4000mil|HOLEROTATION=0|PADXOFFSET0=0mil|PADYOFFSET0=0mil|X=14277.7490mil|Y=4255.0070mil|PADMODE=0|TOPSHAPE=ROUND|TOPXSIZE=74mil|TOPYSIZE=74mil|TOPLAYERCRPCT=0|BOTSHAPE=ROUND|BOTXSIZE=74mil|BOTYSIZE=74mil|BOTTOMLAYERCRPCT=0|SHAPE=ROUND|XSIZE=74mil|YSIZE=74mil|MIDLAYER1CRPCT=0
|RECORD=Text|COMPONENT=174|DESIGNATOR=True|SELECTION=FALSE|LAYER=TOPOVERLAY|LOCKED=FALSE|FONTNAME=Arial|USETTFONTS=FALSE|WIDESTRING=82,52,52|WIDTH=7mil|HEIGHT=47.2440mil|ROTATION=0|MIRROR=FALSE|X=12754.9460mil|Y=3006.0780mil
|RECORD=Text|COMPONENT=174|COMMENT=True|SELECTION=FALSE|LAYER=TOPOVERLAY|LOCKED=FALSE|FONTNAME=Arial|USETTFONTS=FALSE|WIDESTRING=49,48,107|WIDTH=5mil|HEIGHT=45mil|ROTATION=0|MIRROR=FALSE|X=12802.7660mil|Y=3197.5000mil
|RECORD=Track|COMPONENT=174|SELECTION=FALSE|LAYER=TOPOVERLAY|LOCKED=FALSE|POLYGONOUTLINE=FALSE|X1=12712.7560mil|Y1=3080mil|X2=12912.7560mil|Y2=3080mil|WIDTH=10mil
|RECORD=Track|COMPONENT=174|SELECTION=FALSE|LAYER=TOPOVERLAY|LOCKED=FALSE|POLYGONOUTLINE=FALSE|X1=12912.7560mil|Y1=3080mil|X2=12912.7560mil|Y2=3050mil|WIDTH=10mil
|RECORD=Track|COMPONENT=174|SELECTION=FALSE|LAYER=TOPOVERLAY|LOCKED=FALSE|POLYGONOUTLINE=FALSE|X1=12912.7560mil|Y1=3050mil|X2=12912.7560mil|Y2=3020mil|WIDTH=10mil
|RECORD=Track|COMPONENT=174|SELECTION=FALSE|LAYER=TOPOVERLAY|LOCKED=FALSE|POLYGONOUTLINE=FALSE|X1=12912.7560mil|Y1=3020mil|X2=12712.7560mil|Y2=3020mil|WIDTH=10mil
|RECORD=Track|COMPONENT=174|SELECTION=FALSE|LAYER=TOPOVERLAY|LOCKED=FALSE|POLYGONOUTLINE=FALSE|X1=12712.7560mil|Y1=3020mil|X2=12712.7560mil|Y2=3050mil|WIDTH=10mil
|RECORD=Track|COMPONENT=174|SELECTION=FALSE|LAYER=TOPOVERLAY|LOCKED=FALSE|POLYGONOUTLINE=FALSE|X1=12712.7560mil|Y1=3050mil|X2=12712.7560mil|Y2=3080mil|WIDTH=10mil
|RECORD=Track|COMPONENT=174|SELECTION=FALSE|LAYER=TOPOVERLAY|LOCKED=FALSE|POLYGONOUTLINE=FALSE|X1=12912.7560mil|Y1=3050mil|X2=12922.7560mil|Y2=3050mil|WIDTH=10mil
|RECORD=Track|COMPONENT=174|SELECTION=FALSE|LAYER=TOPOVERLAY|LOCKED=FALSE|POLYGONOUTLINE=FALSE|X1=12712.7560mil|Y1=3050mil|X2=12702.7560mil|Y2=3050mil|WIDTH=10mil
|RECORD=Pad|COMPONENT=174|NET=0|SELECTION=FALSE|LAYER=MULTILAYER|LOCKED=FALSE|ROTATION=0|NAME=1|HOLEWIDTH=35.4000|PLATED=TRUE|HOLETYPE=0|HOLESIZE=35.4000mil|HOLEROTATION=0|PADXOFFSET0=0mil|PADYOFFSET0=0mil|X=12662.7630mil|Y=3049.9930mil|PADMODE=0|TOPSHAPE=ROUND|TOPXSIZE=74mil|TOPYSIZE=74mil|TOPLAYERCRPCT=0|BOTSHAPE=ROUND|BOTXSIZE=74mil|BOTYSIZE=74mil|BOTTOMLAYERCRPCT=0|SHAPE=ROUND|XSIZE=74mil|YSIZE=74mil|MIDLAYER1CRPCT=0
|RECORD=Pad|COMPONENT=174|NET=0|SELECTION=FALSE|LAYER=MULTILAYER|LOCKED=FALSE|ROTATION=0|NAME=2|HOLEWIDTH=35.4000|PLATED=TRUE|HOLETYPE=0|HOLESIZE=35.4000mil|HOLEROTATION=0|PADXOFFSET0=0mil|PADYOFFSET0=0mil|X=12962.7630mil|Y=3049.9930mil|PADMODE=0|TOPSHAPE=ROUND|TOPXSIZE=74mil|TOPYSIZE=74mil|TOPLAYERCRPCT=0|BOTSHAPE=ROUND|BOTXSIZE=74mil|BOTYSIZE=74mil|BOTTOMLAYERCRPCT=0|SHAPE=ROUND|XSIZE=74mil|YSIZE=74mil|MIDLAYER1CRPCT=0
|RECORD=Text|COMPONENT=175|DESIGNATOR=True|SELECTION=FALSE|LAYER=TOPOVERLAY|LOCKED=FALSE|FONTNAME=Arial|USETTFONTS=FALSE|WIDESTRING=67,49,49|WIDTH=6mil|HEIGHT=45mil|ROTATION=90|MIRROR=FALSE|X=14535.2560mil|Y=3020mil
|RECORD=Text|COMPONENT=175|COMMENT=True|SELECTION=FALSE|LAYER=TOPOVERLAY|LOCKED=FALSE|FONTNAME=Arial|USETTFONTS=FALSE|WIDESTRING=67,65,80,45,84,72,95,76,53,46,53,45,87,50,46,53,45,80,53,46,48,48,45,68,49,46,48|WIDTH=6mil|HEIGHT=45mil|ROTATION=90|MIRROR=FALSE|X=14374.3260mil|Y=3050.3200mil
|RECORD=Track|COMPONENT=175|SELECTION=FALSE|LAYER=TOPOVERLAY|LOCKED=FALSE|POLYGONOUTLINE=FALSE|X1=14443.5420mil|Y1=2941.7280mil|X2=14443.5430mil|Y2=3158.2640mil|WIDTH=10mil
|RECORD=Track|COMPONENT=175|SELECTION=FALSE|LAYER=TOPOVERLAY|LOCKED=FALSE|POLYGONOUTLINE=FALSE|X1=14541.9700mil|Y1=3158.2640mil|X2=14541.9690mil|Y2=2941.7260mil|WIDTH=10mil
|RECORD=Track|COMPONENT=175|SELECTION=FALSE|LAYER=TOPOVERLAY|LOCKED=FALSE|POLYGONOUTLINE=FALSE|X1=14443.5420mil|Y1=2941.7280mil|X2=14453.0130mil|Y2=2941.7290mil|WIDTH=10mil
|RECORD=Track|COMPONENT=175|SELECTION=FALSE|LAYER=TOPOVERLAY|LOCKED=FALSE|POLYGONOUTLINE=FALSE|X1=14532.4990mil|Y1=2941.7290mil|X2=14541.9690mil|Y2=2941.7280mil|WIDTH=10mil
|RECORD=Track|COMPONENT=175|SELECTION=FALSE|LAYER=TOPOVERLAY|LOCKED=FALSE|POLYGONOUTLINE=FALSE|X1=14443.5430mil|Y1=3158.2640mil|X2=14453.0140mil|Y2=3158.2640mil|WIDTH=10mil
|RECORD=Track|COMPONENT=175|SELECTION=FALSE|LAYER=TOPOVERLAY|LOCKED=FALSE|POLYGONOUTLINE=FALSE|X1=14532.4990mil|Y1=3158.2640mil|X2=14541.9700mil|Y2=3158.2640mil|WIDTH=10mil
|RECORD=Pad|COMPONENT=175|SELECTION=FALSE|LAYER=MULTILAYER|LOCKED=FALSE|ROTATION=90|NAME=2|HOLEWIDTH=39.3700|PLATED=TRUE|HOLETYPE=0|HOLESIZE=39.3700mil|HOLEROTATION=0|PADXOFFSET0=0mil|PADYOFFSET0=0mil|X=14492.7560mil|Y=3148.4210mil|PADMODE=0|TOPSHAPE=ROUND|TOPXSIZE=62.9920mil|TOPYSIZE=62.9920mil|TOPLAYERCRPCT=0|BOTSHAPE=ROUND|BOTXSIZE=62.9920mil|BOTYSIZE=62.9920mil|BOTTOMLAYERCRPCT=0|SHAPE=ROUND|XSIZE=62.9920mil|YSIZE=62.9920mil|MIDLAYER1CRPCT=0
|RECORD=Pad|COMPONENT=175|SELECTION=FALSE|LAYER=MULTILAYER|LOCKED=FALSE|ROTATION=90|NAME=1|HOLEWIDTH=39.3700|PLATED=TRUE|HOLETYPE=0|HOLESIZE=39.3700mil|HOLEROTATION=0|PADXOFFSET0=0mil|PADYOFFSET0=0mil|X=14492.7560mil|Y=2951.5700mil|PADMODE=0|TOPSHAPE=ROUND|TOPXSIZE=62.9920mil|TOPYSIZE=62.9920mil|TOPLAYERCRPCT=0|BOTSHAPE=ROUND|BOTXSIZE=62.9920mil|BOTYSIZE=62.9920mil|BOTTOMLAYERCRPCT=0|SHAPE=ROUND|XSIZE=62.9920mil|YSIZE=62.9920mil|MIDLAYER1CRPCT=0
|RECORD=Text|COMPONENT=176|DESIGNATOR=True|SELECTION=FALSE|LAYER=TOPOVERLAY|LOCKED=FALSE|FONTNAME=Arial|USETTFONTS=FALSE|WIDESTRING=67,49,48|WIDTH=6mil|HEIGHT=45mil|ROTATION=90|MIRROR=FALSE|X=14380.2560mil|Y=3090mil
|RECORD=Text|COMPONENT=176|COMMENT=True|SELECTION=FALSE|LAYER=TOPOVERLAY|LOCKED=FALSE|FONTNAME=Arial|USETTFONTS=FALSE|WIDESTRING=67,65,80,45,84,72,95,76,53,46,53,45,87,50,46,53,45,80,53,46,48,48,45,68,49,46,48|WIDTH=6mil|HEIGHT=45mil|ROTATION=90|MIRROR=FALSE|X=14224.3260mil|Y=3135.3200mil
|RECORD=Track|COMPONENT=176|SELECTION=FALSE|LAYER=TOPOVERLAY|LOCKED=FALSE|POLYGONOUTLINE=FALSE|X1=14293.5420mil|Y1=3026.7280mil|X2=14293.5430mil|Y2=3243.2640mil|WIDTH=10mil
|RECORD=Track|COMPONENT=176|SELECTION=FALSE|LAYER=TOPOVERLAY|LOCKED=FALSE|POLYGONOUTLINE=FALSE|X1=14391.9700mil|Y1=3243.2640mil|X2=14391.9690mil|Y2=3026.7260mil|WIDTH=10mil
|RECORD=Track|COMPONENT=176|SELECTION=FALSE|LAYER=TOPOVERLAY|LOCKED=FALSE|POLYGONOUTLINE=FALSE|X1=14293.5420mil|Y1=3026.7280mil|X2=14303.0130mil|Y2=3026.7290mil|WIDTH=10mil
|RECORD=Track|COMPONENT=176|SELECTION=FALSE|LAYER=TOPOVERLAY|LOCKED=FALSE|POLYGONOUTLINE=FALSE|X1=14382.4990mil|Y1=3026.7290mil|X2=14391.9690mil|Y2=3026.7280mil|WIDTH=10mil
|RECORD=Track|COMPONENT=176|SELECTION=FALSE|LAYER=TOPOVERLAY|LOCKED=FALSE|POLYGONOUTLINE=FALSE|X1=14293.5430mil|Y1=3243.2640mil|X2=14303.0140mil|Y2=3243.2640mil|WIDTH=10mil
|RECORD=Track|COMPONENT=176|SELECTION=FALSE|LAYER=TOPOVERLAY|LOCKED=FALSE|POLYGONOUTLINE=FALSE|X1=14382.4990mil|Y1=3243.2640mil|X2=14391.9700mil|Y2=3243.2640mil|WIDTH=10mil
|RECORD=Pad|COMPONENT=176|SELECTION=FALSE|LAYER=MULTILAYER|LOCKED=FALSE|ROTATION=90|NAME=2|HOLEWIDTH=39.3700|PLATED=TRUE|HOLETYPE=0|HOLESIZE=39.3700mil|HOLEROTATION=0|PADXOFFSET0=0mil|PADYOFFSET0=0mil|X=14342.7560mil|Y=3233.4210mil|PADMODE=0|TOPSHAPE=ROUND|TOPXSIZE=62.9920mil|TOPYSIZE=62.9920mil|TOPLAYERCRPCT=0|BOTSHAPE=ROUND|BOTXSIZE=62.9920mil|BOTYSIZE=62.9920mil|BOTTOMLAYERCRPCT=0|SHAPE=ROUND|XSIZE=62.9920mil|YSIZE=62.9920mil|MIDLAYER1CRPCT=0
|RECORD=Pad|COMPONENT=176|SELECTION=FALSE|LAYER=MULTILAYER|LOCKED=FALSE|ROTATION=90|NAME=1|HOLEWIDTH=39.3700|PLATED=TRUE|HOLETYPE=0|HOLESIZE=39.3700mil|HOLEROTATION=0|PADXOFFSET0=0mil|PADYOFFSET0=0mil|X=14342.7560mil|Y=3036.5700mil|PADMODE=0|TOPSHAPE=ROUND|TOPXSIZE=62.9920mil|TOPYSIZE=62.9920mil|TOPLAYERCRPCT=0|BOTSHAPE=ROUND|BOTXSIZE=62.9920mil|BOTYSIZE=62.9920mil|BOTTOMLAYERCRPCT=0|SHAPE=ROUND|XSIZE=62.9920mil|YSIZE=62.9920mil|MIDLAYER1CRPCT=0
|RECORD=Text|COMPONENT=177|DESIGNATOR=True|SELECTION=FALSE|LAYER=TOPOVERLAY|LOCKED=FALSE|FONTNAME=Arial|USETTFONTS=FALSE|WIDESTRING=67,57|WIDTH=7mil|HEIGHT=45mil|ROTATION=90|MIRROR=FALSE|X=13204.7560mil|Y=3760mil
|RECORD=Text|COMPONENT=177|COMMENT=True|SELECTION=FALSE|LAYER=TOPOVERLAY|LOCKED=FALSE|FONTNAME=Arial|USETTFONTS=FALSE|WIDESTRING=50,50,48,48,117,70|WIDTH=5mil|HEIGHT=45mil|ROTATION=270|MIRROR=FALSE|X=13365.2560mil|Y=3475mil
|RECORD=Arc|COMPONENT=177|SELECTION=FALSE|LAYER=TOPOVERLAY|LOCKED=FALSE|WIDTH=10|LOCATION.X=12906.6560mil|LOCATION.Y=3470.0174mil|STARTANGLE=270.5013|ENDANGLE=629.4987|RADIUS=354.3310mil|SECONDARYRADIUS=354.3310mil|KEEPOUT=FALSE
|RECORD=Track|COMPONENT=177|SELECTION=FALSE|LAYER=TOPOVERLAY|LOCKED=FALSE|POLYGONOUTLINE=FALSE|X1=13171.7560mil|Y1=3491mil|X2=13171.7560mil|Y2=3423mil|WIDTH=10mil
|RECORD=Track|COMPONENT=177|SELECTION=FALSE|LAYER=TOPOVERLAY|LOCKED=FALSE|POLYGONOUTLINE=FALSE|X1=13136.7560mil|Y1=3458mil|X2=13202.7560mil|Y2=3458mil|WIDTH=10mil
|RECORD=Region|COMPONENT=177|SELECTION=FALSE|LAYER=TOPOVERLAY|LOCKED=FALSE|POLYGONOUTLINE=FALSE|ISSHAPEBASED=TRUE|KIND=0|MAINCONTOURVERTEXCOUNT=20|KIND0=0|VX0=12708.7570mil|VY0=3181.0010mil|CX0=0mil|CY0=0mil|SA0=0|EA0=0|R0=0mil|KIND1=0|VX1=12708.7570mil|VY1=3761.0010mil|CX1=0mil|CY1=0mil|SA1=0|EA1=0|R1=0mil|KIND2=0|VX2=12653.7570mil|VY2=3711.0010mil|CX2=0mil|CY2=0mil|SA2=0|EA2=0|R2=0mil|KIND3=0|VX3=12608.7570mil|VY3=3656.0010mil|CX3=0mil|CY3=0mil|SA3=0|EA3=0|R3=0mil|KIND4=0|VX4=12583.7570mil|VY4=3606.0010mil|CX4=0mil|CY4=0mil|SA4=0|EA4=0|R4=0mil|KIND5=0|VX5=12563.7570mil|VY5=3546.0010mil|CX5=0mil|CY5=0mil|SA5=0|EA5=0|R5=0mil|KIND6=0|VX6=12553.7570mil|VY6=3476.0010mil|CX6=0mil|CY6=0mil|SA6=0|EA6=0|R6=0mil|KIND7=0|VX7=12568.7570mil|VY7=3381.0010mil|CX7=0mil|CY7=0mil|SA7=0|EA7=0|R7=0mil|KIND8=0|VX8=12572.7560mil|VY8=3370mil|CX8=0mil|CY8=0mil|SA8=0|EA8=0|R8=0mil|KIND9=0|VX9=12572.7560mil|VY9=3350mil|CX9=0mil|CY9=0mil|SA9=0|EA9=0|R9=0mil|KIND10=0|VX10=12582.7560mil|VY10=3340mil|CX10=0mil|CY10=0mil|SA10=0|EA10=0|R10=0mil|KIND11=0|VX11=12572.7560mil|VY11=3355mil|CX11=0mil|CY11=0mil|SA11=0|EA11=0|R11=0mil|KIND12=0|VX12=12577.7560mil|VY12=3340mil|CX12=0mil|CY12=0mil|SA12=0|EA12=0|R12=0mil|KIND13=0|VX13=12587.7560mil|VY13=3335mil|CX13=0mil|CY13=0mil|SA13=0|EA13=0|R13=0mil|KIND14=0|VX14=12607.7560mil|VY14=3280mil|CX14=0mil|CY14=0mil|SA14=0|EA14=0|R14=0mil|KIND15=0|VX15=12622.7560mil|VY15=3265mil|CX15=0mil|CY15=0mil|SA15=0|EA15=0|R15=0mil|KIND16=0|VX16=12632.7560mil|VY16=3250mil|CX16=0mil|CY16=0mil|SA16=0|EA16=0|R16=0mil|KIND17=0|VX17=12657.7560mil|VY17=3220mil|CX17=0mil|CY17=0mil|SA17=0|EA17=0|R17=0mil|KIND18=0|VX18=12647.7560mil|VY18=3225mil|CX18=0mil|CY18=0mil|SA18=0|EA18=0|R18=0mil|KIND19=0|VX19=12652.7560mil|VY19=3230mil|CX19=0mil|CY19=0mil|SA19=0|EA19=0|R19=0mil|KIND20=0|VX20=12708.7570mil|VY20=3181.0010mil|CX20=0mil|CY20=0mil|SA20=0|EA20=0|R20=0mil|HOLECOUNT=0
|RECORD=Pad|COMPONENT=177|NET=0|SELECTION=FALSE|LAYER=MULTILAYER|LOCKED=FALSE|ROTATION=270|NAME=2|HOLEWIDTH=47.2440|PLATED=TRUE|HOLETYPE=0|HOLESIZE=47.2440mil|HOLEROTATION=0|PADXOFFSET0=0mil|PADYOFFSET0=0mil|X=12757.7560mil|Y=3470mil|PADMODE=0|TOPSHAPE=ROUND|TOPXSIZE=86.6140mil|TOPYSIZE=86.6140mil|TOPLAYERCRPCT=0|BOTSHAPE=ROUND|BOTXSIZE=86.6140mil|BOTYSIZE=86.6140mil|BOTTOMLAYERCRPCT=0|SHAPE=ROUND|XSIZE=86.6140mil|YSIZE=86.6140mil|MIDLAYER1CRPCT=0
|RECORD=Pad|COMPONENT=177|NET=0|SELECTION=FALSE|LAYER=MULTILAYER|LOCKED=FALSE|ROTATION=270|NAME=1|HOLEWIDTH=47.2440|PLATED=TRUE|HOLETYPE=0|HOLESIZE=47.2440mil|HOLEROTATION=0|PADXOFFSET0=0mil|PADYOFFSET0=0mil|X=13057.7560mil|Y=3470mil|PADMODE=0|TOPSHAPE=ROUND|TOPXSIZE=86.6140mil|TOPYSIZE=86.6140mil|TOPLAYERCRPCT=0|BOTSHAPE=ROUND|BOTXSIZE=86.6140mil|BOTYSIZE=86.6140mil|BOTTOMLAYERCRPCT=0|SHAPE=ROUND|XSIZE=86.6140mil|YSIZE=86.6140mil|MIDLAYER1CRPCT=0
|RECORD=Text|COMPONENT=178|DESIGNATOR=True|SELECTION=FALSE|LAYER=TOPOVERLAY|LOCKED=FALSE|FONTNAME=Arial|USETTFONTS=FALSE|WIDESTRING=85,49|WIDTH=7mil|HEIGHT=45mil|ROTATION=0|MIRROR=FALSE|X=14045.3560mil|Y=3261.4000mil
|RECORD=Text|COMPONENT=178|COMMENT=True|SELECTION=FALSE|LAYER=TOPOVERLAY|LOCKED=FALSE|FONTNAME=Arial|USETTFONTS=FALSE|WIDESTRING=76,55,56,48,53,67,86|WIDTH=5mil|HEIGHT=45mil|ROTATION=0|MIRROR=FALSE|X=14097.7560mil|Y=3347.5000mil
|RECORD=Arc|COMPONENT=178|SELECTION=FALSE|LAYER=TOPOVERLAY|LOCKED=FALSE|WIDTH=15.7480|LOCATION.X=14087.7822mil|LOCATION.Y=3204.2500mil|STARTANGLE=0.3638|ENDANGLE=359.6362|RADIUS=7.8740mil|SECONDARYRADIUS=7.8740mil|KEEPOUT=FALSE
|RECORD=Track|COMPONENT=178|SELECTION=FALSE|LAYER=TOPOVERLAY|LOCKED=FALSE|POLYGONOUTLINE=FALSE|X1=14197.9560mil|Y1=3243.7000mil|X2=14197.9560mil|Y2=2826.3000mil|WIDTH=10mil
|RECORD=Track|COMPONENT=178|SELECTION=FALSE|LAYER=TOPOVERLAY|LOCKED=FALSE|POLYGONOUTLINE=FALSE|X1=14197.9560mil|Y1=2826.3000mil|X2=14009.0560mil|Y2=2826.3000mil|WIDTH=10mil
|RECORD=Track|COMPONENT=178|SELECTION=FALSE|LAYER=TOPOVERLAY|LOCKED=FALSE|POLYGONOUTLINE=FALSE|X1=14009.0560mil|Y1=2826.3000mil|X2=14009.0560mil|Y2=3243.7000mil|WIDTH=10mil
|RECORD=Track|COMPONENT=178|SELECTION=FALSE|LAYER=TOPOVERLAY|LOCKED=FALSE|POLYGONOUTLINE=FALSE|X1=14009.0560mil|Y1=3243.7000mil|X2=14197.9560mil|Y2=3243.7000mil|WIDTH=10mil
|RECORD=Track|COMPONENT=178|SELECTION=FALSE|LAYER=TOPOVERLAY|LOCKED=FALSE|POLYGONOUTLINE=FALSE|X1=14178.3560mil|Y1=2826.3000mil|X2=14178.3560mil|Y2=3243.7000mil|WIDTH=10mil
|RECORD=Pad|COMPONENT=178|NET=0|SELECTION=FALSE|LAYER=MULTILAYER|LOCKED=FALSE|ROTATION=270|NAME=1|HOLEWIDTH=51.1820|PLATED=TRUE|HOLETYPE=0|HOLESIZE=51.1820mil|HOLEROTATION=90|PADXOFFSET0=0mil|PADYOFFSET0=0mil|X=14087.7560mil|Y=3135mil|PADMODE=0|TOPSHAPE=RECTANGLE|TOPXSIZE=78.7400mil|TOPYSIZE=98.4250mil|TOPLAYERCRPCT=0|BOTSHAPE=RECTANGLE|BOTXSIZE=78.7400mil|BOTYSIZE=98.4250mil|BOTTOMLAYERCRPCT=0|SHAPE=RECTANGLE|XSIZE=78.7400mil|YSIZE=98.4250mil|MIDLAYER1CRPCT=0
|RECORD=Pad|COMPONENT=178|NET=0|SELECTION=FALSE|LAYER=MULTILAYER|LOCKED=FALSE|ROTATION=270|NAME=3|HOLEWIDTH=51.1820|PLATED=TRUE|HOLETYPE=0|HOLESIZE=51.1820mil|HOLEROTATION=90|PADXOFFSET0=0mil|PADYOFFSET0=0mil|X=14087.7560mil|Y=2935mil|PADMODE=0|TOPSHAPE=ROUND|TOPXSIZE=78.7400mil|TOPYSIZE=98.4250mil|TOPLAYERCRPCT=0|BOTSHAPE=ROUND|BOTXSIZE=78.7400mil|BOTYSIZE=98.4250mil|BOTTOMLAYERCRPCT=0|SHAPE=ROUND|XSIZE=78.7400mil|YSIZE=98.4250mil|MIDLAYER1CRPCT=0
|RECORD=Pad|COMPONENT=178|NET=0|SELECTION=FALSE|LAYER=MULTILAYER|LOCKED=FALSE|ROTATION=270|NAME=2|HOLEWIDTH=51.1820|PLATED=TRUE|HOLETYPE=0|HOLESIZE=51.1820mil|HOLEROTATION=90|PADXOFFSET0=0mil|PADYOFFSET0=0mil|X=14087.7560mil|Y=3035mil|PADMODE=0|TOPSHAPE=ROUND|TOPXSIZE=78.7400mil|TOPYSIZE=98.4250mil|TOPLAYERCRPCT=0|BOTSHAPE=ROUND|BOTXSIZE=78.7400mil|BOTYSIZE=98.4250mil|BOTTOMLAYERCRPCT=0|SHAPE=ROUND|XSIZE=78.7400mil|YSIZE=98.4250mil|MIDLAYER1CRPCT=0
|RECORD=Text|COMPONENT=179|DESIGNATOR=True|SELECTION=FALSE|LAYER=TOPOVERLAY|LOCKED=FALSE|FONTNAME=Arial|USETTFONTS=FALSE|WIDESTRING=82,52,56|WIDTH=7mil|HEIGHT=45mil|ROTATION=0|MIRROR=FALSE|X=14837.7560mil|Y=3397.5000mil
|RECORD=Text|COMPONENT=179|COMMENT=True|SELECTION=FALSE|LAYER=TOPOVERLAY|LOCKED=FALSE|FONTNAME=Arial|USETTFONTS=FALSE|WIDESTRING=49,48,107|WIDTH=5mil|HEIGHT=45mil|ROTATION=180|MIRROR=FALSE|X=14892.7560mil|Y=3292.5000mil
|RECORD=Track|COMPONENT=179|SELECTION=FALSE|LAYER=TOPOVERLAY|LOCKED=FALSE|POLYGONOUTLINE=FALSE|X1=14982.7560mil|Y1=3410mil|X2=14782.7560mil|Y2=3410mil|WIDTH=10mil
|RECORD=Track|COMPONENT=179|SELECTION=FALSE|LAYER=TOPOVERLAY|LOCKED=FALSE|POLYGONOUTLINE=FALSE|X1=14782.7560mil|Y1=3410mil|X2=14782.7560mil|Y2=3440mil|WIDTH=10mil
|RECORD=Track|COMPONENT=179|SELECTION=FALSE|LAYER=TOPOVERLAY|LOCKED=FALSE|POLYGONOUTLINE=FALSE|X1=14782.7560mil|Y1=3440mil|X2=14782.7560mil|Y2=3470mil|WIDTH=10mil
|RECORD=Track|COMPONENT=179|SELECTION=FALSE|LAYER=TOPOVERLAY|LOCKED=FALSE|POLYGONOUTLINE=FALSE|X1=14782.7560mil|Y1=3470mil|X2=14982.7560mil|Y2=3470mil|WIDTH=10mil
|RECORD=Track|COMPONENT=179|SELECTION=FALSE|LAYER=TOPOVERLAY|LOCKED=FALSE|POLYGONOUTLINE=FALSE|X1=14982.7560mil|Y1=3470mil|X2=14982.7560mil|Y2=3440mil|WIDTH=10mil
|RECORD=Track|COMPONENT=179|SELECTION=FALSE|LAYER=TOPOVERLAY|LOCKED=FALSE|POLYGONOUTLINE=FALSE|X1=14982.7560mil|Y1=3440mil|X2=14982.7560mil|Y2=3410mil|WIDTH=10mil
|RECORD=Track|COMPONENT=179|SELECTION=FALSE|LAYER=TOPOVERLAY|LOCKED=FALSE|POLYGONOUTLINE=FALSE|X1=14782.7560mil|Y1=3440mil|X2=14772.7560mil|Y2=3440mil|WIDTH=10mil
|RECORD=Track|COMPONENT=179|SELECTION=FALSE|LAYER=TOPOVERLAY|LOCKED=FALSE|POLYGONOUTLINE=FALSE|X1=14982.7560mil|Y1=3440mil|X2=14992.7560mil|Y2=3440mil|WIDTH=10mil
|RECORD=Pad|COMPONENT=179|NET=0|SELECTION=FALSE|LAYER=MULTILAYER|LOCKED=FALSE|ROTATION=180|NAME=1|HOLEWIDTH=35.4000|PLATED=TRUE|HOLETYPE=0|HOLESIZE=35.4000mil|HOLEROTATION=0|PADXOFFSET0=0mil|PADYOFFSET0=0mil|X=15032.7630mil|Y=3440.0070mil|PADMODE=0|TOPSHAPE=ROUND|TOPXSIZE=74mil|TOPYSIZE=74mil|TOPLAYERCRPCT=0|BOTSHAPE=ROUND|BOTXSIZE=74mil|BOTYSIZE=74mil|BOTTOMLAYERCRPCT=0|SHAPE=ROUND|XSIZE=74mil|YSIZE=74mil|MIDLAYER1CRPCT=0
|RECORD=Pad|COMPONENT=179|NET=0|SELECTION=FALSE|LAYER=MULTILAYER|LOCKED=FALSE|ROTATION=180|NAME=2|HOLEWIDTH=35.4000|PLATED=TRUE|HOLETYPE=0|HOLESIZE=35.4000mil|HOLEROTATION=0|PADXOFFSET0=0mil|PADYOFFSET0=0mil|X=14732.7630mil|Y=3440.0070mil|PADMODE=0|TOPSHAPE=ROUND|TOPXSIZE=74mil|TOPYSIZE=74mil|TOPLAYERCRPCT=0|BOTSHAPE=ROUND|BOTXSIZE=74mil|BOTYSIZE=74mil|BOTTOMLAYERCRPCT=0|SHAPE=ROUND|XSIZE=74mil|YSIZE=74mil|MIDLAYER1CRPCT=0
|RECORD=Text|COMPONENT=180|DESIGNATOR=True|SELECTION=FALSE|LAYER=TOPOVERLAY|LOCKED=FALSE|FONTNAME=Arial|USETTFONTS=FALSE|WIDESTRING=82,52,55|WIDTH=7mil|HEIGHT=45mil|ROTATION=0|MIRROR=FALSE|X=15272.7560mil|Y=3397.5000mil
|RECORD=Text|COMPONENT=180|COMMENT=True|SELECTION=FALSE|LAYER=TOPOVERLAY|LOCKED=FALSE|FONTNAME=Arial|USETTFONTS=FALSE|WIDESTRING=49,48,107|WIDTH=5mil|HEIGHT=45mil|ROTATION=180|MIRROR=FALSE|X=15327.7560mil|Y=3292.5000mil
|RECORD=Track|COMPONENT=180|SELECTION=FALSE|LAYER=TOPOVERLAY|LOCKED=FALSE|POLYGONOUTLINE=FALSE|X1=15417.7560mil|Y1=3410mil|X2=15217.7560mil|Y2=3410mil|WIDTH=10mil
|RECORD=Track|COMPONENT=180|SELECTION=FALSE|LAYER=TOPOVERLAY|LOCKED=FALSE|POLYGONOUTLINE=FALSE|X1=15217.7560mil|Y1=3410mil|X2=15217.7560mil|Y2=3440mil|WIDTH=10mil
|RECORD=Track|COMPONENT=180|SELECTION=FALSE|LAYER=TOPOVERLAY|LOCKED=FALSE|POLYGONOUTLINE=FALSE|X1=15217.7560mil|Y1=3440mil|X2=15217.7560mil|Y2=3470mil|WIDTH=10mil
|RECORD=Track|COMPONENT=180|SELECTION=FALSE|LAYER=TOPOVERLAY|LOCKED=FALSE|POLYGONOUTLINE=FALSE|X1=15217.7560mil|Y1=3470mil|X2=15417.7560mil|Y2=3470mil|WIDTH=10mil
|RECORD=Track|COMPONENT=180|SELECTION=FALSE|LAYER=TOPOVERLAY|LOCKED=FALSE|POLYGONOUTLINE=FALSE|X1=15417.7560mil|Y1=3470mil|X2=15417.7560mil|Y2=3440mil|WIDTH=10mil
|RECORD=Track|COMPONENT=180|SELECTION=FALSE|LAYER=TOPOVERLAY|LOCKED=FALSE|POLYGONOUTLINE=FALSE|X1=15417.7560mil|Y1=3440mil|X2=15417.7560mil|Y2=3410mil|WIDTH=10mil
|RECORD=Track|COMPONENT=180|SELECTION=FALSE|LAYER=TOPOVERLAY|LOCKED=FALSE|POLYGONOUTLINE=FALSE|X1=15217.7560mil|Y1=3440mil|X2=15207.7560mil|Y2=3440mil|WIDTH=10mil
|RECORD=Track|COMPONENT=180|SELECTION=FALSE|LAYER=TOPOVERLAY|LOCKED=FALSE|POLYGONOUTLINE=FALSE|X1=15417.7560mil|Y1=3440mil|X2=15427.7560mil|Y2=3440mil|WIDTH=10mil
|RECORD=Pad|COMPONENT=180|NET=0|SELECTION=FALSE|LAYER=MULTILAYER|LOCKED=FALSE|ROTATION=180|NAME=1|HOLEWIDTH=35.4000|PLATED=TRUE|HOLETYPE=0|HOLESIZE=35.4000mil|HOLEROTATION=0|PADXOFFSET0=0mil|PADYOFFSET0=0mil|X=15467.7630mil|Y=3440.0070mil|PADMODE=0|TOPSHAPE=ROUND|TOPXSIZE=74mil|TOPYSIZE=74mil|TOPLAYERCRPCT=0|BOTSHAPE=ROUND|BOTXSIZE=74mil|BOTYSIZE=74mil|BOTTOMLAYERCRPCT=0|SHAPE=ROUND|XSIZE=74mil|YSIZE=74mil|MIDLAYER1CRPCT=0
|RECORD=Pad|COMPONENT=180|NET=0|SELECTION=FALSE|LAYER=MULTILAYER|LOCKED=FALSE|ROTATION=180|NAME=2|HOLEWIDTH=35.4000|PLATED=TRUE|HOLETYPE=0|HOLESIZE=35.4000mil|HOLEROTATION=0|PADXOFFSET0=0mil|PADYOFFSET0=0mil|X=15167.7630mil|Y=3440.0070mil|PADMODE=0|TOPSHAPE=ROUND|TOPXSIZE=74mil|TOPYSIZE=74mil|TOPLAYERCRPCT=0|BOTSHAPE=ROUND|BOTXSIZE=74mil|BOTYSIZE=74mil|BOTTOMLAYERCRPCT=0|SHAPE=ROUND|XSIZE=74mil|YSIZE=74mil|MIDLAYER1CRPCT=0
|RECORD=Text|COMPONENT=181|DESIGNATOR=True|SELECTION=FALSE|LAYER=TOPOVERLAY|LOCKED=FALSE|FONTNAME=Arial|USETTFONTS=FALSE|WIDESTRING=82,52,54|WIDTH=7mil|HEIGHT=45mil|ROTATION=0|MIRROR=FALSE|X=15702.7560mil|Y=3397.5000mil
|RECORD=Text|COMPONENT=181|COMMENT=True|SELECTION=FALSE|LAYER=TOPOVERLAY|LOCKED=FALSE|FONTNAME=Arial|USETTFONTS=FALSE|WIDESTRING=49,48,107|WIDTH=5mil|HEIGHT=45mil|ROTATION=180|MIRROR=FALSE|X=15757.7560mil|Y=3292.5000mil
|RECORD=Track|COMPONENT=181|SELECTION=FALSE|LAYER=TOPOVERLAY|LOCKED=FALSE|POLYGONOUTLINE=FALSE|X1=15847.7560mil|Y1=3410mil|X2=15647.7560mil|Y2=3410mil|WIDTH=10mil
|RECORD=Track|COMPONENT=181|SELECTION=FALSE|LAYER=TOPOVERLAY|LOCKED=FALSE|POLYGONOUTLINE=FALSE|X1=15647.7560mil|Y1=3410mil|X2=15647.7560mil|Y2=3440mil|WIDTH=10mil
|RECORD=Track|COMPONENT=181|SELECTION=FALSE|LAYER=TOPOVERLAY|LOCKED=FALSE|POLYGONOUTLINE=FALSE|X1=15647.7560mil|Y1=3440mil|X2=15647.7560mil|Y2=3470mil|WIDTH=10mil
|RECORD=Track|COMPONENT=181|SELECTION=FALSE|LAYER=TOPOVERLAY|LOCKED=FALSE|POLYGONOUTLINE=FALSE|X1=15647.7560mil|Y1=3470mil|X2=15847.7560mil|Y2=3470mil|WIDTH=10mil
|RECORD=Track|COMPONENT=181|SELECTION=FALSE|LAYER=TOPOVERLAY|LOCKED=FALSE|POLYGONOUTLINE=FALSE|X1=15847.7560mil|Y1=3470mil|X2=15847.7560mil|Y2=3440mil|WIDTH=10mil
|RECORD=Track|COMPONENT=181|SELECTION=FALSE|LAYER=TOPOVERLAY|LOCKED=FALSE|POLYGONOUTLINE=FALSE|X1=15847.7560mil|Y1=3440mil|X2=15847.7560mil|Y2=3410mil|WIDTH=10mil
|RECORD=Track|COMPONENT=181|SELECTION=FALSE|LAYER=TOPOVERLAY|LOCKED=FALSE|POLYGONOUTLINE=FALSE|X1=15647.7560mil|Y1=3440mil|X2=15637.7560mil|Y2=3440mil|WIDTH=10mil
|RECORD=Track|COMPONENT=181|SELECTION=FALSE|LAYER=TOPOVERLAY|LOCKED=FALSE|POLYGONOUTLINE=FALSE|X1=15847.7560mil|Y1=3440mil|X2=15857.7560mil|Y2=3440mil|WIDTH=10mil
|RECORD=Pad|COMPONENT=181|NET=0|SELECTION=FALSE|LAYER=MULTILAYER|LOCKED=FALSE|ROTATION=180|NAME=1|HOLEWIDTH=35.4000|PLATED=TRUE|HOLETYPE=0|HOLESIZE=35.4000mil|HOLEROTATION=0|PADXOFFSET0=0mil|PADYOFFSET0=0mil|X=15897.7630mil|Y=3440.0070mil|PADMODE=0|TOPSHAPE=ROUND|TOPXSIZE=74mil|TOPYSIZE=74mil|TOPLAYERCRPCT=0|BOTSHAPE=ROUND|BOTXSIZE=74mil|BOTYSIZE=74mil|BOTTOMLAYERCRPCT=0|SHAPE=ROUND|XSIZE=74mil|YSIZE=74mil|MIDLAYER1CRPCT=0
|RECORD=Pad|COMPONENT=181|NET=0|SELECTION=FALSE|LAYER=MULTILAYER|LOCKED=FALSE|ROTATION=180|NAME=2|HOLEWIDTH=35.4000|PLATED=TRUE|HOLETYPE=0|HOLESIZE=35.4000mil|HOLEROTATION=0|PADXOFFSET0=0mil|PADYOFFSET0=0mil|X=15597.7630mil|Y=3440.0070mil|PADMODE=0|TOPSHAPE=ROUND|TOPXSIZE=74mil|TOPYSIZE=74mil|TOPLAYERCRPCT=0|BOTSHAPE=ROUND|BOTXSIZE=74mil|BOTYSIZE=74mil|BOTTOMLAYERCRPCT=0|SHAPE=ROUND|XSIZE=74mil|YSIZE=74mil|MIDLAYER1CRPCT=0
|RECORD=Text|COMPONENT=182|DESIGNATOR=True|SELECTION=FALSE|LAYER=TOPOVERLAY|LOCKED=FALSE|FONTNAME=Arial|USETTFONTS=FALSE|WIDESTRING=82,52,53|WIDTH=7mil|HEIGHT=45mil|ROTATION=0|MIRROR=FALSE|X=16017.7560mil|Y=3537.5000mil
|RECORD=Text|COMPONENT=182|COMMENT=True|SELECTION=FALSE|LAYER=TOPOVERLAY|LOCKED=FALSE|FONTNAME=Arial|USETTFONTS=FALSE|WIDESTRING=49,48,107|WIDTH=5mil|HEIGHT=45mil|ROTATION=180|MIRROR=FALSE|X=16072.7560mil|Y=3432.5000mil
|RECORD=Track|COMPONENT=182|SELECTION=FALSE|LAYER=TOPOVERLAY|LOCKED=FALSE|POLYGONOUTLINE=FALSE|X1=16162.7560mil|Y1=3550mil|X2=15962.7560mil|Y2=3550mil|WIDTH=10mil
|RECORD=Track|COMPONENT=182|SELECTION=FALSE|LAYER=TOPOVERLAY|LOCKED=FALSE|POLYGONOUTLINE=FALSE|X1=15962.7560mil|Y1=3550mil|X2=15962.7560mil|Y2=3580mil|WIDTH=10mil
|RECORD=Track|COMPONENT=182|SELECTION=FALSE|LAYER=TOPOVERLAY|LOCKED=FALSE|POLYGONOUTLINE=FALSE|X1=15962.7560mil|Y1=3580mil|X2=15962.7560mil|Y2=3610mil|WIDTH=10mil
|RECORD=Track|COMPONENT=182|SELECTION=FALSE|LAYER=TOPOVERLAY|LOCKED=FALSE|POLYGONOUTLINE=FALSE|X1=15962.7560mil|Y1=3610mil|X2=16162.7560mil|Y2=3610mil|WIDTH=10mil
|RECORD=Track|COMPONENT=182|SELECTION=FALSE|LAYER=TOPOVERLAY|LOCKED=FALSE|POLYGONOUTLINE=FALSE|X1=16162.7560mil|Y1=3610mil|X2=16162.7560mil|Y2=3580mil|WIDTH=10mil
|RECORD=Track|COMPONENT=182|SELECTION=FALSE|LAYER=TOPOVERLAY|LOCKED=FALSE|POLYGONOUTLINE=FALSE|X1=16162.7560mil|Y1=3580mil|X2=16162.7560mil|Y2=3550mil|WIDTH=10mil
|RECORD=Track|COMPONENT=182|SELECTION=FALSE|LAYER=TOPOVERLAY|LOCKED=FALSE|POLYGONOUTLINE=FALSE|X1=15962.7560mil|Y1=3580mil|X2=15952.7560mil|Y2=3580mil|WIDTH=10mil
|RECORD=Track|COMPONENT=182|SELECTION=FALSE|LAYER=TOPOVERLAY|LOCKED=FALSE|POLYGONOUTLINE=FALSE|X1=16162.7560mil|Y1=3580mil|X2=16172.7560mil|Y2=3580mil|WIDTH=10mil
|RECORD=Pad|COMPONENT=182|NET=0|SELECTION=FALSE|LAYER=MULTILAYER|LOCKED=FALSE|ROTATION=180|NAME=1|HOLEWIDTH=35.4000|PLATED=TRUE|HOLETYPE=0|HOLESIZE=35.4000mil|HOLEROTATION=0|PADXOFFSET0=0mil|PADYOFFSET0=0mil|X=16212.7630mil|Y=3580.0070mil|PADMODE=0|TOPSHAPE=ROUND|TOPXSIZE=74mil|TOPYSIZE=74mil|TOPLAYERCRPCT=0|BOTSHAPE=ROUND|BOTXSIZE=74mil|BOTYSIZE=74mil|BOTTOMLAYERCRPCT=0|SHAPE=ROUND|XSIZE=74mil|YSIZE=74mil|MIDLAYER1CRPCT=0
|RECORD=Pad|COMPONENT=182|NET=0|SELECTION=FALSE|LAYER=MULTILAYER|LOCKED=FALSE|ROTATION=180|NAME=2|HOLEWIDTH=35.4000|PLATED=TRUE|HOLETYPE=0|HOLESIZE=35.4000mil|HOLEROTATION=0|PADXOFFSET0=0mil|PADYOFFSET0=0mil|X=15912.7630mil|Y=3580.0070mil|PADMODE=0|TOPSHAPE=ROUND|TOPXSIZE=74mil|TOPYSIZE=74mil|TOPLAYERCRPCT=0|BOTSHAPE=ROUND|BOTXSIZE=74mil|BOTYSIZE=74mil|BOTTOMLAYERCRPCT=0|SHAPE=ROUND|XSIZE=74mil|YSIZE=74mil|MIDLAYER1CRPCT=0
|RECORD=Text|COMPONENT=183|DESIGNATOR=True|SELECTION=FALSE|LAYER=TOPOVERLAY|LOCKED=FALSE|FONTNAME=Arial|USETTFONTS=FALSE|WIDESTRING=76,69,68,53|WIDTH=7mil|HEIGHT=45mil|ROTATION=0|MIRROR=FALSE|X=15327.7560mil|Y=3047.5000mil
|RECORD=Text|COMPONENT=183|COMMENT=True|SELECTION=FALSE|LAYER=TOPOVERLAY|LOCKED=FALSE|FONTNAME=Arial|USETTFONTS=FALSE|WIDESTRING=50,65,53,71,51,72,68,48,49,32,76,69,68|WIDTH=5mil|HEIGHT=45mil|ROTATION=0|MIRROR=FALSE|X=15356.5560mil|Y=3407.5000mil
|RECORD=Track|COMPONENT=183|NET=8|SELECTION=FALSE|LAYER=TOPOVERLAY|LOCKED=FALSE|POLYGONOUTLINE=FALSE|X1=15369.8560mil|Y1=3193.6000mil|X2=15385.6560mil|Y2=3170mil|WIDTH=10mil
|RECORD=Track|COMPONENT=183|NET=8|SELECTION=FALSE|LAYER=TOPOVERLAY|LOCKED=FALSE|POLYGONOUTLINE=FALSE|X1=15385.6560mil|Y1=3170mil|X2=15369.8560mil|Y2=3146.4000mil|WIDTH=10mil
|RECORD=Track|COMPONENT=183|NET=8|SELECTION=FALSE|LAYER=TOPOVERLAY|LOCKED=FALSE|POLYGONOUTLINE=FALSE|X1=15369.8560mil|Y1=3146.4000mil|X2=15369.8560mil|Y2=3193.6000mil|WIDTH=10mil
|RECORD=Track|COMPONENT=183|SELECTION=FALSE|LAYER=TOPOVERLAY|LOCKED=FALSE|POLYGONOUTLINE=FALSE|X1=15278.8560mil|Y1=3212.4000mil|X2=15475.6560mil|Y2=3212.4000mil|WIDTH=10mil
|RECORD=Track|COMPONENT=183|SELECTION=FALSE|LAYER=TOPOVERLAY|LOCKED=FALSE|POLYGONOUTLINE=FALSE|X1=15475.6560mil|Y1=3212.4000mil|X2=15475.6560mil|Y2=3125.8000mil|WIDTH=10mil
|RECORD=Track|COMPONENT=183|SELECTION=FALSE|LAYER=TOPOVERLAY|LOCKED=FALSE|POLYGONOUTLINE=FALSE|X1=15475.6560mil|Y1=3125.8000mil|X2=15278.8560mil|Y2=3125.8000mil|WIDTH=10mil
|RECORD=Track|COMPONENT=183|SELECTION=FALSE|LAYER=TOPOVERLAY|LOCKED=FALSE|POLYGONOUTLINE=FALSE|X1=15278.8560mil|Y1=3125.8000mil|X2=15278.8560mil|Y2=3212.4000mil|WIDTH=10mil
|RECORD=Pad|COMPONENT=183|NET=0|SELECTION=FALSE|LAYER=MULTILAYER|LOCKED=FALSE|ROTATION=0|NAME=1|HOLEWIDTH=36|PLATED=TRUE|HOLETYPE=0|HOLESIZE=36mil|HOLEROTATION=0|PADXOFFSET0=0mil|PADYOFFSET0=0mil|X=15326.5490mil|Y=3170.0070mil|PADMODE=0|TOPSHAPE=RECTANGLE|TOPXSIZE=60mil|TOPYSIZE=60mil|TOPLAYERCRPCT=0|BOTSHAPE=RECTANGLE|BOTXSIZE=60mil|BOTYSIZE=60mil|BOTTOMLAYERCRPCT=0|SHAPE=RECTANGLE|XSIZE=60mil|YSIZE=60mil|MIDLAYER1CRPCT=0
|RECORD=Pad|COMPONENT=183|NET=0|SELECTION=FALSE|LAYER=MULTILAYER|LOCKED=FALSE|ROTATION=0|NAME=2|HOLEWIDTH=36|PLATED=TRUE|HOLETYPE=0|HOLESIZE=36mil|HOLEROTATION=0|PADXOFFSET0=0mil|PADYOFFSET0=0mil|X=15426.5690mil|Y=3170.0070mil|PADMODE=0|TOPSHAPE=ROUND|TOPXSIZE=60mil|TOPYSIZE=60mil|TOPLAYERCRPCT=0|BOTSHAPE=ROUND|BOTXSIZE=60mil|BOTYSIZE=60mil|BOTTOMLAYERCRPCT=0|SHAPE=ROUND|XSIZE=60mil|YSIZE=60mil|MIDLAYER1CRPCT=0
|RECORD=Text|COMPONENT=184|DESIGNATOR=True|SELECTION=FALSE|LAYER=TOPOVERLAY|LOCKED=FALSE|FONTNAME=Arial|USETTFONTS=FALSE|WIDESTRING=76,69,68,52|WIDTH=7mil|HEIGHT=45mil|ROTATION=0|MIRROR=FALSE|X=14842.7560mil|Y=3047.5000mil
|RECORD=Text|COMPONENT=184|COMMENT=True|SELECTION=FALSE|LAYER=TOPOVERLAY|LOCKED=FALSE|FONTNAME=Arial|USETTFONTS=FALSE|WIDESTRING=50,65,53,71,51,72,68,48,49,32,76,69,68|WIDTH=5mil|HEIGHT=45mil|ROTATION=0|MIRROR=FALSE|X=14871.5560mil|Y=3407.5000mil
|RECORD=Track|COMPONENT=184|NET=8|SELECTION=FALSE|LAYER=TOPOVERLAY|LOCKED=FALSE|POLYGONOUTLINE=FALSE|X1=14884.8560mil|Y1=3193.6000mil|X2=14900.6560mil|Y2=3170mil|WIDTH=10mil
|RECORD=Track|COMPONENT=184|NET=8|SELECTION=FALSE|LAYER=TOPOVERLAY|LOCKED=FALSE|POLYGONOUTLINE=FALSE|X1=14900.6560mil|Y1=3170mil|X2=14884.8560mil|Y2=3146.4000mil|WIDTH=10mil
|RECORD=Track|COMPONENT=184|NET=8|SELECTION=FALSE|LAYER=TOPOVERLAY|LOCKED=FALSE|POLYGONOUTLINE=FALSE|X1=14884.8560mil|Y1=3146.4000mil|X2=14884.8560mil|Y2=3193.6000mil|WIDTH=10mil
|RECORD=Track|COMPONENT=184|SELECTION=FALSE|LAYER=TOPOVERLAY|LOCKED=FALSE|POLYGONOUTLINE=FALSE|X1=14793.8560mil|Y1=3212.4000mil|X2=14990.6560mil|Y2=3212.4000mil|WIDTH=10mil
|RECORD=Track|COMPONENT=184|SELECTION=FALSE|LAYER=TOPOVERLAY|LOCKED=FALSE|POLYGONOUTLINE=FALSE|X1=14990.6560mil|Y1=3212.4000mil|X2=14990.6560mil|Y2=3125.8000mil|WIDTH=10mil
|RECORD=Track|COMPONENT=184|SELECTION=FALSE|LAYER=TOPOVERLAY|LOCKED=FALSE|POLYGONOUTLINE=FALSE|X1=14990.6560mil|Y1=3125.8000mil|X2=14793.8560mil|Y2=3125.8000mil|WIDTH=10mil
|RECORD=Track|COMPONENT=184|SELECTION=FALSE|LAYER=TOPOVERLAY|LOCKED=FALSE|POLYGONOUTLINE=FALSE|X1=14793.8560mil|Y1=3125.8000mil|X2=14793.8560mil|Y2=3212.4000mil|WIDTH=10mil
|RECORD=Pad|COMPONENT=184|NET=0|SELECTION=FALSE|LAYER=MULTILAYER|LOCKED=FALSE|ROTATION=0|NAME=1|HOLEWIDTH=36|PLATED=TRUE|HOLETYPE=0|HOLESIZE=36mil|HOLEROTATION=0|PADXOFFSET0=0mil|PADYOFFSET0=0mil|X=14841.5490mil|Y=3170.0070mil|PADMODE=0|TOPSHAPE=RECTANGLE|TOPXSIZE=60mil|TOPYSIZE=60mil|TOPLAYERCRPCT=0|BOTSHAPE=RECTANGLE|BOTXSIZE=60mil|BOTYSIZE=60mil|BOTTOMLAYERCRPCT=0|SHAPE=RECTANGLE|XSIZE=60mil|YSIZE=60mil|MIDLAYER1CRPCT=0
|RECORD=Pad|COMPONENT=184|NET=0|SELECTION=FALSE|LAYER=MULTILAYER|LOCKED=FALSE|ROTATION=0|NAME=2|HOLEWIDTH=36|PLATED=TRUE|HOLETYPE=0|HOLESIZE=36mil|HOLEROTATION=0|PADXOFFSET0=0mil|PADYOFFSET0=0mil|X=14941.5690mil|Y=3170.0070mil|PADMODE=0|TOPSHAPE=ROUND|TOPXSIZE=60mil|TOPYSIZE=60mil|TOPLAYERCRPCT=0|BOTSHAPE=ROUND|BOTXSIZE=60mil|BOTYSIZE=60mil|BOTTOMLAYERCRPCT=0|SHAPE=ROUND|XSIZE=60mil|YSIZE=60mil|MIDLAYER1CRPCT=0
|RECORD=Text|COMPONENT=185|DESIGNATOR=True|SELECTION=FALSE|LAYER=TOPOVERLAY|LOCKED=FALSE|FONTNAME=Arial|USETTFONTS=FALSE|WIDESTRING=82,53,51|WIDTH=7mil|HEIGHT=47.2440mil|ROTATION=0|MIRROR=FALSE|X=13218.5060mil|Y=3006.0780mil
|RECORD=Text|COMPONENT=185|COMMENT=True|SELECTION=FALSE|LAYER=TOPOVERLAY|LOCKED=FALSE|FONTNAME=Arial|USETTFONTS=FALSE|WIDESTRING=49,48,107|WIDTH=5mil|HEIGHT=45mil|ROTATION=0|MIRROR=FALSE|X=13266.3260mil|Y=3197.5000mil
|RECORD=Track|COMPONENT=185|SELECTION=FALSE|LAYER=TOPOVERLAY|LOCKED=FALSE|POLYGONOUTLINE=FALSE|X1=13176.3180mil|Y1=3080mil|X2=13376.3180mil|Y2=3080mil|WIDTH=10mil
|RECORD=Track|COMPONENT=185|SELECTION=FALSE|LAYER=TOPOVERLAY|LOCKED=FALSE|POLYGONOUTLINE=FALSE|X1=13376.3180mil|Y1=3080mil|X2=13376.3180mil|Y2=3050mil|WIDTH=10mil
|RECORD=Track|COMPONENT=185|SELECTION=FALSE|LAYER=TOPOVERLAY|LOCKED=FALSE|POLYGONOUTLINE=FALSE|X1=13376.3180mil|Y1=3050mil|X2=13376.3180mil|Y2=3020mil|WIDTH=10mil
|RECORD=Track|COMPONENT=185|SELECTION=FALSE|LAYER=TOPOVERLAY|LOCKED=FALSE|POLYGONOUTLINE=FALSE|X1=13376.3180mil|Y1=3020mil|X2=13176.3180mil|Y2=3020mil|WIDTH=10mil
|RECORD=Track|COMPONENT=185|SELECTION=FALSE|LAYER=TOPOVERLAY|LOCKED=FALSE|POLYGONOUTLINE=FALSE|X1=13176.3180mil|Y1=3020mil|X2=13176.3180mil|Y2=3050mil|WIDTH=10mil
|RECORD=Track|COMPONENT=185|SELECTION=FALSE|LAYER=TOPOVERLAY|LOCKED=FALSE|POLYGONOUTLINE=FALSE|X1=13176.3180mil|Y1=3050mil|X2=13176.3180mil|Y2=3080mil|WIDTH=10mil
|RECORD=Track|COMPONENT=185|SELECTION=FALSE|LAYER=TOPOVERLAY|LOCKED=FALSE|POLYGONOUTLINE=FALSE|X1=13376.3180mil|Y1=3050mil|X2=13386.3180mil|Y2=3050mil|WIDTH=10mil
|RECORD=Track|COMPONENT=185|SELECTION=FALSE|LAYER=TOPOVERLAY|LOCKED=FALSE|POLYGONOUTLINE=FALSE|X1=13176.3180mil|Y1=3050mil|X2=13166.3180mil|Y2=3050mil|WIDTH=10mil
|RECORD=Pad|COMPONENT=185|NET=0|SELECTION=FALSE|LAYER=MULTILAYER|LOCKED=FALSE|ROTATION=0|NAME=1|HOLEWIDTH=35.4000|PLATED=TRUE|HOLETYPE=0|HOLESIZE=35.4000mil|HOLEROTATION=0|PADXOFFSET0=0mil|PADYOFFSET0=0mil|X=13126.3250mil|Y=3049.9930mil|PADMODE=0|TOPSHAPE=ROUND|TOPXSIZE=74mil|TOPYSIZE=74mil|TOPLAYERCRPCT=0|BOTSHAPE=ROUND|BOTXSIZE=74mil|BOTYSIZE=74mil|BOTTOMLAYERCRPCT=0|SHAPE=ROUND|XSIZE=74mil|YSIZE=74mil|MIDLAYER1CRPCT=0
|RECORD=Pad|COMPONENT=185|NET=0|SELECTION=FALSE|LAYER=MULTILAYER|LOCKED=FALSE|ROTATION=0|NAME=2|HOLEWIDTH=35.4000|PLATED=TRUE|HOLETYPE=0|HOLESIZE=35.4000mil|HOLEROTATION=0|PADXOFFSET0=0mil|PADYOFFSET0=0mil|X=13426.3250mil|Y=3049.9930mil|PADMODE=0|TOPSHAPE=ROUND|TOPXSIZE=74mil|TOPYSIZE=74mil|TOPLAYERCRPCT=0|BOTSHAPE=ROUND|BOTXSIZE=74mil|BOTYSIZE=74mil|BOTTOMLAYERCRPCT=0|SHAPE=ROUND|XSIZE=74mil|YSIZE=74mil|MIDLAYER1CRPCT=0
|RECORD=Pad|NET=9|SELECTION=FALSE|LAYER=MULTILAYER|LOCKED=FALSE|ROTATION=90|NAME=VIN|HOLEWIDTH=40|PLATED=TRUE|HOLETYPE=0|HOLESIZE=40mil|HOLEROTATION=0|PADXOFFSET0=0mil|PADYOFFSET0=0mil|X=15517.7490mil|Y=6593.9100mil|PADMODE=0|TOPSHAPE=ROUND|TOPXSIZE=74mil|TOPYSIZE=74mil|TOPLAYERCRPCT=0|BOTSHAPE=ROUND|BOTXSIZE=74mil|BOTYSIZE=74mil|BOTTOMLAYERCRPCT=0|SHAPE=ROUND|XSIZE=74mil|YSIZE=74mil|MIDLAYER1CRPCT=0
|RECORD=Pad|NET=0|SELECTION=FALSE|LAYER=MULTILAYER|LOCKED=FALSE|ROTATION=90|NAME=GND|HOLEWIDTH=40|PLATED=TRUE|HOLETYPE=0|HOLESIZE=40mil|HOLEROTATION=0|PADXOFFSET0=0mil|PADYOFFSET0=0mil|X=15417.7490mil|Y=6593.9100mil|PADMODE=0|TOPSHAPE=ROUND|TOPXSIZE=74mil|TOPYSIZE=74mil|TOPLAYERCRPCT=0|BOTSHAPE=ROUND|BOTXSIZE=74mil|BOTYSIZE=74mil|BOTTOMLAYERCRPCT=0|SHAPE=ROUND|XSIZE=74mil|YSIZE=74mil|MIDLAYER1CRPCT=0
|RECORD=Pad|NET=0|SELECTION=FALSE|LAYER=MULTILAYER|LOCKED=FALSE|ROTATION=90|NAME=GND|HOLEWIDTH=40|PLATED=TRUE|HOLETYPE=0|HOLESIZE=40mil|HOLEROTATION=0|PADXOFFSET0=0mil|PADYOFFSET0=0mil|X=15317.7490mil|Y=6593.9100mil|PADMODE=0|TOPSHAPE=ROUND|TOPXSIZE=74mil|TOPYSIZE=74mil|TOPLAYERCRPCT=0|BOTSHAPE=ROUND|BOTXSIZE=74mil|BOTYSIZE=74mil|BOTTOMLAYERCRPCT=0|SHAPE=ROUND|XSIZE=74mil|YSIZE=74mil|MIDLAYER1CRPCT=0
|RECORD=Pad|NET=0|SELECTION=FALSE|LAYER=MULTILAYER|LOCKED=FALSE|ROTATION=90|NAME=5V|HOLEWIDTH=40|PLATED=TRUE|HOLETYPE=0|HOLESIZE=40mil|HOLEROTATION=0|PADXOFFSET0=0mil|PADYOFFSET0=0mil|X=15217.7490mil|Y=6593.9100mil|PADMODE=0|TOPSHAPE=ROUND|TOPXSIZE=74mil|TOPYSIZE=74mil|TOPLAYERCRPCT=0|BOTSHAPE=ROUND|BOTXSIZE=74mil|BOTYSIZE=74mil|BOTTOMLAYERCRPCT=0|SHAPE=ROUND|XSIZE=74mil|YSIZE=74mil|MIDLAYER1CRPCT=0
|RECORD=Pad|NET=0|SELECTION=FALSE|LAYER=MULTILAYER|LOCKED=FALSE|ROTATION=90|NAME=3.3V|HOLEWIDTH=40|PLATED=TRUE|HOLETYPE=0|HOLESIZE=40mil|HOLEROTATION=0|PADXOFFSET0=0mil|PADYOFFSET0=0mil|X=15112.7490mil|Y=6593.9100mil|PADMODE=0|TOPSHAPE=ROUND|TOPXSIZE=74mil|TOPYSIZE=74mil|TOPLAYERCRPCT=0|BOTSHAPE=ROUND|BOTXSIZE=74mil|BOTYSIZE=74mil|BOTTOMLAYERCRPCT=0|SHAPE=ROUND|XSIZE=74mil|YSIZE=74mil|MIDLAYER1CRPCT=0
|RECORD=Pad|NET=0|SELECTION=FALSE|LAYER=MULTILAYER|LOCKED=FALSE|ROTATION=90|NAME=RESET|HOLEWIDTH=40|PLATED=TRUE|HOLETYPE=0|HOLESIZE=40mil|HOLEROTATION=0|PADXOFFSET0=0mil|PADYOFFSET0=0mil|X=15017.7490mil|Y=6593.9100mil|PADMODE=0|TOPSHAPE=ROUND|TOPXSIZE=74mil|TOPYSIZE=74mil|TOPLAYERCRPCT=0|BOTSHAPE=ROUND|BOTXSIZE=74mil|BOTYSIZE=74mil|BOTTOMLAYERCRPCT=0|SHAPE=ROUND|XSIZE=74mil|YSIZE=74mil|MIDLAYER1CRPCT=0
|RECORD=Pad|NET=9|SELECTION=FALSE|LAYER=MULTILAYER|LOCKED=FALSE|ROTATION=90|NAME=VIN|HOLEWIDTH=40|PLATED=TRUE|HOLETYPE=0|HOLESIZE=40mil|HOLEROTATION=0|PADXOFFSET0=0mil|PADYOFFSET0=0mil|X=15517.7490mil|Y=6770.5180mil|PADMODE=0|TOPSHAPE=ROUND|TOPXSIZE=74mil|TOPYSIZE=74mil|TOPLAYERCRPCT=0|BOTSHAPE=ROUND|BOTXSIZE=74mil|BOTYSIZE=74mil|BOTTOMLAYERCRPCT=0|SHAPE=ROUND|XSIZE=74mil|YSIZE=74mil|MIDLAYER1CRPCT=0
|RECORD=Pad|NET=0|SELECTION=FALSE|LAYER=MULTILAYER|LOCKED=FALSE|ROTATION=90|NAME=GND|HOLEWIDTH=40|PLATED=TRUE|HOLETYPE=0|HOLESIZE=40mil|HOLEROTATION=0|PADXOFFSET0=0mil|PADYOFFSET0=0mil|X=15417.7490mil|Y=6770.5180mil|PADMODE=0|TOPSHAPE=ROUND|TOPXSIZE=74mil|TOPYSIZE=74mil|TOPLAYERCRPCT=0|BOTSHAPE=ROUND|BOTXSIZE=74mil|BOTYSIZE=74mil|BOTTOMLAYERCRPCT=0|SHAPE=ROUND|XSIZE=74mil|YSIZE=74mil|MIDLAYER1CRPCT=0
|RECORD=Pad|NET=0|SELECTION=FALSE|LAYER=MULTILAYER|LOCKED=FALSE|ROTATION=90|NAME=GND|HOLEWIDTH=40|PLATED=TRUE|HOLETYPE=0|HOLESIZE=40mil|HOLEROTATION=0|PADXOFFSET0=0mil|PADYOFFSET0=0mil|X=15317.7490mil|Y=6770.5180mil|PADMODE=0|TOPSHAPE=ROUND|TOPXSIZE=74mil|TOPYSIZE=74mil|TOPLAYERCRPCT=0|BOTSHAPE=ROUND|BOTXSIZE=74mil|BOTYSIZE=74mil|BOTTOMLAYERCRPCT=0|SHAPE=ROUND|XSIZE=74mil|YSIZE=74mil|MIDLAYER1CRPCT=0
|RECORD=Pad|NET=0|SELECTION=FALSE|LAYER=MULTILAYER|LOCKED=FALSE|ROTATION=90|NAME=5V|HOLEWIDTH=40|PLATED=TRUE|HOLETYPE=0|HOLESIZE=40mil|HOLEROTATION=0|PADXOFFSET0=0mil|PADYOFFSET0=0mil|X=15217.7490mil|Y=6770.5180mil|PADMODE=0|TOPSHAPE=ROUND|TOPXSIZE=74mil|TOPYSIZE=74mil|TOPLAYERCRPCT=0|BOTSHAPE=ROUND|BOTXSIZE=74mil|BOTYSIZE=74mil|BOTTOMLAYERCRPCT=0|SHAPE=ROUND|XSIZE=74mil|YSIZE=74mil|MIDLAYER1CRPCT=0
|RECORD=Pad|NET=0|SELECTION=FALSE|LAYER=MULTILAYER|LOCKED=FALSE|ROTATION=90|NAME=3.3V|HOLEWIDTH=40|PLATED=TRUE|HOLETYPE=0|HOLESIZE=40mil|HOLEROTATION=0|PADXOFFSET0=0mil|PADYOFFSET0=0mil|X=15112.7490mil|Y=6770.5180mil|PADMODE=0|TOPSHAPE=ROUND|TOPXSIZE=74mil|TOPYSIZE=74mil|TOPLAYERCRPCT=0|BOTSHAPE=ROUND|BOTXSIZE=74mil|BOTYSIZE=74mil|BOTTOMLAYERCRPCT=0|SHAPE=ROUND|XSIZE=74mil|YSIZE=74mil|MIDLAYER1CRPCT=0
|RECORD=Pad|NET=0|SELECTION=FALSE|LAYER=MULTILAYER|LOCKED=FALSE|ROTATION=90|NAME=RESET|HOLEWIDTH=40|PLATED=TRUE|HOLETYPE=0|HOLESIZE=40mil|HOLEROTATION=0|PADXOFFSET0=0mil|PADYOFFSET0=0mil|X=15017.7490mil|Y=6770.5180mil|PADMODE=0|TOPSHAPE=ROUND|TOPXSIZE=74mil|TOPYSIZE=74mil|TOPLAYERCRPCT=0|BOTSHAPE=ROUND|BOTXSIZE=74mil|BOTYSIZE=74mil|BOTTOMLAYERCRPCT=0|SHAPE=ROUND|XSIZE=74mil|YSIZE=74mil|MIDLAYER1CRPCT=0
|RECORD=Pad|NET=0|SELECTION=FALSE|LAYER=MULTILAYER|LOCKED=FALSE|ROTATION=90|NAME=VIN|HOLEWIDTH=40|PLATED=TRUE|HOLETYPE=0|HOLESIZE=40mil|HOLEROTATION=0|PADXOFFSET0=0mil|PADYOFFSET0=0mil|X=15512.7490mil|Y=7395.0070mil|PADMODE=0|TOPSHAPE=ROUND|TOPXSIZE=74mil|TOPYSIZE=74mil|TOPLAYERCRPCT=0|BOTSHAPE=ROUND|BOTXSIZE=74mil|BOTYSIZE=74mil|BOTTOMLAYERCRPCT=0|SHAPE=ROUND|XSIZE=74mil|YSIZE=74mil|MIDLAYER1CRPCT=0
|RECORD=Pad|NET=0|SELECTION=FALSE|LAYER=MULTILAYER|LOCKED=FALSE|ROTATION=90|NAME=GND|HOLEWIDTH=40|PLATED=TRUE|HOLETYPE=0|HOLESIZE=40mil|HOLEROTATION=0|PADXOFFSET0=0mil|PADYOFFSET0=0mil|X=15412.7490mil|Y=7395.0070mil|PADMODE=0|TOPSHAPE=ROUND|TOPXSIZE=74mil|TOPYSIZE=74mil|TOPLAYERCRPCT=0|BOTSHAPE=ROUND|BOTXSIZE=74mil|BOTYSIZE=74mil|BOTTOMLAYERCRPCT=0|SHAPE=ROUND|XSIZE=74mil|YSIZE=74mil|MIDLAYER1CRPCT=0
|RECORD=Pad|NET=0|SELECTION=FALSE|LAYER=MULTILAYER|LOCKED=FALSE|ROTATION=90|NAME=GND|HOLEWIDTH=40|PLATED=TRUE|HOLETYPE=0|HOLESIZE=40mil|HOLEROTATION=0|PADXOFFSET0=0mil|PADYOFFSET0=0mil|X=15312.7490mil|Y=7395.0070mil|PADMODE=0|TOPSHAPE=ROUND|TOPXSIZE=74mil|TOPYSIZE=74mil|TOPLAYERCRPCT=0|BOTSHAPE=ROUND|BOTXSIZE=74mil|BOTYSIZE=74mil|BOTTOMLAYERCRPCT=0|SHAPE=ROUND|XSIZE=74mil|YSIZE=74mil|MIDLAYER1CRPCT=0
|RECORD=Pad|NET=0|SELECTION=FALSE|LAYER=MULTILAYER|LOCKED=FALSE|ROTATION=90|NAME=5V|HOLEWIDTH=40|PLATED=TRUE|HOLETYPE=0|HOLESIZE=40mil|HOLEROTATION=0|PADXOFFSET0=0mil|PADYOFFSET0=0mil|X=15212.7490mil|Y=7395.0070mil|PADMODE=0|TOPSHAPE=ROUND|TOPXSIZE=74mil|TOPYSIZE=74mil|TOPLAYERCRPCT=0|BOTSHAPE=ROUND|BOTXSIZE=74mil|BOTYSIZE=74mil|BOTTOMLAYERCRPCT=0|SHAPE=ROUND|XSIZE=74mil|YSIZE=74mil|MIDLAYER1CRPCT=0
|RECORD=Pad|NET=0|SELECTION=FALSE|LAYER=MULTILAYER|LOCKED=FALSE|ROTATION=90|NAME=3.3V|HOLEWIDTH=40|PLATED=TRUE|HOLETYPE=0|HOLESIZE=40mil|HOLEROTATION=0|PADXOFFSET0=0mil|PADYOFFSET0=0mil|X=15114.0610mil|Y=7395.0290mil|PADMODE=0|TOPSHAPE=ROUND|TOPXSIZE=74mil|TOPYSIZE=74mil|TOPLAYERCRPCT=0|BOTSHAPE=ROUND|BOTXSIZE=74mil|BOTYSIZE=74mil|BOTTOMLAYERCRPCT=0|SHAPE=ROUND|XSIZE=74mil|YSIZE=74mil|MIDLAYER1CRPCT=0
|RECORD=Pad|NET=0|SELECTION=FALSE|LAYER=MULTILAYER|LOCKED=FALSE|ROTATION=90|NAME=RESET|HOLEWIDTH=40|PLATED=TRUE|HOLETYPE=0|HOLESIZE=40mil|HOLEROTATION=0|PADXOFFSET0=0mil|PADYOFFSET0=0mil|X=15011.4360mil|Y=7395.0070mil|PADMODE=0|TOPSHAPE=ROUND|TOPXSIZE=74mil|TOPYSIZE=74mil|TOPLAYERCRPCT=0|BOTSHAPE=ROUND|BOTXSIZE=74mil|BOTYSIZE=74mil|BOTTOMLAYERCRPCT=0|SHAPE=ROUND|XSIZE=74mil|YSIZE=74mil|MIDLAYER1CRPCT=0
|RECORD=Pad|NET=0|SELECTION=FALSE|LAYER=MULTILAYER|LOCKED=FALSE|ROTATION=90|NAME=RESET|HOLEWIDTH=40|PLATED=TRUE|HOLETYPE=0|HOLESIZE=40mil|HOLEROTATION=0|PADXOFFSET0=0mil|PADYOFFSET0=0mil|X=15012.7490mil|Y=7605.0070mil|PADMODE=0|TOPSHAPE=ROUND|TOPXSIZE=74mil|TOPYSIZE=74mil|TOPLAYERCRPCT=0|BOTSHAPE=ROUND|BOTXSIZE=74mil|BOTYSIZE=74mil|BOTTOMLAYERCRPCT=0|SHAPE=ROUND|XSIZE=74mil|YSIZE=74mil|MIDLAYER1CRPCT=0
|RECORD=Pad|NET=0|SELECTION=FALSE|LAYER=MULTILAYER|LOCKED=FALSE|ROTATION=90|NAME=3.3V|HOLEWIDTH=40|PLATED=TRUE|HOLETYPE=0|HOLESIZE=40mil|HOLEROTATION=0|PADXOFFSET0=0mil|PADYOFFSET0=0mil|X=15112.7490mil|Y=7605.0070mil|PADMODE=0|TOPSHAPE=ROUND|TOPXSIZE=74mil|TOPYSIZE=74mil|TOPLAYERCRPCT=0|BOTSHAPE=ROUND|BOTXSIZE=74mil|BOTYSIZE=74mil|BOTTOMLAYERCRPCT=0|SHAPE=ROUND|XSIZE=74mil|YSIZE=74mil|MIDLAYER1CRPCT=0
|RECORD=Pad|NET=0|SELECTION=FALSE|LAYER=MULTILAYER|LOCKED=FALSE|ROTATION=90|NAME=5V|HOLEWIDTH=40|PLATED=TRUE|HOLETYPE=0|HOLESIZE=40mil|HOLEROTATION=0|PADXOFFSET0=0mil|PADYOFFSET0=0mil|X=15212.7490mil|Y=7605.0070mil|PADMODE=0|TOPSHAPE=ROUND|TOPXSIZE=74mil|TOPYSIZE=74mil|TOPLAYERCRPCT=0|BOTSHAPE=ROUND|BOTXSIZE=74mil|BOTYSIZE=74mil|BOTTOMLAYERCRPCT=0|SHAPE=ROUND|XSIZE=74mil|YSIZE=74mil|MIDLAYER1CRPCT=0
|RECORD=Pad|NET=0|SELECTION=FALSE|LAYER=MULTILAYER|LOCKED=FALSE|ROTATION=90|NAME=GND|HOLEWIDTH=40|PLATED=TRUE|HOLETYPE=0|HOLESIZE=40mil|HOLEROTATION=0|PADXOFFSET0=0mil|PADYOFFSET0=0mil|X=15312.7490mil|Y=7605.0070mil|PADMODE=0|TOPSHAPE=ROUND|TOPXSIZE=74mil|TOPYSIZE=74mil|TOPLAYERCRPCT=0|BOTSHAPE=ROUND|BOTXSIZE=74mil|BOTYSIZE=74mil|BOTTOMLAYERCRPCT=0|SHAPE=ROUND|XSIZE=74mil|YSIZE=74mil|MIDLAYER1CRPCT=0
|RECORD=Pad|NET=0|SELECTION=FALSE|LAYER=MULTILAYER|LOCKED=FALSE|ROTATION=90|NAME=GND|HOLEWIDTH=40|PLATED=TRUE|HOLETYPE=0|HOLESIZE=40mil|HOLEROTATION=0|PADXOFFSET0=0mil|PADYOFFSET0=0mil|X=15412.7490mil|Y=7605.0070mil|PADMODE=0|TOPSHAPE=ROUND|TOPXSIZE=74mil|TOPYSIZE=74mil|TOPLAYERCRPCT=0|BOTSHAPE=ROUND|BOTXSIZE=74mil|BOTYSIZE=74mil|BOTTOMLAYERCRPCT=0|SHAPE=ROUND|XSIZE=74mil|YSIZE=74mil|MIDLAYER1CRPCT=0
|RECORD=Pad|NET=9|SELECTION=FALSE|LAYER=MULTILAYER|LOCKED=FALSE|ROTATION=90|NAME=VIN|HOLEWIDTH=40|PLATED=TRUE|HOLETYPE=0|HOLESIZE=40mil|HOLEROTATION=0|PADXOFFSET0=0mil|PADYOFFSET0=0mil|X=15512.7490mil|Y=7605.0070mil|PADMODE=0|TOPSHAPE=ROUND|TOPXSIZE=74mil|TOPYSIZE=74mil|TOPLAYERCRPCT=0|BOTSHAPE=ROUND|BOTXSIZE=74mil|BOTYSIZE=74mil|BOTTOMLAYERCRPCT=0|SHAPE=ROUND|XSIZE=74mil|YSIZE=74mil|MIDLAYER1CRPCT=0
|RECORD=Pad|SELECTION=FALSE|LAYER=MULTILAYER|LOCKED=FALSE|ROTATION=0|NAME=|HOLEWIDTH=31.4960|PLATED=FALSE|HOLETYPE=0|HOLESIZE=31.4960mil|HOLEROTATION=0|PADXOFFSET0=0mil|PADYOFFSET0=0mil|X=17117.7560mil|Y=7685mil|PADMODE=0|TOPSHAPE=ROUND|TOPXSIZE=31.4960mil|TOPYSIZE=31.4960mil|TOPLAYERCRPCT=0|BOTSHAPE=ROUND|BOTXSIZE=31.4960mil|BOTYSIZE=31.4960mil|BOTTOMLAYERCRPCT=0|SHAPE=ROUND|XSIZE=31.4960mil|YSIZE=31.4960mil|MIDLAYER1CRPCT=0
|RECORD=Pad|NET=0|SELECTION=FALSE|LAYER=MULTILAYER|LOCKED=FALSE|ROTATION=180|NAME=1|HOLEWIDTH=307.0860|PLATED=TRUE|HOLETYPE=2|HOLESIZE=39.3700mil|HOLEROTATION=0|PADXOFFSET0=0mil|PADYOFFSET0=0mil|X=16937.7560mil|Y=7685mil|PADMODE=0|TOPSHAPE=RECTANGLE|TOPXSIZE=0.3940mil|TOPYSIZE=0.0390mil|TOPLAYERCRPCT=0|BOTSHAPE=RECTANGLE|BOTXSIZE=0.3940mil|BOTYSIZE=0.0390mil|BOTTOMLAYERCRPCT=0|SHAPE=RECTANGLE|XSIZE=0.3940mil|YSIZE=0.0390mil|MIDLAYER1CRPCT=0
|RECORD=Pad|SELECTION=FALSE|LAYER=MULTILAYER|LOCKED=FALSE|ROTATION=0|NAME=|HOLEWIDTH=31.4960|PLATED=FALSE|HOLETYPE=0|HOLESIZE=31.4960mil|HOLEROTATION=0|PADXOFFSET0=0mil|PADYOFFSET0=0mil|X=16757.7560mil|Y=7685mil|PADMODE=0|TOPSHAPE=ROUND|TOPXSIZE=31.4960mil|TOPYSIZE=31.4960mil|TOPLAYERCRPCT=0|BOTSHAPE=ROUND|BOTXSIZE=31.4960mil|BOTYSIZE=31.4960mil|BOTTOMLAYERCRPCT=0|SHAPE=ROUND|XSIZE=31.4960mil|YSIZE=31.4960mil|MIDLAYER1CRPCT=0
|RECORD=Pad|SELECTION=FALSE|LAYER=MULTILAYER|LOCKED=FALSE|ROTATION=0|NAME=|HOLEWIDTH=31.4960|PLATED=FALSE|HOLETYPE=0|HOLESIZE=31.4960mil|HOLEROTATION=0|PADXOFFSET0=0mil|PADYOFFSET0=0mil|X=16717.7560mil|Y=7685mil|PADMODE=0|TOPSHAPE=ROUND|TOPXSIZE=31.4960mil|TOPYSIZE=31.4960mil|TOPLAYERCRPCT=0|BOTSHAPE=ROUND|BOTXSIZE=31.4960mil|BOTYSIZE=31.4960mil|BOTTOMLAYERCRPCT=0|SHAPE=ROUND|XSIZE=31.4960mil|YSIZE=31.4960mil|MIDLAYER1CRPCT=0
|RECORD=Pad|SELECTION=FALSE|LAYER=MULTILAYER|LOCKED=FALSE|ROTATION=0|NAME=|HOLEWIDTH=31.4960|PLATED=FALSE|HOLETYPE=0|HOLESIZE=31.4960mil|HOLEROTATION=0|PADXOFFSET0=0mil|PADYOFFSET0=0mil|X=16677.7560mil|Y=7685mil|PADMODE=0|TOPSHAPE=ROUND|TOPXSIZE=31.4960mil|TOPYSIZE=31.4960mil|TOPLAYERCRPCT=0|BOTSHAPE=ROUND|BOTXSIZE=31.4960mil|BOTYSIZE=31.4960mil|BOTTOMLAYERCRPCT=0|SHAPE=ROUND|XSIZE=31.4960mil|YSIZE=31.4960mil|MIDLAYER1CRPCT=0
|RECORD=Pad|SELECTION=FALSE|LAYER=MULTILAYER|LOCKED=FALSE|ROTATION=0|NAME=|HOLEWIDTH=31.4960|PLATED=FALSE|HOLETYPE=0|HOLESIZE=31.4960mil|HOLEROTATION=0|PADXOFFSET0=0mil|PADYOFFSET0=0mil|X=16637.7560mil|Y=7685mil|PADMODE=0|TOPSHAPE=ROUND|TOPXSIZE=31.4960mil|TOPYSIZE=31.4960mil|TOPLAYERCRPCT=0|BOTSHAPE=ROUND|BOTXSIZE=31.4960mil|BOTYSIZE=31.4960mil|BOTTOMLAYERCRPCT=0|SHAPE=ROUND|XSIZE=31.4960mil|YSIZE=31.4960mil|MIDLAYER1CRPCT=0
|RECORD=Pad|SELECTION=FALSE|LAYER=MULTILAYER|LOCKED=FALSE|ROTATION=0|NAME=|HOLEWIDTH=31.4960|PLATED=FALSE|HOLETYPE=0|HOLESIZE=31.4960mil|HOLEROTATION=0|PADXOFFSET0=0mil|PADYOFFSET0=0mil|X=16597.7560mil|Y=7685mil|PADMODE=0|TOPSHAPE=ROUND|TOPXSIZE=31.4960mil|TOPYSIZE=31.4960mil|TOPLAYERCRPCT=0|BOTSHAPE=ROUND|BOTXSIZE=31.4960mil|BOTYSIZE=31.4960mil|BOTTOMLAYERCRPCT=0|SHAPE=ROUND|XSIZE=31.4960mil|YSIZE=31.4960mil|MIDLAYER1CRPCT=0
|RECORD=Pad|NET=0|SELECTION=FALSE|LAYER=MULTILAYER|LOCKED=FALSE|ROTATION=90|NAME=1|HOLEWIDTH=787.4020|PLATED=TRUE|HOLETYPE=2|HOLESIZE=39.3700mil|HOLEROTATION=0|PADXOFFSET0=0mil|PADYOFFSET0=0mil|X=16542.7560mil|Y=8060mil|PADMODE=0|TOPSHAPE=RECTANGLE|TOPXSIZE=0.3940mil|TOPYSIZE=0.0390mil|TOPLAYERCRPCT=0|BOTSHAPE=RECTANGLE|BOTXSIZE=0.3940mil|BOTYSIZE=0.0390mil|BOTTOMLAYERCRPCT=0|SHAPE=RECTANGLE|XSIZE=0.3940mil|YSIZE=0.0390mil|MIDLAYER1CRPCT=0
|RECORD=Pad|SELECTION=FALSE|LAYER=MULTILAYER|LOCKED=FALSE|ROTATION=0|NAME=|HOLEWIDTH=31.4960|PLATED=FALSE|HOLETYPE=0|HOLESIZE=31.4960mil|HOLEROTATION=0|PADXOFFSET0=0mil|PADYOFFSET0=0mil|X=16542.7560mil|Y=8480mil|PADMODE=0|TOPSHAPE=ROUND|TOPXSIZE=31.4960mil|TOPYSIZE=31.4960mil|TOPLAYERCRPCT=0|BOTSHAPE=ROUND|BOTXSIZE=31.4960mil|BOTYSIZE=31.4960mil|BOTTOMLAYERCRPCT=0|SHAPE=ROUND|XSIZE=31.4960mil|YSIZE=31.4960mil|MIDLAYER1CRPCT=0
|RECORD=Pad|SELECTION=FALSE|LAYER=MULTILAYER|LOCKED=FALSE|ROTATION=0|NAME=|HOLEWIDTH=31.4960|PLATED=FALSE|HOLETYPE=0|HOLESIZE=31.4960mil|HOLEROTATION=0|PADXOFFSET0=0mil|PADYOFFSET0=0mil|X=16542.7560mil|Y=8520mil|PADMODE=0|TOPSHAPE=ROUND|TOPXSIZE=31.4960mil|TOPYSIZE=31.4960mil|TOPLAYERCRPCT=0|BOTSHAPE=ROUND|BOTXSIZE=31.4960mil|BOTYSIZE=31.4960mil|BOTTOMLAYERCRPCT=0|SHAPE=ROUND|XSIZE=31.4960mil|YSIZE=31.4960mil|MIDLAYER1CRPCT=0
|RECORD=Pad|SELECTION=FALSE|LAYER=MULTILAYER|LOCKED=FALSE|ROTATION=0|NAME=|HOLEWIDTH=31.4960|PLATED=FALSE|HOLETYPE=0|HOLESIZE=31.4960mil|HOLEROTATION=0|PADXOFFSET0=0mil|PADYOFFSET0=0mil|X=16542.7560mil|Y=8560mil|PADMODE=0|TOPSHAPE=ROUND|TOPXSIZE=31.4960mil|TOPYSIZE=31.4960mil|TOPLAYERCRPCT=0|BOTSHAPE=ROUND|BOTXSIZE=31.4960mil|BOTYSIZE=31.4960mil|BOTTOMLAYERCRPCT=0|SHAPE=ROUND|XSIZE=31.4960mil|YSIZE=31.4960mil|MIDLAYER1CRPCT=0
|RECORD=Pad|SELECTION=FALSE|LAYER=MULTILAYER|LOCKED=FALSE|ROTATION=0|NAME=|HOLEWIDTH=31.4960|PLATED=FALSE|HOLETYPE=0|HOLESIZE=31.4960mil|HOLEROTATION=0|PADXOFFSET0=0mil|PADYOFFSET0=0mil|X=16542.7560mil|Y=8600mil|PADMODE=0|TOPSHAPE=ROUND|TOPXSIZE=31.4960mil|TOPYSIZE=31.4960mil|TOPLAYERCRPCT=0|BOTSHAPE=ROUND|BOTXSIZE=31.4960mil|BOTYSIZE=31.4960mil|BOTTOMLAYERCRPCT=0|SHAPE=ROUND|XSIZE=31.4960mil|YSIZE=31.4960mil|MIDLAYER1CRPCT=0
|RECORD=Pad|SELECTION=FALSE|LAYER=MULTILAYER|LOCKED=FALSE|ROTATION=0|NAME=|HOLEWIDTH=31.4960|PLATED=FALSE|HOLETYPE=0|HOLESIZE=31.4960mil|HOLEROTATION=0|PADXOFFSET0=0mil|PADYOFFSET0=0mil|X=16542.7560mil|Y=8640mil|PADMODE=0|TOPSHAPE=ROUND|TOPXSIZE=31.4960mil|TOPYSIZE=31.4960mil|TOPLAYERCRPCT=0|BOTSHAPE=ROUND|BOTXSIZE=31.4960mil|BOTYSIZE=31.4960mil|BOTTOMLAYERCRPCT=0|SHAPE=ROUND|XSIZE=31.4960mil|YSIZE=31.4960mil|MIDLAYER1CRPCT=0
|RECORD=Pad|NET=0|SELECTION=FALSE|LAYER=MULTILAYER|LOCKED=FALSE|ROTATION=90|NAME=1|HOLEWIDTH=787.4020|PLATED=TRUE|HOLETYPE=2|HOLESIZE=39.3700mil|HOLEROTATION=0|PADXOFFSET0=0mil|PADYOFFSET0=0mil|X=16542.7560mil|Y=9060mil|PADMODE=0|TOPSHAPE=RECTANGLE|TOPXSIZE=0.3940mil|TOPYSIZE=0.0390mil|TOPLAYERCRPCT=0|BOTSHAPE=RECTANGLE|BOTXSIZE=0.3940mil|BOTYSIZE=0.0390mil|BOTTOMLAYERCRPCT=0|SHAPE=RECTANGLE|XSIZE=0.3940mil|YSIZE=0.0390mil|MIDLAYER1CRPCT=0
|RECORD=Pad|SELECTION=FALSE|LAYER=MULTILAYER|LOCKED=FALSE|ROTATION=0|NAME=|HOLEWIDTH=31.4960|PLATED=FALSE|HOLETYPE=0|HOLESIZE=31.4960mil|HOLEROTATION=0|PADXOFFSET0=0mil|PADYOFFSET0=0mil|X=16542.7560mil|Y=9480mil|PADMODE=0|TOPSHAPE=ROUND|TOPXSIZE=31.4960mil|TOPYSIZE=31.4960mil|TOPLAYERCRPCT=0|BOTSHAPE=ROUND|BOTXSIZE=31.4960mil|BOTYSIZE=31.4960mil|BOTTOMLAYERCRPCT=0|SHAPE=ROUND|XSIZE=31.4960mil|YSIZE=31.4960mil|MIDLAYER1CRPCT=0
|RECORD=Pad|SELECTION=FALSE|LAYER=MULTILAYER|LOCKED=FALSE|ROTATION=0|NAME=|HOLEWIDTH=31.4960|PLATED=FALSE|HOLETYPE=0|HOLESIZE=31.4960mil|HOLEROTATION=0|PADXOFFSET0=0mil|PADYOFFSET0=0mil|X=16542.7560mil|Y=9520mil|PADMODE=0|TOPSHAPE=ROUND|TOPXSIZE=31.4960mil|TOPYSIZE=31.4960mil|TOPLAYERCRPCT=0|BOTSHAPE=ROUND|BOTXSIZE=31.4960mil|BOTYSIZE=31.4960mil|BOTTOMLAYERCRPCT=0|SHAPE=ROUND|XSIZE=31.4960mil|YSIZE=31.4960mil|MIDLAYER1CRPCT=0
|RECORD=Pad|SELECTION=FALSE|LAYER=MULTILAYER|LOCKED=FALSE|ROTATION=0|NAME=|HOLEWIDTH=31.4960|PLATED=FALSE|HOLETYPE=0|HOLESIZE=31.4960mil|HOLEROTATION=0|PADXOFFSET0=0mil|PADYOFFSET0=0mil|X=16542.7560mil|Y=9560mil|PADMODE=0|TOPSHAPE=ROUND|TOPXSIZE=31.4960mil|TOPYSIZE=31.4960mil|TOPLAYERCRPCT=0|BOTSHAPE=ROUND|BOTXSIZE=31.4960mil|BOTYSIZE=31.4960mil|BOTTOMLAYERCRPCT=0|SHAPE=ROUND|XSIZE=31.4960mil|YSIZE=31.4960mil|MIDLAYER1CRPCT=0
|RECORD=Pad|SELECTION=FALSE|LAYER=MULTILAYER|LOCKED=FALSE|ROTATION=0|NAME=|HOLEWIDTH=31.4960|PLATED=FALSE|HOLETYPE=0|HOLESIZE=31.4960mil|HOLEROTATION=0|PADXOFFSET0=0mil|PADYOFFSET0=0mil|X=16542.7560mil|Y=9600mil|PADMODE=0|TOPSHAPE=ROUND|TOPXSIZE=31.4960mil|TOPYSIZE=31.4960mil|TOPLAYERCRPCT=0|BOTSHAPE=ROUND|BOTXSIZE=31.4960mil|BOTYSIZE=31.4960mil|BOTTOMLAYERCRPCT=0|SHAPE=ROUND|XSIZE=31.4960mil|YSIZE=31.4960mil|MIDLAYER1CRPCT=0
|RECORD=Pad|SELECTION=FALSE|LAYER=MULTILAYER|LOCKED=FALSE|ROTATION=0|NAME=|HOLEWIDTH=31.4960|PLATED=FALSE|HOLETYPE=0|HOLESIZE=31.4960mil|HOLEROTATION=0|PADXOFFSET0=0mil|PADYOFFSET0=0mil|X=16542.7560mil|Y=9640mil|PADMODE=0|TOPSHAPE=ROUND|TOPXSIZE=31.4960mil|TOPYSIZE=31.4960mil|TOPLAYERCRPCT=0|BOTSHAPE=ROUND|BOTXSIZE=31.4960mil|BOTYSIZE=31.4960mil|BOTTOMLAYERCRPCT=0|SHAPE=ROUND|XSIZE=31.4960mil|YSIZE=31.4960mil|MIDLAYER1CRPCT=0
|RECORD=Pad|NET=0|SELECTION=FALSE|LAYER=MULTILAYER|LOCKED=FALSE|ROTATION=90|NAME=1|HOLEWIDTH=787.4020|PLATED=TRUE|HOLETYPE=2|HOLESIZE=39.3700mil|HOLEROTATION=0|PADXOFFSET0=0mil|PADYOFFSET0=0mil|X=16542.7560mil|Y=10060mil|PADMODE=0|TOPSHAPE=RECTANGLE|TOPXSIZE=0.3940mil|TOPYSIZE=0.0390mil|TOPLAYERCRPCT=0|BOTSHAPE=RECTANGLE|BOTXSIZE=0.3940mil|BOTYSIZE=0.0390mil|BOTTOMLAYERCRPCT=0|SHAPE=RECTANGLE|XSIZE=0.3940mil|YSIZE=0.0390mil|MIDLAYER1CRPCT=0
|RECORD=Pad|SELECTION=FALSE|LAYER=MULTILAYER|LOCKED=FALSE|ROTATION=0|NAME=|HOLEWIDTH=31.4960|PLATED=FALSE|HOLETYPE=0|HOLESIZE=31.4960mil|HOLEROTATION=0|PADXOFFSET0=0mil|PADYOFFSET0=0mil|X=16542.7560mil|Y=10480mil|PADMODE=0|TOPSHAPE=ROUND|TOPXSIZE=31.4960mil|TOPYSIZE=31.4960mil|TOPLAYERCRPCT=0|BOTSHAPE=ROUND|BOTXSIZE=31.4960mil|BOTYSIZE=31.4960mil|BOTTOMLAYERCRPCT=0|SHAPE=ROUND|XSIZE=31.4960mil|YSIZE=31.4960mil|MIDLAYER1CRPCT=0
|RECORD=Pad|SELECTION=FALSE|LAYER=MULTILAYER|LOCKED=FALSE|ROTATION=0|NAME=|HOLEWIDTH=31.4960|PLATED=FALSE|HOLETYPE=0|HOLESIZE=31.4960mil|HOLEROTATION=0|PADXOFFSET0=0mil|PADYOFFSET0=0mil|X=16542.7560mil|Y=10520mil|PADMODE=0|TOPSHAPE=ROUND|TOPXSIZE=31.4960mil|TOPYSIZE=31.4960mil|TOPLAYERCRPCT=0|BOTSHAPE=ROUND|BOTXSIZE=31.4960mil|BOTYSIZE=31.4960mil|BOTTOMLAYERCRPCT=0|SHAPE=ROUND|XSIZE=31.4960mil|YSIZE=31.4960mil|MIDLAYER1CRPCT=0
|RECORD=Pad|SELECTION=FALSE|LAYER=MULTILAYER|LOCKED=FALSE|ROTATION=0|NAME=|HOLEWIDTH=31.4960|PLATED=FALSE|HOLETYPE=0|HOLESIZE=31.4960mil|HOLEROTATION=0|PADXOFFSET0=0mil|PADYOFFSET0=0mil|X=16542.7560mil|Y=10560mil|PADMODE=0|TOPSHAPE=ROUND|TOPXSIZE=31.4960mil|TOPYSIZE=31.4960mil|TOPLAYERCRPCT=0|BOTSHAPE=ROUND|BOTXSIZE=31.4960mil|BOTYSIZE=31.4960mil|BOTTOMLAYERCRPCT=0|SHAPE=ROUND|XSIZE=31.4960mil|YSIZE=31.4960mil|MIDLAYER1CRPCT=0
|RECORD=Pad|SELECTION=FALSE|LAYER=MULTILAYER|LOCKED=FALSE|ROTATION=0|NAME=|HOLEWIDTH=31.4960|PLATED=FALSE|HOLETYPE=0|HOLESIZE=31.4960mil|HOLEROTATION=0|PADXOFFSET0=0mil|PADYOFFSET0=0mil|X=16542.7560mil|Y=10600mil|PADMODE=0|TOPSHAPE=ROUND|TOPXSIZE=31.4960mil|TOPYSIZE=31.4960mil|TOPLAYERCRPCT=0|BOTSHAPE=ROUND|BOTXSIZE=31.4960mil|BOTYSIZE=31.4960mil|BOTTOMLAYERCRPCT=0|SHAPE=ROUND|XSIZE=31.4960mil|YSIZE=31.4960mil|MIDLAYER1CRPCT=0
|RECORD=Pad|SELECTION=FALSE|LAYER=MULTILAYER|LOCKED=FALSE|ROTATION=0|NAME=|HOLEWIDTH=31.4960|PLATED=FALSE|HOLETYPE=0|HOLESIZE=31.4960mil|HOLEROTATION=0|PADXOFFSET0=0mil|PADYOFFSET0=0mil|X=16542.7560mil|Y=10640mil|PADMODE=0|TOPSHAPE=ROUND|TOPXSIZE=31.4960mil|TOPYSIZE=31.4960mil|TOPLAYERCRPCT=0|BOTSHAPE=ROUND|BOTXSIZE=31.4960mil|BOTYSIZE=31.4960mil|BOTTOMLAYERCRPCT=0|SHAPE=ROUND|XSIZE=31.4960mil|YSIZE=31.4960mil|MIDLAYER1CRPCT=0
|RECORD=Via|NET=0|SELECTION=FALSE|STARTLAYER=TOP|ENDLAYER=BOTTOM|LOCKED=FALSE|X=16428.7560mil|Y=5095mil|HOLESIZE=12|PADMODE=0|TOPLAYERSIZE=24mil|MIDLAYER1SIZE=24mil|BOTTOMLAYERSIZE=24mil|DIAMETER=24|TENTINGTOP=TRUE|TENTINGBOTTOM=TRUE
|RECORD=Via|NET=0|SELECTION=FALSE|STARTLAYER=TOP|ENDLAYER=BOTTOM|LOCKED=FALSE|X=16421.1060mil|Y=5395mil|HOLESIZE=12|PADMODE=0|TOPLAYERSIZE=24mil|MIDLAYER1SIZE=24mil|BOTTOMLAYERSIZE=24mil|DIAMETER=24|TENTINGTOP=TRUE|TENTINGBOTTOM=TRUE
|RECORD=Pad|NET=4|SELECTION=FALSE|LAYER=MULTILAYER|LOCKED=FALSE|ROTATION=270|NAME=1|HOLEWIDTH=35.4340|PLATED=TRUE|HOLETYPE=0|HOLESIZE=35.4340mil|HOLEROTATION=0|PADXOFFSET0=0mil|PADYOFFSET0=0mil|X=16937.7580mil|Y=5750mil|PADMODE=0|TOPSHAPE=RECTANGLE|TOPXSIZE=59.0550mil|TOPYSIZE=59.0550mil|TOPLAYERCRPCT=0|BOTSHAPE=RECTANGLE|BOTXSIZE=59.0550mil|BOTYSIZE=59.0550mil|BOTTOMLAYERCRPCT=0|SHAPE=RECTANGLE|XSIZE=59.0550mil|YSIZE=59.0550mil|MIDLAYER1CRPCT=0
|RECORD=Pad|NET=4|SELECTION=FALSE|LAYER=MULTILAYER|LOCKED=FALSE|ROTATION=270|NAME=1|HOLEWIDTH=35.4340|PLATED=TRUE|HOLETYPE=0|HOLESIZE=35.4340mil|HOLEROTATION=0|PADXOFFSET0=0mil|PADYOFFSET0=0mil|X=17042.7580mil|Y=5750mil|PADMODE=0|TOPSHAPE=RECTANGLE|TOPXSIZE=59.0550mil|TOPYSIZE=59.0550mil|TOPLAYERCRPCT=0|BOTSHAPE=RECTANGLE|BOTXSIZE=59.0550mil|BOTYSIZE=59.0550mil|BOTTOMLAYERCRPCT=0|SHAPE=RECTANGLE|XSIZE=59.0550mil|YSIZE=59.0550mil|MIDLAYER1CRPCT=0
|RECORD=Pad|NET=4|SELECTION=FALSE|LAYER=MULTILAYER|LOCKED=FALSE|ROTATION=270|NAME=1|HOLEWIDTH=35.4340|PLATED=TRUE|HOLETYPE=0|HOLESIZE=35.4340mil|HOLEROTATION=0|PADXOFFSET0=0mil|PADYOFFSET0=0mil|X=17042.7580mil|Y=5850mil|PADMODE=0|TOPSHAPE=RECTANGLE|TOPXSIZE=59.0550mil|TOPYSIZE=59.0550mil|TOPLAYERCRPCT=0|BOTSHAPE=RECTANGLE|BOTXSIZE=59.0550mil|BOTYSIZE=59.0550mil|BOTTOMLAYERCRPCT=0|SHAPE=RECTANGLE|XSIZE=59.0550mil|YSIZE=59.0550mil|MIDLAYER1CRPCT=0
|RECORD=Pad|NET=4|SELECTION=FALSE|LAYER=MULTILAYER|LOCKED=FALSE|ROTATION=270|NAME=1|HOLEWIDTH=35.4340|PLATED=TRUE|HOLETYPE=0|HOLESIZE=35.4340mil|HOLEROTATION=0|PADXOFFSET0=0mil|PADYOFFSET0=0mil|X=16937.7580mil|Y=5850mil|PADMODE=0|TOPSHAPE=RECTANGLE|TOPXSIZE=59.0550mil|TOPYSIZE=59.0550mil|TOPLAYERCRPCT=0|BOTSHAPE=RECTANGLE|BOTXSIZE=59.0550mil|BOTYSIZE=59.0550mil|BOTTOMLAYERCRPCT=0|SHAPE=RECTANGLE|XSIZE=59.0550mil|YSIZE=59.0550mil|MIDLAYER1CRPCT=0
|RECORD=Pad|NET=4|SELECTION=FALSE|LAYER=MULTILAYER|LOCKED=FALSE|ROTATION=270|NAME=1|HOLEWIDTH=35.4340|PLATED=TRUE|HOLETYPE=0|HOLESIZE=35.4340mil|HOLEROTATION=0|PADXOFFSET0=0mil|PADYOFFSET0=0mil|X=16937.7580mil|Y=5950mil|PADMODE=0|TOPSHAPE=RECTANGLE|TOPXSIZE=59.0550mil|TOPYSIZE=59.0550mil|TOPLAYERCRPCT=0|BOTSHAPE=RECTANGLE|BOTXSIZE=59.0550mil|BOTYSIZE=59.0550mil|BOTTOMLAYERCRPCT=0|SHAPE=RECTANGLE|XSIZE=59.0550mil|YSIZE=59.0550mil|MIDLAYER1CRPCT=0
|RECORD=Pad|NET=4|SELECTION=FALSE|LAYER=MULTILAYER|LOCKED=FALSE|ROTATION=270|NAME=1|HOLEWIDTH=35.4340|PLATED=TRUE|HOLETYPE=0|HOLESIZE=35.4340mil|HOLEROTATION=0|PADXOFFSET0=0mil|PADYOFFSET0=0mil|X=17042.7580mil|Y=5950mil|PADMODE=0|TOPSHAPE=RECTANGLE|TOPXSIZE=59.0550mil|TOPYSIZE=59.0550mil|TOPLAYERCRPCT=0|BOTSHAPE=RECTANGLE|BOTXSIZE=59.0550mil|BOTYSIZE=59.0550mil|BOTTOMLAYERCRPCT=0|SHAPE=RECTANGLE|XSIZE=59.0550mil|YSIZE=59.0550mil|MIDLAYER1CRPCT=0
|RECORD=Pad|NET=4|SELECTION=FALSE|LAYER=MULTILAYER|LOCKED=FALSE|ROTATION=270|NAME=1|HOLEWIDTH=35.4340|PLATED=TRUE|HOLETYPE=0|HOLESIZE=35.4340mil|HOLEROTATION=0|PADXOFFSET0=0mil|PADYOFFSET0=0mil|X=17042.7580mil|Y=6050mil|PADMODE=0|TOPSHAPE=RECTANGLE|TOPXSIZE=59.0550mil|TOPYSIZE=59.0550mil|TOPLAYERCRPCT=0|BOTSHAPE=RECTANGLE|BOTXSIZE=59.0550mil|BOTYSIZE=59.0550mil|BOTTOMLAYERCRPCT=0|SHAPE=RECTANGLE|XSIZE=59.0550mil|YSIZE=59.0550mil|MIDLAYER1CRPCT=0
|RECORD=Pad|NET=4|SELECTION=FALSE|LAYER=MULTILAYER|LOCKED=FALSE|ROTATION=270|NAME=1|HOLEWIDTH=35.4340|PLATED=TRUE|HOLETYPE=0|HOLESIZE=35.4340mil|HOLEROTATION=0|PADXOFFSET0=0mil|PADYOFFSET0=0mil|X=16937.7580mil|Y=6050mil|PADMODE=0|TOPSHAPE=RECTANGLE|TOPXSIZE=59.0550mil|TOPYSIZE=59.0550mil|TOPLAYERCRPCT=0|BOTSHAPE=RECTANGLE|BOTXSIZE=59.0550mil|BOTYSIZE=59.0550mil|BOTTOMLAYERCRPCT=0|SHAPE=RECTANGLE|XSIZE=59.0550mil|YSIZE=59.0550mil|MIDLAYER1CRPCT=0
|RECORD=Pad|NET=4|SELECTION=FALSE|LAYER=MULTILAYER|LOCKED=FALSE|ROTATION=270|NAME=1|HOLEWIDTH=35.4340|PLATED=TRUE|HOLETYPE=0|HOLESIZE=35.4340mil|HOLEROTATION=0|PADXOFFSET0=0mil|PADYOFFSET0=0mil|X=16937.7580mil|Y=6150mil|PADMODE=0|TOPSHAPE=RECTANGLE|TOPXSIZE=59.0550mil|TOPYSIZE=59.0550mil|TOPLAYERCRPCT=0|BOTSHAPE=RECTANGLE|BOTXSIZE=59.0550mil|BOTYSIZE=59.0550mil|BOTTOMLAYERCRPCT=0|SHAPE=RECTANGLE|XSIZE=59.0550mil|YSIZE=59.0550mil|MIDLAYER1CRPCT=0
|RECORD=Pad|NET=4|SELECTION=FALSE|LAYER=MULTILAYER|LOCKED=FALSE|ROTATION=270|NAME=1|HOLEWIDTH=35.4340|PLATED=TRUE|HOLETYPE=0|HOLESIZE=35.4340mil|HOLEROTATION=0|PADXOFFSET0=0mil|PADYOFFSET0=0mil|X=17042.7580mil|Y=6150mil|PADMODE=0|TOPSHAPE=RECTANGLE|TOPXSIZE=59.0550mil|TOPYSIZE=59.0550mil|TOPLAYERCRPCT=0|BOTSHAPE=RECTANGLE|BOTXSIZE=59.0550mil|BOTYSIZE=59.0550mil|BOTTOMLAYERCRPCT=0|SHAPE=RECTANGLE|XSIZE=59.0550mil|YSIZE=59.0550mil|MIDLAYER1CRPCT=0
|RECORD=Pad|NET=4|SELECTION=FALSE|LAYER=MULTILAYER|LOCKED=FALSE|ROTATION=270|NAME=1|HOLEWIDTH=35.4340|PLATED=TRUE|HOLETYPE=0|HOLESIZE=35.4340mil|HOLEROTATION=0|PADXOFFSET0=0mil|PADYOFFSET0=0mil|X=17042.7580mil|Y=6250mil|PADMODE=0|TOPSHAPE=RECTANGLE|TOPXSIZE=59.0550mil|TOPYSIZE=59.0550mil|TOPLAYERCRPCT=0|BOTSHAPE=RECTANGLE|BOTXSIZE=59.0550mil|BOTYSIZE=59.0550mil|BOTTOMLAYERCRPCT=0|SHAPE=RECTANGLE|XSIZE=59.0550mil|YSIZE=59.0550mil|MIDLAYER1CRPCT=0
|RECORD=Pad|NET=4|SELECTION=FALSE|LAYER=MULTILAYER|LOCKED=FALSE|ROTATION=270|NAME=1|HOLEWIDTH=35.4340|PLATED=TRUE|HOLETYPE=0|HOLESIZE=35.4340mil|HOLEROTATION=0|PADXOFFSET0=0mil|PADYOFFSET0=0mil|X=17042.7580mil|Y=6350mil|PADMODE=0|TOPSHAPE=RECTANGLE|TOPXSIZE=59.0550mil|TOPYSIZE=59.0550mil|TOPLAYERCRPCT=0|BOTSHAPE=RECTANGLE|BOTXSIZE=59.0550mil|BOTYSIZE=59.0550mil|BOTTOMLAYERCRPCT=0|SHAPE=RECTANGLE|XSIZE=59.0550mil|YSIZE=59.0550mil|MIDLAYER1CRPCT=0
|RECORD=Pad|NET=4|SELECTION=FALSE|LAYER=MULTILAYER|LOCKED=FALSE|ROTATION=270|NAME=1|HOLEWIDTH=35.4340|PLATED=TRUE|HOLETYPE=0|HOLESIZE=35.4340mil|HOLEROTATION=0|PADXOFFSET0=0mil|PADYOFFSET0=0mil|X=16937.7580mil|Y=6250mil|PADMODE=0|TOPSHAPE=RECTANGLE|TOPXSIZE=59.0550mil|TOPYSIZE=59.0550mil|TOPLAYERCRPCT=0|BOTSHAPE=RECTANGLE|BOTXSIZE=59.0550mil|BOTYSIZE=59.0550mil|BOTTOMLAYERCRPCT=0|SHAPE=RECTANGLE|XSIZE=59.0550mil|YSIZE=59.0550mil|MIDLAYER1CRPCT=0
|RECORD=Pad|NET=4|SELECTION=FALSE|LAYER=MULTILAYER|LOCKED=FALSE|ROTATION=270|NAME=1|HOLEWIDTH=35.4340|PLATED=TRUE|HOLETYPE=0|HOLESIZE=35.4340mil|HOLEROTATION=0|PADXOFFSET0=0mil|PADYOFFSET0=0mil|X=16937.7580mil|Y=6350mil|PADMODE=0|TOPSHAPE=RECTANGLE|TOPXSIZE=59.0550mil|TOPYSIZE=59.0550mil|TOPLAYERCRPCT=0|BOTSHAPE=RECTANGLE|BOTXSIZE=59.0550mil|BOTYSIZE=59.0550mil|BOTTOMLAYERCRPCT=0|SHAPE=RECTANGLE|XSIZE=59.0550mil|YSIZE=59.0550mil|MIDLAYER1CRPCT=0
|RECORD=Pad|NET=4|SELECTION=FALSE|LAYER=MULTILAYER|LOCKED=FALSE|ROTATION=270|NAME=1|HOLEWIDTH=35.4340|PLATED=TRUE|HOLETYPE=0|HOLESIZE=35.4340mil|HOLEROTATION=0|PADXOFFSET0=0mil|PADYOFFSET0=0mil|X=16937.7580mil|Y=6450mil|PADMODE=0|TOPSHAPE=RECTANGLE|TOPXSIZE=59.0550mil|TOPYSIZE=59.0550mil|TOPLAYERCRPCT=0|BOTSHAPE=RECTANGLE|BOTXSIZE=59.0550mil|BOTYSIZE=59.0550mil|BOTTOMLAYERCRPCT=0|SHAPE=RECTANGLE|XSIZE=59.0550mil|YSIZE=59.0550mil|MIDLAYER1CRPCT=0
|RECORD=Pad|NET=4|SELECTION=FALSE|LAYER=MULTILAYER|LOCKED=FALSE|ROTATION=270|NAME=1|HOLEWIDTH=35.4340|PLATED=TRUE|HOLETYPE=0|HOLESIZE=35.4340mil|HOLEROTATION=0|PADXOFFSET0=0mil|PADYOFFSET0=0mil|X=16937.7580mil|Y=6550mil|PADMODE=0|TOPSHAPE=RECTANGLE|TOPXSIZE=59.0550mil|TOPYSIZE=59.0550mil|TOPLAYERCRPCT=0|BOTSHAPE=RECTANGLE|BOTXSIZE=59.0550mil|BOTYSIZE=59.0550mil|BOTTOMLAYERCRPCT=0|SHAPE=RECTANGLE|XSIZE=59.0550mil|YSIZE=59.0550mil|MIDLAYER1CRPCT=0
|RECORD=Pad|NET=4|SELECTION=FALSE|LAYER=MULTILAYER|LOCKED=FALSE|ROTATION=270|NAME=1|HOLEWIDTH=35.4340|PLATED=TRUE|HOLETYPE=0|HOLESIZE=35.4340mil|HOLEROTATION=0|PADXOFFSET0=0mil|PADYOFFSET0=0mil|X=17042.7580mil|Y=6450mil|PADMODE=0|TOPSHAPE=RECTANGLE|TOPXSIZE=59.0550mil|TOPYSIZE=59.0550mil|TOPLAYERCRPCT=0|BOTSHAPE=RECTANGLE|BOTXSIZE=59.0550mil|BOTYSIZE=59.0550mil|BOTTOMLAYERCRPCT=0|SHAPE=RECTANGLE|XSIZE=59.0550mil|YSIZE=59.0550mil|MIDLAYER1CRPCT=0
|RECORD=Pad|NET=4|SELECTION=FALSE|LAYER=MULTILAYER|LOCKED=FALSE|ROTATION=270|NAME=1|HOLEWIDTH=35.4340|PLATED=TRUE|HOLETYPE=0|HOLESIZE=35.4340mil|HOLEROTATION=0|PADXOFFSET0=0mil|PADYOFFSET0=0mil|X=17042.7580mil|Y=6550mil|PADMODE=0|TOPSHAPE=RECTANGLE|TOPXSIZE=59.0550mil|TOPYSIZE=59.0550mil|TOPLAYERCRPCT=0|BOTSHAPE=RECTANGLE|BOTXSIZE=59.0550mil|BOTYSIZE=59.0550mil|BOTTOMLAYERCRPCT=0|SHAPE=RECTANGLE|XSIZE=59.0550mil|YSIZE=59.0550mil|MIDLAYER1CRPCT=0
|RECORD=Pad|NET=4|SELECTION=FALSE|LAYER=MULTILAYER|LOCKED=FALSE|ROTATION=270|NAME=1|HOLEWIDTH=35.4340|PLATED=TRUE|HOLETYPE=0|HOLESIZE=35.4340mil|HOLEROTATION=0|PADXOFFSET0=0mil|PADYOFFSET0=0mil|X=17042.7580mil|Y=6650mil|PADMODE=0|TOPSHAPE=RECTANGLE|TOPXSIZE=59.0550mil|TOPYSIZE=59.0550mil|TOPLAYERCRPCT=0|BOTSHAPE=RECTANGLE|BOTXSIZE=59.0550mil|BOTYSIZE=59.0550mil|BOTTOMLAYERCRPCT=0|SHAPE=RECTANGLE|XSIZE=59.0550mil|YSIZE=59.0550mil|MIDLAYER1CRPCT=0
|RECORD=Pad|NET=4|SELECTION=FALSE|LAYER=MULTILAYER|LOCKED=FALSE|ROTATION=270|NAME=1|HOLEWIDTH=35.4340|PLATED=TRUE|HOLETYPE=0|HOLESIZE=35.4340mil|HOLEROTATION=0|PADXOFFSET0=0mil|PADYOFFSET0=0mil|X=16937.7580mil|Y=6650mil|PADMODE=0|TOPSHAPE=RECTANGLE|TOPXSIZE=59.0550mil|TOPYSIZE=59.0550mil|TOPLAYERCRPCT=0|BOTSHAPE=RECTANGLE|BOTXSIZE=59.0550mil|BOTYSIZE=59.0550mil|BOTTOMLAYERCRPCT=0|SHAPE=RECTANGLE|XSIZE=59.0550mil|YSIZE=59.0550mil|MIDLAYER1CRPCT=0
|RECORD=Via|NET=4|SELECTION=FALSE|STARTLAYER=TOP|ENDLAYER=BOTTOM|LOCKED=FALSE|X=16937.7560mil|Y=7510mil|HOLESIZE=12|PADMODE=0|TOPLAYERSIZE=24mil|MIDLAYER1SIZE=24mil|BOTTOMLAYERSIZE=24mil|DIAMETER=24|TENTINGTOP=TRUE|TENTINGBOTTOM=TRUE
|RECORD=Via|NET=4|SELECTION=FALSE|STARTLAYER=TOP|ENDLAYER=BOTTOM|LOCKED=FALSE|X=16802.7560mil|Y=5625mil|HOLESIZE=12|PADMODE=0|TOPLAYERSIZE=24mil|MIDLAYER1SIZE=24mil|BOTTOMLAYERSIZE=24mil|DIAMETER=24|TENTINGTOP=TRUE|TENTINGBOTTOM=TRUE
|RECORD=Via|NET=4|SELECTION=FALSE|STARTLAYER=TOP|ENDLAYER=BOTTOM|LOCKED=FALSE|X=16842.7560mil|Y=5600mil|HOLESIZE=12|PADMODE=0|TOPLAYERSIZE=24mil|MIDLAYER1SIZE=24mil|BOTTOMLAYERSIZE=24mil|DIAMETER=24|TENTINGTOP=TRUE|TENTINGBOTTOM=TRUE
|RECORD=Via|NET=4|SELECTION=FALSE|STARTLAYER=TOP|ENDLAYER=BOTTOM|LOCKED=FALSE|X=16842.7560mil|Y=6400mil|HOLESIZE=12|PADMODE=0|TOPLAYERSIZE=24mil|MIDLAYER1SIZE=24mil|BOTTOMLAYERSIZE=24mil|DIAMETER=24|TENTINGTOP=TRUE|TENTINGBOTTOM=TRUE
|RECORD=Via|NET=4|SELECTION=FALSE|STARTLAYER=TOP|ENDLAYER=BOTTOM|LOCKED=FALSE|X=16827.7560mil|Y=6500mil|HOLESIZE=12|PADMODE=0|TOPLAYERSIZE=24mil|MIDLAYER1SIZE=24mil|BOTTOMLAYERSIZE=24mil|DIAMETER=24|TENTINGTOP=TRUE|TENTINGBOTTOM=TRUE
|RECORD=Pad|SELECTION=FALSE|LAYER=MULTILAYER|LOCKED=FALSE|ROTATION=0|NAME=|HOLEWIDTH=31.4960|PLATED=FALSE|HOLETYPE=0|HOLESIZE=31.4960mil|HOLEROTATION=0|PADXOFFSET0=0mil|PADYOFFSET0=0mil|X=1927.7560mil|Y=9065mil|PADMODE=0|TOPSHAPE=ROUND|TOPXSIZE=31.4960mil|TOPYSIZE=31.4960mil|TOPLAYERCRPCT=0|BOTSHAPE=ROUND|BOTXSIZE=31.4960mil|BOTYSIZE=31.4960mil|BOTTOMLAYERCRPCT=0|SHAPE=ROUND|XSIZE=31.4960mil|YSIZE=31.4960mil|MIDLAYER1CRPCT=0
|RECORD=Pad|SELECTION=FALSE|LAYER=MULTILAYER|LOCKED=FALSE|ROTATION=0|NAME=|HOLEWIDTH=31.4960|PLATED=FALSE|HOLETYPE=0|HOLESIZE=31.4960mil|HOLEROTATION=0|PADXOFFSET0=0mil|PADYOFFSET0=0mil|X=1882.7560mil|Y=9065mil|PADMODE=0|TOPSHAPE=ROUND|TOPXSIZE=31.4960mil|TOPYSIZE=31.4960mil|TOPLAYERCRPCT=0|BOTSHAPE=ROUND|BOTXSIZE=31.4960mil|BOTYSIZE=31.4960mil|BOTTOMLAYERCRPCT=0|SHAPE=ROUND|XSIZE=31.4960mil|YSIZE=31.4960mil|MIDLAYER1CRPCT=0
|RECORD=Pad|SELECTION=FALSE|LAYER=MULTILAYER|LOCKED=FALSE|ROTATION=0|NAME=|HOLEWIDTH=31.4960|PLATED=FALSE|HOLETYPE=0|HOLESIZE=31.4960mil|HOLEROTATION=0|PADXOFFSET0=0mil|PADYOFFSET0=0mil|X=1837.7560mil|Y=9065mil|PADMODE=0|TOPSHAPE=ROUND|TOPXSIZE=31.4960mil|TOPYSIZE=31.4960mil|TOPLAYERCRPCT=0|BOTSHAPE=ROUND|BOTXSIZE=31.4960mil|BOTYSIZE=31.4960mil|BOTTOMLAYERCRPCT=0|SHAPE=ROUND|XSIZE=31.4960mil|YSIZE=31.4960mil|MIDLAYER1CRPCT=0
|RECORD=Pad|SELECTION=FALSE|LAYER=MULTILAYER|LOCKED=FALSE|ROTATION=0|NAME=|HOLEWIDTH=31.4960|PLATED=FALSE|HOLETYPE=0|HOLESIZE=31.4960mil|HOLEROTATION=0|PADXOFFSET0=0mil|PADYOFFSET0=0mil|X=1952.7560mil|Y=5075mil|PADMODE=0|TOPSHAPE=ROUND|TOPXSIZE=31.4960mil|TOPYSIZE=31.4960mil|TOPLAYERCRPCT=0|BOTSHAPE=ROUND|BOTXSIZE=31.4960mil|BOTYSIZE=31.4960mil|BOTTOMLAYERCRPCT=0|SHAPE=ROUND|XSIZE=31.4960mil|YSIZE=31.4960mil|MIDLAYER1CRPCT=0
|RECORD=Pad|SELECTION=FALSE|LAYER=MULTILAYER|LOCKED=FALSE|ROTATION=0|NAME=|HOLEWIDTH=31.4960|PLATED=FALSE|HOLETYPE=0|HOLESIZE=31.4960mil|HOLEROTATION=0|PADXOFFSET0=0mil|PADYOFFSET0=0mil|X=1952.7560mil|Y=5035mil|PADMODE=0|TOPSHAPE=ROUND|TOPXSIZE=31.4960mil|TOPYSIZE=31.4960mil|TOPLAYERCRPCT=0|BOTSHAPE=ROUND|BOTXSIZE=31.4960mil|BOTYSIZE=31.4960mil|BOTTOMLAYERCRPCT=0|SHAPE=ROUND|XSIZE=31.4960mil|YSIZE=31.4960mil|MIDLAYER1CRPCT=0
|RECORD=Pad|NET=0|SELECTION=FALSE|LAYER=MULTILAYER|LOCKED=FALSE|ROTATION=90|NAME=1|HOLEWIDTH=366.1420|PLATED=TRUE|HOLETYPE=2|HOLESIZE=39.3700mil|HOLEROTATION=0|PADXOFFSET0=0mil|PADYOFFSET0=0mil|X=1952.7560mil|Y=5280mil|PADMODE=0|TOPSHAPE=RECTANGLE|TOPXSIZE=0.3940mil|TOPYSIZE=0.0390mil|TOPLAYERCRPCT=0|BOTSHAPE=RECTANGLE|BOTXSIZE=0.3940mil|BOTYSIZE=0.0390mil|BOTTOMLAYERCRPCT=0|SHAPE=RECTANGLE|XSIZE=0.3940mil|YSIZE=0.0390mil|MIDLAYER1CRPCT=0
|RECORD=Pad|NET=0|SELECTION=FALSE|LAYER=MULTILAYER|LOCKED=FALSE|ROTATION=180|NAME=1|HOLEWIDTH=649.6060|PLATED=TRUE|HOLETYPE=2|HOLESIZE=31.4960mil|HOLEROTATION=0|PADXOFFSET0=0mil|PADYOFFSET0=0mil|X=2467.7560mil|Y=5485mil|PADMODE=0|TOPSHAPE=RECTANGLE|TOPXSIZE=0.3940mil|TOPYSIZE=0.0390mil|TOPLAYERCRPCT=0|BOTSHAPE=RECTANGLE|BOTXSIZE=0.3940mil|BOTYSIZE=0.0390mil|BOTTOMLAYERCRPCT=0|SHAPE=RECTANGLE|XSIZE=0.3940mil|YSIZE=0.0390mil|MIDLAYER1CRPCT=0
|RECORD=Pad|SELECTION=FALSE|LAYER=MULTILAYER|LOCKED=FALSE|ROTATION=0|NAME=|HOLEWIDTH=31.4960|PLATED=FALSE|HOLETYPE=0|HOLESIZE=31.4960mil|HOLEROTATION=0|PADXOFFSET0=0mil|PADYOFFSET0=0mil|X=2117.7560mil|Y=5485mil|PADMODE=0|TOPSHAPE=ROUND|TOPXSIZE=31.4960mil|TOPYSIZE=31.4960mil|TOPLAYERCRPCT=0|BOTSHAPE=ROUND|BOTXSIZE=31.4960mil|BOTYSIZE=31.4960mil|BOTTOMLAYERCRPCT=0|SHAPE=ROUND|XSIZE=31.4960mil|YSIZE=31.4960mil|MIDLAYER1CRPCT=0
|RECORD=Pad|SELECTION=FALSE|LAYER=MULTILAYER|LOCKED=FALSE|ROTATION=0|NAME=|HOLEWIDTH=31.4960|PLATED=FALSE|HOLETYPE=0|HOLESIZE=31.4960mil|HOLEROTATION=0|PADXOFFSET0=0mil|PADYOFFSET0=0mil|X=2072.7560mil|Y=5485mil|PADMODE=0|TOPSHAPE=ROUND|TOPXSIZE=31.4960mil|TOPYSIZE=31.4960mil|TOPLAYERCRPCT=0|BOTSHAPE=ROUND|BOTXSIZE=31.4960mil|BOTYSIZE=31.4960mil|BOTTOMLAYERCRPCT=0|SHAPE=ROUND|XSIZE=31.4960mil|YSIZE=31.4960mil|MIDLAYER1CRPCT=0
|RECORD=Pad|SELECTION=FALSE|LAYER=MULTILAYER|LOCKED=FALSE|ROTATION=0|NAME=|HOLEWIDTH=31.4960|PLATED=FALSE|HOLETYPE=0|HOLESIZE=31.4960mil|HOLEROTATION=0|PADXOFFSET0=0mil|PADYOFFSET0=0mil|X=2032.7560mil|Y=5485mil|PADMODE=0|TOPSHAPE=ROUND|TOPXSIZE=31.4960mil|TOPYSIZE=31.4960mil|TOPLAYERCRPCT=0|BOTSHAPE=ROUND|BOTXSIZE=31.4960mil|BOTYSIZE=31.4960mil|BOTTOMLAYERCRPCT=0|SHAPE=ROUND|XSIZE=31.4960mil|YSIZE=31.4960mil|MIDLAYER1CRPCT=0
|RECORD=Pad|SELECTION=FALSE|LAYER=MULTILAYER|LOCKED=FALSE|ROTATION=0|NAME=|HOLEWIDTH=31.4960|PLATED=FALSE|HOLETYPE=0|HOLESIZE=31.4960mil|HOLEROTATION=0|PADXOFFSET0=0mil|PADYOFFSET0=0mil|X=1992.7560mil|Y=5485mil|PADMODE=0|TOPSHAPE=ROUND|TOPXSIZE=31.4960mil|TOPYSIZE=31.4960mil|TOPLAYERCRPCT=0|BOTSHAPE=ROUND|BOTXSIZE=31.4960mil|BOTYSIZE=31.4960mil|BOTTOMLAYERCRPCT=0|SHAPE=ROUND|XSIZE=31.4960mil|YSIZE=31.4960mil|MIDLAYER1CRPCT=0
|RECORD=Pad|SELECTION=FALSE|LAYER=MULTILAYER|LOCKED=FALSE|ROTATION=0|NAME=|HOLEWIDTH=31.4960|PLATED=FALSE|HOLETYPE=0|HOLESIZE=31.4960mil|HOLEROTATION=0|PADXOFFSET0=0mil|PADYOFFSET0=0mil|X=1952.7560mil|Y=5485mil|PADMODE=0|TOPSHAPE=ROUND|TOPXSIZE=31.4960mil|TOPYSIZE=31.4960mil|TOPLAYERCRPCT=0|BOTSHAPE=ROUND|BOTXSIZE=31.4960mil|BOTYSIZE=31.4960mil|BOTTOMLAYERCRPCT=0|SHAPE=ROUND|XSIZE=31.4960mil|YSIZE=31.4960mil|MIDLAYER1CRPCT=0
|RECORD=Pad|SELECTION=FALSE|LAYER=MULTILAYER|LOCKED=FALSE|ROTATION=0|NAME=|HOLEWIDTH=31.4960|PLATED=FALSE|HOLETYPE=0|HOLESIZE=31.4960mil|HOLEROTATION=0|PADXOFFSET0=0mil|PADYOFFSET0=0mil|X=2812.7560mil|Y=4995mil|PADMODE=0|TOPSHAPE=ROUND|TOPXSIZE=31.4960mil|TOPYSIZE=31.4960mil|TOPLAYERCRPCT=0|BOTSHAPE=ROUND|BOTXSIZE=31.4960mil|BOTYSIZE=31.4960mil|BOTTOMLAYERCRPCT=0|SHAPE=ROUND|XSIZE=31.4960mil|YSIZE=31.4960mil|MIDLAYER1CRPCT=0
|RECORD=Pad|SELECTION=FALSE|LAYER=MULTILAYER|LOCKED=FALSE|ROTATION=0|NAME=|HOLEWIDTH=31.4960|PLATED=FALSE|HOLETYPE=0|HOLESIZE=31.4960mil|HOLEROTATION=0|PADXOFFSET0=0mil|PADYOFFSET0=0mil|X=2852.7560mil|Y=4995mil|PADMODE=0|TOPSHAPE=ROUND|TOPXSIZE=31.4960mil|TOPYSIZE=31.4960mil|TOPLAYERCRPCT=0|BOTSHAPE=ROUND|BOTXSIZE=31.4960mil|BOTYSIZE=31.4960mil|BOTTOMLAYERCRPCT=0|SHAPE=ROUND|XSIZE=31.4960mil|YSIZE=31.4960mil|MIDLAYER1CRPCT=0
|RECORD=Pad|SELECTION=FALSE|LAYER=MULTILAYER|LOCKED=FALSE|ROTATION=0|NAME=|HOLEWIDTH=31.4960|PLATED=FALSE|HOLETYPE=0|HOLESIZE=31.4960mil|HOLEROTATION=0|PADXOFFSET0=0mil|PADYOFFSET0=0mil|X=2892.7560mil|Y=4995mil|PADMODE=0|TOPSHAPE=ROUND|TOPXSIZE=31.4960mil|TOPYSIZE=31.4960mil|TOPLAYERCRPCT=0|BOTSHAPE=ROUND|BOTXSIZE=31.4960mil|BOTYSIZE=31.4960mil|BOTTOMLAYERCRPCT=0|SHAPE=ROUND|XSIZE=31.4960mil|YSIZE=31.4960mil|MIDLAYER1CRPCT=0
|RECORD=Pad|SELECTION=FALSE|LAYER=MULTILAYER|LOCKED=FALSE|ROTATION=0|NAME=|HOLEWIDTH=31.4960|PLATED=FALSE|HOLETYPE=0|HOLESIZE=31.4960mil|HOLEROTATION=0|PADXOFFSET0=0mil|PADYOFFSET0=0mil|X=2772.7560mil|Y=4995mil|PADMODE=0|TOPSHAPE=ROUND|TOPXSIZE=31.4960mil|TOPYSIZE=31.4960mil|TOPLAYERCRPCT=0|BOTSHAPE=ROUND|BOTXSIZE=31.4960mil|BOTYSIZE=31.4960mil|BOTTOMLAYERCRPCT=0|SHAPE=ROUND|XSIZE=31.4960mil|YSIZE=31.4960mil|MIDLAYER1CRPCT=0
|RECORD=Pad|SELECTION=FALSE|LAYER=MULTILAYER|LOCKED=FALSE|ROTATION=0|NAME=|HOLEWIDTH=31.4960|PLATED=FALSE|HOLETYPE=0|HOLESIZE=31.4960mil|HOLEROTATION=0|PADXOFFSET0=0mil|PADYOFFSET0=0mil|X=2937.7560mil|Y=4995mil|PADMODE=0|TOPSHAPE=ROUND|TOPXSIZE=31.4960mil|TOPYSIZE=31.4960mil|TOPLAYERCRPCT=0|BOTSHAPE=ROUND|BOTXSIZE=31.4960mil|BOTYSIZE=31.4960mil|BOTTOMLAYERCRPCT=0|SHAPE=ROUND|XSIZE=31.4960mil|YSIZE=31.4960mil|MIDLAYER1CRPCT=0
|RECORD=Pad|SELECTION=FALSE|LAYER=MULTILAYER|LOCKED=FALSE|ROTATION=0|NAME=|HOLEWIDTH=31.4960|PLATED=FALSE|HOLETYPE=0|HOLESIZE=31.4960mil|HOLEROTATION=0|PADXOFFSET0=0mil|PADYOFFSET0=0mil|X=2732.7560mil|Y=4995mil|PADMODE=0|TOPSHAPE=ROUND|TOPXSIZE=31.4960mil|TOPYSIZE=31.4960mil|TOPLAYERCRPCT=0|BOTSHAPE=ROUND|BOTXSIZE=31.4960mil|BOTYSIZE=31.4960mil|BOTTOMLAYERCRPCT=0|SHAPE=ROUND|XSIZE=31.4960mil|YSIZE=31.4960mil|MIDLAYER1CRPCT=0
|RECORD=Pad|SELECTION=FALSE|LAYER=MULTILAYER|LOCKED=FALSE|ROTATION=0|NAME=|HOLEWIDTH=31.4960|PLATED=FALSE|HOLETYPE=0|HOLESIZE=31.4960mil|HOLEROTATION=0|PADXOFFSET0=0mil|PADYOFFSET0=0mil|X=2572.7560mil|Y=4995mil|PADMODE=0|TOPSHAPE=ROUND|TOPXSIZE=31.4960mil|TOPYSIZE=31.4960mil|TOPLAYERCRPCT=0|BOTSHAPE=ROUND|BOTXSIZE=31.4960mil|BOTYSIZE=31.4960mil|BOTTOMLAYERCRPCT=0|SHAPE=ROUND|XSIZE=31.4960mil|YSIZE=31.4960mil|MIDLAYER1CRPCT=0
|RECORD=Pad|SELECTION=FALSE|LAYER=MULTILAYER|LOCKED=FALSE|ROTATION=0|NAME=|HOLEWIDTH=31.4960|PLATED=FALSE|HOLETYPE=0|HOLESIZE=31.4960mil|HOLEROTATION=0|PADXOFFSET0=0mil|PADYOFFSET0=0mil|X=2692.7560mil|Y=4995mil|PADMODE=0|TOPSHAPE=ROUND|TOPXSIZE=31.4960mil|TOPYSIZE=31.4960mil|TOPLAYERCRPCT=0|BOTSHAPE=ROUND|BOTXSIZE=31.4960mil|BOTYSIZE=31.4960mil|BOTTOMLAYERCRPCT=0|SHAPE=ROUND|XSIZE=31.4960mil|YSIZE=31.4960mil|MIDLAYER1CRPCT=0
|RECORD=Pad|SELECTION=FALSE|LAYER=MULTILAYER|LOCKED=FALSE|ROTATION=0|NAME=|HOLEWIDTH=31.4960|PLATED=FALSE|HOLETYPE=0|HOLESIZE=31.4960mil|HOLEROTATION=0|PADXOFFSET0=0mil|PADYOFFSET0=0mil|X=2652.7560mil|Y=4995mil|PADMODE=0|TOPSHAPE=ROUND|TOPXSIZE=31.4960mil|TOPYSIZE=31.4960mil|TOPLAYERCRPCT=0|BOTSHAPE=ROUND|BOTXSIZE=31.4960mil|BOTYSIZE=31.4960mil|BOTTOMLAYERCRPCT=0|SHAPE=ROUND|XSIZE=31.4960mil|YSIZE=31.4960mil|MIDLAYER1CRPCT=0
|RECORD=Pad|SELECTION=FALSE|LAYER=MULTILAYER|LOCKED=FALSE|ROTATION=0|NAME=|HOLEWIDTH=31.4960|PLATED=FALSE|HOLETYPE=0|HOLESIZE=31.4960mil|HOLEROTATION=0|PADXOFFSET0=0mil|PADYOFFSET0=0mil|X=2612.7560mil|Y=4995mil|PADMODE=0|TOPSHAPE=ROUND|TOPXSIZE=31.4960mil|TOPYSIZE=31.4960mil|TOPLAYERCRPCT=0|BOTSHAPE=ROUND|BOTXSIZE=31.4960mil|BOTYSIZE=31.4960mil|BOTTOMLAYERCRPCT=0|SHAPE=ROUND|XSIZE=31.4960mil|YSIZE=31.4960mil|MIDLAYER1CRPCT=0
|RECORD=Pad|SELECTION=FALSE|LAYER=MULTILAYER|LOCKED=FALSE|ROTATION=0|NAME=|HOLEWIDTH=31.4960|PLATED=FALSE|HOLETYPE=0|HOLESIZE=31.4960mil|HOLEROTATION=0|PADXOFFSET0=0mil|PADYOFFSET0=0mil|X=2562.7560mil|Y=4945mil|PADMODE=0|TOPSHAPE=ROUND|TOPXSIZE=31.4960mil|TOPYSIZE=31.4960mil|TOPLAYERCRPCT=0|BOTSHAPE=ROUND|BOTXSIZE=31.4960mil|BOTYSIZE=31.4960mil|BOTTOMLAYERCRPCT=0|SHAPE=ROUND|XSIZE=31.4960mil|YSIZE=31.4960mil|MIDLAYER1CRPCT=0
|RECORD=Pad|SELECTION=FALSE|LAYER=MULTILAYER|LOCKED=FALSE|ROTATION=0|NAME=|HOLEWIDTH=31.4960|PLATED=FALSE|HOLETYPE=0|HOLESIZE=31.4960mil|HOLEROTATION=0|PADXOFFSET0=0mil|PADYOFFSET0=0mil|X=2972.7560mil|Y=5355.0100mil|PADMODE=0|TOPSHAPE=ROUND|TOPXSIZE=31.4960mil|TOPYSIZE=31.4960mil|TOPLAYERCRPCT=0|BOTSHAPE=ROUND|BOTXSIZE=31.4960mil|BOTYSIZE=31.4960mil|BOTTOMLAYERCRPCT=0|SHAPE=ROUND|XSIZE=31.4960mil|YSIZE=31.4960mil|MIDLAYER1CRPCT=0
|RECORD=Pad|SELECTION=FALSE|LAYER=MULTILAYER|LOCKED=FALSE|ROTATION=0|NAME=|HOLEWIDTH=31.4960|PLATED=FALSE|HOLETYPE=0|HOLESIZE=31.4960mil|HOLEROTATION=0|PADXOFFSET0=0mil|PADYOFFSET0=0mil|X=2972.7560mil|Y=5315.0100mil|PADMODE=0|TOPSHAPE=ROUND|TOPXSIZE=31.4960mil|TOPYSIZE=31.4960mil|TOPLAYERCRPCT=0|BOTSHAPE=ROUND|BOTXSIZE=31.4960mil|BOTYSIZE=31.4960mil|BOTTOMLAYERCRPCT=0|SHAPE=ROUND|XSIZE=31.4960mil|YSIZE=31.4960mil|MIDLAYER1CRPCT=0
|RECORD=Pad|SELECTION=FALSE|LAYER=MULTILAYER|LOCKED=FALSE|ROTATION=0|NAME=|HOLEWIDTH=31.4960|PLATED=FALSE|HOLETYPE=0|HOLESIZE=31.4960mil|HOLEROTATION=0|PADXOFFSET0=0mil|PADYOFFSET0=0mil|X=2972.7560mil|Y=5435.0100mil|PADMODE=0|TOPSHAPE=ROUND|TOPXSIZE=31.4960mil|TOPYSIZE=31.4960mil|TOPLAYERCRPCT=0|BOTSHAPE=ROUND|BOTXSIZE=31.4960mil|BOTYSIZE=31.4960mil|BOTTOMLAYERCRPCT=0|SHAPE=ROUND|XSIZE=31.4960mil|YSIZE=31.4960mil|MIDLAYER1CRPCT=0
|RECORD=Pad|SELECTION=FALSE|LAYER=MULTILAYER|LOCKED=FALSE|ROTATION=0|NAME=|HOLEWIDTH=31.4960|PLATED=FALSE|HOLETYPE=0|HOLESIZE=31.4960mil|HOLEROTATION=0|PADXOFFSET0=0mil|PADYOFFSET0=0mil|X=2972.7560mil|Y=5395.0100mil|PADMODE=0|TOPSHAPE=ROUND|TOPXSIZE=31.4960mil|TOPYSIZE=31.4960mil|TOPLAYERCRPCT=0|BOTSHAPE=ROUND|BOTXSIZE=31.4960mil|BOTYSIZE=31.4960mil|BOTTOMLAYERCRPCT=0|SHAPE=ROUND|XSIZE=31.4960mil|YSIZE=31.4960mil|MIDLAYER1CRPCT=0
|RECORD=Pad|SELECTION=FALSE|LAYER=MULTILAYER|LOCKED=FALSE|ROTATION=0|NAME=|HOLEWIDTH=31.4960|PLATED=FALSE|HOLETYPE=0|HOLESIZE=31.4960mil|HOLEROTATION=0|PADXOFFSET0=0mil|PADYOFFSET0=0mil|X=2971.6560mil|Y=6778.1000mil|PADMODE=0|TOPSHAPE=ROUND|TOPXSIZE=31.4960mil|TOPYSIZE=31.4960mil|TOPLAYERCRPCT=0|BOTSHAPE=ROUND|BOTXSIZE=31.4960mil|BOTYSIZE=31.4960mil|BOTTOMLAYERCRPCT=0|SHAPE=ROUND|XSIZE=31.4960mil|YSIZE=31.4960mil|MIDLAYER1CRPCT=0
|RECORD=Pad|SELECTION=FALSE|LAYER=MULTILAYER|LOCKED=FALSE|ROTATION=0|NAME=|HOLEWIDTH=31.4960|PLATED=FALSE|HOLETYPE=0|HOLESIZE=31.4960mil|HOLEROTATION=0|PADXOFFSET0=0mil|PADYOFFSET0=0mil|X=2971.6560mil|Y=6818.1000mil|PADMODE=0|TOPSHAPE=ROUND|TOPXSIZE=31.4960mil|TOPYSIZE=31.4960mil|TOPLAYERCRPCT=0|BOTSHAPE=ROUND|BOTXSIZE=31.4960mil|BOTYSIZE=31.4960mil|BOTTOMLAYERCRPCT=0|SHAPE=ROUND|XSIZE=31.4960mil|YSIZE=31.4960mil|MIDLAYER1CRPCT=0
|RECORD=Pad|SELECTION=FALSE|LAYER=MULTILAYER|LOCKED=FALSE|ROTATION=0|NAME=|HOLEWIDTH=31.4960|PLATED=FALSE|HOLETYPE=0|HOLESIZE=31.4960mil|HOLEROTATION=0|PADXOFFSET0=0mil|PADYOFFSET0=0mil|X=2972.7560mil|Y=6860.0100mil|PADMODE=0|TOPSHAPE=ROUND|TOPXSIZE=31.4960mil|TOPYSIZE=31.4960mil|TOPLAYERCRPCT=0|BOTSHAPE=ROUND|BOTXSIZE=31.4960mil|BOTYSIZE=31.4960mil|BOTTOMLAYERCRPCT=0|SHAPE=ROUND|XSIZE=31.4960mil|YSIZE=31.4960mil|MIDLAYER1CRPCT=0
|RECORD=Pad|NET=0|SELECTION=FALSE|LAYER=MULTILAYER|LOCKED=FALSE|ROTATION=90|NAME=1|HOLEWIDTH=511.8120|PLATED=TRUE|HOLETYPE=2|HOLESIZE=39.3700mil|HOLEROTATION=0|PADXOFFSET0=0mil|PADYOFFSET0=0mil|X=2972.7560mil|Y=6500mil|PADMODE=0|TOPSHAPE=RECTANGLE|TOPXSIZE=0.3940mil|TOPYSIZE=0.0390mil|TOPLAYERCRPCT=0|BOTSHAPE=RECTANGLE|BOTXSIZE=0.3940mil|BOTYSIZE=0.0390mil|BOTTOMLAYERCRPCT=0|SHAPE=RECTANGLE|XSIZE=0.3940mil|YSIZE=0.0390mil|MIDLAYER1CRPCT=0
|RECORD=Pad|SELECTION=FALSE|LAYER=MULTILAYER|LOCKED=FALSE|ROTATION=0|NAME=|HOLEWIDTH=31.4960|PLATED=FALSE|HOLETYPE=0|HOLESIZE=31.4960mil|HOLEROTATION=0|PADXOFFSET0=0mil|PADYOFFSET0=0mil|X=1952.7560mil|Y=6855mil|PADMODE=0|TOPSHAPE=ROUND|TOPXSIZE=31.4960mil|TOPYSIZE=31.4960mil|TOPLAYERCRPCT=0|BOTSHAPE=ROUND|BOTXSIZE=31.4960mil|BOTYSIZE=31.4960mil|BOTTOMLAYERCRPCT=0|SHAPE=ROUND|XSIZE=31.4960mil|YSIZE=31.4960mil|MIDLAYER1CRPCT=0
|RECORD=Pad|SELECTION=FALSE|LAYER=MULTILAYER|LOCKED=FALSE|ROTATION=0|NAME=|HOLEWIDTH=31.4960|PLATED=FALSE|HOLETYPE=0|HOLESIZE=31.4960mil|HOLEROTATION=0|PADXOFFSET0=0mil|PADYOFFSET0=0mil|X=1987.7560mil|Y=6185mil|PADMODE=0|TOPSHAPE=ROUND|TOPXSIZE=31.4960mil|TOPYSIZE=31.4960mil|TOPLAYERCRPCT=0|BOTSHAPE=ROUND|BOTXSIZE=31.4960mil|BOTYSIZE=31.4960mil|BOTTOMLAYERCRPCT=0|SHAPE=ROUND|XSIZE=31.4960mil|YSIZE=31.4960mil|MIDLAYER1CRPCT=0
|RECORD=Pad|SELECTION=FALSE|LAYER=MULTILAYER|LOCKED=FALSE|ROTATION=0|NAME=|HOLEWIDTH=31.4960|PLATED=FALSE|HOLETYPE=0|HOLESIZE=31.4960mil|HOLEROTATION=0|PADXOFFSET0=0mil|PADYOFFSET0=0mil|X=2027.7560mil|Y=6185mil|PADMODE=0|TOPSHAPE=ROUND|TOPXSIZE=31.4960mil|TOPYSIZE=31.4960mil|TOPLAYERCRPCT=0|BOTSHAPE=ROUND|BOTXSIZE=31.4960mil|BOTYSIZE=31.4960mil|BOTTOMLAYERCRPCT=0|SHAPE=ROUND|XSIZE=31.4960mil|YSIZE=31.4960mil|MIDLAYER1CRPCT=0
|RECORD=Pad|SELECTION=FALSE|LAYER=MULTILAYER|LOCKED=FALSE|ROTATION=0|NAME=|HOLEWIDTH=31.4960|PLATED=FALSE|HOLETYPE=0|HOLESIZE=31.4960mil|HOLEROTATION=0|PADXOFFSET0=0mil|PADYOFFSET0=0mil|X=2147.7560mil|Y=6185mil|PADMODE=0|TOPSHAPE=ROUND|TOPXSIZE=31.4960mil|TOPYSIZE=31.4960mil|TOPLAYERCRPCT=0|BOTSHAPE=ROUND|BOTXSIZE=31.4960mil|BOTYSIZE=31.4960mil|BOTTOMLAYERCRPCT=0|SHAPE=ROUND|XSIZE=31.4960mil|YSIZE=31.4960mil|MIDLAYER1CRPCT=0
|RECORD=Pad|SELECTION=FALSE|LAYER=MULTILAYER|LOCKED=FALSE|ROTATION=0|NAME=|HOLEWIDTH=31.4960|PLATED=FALSE|HOLETYPE=0|HOLESIZE=31.4960mil|HOLEROTATION=0|PADXOFFSET0=0mil|PADYOFFSET0=0mil|X=2107.7560mil|Y=6185mil|PADMODE=0|TOPSHAPE=ROUND|TOPXSIZE=31.4960mil|TOPYSIZE=31.4960mil|TOPLAYERCRPCT=0|BOTSHAPE=ROUND|BOTXSIZE=31.4960mil|BOTYSIZE=31.4960mil|BOTTOMLAYERCRPCT=0|SHAPE=ROUND|XSIZE=31.4960mil|YSIZE=31.4960mil|MIDLAYER1CRPCT=0
|RECORD=Pad|SELECTION=FALSE|LAYER=MULTILAYER|LOCKED=FALSE|ROTATION=0|NAME=|HOLEWIDTH=31.4960|PLATED=FALSE|HOLETYPE=0|HOLESIZE=31.4960mil|HOLEROTATION=0|PADXOFFSET0=0mil|PADYOFFSET0=0mil|X=2067.7560mil|Y=6185mil|PADMODE=0|TOPSHAPE=ROUND|TOPXSIZE=31.4960mil|TOPYSIZE=31.4960mil|TOPLAYERCRPCT=0|BOTSHAPE=ROUND|BOTXSIZE=31.4960mil|BOTYSIZE=31.4960mil|BOTTOMLAYERCRPCT=0|SHAPE=ROUND|XSIZE=31.4960mil|YSIZE=31.4960mil|MIDLAYER1CRPCT=0
|RECORD=Pad|SELECTION=FALSE|LAYER=MULTILAYER|LOCKED=FALSE|ROTATION=0|NAME=|HOLEWIDTH=31.4960|PLATED=FALSE|HOLETYPE=0|HOLESIZE=31.4960mil|HOLEROTATION=0|PADXOFFSET0=0mil|PADYOFFSET0=0mil|X=2777.7560mil|Y=6185mil|PADMODE=0|TOPSHAPE=ROUND|TOPXSIZE=31.4960mil|TOPYSIZE=31.4960mil|TOPLAYERCRPCT=0|BOTSHAPE=ROUND|BOTXSIZE=31.4960mil|BOTYSIZE=31.4960mil|BOTTOMLAYERCRPCT=0|SHAPE=ROUND|XSIZE=31.4960mil|YSIZE=31.4960mil|MIDLAYER1CRPCT=0
|RECORD=Pad|SELECTION=FALSE|LAYER=MULTILAYER|LOCKED=FALSE|ROTATION=0|NAME=|HOLEWIDTH=31.4960|PLATED=FALSE|HOLETYPE=0|HOLESIZE=31.4960mil|HOLEROTATION=0|PADXOFFSET0=0mil|PADYOFFSET0=0mil|X=2817.7560mil|Y=6185mil|PADMODE=0|TOPSHAPE=ROUND|TOPXSIZE=31.4960mil|TOPYSIZE=31.4960mil|TOPLAYERCRPCT=0|BOTSHAPE=ROUND|BOTXSIZE=31.4960mil|BOTYSIZE=31.4960mil|BOTTOMLAYERCRPCT=0|SHAPE=ROUND|XSIZE=31.4960mil|YSIZE=31.4960mil|MIDLAYER1CRPCT=0
|RECORD=Pad|SELECTION=FALSE|LAYER=MULTILAYER|LOCKED=FALSE|ROTATION=0|NAME=|HOLEWIDTH=31.4960|PLATED=FALSE|HOLETYPE=0|HOLESIZE=31.4960mil|HOLEROTATION=0|PADXOFFSET0=0mil|PADYOFFSET0=0mil|X=2857.7560mil|Y=6185mil|PADMODE=0|TOPSHAPE=ROUND|TOPXSIZE=31.4960mil|TOPYSIZE=31.4960mil|TOPLAYERCRPCT=0|BOTSHAPE=ROUND|BOTXSIZE=31.4960mil|BOTYSIZE=31.4960mil|BOTTOMLAYERCRPCT=0|SHAPE=ROUND|XSIZE=31.4960mil|YSIZE=31.4960mil|MIDLAYER1CRPCT=0
|RECORD=Pad|SELECTION=FALSE|LAYER=MULTILAYER|LOCKED=FALSE|ROTATION=0|NAME=|HOLEWIDTH=31.4960|PLATED=FALSE|HOLETYPE=0|HOLESIZE=31.4960mil|HOLEROTATION=0|PADXOFFSET0=0mil|PADYOFFSET0=0mil|X=2897.7560mil|Y=6185mil|PADMODE=0|TOPSHAPE=ROUND|TOPXSIZE=31.4960mil|TOPYSIZE=31.4960mil|TOPLAYERCRPCT=0|BOTSHAPE=ROUND|BOTXSIZE=31.4960mil|BOTYSIZE=31.4960mil|BOTTOMLAYERCRPCT=0|SHAPE=ROUND|XSIZE=31.4960mil|YSIZE=31.4960mil|MIDLAYER1CRPCT=0
|RECORD=Pad|SELECTION=FALSE|LAYER=MULTILAYER|LOCKED=FALSE|ROTATION=0|NAME=|HOLEWIDTH=31.4960|PLATED=FALSE|HOLETYPE=0|HOLESIZE=31.4960mil|HOLEROTATION=0|PADXOFFSET0=0mil|PADYOFFSET0=0mil|X=1952.7560mil|Y=5700mil|PADMODE=0|TOPSHAPE=ROUND|TOPXSIZE=31.4960mil|TOPYSIZE=31.4960mil|TOPLAYERCRPCT=0|BOTSHAPE=ROUND|BOTXSIZE=31.4960mil|BOTYSIZE=31.4960mil|BOTTOMLAYERCRPCT=0|SHAPE=ROUND|XSIZE=31.4960mil|YSIZE=31.4960mil|MIDLAYER1CRPCT=0
|RECORD=Pad|SELECTION=FALSE|LAYER=MULTILAYER|LOCKED=FALSE|ROTATION=0|NAME=|HOLEWIDTH=31.4960|PLATED=FALSE|HOLETYPE=0|HOLESIZE=31.4960mil|HOLEROTATION=0|PADXOFFSET0=0mil|PADYOFFSET0=0mil|X=1951.6560mil|Y=5653.0900mil|PADMODE=0|TOPSHAPE=ROUND|TOPXSIZE=31.4960mil|TOPYSIZE=31.4960mil|TOPLAYERCRPCT=0|BOTSHAPE=ROUND|BOTXSIZE=31.4960mil|BOTYSIZE=31.4960mil|BOTTOMLAYERCRPCT=0|SHAPE=ROUND|XSIZE=31.4960mil|YSIZE=31.4960mil|MIDLAYER1CRPCT=0
|RECORD=Pad|SELECTION=FALSE|LAYER=MULTILAYER|LOCKED=FALSE|ROTATION=0|NAME=|HOLEWIDTH=31.4960|PLATED=FALSE|HOLETYPE=0|HOLESIZE=31.4960mil|HOLEROTATION=0|PADXOFFSET0=0mil|PADYOFFSET0=0mil|X=1951.6560mil|Y=5613.0900mil|PADMODE=0|TOPSHAPE=ROUND|TOPXSIZE=31.4960mil|TOPYSIZE=31.4960mil|TOPLAYERCRPCT=0|BOTSHAPE=ROUND|BOTXSIZE=31.4960mil|BOTYSIZE=31.4960mil|BOTTOMLAYERCRPCT=0|SHAPE=ROUND|XSIZE=31.4960mil|YSIZE=31.4960mil|MIDLAYER1CRPCT=0
|RECORD=Pad|SELECTION=FALSE|LAYER=MULTILAYER|LOCKED=FALSE|ROTATION=0|NAME=|HOLEWIDTH=31.4960|PLATED=FALSE|HOLETYPE=0|HOLESIZE=31.4960mil|HOLEROTATION=0|PADXOFFSET0=0mil|PADYOFFSET0=0mil|X=1951.6560mil|Y=5573.0900mil|PADMODE=0|TOPSHAPE=ROUND|TOPXSIZE=31.4960mil|TOPYSIZE=31.4960mil|TOPLAYERCRPCT=0|BOTSHAPE=ROUND|BOTXSIZE=31.4960mil|BOTYSIZE=31.4960mil|BOTTOMLAYERCRPCT=0|SHAPE=ROUND|XSIZE=31.4960mil|YSIZE=31.4960mil|MIDLAYER1CRPCT=0
|RECORD=Pad|SELECTION=FALSE|LAYER=MULTILAYER|LOCKED=FALSE|ROTATION=0|NAME=|HOLEWIDTH=31.4960|PLATED=FALSE|HOLETYPE=0|HOLESIZE=31.4960mil|HOLEROTATION=0|PADXOFFSET0=0mil|PADYOFFSET0=0mil|X=1951.6560mil|Y=6653.0900mil|PADMODE=0|TOPSHAPE=ROUND|TOPXSIZE=31.4960mil|TOPYSIZE=31.4960mil|TOPLAYERCRPCT=0|BOTSHAPE=ROUND|BOTXSIZE=31.4960mil|BOTYSIZE=31.4960mil|BOTTOMLAYERCRPCT=0|SHAPE=ROUND|XSIZE=31.4960mil|YSIZE=31.4960mil|MIDLAYER1CRPCT=0
|RECORD=Pad|SELECTION=FALSE|LAYER=MULTILAYER|LOCKED=FALSE|ROTATION=0|NAME=|HOLEWIDTH=31.4960|PLATED=FALSE|HOLETYPE=0|HOLESIZE=31.4960mil|HOLEROTATION=0|PADXOFFSET0=0mil|PADYOFFSET0=0mil|X=1951.6560mil|Y=6693.0900mil|PADMODE=0|TOPSHAPE=ROUND|TOPXSIZE=31.4960mil|TOPYSIZE=31.4960mil|TOPLAYERCRPCT=0|BOTSHAPE=ROUND|BOTXSIZE=31.4960mil|BOTYSIZE=31.4960mil|BOTTOMLAYERCRPCT=0|SHAPE=ROUND|XSIZE=31.4960mil|YSIZE=31.4960mil|MIDLAYER1CRPCT=0
|RECORD=Pad|SELECTION=FALSE|LAYER=MULTILAYER|LOCKED=FALSE|ROTATION=0|NAME=|HOLEWIDTH=31.4960|PLATED=FALSE|HOLETYPE=0|HOLESIZE=31.4960mil|HOLEROTATION=0|PADXOFFSET0=0mil|PADYOFFSET0=0mil|X=1951.6560mil|Y=6733.0900mil|PADMODE=0|TOPSHAPE=ROUND|TOPXSIZE=31.4960mil|TOPYSIZE=31.4960mil|TOPLAYERCRPCT=0|BOTSHAPE=ROUND|BOTXSIZE=31.4960mil|BOTYSIZE=31.4960mil|BOTTOMLAYERCRPCT=0|SHAPE=ROUND|XSIZE=31.4960mil|YSIZE=31.4960mil|MIDLAYER1CRPCT=0
|RECORD=Pad|SELECTION=FALSE|LAYER=MULTILAYER|LOCKED=FALSE|ROTATION=0|NAME=|HOLEWIDTH=31.4960|PLATED=FALSE|HOLETYPE=0|HOLESIZE=31.4960mil|HOLEROTATION=0|PADXOFFSET0=0mil|PADYOFFSET0=0mil|X=1951.6560mil|Y=6773.0900mil|PADMODE=0|TOPSHAPE=ROUND|TOPXSIZE=31.4960mil|TOPYSIZE=31.4960mil|TOPLAYERCRPCT=0|BOTSHAPE=ROUND|BOTXSIZE=31.4960mil|BOTYSIZE=31.4960mil|BOTTOMLAYERCRPCT=0|SHAPE=ROUND|XSIZE=31.4960mil|YSIZE=31.4960mil|MIDLAYER1CRPCT=0
|RECORD=Pad|SELECTION=FALSE|LAYER=MULTILAYER|LOCKED=FALSE|ROTATION=0|NAME=|HOLEWIDTH=31.4960|PLATED=FALSE|HOLETYPE=0|HOLESIZE=31.4960mil|HOLEROTATION=0|PADXOFFSET0=0mil|PADYOFFSET0=0mil|X=1952.7560mil|Y=6815mil|PADMODE=0|TOPSHAPE=ROUND|TOPXSIZE=31.4960mil|TOPYSIZE=31.4960mil|TOPLAYERCRPCT=0|BOTSHAPE=ROUND|BOTXSIZE=31.4960mil|BOTYSIZE=31.4960mil|BOTTOMLAYERCRPCT=0|SHAPE=ROUND|XSIZE=31.4960mil|YSIZE=31.4960mil|MIDLAYER1CRPCT=0
|RECORD=Pad|NET=0|SELECTION=FALSE|LAYER=MULTILAYER|LOCKED=FALSE|ROTATION=270|NAME=1|HOLEWIDTH=905.5120|PLATED=TRUE|HOLETYPE=2|HOLESIZE=39.3700mil|HOLEROTATION=0|PADXOFFSET0=0mil|PADYOFFSET0=0mil|X=1952.7560mil|Y=6180mil|PADMODE=0|TOPSHAPE=RECTANGLE|TOPXSIZE=0.3940mil|TOPYSIZE=0.0390mil|TOPLAYERCRPCT=0|BOTSHAPE=RECTANGLE|BOTXSIZE=0.3940mil|BOTYSIZE=0.0390mil|BOTTOMLAYERCRPCT=0|SHAPE=RECTANGLE|XSIZE=0.3940mil|YSIZE=0.0390mil|MIDLAYER1CRPCT=0
|RECORD=Pad|SELECTION=FALSE|LAYER=MULTILAYER|LOCKED=FALSE|ROTATION=0|NAME=|HOLEWIDTH=31.4960|PLATED=FALSE|HOLETYPE=0|HOLESIZE=31.4960mil|HOLEROTATION=0|PADXOFFSET0=0mil|PADYOFFSET0=0mil|X=1951.6560mil|Y=5533.0900mil|PADMODE=0|TOPSHAPE=ROUND|TOPXSIZE=31.4960mil|TOPYSIZE=31.4960mil|TOPLAYERCRPCT=0|BOTSHAPE=ROUND|BOTXSIZE=31.4960mil|BOTYSIZE=31.4960mil|BOTTOMLAYERCRPCT=0|SHAPE=ROUND|XSIZE=31.4960mil|YSIZE=31.4960mil|MIDLAYER1CRPCT=0
|RECORD=Pad|SELECTION=FALSE|LAYER=MULTILAYER|LOCKED=FALSE|ROTATION=0|NAME=|HOLEWIDTH=31.4960|PLATED=FALSE|HOLETYPE=0|HOLESIZE=31.4960mil|HOLEROTATION=0|PADXOFFSET0=0mil|PADYOFFSET0=0mil|X=2972.7560mil|Y=6215.0100mil|PADMODE=0|TOPSHAPE=ROUND|TOPXSIZE=31.4960mil|TOPYSIZE=31.4960mil|TOPLAYERCRPCT=0|BOTSHAPE=ROUND|BOTXSIZE=31.4960mil|BOTYSIZE=31.4960mil|BOTTOMLAYERCRPCT=0|SHAPE=ROUND|XSIZE=31.4960mil|YSIZE=31.4960mil|MIDLAYER1CRPCT=0
|RECORD=Pad|SELECTION=FALSE|LAYER=MULTILAYER|LOCKED=FALSE|ROTATION=0|NAME=|HOLEWIDTH=31.4960|PLATED=FALSE|HOLETYPE=0|HOLESIZE=31.4960mil|HOLEROTATION=0|PADXOFFSET0=0mil|PADYOFFSET0=0mil|X=2972.7560mil|Y=6170mil|PADMODE=0|TOPSHAPE=ROUND|TOPXSIZE=31.4960mil|TOPYSIZE=31.4960mil|TOPLAYERCRPCT=0|BOTSHAPE=ROUND|BOTXSIZE=31.4960mil|BOTYSIZE=31.4960mil|BOTTOMLAYERCRPCT=0|SHAPE=ROUND|XSIZE=31.4960mil|YSIZE=31.4960mil|MIDLAYER1CRPCT=0
|RECORD=Pad|SELECTION=FALSE|LAYER=MULTILAYER|LOCKED=FALSE|ROTATION=0|NAME=|HOLEWIDTH=31.4960|PLATED=FALSE|HOLETYPE=0|HOLESIZE=31.4960mil|HOLEROTATION=0|PADXOFFSET0=0mil|PADYOFFSET0=0mil|X=2937.7560mil|Y=6185mil|PADMODE=0|TOPSHAPE=ROUND|TOPXSIZE=31.4960mil|TOPYSIZE=31.4960mil|TOPLAYERCRPCT=0|BOTSHAPE=ROUND|BOTXSIZE=31.4960mil|BOTYSIZE=31.4960mil|BOTTOMLAYERCRPCT=0|SHAPE=ROUND|XSIZE=31.4960mil|YSIZE=31.4960mil|MIDLAYER1CRPCT=0
|RECORD=Pad|SELECTION=FALSE|LAYER=MULTILAYER|LOCKED=FALSE|ROTATION=0|NAME=|HOLEWIDTH=31.4960|PLATED=FALSE|HOLETYPE=0|HOLESIZE=31.4960mil|HOLEROTATION=0|PADXOFFSET0=0mil|PADYOFFSET0=0mil|X=2972.7560mil|Y=6130mil|PADMODE=0|TOPSHAPE=ROUND|TOPXSIZE=31.4960mil|TOPYSIZE=31.4960mil|TOPLAYERCRPCT=0|BOTSHAPE=ROUND|BOTXSIZE=31.4960mil|BOTYSIZE=31.4960mil|BOTTOMLAYERCRPCT=0|SHAPE=ROUND|XSIZE=31.4960mil|YSIZE=31.4960mil|MIDLAYER1CRPCT=0
|RECORD=Pad|SELECTION=FALSE|LAYER=MULTILAYER|LOCKED=FALSE|ROTATION=0|NAME=|HOLEWIDTH=31.4960|PLATED=FALSE|HOLETYPE=0|HOLESIZE=31.4960mil|HOLEROTATION=0|PADXOFFSET0=0mil|PADYOFFSET0=0mil|X=2972.7560mil|Y=6090.0100mil|PADMODE=0|TOPSHAPE=ROUND|TOPXSIZE=31.4960mil|TOPYSIZE=31.4960mil|TOPLAYERCRPCT=0|BOTSHAPE=ROUND|BOTXSIZE=31.4960mil|BOTYSIZE=31.4960mil|BOTTOMLAYERCRPCT=0|SHAPE=ROUND|XSIZE=31.4960mil|YSIZE=31.4960mil|MIDLAYER1CRPCT=0
|RECORD=Pad|NET=0|SELECTION=FALSE|LAYER=MULTILAYER|LOCKED=FALSE|ROTATION=90|NAME=1|HOLEWIDTH=366.1420|PLATED=TRUE|HOLETYPE=2|HOLESIZE=39.3700mil|HOLEROTATION=0|PADXOFFSET0=0mil|PADYOFFSET0=0mil|X=2972.7560mil|Y=5880mil|PADMODE=0|TOPSHAPE=RECTANGLE|TOPXSIZE=0.3940mil|TOPYSIZE=0.0390mil|TOPLAYERCRPCT=0|BOTSHAPE=RECTANGLE|BOTXSIZE=0.3940mil|BOTYSIZE=0.0390mil|BOTTOMLAYERCRPCT=0|SHAPE=RECTANGLE|XSIZE=0.3940mil|YSIZE=0.0390mil|MIDLAYER1CRPCT=0
|RECORD=Pad|SELECTION=FALSE|LAYER=MULTILAYER|LOCKED=FALSE|ROTATION=0|NAME=|HOLEWIDTH=31.4960|PLATED=FALSE|HOLETYPE=0|HOLESIZE=31.4960mil|HOLEROTATION=0|PADXOFFSET0=0mil|PADYOFFSET0=0mil|X=2972.7560mil|Y=5674.9900mil|PADMODE=0|TOPSHAPE=ROUND|TOPXSIZE=31.4960mil|TOPYSIZE=31.4960mil|TOPLAYERCRPCT=0|BOTSHAPE=ROUND|BOTXSIZE=31.4960mil|BOTYSIZE=31.4960mil|BOTTOMLAYERCRPCT=0|SHAPE=ROUND|XSIZE=31.4960mil|YSIZE=31.4960mil|MIDLAYER1CRPCT=0
|RECORD=Pad|SELECTION=FALSE|LAYER=MULTILAYER|LOCKED=FALSE|ROTATION=0|NAME=|HOLEWIDTH=31.4960|PLATED=FALSE|HOLETYPE=0|HOLESIZE=31.4960mil|HOLEROTATION=0|PADXOFFSET0=0mil|PADYOFFSET0=0mil|X=2972.7560mil|Y=5594.9900mil|PADMODE=0|TOPSHAPE=ROUND|TOPXSIZE=31.4960mil|TOPYSIZE=31.4960mil|TOPLAYERCRPCT=0|BOTSHAPE=ROUND|BOTXSIZE=31.4960mil|BOTYSIZE=31.4960mil|BOTTOMLAYERCRPCT=0|SHAPE=ROUND|XSIZE=31.4960mil|YSIZE=31.4960mil|MIDLAYER1CRPCT=0
|RECORD=Pad|SELECTION=FALSE|LAYER=MULTILAYER|LOCKED=FALSE|ROTATION=0|NAME=|HOLEWIDTH=31.4960|PLATED=FALSE|HOLETYPE=0|HOLESIZE=31.4960mil|HOLEROTATION=0|PADXOFFSET0=0mil|PADYOFFSET0=0mil|X=2972.7560mil|Y=5550mil|PADMODE=0|TOPSHAPE=ROUND|TOPXSIZE=31.4960mil|TOPYSIZE=31.4960mil|TOPLAYERCRPCT=0|BOTSHAPE=ROUND|BOTXSIZE=31.4960mil|BOTYSIZE=31.4960mil|BOTTOMLAYERCRPCT=0|SHAPE=ROUND|XSIZE=31.4960mil|YSIZE=31.4960mil|MIDLAYER1CRPCT=0
|RECORD=Pad|SELECTION=FALSE|LAYER=MULTILAYER|LOCKED=FALSE|ROTATION=0|NAME=|HOLEWIDTH=31.4960|PLATED=FALSE|HOLETYPE=0|HOLESIZE=31.4960mil|HOLEROTATION=0|PADXOFFSET0=0mil|PADYOFFSET0=0mil|X=2972.7560mil|Y=5634.9900mil|PADMODE=0|TOPSHAPE=ROUND|TOPXSIZE=31.4960mil|TOPYSIZE=31.4960mil|TOPLAYERCRPCT=0|BOTSHAPE=ROUND|BOTXSIZE=31.4960mil|BOTYSIZE=31.4960mil|BOTTOMLAYERCRPCT=0|SHAPE=ROUND|XSIZE=31.4960mil|YSIZE=31.4960mil|MIDLAYER1CRPCT=0
|RECORD=Pad|SELECTION=FALSE|LAYER=MULTILAYER|LOCKED=FALSE|ROTATION=0|NAME=|HOLEWIDTH=31.4960|PLATED=FALSE|HOLETYPE=0|HOLESIZE=31.4960mil|HOLEROTATION=0|PADXOFFSET0=0mil|PADYOFFSET0=0mil|X=2972.7560mil|Y=5510mil|PADMODE=0|TOPSHAPE=ROUND|TOPXSIZE=31.4960mil|TOPYSIZE=31.4960mil|TOPLAYERCRPCT=0|BOTSHAPE=ROUND|BOTXSIZE=31.4960mil|BOTYSIZE=31.4960mil|BOTTOMLAYERCRPCT=0|SHAPE=ROUND|XSIZE=31.4960mil|YSIZE=31.4960mil|MIDLAYER1CRPCT=0
|RECORD=Pad|SELECTION=FALSE|LAYER=MULTILAYER|LOCKED=FALSE|ROTATION=0|NAME=|HOLEWIDTH=31.4960|PLATED=FALSE|HOLETYPE=0|HOLESIZE=31.4960mil|HOLEROTATION=0|PADXOFFSET0=0mil|PADYOFFSET0=0mil|X=2812.7560mil|Y=5485mil|PADMODE=0|TOPSHAPE=ROUND|TOPXSIZE=31.4960mil|TOPYSIZE=31.4960mil|TOPLAYERCRPCT=0|BOTSHAPE=ROUND|BOTXSIZE=31.4960mil|BOTYSIZE=31.4960mil|BOTTOMLAYERCRPCT=0|SHAPE=ROUND|XSIZE=31.4960mil|YSIZE=31.4960mil|MIDLAYER1CRPCT=0
|RECORD=Pad|SELECTION=FALSE|LAYER=MULTILAYER|LOCKED=FALSE|ROTATION=0|NAME=|HOLEWIDTH=31.4960|PLATED=FALSE|HOLETYPE=0|HOLESIZE=31.4960mil|HOLEROTATION=0|PADXOFFSET0=0mil|PADYOFFSET0=0mil|X=2852.7560mil|Y=5485mil|PADMODE=0|TOPSHAPE=ROUND|TOPXSIZE=31.4960mil|TOPYSIZE=31.4960mil|TOPLAYERCRPCT=0|BOTSHAPE=ROUND|BOTXSIZE=31.4960mil|BOTYSIZE=31.4960mil|BOTTOMLAYERCRPCT=0|SHAPE=ROUND|XSIZE=31.4960mil|YSIZE=31.4960mil|MIDLAYER1CRPCT=0
|RECORD=Pad|SELECTION=FALSE|LAYER=MULTILAYER|LOCKED=FALSE|ROTATION=0|NAME=|HOLEWIDTH=31.4960|PLATED=FALSE|HOLETYPE=0|HOLESIZE=31.4960mil|HOLEROTATION=0|PADXOFFSET0=0mil|PADYOFFSET0=0mil|X=2892.7560mil|Y=5485mil|PADMODE=0|TOPSHAPE=ROUND|TOPXSIZE=31.4960mil|TOPYSIZE=31.4960mil|TOPLAYERCRPCT=0|BOTSHAPE=ROUND|BOTXSIZE=31.4960mil|BOTYSIZE=31.4960mil|BOTTOMLAYERCRPCT=0|SHAPE=ROUND|XSIZE=31.4960mil|YSIZE=31.4960mil|MIDLAYER1CRPCT=0
|RECORD=Pad|SELECTION=FALSE|LAYER=MULTILAYER|LOCKED=FALSE|ROTATION=0|NAME=|HOLEWIDTH=31.4960|PLATED=FALSE|HOLETYPE=0|HOLESIZE=31.4960mil|HOLEROTATION=0|PADXOFFSET0=0mil|PADYOFFSET0=0mil|X=2937.7560mil|Y=5485mil|PADMODE=0|TOPSHAPE=ROUND|TOPXSIZE=31.4960mil|TOPYSIZE=31.4960mil|TOPLAYERCRPCT=0|BOTSHAPE=ROUND|BOTXSIZE=31.4960mil|BOTYSIZE=31.4960mil|BOTTOMLAYERCRPCT=0|SHAPE=ROUND|XSIZE=31.4960mil|YSIZE=31.4960mil|MIDLAYER1CRPCT=0
|RECORD=Pad|SELECTION=FALSE|LAYER=MULTILAYER|LOCKED=FALSE|ROTATION=0|NAME=|HOLEWIDTH=31.4960|PLATED=FALSE|HOLETYPE=0|HOLESIZE=31.4960mil|HOLEROTATION=0|PADXOFFSET0=0mil|PADYOFFSET0=0mil|X=2972.7560mil|Y=5475mil|PADMODE=0|TOPSHAPE=ROUND|TOPXSIZE=31.4960mil|TOPYSIZE=31.4960mil|TOPLAYERCRPCT=0|BOTSHAPE=ROUND|BOTXSIZE=31.4960mil|BOTYSIZE=31.4960mil|BOTTOMLAYERCRPCT=0|SHAPE=ROUND|XSIZE=31.4960mil|YSIZE=31.4960mil|MIDLAYER1CRPCT=0
|RECORD=Pad|SELECTION=FALSE|LAYER=MULTILAYER|LOCKED=FALSE|ROTATION=90|NAME=2|HOLEWIDTH=78.7400|PLATED=TRUE|HOLETYPE=0|HOLESIZE=78.7400mil|HOLEROTATION=90|PADXOFFSET0=0mil|PADYOFFSET0=0mil|X=2746.1710mil|Y=6474.1580mil|PADMODE=0|TOPSHAPE=RECTANGLE|TOPXSIZE=334.6460mil|TOPYSIZE=393.7010mil|TOPLAYERCRPCT=0|BOTSHAPE=RECTANGLE|BOTXSIZE=334.6460mil|BOTYSIZE=393.7010mil|BOTTOMLAYERCRPCT=0|SHAPE=RECTANGLE|XSIZE=334.6460mil|YSIZE=393.7010mil|MIDLAYER1CRPCT=0
|RECORD=Pad|NET=0|SELECTION=FALSE|LAYER=MULTILAYER|LOCKED=FALSE|ROTATION=0|NAME=1|HOLEWIDTH=590.5520|PLATED=TRUE|HOLETYPE=2|HOLESIZE=39.3700mil|HOLEROTATION=0|PADXOFFSET0=0mil|PADYOFFSET0=0mil|X=2462.7560mil|Y=6185mil|PADMODE=0|TOPSHAPE=RECTANGLE|TOPXSIZE=0.3940mil|TOPYSIZE=0.0390mil|TOPLAYERCRPCT=0|BOTSHAPE=RECTANGLE|BOTXSIZE=0.3940mil|BOTYSIZE=0.0390mil|BOTTOMLAYERCRPCT=0|SHAPE=RECTANGLE|XSIZE=0.3940mil|YSIZE=0.0390mil|MIDLAYER1CRPCT=0
|RECORD=Pad|SELECTION=FALSE|LAYER=MULTILAYER|LOCKED=FALSE|ROTATION=90|NAME=2|HOLEWIDTH=78.7400|PLATED=TRUE|HOLETYPE=0|HOLESIZE=78.7400mil|HOLEROTATION=90|PADXOFFSET0=0mil|PADYOFFSET0=0mil|X=2746.1700mil|Y=5895.5870mil|PADMODE=0|TOPSHAPE=RECTANGLE|TOPXSIZE=334.6460mil|TOPYSIZE=393.7010mil|TOPLAYERCRPCT=0|BOTSHAPE=RECTANGLE|BOTXSIZE=334.6460mil|BOTYSIZE=393.7010mil|BOTTOMLAYERCRPCT=0|SHAPE=RECTANGLE|XSIZE=334.6460mil|YSIZE=393.7010mil|MIDLAYER1CRPCT=0
|RECORD=Pad|SELECTION=FALSE|LAYER=MULTILAYER|LOCKED=FALSE|ROTATION=0|NAME=2|HOLEWIDTH=78.7400|PLATED=TRUE|HOLETYPE=0|HOLESIZE=78.7400mil|HOLEROTATION=90|PADXOFFSET0=0mil|PADYOFFSET0=0mil|X=2372.7650mil|Y=5715.0010mil|PADMODE=0|TOPSHAPE=RECTANGLE|TOPXSIZE=334.6460mil|TOPYSIZE=393.7010mil|TOPLAYERCRPCT=0|BOTSHAPE=RECTANGLE|BOTXSIZE=334.6460mil|BOTYSIZE=393.7010mil|BOTTOMLAYERCRPCT=0|SHAPE=RECTANGLE|XSIZE=334.6460mil|YSIZE=393.7010mil|MIDLAYER1CRPCT=0
|RECORD=Pad|SELECTION=FALSE|LAYER=MULTILAYER|LOCKED=FALSE|ROTATION=0|NAME=|HOLEWIDTH=31.4960|PLATED=FALSE|HOLETYPE=0|HOLESIZE=31.4960mil|HOLEROTATION=0|PADXOFFSET0=0mil|PADYOFFSET0=0mil|X=7142.7560mil|Y=7450mil|PADMODE=0|TOPSHAPE=ROUND|TOPXSIZE=31.4960mil|TOPYSIZE=31.4960mil|TOPLAYERCRPCT=0|BOTSHAPE=ROUND|BOTXSIZE=31.4960mil|BOTYSIZE=31.4960mil|BOTTOMLAYERCRPCT=0|SHAPE=ROUND|XSIZE=31.4960mil|YSIZE=31.4960mil|MIDLAYER1CRPCT=0
|RECORD=Pad|SELECTION=FALSE|LAYER=MULTILAYER|LOCKED=FALSE|ROTATION=0|NAME=|HOLEWIDTH=31.4960|PLATED=FALSE|HOLETYPE=0|HOLESIZE=31.4960mil|HOLEROTATION=0|PADXOFFSET0=0mil|PADYOFFSET0=0mil|X=6632.7560mil|Y=7450mil|PADMODE=0|TOPSHAPE=ROUND|TOPXSIZE=31.4960mil|TOPYSIZE=31.4960mil|TOPLAYERCRPCT=0|BOTSHAPE=ROUND|BOTXSIZE=31.4960mil|BOTYSIZE=31.4960mil|BOTTOMLAYERCRPCT=0|SHAPE=ROUND|XSIZE=31.4960mil|YSIZE=31.4960mil|MIDLAYER1CRPCT=0
|RECORD=Pad|SELECTION=FALSE|LAYER=MULTILAYER|LOCKED=FALSE|ROTATION=0|NAME=|HOLEWIDTH=31.4960|PLATED=FALSE|HOLETYPE=0|HOLESIZE=31.4960mil|HOLEROTATION=0|PADXOFFSET0=0mil|PADYOFFSET0=0mil|X=7097.7560mil|Y=7450mil|PADMODE=0|TOPSHAPE=ROUND|TOPXSIZE=31.4960mil|TOPYSIZE=31.4960mil|TOPLAYERCRPCT=0|BOTSHAPE=ROUND|BOTXSIZE=31.4960mil|BOTYSIZE=31.4960mil|BOTTOMLAYERCRPCT=0|SHAPE=ROUND|XSIZE=31.4960mil|YSIZE=31.4960mil|MIDLAYER1CRPCT=0
|RECORD=Pad|SELECTION=FALSE|LAYER=MULTILAYER|LOCKED=FALSE|ROTATION=0|NAME=|HOLEWIDTH=31.4960|PLATED=FALSE|HOLETYPE=0|HOLESIZE=31.4960mil|HOLEROTATION=0|PADXOFFSET0=0mil|PADYOFFSET0=0mil|X=7057.7560mil|Y=7450mil|PADMODE=0|TOPSHAPE=ROUND|TOPXSIZE=31.4960mil|TOPYSIZE=31.4960mil|TOPLAYERCRPCT=0|BOTSHAPE=ROUND|BOTXSIZE=31.4960mil|BOTYSIZE=31.4960mil|BOTTOMLAYERCRPCT=0|SHAPE=ROUND|XSIZE=31.4960mil|YSIZE=31.4960mil|MIDLAYER1CRPCT=0
|RECORD=Pad|SELECTION=FALSE|LAYER=MULTILAYER|LOCKED=FALSE|ROTATION=0|NAME=|HOLEWIDTH=31.4960|PLATED=FALSE|HOLETYPE=0|HOLESIZE=31.4960mil|HOLEROTATION=0|PADXOFFSET0=0mil|PADYOFFSET0=0mil|X=7017.7560mil|Y=7450mil|PADMODE=0|TOPSHAPE=ROUND|TOPXSIZE=31.4960mil|TOPYSIZE=31.4960mil|TOPLAYERCRPCT=0|BOTSHAPE=ROUND|BOTXSIZE=31.4960mil|BOTYSIZE=31.4960mil|BOTTOMLAYERCRPCT=0|SHAPE=ROUND|XSIZE=31.4960mil|YSIZE=31.4960mil|MIDLAYER1CRPCT=0
|RECORD=Pad|NET=0|SELECTION=FALSE|LAYER=MULTILAYER|LOCKED=FALSE|ROTATION=180|NAME=1|HOLEWIDTH=401.5740|PLATED=TRUE|HOLETYPE=2|HOLESIZE=39.3700mil|HOLEROTATION=0|PADXOFFSET0=0mil|PADYOFFSET0=0mil|X=3232.7560mil|Y=7450mil|PADMODE=0|TOPSHAPE=RECTANGLE|TOPXSIZE=0.3940mil|TOPYSIZE=0.0390mil|TOPLAYERCRPCT=0|BOTSHAPE=RECTANGLE|BOTXSIZE=0.3940mil|BOTYSIZE=0.0390mil|BOTTOMLAYERCRPCT=0|SHAPE=RECTANGLE|XSIZE=0.3940mil|YSIZE=0.0390mil|MIDLAYER1CRPCT=0
|RECORD=Pad|SELECTION=FALSE|LAYER=MULTILAYER|LOCKED=FALSE|ROTATION=0|NAME=|HOLEWIDTH=31.4960|PLATED=FALSE|HOLETYPE=0|HOLESIZE=31.4960mil|HOLEROTATION=0|PADXOFFSET0=0mil|PADYOFFSET0=0mil|X=3467.7560mil|Y=7450mil|PADMODE=0|TOPSHAPE=ROUND|TOPXSIZE=31.4960mil|TOPYSIZE=31.4960mil|TOPLAYERCRPCT=0|BOTSHAPE=ROUND|BOTXSIZE=31.4960mil|BOTYSIZE=31.4960mil|BOTTOMLAYERCRPCT=0|SHAPE=ROUND|XSIZE=31.4960mil|YSIZE=31.4960mil|MIDLAYER1CRPCT=0
|RECORD=Pad|SELECTION=FALSE|LAYER=MULTILAYER|LOCKED=FALSE|ROTATION=0|NAME=|HOLEWIDTH=31.4960|PLATED=FALSE|HOLETYPE=0|HOLESIZE=31.4960mil|HOLEROTATION=0|PADXOFFSET0=0mil|PADYOFFSET0=0mil|X=3507.7560mil|Y=7450mil|PADMODE=0|TOPSHAPE=ROUND|TOPXSIZE=31.4960mil|TOPYSIZE=31.4960mil|TOPLAYERCRPCT=0|BOTSHAPE=ROUND|BOTXSIZE=31.4960mil|BOTYSIZE=31.4960mil|BOTTOMLAYERCRPCT=0|SHAPE=ROUND|XSIZE=31.4960mil|YSIZE=31.4960mil|MIDLAYER1CRPCT=0
|RECORD=Pad|SELECTION=FALSE|LAYER=MULTILAYER|LOCKED=FALSE|ROTATION=0|NAME=|HOLEWIDTH=31.4960|PLATED=FALSE|HOLETYPE=0|HOLESIZE=31.4960mil|HOLEROTATION=0|PADXOFFSET0=0mil|PADYOFFSET0=0mil|X=3547.7560mil|Y=7450mil|PADMODE=0|TOPSHAPE=ROUND|TOPXSIZE=31.4960mil|TOPYSIZE=31.4960mil|TOPLAYERCRPCT=0|BOTSHAPE=ROUND|BOTXSIZE=31.4960mil|BOTYSIZE=31.4960mil|BOTTOMLAYERCRPCT=0|SHAPE=ROUND|XSIZE=31.4960mil|YSIZE=31.4960mil|MIDLAYER1CRPCT=0
|RECORD=Pad|SELECTION=FALSE|LAYER=MULTILAYER|LOCKED=FALSE|ROTATION=0|NAME=|HOLEWIDTH=31.4960|PLATED=FALSE|HOLETYPE=0|HOLESIZE=31.4960mil|HOLEROTATION=0|PADXOFFSET0=0mil|PADYOFFSET0=0mil|X=3587.7560mil|Y=7450mil|PADMODE=0|TOPSHAPE=ROUND|TOPXSIZE=31.4960mil|TOPYSIZE=31.4960mil|TOPLAYERCRPCT=0|BOTSHAPE=ROUND|BOTXSIZE=31.4960mil|BOTYSIZE=31.4960mil|BOTTOMLAYERCRPCT=0|SHAPE=ROUND|XSIZE=31.4960mil|YSIZE=31.4960mil|MIDLAYER1CRPCT=0
|RECORD=Pad|SELECTION=FALSE|LAYER=MULTILAYER|LOCKED=FALSE|ROTATION=0|NAME=|HOLEWIDTH=31.4960|PLATED=FALSE|HOLETYPE=0|HOLESIZE=31.4960mil|HOLEROTATION=0|PADXOFFSET0=0mil|PADYOFFSET0=0mil|X=3627.7560mil|Y=7450mil|PADMODE=0|TOPSHAPE=ROUND|TOPXSIZE=31.4960mil|TOPYSIZE=31.4960mil|TOPLAYERCRPCT=0|BOTSHAPE=ROUND|BOTXSIZE=31.4960mil|BOTYSIZE=31.4960mil|BOTTOMLAYERCRPCT=0|SHAPE=ROUND|XSIZE=31.4960mil|YSIZE=31.4960mil|MIDLAYER1CRPCT=0
|RECORD=Pad|NET=0|SELECTION=FALSE|LAYER=MULTILAYER|LOCKED=FALSE|ROTATION=180|NAME=1|HOLEWIDTH=787.4020|PLATED=TRUE|HOLETYPE=2|HOLESIZE=39.3700mil|HOLEROTATION=0|PADXOFFSET0=0mil|PADYOFFSET0=0mil|X=4047.7560mil|Y=7450mil|PADMODE=0|TOPSHAPE=RECTANGLE|TOPXSIZE=0.3940mil|TOPYSIZE=0.0390mil|TOPLAYERCRPCT=0|BOTSHAPE=RECTANGLE|BOTXSIZE=0.3940mil|BOTYSIZE=0.0390mil|BOTTOMLAYERCRPCT=0|SHAPE=RECTANGLE|XSIZE=0.3940mil|YSIZE=0.0390mil|MIDLAYER1CRPCT=0
|RECORD=Pad|SELECTION=FALSE|LAYER=MULTILAYER|LOCKED=FALSE|ROTATION=0|NAME=|HOLEWIDTH=31.4960|PLATED=FALSE|HOLETYPE=0|HOLESIZE=31.4960mil|HOLEROTATION=0|PADXOFFSET0=0mil|PADYOFFSET0=0mil|X=4467.7560mil|Y=7450mil|PADMODE=0|TOPSHAPE=ROUND|TOPXSIZE=31.4960mil|TOPYSIZE=31.4960mil|TOPLAYERCRPCT=0|BOTSHAPE=ROUND|BOTXSIZE=31.4960mil|BOTYSIZE=31.4960mil|BOTTOMLAYERCRPCT=0|SHAPE=ROUND|XSIZE=31.4960mil|YSIZE=31.4960mil|MIDLAYER1CRPCT=0
|RECORD=Pad|SELECTION=FALSE|LAYER=MULTILAYER|LOCKED=FALSE|ROTATION=0|NAME=|HOLEWIDTH=31.4960|PLATED=FALSE|HOLETYPE=0|HOLESIZE=31.4960mil|HOLEROTATION=0|PADXOFFSET0=0mil|PADYOFFSET0=0mil|X=4507.7560mil|Y=7450mil|PADMODE=0|TOPSHAPE=ROUND|TOPXSIZE=31.4960mil|TOPYSIZE=31.4960mil|TOPLAYERCRPCT=0|BOTSHAPE=ROUND|BOTXSIZE=31.4960mil|BOTYSIZE=31.4960mil|BOTTOMLAYERCRPCT=0|SHAPE=ROUND|XSIZE=31.4960mil|YSIZE=31.4960mil|MIDLAYER1CRPCT=0
|RECORD=Pad|SELECTION=FALSE|LAYER=MULTILAYER|LOCKED=FALSE|ROTATION=0|NAME=|HOLEWIDTH=31.4960|PLATED=FALSE|HOLETYPE=0|HOLESIZE=31.4960mil|HOLEROTATION=0|PADXOFFSET0=0mil|PADYOFFSET0=0mil|X=4547.7560mil|Y=7450mil|PADMODE=0|TOPSHAPE=ROUND|TOPXSIZE=31.4960mil|TOPYSIZE=31.4960mil|TOPLAYERCRPCT=0|BOTSHAPE=ROUND|BOTXSIZE=31.4960mil|BOTYSIZE=31.4960mil|BOTTOMLAYERCRPCT=0|SHAPE=ROUND|XSIZE=31.4960mil|YSIZE=31.4960mil|MIDLAYER1CRPCT=0
|RECORD=Pad|SELECTION=FALSE|LAYER=MULTILAYER|LOCKED=FALSE|ROTATION=0|NAME=|HOLEWIDTH=31.4960|PLATED=FALSE|HOLETYPE=0|HOLESIZE=31.4960mil|HOLEROTATION=0|PADXOFFSET0=0mil|PADYOFFSET0=0mil|X=4587.7560mil|Y=7450mil|PADMODE=0|TOPSHAPE=ROUND|TOPXSIZE=31.4960mil|TOPYSIZE=31.4960mil|TOPLAYERCRPCT=0|BOTSHAPE=ROUND|BOTXSIZE=31.4960mil|BOTYSIZE=31.4960mil|BOTTOMLAYERCRPCT=0|SHAPE=ROUND|XSIZE=31.4960mil|YSIZE=31.4960mil|MIDLAYER1CRPCT=0
|RECORD=Pad|SELECTION=FALSE|LAYER=MULTILAYER|LOCKED=FALSE|ROTATION=0|NAME=|HOLEWIDTH=31.4960|PLATED=FALSE|HOLETYPE=0|HOLESIZE=31.4960mil|HOLEROTATION=0|PADXOFFSET0=0mil|PADYOFFSET0=0mil|X=4627.7560mil|Y=7450mil|PADMODE=0|TOPSHAPE=ROUND|TOPXSIZE=31.4960mil|TOPYSIZE=31.4960mil|TOPLAYERCRPCT=0|BOTSHAPE=ROUND|BOTXSIZE=31.4960mil|BOTYSIZE=31.4960mil|BOTTOMLAYERCRPCT=0|SHAPE=ROUND|XSIZE=31.4960mil|YSIZE=31.4960mil|MIDLAYER1CRPCT=0
|RECORD=Pad|NET=0|SELECTION=FALSE|LAYER=MULTILAYER|LOCKED=FALSE|ROTATION=180|NAME=1|HOLEWIDTH=787.4020|PLATED=TRUE|HOLETYPE=2|HOLESIZE=39.3700mil|HOLEROTATION=0|PADXOFFSET0=0mil|PADYOFFSET0=0mil|X=5052.7560mil|Y=7450mil|PADMODE=0|TOPSHAPE=RECTANGLE|TOPXSIZE=0.3940mil|TOPYSIZE=0.0390mil|TOPLAYERCRPCT=0|BOTSHAPE=RECTANGLE|BOTXSIZE=0.3940mil|BOTYSIZE=0.0390mil|BOTTOMLAYERCRPCT=0|SHAPE=RECTANGLE|XSIZE=0.3940mil|YSIZE=0.0390mil|MIDLAYER1CRPCT=0
|RECORD=Pad|SELECTION=FALSE|LAYER=MULTILAYER|LOCKED=FALSE|ROTATION=0|NAME=|HOLEWIDTH=31.4960|PLATED=FALSE|HOLETYPE=0|HOLESIZE=31.4960mil|HOLEROTATION=0|PADXOFFSET0=0mil|PADYOFFSET0=0mil|X=5472.7560mil|Y=7450mil|PADMODE=0|TOPSHAPE=ROUND|TOPXSIZE=31.4960mil|TOPYSIZE=31.4960mil|TOPLAYERCRPCT=0|BOTSHAPE=ROUND|BOTXSIZE=31.4960mil|BOTYSIZE=31.4960mil|BOTTOMLAYERCRPCT=0|SHAPE=ROUND|XSIZE=31.4960mil|YSIZE=31.4960mil|MIDLAYER1CRPCT=0
|RECORD=Pad|SELECTION=FALSE|LAYER=MULTILAYER|LOCKED=FALSE|ROTATION=0|NAME=|HOLEWIDTH=31.4960|PLATED=FALSE|HOLETYPE=0|HOLESIZE=31.4960mil|HOLEROTATION=0|PADXOFFSET0=0mil|PADYOFFSET0=0mil|X=5512.7560mil|Y=7450mil|PADMODE=0|TOPSHAPE=ROUND|TOPXSIZE=31.4960mil|TOPYSIZE=31.4960mil|TOPLAYERCRPCT=0|BOTSHAPE=ROUND|BOTXSIZE=31.4960mil|BOTYSIZE=31.4960mil|BOTTOMLAYERCRPCT=0|SHAPE=ROUND|XSIZE=31.4960mil|YSIZE=31.4960mil|MIDLAYER1CRPCT=0
|RECORD=Pad|SELECTION=FALSE|LAYER=MULTILAYER|LOCKED=FALSE|ROTATION=0|NAME=|HOLEWIDTH=31.4960|PLATED=FALSE|HOLETYPE=0|HOLESIZE=31.4960mil|HOLEROTATION=0|PADXOFFSET0=0mil|PADYOFFSET0=0mil|X=5552.7560mil|Y=7450mil|PADMODE=0|TOPSHAPE=ROUND|TOPXSIZE=31.4960mil|TOPYSIZE=31.4960mil|TOPLAYERCRPCT=0|BOTSHAPE=ROUND|BOTXSIZE=31.4960mil|BOTYSIZE=31.4960mil|BOTTOMLAYERCRPCT=0|SHAPE=ROUND|XSIZE=31.4960mil|YSIZE=31.4960mil|MIDLAYER1CRPCT=0
|RECORD=Pad|SELECTION=FALSE|LAYER=MULTILAYER|LOCKED=FALSE|ROTATION=0|NAME=|HOLEWIDTH=31.4960|PLATED=FALSE|HOLETYPE=0|HOLESIZE=31.4960mil|HOLEROTATION=0|PADXOFFSET0=0mil|PADYOFFSET0=0mil|X=5592.7560mil|Y=7450mil|PADMODE=0|TOPSHAPE=ROUND|TOPXSIZE=31.4960mil|TOPYSIZE=31.4960mil|TOPLAYERCRPCT=0|BOTSHAPE=ROUND|BOTXSIZE=31.4960mil|BOTYSIZE=31.4960mil|BOTTOMLAYERCRPCT=0|SHAPE=ROUND|XSIZE=31.4960mil|YSIZE=31.4960mil|MIDLAYER1CRPCT=0
|RECORD=Pad|SELECTION=FALSE|LAYER=MULTILAYER|LOCKED=FALSE|ROTATION=0|NAME=|HOLEWIDTH=31.4960|PLATED=FALSE|HOLETYPE=0|HOLESIZE=31.4960mil|HOLEROTATION=0|PADXOFFSET0=0mil|PADYOFFSET0=0mil|X=5632.7560mil|Y=7450mil|PADMODE=0|TOPSHAPE=ROUND|TOPXSIZE=31.4960mil|TOPYSIZE=31.4960mil|TOPLAYERCRPCT=0|BOTSHAPE=ROUND|BOTXSIZE=31.4960mil|BOTYSIZE=31.4960mil|BOTTOMLAYERCRPCT=0|SHAPE=ROUND|XSIZE=31.4960mil|YSIZE=31.4960mil|MIDLAYER1CRPCT=0
|RECORD=Pad|NET=0|SELECTION=FALSE|LAYER=MULTILAYER|LOCKED=FALSE|ROTATION=180|NAME=1|HOLEWIDTH=787.4020|PLATED=TRUE|HOLETYPE=2|HOLESIZE=39.3700mil|HOLEROTATION=0|PADXOFFSET0=0mil|PADYOFFSET0=0mil|X=6047.7560mil|Y=7450mil|PADMODE=0|TOPSHAPE=RECTANGLE|TOPXSIZE=0.3940mil|TOPYSIZE=0.0390mil|TOPLAYERCRPCT=0|BOTSHAPE=RECTANGLE|BOTXSIZE=0.3940mil|BOTYSIZE=0.0390mil|BOTTOMLAYERCRPCT=0|SHAPE=RECTANGLE|XSIZE=0.3940mil|YSIZE=0.0390mil|MIDLAYER1CRPCT=0
|RECORD=Pad|SELECTION=FALSE|LAYER=MULTILAYER|LOCKED=FALSE|ROTATION=0|NAME=|HOLEWIDTH=31.4960|PLATED=FALSE|HOLETYPE=0|HOLESIZE=31.4960mil|HOLEROTATION=0|PADXOFFSET0=0mil|PADYOFFSET0=0mil|X=6467.7560mil|Y=7450mil|PADMODE=0|TOPSHAPE=ROUND|TOPXSIZE=31.4960mil|TOPYSIZE=31.4960mil|TOPLAYERCRPCT=0|BOTSHAPE=ROUND|BOTXSIZE=31.4960mil|BOTYSIZE=31.4960mil|BOTTOMLAYERCRPCT=0|SHAPE=ROUND|XSIZE=31.4960mil|YSIZE=31.4960mil|MIDLAYER1CRPCT=0
|RECORD=Pad|SELECTION=FALSE|LAYER=MULTILAYER|LOCKED=FALSE|ROTATION=0|NAME=|HOLEWIDTH=31.4960|PLATED=FALSE|HOLETYPE=0|HOLESIZE=31.4960mil|HOLEROTATION=0|PADXOFFSET0=0mil|PADYOFFSET0=0mil|X=6507.7560mil|Y=7450mil|PADMODE=0|TOPSHAPE=ROUND|TOPXSIZE=31.4960mil|TOPYSIZE=31.4960mil|TOPLAYERCRPCT=0|BOTSHAPE=ROUND|BOTXSIZE=31.4960mil|BOTYSIZE=31.4960mil|BOTTOMLAYERCRPCT=0|SHAPE=ROUND|XSIZE=31.4960mil|YSIZE=31.4960mil|MIDLAYER1CRPCT=0
|RECORD=Pad|SELECTION=FALSE|LAYER=MULTILAYER|LOCKED=FALSE|ROTATION=0|NAME=|HOLEWIDTH=31.4960|PLATED=FALSE|HOLETYPE=0|HOLESIZE=31.4960mil|HOLEROTATION=0|PADXOFFSET0=0mil|PADYOFFSET0=0mil|X=6547.7560mil|Y=7450mil|PADMODE=0|TOPSHAPE=ROUND|TOPXSIZE=31.4960mil|TOPYSIZE=31.4960mil|TOPLAYERCRPCT=0|BOTSHAPE=ROUND|BOTXSIZE=31.4960mil|BOTYSIZE=31.4960mil|BOTTOMLAYERCRPCT=0|SHAPE=ROUND|XSIZE=31.4960mil|YSIZE=31.4960mil|MIDLAYER1CRPCT=0
|RECORD=Pad|SELECTION=FALSE|LAYER=MULTILAYER|LOCKED=FALSE|ROTATION=0|NAME=|HOLEWIDTH=31.4960|PLATED=FALSE|HOLETYPE=0|HOLESIZE=31.4960mil|HOLEROTATION=0|PADXOFFSET0=0mil|PADYOFFSET0=0mil|X=6587.7560mil|Y=7450mil|PADMODE=0|TOPSHAPE=ROUND|TOPXSIZE=31.4960mil|TOPYSIZE=31.4960mil|TOPLAYERCRPCT=0|BOTSHAPE=ROUND|BOTXSIZE=31.4960mil|BOTYSIZE=31.4960mil|BOTTOMLAYERCRPCT=0|SHAPE=ROUND|XSIZE=31.4960mil|YSIZE=31.4960mil|MIDLAYER1CRPCT=0
|RECORD=Pad|NET=0|SELECTION=FALSE|LAYER=MULTILAYER|LOCKED=FALSE|ROTATION=180|NAME=1|HOLEWIDTH=338.5820|PLATED=TRUE|HOLETYPE=2|HOLESIZE=31.4960mil|HOLEROTATION=0|PADXOFFSET0=0mil|PADYOFFSET0=0mil|X=6827.7560mil|Y=7450mil|PADMODE=0|TOPSHAPE=RECTANGLE|TOPXSIZE=0.3940mil|TOPYSIZE=0.0390mil|TOPLAYERCRPCT=0|BOTSHAPE=RECTANGLE|BOTXSIZE=0.3940mil|BOTYSIZE=0.0390mil|BOTTOMLAYERCRPCT=0|SHAPE=RECTANGLE|XSIZE=0.3940mil|YSIZE=0.0390mil|MIDLAYER1CRPCT=0
|RECORD=Pad|SELECTION=FALSE|LAYER=MULTILAYER|LOCKED=FALSE|ROTATION=0|NAME=|HOLEWIDTH=31.4960|PLATED=FALSE|HOLETYPE=0|HOLESIZE=31.4960mil|HOLEROTATION=0|PADXOFFSET0=0mil|PADYOFFSET0=0mil|X=1842.7560mil|Y=7450mil|PADMODE=0|TOPSHAPE=ROUND|TOPXSIZE=31.4960mil|TOPYSIZE=31.4960mil|TOPLAYERCRPCT=0|BOTSHAPE=ROUND|BOTXSIZE=31.4960mil|BOTYSIZE=31.4960mil|BOTTOMLAYERCRPCT=0|SHAPE=ROUND|XSIZE=31.4960mil|YSIZE=31.4960mil|MIDLAYER1CRPCT=0
|RECORD=Pad|SELECTION=FALSE|LAYER=MULTILAYER|LOCKED=FALSE|ROTATION=0|NAME=|HOLEWIDTH=31.4960|PLATED=FALSE|HOLETYPE=0|HOLESIZE=31.4960mil|HOLEROTATION=0|PADXOFFSET0=0mil|PADYOFFSET0=0mil|X=1927.7560mil|Y=7450mil|PADMODE=0|TOPSHAPE=ROUND|TOPXSIZE=31.4960mil|TOPYSIZE=31.4960mil|TOPLAYERCRPCT=0|BOTSHAPE=ROUND|BOTXSIZE=31.4960mil|BOTYSIZE=31.4960mil|BOTTOMLAYERCRPCT=0|SHAPE=ROUND|XSIZE=31.4960mil|YSIZE=31.4960mil|MIDLAYER1CRPCT=0
|RECORD=Pad|SELECTION=FALSE|LAYER=MULTILAYER|LOCKED=FALSE|ROTATION=0|NAME=|HOLEWIDTH=31.4960|PLATED=FALSE|HOLETYPE=0|HOLESIZE=31.4960mil|HOLEROTATION=0|PADXOFFSET0=0mil|PADYOFFSET0=0mil|X=1887.7560mil|Y=7450mil|PADMODE=0|TOPSHAPE=ROUND|TOPXSIZE=31.4960mil|TOPYSIZE=31.4960mil|TOPLAYERCRPCT=0|BOTSHAPE=ROUND|BOTXSIZE=31.4960mil|BOTYSIZE=31.4960mil|BOTTOMLAYERCRPCT=0|SHAPE=ROUND|XSIZE=31.4960mil|YSIZE=31.4960mil|MIDLAYER1CRPCT=0
|RECORD=Pad|NET=0|SELECTION=FALSE|LAYER=MULTILAYER|LOCKED=FALSE|ROTATION=180|NAME=1|HOLEWIDTH=866.1420|PLATED=TRUE|HOLETYPE=2|HOLESIZE=39.3700mil|HOLEROTATION=0|PADXOFFSET0=0mil|PADYOFFSET0=0mil|X=2382.7560mil|Y=7450mil|PADMODE=0|TOPSHAPE=RECTANGLE|TOPXSIZE=0.3940mil|TOPYSIZE=0.0390mil|TOPLAYERCRPCT=0|BOTSHAPE=RECTANGLE|BOTXSIZE=0.3940mil|BOTYSIZE=0.0390mil|BOTTOMLAYERCRPCT=0|SHAPE=RECTANGLE|XSIZE=0.3940mil|YSIZE=0.0390mil|MIDLAYER1CRPCT=0
|RECORD=Pad|SELECTION=FALSE|LAYER=MULTILAYER|LOCKED=FALSE|ROTATION=0|NAME=|HOLEWIDTH=31.4960|PLATED=FALSE|HOLETYPE=0|HOLESIZE=31.4960mil|HOLEROTATION=0|PADXOFFSET0=0mil|PADYOFFSET0=0mil|X=2877.7560mil|Y=7450mil|PADMODE=0|TOPSHAPE=ROUND|TOPXSIZE=31.4960mil|TOPYSIZE=31.4960mil|TOPLAYERCRPCT=0|BOTSHAPE=ROUND|BOTXSIZE=31.4960mil|BOTYSIZE=31.4960mil|BOTTOMLAYERCRPCT=0|SHAPE=ROUND|XSIZE=31.4960mil|YSIZE=31.4960mil|MIDLAYER1CRPCT=0
|RECORD=Pad|SELECTION=FALSE|LAYER=MULTILAYER|LOCKED=FALSE|ROTATION=0|NAME=|HOLEWIDTH=31.4960|PLATED=FALSE|HOLETYPE=0|HOLESIZE=31.4960mil|HOLEROTATION=0|PADXOFFSET0=0mil|PADYOFFSET0=0mil|X=2837.7560mil|Y=7450mil|PADMODE=0|TOPSHAPE=ROUND|TOPXSIZE=31.4960mil|TOPYSIZE=31.4960mil|TOPLAYERCRPCT=0|BOTSHAPE=ROUND|BOTXSIZE=31.4960mil|BOTYSIZE=31.4960mil|BOTTOMLAYERCRPCT=0|SHAPE=ROUND|XSIZE=31.4960mil|YSIZE=31.4960mil|MIDLAYER1CRPCT=0
|RECORD=Pad|SELECTION=FALSE|LAYER=MULTILAYER|LOCKED=FALSE|ROTATION=0|NAME=|HOLEWIDTH=31.4960|PLATED=FALSE|HOLETYPE=0|HOLESIZE=31.4960mil|HOLEROTATION=0|PADXOFFSET0=0mil|PADYOFFSET0=0mil|X=3002.7560mil|Y=7450mil|PADMODE=0|TOPSHAPE=ROUND|TOPXSIZE=31.4960mil|TOPYSIZE=31.4960mil|TOPLAYERCRPCT=0|BOTSHAPE=ROUND|BOTXSIZE=31.4960mil|BOTYSIZE=31.4960mil|BOTTOMLAYERCRPCT=0|SHAPE=ROUND|XSIZE=31.4960mil|YSIZE=31.4960mil|MIDLAYER1CRPCT=0
|RECORD=Pad|SELECTION=FALSE|LAYER=MULTILAYER|LOCKED=FALSE|ROTATION=0|NAME=|HOLEWIDTH=31.4960|PLATED=FALSE|HOLETYPE=0|HOLESIZE=31.4960mil|HOLEROTATION=0|PADXOFFSET0=0mil|PADYOFFSET0=0mil|X=2962.7560mil|Y=7450mil|PADMODE=0|TOPSHAPE=ROUND|TOPXSIZE=31.4960mil|TOPYSIZE=31.4960mil|TOPLAYERCRPCT=0|BOTSHAPE=ROUND|BOTXSIZE=31.4960mil|BOTYSIZE=31.4960mil|BOTTOMLAYERCRPCT=0|SHAPE=ROUND|XSIZE=31.4960mil|YSIZE=31.4960mil|MIDLAYER1CRPCT=0
|RECORD=Pad|SELECTION=FALSE|LAYER=MULTILAYER|LOCKED=FALSE|ROTATION=0|NAME=|HOLEWIDTH=31.4960|PLATED=FALSE|HOLETYPE=0|HOLESIZE=31.4960mil|HOLEROTATION=0|PADXOFFSET0=0mil|PADYOFFSET0=0mil|X=2922.7560mil|Y=7450mil|PADMODE=0|TOPSHAPE=ROUND|TOPXSIZE=31.4960mil|TOPYSIZE=31.4960mil|TOPLAYERCRPCT=0|BOTSHAPE=ROUND|BOTXSIZE=31.4960mil|BOTYSIZE=31.4960mil|BOTTOMLAYERCRPCT=0|SHAPE=ROUND|XSIZE=31.4960mil|YSIZE=31.4960mil|MIDLAYER1CRPCT=0
|RECORD=Pad|NET=0|SELECTION=FALSE|LAYER=MULTILAYER|LOCKED=FALSE|ROTATION=90|NAME=1|HOLEWIDTH=661.4180|PLATED=TRUE|HOLETYPE=2|HOLESIZE=39.3700mil|HOLEROTATION=0|PADXOFFSET0=0mil|PADYOFFSET0=0mil|X=6037.7560mil|Y=8715mil|PADMODE=0|TOPSHAPE=RECTANGLE|TOPXSIZE=0.3940mil|TOPYSIZE=0.0390mil|TOPLAYERCRPCT=0|BOTSHAPE=RECTANGLE|BOTXSIZE=0.3940mil|BOTYSIZE=0.0390mil|BOTTOMLAYERCRPCT=0|SHAPE=RECTANGLE|XSIZE=0.3940mil|YSIZE=0.0390mil|MIDLAYER1CRPCT=0
|RECORD=Pad|NET=0|SELECTION=FALSE|LAYER=MULTILAYER|LOCKED=FALSE|ROTATION=90|NAME=1|HOLEWIDTH=661.4180|PLATED=TRUE|HOLETYPE=2|HOLESIZE=39.3700mil|HOLEROTATION=0|PADXOFFSET0=0mil|PADYOFFSET0=0mil|X=5672.7560mil|Y=8710mil|PADMODE=0|TOPSHAPE=RECTANGLE|TOPXSIZE=0.3940mil|TOPYSIZE=0.0390mil|TOPLAYERCRPCT=0|BOTSHAPE=RECTANGLE|BOTXSIZE=0.3940mil|BOTYSIZE=0.0390mil|BOTTOMLAYERCRPCT=0|SHAPE=RECTANGLE|XSIZE=0.3940mil|YSIZE=0.0390mil|MIDLAYER1CRPCT=0
|RECORD=Pad|NET=0|SELECTION=FALSE|LAYER=MULTILAYER|LOCKED=FALSE|ROTATION=90|NAME=1|HOLEWIDTH=661.4180|PLATED=TRUE|HOLETYPE=2|HOLESIZE=39.3700mil|HOLEROTATION=0|PADXOFFSET0=0mil|PADYOFFSET0=0mil|X=3542.7560mil|Y=8715mil|PADMODE=0|TOPSHAPE=RECTANGLE|TOPXSIZE=0.3940mil|TOPYSIZE=0.0390mil|TOPLAYERCRPCT=0|BOTSHAPE=RECTANGLE|BOTXSIZE=0.3940mil|BOTYSIZE=0.0390mil|BOTTOMLAYERCRPCT=0|SHAPE=RECTANGLE|XSIZE=0.3940mil|YSIZE=0.0390mil|MIDLAYER1CRPCT=0
|RECORD=Pad|NET=0|SELECTION=FALSE|LAYER=MULTILAYER|LOCKED=FALSE|ROTATION=90|NAME=1|HOLEWIDTH=661.4180|PLATED=TRUE|HOLETYPE=2|HOLESIZE=39.3700mil|HOLEROTATION=0|PADXOFFSET0=0mil|PADYOFFSET0=0mil|X=3177.7560mil|Y=8710mil|PADMODE=0|TOPSHAPE=RECTANGLE|TOPXSIZE=0.3940mil|TOPYSIZE=0.0390mil|TOPLAYERCRPCT=0|BOTSHAPE=RECTANGLE|BOTXSIZE=0.3940mil|BOTYSIZE=0.0390mil|BOTTOMLAYERCRPCT=0|SHAPE=RECTANGLE|XSIZE=0.3940mil|YSIZE=0.0390mil|MIDLAYER1CRPCT=0
|RECORD=Pad|NET=0|SELECTION=FALSE|LAYER=MULTILAYER|LOCKED=FALSE|ROTATION=90|NAME=1|HOLEWIDTH=661.4180|PLATED=TRUE|HOLETYPE=2|HOLESIZE=39.3700mil|HOLEROTATION=0|PADXOFFSET0=0mil|PADYOFFSET0=0mil|X=4732.7560mil|Y=8715mil|PADMODE=0|TOPSHAPE=RECTANGLE|TOPXSIZE=0.3940mil|TOPYSIZE=0.0390mil|TOPLAYERCRPCT=0|BOTSHAPE=RECTANGLE|BOTXSIZE=0.3940mil|BOTYSIZE=0.0390mil|BOTTOMLAYERCRPCT=0|SHAPE=RECTANGLE|XSIZE=0.3940mil|YSIZE=0.0390mil|MIDLAYER1CRPCT=0
|RECORD=Pad|NET=0|SELECTION=FALSE|LAYER=MULTILAYER|LOCKED=FALSE|ROTATION=90|NAME=1|HOLEWIDTH=661.4180|PLATED=TRUE|HOLETYPE=2|HOLESIZE=39.3700mil|HOLEROTATION=0|PADXOFFSET0=0mil|PADYOFFSET0=0mil|X=4367.7560mil|Y=8710mil|PADMODE=0|TOPSHAPE=RECTANGLE|TOPXSIZE=0.3940mil|TOPYSIZE=0.0390mil|TOPLAYERCRPCT=0|BOTSHAPE=RECTANGLE|BOTXSIZE=0.3940mil|BOTYSIZE=0.0390mil|BOTTOMLAYERCRPCT=0|SHAPE=RECTANGLE|XSIZE=0.3940mil|YSIZE=0.0390mil|MIDLAYER1CRPCT=0
|RECORD=Pad|SELECTION=FALSE|LAYER=MULTILAYER|LOCKED=FALSE|ROTATION=0|NAME=|HOLEWIDTH=31.4960|PLATED=FALSE|HOLETYPE=0|HOLESIZE=31.4960mil|HOLEROTATION=0|PADXOFFSET0=0mil|PADYOFFSET0=0mil|X=4688.2060mil|Y=8400.3300mil|PADMODE=0|TOPSHAPE=ROUND|TOPXSIZE=31.4960mil|TOPYSIZE=31.4960mil|TOPLAYERCRPCT=0|BOTSHAPE=ROUND|BOTXSIZE=31.4960mil|BOTYSIZE=31.4960mil|BOTTOMLAYERCRPCT=0|SHAPE=ROUND|XSIZE=31.4960mil|YSIZE=31.4960mil|MIDLAYER1CRPCT=0
|RECORD=Pad|SELECTION=FALSE|LAYER=MULTILAYER|LOCKED=FALSE|ROTATION=0|NAME=|HOLEWIDTH=31.4960|PLATED=FALSE|HOLETYPE=0|HOLESIZE=31.4960mil|HOLEROTATION=0|PADXOFFSET0=0mil|PADYOFFSET0=0mil|X=4648.2060mil|Y=8400.3300mil|PADMODE=0|TOPSHAPE=ROUND|TOPXSIZE=31.4960mil|TOPYSIZE=31.4960mil|TOPLAYERCRPCT=0|BOTSHAPE=ROUND|BOTXSIZE=31.4960mil|BOTYSIZE=31.4960mil|BOTTOMLAYERCRPCT=0|SHAPE=ROUND|XSIZE=31.4960mil|YSIZE=31.4960mil|MIDLAYER1CRPCT=0
|RECORD=Pad|SELECTION=FALSE|LAYER=MULTILAYER|LOCKED=FALSE|ROTATION=0|NAME=|HOLEWIDTH=31.4960|PLATED=FALSE|HOLETYPE=0|HOLESIZE=31.4960mil|HOLEROTATION=0|PADXOFFSET0=0mil|PADYOFFSET0=0mil|X=4608.2060mil|Y=8400.3300mil|PADMODE=0|TOPSHAPE=ROUND|TOPXSIZE=31.4960mil|TOPYSIZE=31.4960mil|TOPLAYERCRPCT=0|BOTSHAPE=ROUND|BOTXSIZE=31.4960mil|BOTYSIZE=31.4960mil|BOTTOMLAYERCRPCT=0|SHAPE=ROUND|XSIZE=31.4960mil|YSIZE=31.4960mil|MIDLAYER1CRPCT=0
|RECORD=Pad|SELECTION=FALSE|LAYER=MULTILAYER|LOCKED=FALSE|ROTATION=0|NAME=|HOLEWIDTH=31.4960|PLATED=FALSE|HOLETYPE=0|HOLESIZE=31.4960mil|HOLEROTATION=0|PADXOFFSET0=0mil|PADYOFFSET0=0mil|X=4568.2060mil|Y=8400.3300mil|PADMODE=0|TOPSHAPE=ROUND|TOPXSIZE=31.4960mil|TOPYSIZE=31.4960mil|TOPLAYERCRPCT=0|BOTSHAPE=ROUND|BOTXSIZE=31.4960mil|BOTYSIZE=31.4960mil|BOTTOMLAYERCRPCT=0|SHAPE=ROUND|XSIZE=31.4960mil|YSIZE=31.4960mil|MIDLAYER1CRPCT=0
|RECORD=Pad|SELECTION=FALSE|LAYER=MULTILAYER|LOCKED=FALSE|ROTATION=0|NAME=|HOLEWIDTH=31.4960|PLATED=FALSE|HOLETYPE=0|HOLESIZE=31.4960mil|HOLEROTATION=0|PADXOFFSET0=0mil|PADYOFFSET0=0mil|X=4528.2060mil|Y=8400.3300mil|PADMODE=0|TOPSHAPE=ROUND|TOPXSIZE=31.4960mil|TOPYSIZE=31.4960mil|TOPLAYERCRPCT=0|BOTSHAPE=ROUND|BOTXSIZE=31.4960mil|BOTYSIZE=31.4960mil|BOTTOMLAYERCRPCT=0|SHAPE=ROUND|XSIZE=31.4960mil|YSIZE=31.4960mil|MIDLAYER1CRPCT=0
|RECORD=Pad|SELECTION=FALSE|LAYER=MULTILAYER|LOCKED=FALSE|ROTATION=0|NAME=|HOLEWIDTH=31.4960|PLATED=FALSE|HOLETYPE=0|HOLESIZE=31.4960mil|HOLEROTATION=0|PADXOFFSET0=0mil|PADYOFFSET0=0mil|X=4488.2060mil|Y=8400.3300mil|PADMODE=0|TOPSHAPE=ROUND|TOPXSIZE=31.4960mil|TOPYSIZE=31.4960mil|TOPLAYERCRPCT=0|BOTSHAPE=ROUND|BOTXSIZE=31.4960mil|BOTYSIZE=31.4960mil|BOTTOMLAYERCRPCT=0|SHAPE=ROUND|XSIZE=31.4960mil|YSIZE=31.4960mil|MIDLAYER1CRPCT=0
|RECORD=Pad|SELECTION=FALSE|LAYER=MULTILAYER|LOCKED=FALSE|ROTATION=0|NAME=|HOLEWIDTH=31.4960|PLATED=FALSE|HOLETYPE=0|HOLESIZE=31.4960mil|HOLEROTATION=0|PADXOFFSET0=0mil|PADYOFFSET0=0mil|X=4448.2060mil|Y=8400.3300mil|PADMODE=0|TOPSHAPE=ROUND|TOPXSIZE=31.4960mil|TOPYSIZE=31.4960mil|TOPLAYERCRPCT=0|BOTSHAPE=ROUND|BOTXSIZE=31.4960mil|BOTYSIZE=31.4960mil|BOTTOMLAYERCRPCT=0|SHAPE=ROUND|XSIZE=31.4960mil|YSIZE=31.4960mil|MIDLAYER1CRPCT=0
|RECORD=Pad|SELECTION=FALSE|LAYER=MULTILAYER|LOCKED=FALSE|ROTATION=0|NAME=|HOLEWIDTH=31.4960|PLATED=FALSE|HOLETYPE=0|HOLESIZE=31.4960mil|HOLEROTATION=0|PADXOFFSET0=0mil|PADYOFFSET0=0mil|X=4408.2060mil|Y=8400.3300mil|PADMODE=0|TOPSHAPE=ROUND|TOPXSIZE=31.4960mil|TOPYSIZE=31.4960mil|TOPLAYERCRPCT=0|BOTSHAPE=ROUND|BOTXSIZE=31.4960mil|BOTYSIZE=31.4960mil|BOTTOMLAYERCRPCT=0|SHAPE=ROUND|XSIZE=31.4960mil|YSIZE=31.4960mil|MIDLAYER1CRPCT=0
|RECORD=Pad|SELECTION=FALSE|LAYER=MULTILAYER|LOCKED=FALSE|ROTATION=0|NAME=|HOLEWIDTH=31.4960|PLATED=FALSE|HOLETYPE=0|HOLESIZE=31.4960mil|HOLEROTATION=0|PADXOFFSET0=0mil|PADYOFFSET0=0mil|X=3202.7460mil|Y=8405mil|PADMODE=0|TOPSHAPE=ROUND|TOPXSIZE=31.4960mil|TOPYSIZE=31.4960mil|TOPLAYERCRPCT=0|BOTSHAPE=ROUND|BOTXSIZE=31.4960mil|BOTYSIZE=31.4960mil|BOTTOMLAYERCRPCT=0|SHAPE=ROUND|XSIZE=31.4960mil|YSIZE=31.4960mil|MIDLAYER1CRPCT=0
|RECORD=Pad|SELECTION=FALSE|LAYER=MULTILAYER|LOCKED=FALSE|ROTATION=0|NAME=|HOLEWIDTH=31.4960|PLATED=FALSE|HOLETYPE=0|HOLESIZE=31.4960mil|HOLEROTATION=0|PADXOFFSET0=0mil|PADYOFFSET0=0mil|X=3242.7460mil|Y=8405mil|PADMODE=0|TOPSHAPE=ROUND|TOPXSIZE=31.4960mil|TOPYSIZE=31.4960mil|TOPLAYERCRPCT=0|BOTSHAPE=ROUND|BOTXSIZE=31.4960mil|BOTYSIZE=31.4960mil|BOTTOMLAYERCRPCT=0|SHAPE=ROUND|XSIZE=31.4960mil|YSIZE=31.4960mil|MIDLAYER1CRPCT=0
|RECORD=Pad|SELECTION=FALSE|LAYER=MULTILAYER|LOCKED=FALSE|ROTATION=0|NAME=|HOLEWIDTH=31.4960|PLATED=FALSE|HOLETYPE=0|HOLESIZE=31.4960mil|HOLEROTATION=0|PADXOFFSET0=0mil|PADYOFFSET0=0mil|X=3282.7460mil|Y=8405mil|PADMODE=0|TOPSHAPE=ROUND|TOPXSIZE=31.4960mil|TOPYSIZE=31.4960mil|TOPLAYERCRPCT=0|BOTSHAPE=ROUND|BOTXSIZE=31.4960mil|BOTYSIZE=31.4960mil|BOTTOMLAYERCRPCT=0|SHAPE=ROUND|XSIZE=31.4960mil|YSIZE=31.4960mil|MIDLAYER1CRPCT=0
|RECORD=Pad|SELECTION=FALSE|LAYER=MULTILAYER|LOCKED=FALSE|ROTATION=0|NAME=|HOLEWIDTH=31.4960|PLATED=FALSE|HOLETYPE=0|HOLESIZE=31.4960mil|HOLEROTATION=0|PADXOFFSET0=0mil|PADYOFFSET0=0mil|X=3322.7460mil|Y=8405mil|PADMODE=0|TOPSHAPE=ROUND|TOPXSIZE=31.4960mil|TOPYSIZE=31.4960mil|TOPLAYERCRPCT=0|BOTSHAPE=ROUND|BOTXSIZE=31.4960mil|BOTYSIZE=31.4960mil|BOTTOMLAYERCRPCT=0|SHAPE=ROUND|XSIZE=31.4960mil|YSIZE=31.4960mil|MIDLAYER1CRPCT=0
|RECORD=Pad|SELECTION=FALSE|LAYER=MULTILAYER|LOCKED=FALSE|ROTATION=0|NAME=|HOLEWIDTH=31.4960|PLATED=FALSE|HOLETYPE=0|HOLESIZE=31.4960mil|HOLEROTATION=0|PADXOFFSET0=0mil|PADYOFFSET0=0mil|X=3362.7460mil|Y=8405mil|PADMODE=0|TOPSHAPE=ROUND|TOPXSIZE=31.4960mil|TOPYSIZE=31.4960mil|TOPLAYERCRPCT=0|BOTSHAPE=ROUND|BOTXSIZE=31.4960mil|BOTYSIZE=31.4960mil|BOTTOMLAYERCRPCT=0|SHAPE=ROUND|XSIZE=31.4960mil|YSIZE=31.4960mil|MIDLAYER1CRPCT=0
|RECORD=Pad|SELECTION=FALSE|LAYER=MULTILAYER|LOCKED=FALSE|ROTATION=0|NAME=|HOLEWIDTH=31.4960|PLATED=FALSE|HOLETYPE=0|HOLESIZE=31.4960mil|HOLEROTATION=0|PADXOFFSET0=0mil|PADYOFFSET0=0mil|X=3402.7460mil|Y=8405mil|PADMODE=0|TOPSHAPE=ROUND|TOPXSIZE=31.4960mil|TOPYSIZE=31.4960mil|TOPLAYERCRPCT=0|BOTSHAPE=ROUND|BOTXSIZE=31.4960mil|BOTYSIZE=31.4960mil|BOTTOMLAYERCRPCT=0|SHAPE=ROUND|XSIZE=31.4960mil|YSIZE=31.4960mil|MIDLAYER1CRPCT=0
|RECORD=Pad|SELECTION=FALSE|LAYER=MULTILAYER|LOCKED=FALSE|ROTATION=0|NAME=|HOLEWIDTH=31.4960|PLATED=FALSE|HOLETYPE=0|HOLESIZE=31.4960mil|HOLEROTATION=0|PADXOFFSET0=0mil|PADYOFFSET0=0mil|X=3442.7460mil|Y=8405mil|PADMODE=0|TOPSHAPE=ROUND|TOPXSIZE=31.4960mil|TOPYSIZE=31.4960mil|TOPLAYERCRPCT=0|BOTSHAPE=ROUND|BOTXSIZE=31.4960mil|BOTYSIZE=31.4960mil|BOTTOMLAYERCRPCT=0|SHAPE=ROUND|XSIZE=31.4960mil|YSIZE=31.4960mil|MIDLAYER1CRPCT=0
|RECORD=Pad|SELECTION=FALSE|LAYER=MULTILAYER|LOCKED=FALSE|ROTATION=0|NAME=|HOLEWIDTH=31.4960|PLATED=FALSE|HOLETYPE=0|HOLESIZE=31.4960mil|HOLEROTATION=0|PADXOFFSET0=0mil|PADYOFFSET0=0mil|X=3482.7460mil|Y=8405mil|PADMODE=0|TOPSHAPE=ROUND|TOPXSIZE=31.4960mil|TOPYSIZE=31.4960mil|TOPLAYERCRPCT=0|BOTSHAPE=ROUND|BOTXSIZE=31.4960mil|BOTYSIZE=31.4960mil|BOTTOMLAYERCRPCT=0|SHAPE=ROUND|XSIZE=31.4960mil|YSIZE=31.4960mil|MIDLAYER1CRPCT=0
|RECORD=Pad|SELECTION=FALSE|LAYER=MULTILAYER|LOCKED=FALSE|ROTATION=0|NAME=|HOLEWIDTH=31.4960|PLATED=FALSE|HOLETYPE=0|HOLESIZE=31.4960mil|HOLEROTATION=0|PADXOFFSET0=0mil|PADYOFFSET0=0mil|X=3522.7460mil|Y=8405mil|PADMODE=0|TOPSHAPE=ROUND|TOPXSIZE=31.4960mil|TOPYSIZE=31.4960mil|TOPLAYERCRPCT=0|BOTSHAPE=ROUND|BOTXSIZE=31.4960mil|BOTYSIZE=31.4960mil|BOTTOMLAYERCRPCT=0|SHAPE=ROUND|XSIZE=31.4960mil|YSIZE=31.4960mil|MIDLAYER1CRPCT=0
|RECORD=Pad|SELECTION=FALSE|LAYER=MULTILAYER|LOCKED=FALSE|ROTATION=270|NAME=2|HOLEWIDTH=78.7400|PLATED=TRUE|HOLETYPE=0|HOLESIZE=78.7400mil|HOLEROTATION=0|PADXOFFSET0=0mil|PADYOFFSET0=0mil|X=6603.2270mil|Y=7665.3230mil|PADMODE=0|TOPSHAPE=RECTANGLE|TOPXSIZE=393.7010mil|TOPYSIZE=393.7010mil|TOPLAYERCRPCT=0|BOTSHAPE=RECTANGLE|BOTXSIZE=393.7010mil|BOTYSIZE=393.7010mil|BOTTOMLAYERCRPCT=0|SHAPE=RECTANGLE|XSIZE=393.7010mil|YSIZE=393.7010mil|MIDLAYER1CRPCT=0
|RECORD=Pad|SELECTION=FALSE|LAYER=MULTILAYER|LOCKED=FALSE|ROTATION=270|NAME=2|HOLEWIDTH=78.7400|PLATED=TRUE|HOLETYPE=0|HOLESIZE=78.7400mil|HOLEROTATION=0|PADXOFFSET0=0mil|PADYOFFSET0=0mil|X=5943.2240mil|Y=7666.8250mil|PADMODE=0|TOPSHAPE=RECTANGLE|TOPXSIZE=393.7010mil|TOPYSIZE=393.7010mil|TOPLAYERCRPCT=0|BOTSHAPE=RECTANGLE|BOTXSIZE=393.7010mil|BOTYSIZE=393.7010mil|BOTTOMLAYERCRPCT=0|SHAPE=RECTANGLE|XSIZE=393.7010mil|YSIZE=393.7010mil|MIDLAYER1CRPCT=0
|RECORD=Pad|SELECTION=FALSE|LAYER=MULTILAYER|LOCKED=FALSE|ROTATION=270|NAME=2|HOLEWIDTH=78.7400|PLATED=TRUE|HOLETYPE=0|HOLESIZE=78.7400mil|HOLEROTATION=0|PADXOFFSET0=0mil|PADYOFFSET0=0mil|X=5248.2270mil|Y=7665.3230mil|PADMODE=0|TOPSHAPE=RECTANGLE|TOPXSIZE=393.7010mil|TOPYSIZE=393.7010mil|TOPLAYERCRPCT=0|BOTSHAPE=RECTANGLE|BOTXSIZE=393.7010mil|BOTYSIZE=393.7010mil|BOTTOMLAYERCRPCT=0|SHAPE=RECTANGLE|XSIZE=393.7010mil|YSIZE=393.7010mil|MIDLAYER1CRPCT=0
|RECORD=Pad|SELECTION=FALSE|LAYER=MULTILAYER|LOCKED=FALSE|ROTATION=270|NAME=2|HOLEWIDTH=78.7400|PLATED=TRUE|HOLETYPE=0|HOLESIZE=78.7400mil|HOLEROTATION=0|PADXOFFSET0=0mil|PADYOFFSET0=0mil|X=4463.2270mil|Y=7665.3230mil|PADMODE=0|TOPSHAPE=RECTANGLE|TOPXSIZE=393.7010mil|TOPYSIZE=393.7010mil|TOPLAYERCRPCT=0|BOTSHAPE=RECTANGLE|BOTXSIZE=393.7010mil|BOTYSIZE=393.7010mil|BOTTOMLAYERCRPCT=0|SHAPE=RECTANGLE|XSIZE=393.7010mil|YSIZE=393.7010mil|MIDLAYER1CRPCT=0
|RECORD=Pad|SELECTION=FALSE|LAYER=MULTILAYER|LOCKED=FALSE|ROTATION=270|NAME=2|HOLEWIDTH=78.7400|PLATED=TRUE|HOLETYPE=0|HOLESIZE=78.7400mil|HOLEROTATION=0|PADXOFFSET0=0mil|PADYOFFSET0=0mil|X=3853.2270mil|Y=7665.3230mil|PADMODE=0|TOPSHAPE=RECTANGLE|TOPXSIZE=393.7010mil|TOPYSIZE=393.7010mil|TOPLAYERCRPCT=0|BOTSHAPE=RECTANGLE|BOTXSIZE=393.7010mil|BOTYSIZE=393.7010mil|BOTTOMLAYERCRPCT=0|SHAPE=RECTANGLE|XSIZE=393.7010mil|YSIZE=393.7010mil|MIDLAYER1CRPCT=0
|RECORD=Pad|SELECTION=FALSE|LAYER=MULTILAYER|LOCKED=FALSE|ROTATION=270|NAME=2|HOLEWIDTH=78.7400|PLATED=TRUE|HOLETYPE=0|HOLESIZE=78.7400mil|HOLEROTATION=0|PADXOFFSET0=0mil|PADYOFFSET0=0mil|X=3133.2270mil|Y=7665.3230mil|PADMODE=0|TOPSHAPE=RECTANGLE|TOPXSIZE=393.7010mil|TOPYSIZE=393.7010mil|TOPLAYERCRPCT=0|BOTSHAPE=RECTANGLE|BOTXSIZE=393.7010mil|BOTYSIZE=393.7010mil|BOTTOMLAYERCRPCT=0|SHAPE=RECTANGLE|XSIZE=393.7010mil|YSIZE=393.7010mil|MIDLAYER1CRPCT=0
|RECORD=Pad|SELECTION=FALSE|LAYER=MULTILAYER|LOCKED=FALSE|ROTATION=270|NAME=2|HOLEWIDTH=78.7400|PLATED=TRUE|HOLETYPE=0|HOLESIZE=78.7400mil|HOLEROTATION=0|PADXOFFSET0=0mil|PADYOFFSET0=0mil|X=6967.7670mil|Y=7934.9930mil|PADMODE=0|TOPSHAPE=RECTANGLE|TOPXSIZE=393.7010mil|TOPYSIZE=393.7010mil|TOPLAYERCRPCT=0|BOTSHAPE=RECTANGLE|BOTXSIZE=393.7010mil|BOTYSIZE=393.7010mil|BOTTOMLAYERCRPCT=0|SHAPE=RECTANGLE|XSIZE=393.7010mil|YSIZE=393.7010mil|MIDLAYER1CRPCT=0
|RECORD=Pad|SELECTION=FALSE|LAYER=MULTILAYER|LOCKED=FALSE|ROTATION=270|NAME=2|HOLEWIDTH=78.7400|PLATED=TRUE|HOLETYPE=0|HOLESIZE=78.7400mil|HOLEROTATION=0|PADXOFFSET0=0mil|PADYOFFSET0=0mil|X=2012.7670mil|Y=7894.9930mil|PADMODE=0|TOPSHAPE=RECTANGLE|TOPXSIZE=393.7010mil|TOPYSIZE=393.7010mil|TOPLAYERCRPCT=0|BOTSHAPE=RECTANGLE|BOTXSIZE=393.7010mil|BOTYSIZE=393.7010mil|BOTTOMLAYERCRPCT=0|SHAPE=RECTANGLE|XSIZE=393.7010mil|YSIZE=393.7010mil|MIDLAYER1CRPCT=0
|RECORD=Pad|SELECTION=FALSE|LAYER=MULTILAYER|LOCKED=FALSE|ROTATION=0|NAME=|HOLEWIDTH=31.4960|PLATED=FALSE|HOLETYPE=0|HOLESIZE=31.4960mil|HOLEROTATION=0|PADXOFFSET0=0mil|PADYOFFSET0=0mil|X=5993.2060mil|Y=8405.3300mil|PADMODE=0|TOPSHAPE=ROUND|TOPXSIZE=31.4960mil|TOPYSIZE=31.4960mil|TOPLAYERCRPCT=0|BOTSHAPE=ROUND|BOTXSIZE=31.4960mil|BOTYSIZE=31.4960mil|BOTTOMLAYERCRPCT=0|SHAPE=ROUND|XSIZE=31.4960mil|YSIZE=31.4960mil|MIDLAYER1CRPCT=0
|RECORD=Pad|SELECTION=FALSE|LAYER=MULTILAYER|LOCKED=FALSE|ROTATION=0|NAME=|HOLEWIDTH=31.4960|PLATED=FALSE|HOLETYPE=0|HOLESIZE=31.4960mil|HOLEROTATION=0|PADXOFFSET0=0mil|PADYOFFSET0=0mil|X=5953.2060mil|Y=8405.3300mil|PADMODE=0|TOPSHAPE=ROUND|TOPXSIZE=31.4960mil|TOPYSIZE=31.4960mil|TOPLAYERCRPCT=0|BOTSHAPE=ROUND|BOTXSIZE=31.4960mil|BOTYSIZE=31.4960mil|BOTTOMLAYERCRPCT=0|SHAPE=ROUND|XSIZE=31.4960mil|YSIZE=31.4960mil|MIDLAYER1CRPCT=0
|RECORD=Pad|SELECTION=FALSE|LAYER=MULTILAYER|LOCKED=FALSE|ROTATION=0|NAME=|HOLEWIDTH=31.4960|PLATED=FALSE|HOLETYPE=0|HOLESIZE=31.4960mil|HOLEROTATION=0|PADXOFFSET0=0mil|PADYOFFSET0=0mil|X=5913.2060mil|Y=8405.3300mil|PADMODE=0|TOPSHAPE=ROUND|TOPXSIZE=31.4960mil|TOPYSIZE=31.4960mil|TOPLAYERCRPCT=0|BOTSHAPE=ROUND|BOTXSIZE=31.4960mil|BOTYSIZE=31.4960mil|BOTTOMLAYERCRPCT=0|SHAPE=ROUND|XSIZE=31.4960mil|YSIZE=31.4960mil|MIDLAYER1CRPCT=0
|RECORD=Pad|SELECTION=FALSE|LAYER=MULTILAYER|LOCKED=FALSE|ROTATION=0|NAME=|HOLEWIDTH=31.4960|PLATED=FALSE|HOLETYPE=0|HOLESIZE=31.4960mil|HOLEROTATION=0|PADXOFFSET0=0mil|PADYOFFSET0=0mil|X=5873.2060mil|Y=8405.3300mil|PADMODE=0|TOPSHAPE=ROUND|TOPXSIZE=31.4960mil|TOPYSIZE=31.4960mil|TOPLAYERCRPCT=0|BOTSHAPE=ROUND|BOTXSIZE=31.4960mil|BOTYSIZE=31.4960mil|BOTTOMLAYERCRPCT=0|SHAPE=ROUND|XSIZE=31.4960mil|YSIZE=31.4960mil|MIDLAYER1CRPCT=0
|RECORD=Pad|SELECTION=FALSE|LAYER=MULTILAYER|LOCKED=FALSE|ROTATION=0|NAME=|HOLEWIDTH=31.4960|PLATED=FALSE|HOLETYPE=0|HOLESIZE=31.4960mil|HOLEROTATION=0|PADXOFFSET0=0mil|PADYOFFSET0=0mil|X=5833.2060mil|Y=8405.3300mil|PADMODE=0|TOPSHAPE=ROUND|TOPXSIZE=31.4960mil|TOPYSIZE=31.4960mil|TOPLAYERCRPCT=0|BOTSHAPE=ROUND|BOTXSIZE=31.4960mil|BOTYSIZE=31.4960mil|BOTTOMLAYERCRPCT=0|SHAPE=ROUND|XSIZE=31.4960mil|YSIZE=31.4960mil|MIDLAYER1CRPCT=0
|RECORD=Pad|SELECTION=FALSE|LAYER=MULTILAYER|LOCKED=FALSE|ROTATION=0|NAME=|HOLEWIDTH=31.4960|PLATED=FALSE|HOLETYPE=0|HOLESIZE=31.4960mil|HOLEROTATION=0|PADXOFFSET0=0mil|PADYOFFSET0=0mil|X=5793.2060mil|Y=8405.3300mil|PADMODE=0|TOPSHAPE=ROUND|TOPXSIZE=31.4960mil|TOPYSIZE=31.4960mil|TOPLAYERCRPCT=0|BOTSHAPE=ROUND|BOTXSIZE=31.4960mil|BOTYSIZE=31.4960mil|BOTTOMLAYERCRPCT=0|SHAPE=ROUND|XSIZE=31.4960mil|YSIZE=31.4960mil|MIDLAYER1CRPCT=0
|RECORD=Pad|SELECTION=FALSE|LAYER=MULTILAYER|LOCKED=FALSE|ROTATION=0|NAME=|HOLEWIDTH=31.4960|PLATED=FALSE|HOLETYPE=0|HOLESIZE=31.4960mil|HOLEROTATION=0|PADXOFFSET0=0mil|PADYOFFSET0=0mil|X=5753.2060mil|Y=8405.3300mil|PADMODE=0|TOPSHAPE=ROUND|TOPXSIZE=31.4960mil|TOPYSIZE=31.4960mil|TOPLAYERCRPCT=0|BOTSHAPE=ROUND|BOTXSIZE=31.4960mil|BOTYSIZE=31.4960mil|BOTTOMLAYERCRPCT=0|SHAPE=ROUND|XSIZE=31.4960mil|YSIZE=31.4960mil|MIDLAYER1CRPCT=0
|RECORD=Pad|SELECTION=FALSE|LAYER=MULTILAYER|LOCKED=FALSE|ROTATION=0|NAME=|HOLEWIDTH=31.4960|PLATED=FALSE|HOLETYPE=0|HOLESIZE=31.4960mil|HOLEROTATION=0|PADXOFFSET0=0mil|PADYOFFSET0=0mil|X=5713.2060mil|Y=8405.3300mil|PADMODE=0|TOPSHAPE=ROUND|TOPXSIZE=31.4960mil|TOPYSIZE=31.4960mil|TOPLAYERCRPCT=0|BOTSHAPE=ROUND|BOTXSIZE=31.4960mil|BOTYSIZE=31.4960mil|BOTTOMLAYERCRPCT=0|SHAPE=ROUND|XSIZE=31.4960mil|YSIZE=31.4960mil|MIDLAYER1CRPCT=0
|RECORD=Pad|SELECTION=FALSE|LAYER=MULTILAYER|LOCKED=FALSE|ROTATION=0|NAME=2|HOLEWIDTH=78.7400|PLATED=TRUE|HOLETYPE=0|HOLESIZE=78.7400mil|HOLEROTATION=90|PADXOFFSET0=0mil|PADYOFFSET0=0mil|X=2197.7650mil|Y=4770.0010mil|PADMODE=0|TOPSHAPE=RECTANGLE|TOPXSIZE=334.6460mil|TOPYSIZE=393.7010mil|TOPLAYERCRPCT=0|BOTSHAPE=RECTANGLE|BOTXSIZE=334.6460mil|BOTYSIZE=393.7010mil|BOTTOMLAYERCRPCT=0|SHAPE=RECTANGLE|XSIZE=334.6460mil|YSIZE=393.7010mil|MIDLAYER1CRPCT=0
|RECORD=Pad|SELECTION=FALSE|LAYER=MULTILAYER|LOCKED=FALSE|ROTATION=0|NAME=2|HOLEWIDTH=78.7400|PLATED=TRUE|HOLETYPE=0|HOLESIZE=78.7400mil|HOLEROTATION=90|PADXOFFSET0=0mil|PADYOFFSET0=0mil|X=1982.7650mil|Y=4315.0010mil|PADMODE=0|TOPSHAPE=RECTANGLE|TOPXSIZE=334.6460mil|TOPYSIZE=393.7010mil|TOPLAYERCRPCT=0|BOTSHAPE=RECTANGLE|BOTXSIZE=334.6460mil|BOTYSIZE=393.7010mil|BOTTOMLAYERCRPCT=0|SHAPE=RECTANGLE|XSIZE=334.6460mil|YSIZE=393.7010mil|MIDLAYER1CRPCT=0
|RECORD=Pad|SELECTION=FALSE|LAYER=MULTILAYER|LOCKED=FALSE|ROTATION=0|NAME=2|HOLEWIDTH=78.7400|PLATED=TRUE|HOLETYPE=0|HOLESIZE=78.7400mil|HOLEROTATION=90|PADXOFFSET0=0mil|PADYOFFSET0=0mil|X=1982.7650mil|Y=3255.0010mil|PADMODE=0|TOPSHAPE=RECTANGLE|TOPXSIZE=334.6460mil|TOPYSIZE=393.7010mil|TOPLAYERCRPCT=0|BOTSHAPE=RECTANGLE|BOTXSIZE=334.6460mil|BOTYSIZE=393.7010mil|BOTTOMLAYERCRPCT=0|SHAPE=RECTANGLE|XSIZE=334.6460mil|YSIZE=393.7010mil|MIDLAYER1CRPCT=0
|RECORD=Pad|SELECTION=FALSE|LAYER=MULTILAYER|LOCKED=FALSE|ROTATION=0|NAME=2|HOLEWIDTH=78.7400|PLATED=TRUE|HOLETYPE=0|HOLESIZE=78.7400mil|HOLEROTATION=90|PADXOFFSET0=0mil|PADYOFFSET0=0mil|X=1982.7650mil|Y=2190.0010mil|PADMODE=0|TOPSHAPE=RECTANGLE|TOPXSIZE=334.6460mil|TOPYSIZE=393.7010mil|TOPLAYERCRPCT=0|BOTSHAPE=RECTANGLE|BOTXSIZE=334.6460mil|BOTYSIZE=393.7010mil|BOTTOMLAYERCRPCT=0|SHAPE=RECTANGLE|XSIZE=334.6460mil|YSIZE=393.7010mil|MIDLAYER1CRPCT=0
|RECORD=Pad|NET=0|SELECTION=FALSE|LAYER=MULTILAYER|LOCKED=FALSE|ROTATION=0|NAME=1|HOLEWIDTH=314.9600|PLATED=TRUE|HOLETYPE=2|HOLESIZE=39.3700mil|HOLEROTATION=0|PADXOFFSET0=0mil|PADYOFFSET0=0mil|X=2187.7560mil|Y=4995mil|PADMODE=0|TOPSHAPE=RECTANGLE|TOPXSIZE=0.3940mil|TOPYSIZE=0.0390mil|TOPLAYERCRPCT=0|BOTSHAPE=RECTANGLE|BOTXSIZE=0.3940mil|BOTYSIZE=0.0390mil|BOTTOMLAYERCRPCT=0|SHAPE=RECTANGLE|XSIZE=0.3940mil|YSIZE=0.0390mil|MIDLAYER1CRPCT=0
|RECORD=Pad|SELECTION=FALSE|LAYER=MULTILAYER|LOCKED=FALSE|ROTATION=0|NAME=|HOLEWIDTH=31.4960|PLATED=FALSE|HOLETYPE=0|HOLESIZE=31.4960mil|HOLEROTATION=0|PADXOFFSET0=0mil|PADYOFFSET0=0mil|X=2562.7560mil|Y=4905mil|PADMODE=0|TOPSHAPE=ROUND|TOPXSIZE=31.4960mil|TOPYSIZE=31.4960mil|TOPLAYERCRPCT=0|BOTSHAPE=ROUND|BOTXSIZE=31.4960mil|BOTYSIZE=31.4960mil|BOTTOMLAYERCRPCT=0|SHAPE=ROUND|XSIZE=31.4960mil|YSIZE=31.4960mil|MIDLAYER1CRPCT=0
|RECORD=Pad|SELECTION=FALSE|LAYER=MULTILAYER|LOCKED=FALSE|ROTATION=0|NAME=|HOLEWIDTH=31.4960|PLATED=FALSE|HOLETYPE=0|HOLESIZE=31.4960mil|HOLEROTATION=0|PADXOFFSET0=0mil|PADYOFFSET0=0mil|X=1842.7560mil|Y=4995mil|PADMODE=0|TOPSHAPE=ROUND|TOPXSIZE=31.4960mil|TOPYSIZE=31.4960mil|TOPLAYERCRPCT=0|BOTSHAPE=ROUND|BOTXSIZE=31.4960mil|BOTYSIZE=31.4960mil|BOTTOMLAYERCRPCT=0|SHAPE=ROUND|XSIZE=31.4960mil|YSIZE=31.4960mil|MIDLAYER1CRPCT=0
|RECORD=Pad|SELECTION=FALSE|LAYER=MULTILAYER|LOCKED=FALSE|ROTATION=0|NAME=|HOLEWIDTH=31.4960|PLATED=FALSE|HOLETYPE=0|HOLESIZE=31.4960mil|HOLEROTATION=0|PADXOFFSET0=0mil|PADYOFFSET0=0mil|X=1882.7560mil|Y=4995mil|PADMODE=0|TOPSHAPE=ROUND|TOPXSIZE=31.4960mil|TOPYSIZE=31.4960mil|TOPLAYERCRPCT=0|BOTSHAPE=ROUND|BOTXSIZE=31.4960mil|BOTYSIZE=31.4960mil|BOTTOMLAYERCRPCT=0|SHAPE=ROUND|XSIZE=31.4960mil|YSIZE=31.4960mil|MIDLAYER1CRPCT=0
|RECORD=Pad|SELECTION=FALSE|LAYER=MULTILAYER|LOCKED=FALSE|ROTATION=0|NAME=|HOLEWIDTH=31.4960|PLATED=FALSE|HOLETYPE=0|HOLESIZE=31.4960mil|HOLEROTATION=0|PADXOFFSET0=0mil|PADYOFFSET0=0mil|X=1922.7560mil|Y=4995mil|PADMODE=0|TOPSHAPE=ROUND|TOPXSIZE=31.4960mil|TOPYSIZE=31.4960mil|TOPLAYERCRPCT=0|BOTSHAPE=ROUND|BOTXSIZE=31.4960mil|BOTYSIZE=31.4960mil|BOTTOMLAYERCRPCT=0|SHAPE=ROUND|XSIZE=31.4960mil|YSIZE=31.4960mil|MIDLAYER1CRPCT=0
|RECORD=Pad|SELECTION=FALSE|LAYER=MULTILAYER|LOCKED=FALSE|ROTATION=0|NAME=|HOLEWIDTH=31.4960|PLATED=FALSE|HOLETYPE=0|HOLESIZE=31.4960mil|HOLEROTATION=0|PADXOFFSET0=0mil|PADYOFFSET0=0mil|X=1962.7560mil|Y=4995mil|PADMODE=0|TOPSHAPE=ROUND|TOPXSIZE=31.4960mil|TOPYSIZE=31.4960mil|TOPLAYERCRPCT=0|BOTSHAPE=ROUND|BOTXSIZE=31.4960mil|BOTYSIZE=31.4960mil|BOTTOMLAYERCRPCT=0|SHAPE=ROUND|XSIZE=31.4960mil|YSIZE=31.4960mil|MIDLAYER1CRPCT=0
|RECORD=Pad|SELECTION=FALSE|LAYER=MULTILAYER|LOCKED=FALSE|ROTATION=0|NAME=|HOLEWIDTH=31.4960|PLATED=FALSE|HOLETYPE=0|HOLESIZE=31.4960mil|HOLEROTATION=0|PADXOFFSET0=0mil|PADYOFFSET0=0mil|X=2002.7560mil|Y=4995mil|PADMODE=0|TOPSHAPE=ROUND|TOPXSIZE=31.4960mil|TOPYSIZE=31.4960mil|TOPLAYERCRPCT=0|BOTSHAPE=ROUND|BOTXSIZE=31.4960mil|BOTYSIZE=31.4960mil|BOTTOMLAYERCRPCT=0|SHAPE=ROUND|XSIZE=31.4960mil|YSIZE=31.4960mil|MIDLAYER1CRPCT=0
|RECORD=Pad|SELECTION=FALSE|LAYER=MULTILAYER|LOCKED=FALSE|ROTATION=0|NAME=|HOLEWIDTH=31.4960|PLATED=FALSE|HOLETYPE=0|HOLESIZE=31.4960mil|HOLEROTATION=0|PADXOFFSET0=0mil|PADYOFFSET0=0mil|X=2367.7560mil|Y=4995mil|PADMODE=0|TOPSHAPE=ROUND|TOPXSIZE=31.4960mil|TOPYSIZE=31.4960mil|TOPLAYERCRPCT=0|BOTSHAPE=ROUND|BOTXSIZE=31.4960mil|BOTYSIZE=31.4960mil|BOTTOMLAYERCRPCT=0|SHAPE=ROUND|XSIZE=31.4960mil|YSIZE=31.4960mil|MIDLAYER1CRPCT=0
|RECORD=Pad|SELECTION=FALSE|LAYER=MULTILAYER|LOCKED=FALSE|ROTATION=0|NAME=|HOLEWIDTH=31.4960|PLATED=FALSE|HOLETYPE=0|HOLESIZE=31.4960mil|HOLEROTATION=0|PADXOFFSET0=0mil|PADYOFFSET0=0mil|X=2407.7560mil|Y=4995mil|PADMODE=0|TOPSHAPE=ROUND|TOPXSIZE=31.4960mil|TOPYSIZE=31.4960mil|TOPLAYERCRPCT=0|BOTSHAPE=ROUND|BOTXSIZE=31.4960mil|BOTYSIZE=31.4960mil|BOTTOMLAYERCRPCT=0|SHAPE=ROUND|XSIZE=31.4960mil|YSIZE=31.4960mil|MIDLAYER1CRPCT=0
|RECORD=Pad|SELECTION=FALSE|LAYER=MULTILAYER|LOCKED=FALSE|ROTATION=0|NAME=|HOLEWIDTH=31.4960|PLATED=FALSE|HOLETYPE=0|HOLESIZE=31.4960mil|HOLEROTATION=0|PADXOFFSET0=0mil|PADYOFFSET0=0mil|X=2447.7560mil|Y=4995mil|PADMODE=0|TOPSHAPE=ROUND|TOPXSIZE=31.4960mil|TOPYSIZE=31.4960mil|TOPLAYERCRPCT=0|BOTSHAPE=ROUND|BOTXSIZE=31.4960mil|BOTYSIZE=31.4960mil|BOTTOMLAYERCRPCT=0|SHAPE=ROUND|XSIZE=31.4960mil|YSIZE=31.4960mil|MIDLAYER1CRPCT=0
|RECORD=Pad|SELECTION=FALSE|LAYER=MULTILAYER|LOCKED=FALSE|ROTATION=0|NAME=|HOLEWIDTH=31.4960|PLATED=FALSE|HOLETYPE=0|HOLESIZE=31.4960mil|HOLEROTATION=0|PADXOFFSET0=0mil|PADYOFFSET0=0mil|X=2487.7560mil|Y=4995mil|PADMODE=0|TOPSHAPE=ROUND|TOPXSIZE=31.4960mil|TOPYSIZE=31.4960mil|TOPLAYERCRPCT=0|BOTSHAPE=ROUND|BOTXSIZE=31.4960mil|BOTYSIZE=31.4960mil|BOTTOMLAYERCRPCT=0|SHAPE=ROUND|XSIZE=31.4960mil|YSIZE=31.4960mil|MIDLAYER1CRPCT=0
|RECORD=Pad|SELECTION=FALSE|LAYER=MULTILAYER|LOCKED=FALSE|ROTATION=0|NAME=|HOLEWIDTH=31.4960|PLATED=FALSE|HOLETYPE=0|HOLESIZE=31.4960mil|HOLEROTATION=0|PADXOFFSET0=0mil|PADYOFFSET0=0mil|X=2562.7560mil|Y=4575mil|PADMODE=0|TOPSHAPE=ROUND|TOPXSIZE=31.4960mil|TOPYSIZE=31.4960mil|TOPLAYERCRPCT=0|BOTSHAPE=ROUND|BOTXSIZE=31.4960mil|BOTYSIZE=31.4960mil|BOTTOMLAYERCRPCT=0|SHAPE=ROUND|XSIZE=31.4960mil|YSIZE=31.4960mil|MIDLAYER1CRPCT=0
|RECORD=Pad|SELECTION=FALSE|LAYER=MULTILAYER|LOCKED=FALSE|ROTATION=0|NAME=|HOLEWIDTH=31.4960|PLATED=FALSE|HOLETYPE=0|HOLESIZE=31.4960mil|HOLEROTATION=0|PADXOFFSET0=0mil|PADYOFFSET0=0mil|X=2562.7560mil|Y=4615mil|PADMODE=0|TOPSHAPE=ROUND|TOPXSIZE=31.4960mil|TOPYSIZE=31.4960mil|TOPLAYERCRPCT=0|BOTSHAPE=ROUND|BOTXSIZE=31.4960mil|BOTYSIZE=31.4960mil|BOTTOMLAYERCRPCT=0|SHAPE=ROUND|XSIZE=31.4960mil|YSIZE=31.4960mil|MIDLAYER1CRPCT=0
|RECORD=Pad|SELECTION=FALSE|LAYER=MULTILAYER|LOCKED=FALSE|ROTATION=0|NAME=|HOLEWIDTH=31.4960|PLATED=FALSE|HOLETYPE=0|HOLESIZE=31.4960mil|HOLEROTATION=0|PADXOFFSET0=0mil|PADYOFFSET0=0mil|X=2562.7560mil|Y=4655mil|PADMODE=0|TOPSHAPE=ROUND|TOPXSIZE=31.4960mil|TOPYSIZE=31.4960mil|TOPLAYERCRPCT=0|BOTSHAPE=ROUND|BOTXSIZE=31.4960mil|BOTYSIZE=31.4960mil|BOTTOMLAYERCRPCT=0|SHAPE=ROUND|XSIZE=31.4960mil|YSIZE=31.4960mil|MIDLAYER1CRPCT=0
|RECORD=Pad|SELECTION=FALSE|LAYER=MULTILAYER|LOCKED=FALSE|ROTATION=0|NAME=|HOLEWIDTH=31.4960|PLATED=FALSE|HOLETYPE=0|HOLESIZE=31.4960mil|HOLEROTATION=0|PADXOFFSET0=0mil|PADYOFFSET0=0mil|X=2562.7560mil|Y=4695mil|PADMODE=0|TOPSHAPE=ROUND|TOPXSIZE=31.4960mil|TOPYSIZE=31.4960mil|TOPLAYERCRPCT=0|BOTSHAPE=ROUND|BOTXSIZE=31.4960mil|BOTYSIZE=31.4960mil|BOTTOMLAYERCRPCT=0|SHAPE=ROUND|XSIZE=31.4960mil|YSIZE=31.4960mil|MIDLAYER1CRPCT=0
|RECORD=Pad|SELECTION=FALSE|LAYER=MULTILAYER|LOCKED=FALSE|ROTATION=0|NAME=2|HOLEWIDTH=78.7400|PLATED=TRUE|HOLETYPE=0|HOLESIZE=78.7400mil|HOLEROTATION=90|PADXOFFSET0=0mil|PADYOFFSET0=0mil|X=2197.7650mil|Y=1730.0010mil|PADMODE=0|TOPSHAPE=RECTANGLE|TOPXSIZE=334.6460mil|TOPYSIZE=393.7010mil|TOPLAYERCRPCT=0|BOTSHAPE=RECTANGLE|BOTXSIZE=334.6460mil|BOTYSIZE=393.7010mil|BOTTOMLAYERCRPCT=0|SHAPE=RECTANGLE|XSIZE=334.6460mil|YSIZE=393.7010mil|MIDLAYER1CRPCT=0
|RECORD=Pad|NET=0|SELECTION=FALSE|LAYER=MULTILAYER|LOCKED=FALSE|ROTATION=270|NAME=1|HOLEWIDTH=669.2920|PLATED=TRUE|HOLETYPE=2|HOLESIZE=39.3700mil|HOLEROTATION=0|PADXOFFSET0=0mil|PADYOFFSET0=0mil|X=2562.7560mil|Y=2075mil|PADMODE=0|TOPSHAPE=RECTANGLE|TOPXSIZE=0.3940mil|TOPYSIZE=0.0390mil|TOPLAYERCRPCT=0|BOTSHAPE=RECTANGLE|BOTXSIZE=0.3940mil|BOTYSIZE=0.0390mil|BOTTOMLAYERCRPCT=0|SHAPE=RECTANGLE|XSIZE=0.3940mil|YSIZE=0.0390mil|MIDLAYER1CRPCT=0
|RECORD=Pad|SELECTION=FALSE|LAYER=MULTILAYER|LOCKED=FALSE|ROTATION=0|NAME=|HOLEWIDTH=31.4960|PLATED=FALSE|HOLETYPE=0|HOLESIZE=31.4960mil|HOLEROTATION=0|PADXOFFSET0=0mil|PADYOFFSET0=0mil|X=2562.7560mil|Y=2435mil|PADMODE=0|TOPSHAPE=ROUND|TOPXSIZE=31.4960mil|TOPYSIZE=31.4960mil|TOPLAYERCRPCT=0|BOTSHAPE=ROUND|BOTXSIZE=31.4960mil|BOTYSIZE=31.4960mil|BOTTOMLAYERCRPCT=0|SHAPE=ROUND|XSIZE=31.4960mil|YSIZE=31.4960mil|MIDLAYER1CRPCT=0
|RECORD=Pad|SELECTION=FALSE|LAYER=MULTILAYER|LOCKED=FALSE|ROTATION=0|NAME=|HOLEWIDTH=31.4960|PLATED=FALSE|HOLETYPE=0|HOLESIZE=31.4960mil|HOLEROTATION=0|PADXOFFSET0=0mil|PADYOFFSET0=0mil|X=2562.7560mil|Y=2475mil|PADMODE=0|TOPSHAPE=ROUND|TOPXSIZE=31.4960mil|TOPYSIZE=31.4960mil|TOPLAYERCRPCT=0|BOTSHAPE=ROUND|BOTXSIZE=31.4960mil|BOTYSIZE=31.4960mil|BOTTOMLAYERCRPCT=0|SHAPE=ROUND|XSIZE=31.4960mil|YSIZE=31.4960mil|MIDLAYER1CRPCT=0
|RECORD=Pad|SELECTION=FALSE|LAYER=MULTILAYER|LOCKED=FALSE|ROTATION=0|NAME=|HOLEWIDTH=31.4960|PLATED=FALSE|HOLETYPE=0|HOLESIZE=31.4960mil|HOLEROTATION=0|PADXOFFSET0=0mil|PADYOFFSET0=0mil|X=2562.7560mil|Y=2515mil|PADMODE=0|TOPSHAPE=ROUND|TOPXSIZE=31.4960mil|TOPYSIZE=31.4960mil|TOPLAYERCRPCT=0|BOTSHAPE=ROUND|BOTXSIZE=31.4960mil|BOTYSIZE=31.4960mil|BOTTOMLAYERCRPCT=0|SHAPE=ROUND|XSIZE=31.4960mil|YSIZE=31.4960mil|MIDLAYER1CRPCT=0
|RECORD=Pad|SELECTION=FALSE|LAYER=MULTILAYER|LOCKED=FALSE|ROTATION=0|NAME=|HOLEWIDTH=31.4960|PLATED=FALSE|HOLETYPE=0|HOLESIZE=31.4960mil|HOLEROTATION=0|PADXOFFSET0=0mil|PADYOFFSET0=0mil|X=2562.7560mil|Y=2555mil|PADMODE=0|TOPSHAPE=ROUND|TOPXSIZE=31.4960mil|TOPYSIZE=31.4960mil|TOPLAYERCRPCT=0|BOTSHAPE=ROUND|BOTXSIZE=31.4960mil|BOTYSIZE=31.4960mil|BOTTOMLAYERCRPCT=0|SHAPE=ROUND|XSIZE=31.4960mil|YSIZE=31.4960mil|MIDLAYER1CRPCT=0
|RECORD=Pad|SELECTION=FALSE|LAYER=MULTILAYER|LOCKED=FALSE|ROTATION=0|NAME=|HOLEWIDTH=31.4960|PLATED=FALSE|HOLETYPE=0|HOLESIZE=31.4960mil|HOLEROTATION=0|PADXOFFSET0=0mil|PADYOFFSET0=0mil|X=2562.7560mil|Y=2595mil|PADMODE=0|TOPSHAPE=ROUND|TOPXSIZE=31.4960mil|TOPYSIZE=31.4960mil|TOPLAYERCRPCT=0|BOTSHAPE=ROUND|BOTXSIZE=31.4960mil|BOTYSIZE=31.4960mil|BOTTOMLAYERCRPCT=0|SHAPE=ROUND|XSIZE=31.4960mil|YSIZE=31.4960mil|MIDLAYER1CRPCT=0
|RECORD=Pad|NET=0|SELECTION=FALSE|LAYER=MULTILAYER|LOCKED=FALSE|ROTATION=270|NAME=1|HOLEWIDTH=787.4020|PLATED=TRUE|HOLETYPE=2|HOLESIZE=39.3700mil|HOLEROTATION=0|PADXOFFSET0=0mil|PADYOFFSET0=0mil|X=2562.7560mil|Y=3015mil|PADMODE=0|TOPSHAPE=RECTANGLE|TOPXSIZE=0.3940mil|TOPYSIZE=0.0390mil|TOPLAYERCRPCT=0|BOTSHAPE=RECTANGLE|BOTXSIZE=0.3940mil|BOTYSIZE=0.0390mil|BOTTOMLAYERCRPCT=0|SHAPE=RECTANGLE|XSIZE=0.3940mil|YSIZE=0.0390mil|MIDLAYER1CRPCT=0
|RECORD=Pad|SELECTION=FALSE|LAYER=MULTILAYER|LOCKED=FALSE|ROTATION=0|NAME=|HOLEWIDTH=31.4960|PLATED=FALSE|HOLETYPE=0|HOLESIZE=31.4960mil|HOLEROTATION=0|PADXOFFSET0=0mil|PADYOFFSET0=0mil|X=2562.7560mil|Y=3435mil|PADMODE=0|TOPSHAPE=ROUND|TOPXSIZE=31.4960mil|TOPYSIZE=31.4960mil|TOPLAYERCRPCT=0|BOTSHAPE=ROUND|BOTXSIZE=31.4960mil|BOTYSIZE=31.4960mil|BOTTOMLAYERCRPCT=0|SHAPE=ROUND|XSIZE=31.4960mil|YSIZE=31.4960mil|MIDLAYER1CRPCT=0
|RECORD=Pad|SELECTION=FALSE|LAYER=MULTILAYER|LOCKED=FALSE|ROTATION=0|NAME=|HOLEWIDTH=31.4960|PLATED=FALSE|HOLETYPE=0|HOLESIZE=31.4960mil|HOLEROTATION=0|PADXOFFSET0=0mil|PADYOFFSET0=0mil|X=2562.7560mil|Y=3475mil|PADMODE=0|TOPSHAPE=ROUND|TOPXSIZE=31.4960mil|TOPYSIZE=31.4960mil|TOPLAYERCRPCT=0|BOTSHAPE=ROUND|BOTXSIZE=31.4960mil|BOTYSIZE=31.4960mil|BOTTOMLAYERCRPCT=0|SHAPE=ROUND|XSIZE=31.4960mil|YSIZE=31.4960mil|MIDLAYER1CRPCT=0
|RECORD=Pad|SELECTION=FALSE|LAYER=MULTILAYER|LOCKED=FALSE|ROTATION=0|NAME=|HOLEWIDTH=31.4960|PLATED=FALSE|HOLETYPE=0|HOLESIZE=31.4960mil|HOLEROTATION=0|PADXOFFSET0=0mil|PADYOFFSET0=0mil|X=2562.7560mil|Y=3515mil|PADMODE=0|TOPSHAPE=ROUND|TOPXSIZE=31.4960mil|TOPYSIZE=31.4960mil|TOPLAYERCRPCT=0|BOTSHAPE=ROUND|BOTXSIZE=31.4960mil|BOTYSIZE=31.4960mil|BOTTOMLAYERCRPCT=0|SHAPE=ROUND|XSIZE=31.4960mil|YSIZE=31.4960mil|MIDLAYER1CRPCT=0
|RECORD=Pad|SELECTION=FALSE|LAYER=MULTILAYER|LOCKED=FALSE|ROTATION=0|NAME=|HOLEWIDTH=31.4960|PLATED=FALSE|HOLETYPE=0|HOLESIZE=31.4960mil|HOLEROTATION=0|PADXOFFSET0=0mil|PADYOFFSET0=0mil|X=2562.7560mil|Y=3555mil|PADMODE=0|TOPSHAPE=ROUND|TOPXSIZE=31.4960mil|TOPYSIZE=31.4960mil|TOPLAYERCRPCT=0|BOTSHAPE=ROUND|BOTXSIZE=31.4960mil|BOTYSIZE=31.4960mil|BOTTOMLAYERCRPCT=0|SHAPE=ROUND|XSIZE=31.4960mil|YSIZE=31.4960mil|MIDLAYER1CRPCT=0
|RECORD=Pad|SELECTION=FALSE|LAYER=MULTILAYER|LOCKED=FALSE|ROTATION=0|NAME=|HOLEWIDTH=31.4960|PLATED=FALSE|HOLETYPE=0|HOLESIZE=31.4960mil|HOLEROTATION=0|PADXOFFSET0=0mil|PADYOFFSET0=0mil|X=2562.7560mil|Y=3595mil|PADMODE=0|TOPSHAPE=ROUND|TOPXSIZE=31.4960mil|TOPYSIZE=31.4960mil|TOPLAYERCRPCT=0|BOTSHAPE=ROUND|BOTXSIZE=31.4960mil|BOTYSIZE=31.4960mil|BOTTOMLAYERCRPCT=0|SHAPE=ROUND|XSIZE=31.4960mil|YSIZE=31.4960mil|MIDLAYER1CRPCT=0
|RECORD=Pad|NET=0|SELECTION=FALSE|LAYER=MULTILAYER|LOCKED=FALSE|ROTATION=270|NAME=1|HOLEWIDTH=925.1960|PLATED=TRUE|HOLETYPE=2|HOLESIZE=39.3700mil|HOLEROTATION=0|PADXOFFSET0=0mil|PADYOFFSET0=0mil|X=2562.7560mil|Y=4085mil|PADMODE=0|TOPSHAPE=RECTANGLE|TOPXSIZE=0.3940mil|TOPYSIZE=0.0390mil|TOPLAYERCRPCT=0|BOTSHAPE=RECTANGLE|BOTXSIZE=0.3940mil|BOTYSIZE=0.0390mil|BOTTOMLAYERCRPCT=0|SHAPE=RECTANGLE|XSIZE=0.3940mil|YSIZE=0.0390mil|MIDLAYER1CRPCT=0
|RECORD=Pad|SELECTION=FALSE|LAYER=MULTILAYER|LOCKED=FALSE|ROTATION=0|NAME=|HOLEWIDTH=31.4960|PLATED=FALSE|HOLETYPE=0|HOLESIZE=31.4960mil|HOLEROTATION=0|PADXOFFSET0=0mil|PADYOFFSET0=0mil|X=2562.7560mil|Y=4780mil|PADMODE=0|TOPSHAPE=ROUND|TOPXSIZE=31.4960mil|TOPYSIZE=31.4960mil|TOPLAYERCRPCT=0|BOTSHAPE=ROUND|BOTXSIZE=31.4960mil|BOTYSIZE=31.4960mil|BOTTOMLAYERCRPCT=0|SHAPE=ROUND|XSIZE=31.4960mil|YSIZE=31.4960mil|MIDLAYER1CRPCT=0
|RECORD=Pad|SELECTION=FALSE|LAYER=MULTILAYER|LOCKED=FALSE|ROTATION=0|NAME=|HOLEWIDTH=31.4960|PLATED=FALSE|HOLETYPE=0|HOLESIZE=31.4960mil|HOLEROTATION=0|PADXOFFSET0=0mil|PADYOFFSET0=0mil|X=2562.7560mil|Y=4740mil|PADMODE=0|TOPSHAPE=ROUND|TOPXSIZE=31.4960mil|TOPYSIZE=31.4960mil|TOPLAYERCRPCT=0|BOTSHAPE=ROUND|BOTXSIZE=31.4960mil|BOTYSIZE=31.4960mil|BOTTOMLAYERCRPCT=0|SHAPE=ROUND|XSIZE=31.4960mil|YSIZE=31.4960mil|MIDLAYER1CRPCT=0
|RECORD=Pad|SELECTION=FALSE|LAYER=MULTILAYER|LOCKED=FALSE|ROTATION=0|NAME=|HOLEWIDTH=31.4960|PLATED=FALSE|HOLETYPE=0|HOLESIZE=31.4960mil|HOLEROTATION=0|PADXOFFSET0=0mil|PADYOFFSET0=0mil|X=2532.7560mil|Y=4995mil|PADMODE=0|TOPSHAPE=ROUND|TOPXSIZE=31.4960mil|TOPYSIZE=31.4960mil|TOPLAYERCRPCT=0|BOTSHAPE=ROUND|BOTXSIZE=31.4960mil|BOTYSIZE=31.4960mil|BOTTOMLAYERCRPCT=0|SHAPE=ROUND|XSIZE=31.4960mil|YSIZE=31.4960mil|MIDLAYER1CRPCT=0
|RECORD=Pad|SELECTION=FALSE|LAYER=MULTILAYER|LOCKED=FALSE|ROTATION=0|NAME=|HOLEWIDTH=31.4960|PLATED=FALSE|HOLETYPE=0|HOLESIZE=31.4960mil|HOLEROTATION=0|PADXOFFSET0=0mil|PADYOFFSET0=0mil|X=2562.7560mil|Y=4820mil|PADMODE=0|TOPSHAPE=ROUND|TOPXSIZE=31.4960mil|TOPYSIZE=31.4960mil|TOPLAYERCRPCT=0|BOTSHAPE=ROUND|BOTXSIZE=31.4960mil|BOTYSIZE=31.4960mil|BOTTOMLAYERCRPCT=0|SHAPE=ROUND|XSIZE=31.4960mil|YSIZE=31.4960mil|MIDLAYER1CRPCT=0
|RECORD=Pad|SELECTION=FALSE|LAYER=MULTILAYER|LOCKED=FALSE|ROTATION=0|NAME=|HOLEWIDTH=31.4960|PLATED=FALSE|HOLETYPE=0|HOLESIZE=31.4960mil|HOLEROTATION=0|PADXOFFSET0=0mil|PADYOFFSET0=0mil|X=2562.7560mil|Y=1555mil|PADMODE=0|TOPSHAPE=ROUND|TOPXSIZE=31.4960mil|TOPYSIZE=31.4960mil|TOPLAYERCRPCT=0|BOTSHAPE=ROUND|BOTXSIZE=31.4960mil|BOTYSIZE=31.4960mil|BOTTOMLAYERCRPCT=0|SHAPE=ROUND|XSIZE=31.4960mil|YSIZE=31.4960mil|MIDLAYER1CRPCT=0
|RECORD=Pad|SELECTION=FALSE|LAYER=MULTILAYER|LOCKED=FALSE|ROTATION=0|NAME=|HOLEWIDTH=31.4960|PLATED=FALSE|HOLETYPE=0|HOLESIZE=31.4960mil|HOLEROTATION=0|PADXOFFSET0=0mil|PADYOFFSET0=0mil|X=2562.7560mil|Y=1595mil|PADMODE=0|TOPSHAPE=ROUND|TOPXSIZE=31.4960mil|TOPYSIZE=31.4960mil|TOPLAYERCRPCT=0|BOTSHAPE=ROUND|BOTXSIZE=31.4960mil|BOTYSIZE=31.4960mil|BOTTOMLAYERCRPCT=0|SHAPE=ROUND|XSIZE=31.4960mil|YSIZE=31.4960mil|MIDLAYER1CRPCT=0
|RECORD=Pad|SELECTION=FALSE|LAYER=MULTILAYER|LOCKED=FALSE|ROTATION=0|NAME=|HOLEWIDTH=31.4960|PLATED=FALSE|HOLETYPE=0|HOLESIZE=31.4960mil|HOLEROTATION=0|PADXOFFSET0=0mil|PADYOFFSET0=0mil|X=2562.7560mil|Y=1635mil|PADMODE=0|TOPSHAPE=ROUND|TOPXSIZE=31.4960mil|TOPYSIZE=31.4960mil|TOPLAYERCRPCT=0|BOTSHAPE=ROUND|BOTXSIZE=31.4960mil|BOTYSIZE=31.4960mil|BOTTOMLAYERCRPCT=0|SHAPE=ROUND|XSIZE=31.4960mil|YSIZE=31.4960mil|MIDLAYER1CRPCT=0
|RECORD=Pad|SELECTION=FALSE|LAYER=MULTILAYER|LOCKED=FALSE|ROTATION=0|NAME=|HOLEWIDTH=31.4960|PLATED=FALSE|HOLETYPE=0|HOLESIZE=31.4960mil|HOLEROTATION=0|PADXOFFSET0=0mil|PADYOFFSET0=0mil|X=2562.7560mil|Y=1675mil|PADMODE=0|TOPSHAPE=ROUND|TOPXSIZE=31.4960mil|TOPYSIZE=31.4960mil|TOPLAYERCRPCT=0|BOTSHAPE=ROUND|BOTXSIZE=31.4960mil|BOTYSIZE=31.4960mil|BOTTOMLAYERCRPCT=0|SHAPE=ROUND|XSIZE=31.4960mil|YSIZE=31.4960mil|MIDLAYER1CRPCT=0
|RECORD=Pad|SELECTION=FALSE|LAYER=MULTILAYER|LOCKED=FALSE|ROTATION=0|NAME=|HOLEWIDTH=31.4960|PLATED=FALSE|HOLETYPE=0|HOLESIZE=31.4960mil|HOLEROTATION=0|PADXOFFSET0=0mil|PADYOFFSET0=0mil|X=2562.7560mil|Y=1715mil|PADMODE=0|TOPSHAPE=ROUND|TOPXSIZE=31.4960mil|TOPYSIZE=31.4960mil|TOPLAYERCRPCT=0|BOTSHAPE=ROUND|BOTXSIZE=31.4960mil|BOTYSIZE=31.4960mil|BOTTOMLAYERCRPCT=0|SHAPE=ROUND|XSIZE=31.4960mil|YSIZE=31.4960mil|MIDLAYER1CRPCT=0
|RECORD=Pad|SELECTION=FALSE|LAYER=MULTILAYER|LOCKED=FALSE|ROTATION=0|NAME=|HOLEWIDTH=31.4960|PLATED=FALSE|HOLETYPE=0|HOLESIZE=31.4960mil|HOLEROTATION=0|PADXOFFSET0=0mil|PADYOFFSET0=0mil|X=2562.7560mil|Y=4860mil|PADMODE=0|TOPSHAPE=ROUND|TOPXSIZE=31.4960mil|TOPYSIZE=31.4960mil|TOPLAYERCRPCT=0|BOTSHAPE=ROUND|BOTXSIZE=31.4960mil|BOTYSIZE=31.4960mil|BOTTOMLAYERCRPCT=0|SHAPE=ROUND|XSIZE=31.4960mil|YSIZE=31.4960mil|MIDLAYER1CRPCT=0
|RECORD=Pad|SELECTION=FALSE|LAYER=MULTILAYER|LOCKED=FALSE|ROTATION=0|NAME=|HOLEWIDTH=31.4960|PLATED=FALSE|HOLETYPE=0|HOLESIZE=31.4960mil|HOLEROTATION=0|PADXOFFSET0=0mil|PADYOFFSET0=0mil|X=6047.7560mil|Y=9065mil|PADMODE=0|TOPSHAPE=ROUND|TOPXSIZE=31.4960mil|TOPYSIZE=31.4960mil|TOPLAYERCRPCT=0|BOTSHAPE=ROUND|BOTXSIZE=31.4960mil|BOTYSIZE=31.4960mil|BOTTOMLAYERCRPCT=0|SHAPE=ROUND|XSIZE=31.4960mil|YSIZE=31.4960mil|MIDLAYER1CRPCT=0
|RECORD=Pad|SELECTION=FALSE|LAYER=MULTILAYER|LOCKED=FALSE|ROTATION=0|NAME=|HOLEWIDTH=31.4960|PLATED=FALSE|HOLETYPE=0|HOLESIZE=31.4960mil|HOLEROTATION=0|PADXOFFSET0=0mil|PADYOFFSET0=0mil|X=6087.7560mil|Y=9065mil|PADMODE=0|TOPSHAPE=ROUND|TOPXSIZE=31.4960mil|TOPYSIZE=31.4960mil|TOPLAYERCRPCT=0|BOTSHAPE=ROUND|BOTXSIZE=31.4960mil|BOTYSIZE=31.4960mil|BOTTOMLAYERCRPCT=0|SHAPE=ROUND|XSIZE=31.4960mil|YSIZE=31.4960mil|MIDLAYER1CRPCT=0
|RECORD=Pad|SELECTION=FALSE|LAYER=MULTILAYER|LOCKED=FALSE|ROTATION=0|NAME=|HOLEWIDTH=31.4960|PLATED=FALSE|HOLETYPE=0|HOLESIZE=31.4960mil|HOLEROTATION=0|PADXOFFSET0=0mil|PADYOFFSET0=0mil|X=6127.7560mil|Y=9065mil|PADMODE=0|TOPSHAPE=ROUND|TOPXSIZE=31.4960mil|TOPYSIZE=31.4960mil|TOPLAYERCRPCT=0|BOTSHAPE=ROUND|BOTXSIZE=31.4960mil|BOTYSIZE=31.4960mil|BOTTOMLAYERCRPCT=0|SHAPE=ROUND|XSIZE=31.4960mil|YSIZE=31.4960mil|MIDLAYER1CRPCT=0
|RECORD=Pad|SELECTION=FALSE|LAYER=MULTILAYER|LOCKED=FALSE|ROTATION=0|NAME=|HOLEWIDTH=31.4960|PLATED=FALSE|HOLETYPE=0|HOLESIZE=31.4960mil|HOLEROTATION=0|PADXOFFSET0=0mil|PADYOFFSET0=0mil|X=6167.7560mil|Y=9065mil|PADMODE=0|TOPSHAPE=ROUND|TOPXSIZE=31.4960mil|TOPYSIZE=31.4960mil|TOPLAYERCRPCT=0|BOTSHAPE=ROUND|BOTXSIZE=31.4960mil|BOTYSIZE=31.4960mil|BOTTOMLAYERCRPCT=0|SHAPE=ROUND|XSIZE=31.4960mil|YSIZE=31.4960mil|MIDLAYER1CRPCT=0
|RECORD=Pad|SELECTION=FALSE|LAYER=MULTILAYER|LOCKED=FALSE|ROTATION=0|NAME=|HOLEWIDTH=31.4960|PLATED=FALSE|HOLETYPE=0|HOLESIZE=31.4960mil|HOLEROTATION=0|PADXOFFSET0=0mil|PADYOFFSET0=0mil|X=6972.7560mil|Y=9065mil|PADMODE=0|TOPSHAPE=ROUND|TOPXSIZE=31.4960mil|TOPYSIZE=31.4960mil|TOPLAYERCRPCT=0|BOTSHAPE=ROUND|BOTXSIZE=31.4960mil|BOTYSIZE=31.4960mil|BOTTOMLAYERCRPCT=0|SHAPE=ROUND|XSIZE=31.4960mil|YSIZE=31.4960mil|MIDLAYER1CRPCT=0
|RECORD=Pad|SELECTION=FALSE|LAYER=MULTILAYER|LOCKED=FALSE|ROTATION=0|NAME=|HOLEWIDTH=31.4960|PLATED=FALSE|HOLETYPE=0|HOLESIZE=31.4960mil|HOLEROTATION=0|PADXOFFSET0=0mil|PADYOFFSET0=0mil|X=7142.7560mil|Y=9065mil|PADMODE=0|TOPSHAPE=ROUND|TOPXSIZE=31.4960mil|TOPYSIZE=31.4960mil|TOPLAYERCRPCT=0|BOTSHAPE=ROUND|BOTXSIZE=31.4960mil|BOTYSIZE=31.4960mil|BOTTOMLAYERCRPCT=0|SHAPE=ROUND|XSIZE=31.4960mil|YSIZE=31.4960mil|MIDLAYER1CRPCT=0
|RECORD=Pad|SELECTION=FALSE|LAYER=MULTILAYER|LOCKED=FALSE|ROTATION=0|NAME=|HOLEWIDTH=31.4960|PLATED=FALSE|HOLETYPE=0|HOLESIZE=31.4960mil|HOLEROTATION=0|PADXOFFSET0=0mil|PADYOFFSET0=0mil|X=7097.7560mil|Y=9065mil|PADMODE=0|TOPSHAPE=ROUND|TOPXSIZE=31.4960mil|TOPYSIZE=31.4960mil|TOPLAYERCRPCT=0|BOTSHAPE=ROUND|BOTXSIZE=31.4960mil|BOTYSIZE=31.4960mil|BOTTOMLAYERCRPCT=0|SHAPE=ROUND|XSIZE=31.4960mil|YSIZE=31.4960mil|MIDLAYER1CRPCT=0
|RECORD=Pad|SELECTION=FALSE|LAYER=MULTILAYER|LOCKED=FALSE|ROTATION=0|NAME=|HOLEWIDTH=31.4960|PLATED=FALSE|HOLETYPE=0|HOLESIZE=31.4960mil|HOLEROTATION=0|PADXOFFSET0=0mil|PADYOFFSET0=0mil|X=7017.7560mil|Y=9065mil|PADMODE=0|TOPSHAPE=ROUND|TOPXSIZE=31.4960mil|TOPYSIZE=31.4960mil|TOPLAYERCRPCT=0|BOTSHAPE=ROUND|BOTXSIZE=31.4960mil|BOTYSIZE=31.4960mil|BOTTOMLAYERCRPCT=0|SHAPE=ROUND|XSIZE=31.4960mil|YSIZE=31.4960mil|MIDLAYER1CRPCT=0
|RECORD=Pad|SELECTION=FALSE|LAYER=MULTILAYER|LOCKED=FALSE|ROTATION=0|NAME=|HOLEWIDTH=31.4960|PLATED=FALSE|HOLETYPE=0|HOLESIZE=31.4960mil|HOLEROTATION=0|PADXOFFSET0=0mil|PADYOFFSET0=0mil|X=7057.7560mil|Y=9065mil|PADMODE=0|TOPSHAPE=ROUND|TOPXSIZE=31.4960mil|TOPYSIZE=31.4960mil|TOPLAYERCRPCT=0|BOTSHAPE=ROUND|BOTXSIZE=31.4960mil|BOTYSIZE=31.4960mil|BOTTOMLAYERCRPCT=0|SHAPE=ROUND|XSIZE=31.4960mil|YSIZE=31.4960mil|MIDLAYER1CRPCT=0
|RECORD=Pad|SELECTION=FALSE|LAYER=MULTILAYER|LOCKED=FALSE|ROTATION=0|NAME=|HOLEWIDTH=31.4960|PLATED=FALSE|HOLETYPE=0|HOLESIZE=31.4960mil|HOLEROTATION=0|PADXOFFSET0=0mil|PADYOFFSET0=0mil|X=7187.7560mil|Y=2580mil|PADMODE=0|TOPSHAPE=ROUND|TOPXSIZE=31.4960mil|TOPYSIZE=31.4960mil|TOPLAYERCRPCT=0|BOTSHAPE=ROUND|BOTXSIZE=31.4960mil|BOTYSIZE=31.4960mil|BOTTOMLAYERCRPCT=0|SHAPE=ROUND|XSIZE=31.4960mil|YSIZE=31.4960mil|MIDLAYER1CRPCT=0
|RECORD=Pad|NET=0|SELECTION=FALSE|LAYER=MULTILAYER|LOCKED=FALSE|ROTATION=180|NAME=1|HOLEWIDTH=590.5520|PLATED=TRUE|HOLETYPE=2|HOLESIZE=39.3700mil|HOLEROTATION=0|PADXOFFSET0=0mil|PADYOFFSET0=0mil|X=7497.7560mil|Y=4880mil|PADMODE=0|TOPSHAPE=RECTANGLE|TOPXSIZE=0.3940mil|TOPYSIZE=0.0390mil|TOPLAYERCRPCT=0|BOTSHAPE=RECTANGLE|BOTXSIZE=0.3940mil|BOTYSIZE=0.0390mil|BOTTOMLAYERCRPCT=0|SHAPE=RECTANGLE|XSIZE=0.3940mil|YSIZE=0.0390mil|MIDLAYER1CRPCT=0
|RECORD=Pad|SELECTION=FALSE|LAYER=MULTILAYER|LOCKED=FALSE|ROTATION=0|NAME=|HOLEWIDTH=31.4960|PLATED=FALSE|HOLETYPE=0|HOLESIZE=31.4960mil|HOLEROTATION=0|PADXOFFSET0=0mil|PADYOFFSET0=0mil|X=7187.7560mil|Y=5210mil|PADMODE=0|TOPSHAPE=ROUND|TOPXSIZE=31.4960mil|TOPYSIZE=31.4960mil|TOPLAYERCRPCT=0|BOTSHAPE=ROUND|BOTXSIZE=31.4960mil|BOTYSIZE=31.4960mil|BOTTOMLAYERCRPCT=0|SHAPE=ROUND|XSIZE=31.4960mil|YSIZE=31.4960mil|MIDLAYER1CRPCT=0
|RECORD=Pad|SELECTION=FALSE|LAYER=MULTILAYER|LOCKED=FALSE|ROTATION=0|NAME=|HOLEWIDTH=31.4960|PLATED=FALSE|HOLETYPE=0|HOLESIZE=31.4960mil|HOLEROTATION=0|PADXOFFSET0=0mil|PADYOFFSET0=0mil|X=7187.7560mil|Y=5165.0200mil|PADMODE=0|TOPSHAPE=ROUND|TOPXSIZE=31.4960mil|TOPYSIZE=31.4960mil|TOPLAYERCRPCT=0|BOTSHAPE=ROUND|BOTXSIZE=31.4960mil|BOTYSIZE=31.4960mil|BOTTOMLAYERCRPCT=0|SHAPE=ROUND|XSIZE=31.4960mil|YSIZE=31.4960mil|MIDLAYER1CRPCT=0
|RECORD=Pad|SELECTION=FALSE|LAYER=MULTILAYER|LOCKED=FALSE|ROTATION=0|NAME=|HOLEWIDTH=31.4960|PLATED=FALSE|HOLETYPE=0|HOLESIZE=31.4960mil|HOLEROTATION=0|PADXOFFSET0=0mil|PADYOFFSET0=0mil|X=7186.6560mil|Y=5118.1300mil|PADMODE=0|TOPSHAPE=ROUND|TOPXSIZE=31.4960mil|TOPYSIZE=31.4960mil|TOPLAYERCRPCT=0|BOTSHAPE=ROUND|BOTXSIZE=31.4960mil|BOTYSIZE=31.4960mil|BOTTOMLAYERCRPCT=0|SHAPE=ROUND|XSIZE=31.4960mil|YSIZE=31.4960mil|MIDLAYER1CRPCT=0
|RECORD=Pad|SELECTION=FALSE|LAYER=MULTILAYER|LOCKED=FALSE|ROTATION=0|NAME=|HOLEWIDTH=31.4960|PLATED=FALSE|HOLETYPE=0|HOLESIZE=31.4960mil|HOLEROTATION=0|PADXOFFSET0=0mil|PADYOFFSET0=0mil|X=7186.6560mil|Y=5078.1300mil|PADMODE=0|TOPSHAPE=ROUND|TOPXSIZE=31.4960mil|TOPYSIZE=31.4960mil|TOPLAYERCRPCT=0|BOTSHAPE=ROUND|BOTXSIZE=31.4960mil|BOTYSIZE=31.4960mil|BOTTOMLAYERCRPCT=0|SHAPE=ROUND|XSIZE=31.4960mil|YSIZE=31.4960mil|MIDLAYER1CRPCT=0
|RECORD=Pad|SELECTION=FALSE|LAYER=MULTILAYER|LOCKED=FALSE|ROTATION=0|NAME=|HOLEWIDTH=31.4960|PLATED=FALSE|HOLETYPE=0|HOLESIZE=31.4960mil|HOLEROTATION=0|PADXOFFSET0=0mil|PADYOFFSET0=0mil|X=7187.7560mil|Y=5384.9800mil|PADMODE=0|TOPSHAPE=ROUND|TOPXSIZE=31.4960mil|TOPYSIZE=31.4960mil|TOPLAYERCRPCT=0|BOTSHAPE=ROUND|BOTXSIZE=31.4960mil|BOTYSIZE=31.4960mil|BOTTOMLAYERCRPCT=0|SHAPE=ROUND|XSIZE=31.4960mil|YSIZE=31.4960mil|MIDLAYER1CRPCT=0
|RECORD=Pad|SELECTION=FALSE|LAYER=MULTILAYER|LOCKED=FALSE|ROTATION=0|NAME=|HOLEWIDTH=31.4960|PLATED=FALSE|HOLETYPE=0|HOLESIZE=31.4960mil|HOLEROTATION=0|PADXOFFSET0=0mil|PADYOFFSET0=0mil|X=7187.7560mil|Y=5340mil|PADMODE=0|TOPSHAPE=ROUND|TOPXSIZE=31.4960mil|TOPYSIZE=31.4960mil|TOPLAYERCRPCT=0|BOTSHAPE=ROUND|BOTXSIZE=31.4960mil|BOTYSIZE=31.4960mil|BOTTOMLAYERCRPCT=0|SHAPE=ROUND|XSIZE=31.4960mil|YSIZE=31.4960mil|MIDLAYER1CRPCT=0
|RECORD=Pad|SELECTION=FALSE|LAYER=MULTILAYER|LOCKED=FALSE|ROTATION=0|NAME=|HOLEWIDTH=31.4960|PLATED=FALSE|HOLETYPE=0|HOLESIZE=31.4960mil|HOLEROTATION=0|PADXOFFSET0=0mil|PADYOFFSET0=0mil|X=7186.6560mil|Y=5293.1100mil|PADMODE=0|TOPSHAPE=ROUND|TOPXSIZE=31.4960mil|TOPYSIZE=31.4960mil|TOPLAYERCRPCT=0|BOTSHAPE=ROUND|BOTXSIZE=31.4960mil|BOTYSIZE=31.4960mil|BOTTOMLAYERCRPCT=0|SHAPE=ROUND|XSIZE=31.4960mil|YSIZE=31.4960mil|MIDLAYER1CRPCT=0
|RECORD=Pad|SELECTION=FALSE|LAYER=MULTILAYER|LOCKED=FALSE|ROTATION=0|NAME=|HOLEWIDTH=31.4960|PLATED=FALSE|HOLETYPE=0|HOLESIZE=31.4960mil|HOLEROTATION=0|PADXOFFSET0=0mil|PADYOFFSET0=0mil|X=7186.6560mil|Y=5253.1100mil|PADMODE=0|TOPSHAPE=ROUND|TOPXSIZE=31.4960mil|TOPYSIZE=31.4960mil|TOPLAYERCRPCT=0|BOTSHAPE=ROUND|BOTXSIZE=31.4960mil|BOTYSIZE=31.4960mil|BOTTOMLAYERCRPCT=0|SHAPE=ROUND|XSIZE=31.4960mil|YSIZE=31.4960mil|MIDLAYER1CRPCT=0
|RECORD=Pad|SELECTION=FALSE|LAYER=MULTILAYER|LOCKED=FALSE|ROTATION=0|NAME=|HOLEWIDTH=31.4960|PLATED=FALSE|HOLETYPE=0|HOLESIZE=31.4960mil|HOLEROTATION=0|PADXOFFSET0=0mil|PADYOFFSET0=0mil|X=7187.7560mil|Y=5430mil|PADMODE=0|TOPSHAPE=ROUND|TOPXSIZE=31.4960mil|TOPYSIZE=31.4960mil|TOPLAYERCRPCT=0|BOTSHAPE=ROUND|BOTXSIZE=31.4960mil|BOTYSIZE=31.4960mil|BOTTOMLAYERCRPCT=0|SHAPE=ROUND|XSIZE=31.4960mil|YSIZE=31.4960mil|MIDLAYER1CRPCT=0
|RECORD=Pad|NET=0|SELECTION=FALSE|LAYER=MULTILAYER|LOCKED=FALSE|ROTATION=270|NAME=1|HOLEWIDTH=354.3300|PLATED=TRUE|HOLETYPE=2|HOLESIZE=39.3700mil|HOLEROTATION=0|PADXOFFSET0=0mil|PADYOFFSET0=0mil|X=7187.7560mil|Y=5865mil|PADMODE=0|TOPSHAPE=RECTANGLE|TOPXSIZE=0.3940mil|TOPYSIZE=0.0390mil|TOPLAYERCRPCT=0|BOTSHAPE=RECTANGLE|BOTXSIZE=0.3940mil|BOTYSIZE=0.0390mil|BOTTOMLAYERCRPCT=0|SHAPE=RECTANGLE|XSIZE=0.3940mil|YSIZE=0.0390mil|MIDLAYER1CRPCT=0
|RECORD=Pad|SELECTION=FALSE|LAYER=MULTILAYER|LOCKED=FALSE|ROTATION=0|NAME=|HOLEWIDTH=31.4960|PLATED=FALSE|HOLETYPE=0|HOLESIZE=31.4960mil|HOLEROTATION=0|PADXOFFSET0=0mil|PADYOFFSET0=0mil|X=7187.7560mil|Y=5655mil|PADMODE=0|TOPSHAPE=ROUND|TOPXSIZE=31.4960mil|TOPYSIZE=31.4960mil|TOPLAYERCRPCT=0|BOTSHAPE=ROUND|BOTXSIZE=31.4960mil|BOTYSIZE=31.4960mil|BOTTOMLAYERCRPCT=0|SHAPE=ROUND|XSIZE=31.4960mil|YSIZE=31.4960mil|MIDLAYER1CRPCT=0
|RECORD=Pad|SELECTION=FALSE|LAYER=MULTILAYER|LOCKED=FALSE|ROTATION=0|NAME=|HOLEWIDTH=31.4960|PLATED=FALSE|HOLETYPE=0|HOLESIZE=31.4960mil|HOLEROTATION=0|PADXOFFSET0=0mil|PADYOFFSET0=0mil|X=7187.7560mil|Y=6070mil|PADMODE=0|TOPSHAPE=ROUND|TOPXSIZE=31.4960mil|TOPYSIZE=31.4960mil|TOPLAYERCRPCT=0|BOTSHAPE=ROUND|BOTXSIZE=31.4960mil|BOTYSIZE=31.4960mil|BOTTOMLAYERCRPCT=0|SHAPE=ROUND|XSIZE=31.4960mil|YSIZE=31.4960mil|MIDLAYER1CRPCT=0
|RECORD=Pad|SELECTION=FALSE|LAYER=MULTILAYER|LOCKED=FALSE|ROTATION=0|NAME=|HOLEWIDTH=31.4960|PLATED=FALSE|HOLETYPE=0|HOLESIZE=31.4960mil|HOLEROTATION=0|PADXOFFSET0=0mil|PADYOFFSET0=0mil|X=7187.7560mil|Y=6115mil|PADMODE=0|TOPSHAPE=ROUND|TOPXSIZE=31.4960mil|TOPYSIZE=31.4960mil|TOPLAYERCRPCT=0|BOTSHAPE=ROUND|BOTXSIZE=31.4960mil|BOTYSIZE=31.4960mil|BOTTOMLAYERCRPCT=0|SHAPE=ROUND|XSIZE=31.4960mil|YSIZE=31.4960mil|MIDLAYER1CRPCT=0
|RECORD=Pad|SELECTION=FALSE|LAYER=MULTILAYER|LOCKED=FALSE|ROTATION=0|NAME=|HOLEWIDTH=31.4960|PLATED=FALSE|HOLETYPE=0|HOLESIZE=31.4960mil|HOLEROTATION=0|PADXOFFSET0=0mil|PADYOFFSET0=0mil|X=7187.7560mil|Y=6165mil|PADMODE=0|TOPSHAPE=ROUND|TOPXSIZE=31.4960mil|TOPYSIZE=31.4960mil|TOPLAYERCRPCT=0|BOTSHAPE=ROUND|BOTXSIZE=31.4960mil|BOTYSIZE=31.4960mil|BOTTOMLAYERCRPCT=0|SHAPE=ROUND|XSIZE=31.4960mil|YSIZE=31.4960mil|MIDLAYER1CRPCT=0
|RECORD=Pad|SELECTION=FALSE|LAYER=MULTILAYER|LOCKED=FALSE|ROTATION=0|NAME=|HOLEWIDTH=31.4960|PLATED=FALSE|HOLETYPE=0|HOLESIZE=31.4960mil|HOLEROTATION=0|PADXOFFSET0=0mil|PADYOFFSET0=0mil|X=7187.7560mil|Y=6210mil|PADMODE=0|TOPSHAPE=ROUND|TOPXSIZE=31.4960mil|TOPYSIZE=31.4960mil|TOPLAYERCRPCT=0|BOTSHAPE=ROUND|BOTXSIZE=31.4960mil|BOTYSIZE=31.4960mil|BOTTOMLAYERCRPCT=0|SHAPE=ROUND|XSIZE=31.4960mil|YSIZE=31.4960mil|MIDLAYER1CRPCT=0
|RECORD=Pad|SELECTION=FALSE|LAYER=MULTILAYER|LOCKED=FALSE|ROTATION=0|NAME=|HOLEWIDTH=31.4960|PLATED=FALSE|HOLETYPE=0|HOLESIZE=31.4960mil|HOLEROTATION=0|PADXOFFSET0=0mil|PADYOFFSET0=0mil|X=7187.7560mil|Y=6255mil|PADMODE=0|TOPSHAPE=ROUND|TOPXSIZE=31.4960mil|TOPYSIZE=31.4960mil|TOPLAYERCRPCT=0|BOTSHAPE=ROUND|BOTXSIZE=31.4960mil|BOTYSIZE=31.4960mil|BOTTOMLAYERCRPCT=0|SHAPE=ROUND|XSIZE=31.4960mil|YSIZE=31.4960mil|MIDLAYER1CRPCT=0
|RECORD=Pad|SELECTION=FALSE|LAYER=MULTILAYER|LOCKED=FALSE|ROTATION=0|NAME=|HOLEWIDTH=31.4960|PLATED=FALSE|HOLETYPE=0|HOLESIZE=31.4960mil|HOLEROTATION=0|PADXOFFSET0=0mil|PADYOFFSET0=0mil|X=7187.7560mil|Y=6440mil|PADMODE=0|TOPSHAPE=ROUND|TOPXSIZE=31.4960mil|TOPYSIZE=31.4960mil|TOPLAYERCRPCT=0|BOTSHAPE=ROUND|BOTXSIZE=31.4960mil|BOTYSIZE=31.4960mil|BOTTOMLAYERCRPCT=0|SHAPE=ROUND|XSIZE=31.4960mil|YSIZE=31.4960mil|MIDLAYER1CRPCT=0
|RECORD=Pad|SELECTION=FALSE|LAYER=MULTILAYER|LOCKED=FALSE|ROTATION=0|NAME=|HOLEWIDTH=31.4960|PLATED=FALSE|HOLETYPE=0|HOLESIZE=31.4960mil|HOLEROTATION=0|PADXOFFSET0=0mil|PADYOFFSET0=0mil|X=7187.7560mil|Y=6395mil|PADMODE=0|TOPSHAPE=ROUND|TOPXSIZE=31.4960mil|TOPYSIZE=31.4960mil|TOPLAYERCRPCT=0|BOTSHAPE=ROUND|BOTXSIZE=31.4960mil|BOTYSIZE=31.4960mil|BOTTOMLAYERCRPCT=0|SHAPE=ROUND|XSIZE=31.4960mil|YSIZE=31.4960mil|MIDLAYER1CRPCT=0
|RECORD=Pad|SELECTION=FALSE|LAYER=MULTILAYER|LOCKED=FALSE|ROTATION=0|NAME=|HOLEWIDTH=31.4960|PLATED=FALSE|HOLETYPE=0|HOLESIZE=31.4960mil|HOLEROTATION=0|PADXOFFSET0=0mil|PADYOFFSET0=0mil|X=7187.7560mil|Y=6350mil|PADMODE=0|TOPSHAPE=ROUND|TOPXSIZE=31.4960mil|TOPYSIZE=31.4960mil|TOPLAYERCRPCT=0|BOTSHAPE=ROUND|BOTXSIZE=31.4960mil|BOTYSIZE=31.4960mil|BOTTOMLAYERCRPCT=0|SHAPE=ROUND|XSIZE=31.4960mil|YSIZE=31.4960mil|MIDLAYER1CRPCT=0
|RECORD=Pad|SELECTION=FALSE|LAYER=MULTILAYER|LOCKED=FALSE|ROTATION=0|NAME=|HOLEWIDTH=31.4960|PLATED=FALSE|HOLETYPE=0|HOLESIZE=31.4960mil|HOLEROTATION=0|PADXOFFSET0=0mil|PADYOFFSET0=0mil|X=7187.7560mil|Y=6300mil|PADMODE=0|TOPSHAPE=ROUND|TOPXSIZE=31.4960mil|TOPYSIZE=31.4960mil|TOPLAYERCRPCT=0|BOTSHAPE=ROUND|BOTXSIZE=31.4960mil|BOTYSIZE=31.4960mil|BOTTOMLAYERCRPCT=0|SHAPE=ROUND|XSIZE=31.4960mil|YSIZE=31.4960mil|MIDLAYER1CRPCT=0
|RECORD=Pad|NET=0|SELECTION=FALSE|LAYER=MULTILAYER|LOCKED=FALSE|ROTATION=180|NAME=1|HOLEWIDTH=590.5520|PLATED=TRUE|HOLETYPE=2|HOLESIZE=39.3700mil|HOLEROTATION=0|PADXOFFSET0=0mil|PADYOFFSET0=0mil|X=7492.7560mil|Y=6240mil|PADMODE=0|TOPSHAPE=RECTANGLE|TOPXSIZE=0.3940mil|TOPYSIZE=0.0390mil|TOPLAYERCRPCT=0|BOTSHAPE=RECTANGLE|BOTXSIZE=0.3940mil|BOTYSIZE=0.0390mil|BOTTOMLAYERCRPCT=0|SHAPE=RECTANGLE|XSIZE=0.3940mil|YSIZE=0.0390mil|MIDLAYER1CRPCT=0
|RECORD=Pad|SELECTION=FALSE|LAYER=MULTILAYER|LOCKED=FALSE|ROTATION=0|NAME=|HOLEWIDTH=31.4960|PLATED=FALSE|HOLETYPE=0|HOLESIZE=31.4960mil|HOLEROTATION=0|PADXOFFSET0=0mil|PADYOFFSET0=0mil|X=6772.7560mil|Y=6695.0100mil|PADMODE=0|TOPSHAPE=ROUND|TOPXSIZE=31.4960mil|TOPYSIZE=31.4960mil|TOPLAYERCRPCT=0|BOTSHAPE=ROUND|BOTXSIZE=31.4960mil|BOTYSIZE=31.4960mil|BOTTOMLAYERCRPCT=0|SHAPE=ROUND|XSIZE=31.4960mil|YSIZE=31.4960mil|MIDLAYER1CRPCT=0
|RECORD=Pad|SELECTION=FALSE|LAYER=MULTILAYER|LOCKED=FALSE|ROTATION=0|NAME=|HOLEWIDTH=31.4960|PLATED=FALSE|HOLETYPE=0|HOLESIZE=31.4960mil|HOLEROTATION=0|PADXOFFSET0=0mil|PADYOFFSET0=0mil|X=6772.7560mil|Y=6860.0100mil|PADMODE=0|TOPSHAPE=ROUND|TOPXSIZE=31.4960mil|TOPYSIZE=31.4960mil|TOPLAYERCRPCT=0|BOTSHAPE=ROUND|BOTXSIZE=31.4960mil|BOTYSIZE=31.4960mil|BOTTOMLAYERCRPCT=0|SHAPE=ROUND|XSIZE=31.4960mil|YSIZE=31.4960mil|MIDLAYER1CRPCT=0
|RECORD=Pad|SELECTION=FALSE|LAYER=MULTILAYER|LOCKED=FALSE|ROTATION=0|NAME=|HOLEWIDTH=31.4960|PLATED=FALSE|HOLETYPE=0|HOLESIZE=31.4960mil|HOLEROTATION=0|PADXOFFSET0=0mil|PADYOFFSET0=0mil|X=6772.7560mil|Y=6820.0100mil|PADMODE=0|TOPSHAPE=ROUND|TOPXSIZE=31.4960mil|TOPYSIZE=31.4960mil|TOPLAYERCRPCT=0|BOTSHAPE=ROUND|BOTXSIZE=31.4960mil|BOTYSIZE=31.4960mil|BOTTOMLAYERCRPCT=0|SHAPE=ROUND|XSIZE=31.4960mil|YSIZE=31.4960mil|MIDLAYER1CRPCT=0
|RECORD=Pad|SELECTION=FALSE|LAYER=MULTILAYER|LOCKED=FALSE|ROTATION=0|NAME=|HOLEWIDTH=31.4960|PLATED=FALSE|HOLETYPE=0|HOLESIZE=31.4960mil|HOLEROTATION=0|PADXOFFSET0=0mil|PADYOFFSET0=0mil|X=6772.7560mil|Y=6780.0100mil|PADMODE=0|TOPSHAPE=ROUND|TOPXSIZE=31.4960mil|TOPYSIZE=31.4960mil|TOPLAYERCRPCT=0|BOTSHAPE=ROUND|BOTXSIZE=31.4960mil|BOTYSIZE=31.4960mil|BOTTOMLAYERCRPCT=0|SHAPE=ROUND|XSIZE=31.4960mil|YSIZE=31.4960mil|MIDLAYER1CRPCT=0
|RECORD=Pad|SELECTION=FALSE|LAYER=MULTILAYER|LOCKED=FALSE|ROTATION=0|NAME=|HOLEWIDTH=31.4960|PLATED=FALSE|HOLETYPE=0|HOLESIZE=31.4960mil|HOLEROTATION=0|PADXOFFSET0=0mil|PADYOFFSET0=0mil|X=6772.7560mil|Y=6740.0100mil|PADMODE=0|TOPSHAPE=ROUND|TOPXSIZE=31.4960mil|TOPYSIZE=31.4960mil|TOPLAYERCRPCT=0|BOTSHAPE=ROUND|BOTXSIZE=31.4960mil|BOTYSIZE=31.4960mil|BOTTOMLAYERCRPCT=0|SHAPE=ROUND|XSIZE=31.4960mil|YSIZE=31.4960mil|MIDLAYER1CRPCT=0
|RECORD=Pad|SELECTION=FALSE|LAYER=MULTILAYER|LOCKED=FALSE|ROTATION=0|NAME=|HOLEWIDTH=118.1100|PLATED=FALSE|HOLETYPE=0|HOLESIZE=118.1100mil|HOLEROTATION=0|PADXOFFSET0=0mil|PADYOFFSET0=0mil|X=7062.7560mil|Y=2860.0100mil|PADMODE=0|TOPSHAPE=ROUND|TOPXSIZE=118.1100mil|TOPYSIZE=118.1100mil|TOPLAYERCRPCT=0|BOTSHAPE=ROUND|BOTXSIZE=118.1100mil|BOTYSIZE=118.1100mil|BOTTOMLAYERCRPCT=0|SHAPE=ROUND|XSIZE=118.1100mil|YSIZE=118.1100mil|MIDLAYER1CRPCT=0
|RECORD=Pad|SELECTION=FALSE|LAYER=MULTILAYER|LOCKED=FALSE|ROTATION=0|NAME=|HOLEWIDTH=118.1100|PLATED=FALSE|HOLETYPE=0|HOLESIZE=118.1100mil|HOLEROTATION=0|PADXOFFSET0=0mil|PADYOFFSET0=0mil|X=7062.7560mil|Y=2685.0100mil|PADMODE=0|TOPSHAPE=ROUND|TOPXSIZE=118.1100mil|TOPYSIZE=118.1100mil|TOPLAYERCRPCT=0|BOTSHAPE=ROUND|BOTXSIZE=118.1100mil|BOTYSIZE=118.1100mil|BOTTOMLAYERCRPCT=0|SHAPE=ROUND|XSIZE=118.1100mil|YSIZE=118.1100mil|MIDLAYER1CRPCT=0
|RECORD=Pad|SELECTION=FALSE|LAYER=MULTILAYER|LOCKED=FALSE|ROTATION=0|NAME=|HOLEWIDTH=118.1100|PLATED=FALSE|HOLETYPE=0|HOLESIZE=118.1100mil|HOLEROTATION=0|PADXOFFSET0=0mil|PADYOFFSET0=0mil|X=7057.7560mil|Y=5180.0100mil|PADMODE=0|TOPSHAPE=ROUND|TOPXSIZE=118.1100mil|TOPYSIZE=118.1100mil|TOPLAYERCRPCT=0|BOTSHAPE=ROUND|BOTXSIZE=118.1100mil|BOTYSIZE=118.1100mil|BOTTOMLAYERCRPCT=0|SHAPE=ROUND|XSIZE=118.1100mil|YSIZE=118.1100mil|MIDLAYER1CRPCT=0
|RECORD=Pad|SELECTION=FALSE|LAYER=MULTILAYER|LOCKED=FALSE|ROTATION=0|NAME=|HOLEWIDTH=118.1100|PLATED=FALSE|HOLETYPE=0|HOLESIZE=118.1100mil|HOLEROTATION=0|PADXOFFSET0=0mil|PADYOFFSET0=0mil|X=7057.7560mil|Y=5355.0100mil|PADMODE=0|TOPSHAPE=ROUND|TOPXSIZE=118.1100mil|TOPYSIZE=118.1100mil|TOPLAYERCRPCT=0|BOTSHAPE=ROUND|BOTXSIZE=118.1100mil|BOTYSIZE=118.1100mil|BOTTOMLAYERCRPCT=0|SHAPE=ROUND|XSIZE=118.1100mil|YSIZE=118.1100mil|MIDLAYER1CRPCT=0
|RECORD=Pad|SELECTION=FALSE|LAYER=MULTILAYER|LOCKED=FALSE|ROTATION=0|NAME=|HOLEWIDTH=31.4960|PLATED=FALSE|HOLETYPE=0|HOLESIZE=31.4960mil|HOLEROTATION=0|PADXOFFSET0=0mil|PADYOFFSET0=0mil|X=7186.6560mil|Y=5478.1100mil|PADMODE=0|TOPSHAPE=ROUND|TOPXSIZE=31.4960mil|TOPYSIZE=31.4960mil|TOPLAYERCRPCT=0|BOTSHAPE=ROUND|BOTXSIZE=31.4960mil|BOTYSIZE=31.4960mil|BOTTOMLAYERCRPCT=0|SHAPE=ROUND|XSIZE=31.4960mil|YSIZE=31.4960mil|MIDLAYER1CRPCT=0
|RECORD=Pad|SELECTION=FALSE|LAYER=MULTILAYER|LOCKED=FALSE|ROTATION=0|NAME=|HOLEWIDTH=31.4960|PLATED=FALSE|HOLETYPE=0|HOLESIZE=31.4960mil|HOLEROTATION=0|PADXOFFSET0=0mil|PADYOFFSET0=0mil|X=7186.6560mil|Y=5518.1100mil|PADMODE=0|TOPSHAPE=ROUND|TOPXSIZE=31.4960mil|TOPYSIZE=31.4960mil|TOPLAYERCRPCT=0|BOTSHAPE=ROUND|BOTXSIZE=31.4960mil|BOTYSIZE=31.4960mil|BOTTOMLAYERCRPCT=0|SHAPE=ROUND|XSIZE=31.4960mil|YSIZE=31.4960mil|MIDLAYER1CRPCT=0
|RECORD=Pad|SELECTION=FALSE|LAYER=MULTILAYER|LOCKED=FALSE|ROTATION=0|NAME=|HOLEWIDTH=31.4960|PLATED=FALSE|HOLETYPE=0|HOLESIZE=31.4960mil|HOLEROTATION=0|PADXOFFSET0=0mil|PADYOFFSET0=0mil|X=7187.7560mil|Y=5565mil|PADMODE=0|TOPSHAPE=ROUND|TOPXSIZE=31.4960mil|TOPYSIZE=31.4960mil|TOPLAYERCRPCT=0|BOTSHAPE=ROUND|BOTXSIZE=31.4960mil|BOTYSIZE=31.4960mil|BOTTOMLAYERCRPCT=0|SHAPE=ROUND|XSIZE=31.4960mil|YSIZE=31.4960mil|MIDLAYER1CRPCT=0
|RECORD=Pad|SELECTION=FALSE|LAYER=MULTILAYER|LOCKED=FALSE|ROTATION=0|NAME=|HOLEWIDTH=31.4960|PLATED=FALSE|HOLETYPE=0|HOLESIZE=31.4960mil|HOLEROTATION=0|PADXOFFSET0=0mil|PADYOFFSET0=0mil|X=7186.6560mil|Y=4388.1100mil|PADMODE=0|TOPSHAPE=ROUND|TOPXSIZE=31.4960mil|TOPYSIZE=31.4960mil|TOPLAYERCRPCT=0|BOTSHAPE=ROUND|BOTXSIZE=31.4960mil|BOTYSIZE=31.4960mil|BOTTOMLAYERCRPCT=0|SHAPE=ROUND|XSIZE=31.4960mil|YSIZE=31.4960mil|MIDLAYER1CRPCT=0
|RECORD=Pad|SELECTION=FALSE|LAYER=MULTILAYER|LOCKED=FALSE|ROTATION=0|NAME=|HOLEWIDTH=31.4960|PLATED=FALSE|HOLETYPE=0|HOLESIZE=31.4960mil|HOLEROTATION=0|PADXOFFSET0=0mil|PADYOFFSET0=0mil|X=7186.6560mil|Y=4348.1100mil|PADMODE=0|TOPSHAPE=ROUND|TOPXSIZE=31.4960mil|TOPYSIZE=31.4960mil|TOPLAYERCRPCT=0|BOTSHAPE=ROUND|BOTXSIZE=31.4960mil|BOTYSIZE=31.4960mil|BOTTOMLAYERCRPCT=0|SHAPE=ROUND|XSIZE=31.4960mil|YSIZE=31.4960mil|MIDLAYER1CRPCT=0
|RECORD=Pad|SELECTION=FALSE|LAYER=MULTILAYER|LOCKED=FALSE|ROTATION=0|NAME=|HOLEWIDTH=31.4960|PLATED=FALSE|HOLETYPE=0|HOLESIZE=31.4960mil|HOLEROTATION=0|PADXOFFSET0=0mil|PADYOFFSET0=0mil|X=7186.6560mil|Y=4308.1100mil|PADMODE=0|TOPSHAPE=ROUND|TOPXSIZE=31.4960mil|TOPYSIZE=31.4960mil|TOPLAYERCRPCT=0|BOTSHAPE=ROUND|BOTXSIZE=31.4960mil|BOTYSIZE=31.4960mil|BOTTOMLAYERCRPCT=0|SHAPE=ROUND|XSIZE=31.4960mil|YSIZE=31.4960mil|MIDLAYER1CRPCT=0
|RECORD=Pad|SELECTION=FALSE|LAYER=MULTILAYER|LOCKED=FALSE|ROTATION=0|NAME=|HOLEWIDTH=31.4960|PLATED=FALSE|HOLETYPE=0|HOLESIZE=31.4960mil|HOLEROTATION=0|PADXOFFSET0=0mil|PADYOFFSET0=0mil|X=7186.6560mil|Y=4268.1100mil|PADMODE=0|TOPSHAPE=ROUND|TOPXSIZE=31.4960mil|TOPYSIZE=31.4960mil|TOPLAYERCRPCT=0|BOTSHAPE=ROUND|BOTXSIZE=31.4960mil|BOTYSIZE=31.4960mil|BOTTOMLAYERCRPCT=0|SHAPE=ROUND|XSIZE=31.4960mil|YSIZE=31.4960mil|MIDLAYER1CRPCT=0
|RECORD=Pad|SELECTION=FALSE|LAYER=MULTILAYER|LOCKED=FALSE|ROTATION=0|NAME=|HOLEWIDTH=31.4960|PLATED=FALSE|HOLETYPE=0|HOLESIZE=31.4960mil|HOLEROTATION=0|PADXOFFSET0=0mil|PADYOFFSET0=0mil|X=7186.6560mil|Y=4228.1100mil|PADMODE=0|TOPSHAPE=ROUND|TOPXSIZE=31.4960mil|TOPYSIZE=31.4960mil|TOPLAYERCRPCT=0|BOTSHAPE=ROUND|BOTXSIZE=31.4960mil|BOTYSIZE=31.4960mil|BOTTOMLAYERCRPCT=0|SHAPE=ROUND|XSIZE=31.4960mil|YSIZE=31.4960mil|MIDLAYER1CRPCT=0
|RECORD=Pad|SELECTION=FALSE|LAYER=MULTILAYER|LOCKED=FALSE|ROTATION=0|NAME=|HOLEWIDTH=31.4960|PLATED=FALSE|HOLETYPE=0|HOLESIZE=31.4960mil|HOLEROTATION=0|PADXOFFSET0=0mil|PADYOFFSET0=0mil|X=7186.6560mil|Y=4188.1100mil|PADMODE=0|TOPSHAPE=ROUND|TOPXSIZE=31.4960mil|TOPYSIZE=31.4960mil|TOPLAYERCRPCT=0|BOTSHAPE=ROUND|BOTXSIZE=31.4960mil|BOTYSIZE=31.4960mil|BOTTOMLAYERCRPCT=0|SHAPE=ROUND|XSIZE=31.4960mil|YSIZE=31.4960mil|MIDLAYER1CRPCT=0
|RECORD=Pad|SELECTION=FALSE|LAYER=MULTILAYER|LOCKED=FALSE|ROTATION=0|NAME=|HOLEWIDTH=31.4960|PLATED=FALSE|HOLETYPE=0|HOLESIZE=31.4960mil|HOLEROTATION=0|PADXOFFSET0=0mil|PADYOFFSET0=0mil|X=7187.7560mil|Y=3705mil|PADMODE=0|TOPSHAPE=ROUND|TOPXSIZE=31.4960mil|TOPYSIZE=31.4960mil|TOPLAYERCRPCT=0|BOTSHAPE=ROUND|BOTXSIZE=31.4960mil|BOTYSIZE=31.4960mil|BOTTOMLAYERCRPCT=0|SHAPE=ROUND|XSIZE=31.4960mil|YSIZE=31.4960mil|MIDLAYER1CRPCT=0
|RECORD=Pad|SELECTION=FALSE|LAYER=MULTILAYER|LOCKED=FALSE|ROTATION=0|NAME=|HOLEWIDTH=31.4960|PLATED=FALSE|HOLETYPE=0|HOLESIZE=31.4960mil|HOLEROTATION=0|PADXOFFSET0=0mil|PADYOFFSET0=0mil|X=7187.7560mil|Y=3665mil|PADMODE=0|TOPSHAPE=ROUND|TOPXSIZE=31.4960mil|TOPYSIZE=31.4960mil|TOPLAYERCRPCT=0|BOTSHAPE=ROUND|BOTXSIZE=31.4960mil|BOTYSIZE=31.4960mil|BOTTOMLAYERCRPCT=0|SHAPE=ROUND|XSIZE=31.4960mil|YSIZE=31.4960mil|MIDLAYER1CRPCT=0
|RECORD=Pad|SELECTION=FALSE|LAYER=MULTILAYER|LOCKED=FALSE|ROTATION=0|NAME=|HOLEWIDTH=31.4960|PLATED=FALSE|HOLETYPE=0|HOLESIZE=31.4960mil|HOLEROTATION=0|PADXOFFSET0=0mil|PADYOFFSET0=0mil|X=7187.7560mil|Y=3625mil|PADMODE=0|TOPSHAPE=ROUND|TOPXSIZE=31.4960mil|TOPYSIZE=31.4960mil|TOPLAYERCRPCT=0|BOTSHAPE=ROUND|BOTXSIZE=31.4960mil|BOTYSIZE=31.4960mil|BOTTOMLAYERCRPCT=0|SHAPE=ROUND|XSIZE=31.4960mil|YSIZE=31.4960mil|MIDLAYER1CRPCT=0
|RECORD=Pad|SELECTION=FALSE|LAYER=MULTILAYER|LOCKED=FALSE|ROTATION=0|NAME=|HOLEWIDTH=31.4960|PLATED=FALSE|HOLETYPE=0|HOLESIZE=31.4960mil|HOLEROTATION=0|PADXOFFSET0=0mil|PADYOFFSET0=0mil|X=7187.7560mil|Y=3585mil|PADMODE=0|TOPSHAPE=ROUND|TOPXSIZE=31.4960mil|TOPYSIZE=31.4960mil|TOPLAYERCRPCT=0|BOTSHAPE=ROUND|BOTXSIZE=31.4960mil|BOTYSIZE=31.4960mil|BOTTOMLAYERCRPCT=0|SHAPE=ROUND|XSIZE=31.4960mil|YSIZE=31.4960mil|MIDLAYER1CRPCT=0
|RECORD=Pad|SELECTION=FALSE|LAYER=MULTILAYER|LOCKED=FALSE|ROTATION=0|NAME=|HOLEWIDTH=31.4960|PLATED=FALSE|HOLETYPE=0|HOLESIZE=31.4960mil|HOLEROTATION=0|PADXOFFSET0=0mil|PADYOFFSET0=0mil|X=7187.7560mil|Y=3745mil|PADMODE=0|TOPSHAPE=ROUND|TOPXSIZE=31.4960mil|TOPYSIZE=31.4960mil|TOPLAYERCRPCT=0|BOTSHAPE=ROUND|BOTXSIZE=31.4960mil|BOTYSIZE=31.4960mil|BOTTOMLAYERCRPCT=0|SHAPE=ROUND|XSIZE=31.4960mil|YSIZE=31.4960mil|MIDLAYER1CRPCT=0
|RECORD=Pad|SELECTION=FALSE|LAYER=MULTILAYER|LOCKED=FALSE|ROTATION=0|NAME=|HOLEWIDTH=31.4960|PLATED=FALSE|HOLETYPE=0|HOLESIZE=31.4960mil|HOLEROTATION=0|PADXOFFSET0=0mil|PADYOFFSET0=0mil|X=7186.6560mil|Y=4913.1100mil|PADMODE=0|TOPSHAPE=ROUND|TOPXSIZE=31.4960mil|TOPYSIZE=31.4960mil|TOPLAYERCRPCT=0|BOTSHAPE=ROUND|BOTXSIZE=31.4960mil|BOTYSIZE=31.4960mil|BOTTOMLAYERCRPCT=0|SHAPE=ROUND|XSIZE=31.4960mil|YSIZE=31.4960mil|MIDLAYER1CRPCT=0
|RECORD=Pad|SELECTION=FALSE|LAYER=MULTILAYER|LOCKED=FALSE|ROTATION=0|NAME=|HOLEWIDTH=31.4960|PLATED=FALSE|HOLETYPE=0|HOLESIZE=31.4960mil|HOLEROTATION=0|PADXOFFSET0=0mil|PADYOFFSET0=0mil|X=7186.6560mil|Y=4873.1100mil|PADMODE=0|TOPSHAPE=ROUND|TOPXSIZE=31.4960mil|TOPYSIZE=31.4960mil|TOPLAYERCRPCT=0|BOTSHAPE=ROUND|BOTXSIZE=31.4960mil|BOTYSIZE=31.4960mil|BOTTOMLAYERCRPCT=0|SHAPE=ROUND|XSIZE=31.4960mil|YSIZE=31.4960mil|MIDLAYER1CRPCT=0
|RECORD=Pad|SELECTION=FALSE|LAYER=MULTILAYER|LOCKED=FALSE|ROTATION=0|NAME=|HOLEWIDTH=31.4960|PLATED=FALSE|HOLETYPE=0|HOLESIZE=31.4960mil|HOLEROTATION=0|PADXOFFSET0=0mil|PADYOFFSET0=0mil|X=7186.6560mil|Y=4833.1100mil|PADMODE=0|TOPSHAPE=ROUND|TOPXSIZE=31.4960mil|TOPYSIZE=31.4960mil|TOPLAYERCRPCT=0|BOTSHAPE=ROUND|BOTXSIZE=31.4960mil|BOTYSIZE=31.4960mil|BOTTOMLAYERCRPCT=0|SHAPE=ROUND|XSIZE=31.4960mil|YSIZE=31.4960mil|MIDLAYER1CRPCT=0
|RECORD=Pad|SELECTION=FALSE|LAYER=MULTILAYER|LOCKED=FALSE|ROTATION=0|NAME=|HOLEWIDTH=31.4960|PLATED=FALSE|HOLETYPE=0|HOLESIZE=31.4960mil|HOLEROTATION=0|PADXOFFSET0=0mil|PADYOFFSET0=0mil|X=7186.6560mil|Y=5033.1100mil|PADMODE=0|TOPSHAPE=ROUND|TOPXSIZE=31.4960mil|TOPYSIZE=31.4960mil|TOPLAYERCRPCT=0|BOTSHAPE=ROUND|BOTXSIZE=31.4960mil|BOTYSIZE=31.4960mil|BOTTOMLAYERCRPCT=0|SHAPE=ROUND|XSIZE=31.4960mil|YSIZE=31.4960mil|MIDLAYER1CRPCT=0
|RECORD=Pad|SELECTION=FALSE|LAYER=MULTILAYER|LOCKED=FALSE|ROTATION=0|NAME=|HOLEWIDTH=31.4960|PLATED=FALSE|HOLETYPE=0|HOLESIZE=31.4960mil|HOLEROTATION=0|PADXOFFSET0=0mil|PADYOFFSET0=0mil|X=7186.6560mil|Y=4993.1100mil|PADMODE=0|TOPSHAPE=ROUND|TOPXSIZE=31.4960mil|TOPYSIZE=31.4960mil|TOPLAYERCRPCT=0|BOTSHAPE=ROUND|BOTXSIZE=31.4960mil|BOTYSIZE=31.4960mil|BOTTOMLAYERCRPCT=0|SHAPE=ROUND|XSIZE=31.4960mil|YSIZE=31.4960mil|MIDLAYER1CRPCT=0
|RECORD=Pad|SELECTION=FALSE|LAYER=MULTILAYER|LOCKED=FALSE|ROTATION=0|NAME=|HOLEWIDTH=31.4960|PLATED=FALSE|HOLETYPE=0|HOLESIZE=31.4960mil|HOLEROTATION=0|PADXOFFSET0=0mil|PADYOFFSET0=0mil|X=7186.6560mil|Y=4953.1100mil|PADMODE=0|TOPSHAPE=ROUND|TOPXSIZE=31.4960mil|TOPYSIZE=31.4960mil|TOPLAYERCRPCT=0|BOTSHAPE=ROUND|BOTXSIZE=31.4960mil|BOTYSIZE=31.4960mil|BOTTOMLAYERCRPCT=0|SHAPE=ROUND|XSIZE=31.4960mil|YSIZE=31.4960mil|MIDLAYER1CRPCT=0
|RECORD=Pad|SELECTION=FALSE|LAYER=MULTILAYER|LOCKED=FALSE|ROTATION=0|NAME=|HOLEWIDTH=31.4960|PLATED=FALSE|HOLETYPE=0|HOLESIZE=31.4960mil|HOLEROTATION=0|PADXOFFSET0=0mil|PADYOFFSET0=0mil|X=7186.6560mil|Y=2418.1100mil|PADMODE=0|TOPSHAPE=ROUND|TOPXSIZE=31.4960mil|TOPYSIZE=31.4960mil|TOPLAYERCRPCT=0|BOTSHAPE=ROUND|BOTXSIZE=31.4960mil|BOTYSIZE=31.4960mil|BOTTOMLAYERCRPCT=0|SHAPE=ROUND|XSIZE=31.4960mil|YSIZE=31.4960mil|MIDLAYER1CRPCT=0
|RECORD=Pad|SELECTION=FALSE|LAYER=MULTILAYER|LOCKED=FALSE|ROTATION=0|NAME=|HOLEWIDTH=31.4960|PLATED=FALSE|HOLETYPE=0|HOLESIZE=31.4960mil|HOLEROTATION=0|PADXOFFSET0=0mil|PADYOFFSET0=0mil|X=7186.6560mil|Y=2458.1100mil|PADMODE=0|TOPSHAPE=ROUND|TOPXSIZE=31.4960mil|TOPYSIZE=31.4960mil|TOPLAYERCRPCT=0|BOTSHAPE=ROUND|BOTXSIZE=31.4960mil|BOTYSIZE=31.4960mil|BOTTOMLAYERCRPCT=0|SHAPE=ROUND|XSIZE=31.4960mil|YSIZE=31.4960mil|MIDLAYER1CRPCT=0
|RECORD=Pad|SELECTION=FALSE|LAYER=MULTILAYER|LOCKED=FALSE|ROTATION=0|NAME=|HOLEWIDTH=31.4960|PLATED=FALSE|HOLETYPE=0|HOLESIZE=31.4960mil|HOLEROTATION=0|PADXOFFSET0=0mil|PADYOFFSET0=0mil|X=7186.6560mil|Y=2498.1100mil|PADMODE=0|TOPSHAPE=ROUND|TOPXSIZE=31.4960mil|TOPYSIZE=31.4960mil|TOPLAYERCRPCT=0|BOTSHAPE=ROUND|BOTXSIZE=31.4960mil|BOTYSIZE=31.4960mil|BOTTOMLAYERCRPCT=0|SHAPE=ROUND|XSIZE=31.4960mil|YSIZE=31.4960mil|MIDLAYER1CRPCT=0
|RECORD=Pad|SELECTION=FALSE|LAYER=MULTILAYER|LOCKED=FALSE|ROTATION=0|NAME=|HOLEWIDTH=31.4960|PLATED=FALSE|HOLETYPE=0|HOLESIZE=31.4960mil|HOLEROTATION=0|PADXOFFSET0=0mil|PADYOFFSET0=0mil|X=7186.6560mil|Y=2538.1100mil|PADMODE=0|TOPSHAPE=ROUND|TOPXSIZE=31.4960mil|TOPYSIZE=31.4960mil|TOPLAYERCRPCT=0|BOTSHAPE=ROUND|BOTXSIZE=31.4960mil|BOTYSIZE=31.4960mil|BOTTOMLAYERCRPCT=0|SHAPE=ROUND|XSIZE=31.4960mil|YSIZE=31.4960mil|MIDLAYER1CRPCT=0
|RECORD=Pad|SELECTION=FALSE|LAYER=MULTILAYER|LOCKED=FALSE|ROTATION=0|NAME=|HOLEWIDTH=31.4960|PLATED=FALSE|HOLETYPE=0|HOLESIZE=31.4960mil|HOLEROTATION=0|PADXOFFSET0=0mil|PADYOFFSET0=0mil|X=7186.6560mil|Y=3098.1100mil|PADMODE=0|TOPSHAPE=ROUND|TOPXSIZE=31.4960mil|TOPYSIZE=31.4960mil|TOPLAYERCRPCT=0|BOTSHAPE=ROUND|BOTXSIZE=31.4960mil|BOTYSIZE=31.4960mil|BOTTOMLAYERCRPCT=0|SHAPE=ROUND|XSIZE=31.4960mil|YSIZE=31.4960mil|MIDLAYER1CRPCT=0
|RECORD=Pad|SELECTION=FALSE|LAYER=MULTILAYER|LOCKED=FALSE|ROTATION=0|NAME=|HOLEWIDTH=31.4960|PLATED=FALSE|HOLETYPE=0|HOLESIZE=31.4960mil|HOLEROTATION=0|PADXOFFSET0=0mil|PADYOFFSET0=0mil|X=7186.6560mil|Y=3058.1100mil|PADMODE=0|TOPSHAPE=ROUND|TOPXSIZE=31.4960mil|TOPYSIZE=31.4960mil|TOPLAYERCRPCT=0|BOTSHAPE=ROUND|BOTXSIZE=31.4960mil|BOTYSIZE=31.4960mil|BOTTOMLAYERCRPCT=0|SHAPE=ROUND|XSIZE=31.4960mil|YSIZE=31.4960mil|MIDLAYER1CRPCT=0
|RECORD=Pad|SELECTION=FALSE|LAYER=MULTILAYER|LOCKED=FALSE|ROTATION=0|NAME=|HOLEWIDTH=31.4960|PLATED=FALSE|HOLETYPE=0|HOLESIZE=31.4960mil|HOLEROTATION=0|PADXOFFSET0=0mil|PADYOFFSET0=0mil|X=7186.6560mil|Y=3018.1100mil|PADMODE=0|TOPSHAPE=ROUND|TOPXSIZE=31.4960mil|TOPYSIZE=31.4960mil|TOPLAYERCRPCT=0|BOTSHAPE=ROUND|BOTXSIZE=31.4960mil|BOTYSIZE=31.4960mil|BOTTOMLAYERCRPCT=0|SHAPE=ROUND|XSIZE=31.4960mil|YSIZE=31.4960mil|MIDLAYER1CRPCT=0
|RECORD=Pad|SELECTION=FALSE|LAYER=MULTILAYER|LOCKED=FALSE|ROTATION=0|NAME=|HOLEWIDTH=31.4960|PLATED=FALSE|HOLETYPE=0|HOLESIZE=31.4960mil|HOLEROTATION=0|PADXOFFSET0=0mil|PADYOFFSET0=0mil|X=7186.6560mil|Y=3138.1100mil|PADMODE=0|TOPSHAPE=ROUND|TOPXSIZE=31.4960mil|TOPYSIZE=31.4960mil|TOPLAYERCRPCT=0|BOTSHAPE=ROUND|BOTXSIZE=31.4960mil|BOTYSIZE=31.4960mil|BOTTOMLAYERCRPCT=0|SHAPE=ROUND|XSIZE=31.4960mil|YSIZE=31.4960mil|MIDLAYER1CRPCT=0
|RECORD=Pad|SELECTION=FALSE|LAYER=MULTILAYER|LOCKED=FALSE|ROTATION=0|NAME=|HOLEWIDTH=31.4960|PLATED=FALSE|HOLETYPE=0|HOLESIZE=31.4960mil|HOLEROTATION=0|PADXOFFSET0=0mil|PADYOFFSET0=0mil|X=7186.6560mil|Y=2373.1100mil|PADMODE=0|TOPSHAPE=ROUND|TOPXSIZE=31.4960mil|TOPYSIZE=31.4960mil|TOPLAYERCRPCT=0|BOTSHAPE=ROUND|BOTXSIZE=31.4960mil|BOTYSIZE=31.4960mil|BOTTOMLAYERCRPCT=0|SHAPE=ROUND|XSIZE=31.4960mil|YSIZE=31.4960mil|MIDLAYER1CRPCT=0
|RECORD=Pad|SELECTION=FALSE|LAYER=MULTILAYER|LOCKED=FALSE|ROTATION=0|NAME=|HOLEWIDTH=31.4960|PLATED=FALSE|HOLETYPE=0|HOLESIZE=31.4960mil|HOLEROTATION=0|PADXOFFSET0=0mil|PADYOFFSET0=0mil|X=7186.6560mil|Y=1728.1100mil|PADMODE=0|TOPSHAPE=ROUND|TOPXSIZE=31.4960mil|TOPYSIZE=31.4960mil|TOPLAYERCRPCT=0|BOTSHAPE=ROUND|BOTXSIZE=31.4960mil|BOTYSIZE=31.4960mil|BOTTOMLAYERCRPCT=0|SHAPE=ROUND|XSIZE=31.4960mil|YSIZE=31.4960mil|MIDLAYER1CRPCT=0
|RECORD=Pad|SELECTION=FALSE|LAYER=MULTILAYER|LOCKED=FALSE|ROTATION=0|NAME=|HOLEWIDTH=31.4960|PLATED=FALSE|HOLETYPE=0|HOLESIZE=31.4960mil|HOLEROTATION=0|PADXOFFSET0=0mil|PADYOFFSET0=0mil|X=7188.8560mil|Y=1596.8900mil|PADMODE=0|TOPSHAPE=ROUND|TOPXSIZE=31.4960mil|TOPYSIZE=31.4960mil|TOPLAYERCRPCT=0|BOTSHAPE=ROUND|BOTXSIZE=31.4960mil|BOTYSIZE=31.4960mil|BOTTOMLAYERCRPCT=0|SHAPE=ROUND|XSIZE=31.4960mil|YSIZE=31.4960mil|MIDLAYER1CRPCT=0
|RECORD=Pad|SELECTION=FALSE|LAYER=MULTILAYER|LOCKED=FALSE|ROTATION=0|NAME=|HOLEWIDTH=31.4960|PLATED=FALSE|HOLETYPE=0|HOLESIZE=31.4960mil|HOLEROTATION=0|PADXOFFSET0=0mil|PADYOFFSET0=0mil|X=7187.7560mil|Y=1640mil|PADMODE=0|TOPSHAPE=ROUND|TOPXSIZE=31.4960mil|TOPYSIZE=31.4960mil|TOPLAYERCRPCT=0|BOTSHAPE=ROUND|BOTXSIZE=31.4960mil|BOTYSIZE=31.4960mil|BOTTOMLAYERCRPCT=0|SHAPE=ROUND|XSIZE=31.4960mil|YSIZE=31.4960mil|MIDLAYER1CRPCT=0
|RECORD=Pad|SELECTION=FALSE|LAYER=MULTILAYER|LOCKED=FALSE|ROTATION=0|NAME=|HOLEWIDTH=31.4960|PLATED=FALSE|HOLETYPE=0|HOLESIZE=31.4960mil|HOLEROTATION=0|PADXOFFSET0=0mil|PADYOFFSET0=0mil|X=7187.7560mil|Y=1685mil|PADMODE=0|TOPSHAPE=ROUND|TOPXSIZE=31.4960mil|TOPYSIZE=31.4960mil|TOPLAYERCRPCT=0|BOTSHAPE=ROUND|BOTXSIZE=31.4960mil|BOTYSIZE=31.4960mil|BOTTOMLAYERCRPCT=0|SHAPE=ROUND|XSIZE=31.4960mil|YSIZE=31.4960mil|MIDLAYER1CRPCT=0
|RECORD=Pad|SELECTION=FALSE|LAYER=MULTILAYER|LOCKED=FALSE|ROTATION=0|NAME=|HOLEWIDTH=118.1100|PLATED=FALSE|HOLETYPE=0|HOLESIZE=118.1100mil|HOLEROTATION=0|PADXOFFSET0=0mil|PADYOFFSET0=0mil|X=7052.7560mil|Y=4060.0100mil|PADMODE=0|TOPSHAPE=ROUND|TOPXSIZE=118.1100mil|TOPYSIZE=118.1100mil|TOPLAYERCRPCT=0|BOTSHAPE=ROUND|BOTXSIZE=118.1100mil|BOTYSIZE=118.1100mil|BOTTOMLAYERCRPCT=0|SHAPE=ROUND|XSIZE=118.1100mil|YSIZE=118.1100mil|MIDLAYER1CRPCT=0
|RECORD=Pad|SELECTION=FALSE|LAYER=MULTILAYER|LOCKED=FALSE|ROTATION=0|NAME=|HOLEWIDTH=118.1100|PLATED=FALSE|HOLETYPE=0|HOLESIZE=118.1100mil|HOLEROTATION=0|PADXOFFSET0=0mil|PADYOFFSET0=0mil|X=7052.7560mil|Y=3885.0100mil|PADMODE=0|TOPSHAPE=ROUND|TOPXSIZE=118.1100mil|TOPYSIZE=118.1100mil|TOPLAYERCRPCT=0|BOTSHAPE=ROUND|BOTXSIZE=118.1100mil|BOTYSIZE=118.1100mil|BOTTOMLAYERCRPCT=0|SHAPE=ROUND|XSIZE=118.1100mil|YSIZE=118.1100mil|MIDLAYER1CRPCT=0
|RECORD=Pad|NET=0|SELECTION=FALSE|LAYER=MULTILAYER|LOCKED=FALSE|ROTATION=90|NAME=1|HOLEWIDTH=255.9060|PLATED=TRUE|HOLETYPE=2|HOLESIZE=39.3700mil|HOLEROTATION=0|PADXOFFSET0=0mil|PADYOFFSET0=0mil|X=7187.7560mil|Y=6590mil|PADMODE=0|TOPSHAPE=RECTANGLE|TOPXSIZE=0.3940mil|TOPYSIZE=0.0390mil|TOPLAYERCRPCT=0|BOTSHAPE=RECTANGLE|BOTXSIZE=0.3940mil|BOTYSIZE=0.0390mil|BOTTOMLAYERCRPCT=0|SHAPE=RECTANGLE|XSIZE=0.3940mil|YSIZE=0.0390mil|MIDLAYER1CRPCT=0
|RECORD=Pad|SELECTION=FALSE|LAYER=MULTILAYER|LOCKED=FALSE|ROTATION=0|NAME=|HOLEWIDTH=31.4960|PLATED=FALSE|HOLETYPE=0|HOLESIZE=31.4960mil|HOLEROTATION=0|PADXOFFSET0=0mil|PADYOFFSET0=0mil|X=7187.7560mil|Y=6745mil|PADMODE=0|TOPSHAPE=ROUND|TOPXSIZE=31.4960mil|TOPYSIZE=31.4960mil|TOPLAYERCRPCT=0|BOTSHAPE=ROUND|BOTXSIZE=31.4960mil|BOTYSIZE=31.4960mil|BOTTOMLAYERCRPCT=0|SHAPE=ROUND|XSIZE=31.4960mil|YSIZE=31.4960mil|MIDLAYER1CRPCT=0
|RECORD=Pad|SELECTION=FALSE|LAYER=MULTILAYER|LOCKED=FALSE|ROTATION=0|NAME=|HOLEWIDTH=31.4960|PLATED=FALSE|HOLETYPE=0|HOLESIZE=31.4960mil|HOLEROTATION=0|PADXOFFSET0=0mil|PADYOFFSET0=0mil|X=7187.7560mil|Y=5609.9800mil|PADMODE=0|TOPSHAPE=ROUND|TOPXSIZE=31.4960mil|TOPYSIZE=31.4960mil|TOPLAYERCRPCT=0|BOTSHAPE=ROUND|BOTXSIZE=31.4960mil|BOTYSIZE=31.4960mil|BOTTOMLAYERCRPCT=0|SHAPE=ROUND|XSIZE=31.4960mil|YSIZE=31.4960mil|MIDLAYER1CRPCT=0
|RECORD=Pad|NET=0|SELECTION=FALSE|LAYER=MULTILAYER|LOCKED=FALSE|ROTATION=90|NAME=1|HOLEWIDTH=590.5520|PLATED=TRUE|HOLETYPE=2|HOLESIZE=39.3700mil|HOLEROTATION=0|PADXOFFSET0=0mil|PADYOFFSET0=0mil|X=7187.7560mil|Y=2050mil|PADMODE=0|TOPSHAPE=RECTANGLE|TOPXSIZE=0.3940mil|TOPYSIZE=0.0390mil|TOPLAYERCRPCT=0|BOTSHAPE=RECTANGLE|BOTXSIZE=0.3940mil|BOTYSIZE=0.0390mil|BOTTOMLAYERCRPCT=0|SHAPE=RECTANGLE|XSIZE=0.3940mil|YSIZE=0.0390mil|MIDLAYER1CRPCT=0
|RECORD=Pad|SELECTION=FALSE|LAYER=MULTILAYER|LOCKED=FALSE|ROTATION=0|NAME=|HOLEWIDTH=31.4960|PLATED=FALSE|HOLETYPE=0|HOLESIZE=31.4960mil|HOLEROTATION=0|PADXOFFSET0=0mil|PADYOFFSET0=0mil|X=6772.7560mil|Y=5690.0100mil|PADMODE=0|TOPSHAPE=ROUND|TOPXSIZE=31.4960mil|TOPYSIZE=31.4960mil|TOPLAYERCRPCT=0|BOTSHAPE=ROUND|BOTXSIZE=31.4960mil|BOTYSIZE=31.4960mil|BOTTOMLAYERCRPCT=0|SHAPE=ROUND|XSIZE=31.4960mil|YSIZE=31.4960mil|MIDLAYER1CRPCT=0
|RECORD=Pad|SELECTION=FALSE|LAYER=MULTILAYER|LOCKED=FALSE|ROTATION=0|NAME=|HOLEWIDTH=31.4960|PLATED=FALSE|HOLETYPE=0|HOLESIZE=31.4960mil|HOLEROTATION=0|PADXOFFSET0=0mil|PADYOFFSET0=0mil|X=6772.7560mil|Y=5650.0100mil|PADMODE=0|TOPSHAPE=ROUND|TOPXSIZE=31.4960mil|TOPYSIZE=31.4960mil|TOPLAYERCRPCT=0|BOTSHAPE=ROUND|BOTXSIZE=31.4960mil|BOTYSIZE=31.4960mil|BOTTOMLAYERCRPCT=0|SHAPE=ROUND|XSIZE=31.4960mil|YSIZE=31.4960mil|MIDLAYER1CRPCT=0
|RECORD=Pad|SELECTION=FALSE|LAYER=MULTILAYER|LOCKED=FALSE|ROTATION=0|NAME=|HOLEWIDTH=31.4960|PLATED=FALSE|HOLETYPE=0|HOLESIZE=31.4960mil|HOLEROTATION=0|PADXOFFSET0=0mil|PADYOFFSET0=0mil|X=6772.7560mil|Y=5730.0100mil|PADMODE=0|TOPSHAPE=ROUND|TOPXSIZE=31.4960mil|TOPYSIZE=31.4960mil|TOPLAYERCRPCT=0|BOTSHAPE=ROUND|BOTXSIZE=31.4960mil|BOTYSIZE=31.4960mil|BOTTOMLAYERCRPCT=0|SHAPE=ROUND|XSIZE=31.4960mil|YSIZE=31.4960mil|MIDLAYER1CRPCT=0
|RECORD=Pad|SELECTION=FALSE|LAYER=MULTILAYER|LOCKED=FALSE|ROTATION=0|NAME=|HOLEWIDTH=31.4960|PLATED=FALSE|HOLETYPE=0|HOLESIZE=31.4960mil|HOLEROTATION=0|PADXOFFSET0=0mil|PADYOFFSET0=0mil|X=6772.7560mil|Y=5775.0100mil|PADMODE=0|TOPSHAPE=ROUND|TOPXSIZE=31.4960mil|TOPYSIZE=31.4960mil|TOPLAYERCRPCT=0|BOTSHAPE=ROUND|BOTXSIZE=31.4960mil|BOTYSIZE=31.4960mil|BOTTOMLAYERCRPCT=0|SHAPE=ROUND|XSIZE=31.4960mil|YSIZE=31.4960mil|MIDLAYER1CRPCT=0
|RECORD=Pad|SELECTION=FALSE|LAYER=MULTILAYER|LOCKED=FALSE|ROTATION=0|NAME=|HOLEWIDTH=31.4960|PLATED=FALSE|HOLETYPE=0|HOLESIZE=31.4960mil|HOLEROTATION=0|PADXOFFSET0=0mil|PADYOFFSET0=0mil|X=6772.7560mil|Y=5815.0100mil|PADMODE=0|TOPSHAPE=ROUND|TOPXSIZE=31.4960mil|TOPYSIZE=31.4960mil|TOPLAYERCRPCT=0|BOTSHAPE=ROUND|BOTXSIZE=31.4960mil|BOTYSIZE=31.4960mil|BOTTOMLAYERCRPCT=0|SHAPE=ROUND|XSIZE=31.4960mil|YSIZE=31.4960mil|MIDLAYER1CRPCT=0
|RECORD=Pad|SELECTION=FALSE|LAYER=MULTILAYER|LOCKED=FALSE|ROTATION=0|NAME=|HOLEWIDTH=31.4960|PLATED=FALSE|HOLETYPE=0|HOLESIZE=31.4960mil|HOLEROTATION=0|PADXOFFSET0=0mil|PADYOFFSET0=0mil|X=6772.7560mil|Y=5855.0100mil|PADMODE=0|TOPSHAPE=ROUND|TOPXSIZE=31.4960mil|TOPYSIZE=31.4960mil|TOPLAYERCRPCT=0|BOTSHAPE=ROUND|BOTXSIZE=31.4960mil|BOTYSIZE=31.4960mil|BOTTOMLAYERCRPCT=0|SHAPE=ROUND|XSIZE=31.4960mil|YSIZE=31.4960mil|MIDLAYER1CRPCT=0
|RECORD=Pad|SELECTION=FALSE|LAYER=MULTILAYER|LOCKED=FALSE|ROTATION=0|NAME=|HOLEWIDTH=31.4960|PLATED=FALSE|HOLETYPE=0|HOLESIZE=31.4960mil|HOLEROTATION=0|PADXOFFSET0=0mil|PADYOFFSET0=0mil|X=6772.7560mil|Y=5895.0100mil|PADMODE=0|TOPSHAPE=ROUND|TOPXSIZE=31.4960mil|TOPYSIZE=31.4960mil|TOPLAYERCRPCT=0|BOTSHAPE=ROUND|BOTXSIZE=31.4960mil|BOTYSIZE=31.4960mil|BOTTOMLAYERCRPCT=0|SHAPE=ROUND|XSIZE=31.4960mil|YSIZE=31.4960mil|MIDLAYER1CRPCT=0
|RECORD=Pad|SELECTION=FALSE|LAYER=MULTILAYER|LOCKED=FALSE|ROTATION=0|NAME=|HOLEWIDTH=31.4960|PLATED=FALSE|HOLETYPE=0|HOLESIZE=31.4960mil|HOLEROTATION=0|PADXOFFSET0=0mil|PADYOFFSET0=0mil|X=6772.7560mil|Y=5935.0100mil|PADMODE=0|TOPSHAPE=ROUND|TOPXSIZE=31.4960mil|TOPYSIZE=31.4960mil|TOPLAYERCRPCT=0|BOTSHAPE=ROUND|BOTXSIZE=31.4960mil|BOTYSIZE=31.4960mil|BOTTOMLAYERCRPCT=0|SHAPE=ROUND|XSIZE=31.4960mil|YSIZE=31.4960mil|MIDLAYER1CRPCT=0
|RECORD=Pad|SELECTION=FALSE|LAYER=MULTILAYER|LOCKED=FALSE|ROTATION=0|NAME=|HOLEWIDTH=31.4960|PLATED=FALSE|HOLETYPE=0|HOLESIZE=31.4960mil|HOLEROTATION=0|PADXOFFSET0=0mil|PADYOFFSET0=0mil|X=6772.7560mil|Y=4340.0100mil|PADMODE=0|TOPSHAPE=ROUND|TOPXSIZE=31.4960mil|TOPYSIZE=31.4960mil|TOPLAYERCRPCT=0|BOTSHAPE=ROUND|BOTXSIZE=31.4960mil|BOTYSIZE=31.4960mil|BOTTOMLAYERCRPCT=0|SHAPE=ROUND|XSIZE=31.4960mil|YSIZE=31.4960mil|MIDLAYER1CRPCT=0
|RECORD=Pad|SELECTION=FALSE|LAYER=MULTILAYER|LOCKED=FALSE|ROTATION=0|NAME=|HOLEWIDTH=31.4960|PLATED=FALSE|HOLETYPE=0|HOLESIZE=31.4960mil|HOLEROTATION=0|PADXOFFSET0=0mil|PADYOFFSET0=0mil|X=6772.7560mil|Y=4295.0100mil|PADMODE=0|TOPSHAPE=ROUND|TOPXSIZE=31.4960mil|TOPYSIZE=31.4960mil|TOPLAYERCRPCT=0|BOTSHAPE=ROUND|BOTXSIZE=31.4960mil|BOTYSIZE=31.4960mil|BOTTOMLAYERCRPCT=0|SHAPE=ROUND|XSIZE=31.4960mil|YSIZE=31.4960mil|MIDLAYER1CRPCT=0
|RECORD=Pad|SELECTION=FALSE|LAYER=MULTILAYER|LOCKED=FALSE|ROTATION=0|NAME=|HOLEWIDTH=31.4960|PLATED=FALSE|HOLETYPE=0|HOLESIZE=31.4960mil|HOLEROTATION=0|PADXOFFSET0=0mil|PADYOFFSET0=0mil|X=6772.7560mil|Y=4250.0100mil|PADMODE=0|TOPSHAPE=ROUND|TOPXSIZE=31.4960mil|TOPYSIZE=31.4960mil|TOPLAYERCRPCT=0|BOTSHAPE=ROUND|BOTXSIZE=31.4960mil|BOTYSIZE=31.4960mil|BOTTOMLAYERCRPCT=0|SHAPE=ROUND|XSIZE=31.4960mil|YSIZE=31.4960mil|MIDLAYER1CRPCT=0
|RECORD=Pad|SELECTION=FALSE|LAYER=MULTILAYER|LOCKED=FALSE|ROTATION=0|NAME=|HOLEWIDTH=31.4960|PLATED=FALSE|HOLETYPE=0|HOLESIZE=31.4960mil|HOLEROTATION=0|PADXOFFSET0=0mil|PADYOFFSET0=0mil|X=7187.7560mil|Y=4145mil|PADMODE=0|TOPSHAPE=ROUND|TOPXSIZE=31.4960mil|TOPYSIZE=31.4960mil|TOPLAYERCRPCT=0|BOTSHAPE=ROUND|BOTXSIZE=31.4960mil|BOTYSIZE=31.4960mil|BOTTOMLAYERCRPCT=0|SHAPE=ROUND|XSIZE=31.4960mil|YSIZE=31.4960mil|MIDLAYER1CRPCT=0
|RECORD=Pad|SELECTION=FALSE|LAYER=MULTILAYER|LOCKED=FALSE|ROTATION=0|NAME=|HOLEWIDTH=31.4960|PLATED=FALSE|HOLETYPE=0|HOLESIZE=31.4960mil|HOLEROTATION=0|PADXOFFSET0=0mil|PADYOFFSET0=0mil|X=6772.7560mil|Y=4205.0100mil|PADMODE=0|TOPSHAPE=ROUND|TOPXSIZE=31.4960mil|TOPYSIZE=31.4960mil|TOPLAYERCRPCT=0|BOTSHAPE=ROUND|BOTXSIZE=31.4960mil|BOTYSIZE=31.4960mil|BOTTOMLAYERCRPCT=0|SHAPE=ROUND|XSIZE=31.4960mil|YSIZE=31.4960mil|MIDLAYER1CRPCT=0
|RECORD=Pad|SELECTION=FALSE|LAYER=MULTILAYER|LOCKED=FALSE|ROTATION=0|NAME=|HOLEWIDTH=31.4960|PLATED=FALSE|HOLETYPE=0|HOLESIZE=31.4960mil|HOLEROTATION=0|PADXOFFSET0=0mil|PADYOFFSET0=0mil|X=7187.7560mil|Y=4105mil|PADMODE=0|TOPSHAPE=ROUND|TOPXSIZE=31.4960mil|TOPYSIZE=31.4960mil|TOPLAYERCRPCT=0|BOTSHAPE=ROUND|BOTXSIZE=31.4960mil|BOTYSIZE=31.4960mil|BOTTOMLAYERCRPCT=0|SHAPE=ROUND|XSIZE=31.4960mil|YSIZE=31.4960mil|MIDLAYER1CRPCT=0
|RECORD=Pad|SELECTION=FALSE|LAYER=MULTILAYER|LOCKED=FALSE|ROTATION=0|NAME=|HOLEWIDTH=31.4960|PLATED=FALSE|HOLETYPE=0|HOLESIZE=31.4960mil|HOLEROTATION=0|PADXOFFSET0=0mil|PADYOFFSET0=0mil|X=7187.7560mil|Y=4065mil|PADMODE=0|TOPSHAPE=ROUND|TOPXSIZE=31.4960mil|TOPYSIZE=31.4960mil|TOPLAYERCRPCT=0|BOTSHAPE=ROUND|BOTXSIZE=31.4960mil|BOTYSIZE=31.4960mil|BOTTOMLAYERCRPCT=0|SHAPE=ROUND|XSIZE=31.4960mil|YSIZE=31.4960mil|MIDLAYER1CRPCT=0
|RECORD=Pad|SELECTION=FALSE|LAYER=MULTILAYER|LOCKED=FALSE|ROTATION=0|NAME=|HOLEWIDTH=31.4960|PLATED=FALSE|HOLETYPE=0|HOLESIZE=31.4960mil|HOLEROTATION=0|PADXOFFSET0=0mil|PADYOFFSET0=0mil|X=7187.7560mil|Y=4025mil|PADMODE=0|TOPSHAPE=ROUND|TOPXSIZE=31.4960mil|TOPYSIZE=31.4960mil|TOPLAYERCRPCT=0|BOTSHAPE=ROUND|BOTXSIZE=31.4960mil|BOTYSIZE=31.4960mil|BOTTOMLAYERCRPCT=0|SHAPE=ROUND|XSIZE=31.4960mil|YSIZE=31.4960mil|MIDLAYER1CRPCT=0
|RECORD=Pad|SELECTION=FALSE|LAYER=MULTILAYER|LOCKED=FALSE|ROTATION=0|NAME=|HOLEWIDTH=31.4960|PLATED=FALSE|HOLETYPE=0|HOLESIZE=31.4960mil|HOLEROTATION=0|PADXOFFSET0=0mil|PADYOFFSET0=0mil|X=7187.7560mil|Y=3985mil|PADMODE=0|TOPSHAPE=ROUND|TOPXSIZE=31.4960mil|TOPYSIZE=31.4960mil|TOPLAYERCRPCT=0|BOTSHAPE=ROUND|BOTXSIZE=31.4960mil|BOTYSIZE=31.4960mil|BOTTOMLAYERCRPCT=0|SHAPE=ROUND|XSIZE=31.4960mil|YSIZE=31.4960mil|MIDLAYER1CRPCT=0
|RECORD=Pad|SELECTION=FALSE|LAYER=MULTILAYER|LOCKED=FALSE|ROTATION=0|NAME=|HOLEWIDTH=31.4960|PLATED=FALSE|HOLETYPE=0|HOLESIZE=31.4960mil|HOLEROTATION=0|PADXOFFSET0=0mil|PADYOFFSET0=0mil|X=7187.7560mil|Y=3945mil|PADMODE=0|TOPSHAPE=ROUND|TOPXSIZE=31.4960mil|TOPYSIZE=31.4960mil|TOPLAYERCRPCT=0|BOTSHAPE=ROUND|BOTXSIZE=31.4960mil|BOTYSIZE=31.4960mil|BOTTOMLAYERCRPCT=0|SHAPE=ROUND|XSIZE=31.4960mil|YSIZE=31.4960mil|MIDLAYER1CRPCT=0
|RECORD=Pad|SELECTION=FALSE|LAYER=MULTILAYER|LOCKED=FALSE|ROTATION=0|NAME=|HOLEWIDTH=31.4960|PLATED=FALSE|HOLETYPE=0|HOLESIZE=31.4960mil|HOLEROTATION=0|PADXOFFSET0=0mil|PADYOFFSET0=0mil|X=7187.7560mil|Y=3905mil|PADMODE=0|TOPSHAPE=ROUND|TOPXSIZE=31.4960mil|TOPYSIZE=31.4960mil|TOPLAYERCRPCT=0|BOTSHAPE=ROUND|BOTXSIZE=31.4960mil|BOTYSIZE=31.4960mil|BOTTOMLAYERCRPCT=0|SHAPE=ROUND|XSIZE=31.4960mil|YSIZE=31.4960mil|MIDLAYER1CRPCT=0
|RECORD=Pad|SELECTION=FALSE|LAYER=MULTILAYER|LOCKED=FALSE|ROTATION=0|NAME=|HOLEWIDTH=31.4960|PLATED=FALSE|HOLETYPE=0|HOLESIZE=31.4960mil|HOLEROTATION=0|PADXOFFSET0=0mil|PADYOFFSET0=0mil|X=6772.7560mil|Y=1660.0100mil|PADMODE=0|TOPSHAPE=ROUND|TOPXSIZE=31.4960mil|TOPYSIZE=31.4960mil|TOPLAYERCRPCT=0|BOTSHAPE=ROUND|BOTXSIZE=31.4960mil|BOTYSIZE=31.4960mil|BOTTOMLAYERCRPCT=0|SHAPE=ROUND|XSIZE=31.4960mil|YSIZE=31.4960mil|MIDLAYER1CRPCT=0
|RECORD=Pad|SELECTION=FALSE|LAYER=MULTILAYER|LOCKED=FALSE|ROTATION=0|NAME=|HOLEWIDTH=31.4960|PLATED=FALSE|HOLETYPE=0|HOLESIZE=31.4960mil|HOLEROTATION=0|PADXOFFSET0=0mil|PADYOFFSET0=0mil|X=6772.7560mil|Y=1695.0100mil|PADMODE=0|TOPSHAPE=ROUND|TOPXSIZE=31.4960mil|TOPYSIZE=31.4960mil|TOPLAYERCRPCT=0|BOTSHAPE=ROUND|BOTXSIZE=31.4960mil|BOTYSIZE=31.4960mil|BOTTOMLAYERCRPCT=0|SHAPE=ROUND|XSIZE=31.4960mil|YSIZE=31.4960mil|MIDLAYER1CRPCT=0
|RECORD=Pad|SELECTION=FALSE|LAYER=MULTILAYER|LOCKED=FALSE|ROTATION=0|NAME=|HOLEWIDTH=31.4960|PLATED=FALSE|HOLETYPE=0|HOLESIZE=31.4960mil|HOLEROTATION=0|PADXOFFSET0=0mil|PADYOFFSET0=0mil|X=6772.7560mil|Y=1735.0100mil|PADMODE=0|TOPSHAPE=ROUND|TOPXSIZE=31.4960mil|TOPYSIZE=31.4960mil|TOPLAYERCRPCT=0|BOTSHAPE=ROUND|BOTXSIZE=31.4960mil|BOTYSIZE=31.4960mil|BOTTOMLAYERCRPCT=0|SHAPE=ROUND|XSIZE=31.4960mil|YSIZE=31.4960mil|MIDLAYER1CRPCT=0
|RECORD=Pad|SELECTION=FALSE|LAYER=MULTILAYER|LOCKED=FALSE|ROTATION=0|NAME=|HOLEWIDTH=31.4960|PLATED=FALSE|HOLETYPE=0|HOLESIZE=31.4960mil|HOLEROTATION=0|PADXOFFSET0=0mil|PADYOFFSET0=0mil|X=7187.7560mil|Y=2735mil|PADMODE=0|TOPSHAPE=ROUND|TOPXSIZE=31.4960mil|TOPYSIZE=31.4960mil|TOPLAYERCRPCT=0|BOTSHAPE=ROUND|BOTXSIZE=31.4960mil|BOTYSIZE=31.4960mil|BOTTOMLAYERCRPCT=0|SHAPE=ROUND|XSIZE=31.4960mil|YSIZE=31.4960mil|MIDLAYER1CRPCT=0
|RECORD=Pad|SELECTION=FALSE|LAYER=MULTILAYER|LOCKED=FALSE|ROTATION=0|NAME=|HOLEWIDTH=31.4960|PLATED=FALSE|HOLETYPE=0|HOLESIZE=31.4960mil|HOLEROTATION=0|PADXOFFSET0=0mil|PADYOFFSET0=0mil|X=7187.7560mil|Y=2775mil|PADMODE=0|TOPSHAPE=ROUND|TOPXSIZE=31.4960mil|TOPYSIZE=31.4960mil|TOPLAYERCRPCT=0|BOTSHAPE=ROUND|BOTXSIZE=31.4960mil|BOTYSIZE=31.4960mil|BOTTOMLAYERCRPCT=0|SHAPE=ROUND|XSIZE=31.4960mil|YSIZE=31.4960mil|MIDLAYER1CRPCT=0
|RECORD=Pad|SELECTION=FALSE|LAYER=MULTILAYER|LOCKED=FALSE|ROTATION=0|NAME=|HOLEWIDTH=31.4960|PLATED=FALSE|HOLETYPE=0|HOLESIZE=31.4960mil|HOLEROTATION=0|PADXOFFSET0=0mil|PADYOFFSET0=0mil|X=7187.7560mil|Y=2815mil|PADMODE=0|TOPSHAPE=ROUND|TOPXSIZE=31.4960mil|TOPYSIZE=31.4960mil|TOPLAYERCRPCT=0|BOTSHAPE=ROUND|BOTXSIZE=31.4960mil|BOTYSIZE=31.4960mil|BOTTOMLAYERCRPCT=0|SHAPE=ROUND|XSIZE=31.4960mil|YSIZE=31.4960mil|MIDLAYER1CRPCT=0
|RECORD=Pad|SELECTION=FALSE|LAYER=MULTILAYER|LOCKED=FALSE|ROTATION=0|NAME=|HOLEWIDTH=31.4960|PLATED=FALSE|HOLETYPE=0|HOLESIZE=31.4960mil|HOLEROTATION=0|PADXOFFSET0=0mil|PADYOFFSET0=0mil|X=7187.7560mil|Y=2855mil|PADMODE=0|TOPSHAPE=ROUND|TOPXSIZE=31.4960mil|TOPYSIZE=31.4960mil|TOPLAYERCRPCT=0|BOTSHAPE=ROUND|BOTXSIZE=31.4960mil|BOTYSIZE=31.4960mil|BOTTOMLAYERCRPCT=0|SHAPE=ROUND|XSIZE=31.4960mil|YSIZE=31.4960mil|MIDLAYER1CRPCT=0
|RECORD=Pad|SELECTION=FALSE|LAYER=MULTILAYER|LOCKED=FALSE|ROTATION=0|NAME=|HOLEWIDTH=31.4960|PLATED=FALSE|HOLETYPE=0|HOLESIZE=31.4960mil|HOLEROTATION=0|PADXOFFSET0=0mil|PADYOFFSET0=0mil|X=7187.7560mil|Y=2895mil|PADMODE=0|TOPSHAPE=ROUND|TOPXSIZE=31.4960mil|TOPYSIZE=31.4960mil|TOPLAYERCRPCT=0|BOTSHAPE=ROUND|BOTXSIZE=31.4960mil|BOTYSIZE=31.4960mil|BOTTOMLAYERCRPCT=0|SHAPE=ROUND|XSIZE=31.4960mil|YSIZE=31.4960mil|MIDLAYER1CRPCT=0
|RECORD=Pad|SELECTION=FALSE|LAYER=MULTILAYER|LOCKED=FALSE|ROTATION=0|NAME=|HOLEWIDTH=31.4960|PLATED=FALSE|HOLETYPE=0|HOLESIZE=31.4960mil|HOLEROTATION=0|PADXOFFSET0=0mil|PADYOFFSET0=0mil|X=7187.7560mil|Y=2935mil|PADMODE=0|TOPSHAPE=ROUND|TOPXSIZE=31.4960mil|TOPYSIZE=31.4960mil|TOPLAYERCRPCT=0|BOTSHAPE=ROUND|BOTXSIZE=31.4960mil|BOTYSIZE=31.4960mil|BOTTOMLAYERCRPCT=0|SHAPE=ROUND|XSIZE=31.4960mil|YSIZE=31.4960mil|MIDLAYER1CRPCT=0
|RECORD=Pad|SELECTION=FALSE|LAYER=MULTILAYER|LOCKED=FALSE|ROTATION=0|NAME=|HOLEWIDTH=31.4960|PLATED=FALSE|HOLETYPE=0|HOLESIZE=31.4960mil|HOLEROTATION=0|PADXOFFSET0=0mil|PADYOFFSET0=0mil|X=6772.7560mil|Y=3005.0100mil|PADMODE=0|TOPSHAPE=ROUND|TOPXSIZE=31.4960mil|TOPYSIZE=31.4960mil|TOPLAYERCRPCT=0|BOTSHAPE=ROUND|BOTXSIZE=31.4960mil|BOTYSIZE=31.4960mil|BOTTOMLAYERCRPCT=0|SHAPE=ROUND|XSIZE=31.4960mil|YSIZE=31.4960mil|MIDLAYER1CRPCT=0
|RECORD=Pad|SELECTION=FALSE|LAYER=MULTILAYER|LOCKED=FALSE|ROTATION=0|NAME=|HOLEWIDTH=31.4960|PLATED=FALSE|HOLETYPE=0|HOLESIZE=31.4960mil|HOLEROTATION=0|PADXOFFSET0=0mil|PADYOFFSET0=0mil|X=7187.7560mil|Y=2975mil|PADMODE=0|TOPSHAPE=ROUND|TOPXSIZE=31.4960mil|TOPYSIZE=31.4960mil|TOPLAYERCRPCT=0|BOTSHAPE=ROUND|BOTXSIZE=31.4960mil|BOTYSIZE=31.4960mil|BOTTOMLAYERCRPCT=0|SHAPE=ROUND|XSIZE=31.4960mil|YSIZE=31.4960mil|MIDLAYER1CRPCT=0
|RECORD=Pad|SELECTION=FALSE|LAYER=MULTILAYER|LOCKED=FALSE|ROTATION=0|NAME=|HOLEWIDTH=31.4960|PLATED=FALSE|HOLETYPE=0|HOLESIZE=31.4960mil|HOLEROTATION=0|PADXOFFSET0=0mil|PADYOFFSET0=0mil|X=6772.7560mil|Y=3050.0100mil|PADMODE=0|TOPSHAPE=ROUND|TOPXSIZE=31.4960mil|TOPYSIZE=31.4960mil|TOPLAYERCRPCT=0|BOTSHAPE=ROUND|BOTXSIZE=31.4960mil|BOTYSIZE=31.4960mil|BOTTOMLAYERCRPCT=0|SHAPE=ROUND|XSIZE=31.4960mil|YSIZE=31.4960mil|MIDLAYER1CRPCT=0
|RECORD=Pad|SELECTION=FALSE|LAYER=MULTILAYER|LOCKED=FALSE|ROTATION=0|NAME=|HOLEWIDTH=31.4960|PLATED=FALSE|HOLETYPE=0|HOLESIZE=31.4960mil|HOLEROTATION=0|PADXOFFSET0=0mil|PADYOFFSET0=0mil|X=6772.7560mil|Y=3095.0100mil|PADMODE=0|TOPSHAPE=ROUND|TOPXSIZE=31.4960mil|TOPYSIZE=31.4960mil|TOPLAYERCRPCT=0|BOTSHAPE=ROUND|BOTXSIZE=31.4960mil|BOTYSIZE=31.4960mil|BOTTOMLAYERCRPCT=0|SHAPE=ROUND|XSIZE=31.4960mil|YSIZE=31.4960mil|MIDLAYER1CRPCT=0
|RECORD=Pad|SELECTION=FALSE|LAYER=MULTILAYER|LOCKED=FALSE|ROTATION=0|NAME=|HOLEWIDTH=31.4960|PLATED=FALSE|HOLETYPE=0|HOLESIZE=31.4960mil|HOLEROTATION=0|PADXOFFSET0=0mil|PADYOFFSET0=0mil|X=6772.7560mil|Y=3140.0100mil|PADMODE=0|TOPSHAPE=ROUND|TOPXSIZE=31.4960mil|TOPYSIZE=31.4960mil|TOPLAYERCRPCT=0|BOTSHAPE=ROUND|BOTXSIZE=31.4960mil|BOTYSIZE=31.4960mil|BOTTOMLAYERCRPCT=0|SHAPE=ROUND|XSIZE=31.4960mil|YSIZE=31.4960mil|MIDLAYER1CRPCT=0
|RECORD=Pad|NET=0|SELECTION=FALSE|LAYER=MULTILAYER|LOCKED=FALSE|ROTATION=270|NAME=1|HOLEWIDTH=708.6620|PLATED=TRUE|HOLETYPE=2|HOLESIZE=39.3700mil|HOLEROTATION=0|PADXOFFSET0=0mil|PADYOFFSET0=0mil|X=6772.7560mil|Y=6315mil|PADMODE=0|TOPSHAPE=RECTANGLE|TOPXSIZE=0.3940mil|TOPYSIZE=0.0390mil|TOPLAYERCRPCT=0|BOTSHAPE=RECTANGLE|BOTXSIZE=0.3940mil|BOTYSIZE=0.0390mil|BOTTOMLAYERCRPCT=0|SHAPE=RECTANGLE|XSIZE=0.3940mil|YSIZE=0.0390mil|MIDLAYER1CRPCT=0
|RECORD=Pad|SELECTION=FALSE|LAYER=MULTILAYER|LOCKED=FALSE|ROTATION=0|NAME=|HOLEWIDTH=31.4960|PLATED=FALSE|HOLETYPE=0|HOLESIZE=31.4960mil|HOLEROTATION=0|PADXOFFSET0=0mil|PADYOFFSET0=0mil|X=6772.7560mil|Y=5605.0100mil|PADMODE=0|TOPSHAPE=ROUND|TOPXSIZE=31.4960mil|TOPYSIZE=31.4960mil|TOPLAYERCRPCT=0|BOTSHAPE=ROUND|BOTXSIZE=31.4960mil|BOTYSIZE=31.4960mil|BOTTOMLAYERCRPCT=0|SHAPE=ROUND|XSIZE=31.4960mil|YSIZE=31.4960mil|MIDLAYER1CRPCT=0
|RECORD=Pad|SELECTION=FALSE|LAYER=MULTILAYER|LOCKED=FALSE|ROTATION=0|NAME=|HOLEWIDTH=31.4960|PLATED=FALSE|HOLETYPE=0|HOLESIZE=31.4960mil|HOLEROTATION=0|PADXOFFSET0=0mil|PADYOFFSET0=0mil|X=6772.7560mil|Y=5565.0100mil|PADMODE=0|TOPSHAPE=ROUND|TOPXSIZE=31.4960mil|TOPYSIZE=31.4960mil|TOPLAYERCRPCT=0|BOTSHAPE=ROUND|BOTXSIZE=31.4960mil|BOTYSIZE=31.4960mil|BOTTOMLAYERCRPCT=0|SHAPE=ROUND|XSIZE=31.4960mil|YSIZE=31.4960mil|MIDLAYER1CRPCT=0
|RECORD=Pad|SELECTION=FALSE|LAYER=MULTILAYER|LOCKED=FALSE|ROTATION=0|NAME=|HOLEWIDTH=31.4960|PLATED=FALSE|HOLETYPE=0|HOLESIZE=31.4960mil|HOLEROTATION=0|PADXOFFSET0=0mil|PADYOFFSET0=0mil|X=6772.7560mil|Y=5525.0100mil|PADMODE=0|TOPSHAPE=ROUND|TOPXSIZE=31.4960mil|TOPYSIZE=31.4960mil|TOPLAYERCRPCT=0|BOTSHAPE=ROUND|BOTXSIZE=31.4960mil|BOTYSIZE=31.4960mil|BOTTOMLAYERCRPCT=0|SHAPE=ROUND|XSIZE=31.4960mil|YSIZE=31.4960mil|MIDLAYER1CRPCT=0
|RECORD=Pad|SELECTION=FALSE|LAYER=MULTILAYER|LOCKED=FALSE|ROTATION=0|NAME=|HOLEWIDTH=31.4960|PLATED=FALSE|HOLETYPE=0|HOLESIZE=31.4960mil|HOLEROTATION=0|PADXOFFSET0=0mil|PADYOFFSET0=0mil|X=6772.7560mil|Y=5485.0100mil|PADMODE=0|TOPSHAPE=ROUND|TOPXSIZE=31.4960mil|TOPYSIZE=31.4960mil|TOPLAYERCRPCT=0|BOTSHAPE=ROUND|BOTXSIZE=31.4960mil|BOTYSIZE=31.4960mil|BOTTOMLAYERCRPCT=0|SHAPE=ROUND|XSIZE=31.4960mil|YSIZE=31.4960mil|MIDLAYER1CRPCT=0
|RECORD=Pad|NET=0|SELECTION=FALSE|LAYER=MULTILAYER|LOCKED=FALSE|ROTATION=270|NAME=1|HOLEWIDTH=531.4960|PLATED=TRUE|HOLETYPE=2|HOLESIZE=39.3700mil|HOLEROTATION=0|PADXOFFSET0=0mil|PADYOFFSET0=0mil|X=6772.7560mil|Y=4640mil|PADMODE=0|TOPSHAPE=RECTANGLE|TOPXSIZE=0.3940mil|TOPYSIZE=0.0390mil|TOPLAYERCRPCT=0|BOTSHAPE=RECTANGLE|BOTXSIZE=0.3940mil|BOTYSIZE=0.0390mil|BOTTOMLAYERCRPCT=0|SHAPE=RECTANGLE|XSIZE=0.3940mil|YSIZE=0.0390mil|MIDLAYER1CRPCT=0
|RECORD=Pad|NET=0|SELECTION=FALSE|LAYER=MULTILAYER|LOCKED=FALSE|ROTATION=270|NAME=1|HOLEWIDTH=492.1260|PLATED=TRUE|HOLETYPE=2|HOLESIZE=39.3700mil|HOLEROTATION=0|PADXOFFSET0=0mil|PADYOFFSET0=0mil|X=6772.7560mil|Y=3410mil|PADMODE=0|TOPSHAPE=RECTANGLE|TOPXSIZE=0.3940mil|TOPYSIZE=0.0390mil|TOPLAYERCRPCT=0|BOTSHAPE=RECTANGLE|BOTXSIZE=0.3940mil|BOTYSIZE=0.0390mil|BOTTOMLAYERCRPCT=0|SHAPE=RECTANGLE|XSIZE=0.3940mil|YSIZE=0.0390mil|MIDLAYER1CRPCT=0
|RECORD=Pad|SELECTION=FALSE|LAYER=MULTILAYER|LOCKED=FALSE|ROTATION=0|NAME=|HOLEWIDTH=31.4960|PLATED=FALSE|HOLETYPE=0|HOLESIZE=31.4960mil|HOLEROTATION=0|PADXOFFSET0=0mil|PADYOFFSET0=0mil|X=6772.7560mil|Y=1620.0100mil|PADMODE=0|TOPSHAPE=ROUND|TOPXSIZE=31.4960mil|TOPYSIZE=31.4960mil|TOPLAYERCRPCT=0|BOTSHAPE=ROUND|BOTXSIZE=31.4960mil|BOTYSIZE=31.4960mil|BOTTOMLAYERCRPCT=0|SHAPE=ROUND|XSIZE=31.4960mil|YSIZE=31.4960mil|MIDLAYER1CRPCT=0
|RECORD=Pad|NET=0|SELECTION=FALSE|LAYER=MULTILAYER|LOCKED=FALSE|ROTATION=0|NAME=1|HOLEWIDTH=374.0160|PLATED=TRUE|HOLETYPE=2|HOLESIZE=39.3700mil|HOLEROTATION=0|PADXOFFSET0=0mil|PADYOFFSET0=0mil|X=6982.7560mil|Y=5490mil|PADMODE=0|TOPSHAPE=RECTANGLE|TOPXSIZE=0.3940mil|TOPYSIZE=0.0390mil|TOPLAYERCRPCT=0|BOTSHAPE=RECTANGLE|BOTXSIZE=0.3940mil|BOTYSIZE=0.0390mil|BOTTOMLAYERCRPCT=0|SHAPE=RECTANGLE|XSIZE=0.3940mil|YSIZE=0.0390mil|MIDLAYER1CRPCT=0
|RECORD=Pad|NET=0|SELECTION=FALSE|LAYER=MULTILAYER|LOCKED=FALSE|ROTATION=0|NAME=1|HOLEWIDTH=374.0160|PLATED=TRUE|HOLETYPE=2|HOLESIZE=39.3700mil|HOLEROTATION=0|PADXOFFSET0=0mil|PADYOFFSET0=0mil|X=6982.7560mil|Y=5045mil|PADMODE=0|TOPSHAPE=RECTANGLE|TOPXSIZE=0.3940mil|TOPYSIZE=0.0390mil|TOPLAYERCRPCT=0|BOTSHAPE=RECTANGLE|BOTXSIZE=0.3940mil|BOTYSIZE=0.0390mil|BOTTOMLAYERCRPCT=0|SHAPE=RECTANGLE|XSIZE=0.3940mil|YSIZE=0.0390mil|MIDLAYER1CRPCT=0
|RECORD=Pad|SELECTION=FALSE|LAYER=MULTILAYER|LOCKED=FALSE|ROTATION=0|NAME=|HOLEWIDTH=31.4960|PLATED=FALSE|HOLETYPE=0|HOLESIZE=31.4960mil|HOLEROTATION=0|PADXOFFSET0=0mil|PADYOFFSET0=0mil|X=6772.7560mil|Y=5025.0100mil|PADMODE=0|TOPSHAPE=ROUND|TOPXSIZE=31.4960mil|TOPYSIZE=31.4960mil|TOPLAYERCRPCT=0|BOTSHAPE=ROUND|BOTXSIZE=31.4960mil|BOTYSIZE=31.4960mil|BOTTOMLAYERCRPCT=0|SHAPE=ROUND|XSIZE=31.4960mil|YSIZE=31.4960mil|MIDLAYER1CRPCT=0
|RECORD=Pad|SELECTION=FALSE|LAYER=MULTILAYER|LOCKED=FALSE|ROTATION=0|NAME=|HOLEWIDTH=31.4960|PLATED=FALSE|HOLETYPE=0|HOLESIZE=31.4960mil|HOLEROTATION=0|PADXOFFSET0=0mil|PADYOFFSET0=0mil|X=6772.7560mil|Y=4985.0100mil|PADMODE=0|TOPSHAPE=ROUND|TOPXSIZE=31.4960mil|TOPYSIZE=31.4960mil|TOPLAYERCRPCT=0|BOTSHAPE=ROUND|BOTXSIZE=31.4960mil|BOTYSIZE=31.4960mil|BOTTOMLAYERCRPCT=0|SHAPE=ROUND|XSIZE=31.4960mil|YSIZE=31.4960mil|MIDLAYER1CRPCT=0
|RECORD=Pad|SELECTION=FALSE|LAYER=MULTILAYER|LOCKED=FALSE|ROTATION=0|NAME=|HOLEWIDTH=31.4960|PLATED=FALSE|HOLETYPE=0|HOLESIZE=31.4960mil|HOLEROTATION=0|PADXOFFSET0=0mil|PADYOFFSET0=0mil|X=6772.7560mil|Y=4940.0100mil|PADMODE=0|TOPSHAPE=ROUND|TOPXSIZE=31.4960mil|TOPYSIZE=31.4960mil|TOPLAYERCRPCT=0|BOTSHAPE=ROUND|BOTXSIZE=31.4960mil|BOTYSIZE=31.4960mil|BOTTOMLAYERCRPCT=0|SHAPE=ROUND|XSIZE=31.4960mil|YSIZE=31.4960mil|MIDLAYER1CRPCT=0
|RECORD=Pad|NET=0|SELECTION=FALSE|LAYER=MULTILAYER|LOCKED=FALSE|ROTATION=270|NAME=1|HOLEWIDTH=393.7000|PLATED=TRUE|HOLETYPE=2|HOLESIZE=39.3700mil|HOLEROTATION=0|PADXOFFSET0=0mil|PADYOFFSET0=0mil|X=7187.7560mil|Y=4610mil|PADMODE=0|TOPSHAPE=RECTANGLE|TOPXSIZE=0.3940mil|TOPYSIZE=0.0390mil|TOPLAYERCRPCT=0|BOTSHAPE=RECTANGLE|BOTXSIZE=0.3940mil|BOTYSIZE=0.0390mil|BOTTOMLAYERCRPCT=0|SHAPE=RECTANGLE|XSIZE=0.3940mil|YSIZE=0.0390mil|MIDLAYER1CRPCT=0
|RECORD=Pad|NET=0|SELECTION=FALSE|LAYER=MULTILAYER|LOCKED=FALSE|ROTATION=0|NAME=1|HOLEWIDTH=374.0160|PLATED=TRUE|HOLETYPE=2|HOLESIZE=39.3700mil|HOLEROTATION=0|PADXOFFSET0=0mil|PADYOFFSET0=0mil|X=6977.7560mil|Y=4195mil|PADMODE=0|TOPSHAPE=RECTANGLE|TOPXSIZE=0.3940mil|TOPYSIZE=0.0390mil|TOPLAYERCRPCT=0|BOTSHAPE=RECTANGLE|BOTXSIZE=0.3940mil|BOTYSIZE=0.0390mil|BOTTOMLAYERCRPCT=0|SHAPE=RECTANGLE|XSIZE=0.3940mil|YSIZE=0.0390mil|MIDLAYER1CRPCT=0
|RECORD=Pad|NET=0|SELECTION=FALSE|LAYER=MULTILAYER|LOCKED=FALSE|ROTATION=0|NAME=1|HOLEWIDTH=374.0160|PLATED=TRUE|HOLETYPE=2|HOLESIZE=39.3700mil|HOLEROTATION=0|PADXOFFSET0=0mil|PADYOFFSET0=0mil|X=6977.7560mil|Y=3750mil|PADMODE=0|TOPSHAPE=RECTANGLE|TOPXSIZE=0.3940mil|TOPYSIZE=0.0390mil|TOPLAYERCRPCT=0|BOTSHAPE=RECTANGLE|BOTXSIZE=0.3940mil|BOTYSIZE=0.0390mil|BOTTOMLAYERCRPCT=0|SHAPE=RECTANGLE|XSIZE=0.3940mil|YSIZE=0.0390mil|MIDLAYER1CRPCT=0
|RECORD=Pad|SELECTION=FALSE|LAYER=MULTILAYER|LOCKED=FALSE|ROTATION=0|NAME=|HOLEWIDTH=31.4960|PLATED=FALSE|HOLETYPE=0|HOLESIZE=31.4960mil|HOLEROTATION=0|PADXOFFSET0=0mil|PADYOFFSET0=0mil|X=6772.7560mil|Y=3680.0100mil|PADMODE=0|TOPSHAPE=ROUND|TOPXSIZE=31.4960mil|TOPYSIZE=31.4960mil|TOPLAYERCRPCT=0|BOTSHAPE=ROUND|BOTXSIZE=31.4960mil|BOTYSIZE=31.4960mil|BOTTOMLAYERCRPCT=0|SHAPE=ROUND|XSIZE=31.4960mil|YSIZE=31.4960mil|MIDLAYER1CRPCT=0
|RECORD=Pad|SELECTION=FALSE|LAYER=MULTILAYER|LOCKED=FALSE|ROTATION=0|NAME=|HOLEWIDTH=31.4960|PLATED=FALSE|HOLETYPE=0|HOLESIZE=31.4960mil|HOLEROTATION=0|PADXOFFSET0=0mil|PADYOFFSET0=0mil|X=6772.7560mil|Y=3720.0100mil|PADMODE=0|TOPSHAPE=ROUND|TOPXSIZE=31.4960mil|TOPYSIZE=31.4960mil|TOPLAYERCRPCT=0|BOTSHAPE=ROUND|BOTXSIZE=31.4960mil|BOTYSIZE=31.4960mil|BOTTOMLAYERCRPCT=0|SHAPE=ROUND|XSIZE=31.4960mil|YSIZE=31.4960mil|MIDLAYER1CRPCT=0
|RECORD=Pad|SELECTION=FALSE|LAYER=MULTILAYER|LOCKED=FALSE|ROTATION=0|NAME=|HOLEWIDTH=31.4960|PLATED=FALSE|HOLETYPE=0|HOLESIZE=31.4960mil|HOLEROTATION=0|PADXOFFSET0=0mil|PADYOFFSET0=0mil|X=6772.7560mil|Y=3755.0100mil|PADMODE=0|TOPSHAPE=ROUND|TOPXSIZE=31.4960mil|TOPYSIZE=31.4960mil|TOPLAYERCRPCT=0|BOTSHAPE=ROUND|BOTXSIZE=31.4960mil|BOTYSIZE=31.4960mil|BOTTOMLAYERCRPCT=0|SHAPE=ROUND|XSIZE=31.4960mil|YSIZE=31.4960mil|MIDLAYER1CRPCT=0
|RECORD=Pad|SELECTION=FALSE|LAYER=MULTILAYER|LOCKED=FALSE|ROTATION=0|NAME=|HOLEWIDTH=31.4960|PLATED=FALSE|HOLETYPE=0|HOLESIZE=31.4960mil|HOLEROTATION=0|PADXOFFSET0=0mil|PADYOFFSET0=0mil|X=7187.7560mil|Y=3780mil|PADMODE=0|TOPSHAPE=ROUND|TOPXSIZE=31.4960mil|TOPYSIZE=31.4960mil|TOPLAYERCRPCT=0|BOTSHAPE=ROUND|BOTXSIZE=31.4960mil|BOTYSIZE=31.4960mil|BOTTOMLAYERCRPCT=0|SHAPE=ROUND|XSIZE=31.4960mil|YSIZE=31.4960mil|MIDLAYER1CRPCT=0
|RECORD=Pad|SELECTION=FALSE|LAYER=MULTILAYER|LOCKED=FALSE|ROTATION=0|NAME=|HOLEWIDTH=31.4960|PLATED=FALSE|HOLETYPE=0|HOLESIZE=31.4960mil|HOLEROTATION=0|PADXOFFSET0=0mil|PADYOFFSET0=0mil|X=7187.7560mil|Y=3820mil|PADMODE=0|TOPSHAPE=ROUND|TOPXSIZE=31.4960mil|TOPYSIZE=31.4960mil|TOPLAYERCRPCT=0|BOTSHAPE=ROUND|BOTXSIZE=31.4960mil|BOTYSIZE=31.4960mil|BOTTOMLAYERCRPCT=0|SHAPE=ROUND|XSIZE=31.4960mil|YSIZE=31.4960mil|MIDLAYER1CRPCT=0
|RECORD=Pad|SELECTION=FALSE|LAYER=MULTILAYER|LOCKED=FALSE|ROTATION=0|NAME=|HOLEWIDTH=31.4960|PLATED=FALSE|HOLETYPE=0|HOLESIZE=31.4960mil|HOLEROTATION=0|PADXOFFSET0=0mil|PADYOFFSET0=0mil|X=7187.7560mil|Y=3860mil|PADMODE=0|TOPSHAPE=ROUND|TOPXSIZE=31.4960mil|TOPYSIZE=31.4960mil|TOPLAYERCRPCT=0|BOTSHAPE=ROUND|BOTXSIZE=31.4960mil|BOTYSIZE=31.4960mil|BOTTOMLAYERCRPCT=0|SHAPE=ROUND|XSIZE=31.4960mil|YSIZE=31.4960mil|MIDLAYER1CRPCT=0
|RECORD=Pad|NET=0|SELECTION=FALSE|LAYER=MULTILAYER|LOCKED=FALSE|ROTATION=270|NAME=1|HOLEWIDTH=393.7000|PLATED=TRUE|HOLETYPE=2|HOLESIZE=39.3700mil|HOLEROTATION=0|PADXOFFSET0=0mil|PADYOFFSET0=0mil|X=7187.7560mil|Y=3365mil|PADMODE=0|TOPSHAPE=RECTANGLE|TOPXSIZE=0.3940mil|TOPYSIZE=0.0390mil|TOPLAYERCRPCT=0|BOTSHAPE=RECTANGLE|BOTXSIZE=0.3940mil|BOTYSIZE=0.0390mil|BOTTOMLAYERCRPCT=0|SHAPE=RECTANGLE|XSIZE=0.3940mil|YSIZE=0.0390mil|MIDLAYER1CRPCT=0
|RECORD=Pad|NET=0|SELECTION=FALSE|LAYER=MULTILAYER|LOCKED=FALSE|ROTATION=0|NAME=1|HOLEWIDTH=374.0160|PLATED=TRUE|HOLETYPE=2|HOLESIZE=39.3700mil|HOLEROTATION=0|PADXOFFSET0=0mil|PADYOFFSET0=0mil|X=6977.7560mil|Y=2995mil|PADMODE=0|TOPSHAPE=RECTANGLE|TOPXSIZE=0.3940mil|TOPYSIZE=0.0390mil|TOPLAYERCRPCT=0|BOTSHAPE=RECTANGLE|BOTXSIZE=0.3940mil|BOTYSIZE=0.0390mil|BOTTOMLAYERCRPCT=0|SHAPE=RECTANGLE|XSIZE=0.3940mil|YSIZE=0.0390mil|MIDLAYER1CRPCT=0
|RECORD=Pad|NET=0|SELECTION=FALSE|LAYER=MULTILAYER|LOCKED=FALSE|ROTATION=0|NAME=1|HOLEWIDTH=374.0160|PLATED=TRUE|HOLETYPE=2|HOLESIZE=39.3700mil|HOLEROTATION=0|PADXOFFSET0=0mil|PADYOFFSET0=0mil|X=6977.7560mil|Y=2550mil|PADMODE=0|TOPSHAPE=RECTANGLE|TOPXSIZE=0.3940mil|TOPYSIZE=0.0390mil|TOPLAYERCRPCT=0|BOTSHAPE=RECTANGLE|BOTXSIZE=0.3940mil|BOTYSIZE=0.0390mil|BOTTOMLAYERCRPCT=0|SHAPE=RECTANGLE|XSIZE=0.3940mil|YSIZE=0.0390mil|MIDLAYER1CRPCT=0
|RECORD=Pad|SELECTION=FALSE|LAYER=MULTILAYER|LOCKED=FALSE|ROTATION=0|NAME=|HOLEWIDTH=31.4960|PLATED=FALSE|HOLETYPE=0|HOLESIZE=31.4960mil|HOLEROTATION=0|PADXOFFSET0=0mil|PADYOFFSET0=0mil|X=7187.7560mil|Y=2650mil|PADMODE=0|TOPSHAPE=ROUND|TOPXSIZE=31.4960mil|TOPYSIZE=31.4960mil|TOPLAYERCRPCT=0|BOTSHAPE=ROUND|BOTXSIZE=31.4960mil|BOTYSIZE=31.4960mil|BOTTOMLAYERCRPCT=0|SHAPE=ROUND|XSIZE=31.4960mil|YSIZE=31.4960mil|MIDLAYER1CRPCT=0
|RECORD=Pad|SELECTION=FALSE|LAYER=MULTILAYER|LOCKED=FALSE|ROTATION=0|NAME=|HOLEWIDTH=31.4960|PLATED=FALSE|HOLETYPE=0|HOLESIZE=31.4960mil|HOLEROTATION=0|PADXOFFSET0=0mil|PADYOFFSET0=0mil|X=7187.7560mil|Y=2690mil|PADMODE=0|TOPSHAPE=ROUND|TOPXSIZE=31.4960mil|TOPYSIZE=31.4960mil|TOPLAYERCRPCT=0|BOTSHAPE=ROUND|BOTXSIZE=31.4960mil|BOTYSIZE=31.4960mil|BOTTOMLAYERCRPCT=0|SHAPE=ROUND|XSIZE=31.4960mil|YSIZE=31.4960mil|MIDLAYER1CRPCT=0
|RECORD=Pad|SELECTION=FALSE|LAYER=MULTILAYER|LOCKED=FALSE|ROTATION=0|NAME=|HOLEWIDTH=31.4960|PLATED=FALSE|HOLETYPE=0|HOLESIZE=31.4960mil|HOLEROTATION=0|PADXOFFSET0=0mil|PADYOFFSET0=0mil|X=7187.7560mil|Y=2610mil|PADMODE=0|TOPSHAPE=ROUND|TOPXSIZE=31.4960mil|TOPYSIZE=31.4960mil|TOPLAYERCRPCT=0|BOTSHAPE=ROUND|BOTXSIZE=31.4960mil|BOTYSIZE=31.4960mil|BOTTOMLAYERCRPCT=0|SHAPE=ROUND|XSIZE=31.4960mil|YSIZE=31.4960mil|MIDLAYER1CRPCT=0
|RECORD=Pad|SELECTION=FALSE|LAYER=MULTILAYER|LOCKED=FALSE|ROTATION=0|NAME=|HOLEWIDTH=31.4960|PLATED=FALSE|HOLETYPE=0|HOLESIZE=31.4960mil|HOLEROTATION=0|PADXOFFSET0=0mil|PADYOFFSET0=0mil|X=6772.7560mil|Y=2560.0100mil|PADMODE=0|TOPSHAPE=ROUND|TOPXSIZE=31.4960mil|TOPYSIZE=31.4960mil|TOPLAYERCRPCT=0|BOTSHAPE=ROUND|BOTXSIZE=31.4960mil|BOTYSIZE=31.4960mil|BOTTOMLAYERCRPCT=0|SHAPE=ROUND|XSIZE=31.4960mil|YSIZE=31.4960mil|MIDLAYER1CRPCT=0
|RECORD=Pad|SELECTION=FALSE|LAYER=MULTILAYER|LOCKED=FALSE|ROTATION=0|NAME=|HOLEWIDTH=31.4960|PLATED=FALSE|HOLETYPE=0|HOLESIZE=31.4960mil|HOLEROTATION=0|PADXOFFSET0=0mil|PADYOFFSET0=0mil|X=6772.7560mil|Y=2520.0100mil|PADMODE=0|TOPSHAPE=ROUND|TOPXSIZE=31.4960mil|TOPYSIZE=31.4960mil|TOPLAYERCRPCT=0|BOTSHAPE=ROUND|BOTXSIZE=31.4960mil|BOTYSIZE=31.4960mil|BOTTOMLAYERCRPCT=0|SHAPE=ROUND|XSIZE=31.4960mil|YSIZE=31.4960mil|MIDLAYER1CRPCT=0
|RECORD=Pad|SELECTION=FALSE|LAYER=MULTILAYER|LOCKED=FALSE|ROTATION=0|NAME=|HOLEWIDTH=31.4960|PLATED=FALSE|HOLETYPE=0|HOLESIZE=31.4960mil|HOLEROTATION=0|PADXOFFSET0=0mil|PADYOFFSET0=0mil|X=6772.7560mil|Y=2480.0100mil|PADMODE=0|TOPSHAPE=ROUND|TOPXSIZE=31.4960mil|TOPYSIZE=31.4960mil|TOPLAYERCRPCT=0|BOTSHAPE=ROUND|BOTXSIZE=31.4960mil|BOTYSIZE=31.4960mil|BOTTOMLAYERCRPCT=0|SHAPE=ROUND|XSIZE=31.4960mil|YSIZE=31.4960mil|MIDLAYER1CRPCT=0
|RECORD=Pad|SELECTION=FALSE|LAYER=MULTILAYER|LOCKED=FALSE|ROTATION=0|NAME=|HOLEWIDTH=31.4960|PLATED=FALSE|HOLETYPE=0|HOLESIZE=31.4960mil|HOLEROTATION=0|PADXOFFSET0=0mil|PADYOFFSET0=0mil|X=6772.7560mil|Y=2440.0100mil|PADMODE=0|TOPSHAPE=ROUND|TOPXSIZE=31.4960mil|TOPYSIZE=31.4960mil|TOPLAYERCRPCT=0|BOTSHAPE=ROUND|BOTXSIZE=31.4960mil|BOTYSIZE=31.4960mil|BOTTOMLAYERCRPCT=0|SHAPE=ROUND|XSIZE=31.4960mil|YSIZE=31.4960mil|MIDLAYER1CRPCT=0
|RECORD=Pad|SELECTION=FALSE|LAYER=MULTILAYER|LOCKED=FALSE|ROTATION=0|NAME=|HOLEWIDTH=31.4960|PLATED=FALSE|HOLETYPE=0|HOLESIZE=31.4960mil|HOLEROTATION=0|PADXOFFSET0=0mil|PADYOFFSET0=0mil|X=6772.7560mil|Y=2400.0100mil|PADMODE=0|TOPSHAPE=ROUND|TOPXSIZE=31.4960mil|TOPYSIZE=31.4960mil|TOPLAYERCRPCT=0|BOTSHAPE=ROUND|BOTXSIZE=31.4960mil|BOTYSIZE=31.4960mil|BOTTOMLAYERCRPCT=0|SHAPE=ROUND|XSIZE=31.4960mil|YSIZE=31.4960mil|MIDLAYER1CRPCT=0
|RECORD=Pad|NET=0|SELECTION=FALSE|LAYER=MULTILAYER|LOCKED=FALSE|ROTATION=90|NAME=1|HOLEWIDTH=610.2360|PLATED=TRUE|HOLETYPE=2|HOLESIZE=39.3700mil|HOLEROTATION=0|PADXOFFSET0=0mil|PADYOFFSET0=0mil|X=6772.7560mil|Y=2065mil|PADMODE=0|TOPSHAPE=RECTANGLE|TOPXSIZE=0.3940mil|TOPYSIZE=0.0390mil|TOPLAYERCRPCT=0|BOTSHAPE=RECTANGLE|BOTXSIZE=0.3940mil|BOTYSIZE=0.0390mil|BOTTOMLAYERCRPCT=0|SHAPE=RECTANGLE|XSIZE=0.3940mil|YSIZE=0.0390mil|MIDLAYER1CRPCT=0
|RECORD=Pad|NET=0|SELECTION=FALSE|LAYER=MULTILAYER|LOCKED=FALSE|ROTATION=90|NAME=1|HOLEWIDTH=610.2360|PLATED=TRUE|HOLETYPE=2|HOLESIZE=39.3700mil|HOLEROTATION=0|PADXOFFSET0=0mil|PADYOFFSET0=0mil|X=2972.7560mil|Y=2065mil|PADMODE=0|TOPSHAPE=RECTANGLE|TOPXSIZE=0.3940mil|TOPYSIZE=0.0390mil|TOPLAYERCRPCT=0|BOTSHAPE=RECTANGLE|BOTXSIZE=0.3940mil|BOTYSIZE=0.0390mil|BOTTOMLAYERCRPCT=0|SHAPE=RECTANGLE|XSIZE=0.3940mil|YSIZE=0.0390mil|MIDLAYER1CRPCT=0
|RECORD=Pad|SELECTION=FALSE|LAYER=MULTILAYER|LOCKED=FALSE|ROTATION=0|NAME=|HOLEWIDTH=31.4960|PLATED=FALSE|HOLETYPE=0|HOLESIZE=31.4960mil|HOLEROTATION=0|PADXOFFSET0=0mil|PADYOFFSET0=0mil|X=2972.7560mil|Y=2400.0100mil|PADMODE=0|TOPSHAPE=ROUND|TOPXSIZE=31.4960mil|TOPYSIZE=31.4960mil|TOPLAYERCRPCT=0|BOTSHAPE=ROUND|BOTXSIZE=31.4960mil|BOTYSIZE=31.4960mil|BOTTOMLAYERCRPCT=0|SHAPE=ROUND|XSIZE=31.4960mil|YSIZE=31.4960mil|MIDLAYER1CRPCT=0
|RECORD=Pad|SELECTION=FALSE|LAYER=MULTILAYER|LOCKED=FALSE|ROTATION=0|NAME=|HOLEWIDTH=31.4960|PLATED=FALSE|HOLETYPE=0|HOLESIZE=31.4960mil|HOLEROTATION=0|PADXOFFSET0=0mil|PADYOFFSET0=0mil|X=2972.7560mil|Y=2440.0100mil|PADMODE=0|TOPSHAPE=ROUND|TOPXSIZE=31.4960mil|TOPYSIZE=31.4960mil|TOPLAYERCRPCT=0|BOTSHAPE=ROUND|BOTXSIZE=31.4960mil|BOTYSIZE=31.4960mil|BOTTOMLAYERCRPCT=0|SHAPE=ROUND|XSIZE=31.4960mil|YSIZE=31.4960mil|MIDLAYER1CRPCT=0
|RECORD=Pad|SELECTION=FALSE|LAYER=MULTILAYER|LOCKED=FALSE|ROTATION=0|NAME=|HOLEWIDTH=31.4960|PLATED=FALSE|HOLETYPE=0|HOLESIZE=31.4960mil|HOLEROTATION=0|PADXOFFSET0=0mil|PADYOFFSET0=0mil|X=2972.7560mil|Y=2480.0100mil|PADMODE=0|TOPSHAPE=ROUND|TOPXSIZE=31.4960mil|TOPYSIZE=31.4960mil|TOPLAYERCRPCT=0|BOTSHAPE=ROUND|BOTXSIZE=31.4960mil|BOTYSIZE=31.4960mil|BOTTOMLAYERCRPCT=0|SHAPE=ROUND|XSIZE=31.4960mil|YSIZE=31.4960mil|MIDLAYER1CRPCT=0
|RECORD=Pad|SELECTION=FALSE|LAYER=MULTILAYER|LOCKED=FALSE|ROTATION=0|NAME=|HOLEWIDTH=31.4960|PLATED=FALSE|HOLETYPE=0|HOLESIZE=31.4960mil|HOLEROTATION=0|PADXOFFSET0=0mil|PADYOFFSET0=0mil|X=2972.7560mil|Y=2520.0100mil|PADMODE=0|TOPSHAPE=ROUND|TOPXSIZE=31.4960mil|TOPYSIZE=31.4960mil|TOPLAYERCRPCT=0|BOTSHAPE=ROUND|BOTXSIZE=31.4960mil|BOTYSIZE=31.4960mil|BOTTOMLAYERCRPCT=0|SHAPE=ROUND|XSIZE=31.4960mil|YSIZE=31.4960mil|MIDLAYER1CRPCT=0
|RECORD=Pad|SELECTION=FALSE|LAYER=MULTILAYER|LOCKED=FALSE|ROTATION=0|NAME=|HOLEWIDTH=31.4960|PLATED=FALSE|HOLETYPE=0|HOLESIZE=31.4960mil|HOLEROTATION=0|PADXOFFSET0=0mil|PADYOFFSET0=0mil|X=2972.7560mil|Y=2560.0100mil|PADMODE=0|TOPSHAPE=ROUND|TOPXSIZE=31.4960mil|TOPYSIZE=31.4960mil|TOPLAYERCRPCT=0|BOTSHAPE=ROUND|BOTXSIZE=31.4960mil|BOTYSIZE=31.4960mil|BOTTOMLAYERCRPCT=0|SHAPE=ROUND|XSIZE=31.4960mil|YSIZE=31.4960mil|MIDLAYER1CRPCT=0
|RECORD=Pad|SELECTION=FALSE|LAYER=MULTILAYER|LOCKED=FALSE|ROTATION=0|NAME=|HOLEWIDTH=31.4960|PLATED=FALSE|HOLETYPE=0|HOLESIZE=31.4960mil|HOLEROTATION=0|PADXOFFSET0=0mil|PADYOFFSET0=0mil|X=2972.7560mil|Y=2600.0100mil|PADMODE=0|TOPSHAPE=ROUND|TOPXSIZE=31.4960mil|TOPYSIZE=31.4960mil|TOPLAYERCRPCT=0|BOTSHAPE=ROUND|BOTXSIZE=31.4960mil|BOTYSIZE=31.4960mil|BOTTOMLAYERCRPCT=0|SHAPE=ROUND|XSIZE=31.4960mil|YSIZE=31.4960mil|MIDLAYER1CRPCT=0
|RECORD=Pad|SELECTION=FALSE|LAYER=MULTILAYER|LOCKED=FALSE|ROTATION=0|NAME=|HOLEWIDTH=31.4960|PLATED=FALSE|HOLETYPE=0|HOLESIZE=31.4960mil|HOLEROTATION=0|PADXOFFSET0=0mil|PADYOFFSET0=0mil|X=2972.7560mil|Y=2680.0100mil|PADMODE=0|TOPSHAPE=ROUND|TOPXSIZE=31.4960mil|TOPYSIZE=31.4960mil|TOPLAYERCRPCT=0|BOTSHAPE=ROUND|BOTXSIZE=31.4960mil|BOTYSIZE=31.4960mil|BOTTOMLAYERCRPCT=0|SHAPE=ROUND|XSIZE=31.4960mil|YSIZE=31.4960mil|MIDLAYER1CRPCT=0
|RECORD=Pad|SELECTION=FALSE|LAYER=MULTILAYER|LOCKED=FALSE|ROTATION=0|NAME=|HOLEWIDTH=31.4960|PLATED=FALSE|HOLETYPE=0|HOLESIZE=31.4960mil|HOLEROTATION=0|PADXOFFSET0=0mil|PADYOFFSET0=0mil|X=2972.7560mil|Y=2640.0100mil|PADMODE=0|TOPSHAPE=ROUND|TOPXSIZE=31.4960mil|TOPYSIZE=31.4960mil|TOPLAYERCRPCT=0|BOTSHAPE=ROUND|BOTXSIZE=31.4960mil|BOTYSIZE=31.4960mil|BOTTOMLAYERCRPCT=0|SHAPE=ROUND|XSIZE=31.4960mil|YSIZE=31.4960mil|MIDLAYER1CRPCT=0
|RECORD=Pad|NET=0|SELECTION=FALSE|LAYER=MULTILAYER|LOCKED=FALSE|ROTATION=0|NAME=1|HOLEWIDTH=374.0160|PLATED=TRUE|HOLETYPE=2|HOLESIZE=39.3700mil|HOLEROTATION=0|PADXOFFSET0=0mil|PADYOFFSET0=0mil|X=3182.7560mil|Y=2550mil|PADMODE=0|TOPSHAPE=RECTANGLE|TOPXSIZE=0.3940mil|TOPYSIZE=0.0390mil|TOPLAYERCRPCT=0|BOTSHAPE=RECTANGLE|BOTXSIZE=0.3940mil|BOTYSIZE=0.0390mil|BOTTOMLAYERCRPCT=0|SHAPE=RECTANGLE|XSIZE=0.3940mil|YSIZE=0.0390mil|MIDLAYER1CRPCT=0
|RECORD=Pad|NET=0|SELECTION=FALSE|LAYER=MULTILAYER|LOCKED=FALSE|ROTATION=0|NAME=1|HOLEWIDTH=374.0160|PLATED=TRUE|HOLETYPE=2|HOLESIZE=39.3700mil|HOLEROTATION=0|PADXOFFSET0=0mil|PADYOFFSET0=0mil|X=3182.7560mil|Y=2995mil|PADMODE=0|TOPSHAPE=RECTANGLE|TOPXSIZE=0.3940mil|TOPYSIZE=0.0390mil|TOPLAYERCRPCT=0|BOTSHAPE=RECTANGLE|BOTXSIZE=0.3940mil|BOTYSIZE=0.0390mil|BOTTOMLAYERCRPCT=0|SHAPE=RECTANGLE|XSIZE=0.3940mil|YSIZE=0.0390mil|MIDLAYER1CRPCT=0
|RECORD=Pad|NET=0|SELECTION=FALSE|LAYER=MULTILAYER|LOCKED=FALSE|ROTATION=270|NAME=1|HOLEWIDTH=393.7000|PLATED=TRUE|HOLETYPE=2|HOLESIZE=39.3700mil|HOLEROTATION=0|PADXOFFSET0=0mil|PADYOFFSET0=0mil|X=3392.7560mil|Y=3365mil|PADMODE=0|TOPSHAPE=RECTANGLE|TOPXSIZE=0.3940mil|TOPYSIZE=0.0390mil|TOPLAYERCRPCT=0|BOTSHAPE=RECTANGLE|BOTXSIZE=0.3940mil|BOTYSIZE=0.0390mil|BOTTOMLAYERCRPCT=0|SHAPE=RECTANGLE|XSIZE=0.3940mil|YSIZE=0.0390mil|MIDLAYER1CRPCT=0
|RECORD=Pad|SELECTION=FALSE|LAYER=MULTILAYER|LOCKED=FALSE|ROTATION=0|NAME=|HOLEWIDTH=31.4960|PLATED=FALSE|HOLETYPE=0|HOLESIZE=31.4960mil|HOLEROTATION=0|PADXOFFSET0=0mil|PADYOFFSET0=0mil|X=2972.7560mil|Y=3880.0100mil|PADMODE=0|TOPSHAPE=ROUND|TOPXSIZE=31.4960mil|TOPYSIZE=31.4960mil|TOPLAYERCRPCT=0|BOTSHAPE=ROUND|BOTXSIZE=31.4960mil|BOTYSIZE=31.4960mil|BOTTOMLAYERCRPCT=0|SHAPE=ROUND|XSIZE=31.4960mil|YSIZE=31.4960mil|MIDLAYER1CRPCT=0
|RECORD=Pad|SELECTION=FALSE|LAYER=MULTILAYER|LOCKED=FALSE|ROTATION=0|NAME=|HOLEWIDTH=31.4960|PLATED=FALSE|HOLETYPE=0|HOLESIZE=31.4960mil|HOLEROTATION=0|PADXOFFSET0=0mil|PADYOFFSET0=0mil|X=2972.7560mil|Y=3840.0100mil|PADMODE=0|TOPSHAPE=ROUND|TOPXSIZE=31.4960mil|TOPYSIZE=31.4960mil|TOPLAYERCRPCT=0|BOTSHAPE=ROUND|BOTXSIZE=31.4960mil|BOTYSIZE=31.4960mil|BOTTOMLAYERCRPCT=0|SHAPE=ROUND|XSIZE=31.4960mil|YSIZE=31.4960mil|MIDLAYER1CRPCT=0
|RECORD=Pad|SELECTION=FALSE|LAYER=MULTILAYER|LOCKED=FALSE|ROTATION=0|NAME=|HOLEWIDTH=31.4960|PLATED=FALSE|HOLETYPE=0|HOLESIZE=31.4960mil|HOLEROTATION=0|PADXOFFSET0=0mil|PADYOFFSET0=0mil|X=2972.7560mil|Y=3800.0100mil|PADMODE=0|TOPSHAPE=ROUND|TOPXSIZE=31.4960mil|TOPYSIZE=31.4960mil|TOPLAYERCRPCT=0|BOTSHAPE=ROUND|BOTXSIZE=31.4960mil|BOTYSIZE=31.4960mil|BOTTOMLAYERCRPCT=0|SHAPE=ROUND|XSIZE=31.4960mil|YSIZE=31.4960mil|MIDLAYER1CRPCT=0
|RECORD=Pad|SELECTION=FALSE|LAYER=MULTILAYER|LOCKED=FALSE|ROTATION=0|NAME=|HOLEWIDTH=31.4960|PLATED=FALSE|HOLETYPE=0|HOLESIZE=31.4960mil|HOLEROTATION=0|PADXOFFSET0=0mil|PADYOFFSET0=0mil|X=2972.7560mil|Y=3760.0100mil|PADMODE=0|TOPSHAPE=ROUND|TOPXSIZE=31.4960mil|TOPYSIZE=31.4960mil|TOPLAYERCRPCT=0|BOTSHAPE=ROUND|BOTXSIZE=31.4960mil|BOTYSIZE=31.4960mil|BOTTOMLAYERCRPCT=0|SHAPE=ROUND|XSIZE=31.4960mil|YSIZE=31.4960mil|MIDLAYER1CRPCT=0
|RECORD=Pad|SELECTION=FALSE|LAYER=MULTILAYER|LOCKED=FALSE|ROTATION=0|NAME=|HOLEWIDTH=31.4960|PLATED=FALSE|HOLETYPE=0|HOLESIZE=31.4960mil|HOLEROTATION=0|PADXOFFSET0=0mil|PADYOFFSET0=0mil|X=2972.7560mil|Y=3720.0100mil|PADMODE=0|TOPSHAPE=ROUND|TOPXSIZE=31.4960mil|TOPYSIZE=31.4960mil|TOPLAYERCRPCT=0|BOTSHAPE=ROUND|BOTXSIZE=31.4960mil|BOTYSIZE=31.4960mil|BOTTOMLAYERCRPCT=0|SHAPE=ROUND|XSIZE=31.4960mil|YSIZE=31.4960mil|MIDLAYER1CRPCT=0
|RECORD=Pad|SELECTION=FALSE|LAYER=MULTILAYER|LOCKED=FALSE|ROTATION=0|NAME=|HOLEWIDTH=31.4960|PLATED=FALSE|HOLETYPE=0|HOLESIZE=31.4960mil|HOLEROTATION=0|PADXOFFSET0=0mil|PADYOFFSET0=0mil|X=2972.7560mil|Y=3680.0100mil|PADMODE=0|TOPSHAPE=ROUND|TOPXSIZE=31.4960mil|TOPYSIZE=31.4960mil|TOPLAYERCRPCT=0|BOTSHAPE=ROUND|BOTXSIZE=31.4960mil|BOTYSIZE=31.4960mil|BOTTOMLAYERCRPCT=0|SHAPE=ROUND|XSIZE=31.4960mil|YSIZE=31.4960mil|MIDLAYER1CRPCT=0
|RECORD=Pad|NET=0|SELECTION=FALSE|LAYER=MULTILAYER|LOCKED=FALSE|ROTATION=0|NAME=1|HOLEWIDTH=374.0160|PLATED=TRUE|HOLETYPE=2|HOLESIZE=39.3700mil|HOLEROTATION=0|PADXOFFSET0=0mil|PADYOFFSET0=0mil|X=3182.7560mil|Y=3750mil|PADMODE=0|TOPSHAPE=RECTANGLE|TOPXSIZE=0.3940mil|TOPYSIZE=0.0390mil|TOPLAYERCRPCT=0|BOTSHAPE=RECTANGLE|BOTXSIZE=0.3940mil|BOTYSIZE=0.0390mil|BOTTOMLAYERCRPCT=0|SHAPE=RECTANGLE|XSIZE=0.3940mil|YSIZE=0.0390mil|MIDLAYER1CRPCT=0
|RECORD=Pad|NET=0|SELECTION=FALSE|LAYER=MULTILAYER|LOCKED=FALSE|ROTATION=0|NAME=1|HOLEWIDTH=374.0160|PLATED=TRUE|HOLETYPE=2|HOLESIZE=39.3700mil|HOLEROTATION=0|PADXOFFSET0=0mil|PADYOFFSET0=0mil|X=3182.7560mil|Y=4195mil|PADMODE=0|TOPSHAPE=RECTANGLE|TOPXSIZE=0.3940mil|TOPYSIZE=0.0390mil|TOPLAYERCRPCT=0|BOTSHAPE=RECTANGLE|BOTXSIZE=0.3940mil|BOTYSIZE=0.0390mil|BOTTOMLAYERCRPCT=0|SHAPE=RECTANGLE|XSIZE=0.3940mil|YSIZE=0.0390mil|MIDLAYER1CRPCT=0
|RECORD=Pad|NET=0|SELECTION=FALSE|LAYER=MULTILAYER|LOCKED=FALSE|ROTATION=270|NAME=1|HOLEWIDTH=393.7000|PLATED=TRUE|HOLETYPE=2|HOLESIZE=39.3700mil|HOLEROTATION=0|PADXOFFSET0=0mil|PADYOFFSET0=0mil|X=3392.7560mil|Y=4610mil|PADMODE=0|TOPSHAPE=RECTANGLE|TOPXSIZE=0.3940mil|TOPYSIZE=0.0390mil|TOPLAYERCRPCT=0|BOTSHAPE=RECTANGLE|BOTXSIZE=0.3940mil|BOTYSIZE=0.0390mil|BOTTOMLAYERCRPCT=0|SHAPE=RECTANGLE|XSIZE=0.3940mil|YSIZE=0.0390mil|MIDLAYER1CRPCT=0
|RECORD=Pad|SELECTION=FALSE|LAYER=MULTILAYER|LOCKED=FALSE|ROTATION=0|NAME=|HOLEWIDTH=31.4960|PLATED=FALSE|HOLETYPE=0|HOLESIZE=31.4960mil|HOLEROTATION=0|PADXOFFSET0=0mil|PADYOFFSET0=0mil|X=2972.7560mil|Y=4940.0100mil|PADMODE=0|TOPSHAPE=ROUND|TOPXSIZE=31.4960mil|TOPYSIZE=31.4960mil|TOPLAYERCRPCT=0|BOTSHAPE=ROUND|BOTXSIZE=31.4960mil|BOTYSIZE=31.4960mil|BOTTOMLAYERCRPCT=0|SHAPE=ROUND|XSIZE=31.4960mil|YSIZE=31.4960mil|MIDLAYER1CRPCT=0
|RECORD=Pad|SELECTION=FALSE|LAYER=MULTILAYER|LOCKED=FALSE|ROTATION=0|NAME=|HOLEWIDTH=31.4960|PLATED=FALSE|HOLETYPE=0|HOLESIZE=31.4960mil|HOLEROTATION=0|PADXOFFSET0=0mil|PADYOFFSET0=0mil|X=2972.7560mil|Y=4985.0100mil|PADMODE=0|TOPSHAPE=ROUND|TOPXSIZE=31.4960mil|TOPYSIZE=31.4960mil|TOPLAYERCRPCT=0|BOTSHAPE=ROUND|BOTXSIZE=31.4960mil|BOTYSIZE=31.4960mil|BOTTOMLAYERCRPCT=0|SHAPE=ROUND|XSIZE=31.4960mil|YSIZE=31.4960mil|MIDLAYER1CRPCT=0
|RECORD=Pad|SELECTION=FALSE|LAYER=MULTILAYER|LOCKED=FALSE|ROTATION=0|NAME=|HOLEWIDTH=31.4960|PLATED=FALSE|HOLETYPE=0|HOLESIZE=31.4960mil|HOLEROTATION=0|PADXOFFSET0=0mil|PADYOFFSET0=0mil|X=2972.7560mil|Y=5025.0100mil|PADMODE=0|TOPSHAPE=ROUND|TOPXSIZE=31.4960mil|TOPYSIZE=31.4960mil|TOPLAYERCRPCT=0|BOTSHAPE=ROUND|BOTXSIZE=31.4960mil|BOTYSIZE=31.4960mil|BOTTOMLAYERCRPCT=0|SHAPE=ROUND|XSIZE=31.4960mil|YSIZE=31.4960mil|MIDLAYER1CRPCT=0
|RECORD=Pad|SELECTION=FALSE|LAYER=MULTILAYER|LOCKED=FALSE|ROTATION=0|NAME=|HOLEWIDTH=31.4960|PLATED=FALSE|HOLETYPE=0|HOLESIZE=31.4960mil|HOLEROTATION=0|PADXOFFSET0=0mil|PADYOFFSET0=0mil|X=2972.7560mil|Y=5110.0100mil|PADMODE=0|TOPSHAPE=ROUND|TOPXSIZE=31.4960mil|TOPYSIZE=31.4960mil|TOPLAYERCRPCT=0|BOTSHAPE=ROUND|BOTXSIZE=31.4960mil|BOTYSIZE=31.4960mil|BOTTOMLAYERCRPCT=0|SHAPE=ROUND|XSIZE=31.4960mil|YSIZE=31.4960mil|MIDLAYER1CRPCT=0
|RECORD=Pad|SELECTION=FALSE|LAYER=MULTILAYER|LOCKED=FALSE|ROTATION=0|NAME=|HOLEWIDTH=31.4960|PLATED=FALSE|HOLETYPE=0|HOLESIZE=31.4960mil|HOLEROTATION=0|PADXOFFSET0=0mil|PADYOFFSET0=0mil|X=2972.7560mil|Y=5070.0100mil|PADMODE=0|TOPSHAPE=ROUND|TOPXSIZE=31.4960mil|TOPYSIZE=31.4960mil|TOPLAYERCRPCT=0|BOTSHAPE=ROUND|BOTXSIZE=31.4960mil|BOTYSIZE=31.4960mil|BOTTOMLAYERCRPCT=0|SHAPE=ROUND|XSIZE=31.4960mil|YSIZE=31.4960mil|MIDLAYER1CRPCT=0
|RECORD=Pad|NET=0|SELECTION=FALSE|LAYER=MULTILAYER|LOCKED=FALSE|ROTATION=0|NAME=1|HOLEWIDTH=374.0160|PLATED=TRUE|HOLETYPE=2|HOLESIZE=39.3700mil|HOLEROTATION=0|PADXOFFSET0=0mil|PADYOFFSET0=0mil|X=3187.7560mil|Y=5045mil|PADMODE=0|TOPSHAPE=RECTANGLE|TOPXSIZE=0.3940mil|TOPYSIZE=0.0390mil|TOPLAYERCRPCT=0|BOTSHAPE=RECTANGLE|BOTXSIZE=0.3940mil|BOTYSIZE=0.0390mil|BOTTOMLAYERCRPCT=0|SHAPE=RECTANGLE|XSIZE=0.3940mil|YSIZE=0.0390mil|MIDLAYER1CRPCT=0
|RECORD=Pad|NET=0|SELECTION=FALSE|LAYER=MULTILAYER|LOCKED=FALSE|ROTATION=0|NAME=1|HOLEWIDTH=374.0160|PLATED=TRUE|HOLETYPE=2|HOLESIZE=39.3700mil|HOLEROTATION=0|PADXOFFSET0=0mil|PADYOFFSET0=0mil|X=3187.7560mil|Y=5490mil|PADMODE=0|TOPSHAPE=RECTANGLE|TOPXSIZE=0.3940mil|TOPYSIZE=0.0390mil|TOPLAYERCRPCT=0|BOTSHAPE=RECTANGLE|BOTXSIZE=0.3940mil|BOTYSIZE=0.0390mil|BOTTOMLAYERCRPCT=0|SHAPE=RECTANGLE|XSIZE=0.3940mil|YSIZE=0.0390mil|MIDLAYER1CRPCT=0
|RECORD=Pad|SELECTION=FALSE|LAYER=MULTILAYER|LOCKED=FALSE|ROTATION=0|NAME=|HOLEWIDTH=31.4960|PLATED=FALSE|HOLETYPE=0|HOLESIZE=31.4960mil|HOLEROTATION=0|PADXOFFSET0=0mil|PADYOFFSET0=0mil|X=2927.7560mil|Y=6900mil|PADMODE=0|TOPSHAPE=ROUND|TOPXSIZE=31.4960mil|TOPYSIZE=31.4960mil|TOPLAYERCRPCT=0|BOTSHAPE=ROUND|BOTXSIZE=31.4960mil|BOTYSIZE=31.4960mil|BOTTOMLAYERCRPCT=0|SHAPE=ROUND|XSIZE=31.4960mil|YSIZE=31.4960mil|MIDLAYER1CRPCT=0
|RECORD=Pad|SELECTION=FALSE|LAYER=MULTILAYER|LOCKED=FALSE|ROTATION=0|NAME=|HOLEWIDTH=31.4960|PLATED=FALSE|HOLETYPE=0|HOLESIZE=31.4960mil|HOLEROTATION=0|PADXOFFSET0=0mil|PADYOFFSET0=0mil|X=2967.7560mil|Y=6900mil|PADMODE=0|TOPSHAPE=ROUND|TOPXSIZE=31.4960mil|TOPYSIZE=31.4960mil|TOPLAYERCRPCT=0|BOTSHAPE=ROUND|BOTXSIZE=31.4960mil|BOTYSIZE=31.4960mil|BOTTOMLAYERCRPCT=0|SHAPE=ROUND|XSIZE=31.4960mil|YSIZE=31.4960mil|MIDLAYER1CRPCT=0
|RECORD=Pad|SELECTION=FALSE|LAYER=MULTILAYER|LOCKED=FALSE|ROTATION=0|NAME=|HOLEWIDTH=31.4960|PLATED=FALSE|HOLETYPE=0|HOLESIZE=31.4960mil|HOLEROTATION=0|PADXOFFSET0=0mil|PADYOFFSET0=0mil|X=3007.7560mil|Y=6900mil|PADMODE=0|TOPSHAPE=ROUND|TOPXSIZE=31.4960mil|TOPYSIZE=31.4960mil|TOPLAYERCRPCT=0|BOTSHAPE=ROUND|BOTXSIZE=31.4960mil|BOTYSIZE=31.4960mil|BOTTOMLAYERCRPCT=0|SHAPE=ROUND|XSIZE=31.4960mil|YSIZE=31.4960mil|MIDLAYER1CRPCT=0
|RECORD=Pad|SELECTION=FALSE|LAYER=MULTILAYER|LOCKED=FALSE|ROTATION=0|NAME=|HOLEWIDTH=31.4960|PLATED=FALSE|HOLETYPE=0|HOLESIZE=31.4960mil|HOLEROTATION=0|PADXOFFSET0=0mil|PADYOFFSET0=0mil|X=1837.7560mil|Y=6900mil|PADMODE=0|TOPSHAPE=ROUND|TOPXSIZE=31.4960mil|TOPYSIZE=31.4960mil|TOPLAYERCRPCT=0|BOTSHAPE=ROUND|BOTXSIZE=31.4960mil|BOTYSIZE=31.4960mil|BOTTOMLAYERCRPCT=0|SHAPE=ROUND|XSIZE=31.4960mil|YSIZE=31.4960mil|MIDLAYER1CRPCT=0
|RECORD=Pad|SELECTION=FALSE|LAYER=MULTILAYER|LOCKED=FALSE|ROTATION=0|NAME=|HOLEWIDTH=31.4960|PLATED=FALSE|HOLETYPE=0|HOLESIZE=31.4960mil|HOLEROTATION=0|PADXOFFSET0=0mil|PADYOFFSET0=0mil|X=2842.7560mil|Y=6900mil|PADMODE=0|TOPSHAPE=ROUND|TOPXSIZE=31.4960mil|TOPYSIZE=31.4960mil|TOPLAYERCRPCT=0|BOTSHAPE=ROUND|BOTXSIZE=31.4960mil|BOTYSIZE=31.4960mil|BOTTOMLAYERCRPCT=0|SHAPE=ROUND|XSIZE=31.4960mil|YSIZE=31.4960mil|MIDLAYER1CRPCT=0
|RECORD=Pad|SELECTION=FALSE|LAYER=MULTILAYER|LOCKED=FALSE|ROTATION=0|NAME=|HOLEWIDTH=31.4960|PLATED=FALSE|HOLETYPE=0|HOLESIZE=31.4960mil|HOLEROTATION=0|PADXOFFSET0=0mil|PADYOFFSET0=0mil|X=2802.7560mil|Y=6900mil|PADMODE=0|TOPSHAPE=ROUND|TOPXSIZE=31.4960mil|TOPYSIZE=31.4960mil|TOPLAYERCRPCT=0|BOTSHAPE=ROUND|BOTXSIZE=31.4960mil|BOTYSIZE=31.4960mil|BOTTOMLAYERCRPCT=0|SHAPE=ROUND|XSIZE=31.4960mil|YSIZE=31.4960mil|MIDLAYER1CRPCT=0
|RECORD=Pad|SELECTION=FALSE|LAYER=MULTILAYER|LOCKED=FALSE|ROTATION=0|NAME=|HOLEWIDTH=31.4960|PLATED=FALSE|HOLETYPE=0|HOLESIZE=31.4960mil|HOLEROTATION=0|PADXOFFSET0=0mil|PADYOFFSET0=0mil|X=2882.7560mil|Y=6900mil|PADMODE=0|TOPSHAPE=ROUND|TOPXSIZE=31.4960mil|TOPYSIZE=31.4960mil|TOPLAYERCRPCT=0|BOTSHAPE=ROUND|BOTXSIZE=31.4960mil|BOTYSIZE=31.4960mil|BOTTOMLAYERCRPCT=0|SHAPE=ROUND|XSIZE=31.4960mil|YSIZE=31.4960mil|MIDLAYER1CRPCT=0
|RECORD=Pad|SELECTION=FALSE|LAYER=MULTILAYER|LOCKED=FALSE|ROTATION=0|NAME=|HOLEWIDTH=31.4960|PLATED=FALSE|HOLETYPE=0|HOLESIZE=31.4960mil|HOLEROTATION=0|PADXOFFSET0=0mil|PADYOFFSET0=0mil|X=2972.7560mil|Y=1620.0100mil|PADMODE=0|TOPSHAPE=ROUND|TOPXSIZE=31.4960mil|TOPYSIZE=31.4960mil|TOPLAYERCRPCT=0|BOTSHAPE=ROUND|BOTXSIZE=31.4960mil|BOTYSIZE=31.4960mil|BOTTOMLAYERCRPCT=0|SHAPE=ROUND|XSIZE=31.4960mil|YSIZE=31.4960mil|MIDLAYER1CRPCT=0
|RECORD=Pad|SELECTION=FALSE|LAYER=MULTILAYER|LOCKED=FALSE|ROTATION=0|NAME=|HOLEWIDTH=31.4960|PLATED=FALSE|HOLETYPE=0|HOLESIZE=31.4960mil|HOLEROTATION=0|PADXOFFSET0=0mil|PADYOFFSET0=0mil|X=2972.7560mil|Y=1580.0100mil|PADMODE=0|TOPSHAPE=ROUND|TOPXSIZE=31.4960mil|TOPYSIZE=31.4960mil|TOPLAYERCRPCT=0|BOTSHAPE=ROUND|BOTXSIZE=31.4960mil|BOTYSIZE=31.4960mil|BOTTOMLAYERCRPCT=0|SHAPE=ROUND|XSIZE=31.4960mil|YSIZE=31.4960mil|MIDLAYER1CRPCT=0
|RECORD=Pad|SELECTION=FALSE|LAYER=MULTILAYER|LOCKED=FALSE|ROTATION=0|NAME=|HOLEWIDTH=31.4960|PLATED=FALSE|HOLETYPE=0|HOLESIZE=31.4960mil|HOLEROTATION=0|PADXOFFSET0=0mil|PADYOFFSET0=0mil|X=2972.7560mil|Y=1545.0100mil|PADMODE=0|TOPSHAPE=ROUND|TOPXSIZE=31.4960mil|TOPYSIZE=31.4960mil|TOPLAYERCRPCT=0|BOTSHAPE=ROUND|BOTXSIZE=31.4960mil|BOTYSIZE=31.4960mil|BOTTOMLAYERCRPCT=0|SHAPE=ROUND|XSIZE=31.4960mil|YSIZE=31.4960mil|MIDLAYER1CRPCT=0
|RECORD=Pad|NET=0|SELECTION=FALSE|LAYER=MULTILAYER|LOCKED=FALSE|ROTATION=180|NAME=1|HOLEWIDTH=787.4020|PLATED=TRUE|HOLETYPE=2|HOLESIZE=39.3700mil|HOLEROTATION=0|PADXOFFSET0=0mil|PADYOFFSET0=0mil|X=2257.7560mil|Y=6900mil|PADMODE=0|TOPSHAPE=RECTANGLE|TOPXSIZE=0.3940mil|TOPYSIZE=0.0390mil|TOPLAYERCRPCT=0|BOTSHAPE=RECTANGLE|BOTXSIZE=0.3940mil|BOTYSIZE=0.0390mil|BOTTOMLAYERCRPCT=0|SHAPE=RECTANGLE|XSIZE=0.3940mil|YSIZE=0.0390mil|MIDLAYER1CRPCT=0
|RECORD=Pad|NET=0|SELECTION=FALSE|LAYER=MULTILAYER|LOCKED=FALSE|ROTATION=270|NAME=1|HOLEWIDTH=448.8180|PLATED=TRUE|HOLETYPE=2|HOLESIZE=39.3700mil|HOLEROTATION=0|PADXOFFSET0=0mil|PADYOFFSET0=0mil|X=2972.7560mil|Y=3430mil|PADMODE=0|TOPSHAPE=RECTANGLE|TOPXSIZE=0.3940mil|TOPYSIZE=0.0390mil|TOPLAYERCRPCT=0|BOTSHAPE=RECTANGLE|BOTXSIZE=0.3940mil|BOTYSIZE=0.0390mil|BOTTOMLAYERCRPCT=0|SHAPE=RECTANGLE|XSIZE=0.3940mil|YSIZE=0.0390mil|MIDLAYER1CRPCT=0
|RECORD=Pad|NET=0|SELECTION=FALSE|LAYER=MULTILAYER|LOCKED=FALSE|ROTATION=270|NAME=1|HOLEWIDTH=295.2760|PLATED=TRUE|HOLETYPE=2|HOLESIZE=39.3700mil|HOLEROTATION=0|PADXOFFSET0=0mil|PADYOFFSET0=0mil|X=2972.7560mil|Y=4765mil|PADMODE=0|TOPSHAPE=RECTANGLE|TOPXSIZE=0.3940mil|TOPYSIZE=0.0390mil|TOPLAYERCRPCT=0|BOTSHAPE=RECTANGLE|BOTXSIZE=0.3940mil|BOTYSIZE=0.0390mil|BOTTOMLAYERCRPCT=0|SHAPE=RECTANGLE|XSIZE=0.3940mil|YSIZE=0.0390mil|MIDLAYER1CRPCT=0
|RECORD=Pad|SELECTION=FALSE|LAYER=MULTILAYER|LOCKED=FALSE|ROTATION=0|NAME=|HOLEWIDTH=31.4960|PLATED=FALSE|HOLETYPE=0|HOLESIZE=31.4960mil|HOLEROTATION=0|PADXOFFSET0=0mil|PADYOFFSET0=0mil|X=2972.7560mil|Y=5235.0100mil|PADMODE=0|TOPSHAPE=ROUND|TOPXSIZE=31.4960mil|TOPYSIZE=31.4960mil|TOPLAYERCRPCT=0|BOTSHAPE=ROUND|BOTXSIZE=31.4960mil|BOTYSIZE=31.4960mil|BOTTOMLAYERCRPCT=0|SHAPE=ROUND|XSIZE=31.4960mil|YSIZE=31.4960mil|MIDLAYER1CRPCT=0
|RECORD=Pad|SELECTION=FALSE|LAYER=MULTILAYER|LOCKED=FALSE|ROTATION=0|NAME=|HOLEWIDTH=31.4960|PLATED=FALSE|HOLETYPE=0|HOLESIZE=31.4960mil|HOLEROTATION=0|PADXOFFSET0=0mil|PADYOFFSET0=0mil|X=2972.7560mil|Y=5275.0100mil|PADMODE=0|TOPSHAPE=ROUND|TOPXSIZE=31.4960mil|TOPYSIZE=31.4960mil|TOPLAYERCRPCT=0|BOTSHAPE=ROUND|BOTXSIZE=31.4960mil|BOTYSIZE=31.4960mil|BOTTOMLAYERCRPCT=0|SHAPE=ROUND|XSIZE=31.4960mil|YSIZE=31.4960mil|MIDLAYER1CRPCT=0
|RECORD=Pad|SELECTION=FALSE|LAYER=MULTILAYER|LOCKED=FALSE|ROTATION=0|NAME=|HOLEWIDTH=31.4960|PLATED=FALSE|HOLETYPE=0|HOLESIZE=31.4960mil|HOLEROTATION=0|PADXOFFSET0=0mil|PADYOFFSET0=0mil|X=2717.7560mil|Y=6900mil|PADMODE=0|TOPSHAPE=ROUND|TOPXSIZE=31.4960mil|TOPYSIZE=31.4960mil|TOPLAYERCRPCT=0|BOTSHAPE=ROUND|BOTXSIZE=31.4960mil|BOTYSIZE=31.4960mil|BOTTOMLAYERCRPCT=0|SHAPE=ROUND|XSIZE=31.4960mil|YSIZE=31.4960mil|MIDLAYER1CRPCT=0
|RECORD=Pad|SELECTION=FALSE|LAYER=MULTILAYER|LOCKED=FALSE|ROTATION=0|NAME=|HOLEWIDTH=31.4960|PLATED=FALSE|HOLETYPE=0|HOLESIZE=31.4960mil|HOLEROTATION=0|PADXOFFSET0=0mil|PADYOFFSET0=0mil|X=2757.7560mil|Y=6900mil|PADMODE=0|TOPSHAPE=ROUND|TOPXSIZE=31.4960mil|TOPYSIZE=31.4960mil|TOPLAYERCRPCT=0|BOTSHAPE=ROUND|BOTXSIZE=31.4960mil|BOTYSIZE=31.4960mil|BOTTOMLAYERCRPCT=0|SHAPE=ROUND|XSIZE=31.4960mil|YSIZE=31.4960mil|MIDLAYER1CRPCT=0
|RECORD=Pad|SELECTION=FALSE|LAYER=MULTILAYER|LOCKED=FALSE|ROTATION=0|NAME=|HOLEWIDTH=31.4960|PLATED=FALSE|HOLETYPE=0|HOLESIZE=31.4960mil|HOLEROTATION=0|PADXOFFSET0=0mil|PADYOFFSET0=0mil|X=2672.7560mil|Y=6900mil|PADMODE=0|TOPSHAPE=ROUND|TOPXSIZE=31.4960mil|TOPYSIZE=31.4960mil|TOPLAYERCRPCT=0|BOTSHAPE=ROUND|BOTXSIZE=31.4960mil|BOTYSIZE=31.4960mil|BOTTOMLAYERCRPCT=0|SHAPE=ROUND|XSIZE=31.4960mil|YSIZE=31.4960mil|MIDLAYER1CRPCT=0
|RECORD=Pad|SELECTION=FALSE|LAYER=MULTILAYER|LOCKED=FALSE|ROTATION=0|NAME=|HOLEWIDTH=31.4960|PLATED=FALSE|HOLETYPE=0|HOLESIZE=31.4960mil|HOLEROTATION=0|PADXOFFSET0=0mil|PADYOFFSET0=0mil|X=2972.7560mil|Y=3185.0100mil|PADMODE=0|TOPSHAPE=ROUND|TOPXSIZE=31.4960mil|TOPYSIZE=31.4960mil|TOPLAYERCRPCT=0|BOTSHAPE=ROUND|BOTXSIZE=31.4960mil|BOTYSIZE=31.4960mil|BOTTOMLAYERCRPCT=0|SHAPE=ROUND|XSIZE=31.4960mil|YSIZE=31.4960mil|MIDLAYER1CRPCT=0
|RECORD=Pad|SELECTION=FALSE|LAYER=MULTILAYER|LOCKED=FALSE|ROTATION=0|NAME=|HOLEWIDTH=31.4960|PLATED=FALSE|HOLETYPE=0|HOLESIZE=31.4960mil|HOLEROTATION=0|PADXOFFSET0=0mil|PADYOFFSET0=0mil|X=2972.7560mil|Y=3140.0100mil|PADMODE=0|TOPSHAPE=ROUND|TOPXSIZE=31.4960mil|TOPYSIZE=31.4960mil|TOPLAYERCRPCT=0|BOTSHAPE=ROUND|BOTXSIZE=31.4960mil|BOTYSIZE=31.4960mil|BOTTOMLAYERCRPCT=0|SHAPE=ROUND|XSIZE=31.4960mil|YSIZE=31.4960mil|MIDLAYER1CRPCT=0
|RECORD=Pad|SELECTION=FALSE|LAYER=MULTILAYER|LOCKED=FALSE|ROTATION=0|NAME=|HOLEWIDTH=31.4960|PLATED=FALSE|HOLETYPE=0|HOLESIZE=31.4960mil|HOLEROTATION=0|PADXOFFSET0=0mil|PADYOFFSET0=0mil|X=2972.7560mil|Y=3095.0100mil|PADMODE=0|TOPSHAPE=ROUND|TOPXSIZE=31.4960mil|TOPYSIZE=31.4960mil|TOPLAYERCRPCT=0|BOTSHAPE=ROUND|BOTXSIZE=31.4960mil|BOTYSIZE=31.4960mil|BOTTOMLAYERCRPCT=0|SHAPE=ROUND|XSIZE=31.4960mil|YSIZE=31.4960mil|MIDLAYER1CRPCT=0
|RECORD=Pad|SELECTION=FALSE|LAYER=MULTILAYER|LOCKED=FALSE|ROTATION=0|NAME=|HOLEWIDTH=31.4960|PLATED=FALSE|HOLETYPE=0|HOLESIZE=31.4960mil|HOLEROTATION=0|PADXOFFSET0=0mil|PADYOFFSET0=0mil|X=2972.7560mil|Y=3050.0100mil|PADMODE=0|TOPSHAPE=ROUND|TOPXSIZE=31.4960mil|TOPYSIZE=31.4960mil|TOPLAYERCRPCT=0|BOTSHAPE=ROUND|BOTXSIZE=31.4960mil|BOTYSIZE=31.4960mil|BOTTOMLAYERCRPCT=0|SHAPE=ROUND|XSIZE=31.4960mil|YSIZE=31.4960mil|MIDLAYER1CRPCT=0
|RECORD=Pad|SELECTION=FALSE|LAYER=MULTILAYER|LOCKED=FALSE|ROTATION=0|NAME=|HOLEWIDTH=31.4960|PLATED=FALSE|HOLETYPE=0|HOLESIZE=31.4960mil|HOLEROTATION=0|PADXOFFSET0=0mil|PADYOFFSET0=0mil|X=2972.7560mil|Y=2965.0100mil|PADMODE=0|TOPSHAPE=ROUND|TOPXSIZE=31.4960mil|TOPYSIZE=31.4960mil|TOPLAYERCRPCT=0|BOTSHAPE=ROUND|BOTXSIZE=31.4960mil|BOTYSIZE=31.4960mil|BOTTOMLAYERCRPCT=0|SHAPE=ROUND|XSIZE=31.4960mil|YSIZE=31.4960mil|MIDLAYER1CRPCT=0
|RECORD=Pad|SELECTION=FALSE|LAYER=MULTILAYER|LOCKED=FALSE|ROTATION=0|NAME=|HOLEWIDTH=31.4960|PLATED=FALSE|HOLETYPE=0|HOLESIZE=31.4960mil|HOLEROTATION=0|PADXOFFSET0=0mil|PADYOFFSET0=0mil|X=2972.7560mil|Y=3005.0100mil|PADMODE=0|TOPSHAPE=ROUND|TOPXSIZE=31.4960mil|TOPYSIZE=31.4960mil|TOPLAYERCRPCT=0|BOTSHAPE=ROUND|BOTXSIZE=31.4960mil|BOTYSIZE=31.4960mil|BOTTOMLAYERCRPCT=0|SHAPE=ROUND|XSIZE=31.4960mil|YSIZE=31.4960mil|MIDLAYER1CRPCT=0
|RECORD=Pad|SELECTION=FALSE|LAYER=MULTILAYER|LOCKED=FALSE|ROTATION=0|NAME=|HOLEWIDTH=31.4960|PLATED=FALSE|HOLETYPE=0|HOLESIZE=31.4960mil|HOLEROTATION=0|PADXOFFSET0=0mil|PADYOFFSET0=0mil|X=2972.7560mil|Y=2925.0100mil|PADMODE=0|TOPSHAPE=ROUND|TOPXSIZE=31.4960mil|TOPYSIZE=31.4960mil|TOPLAYERCRPCT=0|BOTSHAPE=ROUND|BOTXSIZE=31.4960mil|BOTYSIZE=31.4960mil|BOTTOMLAYERCRPCT=0|SHAPE=ROUND|XSIZE=31.4960mil|YSIZE=31.4960mil|MIDLAYER1CRPCT=0
|RECORD=Pad|SELECTION=FALSE|LAYER=MULTILAYER|LOCKED=FALSE|ROTATION=0|NAME=|HOLEWIDTH=31.4960|PLATED=FALSE|HOLETYPE=0|HOLESIZE=31.4960mil|HOLEROTATION=0|PADXOFFSET0=0mil|PADYOFFSET0=0mil|X=2972.7560mil|Y=2885.0100mil|PADMODE=0|TOPSHAPE=ROUND|TOPXSIZE=31.4960mil|TOPYSIZE=31.4960mil|TOPLAYERCRPCT=0|BOTSHAPE=ROUND|BOTXSIZE=31.4960mil|BOTYSIZE=31.4960mil|BOTTOMLAYERCRPCT=0|SHAPE=ROUND|XSIZE=31.4960mil|YSIZE=31.4960mil|MIDLAYER1CRPCT=0
|RECORD=Pad|SELECTION=FALSE|LAYER=MULTILAYER|LOCKED=FALSE|ROTATION=0|NAME=|HOLEWIDTH=31.4960|PLATED=FALSE|HOLETYPE=0|HOLESIZE=31.4960mil|HOLEROTATION=0|PADXOFFSET0=0mil|PADYOFFSET0=0mil|X=2972.7560mil|Y=2845.0100mil|PADMODE=0|TOPSHAPE=ROUND|TOPXSIZE=31.4960mil|TOPYSIZE=31.4960mil|TOPLAYERCRPCT=0|BOTSHAPE=ROUND|BOTXSIZE=31.4960mil|BOTYSIZE=31.4960mil|BOTTOMLAYERCRPCT=0|SHAPE=ROUND|XSIZE=31.4960mil|YSIZE=31.4960mil|MIDLAYER1CRPCT=0
|RECORD=Pad|SELECTION=FALSE|LAYER=MULTILAYER|LOCKED=FALSE|ROTATION=0|NAME=|HOLEWIDTH=31.4960|PLATED=FALSE|HOLETYPE=0|HOLESIZE=31.4960mil|HOLEROTATION=0|PADXOFFSET0=0mil|PADYOFFSET0=0mil|X=2972.7560mil|Y=2805.0100mil|PADMODE=0|TOPSHAPE=ROUND|TOPXSIZE=31.4960mil|TOPYSIZE=31.4960mil|TOPLAYERCRPCT=0|BOTSHAPE=ROUND|BOTXSIZE=31.4960mil|BOTYSIZE=31.4960mil|BOTTOMLAYERCRPCT=0|SHAPE=ROUND|XSIZE=31.4960mil|YSIZE=31.4960mil|MIDLAYER1CRPCT=0
|RECORD=Pad|SELECTION=FALSE|LAYER=MULTILAYER|LOCKED=FALSE|ROTATION=0|NAME=|HOLEWIDTH=31.4960|PLATED=FALSE|HOLETYPE=0|HOLESIZE=31.4960mil|HOLEROTATION=0|PADXOFFSET0=0mil|PADYOFFSET0=0mil|X=2972.7560mil|Y=2765.0100mil|PADMODE=0|TOPSHAPE=ROUND|TOPXSIZE=31.4960mil|TOPYSIZE=31.4960mil|TOPLAYERCRPCT=0|BOTSHAPE=ROUND|BOTXSIZE=31.4960mil|BOTYSIZE=31.4960mil|BOTTOMLAYERCRPCT=0|SHAPE=ROUND|XSIZE=31.4960mil|YSIZE=31.4960mil|MIDLAYER1CRPCT=0
|RECORD=Pad|SELECTION=FALSE|LAYER=MULTILAYER|LOCKED=FALSE|ROTATION=0|NAME=|HOLEWIDTH=31.4960|PLATED=FALSE|HOLETYPE=0|HOLESIZE=31.4960mil|HOLEROTATION=0|PADXOFFSET0=0mil|PADYOFFSET0=0mil|X=2972.7560mil|Y=2725.0100mil|PADMODE=0|TOPSHAPE=ROUND|TOPXSIZE=31.4960mil|TOPYSIZE=31.4960mil|TOPLAYERCRPCT=0|BOTSHAPE=ROUND|BOTXSIZE=31.4960mil|BOTYSIZE=31.4960mil|BOTTOMLAYERCRPCT=0|SHAPE=ROUND|XSIZE=31.4960mil|YSIZE=31.4960mil|MIDLAYER1CRPCT=0
|RECORD=Pad|SELECTION=FALSE|LAYER=MULTILAYER|LOCKED=FALSE|ROTATION=0|NAME=|HOLEWIDTH=31.4960|PLATED=FALSE|HOLETYPE=0|HOLESIZE=31.4960mil|HOLEROTATION=0|PADXOFFSET0=0mil|PADYOFFSET0=0mil|X=2972.7560mil|Y=1735.0100mil|PADMODE=0|TOPSHAPE=ROUND|TOPXSIZE=31.4960mil|TOPYSIZE=31.4960mil|TOPLAYERCRPCT=0|BOTSHAPE=ROUND|BOTXSIZE=31.4960mil|BOTYSIZE=31.4960mil|BOTTOMLAYERCRPCT=0|SHAPE=ROUND|XSIZE=31.4960mil|YSIZE=31.4960mil|MIDLAYER1CRPCT=0
|RECORD=Pad|SELECTION=FALSE|LAYER=MULTILAYER|LOCKED=FALSE|ROTATION=0|NAME=|HOLEWIDTH=31.4960|PLATED=FALSE|HOLETYPE=0|HOLESIZE=31.4960mil|HOLEROTATION=0|PADXOFFSET0=0mil|PADYOFFSET0=0mil|X=2972.7560mil|Y=1695.0100mil|PADMODE=0|TOPSHAPE=ROUND|TOPXSIZE=31.4960mil|TOPYSIZE=31.4960mil|TOPLAYERCRPCT=0|BOTSHAPE=ROUND|BOTXSIZE=31.4960mil|BOTYSIZE=31.4960mil|BOTTOMLAYERCRPCT=0|SHAPE=ROUND|XSIZE=31.4960mil|YSIZE=31.4960mil|MIDLAYER1CRPCT=0
|RECORD=Pad|SELECTION=FALSE|LAYER=MULTILAYER|LOCKED=FALSE|ROTATION=0|NAME=|HOLEWIDTH=31.4960|PLATED=FALSE|HOLETYPE=0|HOLESIZE=31.4960mil|HOLEROTATION=0|PADXOFFSET0=0mil|PADYOFFSET0=0mil|X=2972.7560mil|Y=1660.0100mil|PADMODE=0|TOPSHAPE=ROUND|TOPXSIZE=31.4960mil|TOPYSIZE=31.4960mil|TOPLAYERCRPCT=0|BOTSHAPE=ROUND|BOTXSIZE=31.4960mil|BOTYSIZE=31.4960mil|BOTTOMLAYERCRPCT=0|SHAPE=ROUND|XSIZE=31.4960mil|YSIZE=31.4960mil|MIDLAYER1CRPCT=0
|RECORD=Pad|SELECTION=FALSE|LAYER=MULTILAYER|LOCKED=FALSE|ROTATION=0|NAME=|HOLEWIDTH=31.4960|PLATED=FALSE|HOLETYPE=0|HOLESIZE=31.4960mil|HOLEROTATION=0|PADXOFFSET0=0mil|PADYOFFSET0=0mil|X=2972.7560mil|Y=4590.0100mil|PADMODE=0|TOPSHAPE=ROUND|TOPXSIZE=31.4960mil|TOPYSIZE=31.4960mil|TOPLAYERCRPCT=0|BOTSHAPE=ROUND|BOTXSIZE=31.4960mil|BOTYSIZE=31.4960mil|BOTTOMLAYERCRPCT=0|SHAPE=ROUND|XSIZE=31.4960mil|YSIZE=31.4960mil|MIDLAYER1CRPCT=0
|RECORD=Pad|SELECTION=FALSE|LAYER=MULTILAYER|LOCKED=FALSE|ROTATION=0|NAME=|HOLEWIDTH=31.4960|PLATED=FALSE|HOLETYPE=0|HOLESIZE=31.4960mil|HOLEROTATION=0|PADXOFFSET0=0mil|PADYOFFSET0=0mil|X=2972.7560mil|Y=3925.0100mil|PADMODE=0|TOPSHAPE=ROUND|TOPXSIZE=31.4960mil|TOPYSIZE=31.4960mil|TOPLAYERCRPCT=0|BOTSHAPE=ROUND|BOTXSIZE=31.4960mil|BOTYSIZE=31.4960mil|BOTTOMLAYERCRPCT=0|SHAPE=ROUND|XSIZE=31.4960mil|YSIZE=31.4960mil|MIDLAYER1CRPCT=0
|RECORD=Pad|SELECTION=FALSE|LAYER=MULTILAYER|LOCKED=FALSE|ROTATION=0|NAME=|HOLEWIDTH=31.4960|PLATED=FALSE|HOLETYPE=0|HOLESIZE=31.4960mil|HOLEROTATION=0|PADXOFFSET0=0mil|PADYOFFSET0=0mil|X=2972.7560mil|Y=4425.0100mil|PADMODE=0|TOPSHAPE=ROUND|TOPXSIZE=31.4960mil|TOPYSIZE=31.4960mil|TOPLAYERCRPCT=0|BOTSHAPE=ROUND|BOTXSIZE=31.4960mil|BOTYSIZE=31.4960mil|BOTTOMLAYERCRPCT=0|SHAPE=ROUND|XSIZE=31.4960mil|YSIZE=31.4960mil|MIDLAYER1CRPCT=0
|RECORD=Pad|SELECTION=FALSE|LAYER=MULTILAYER|LOCKED=FALSE|ROTATION=0|NAME=|HOLEWIDTH=31.4960|PLATED=FALSE|HOLETYPE=0|HOLESIZE=31.4960mil|HOLEROTATION=0|PADXOFFSET0=0mil|PADYOFFSET0=0mil|X=2972.7560mil|Y=4470.0100mil|PADMODE=0|TOPSHAPE=ROUND|TOPXSIZE=31.4960mil|TOPYSIZE=31.4960mil|TOPLAYERCRPCT=0|BOTSHAPE=ROUND|BOTXSIZE=31.4960mil|BOTYSIZE=31.4960mil|BOTTOMLAYERCRPCT=0|SHAPE=ROUND|XSIZE=31.4960mil|YSIZE=31.4960mil|MIDLAYER1CRPCT=0
|RECORD=Pad|SELECTION=FALSE|LAYER=MULTILAYER|LOCKED=FALSE|ROTATION=0|NAME=|HOLEWIDTH=31.4960|PLATED=FALSE|HOLETYPE=0|HOLESIZE=31.4960mil|HOLEROTATION=0|PADXOFFSET0=0mil|PADYOFFSET0=0mil|X=2972.7560mil|Y=4510.0100mil|PADMODE=0|TOPSHAPE=ROUND|TOPXSIZE=31.4960mil|TOPYSIZE=31.4960mil|TOPLAYERCRPCT=0|BOTSHAPE=ROUND|BOTXSIZE=31.4960mil|BOTYSIZE=31.4960mil|BOTTOMLAYERCRPCT=0|SHAPE=ROUND|XSIZE=31.4960mil|YSIZE=31.4960mil|MIDLAYER1CRPCT=0
|RECORD=Pad|SELECTION=FALSE|LAYER=MULTILAYER|LOCKED=FALSE|ROTATION=0|NAME=|HOLEWIDTH=31.4960|PLATED=FALSE|HOLETYPE=0|HOLESIZE=31.4960mil|HOLEROTATION=0|PADXOFFSET0=0mil|PADYOFFSET0=0mil|X=2972.7560mil|Y=4550.0100mil|PADMODE=0|TOPSHAPE=ROUND|TOPXSIZE=31.4960mil|TOPYSIZE=31.4960mil|TOPLAYERCRPCT=0|BOTSHAPE=ROUND|BOTXSIZE=31.4960mil|BOTYSIZE=31.4960mil|BOTTOMLAYERCRPCT=0|SHAPE=ROUND|XSIZE=31.4960mil|YSIZE=31.4960mil|MIDLAYER1CRPCT=0
|RECORD=Pad|SELECTION=FALSE|LAYER=MULTILAYER|LOCKED=FALSE|ROTATION=0|NAME=|HOLEWIDTH=31.4960|PLATED=FALSE|HOLETYPE=0|HOLESIZE=31.4960mil|HOLEROTATION=0|PADXOFFSET0=0mil|PADYOFFSET0=0mil|X=2972.7560mil|Y=3965.0100mil|PADMODE=0|TOPSHAPE=ROUND|TOPXSIZE=31.4960mil|TOPYSIZE=31.4960mil|TOPLAYERCRPCT=0|BOTSHAPE=ROUND|BOTXSIZE=31.4960mil|BOTYSIZE=31.4960mil|BOTTOMLAYERCRPCT=0|SHAPE=ROUND|XSIZE=31.4960mil|YSIZE=31.4960mil|MIDLAYER1CRPCT=0
|RECORD=Pad|SELECTION=FALSE|LAYER=MULTILAYER|LOCKED=FALSE|ROTATION=0|NAME=|HOLEWIDTH=31.4960|PLATED=FALSE|HOLETYPE=0|HOLESIZE=31.4960mil|HOLEROTATION=0|PADXOFFSET0=0mil|PADYOFFSET0=0mil|X=2972.7560mil|Y=4005.0100mil|PADMODE=0|TOPSHAPE=ROUND|TOPXSIZE=31.4960mil|TOPYSIZE=31.4960mil|TOPLAYERCRPCT=0|BOTSHAPE=ROUND|BOTXSIZE=31.4960mil|BOTYSIZE=31.4960mil|BOTTOMLAYERCRPCT=0|SHAPE=ROUND|XSIZE=31.4960mil|YSIZE=31.4960mil|MIDLAYER1CRPCT=0
|RECORD=Pad|SELECTION=FALSE|LAYER=MULTILAYER|LOCKED=FALSE|ROTATION=0|NAME=|HOLEWIDTH=31.4960|PLATED=FALSE|HOLETYPE=0|HOLESIZE=31.4960mil|HOLEROTATION=0|PADXOFFSET0=0mil|PADYOFFSET0=0mil|X=2972.7560mil|Y=4045.0100mil|PADMODE=0|TOPSHAPE=ROUND|TOPXSIZE=31.4960mil|TOPYSIZE=31.4960mil|TOPLAYERCRPCT=0|BOTSHAPE=ROUND|BOTXSIZE=31.4960mil|BOTYSIZE=31.4960mil|BOTTOMLAYERCRPCT=0|SHAPE=ROUND|XSIZE=31.4960mil|YSIZE=31.4960mil|MIDLAYER1CRPCT=0
|RECORD=Pad|SELECTION=FALSE|LAYER=MULTILAYER|LOCKED=FALSE|ROTATION=0|NAME=|HOLEWIDTH=31.4960|PLATED=FALSE|HOLETYPE=0|HOLESIZE=31.4960mil|HOLEROTATION=0|PADXOFFSET0=0mil|PADYOFFSET0=0mil|X=2972.7560mil|Y=4085.0100mil|PADMODE=0|TOPSHAPE=ROUND|TOPXSIZE=31.4960mil|TOPYSIZE=31.4960mil|TOPLAYERCRPCT=0|BOTSHAPE=ROUND|BOTXSIZE=31.4960mil|BOTYSIZE=31.4960mil|BOTTOMLAYERCRPCT=0|SHAPE=ROUND|XSIZE=31.4960mil|YSIZE=31.4960mil|MIDLAYER1CRPCT=0
|RECORD=Pad|SELECTION=FALSE|LAYER=MULTILAYER|LOCKED=FALSE|ROTATION=0|NAME=|HOLEWIDTH=31.4960|PLATED=FALSE|HOLETYPE=0|HOLESIZE=31.4960mil|HOLEROTATION=0|PADXOFFSET0=0mil|PADYOFFSET0=0mil|X=2972.7560mil|Y=4125.0100mil|PADMODE=0|TOPSHAPE=ROUND|TOPXSIZE=31.4960mil|TOPYSIZE=31.4960mil|TOPLAYERCRPCT=0|BOTSHAPE=ROUND|BOTXSIZE=31.4960mil|BOTYSIZE=31.4960mil|BOTTOMLAYERCRPCT=0|SHAPE=ROUND|XSIZE=31.4960mil|YSIZE=31.4960mil|MIDLAYER1CRPCT=0
|RECORD=Pad|SELECTION=FALSE|LAYER=MULTILAYER|LOCKED=FALSE|ROTATION=0|NAME=|HOLEWIDTH=31.4960|PLATED=FALSE|HOLETYPE=0|HOLESIZE=31.4960mil|HOLEROTATION=0|PADXOFFSET0=0mil|PADYOFFSET0=0mil|X=2972.7560mil|Y=4205.0100mil|PADMODE=0|TOPSHAPE=ROUND|TOPXSIZE=31.4960mil|TOPYSIZE=31.4960mil|TOPLAYERCRPCT=0|BOTSHAPE=ROUND|BOTXSIZE=31.4960mil|BOTYSIZE=31.4960mil|BOTTOMLAYERCRPCT=0|SHAPE=ROUND|XSIZE=31.4960mil|YSIZE=31.4960mil|MIDLAYER1CRPCT=0
|RECORD=Pad|SELECTION=FALSE|LAYER=MULTILAYER|LOCKED=FALSE|ROTATION=0|NAME=|HOLEWIDTH=31.4960|PLATED=FALSE|HOLETYPE=0|HOLESIZE=31.4960mil|HOLEROTATION=0|PADXOFFSET0=0mil|PADYOFFSET0=0mil|X=2972.7560mil|Y=4165.0100mil|PADMODE=0|TOPSHAPE=ROUND|TOPXSIZE=31.4960mil|TOPYSIZE=31.4960mil|TOPLAYERCRPCT=0|BOTSHAPE=ROUND|BOTXSIZE=31.4960mil|BOTYSIZE=31.4960mil|BOTTOMLAYERCRPCT=0|SHAPE=ROUND|XSIZE=31.4960mil|YSIZE=31.4960mil|MIDLAYER1CRPCT=0
|RECORD=Pad|SELECTION=FALSE|LAYER=MULTILAYER|LOCKED=FALSE|ROTATION=0|NAME=|HOLEWIDTH=31.4960|PLATED=FALSE|HOLETYPE=0|HOLESIZE=31.4960mil|HOLEROTATION=0|PADXOFFSET0=0mil|PADYOFFSET0=0mil|X=2972.7560mil|Y=4250.0100mil|PADMODE=0|TOPSHAPE=ROUND|TOPXSIZE=31.4960mil|TOPYSIZE=31.4960mil|TOPLAYERCRPCT=0|BOTSHAPE=ROUND|BOTXSIZE=31.4960mil|BOTYSIZE=31.4960mil|BOTTOMLAYERCRPCT=0|SHAPE=ROUND|XSIZE=31.4960mil|YSIZE=31.4960mil|MIDLAYER1CRPCT=0
|RECORD=Pad|SELECTION=FALSE|LAYER=MULTILAYER|LOCKED=FALSE|ROTATION=0|NAME=|HOLEWIDTH=31.4960|PLATED=FALSE|HOLETYPE=0|HOLESIZE=31.4960mil|HOLEROTATION=0|PADXOFFSET0=0mil|PADYOFFSET0=0mil|X=2972.7560mil|Y=4295.0100mil|PADMODE=0|TOPSHAPE=ROUND|TOPXSIZE=31.4960mil|TOPYSIZE=31.4960mil|TOPLAYERCRPCT=0|BOTSHAPE=ROUND|BOTXSIZE=31.4960mil|BOTYSIZE=31.4960mil|BOTTOMLAYERCRPCT=0|SHAPE=ROUND|XSIZE=31.4960mil|YSIZE=31.4960mil|MIDLAYER1CRPCT=0
|RECORD=Pad|SELECTION=FALSE|LAYER=MULTILAYER|LOCKED=FALSE|ROTATION=0|NAME=|HOLEWIDTH=31.4960|PLATED=FALSE|HOLETYPE=0|HOLESIZE=31.4960mil|HOLEROTATION=0|PADXOFFSET0=0mil|PADYOFFSET0=0mil|X=2972.7560mil|Y=4340.0100mil|PADMODE=0|TOPSHAPE=ROUND|TOPXSIZE=31.4960mil|TOPYSIZE=31.4960mil|TOPLAYERCRPCT=0|BOTSHAPE=ROUND|BOTXSIZE=31.4960mil|BOTYSIZE=31.4960mil|BOTTOMLAYERCRPCT=0|SHAPE=ROUND|XSIZE=31.4960mil|YSIZE=31.4960mil|MIDLAYER1CRPCT=0
|RECORD=Pad|SELECTION=FALSE|LAYER=MULTILAYER|LOCKED=FALSE|ROTATION=0|NAME=|HOLEWIDTH=31.4960|PLATED=FALSE|HOLETYPE=0|HOLESIZE=31.4960mil|HOLEROTATION=0|PADXOFFSET0=0mil|PADYOFFSET0=0mil|X=2972.7560mil|Y=4385.0100mil|PADMODE=0|TOPSHAPE=ROUND|TOPXSIZE=31.4960mil|TOPYSIZE=31.4960mil|TOPLAYERCRPCT=0|BOTSHAPE=ROUND|BOTXSIZE=31.4960mil|BOTYSIZE=31.4960mil|BOTTOMLAYERCRPCT=0|SHAPE=ROUND|XSIZE=31.4960mil|YSIZE=31.4960mil|MIDLAYER1CRPCT=0
|RECORD=Pad|SELECTION=FALSE|LAYER=MULTILAYER|LOCKED=FALSE|ROTATION=0|NAME=|HOLEWIDTH=31.4960|PLATED=FALSE|HOLETYPE=0|HOLESIZE=31.4960mil|HOLEROTATION=0|PADXOFFSET0=0mil|PADYOFFSET0=0mil|X=2972.7560mil|Y=5155.0100mil|PADMODE=0|TOPSHAPE=ROUND|TOPXSIZE=31.4960mil|TOPYSIZE=31.4960mil|TOPLAYERCRPCT=0|BOTSHAPE=ROUND|BOTXSIZE=31.4960mil|BOTYSIZE=31.4960mil|BOTTOMLAYERCRPCT=0|SHAPE=ROUND|XSIZE=31.4960mil|YSIZE=31.4960mil|MIDLAYER1CRPCT=0
|RECORD=Pad|SELECTION=FALSE|LAYER=MULTILAYER|LOCKED=FALSE|ROTATION=0|NAME=|HOLEWIDTH=31.4960|PLATED=FALSE|HOLETYPE=0|HOLESIZE=31.4960mil|HOLEROTATION=0|PADXOFFSET0=0mil|PADYOFFSET0=0mil|X=2972.7560mil|Y=5195.0100mil|PADMODE=0|TOPSHAPE=ROUND|TOPXSIZE=31.4960mil|TOPYSIZE=31.4960mil|TOPLAYERCRPCT=0|BOTSHAPE=ROUND|BOTXSIZE=31.4960mil|BOTYSIZE=31.4960mil|BOTTOMLAYERCRPCT=0|SHAPE=ROUND|XSIZE=31.4960mil|YSIZE=31.4960mil|MIDLAYER1CRPCT=0
|RECORD=Pad|SELECTION=FALSE|LAYER=MULTILAYER|LOCKED=FALSE|ROTATION=0|NAME=|HOLEWIDTH=31.4960|PLATED=FALSE|HOLETYPE=0|HOLESIZE=31.4960mil|HOLEROTATION=0|PADXOFFSET0=0mil|PADYOFFSET0=0mil|X=5602.7560mil|Y=9065mil|PADMODE=0|TOPSHAPE=ROUND|TOPXSIZE=31.4960mil|TOPYSIZE=31.4960mil|TOPLAYERCRPCT=0|BOTSHAPE=ROUND|BOTXSIZE=31.4960mil|BOTYSIZE=31.4960mil|BOTTOMLAYERCRPCT=0|SHAPE=ROUND|XSIZE=31.4960mil|YSIZE=31.4960mil|MIDLAYER1CRPCT=0
|RECORD=Pad|SELECTION=FALSE|LAYER=MULTILAYER|LOCKED=FALSE|ROTATION=0|NAME=|HOLEWIDTH=31.4960|PLATED=FALSE|HOLETYPE=0|HOLESIZE=31.4960mil|HOLEROTATION=0|PADXOFFSET0=0mil|PADYOFFSET0=0mil|X=5562.7560mil|Y=9065mil|PADMODE=0|TOPSHAPE=ROUND|TOPXSIZE=31.4960mil|TOPYSIZE=31.4960mil|TOPLAYERCRPCT=0|BOTSHAPE=ROUND|BOTXSIZE=31.4960mil|BOTYSIZE=31.4960mil|BOTTOMLAYERCRPCT=0|SHAPE=ROUND|XSIZE=31.4960mil|YSIZE=31.4960mil|MIDLAYER1CRPCT=0
|RECORD=Pad|SELECTION=FALSE|LAYER=MULTILAYER|LOCKED=FALSE|ROTATION=0|NAME=|HOLEWIDTH=31.4960|PLATED=FALSE|HOLETYPE=0|HOLESIZE=31.4960mil|HOLEROTATION=0|PADXOFFSET0=0mil|PADYOFFSET0=0mil|X=5642.7560mil|Y=9065mil|PADMODE=0|TOPSHAPE=ROUND|TOPXSIZE=31.4960mil|TOPYSIZE=31.4960mil|TOPLAYERCRPCT=0|BOTSHAPE=ROUND|BOTXSIZE=31.4960mil|BOTYSIZE=31.4960mil|BOTTOMLAYERCRPCT=0|SHAPE=ROUND|XSIZE=31.4960mil|YSIZE=31.4960mil|MIDLAYER1CRPCT=0
|RECORD=Pad|SELECTION=FALSE|LAYER=MULTILAYER|LOCKED=FALSE|ROTATION=0|NAME=|HOLEWIDTH=31.4960|PLATED=FALSE|HOLETYPE=0|HOLESIZE=31.4960mil|HOLEROTATION=0|PADXOFFSET0=0mil|PADYOFFSET0=0mil|X=5687.7560mil|Y=9065mil|PADMODE=0|TOPSHAPE=ROUND|TOPXSIZE=31.4960mil|TOPYSIZE=31.4960mil|TOPLAYERCRPCT=0|BOTSHAPE=ROUND|BOTXSIZE=31.4960mil|BOTYSIZE=31.4960mil|BOTTOMLAYERCRPCT=0|SHAPE=ROUND|XSIZE=31.4960mil|YSIZE=31.4960mil|MIDLAYER1CRPCT=0
|RECORD=Pad|SELECTION=FALSE|LAYER=MULTILAYER|LOCKED=FALSE|ROTATION=0|NAME=|HOLEWIDTH=31.4960|PLATED=FALSE|HOLETYPE=0|HOLESIZE=31.4960mil|HOLEROTATION=0|PADXOFFSET0=0mil|PADYOFFSET0=0mil|X=5727.7560mil|Y=9065mil|PADMODE=0|TOPSHAPE=ROUND|TOPXSIZE=31.4960mil|TOPYSIZE=31.4960mil|TOPLAYERCRPCT=0|BOTSHAPE=ROUND|BOTXSIZE=31.4960mil|BOTYSIZE=31.4960mil|BOTTOMLAYERCRPCT=0|SHAPE=ROUND|XSIZE=31.4960mil|YSIZE=31.4960mil|MIDLAYER1CRPCT=0
|RECORD=Pad|SELECTION=FALSE|LAYER=MULTILAYER|LOCKED=FALSE|ROTATION=0|NAME=|HOLEWIDTH=31.4960|PLATED=FALSE|HOLETYPE=0|HOLESIZE=31.4960mil|HOLEROTATION=0|PADXOFFSET0=0mil|PADYOFFSET0=0mil|X=5767.7560mil|Y=9065mil|PADMODE=0|TOPSHAPE=ROUND|TOPXSIZE=31.4960mil|TOPYSIZE=31.4960mil|TOPLAYERCRPCT=0|BOTSHAPE=ROUND|BOTXSIZE=31.4960mil|BOTYSIZE=31.4960mil|BOTTOMLAYERCRPCT=0|SHAPE=ROUND|XSIZE=31.4960mil|YSIZE=31.4960mil|MIDLAYER1CRPCT=0
|RECORD=Pad|SELECTION=FALSE|LAYER=MULTILAYER|LOCKED=FALSE|ROTATION=0|NAME=|HOLEWIDTH=31.4960|PLATED=FALSE|HOLETYPE=0|HOLESIZE=31.4960mil|HOLEROTATION=0|PADXOFFSET0=0mil|PADYOFFSET0=0mil|X=5807.7560mil|Y=9065mil|PADMODE=0|TOPSHAPE=ROUND|TOPXSIZE=31.4960mil|TOPYSIZE=31.4960mil|TOPLAYERCRPCT=0|BOTSHAPE=ROUND|BOTXSIZE=31.4960mil|BOTYSIZE=31.4960mil|BOTTOMLAYERCRPCT=0|SHAPE=ROUND|XSIZE=31.4960mil|YSIZE=31.4960mil|MIDLAYER1CRPCT=0
|RECORD=Pad|SELECTION=FALSE|LAYER=MULTILAYER|LOCKED=FALSE|ROTATION=0|NAME=|HOLEWIDTH=31.4960|PLATED=FALSE|HOLETYPE=0|HOLESIZE=31.4960mil|HOLEROTATION=0|PADXOFFSET0=0mil|PADYOFFSET0=0mil|X=5847.7560mil|Y=9065mil|PADMODE=0|TOPSHAPE=ROUND|TOPXSIZE=31.4960mil|TOPYSIZE=31.4960mil|TOPLAYERCRPCT=0|BOTSHAPE=ROUND|BOTXSIZE=31.4960mil|BOTYSIZE=31.4960mil|BOTTOMLAYERCRPCT=0|SHAPE=ROUND|XSIZE=31.4960mil|YSIZE=31.4960mil|MIDLAYER1CRPCT=0
|RECORD=Pad|SELECTION=FALSE|LAYER=MULTILAYER|LOCKED=FALSE|ROTATION=0|NAME=|HOLEWIDTH=31.4960|PLATED=FALSE|HOLETYPE=0|HOLESIZE=31.4960mil|HOLEROTATION=0|PADXOFFSET0=0mil|PADYOFFSET0=0mil|X=4587.7560mil|Y=9065mil|PADMODE=0|TOPSHAPE=ROUND|TOPXSIZE=31.4960mil|TOPYSIZE=31.4960mil|TOPLAYERCRPCT=0|BOTSHAPE=ROUND|BOTXSIZE=31.4960mil|BOTYSIZE=31.4960mil|BOTTOMLAYERCRPCT=0|SHAPE=ROUND|XSIZE=31.4960mil|YSIZE=31.4960mil|MIDLAYER1CRPCT=0
|RECORD=Pad|SELECTION=FALSE|LAYER=MULTILAYER|LOCKED=FALSE|ROTATION=0|NAME=|HOLEWIDTH=31.4960|PLATED=FALSE|HOLETYPE=0|HOLESIZE=31.4960mil|HOLEROTATION=0|PADXOFFSET0=0mil|PADYOFFSET0=0mil|X=4547.7560mil|Y=9065mil|PADMODE=0|TOPSHAPE=ROUND|TOPXSIZE=31.4960mil|TOPYSIZE=31.4960mil|TOPLAYERCRPCT=0|BOTSHAPE=ROUND|BOTXSIZE=31.4960mil|BOTYSIZE=31.4960mil|BOTTOMLAYERCRPCT=0|SHAPE=ROUND|XSIZE=31.4960mil|YSIZE=31.4960mil|MIDLAYER1CRPCT=0
|RECORD=Pad|SELECTION=FALSE|LAYER=MULTILAYER|LOCKED=FALSE|ROTATION=0|NAME=|HOLEWIDTH=31.4960|PLATED=FALSE|HOLETYPE=0|HOLESIZE=31.4960mil|HOLEROTATION=0|PADXOFFSET0=0mil|PADYOFFSET0=0mil|X=4297.7560mil|Y=9065mil|PADMODE=0|TOPSHAPE=ROUND|TOPXSIZE=31.4960mil|TOPYSIZE=31.4960mil|TOPLAYERCRPCT=0|BOTSHAPE=ROUND|BOTXSIZE=31.4960mil|BOTYSIZE=31.4960mil|BOTTOMLAYERCRPCT=0|SHAPE=ROUND|XSIZE=31.4960mil|YSIZE=31.4960mil|MIDLAYER1CRPCT=0
|RECORD=Pad|SELECTION=FALSE|LAYER=MULTILAYER|LOCKED=FALSE|ROTATION=0|NAME=|HOLEWIDTH=31.4960|PLATED=FALSE|HOLETYPE=0|HOLESIZE=31.4960mil|HOLEROTATION=0|PADXOFFSET0=0mil|PADYOFFSET0=0mil|X=4252.7560mil|Y=9065mil|PADMODE=0|TOPSHAPE=ROUND|TOPXSIZE=31.4960mil|TOPYSIZE=31.4960mil|TOPLAYERCRPCT=0|BOTSHAPE=ROUND|BOTXSIZE=31.4960mil|BOTYSIZE=31.4960mil|BOTTOMLAYERCRPCT=0|SHAPE=ROUND|XSIZE=31.4960mil|YSIZE=31.4960mil|MIDLAYER1CRPCT=0
|RECORD=Pad|SELECTION=FALSE|LAYER=MULTILAYER|LOCKED=FALSE|ROTATION=0|NAME=|HOLEWIDTH=31.4960|PLATED=FALSE|HOLETYPE=0|HOLESIZE=31.4960mil|HOLEROTATION=0|PADXOFFSET0=0mil|PADYOFFSET0=0mil|X=4207.7560mil|Y=9065mil|PADMODE=0|TOPSHAPE=ROUND|TOPXSIZE=31.4960mil|TOPYSIZE=31.4960mil|TOPLAYERCRPCT=0|BOTSHAPE=ROUND|BOTXSIZE=31.4960mil|BOTYSIZE=31.4960mil|BOTTOMLAYERCRPCT=0|SHAPE=ROUND|XSIZE=31.4960mil|YSIZE=31.4960mil|MIDLAYER1CRPCT=0
|RECORD=Pad|SELECTION=FALSE|LAYER=MULTILAYER|LOCKED=FALSE|ROTATION=0|NAME=|HOLEWIDTH=31.4960|PLATED=FALSE|HOLETYPE=0|HOLESIZE=31.4960mil|HOLEROTATION=0|PADXOFFSET0=0mil|PADYOFFSET0=0mil|X=4162.7560mil|Y=9065mil|PADMODE=0|TOPSHAPE=ROUND|TOPXSIZE=31.4960mil|TOPYSIZE=31.4960mil|TOPLAYERCRPCT=0|BOTSHAPE=ROUND|BOTXSIZE=31.4960mil|BOTYSIZE=31.4960mil|BOTTOMLAYERCRPCT=0|SHAPE=ROUND|XSIZE=31.4960mil|YSIZE=31.4960mil|MIDLAYER1CRPCT=0
|RECORD=Pad|SELECTION=FALSE|LAYER=MULTILAYER|LOCKED=FALSE|ROTATION=0|NAME=|HOLEWIDTH=31.4960|PLATED=FALSE|HOLETYPE=0|HOLESIZE=31.4960mil|HOLEROTATION=0|PADXOFFSET0=0mil|PADYOFFSET0=0mil|X=3587.7560mil|Y=9065mil|PADMODE=0|TOPSHAPE=ROUND|TOPXSIZE=31.4960mil|TOPYSIZE=31.4960mil|TOPLAYERCRPCT=0|BOTSHAPE=ROUND|BOTXSIZE=31.4960mil|BOTYSIZE=31.4960mil|BOTTOMLAYERCRPCT=0|SHAPE=ROUND|XSIZE=31.4960mil|YSIZE=31.4960mil|MIDLAYER1CRPCT=0
|RECORD=Pad|SELECTION=FALSE|LAYER=MULTILAYER|LOCKED=FALSE|ROTATION=0|NAME=|HOLEWIDTH=31.4960|PLATED=FALSE|HOLETYPE=0|HOLESIZE=31.4960mil|HOLEROTATION=0|PADXOFFSET0=0mil|PADYOFFSET0=0mil|X=4117.7560mil|Y=9065mil|PADMODE=0|TOPSHAPE=ROUND|TOPXSIZE=31.4960mil|TOPYSIZE=31.4960mil|TOPLAYERCRPCT=0|BOTSHAPE=ROUND|BOTXSIZE=31.4960mil|BOTYSIZE=31.4960mil|BOTTOMLAYERCRPCT=0|SHAPE=ROUND|XSIZE=31.4960mil|YSIZE=31.4960mil|MIDLAYER1CRPCT=0
|RECORD=Pad|SELECTION=FALSE|LAYER=MULTILAYER|LOCKED=FALSE|ROTATION=0|NAME=|HOLEWIDTH=31.4960|PLATED=FALSE|HOLETYPE=0|HOLESIZE=31.4960mil|HOLEROTATION=0|PADXOFFSET0=0mil|PADYOFFSET0=0mil|X=3547.7560mil|Y=9065mil|PADMODE=0|TOPSHAPE=ROUND|TOPXSIZE=31.4960mil|TOPYSIZE=31.4960mil|TOPLAYERCRPCT=0|BOTSHAPE=ROUND|BOTXSIZE=31.4960mil|BOTYSIZE=31.4960mil|BOTTOMLAYERCRPCT=0|SHAPE=ROUND|XSIZE=31.4960mil|YSIZE=31.4960mil|MIDLAYER1CRPCT=0
|RECORD=Pad|SELECTION=FALSE|LAYER=MULTILAYER|LOCKED=FALSE|ROTATION=0|NAME=|HOLEWIDTH=31.4960|PLATED=FALSE|HOLETYPE=0|HOLESIZE=31.4960mil|HOLEROTATION=0|PADXOFFSET0=0mil|PADYOFFSET0=0mil|X=3507.7560mil|Y=9065mil|PADMODE=0|TOPSHAPE=ROUND|TOPXSIZE=31.4960mil|TOPYSIZE=31.4960mil|TOPLAYERCRPCT=0|BOTSHAPE=ROUND|BOTXSIZE=31.4960mil|BOTYSIZE=31.4960mil|BOTTOMLAYERCRPCT=0|SHAPE=ROUND|XSIZE=31.4960mil|YSIZE=31.4960mil|MIDLAYER1CRPCT=0
|RECORD=Pad|SELECTION=FALSE|LAYER=MULTILAYER|LOCKED=FALSE|ROTATION=0|NAME=|HOLEWIDTH=31.4960|PLATED=FALSE|HOLETYPE=0|HOLESIZE=31.4960mil|HOLEROTATION=0|PADXOFFSET0=0mil|PADYOFFSET0=0mil|X=3467.7560mil|Y=9065mil|PADMODE=0|TOPSHAPE=ROUND|TOPXSIZE=31.4960mil|TOPYSIZE=31.4960mil|TOPLAYERCRPCT=0|BOTSHAPE=ROUND|BOTXSIZE=31.4960mil|BOTYSIZE=31.4960mil|BOTTOMLAYERCRPCT=0|SHAPE=ROUND|XSIZE=31.4960mil|YSIZE=31.4960mil|MIDLAYER1CRPCT=0
|RECORD=Pad|SELECTION=FALSE|LAYER=MULTILAYER|LOCKED=FALSE|ROTATION=0|NAME=|HOLEWIDTH=31.4960|PLATED=FALSE|HOLETYPE=0|HOLESIZE=31.4960mil|HOLEROTATION=0|PADXOFFSET0=0mil|PADYOFFSET0=0mil|X=3427.7560mil|Y=9065mil|PADMODE=0|TOPSHAPE=ROUND|TOPXSIZE=31.4960mil|TOPYSIZE=31.4960mil|TOPLAYERCRPCT=0|BOTSHAPE=ROUND|BOTXSIZE=31.4960mil|BOTYSIZE=31.4960mil|BOTTOMLAYERCRPCT=0|SHAPE=ROUND|XSIZE=31.4960mil|YSIZE=31.4960mil|MIDLAYER1CRPCT=0
|RECORD=Pad|SELECTION=FALSE|LAYER=MULTILAYER|LOCKED=FALSE|ROTATION=0|NAME=|HOLEWIDTH=31.4960|PLATED=FALSE|HOLETYPE=0|HOLESIZE=31.4960mil|HOLEROTATION=0|PADXOFFSET0=0mil|PADYOFFSET0=0mil|X=3387.7560mil|Y=9065mil|PADMODE=0|TOPSHAPE=ROUND|TOPXSIZE=31.4960mil|TOPYSIZE=31.4960mil|TOPLAYERCRPCT=0|BOTSHAPE=ROUND|BOTXSIZE=31.4960mil|BOTYSIZE=31.4960mil|BOTTOMLAYERCRPCT=0|SHAPE=ROUND|XSIZE=31.4960mil|YSIZE=31.4960mil|MIDLAYER1CRPCT=0
|RECORD=Pad|SELECTION=FALSE|LAYER=MULTILAYER|LOCKED=FALSE|ROTATION=0|NAME=|HOLEWIDTH=31.4960|PLATED=FALSE|HOLETYPE=0|HOLESIZE=31.4960mil|HOLEROTATION=0|PADXOFFSET0=0mil|PADYOFFSET0=0mil|X=4462.7560mil|Y=9065mil|PADMODE=0|TOPSHAPE=ROUND|TOPXSIZE=31.4960mil|TOPYSIZE=31.4960mil|TOPLAYERCRPCT=0|BOTSHAPE=ROUND|BOTXSIZE=31.4960mil|BOTYSIZE=31.4960mil|BOTTOMLAYERCRPCT=0|SHAPE=ROUND|XSIZE=31.4960mil|YSIZE=31.4960mil|MIDLAYER1CRPCT=0
|RECORD=Pad|SELECTION=FALSE|LAYER=MULTILAYER|LOCKED=FALSE|ROTATION=0|NAME=|HOLEWIDTH=31.4960|PLATED=FALSE|HOLETYPE=0|HOLESIZE=31.4960mil|HOLEROTATION=0|PADXOFFSET0=0mil|PADYOFFSET0=0mil|X=4422.7560mil|Y=9065mil|PADMODE=0|TOPSHAPE=ROUND|TOPXSIZE=31.4960mil|TOPYSIZE=31.4960mil|TOPLAYERCRPCT=0|BOTSHAPE=ROUND|BOTXSIZE=31.4960mil|BOTYSIZE=31.4960mil|BOTTOMLAYERCRPCT=0|SHAPE=ROUND|XSIZE=31.4960mil|YSIZE=31.4960mil|MIDLAYER1CRPCT=0
|RECORD=Pad|SELECTION=FALSE|LAYER=MULTILAYER|LOCKED=FALSE|ROTATION=0|NAME=|HOLEWIDTH=31.4960|PLATED=FALSE|HOLETYPE=0|HOLESIZE=31.4960mil|HOLEROTATION=0|PADXOFFSET0=0mil|PADYOFFSET0=0mil|X=4382.7560mil|Y=9065mil|PADMODE=0|TOPSHAPE=ROUND|TOPXSIZE=31.4960mil|TOPYSIZE=31.4960mil|TOPLAYERCRPCT=0|BOTSHAPE=ROUND|BOTXSIZE=31.4960mil|BOTYSIZE=31.4960mil|BOTTOMLAYERCRPCT=0|SHAPE=ROUND|XSIZE=31.4960mil|YSIZE=31.4960mil|MIDLAYER1CRPCT=0
|RECORD=Pad|SELECTION=FALSE|LAYER=MULTILAYER|LOCKED=FALSE|ROTATION=0|NAME=|HOLEWIDTH=31.4960|PLATED=FALSE|HOLETYPE=0|HOLESIZE=31.4960mil|HOLEROTATION=0|PADXOFFSET0=0mil|PADYOFFSET0=0mil|X=4337.7560mil|Y=9065mil|PADMODE=0|TOPSHAPE=ROUND|TOPXSIZE=31.4960mil|TOPYSIZE=31.4960mil|TOPLAYERCRPCT=0|BOTSHAPE=ROUND|BOTXSIZE=31.4960mil|BOTYSIZE=31.4960mil|BOTTOMLAYERCRPCT=0|SHAPE=ROUND|XSIZE=31.4960mil|YSIZE=31.4960mil|MIDLAYER1CRPCT=0
|RECORD=Pad|SELECTION=FALSE|LAYER=MULTILAYER|LOCKED=FALSE|ROTATION=0|NAME=|HOLEWIDTH=31.4960|PLATED=FALSE|HOLETYPE=0|HOLESIZE=31.4960mil|HOLEROTATION=0|PADXOFFSET0=0mil|PADYOFFSET0=0mil|X=3347.7560mil|Y=9065mil|PADMODE=0|TOPSHAPE=ROUND|TOPXSIZE=31.4960mil|TOPYSIZE=31.4960mil|TOPLAYERCRPCT=0|BOTSHAPE=ROUND|BOTXSIZE=31.4960mil|BOTYSIZE=31.4960mil|BOTTOMLAYERCRPCT=0|SHAPE=ROUND|XSIZE=31.4960mil|YSIZE=31.4960mil|MIDLAYER1CRPCT=0
|RECORD=Pad|SELECTION=FALSE|LAYER=MULTILAYER|LOCKED=FALSE|ROTATION=0|NAME=|HOLEWIDTH=31.4960|PLATED=FALSE|HOLETYPE=0|HOLESIZE=31.4960mil|HOLEROTATION=0|PADXOFFSET0=0mil|PADYOFFSET0=0mil|X=4502.7560mil|Y=9065mil|PADMODE=0|TOPSHAPE=ROUND|TOPXSIZE=31.4960mil|TOPYSIZE=31.4960mil|TOPLAYERCRPCT=0|BOTSHAPE=ROUND|BOTXSIZE=31.4960mil|BOTYSIZE=31.4960mil|BOTTOMLAYERCRPCT=0|SHAPE=ROUND|XSIZE=31.4960mil|YSIZE=31.4960mil|MIDLAYER1CRPCT=0
|RECORD=Pad|NET=0|SELECTION=FALSE|LAYER=MULTILAYER|LOCKED=FALSE|ROTATION=270|NAME=1|HOLEWIDTH=661.4180|PLATED=TRUE|HOLETYPE=2|HOLESIZE=39.3700mil|HOLEROTATION=0|PADXOFFSET0=0mil|PADYOFFSET0=0mil|X=6037.7560mil|Y=9415mil|PADMODE=0|TOPSHAPE=RECTANGLE|TOPXSIZE=0.3940mil|TOPYSIZE=0.0390mil|TOPLAYERCRPCT=0|BOTSHAPE=RECTANGLE|BOTXSIZE=0.3940mil|BOTYSIZE=0.0390mil|BOTTOMLAYERCRPCT=0|SHAPE=RECTANGLE|XSIZE=0.3940mil|YSIZE=0.0390mil|MIDLAYER1CRPCT=0
|RECORD=Pad|NET=0|SELECTION=FALSE|LAYER=MULTILAYER|LOCKED=FALSE|ROTATION=270|NAME=1|HOLEWIDTH=661.4180|PLATED=TRUE|HOLETYPE=2|HOLESIZE=39.3700mil|HOLEROTATION=0|PADXOFFSET0=0mil|PADYOFFSET0=0mil|X=5672.7560mil|Y=9420mil|PADMODE=0|TOPSHAPE=RECTANGLE|TOPXSIZE=0.3940mil|TOPYSIZE=0.0390mil|TOPLAYERCRPCT=0|BOTSHAPE=RECTANGLE|BOTXSIZE=0.3940mil|BOTYSIZE=0.0390mil|BOTTOMLAYERCRPCT=0|SHAPE=RECTANGLE|XSIZE=0.3940mil|YSIZE=0.0390mil|MIDLAYER1CRPCT=0
|RECORD=Pad|SELECTION=FALSE|LAYER=MULTILAYER|LOCKED=FALSE|ROTATION=0|NAME=|HOLEWIDTH=31.4960|PLATED=FALSE|HOLETYPE=0|HOLESIZE=31.4960mil|HOLEROTATION=0|PADXOFFSET0=0mil|PADYOFFSET0=0mil|X=3307.7560mil|Y=9065mil|PADMODE=0|TOPSHAPE=ROUND|TOPXSIZE=31.4960mil|TOPYSIZE=31.4960mil|TOPLAYERCRPCT=0|BOTSHAPE=ROUND|BOTXSIZE=31.4960mil|BOTYSIZE=31.4960mil|BOTTOMLAYERCRPCT=0|SHAPE=ROUND|XSIZE=31.4960mil|YSIZE=31.4960mil|MIDLAYER1CRPCT=0
|RECORD=Pad|SELECTION=FALSE|LAYER=MULTILAYER|LOCKED=FALSE|ROTATION=0|NAME=|HOLEWIDTH=31.4960|PLATED=FALSE|HOLETYPE=0|HOLESIZE=31.4960mil|HOLEROTATION=0|PADXOFFSET0=0mil|PADYOFFSET0=0mil|X=3142.7560mil|Y=9065mil|PADMODE=0|TOPSHAPE=ROUND|TOPXSIZE=31.4960mil|TOPYSIZE=31.4960mil|TOPLAYERCRPCT=0|BOTSHAPE=ROUND|BOTXSIZE=31.4960mil|BOTYSIZE=31.4960mil|BOTTOMLAYERCRPCT=0|SHAPE=ROUND|XSIZE=31.4960mil|YSIZE=31.4960mil|MIDLAYER1CRPCT=0
|RECORD=Pad|SELECTION=FALSE|LAYER=MULTILAYER|LOCKED=FALSE|ROTATION=0|NAME=|HOLEWIDTH=31.4960|PLATED=FALSE|HOLETYPE=0|HOLESIZE=31.4960mil|HOLEROTATION=0|PADXOFFSET0=0mil|PADYOFFSET0=0mil|X=3187.7560mil|Y=9065mil|PADMODE=0|TOPSHAPE=ROUND|TOPXSIZE=31.4960mil|TOPYSIZE=31.4960mil|TOPLAYERCRPCT=0|BOTSHAPE=ROUND|BOTXSIZE=31.4960mil|BOTYSIZE=31.4960mil|BOTTOMLAYERCRPCT=0|SHAPE=ROUND|XSIZE=31.4960mil|YSIZE=31.4960mil|MIDLAYER1CRPCT=0
|RECORD=Pad|SELECTION=FALSE|LAYER=MULTILAYER|LOCKED=FALSE|ROTATION=0|NAME=|HOLEWIDTH=31.4960|PLATED=FALSE|HOLETYPE=0|HOLESIZE=31.4960mil|HOLEROTATION=0|PADXOFFSET0=0mil|PADYOFFSET0=0mil|X=3227.7560mil|Y=9065mil|PADMODE=0|TOPSHAPE=ROUND|TOPXSIZE=31.4960mil|TOPYSIZE=31.4960mil|TOPLAYERCRPCT=0|BOTSHAPE=ROUND|BOTXSIZE=31.4960mil|BOTYSIZE=31.4960mil|BOTTOMLAYERCRPCT=0|SHAPE=ROUND|XSIZE=31.4960mil|YSIZE=31.4960mil|MIDLAYER1CRPCT=0
|RECORD=Pad|SELECTION=FALSE|LAYER=MULTILAYER|LOCKED=FALSE|ROTATION=0|NAME=|HOLEWIDTH=31.4960|PLATED=FALSE|HOLETYPE=0|HOLESIZE=31.4960mil|HOLEROTATION=0|PADXOFFSET0=0mil|PADYOFFSET0=0mil|X=3267.7560mil|Y=9065mil|PADMODE=0|TOPSHAPE=ROUND|TOPXSIZE=31.4960mil|TOPYSIZE=31.4960mil|TOPLAYERCRPCT=0|BOTSHAPE=ROUND|BOTXSIZE=31.4960mil|BOTYSIZE=31.4960mil|BOTTOMLAYERCRPCT=0|SHAPE=ROUND|XSIZE=31.4960mil|YSIZE=31.4960mil|MIDLAYER1CRPCT=0
|RECORD=Pad|SELECTION=FALSE|LAYER=MULTILAYER|LOCKED=FALSE|ROTATION=0|NAME=|HOLEWIDTH=31.4960|PLATED=FALSE|HOLETYPE=0|HOLESIZE=31.4960mil|HOLEROTATION=0|PADXOFFSET0=0mil|PADYOFFSET0=0mil|X=2922.7560mil|Y=9065mil|PADMODE=0|TOPSHAPE=ROUND|TOPXSIZE=31.4960mil|TOPYSIZE=31.4960mil|TOPLAYERCRPCT=0|BOTSHAPE=ROUND|BOTXSIZE=31.4960mil|BOTYSIZE=31.4960mil|BOTTOMLAYERCRPCT=0|SHAPE=ROUND|XSIZE=31.4960mil|YSIZE=31.4960mil|MIDLAYER1CRPCT=0
|RECORD=Pad|SELECTION=FALSE|LAYER=MULTILAYER|LOCKED=FALSE|ROTATION=0|NAME=|HOLEWIDTH=31.4960|PLATED=FALSE|HOLETYPE=0|HOLESIZE=31.4960mil|HOLEROTATION=0|PADXOFFSET0=0mil|PADYOFFSET0=0mil|X=2967.7560mil|Y=9065mil|PADMODE=0|TOPSHAPE=ROUND|TOPXSIZE=31.4960mil|TOPYSIZE=31.4960mil|TOPLAYERCRPCT=0|BOTSHAPE=ROUND|BOTXSIZE=31.4960mil|BOTYSIZE=31.4960mil|BOTTOMLAYERCRPCT=0|SHAPE=ROUND|XSIZE=31.4960mil|YSIZE=31.4960mil|MIDLAYER1CRPCT=0
|RECORD=Pad|SELECTION=FALSE|LAYER=MULTILAYER|LOCKED=FALSE|ROTATION=0|NAME=|HOLEWIDTH=31.4960|PLATED=FALSE|HOLETYPE=0|HOLESIZE=31.4960mil|HOLEROTATION=0|PADXOFFSET0=0mil|PADYOFFSET0=0mil|X=3012.7560mil|Y=9065mil|PADMODE=0|TOPSHAPE=ROUND|TOPXSIZE=31.4960mil|TOPYSIZE=31.4960mil|TOPLAYERCRPCT=0|BOTSHAPE=ROUND|BOTXSIZE=31.4960mil|BOTYSIZE=31.4960mil|BOTTOMLAYERCRPCT=0|SHAPE=ROUND|XSIZE=31.4960mil|YSIZE=31.4960mil|MIDLAYER1CRPCT=0
|RECORD=Pad|SELECTION=FALSE|LAYER=MULTILAYER|LOCKED=FALSE|ROTATION=0|NAME=|HOLEWIDTH=31.4960|PLATED=FALSE|HOLETYPE=0|HOLESIZE=31.4960mil|HOLEROTATION=0|PADXOFFSET0=0mil|PADYOFFSET0=0mil|X=3057.7560mil|Y=9065mil|PADMODE=0|TOPSHAPE=ROUND|TOPXSIZE=31.4960mil|TOPYSIZE=31.4960mil|TOPLAYERCRPCT=0|BOTSHAPE=ROUND|BOTXSIZE=31.4960mil|BOTYSIZE=31.4960mil|BOTTOMLAYERCRPCT=0|SHAPE=ROUND|XSIZE=31.4960mil|YSIZE=31.4960mil|MIDLAYER1CRPCT=0
|RECORD=Pad|SELECTION=FALSE|LAYER=MULTILAYER|LOCKED=FALSE|ROTATION=0|NAME=|HOLEWIDTH=31.4960|PLATED=FALSE|HOLETYPE=0|HOLESIZE=31.4960mil|HOLEROTATION=0|PADXOFFSET0=0mil|PADYOFFSET0=0mil|X=3102.7560mil|Y=9065mil|PADMODE=0|TOPSHAPE=ROUND|TOPXSIZE=31.4960mil|TOPYSIZE=31.4960mil|TOPLAYERCRPCT=0|BOTSHAPE=ROUND|BOTXSIZE=31.4960mil|BOTYSIZE=31.4960mil|BOTTOMLAYERCRPCT=0|SHAPE=ROUND|XSIZE=31.4960mil|YSIZE=31.4960mil|MIDLAYER1CRPCT=0
|RECORD=Pad|NET=0|SELECTION=FALSE|LAYER=MULTILAYER|LOCKED=FALSE|ROTATION=270|NAME=1|HOLEWIDTH=661.4180|PLATED=TRUE|HOLETYPE=2|HOLESIZE=39.3700mil|HOLEROTATION=0|PADXOFFSET0=0mil|PADYOFFSET0=0mil|X=3542.7560mil|Y=9415mil|PADMODE=0|TOPSHAPE=RECTANGLE|TOPXSIZE=0.3940mil|TOPYSIZE=0.0390mil|TOPLAYERCRPCT=0|BOTSHAPE=RECTANGLE|BOTXSIZE=0.3940mil|BOTYSIZE=0.0390mil|BOTTOMLAYERCRPCT=0|SHAPE=RECTANGLE|XSIZE=0.3940mil|YSIZE=0.0390mil|MIDLAYER1CRPCT=0
|RECORD=Pad|NET=0|SELECTION=FALSE|LAYER=MULTILAYER|LOCKED=FALSE|ROTATION=270|NAME=1|HOLEWIDTH=661.4180|PLATED=TRUE|HOLETYPE=2|HOLESIZE=39.3700mil|HOLEROTATION=0|PADXOFFSET0=0mil|PADYOFFSET0=0mil|X=3177.7560mil|Y=9420mil|PADMODE=0|TOPSHAPE=RECTANGLE|TOPXSIZE=0.3940mil|TOPYSIZE=0.0390mil|TOPLAYERCRPCT=0|BOTSHAPE=RECTANGLE|BOTXSIZE=0.3940mil|BOTYSIZE=0.0390mil|BOTTOMLAYERCRPCT=0|SHAPE=RECTANGLE|XSIZE=0.3940mil|YSIZE=0.0390mil|MIDLAYER1CRPCT=0
|RECORD=Pad|NET=0|SELECTION=FALSE|LAYER=MULTILAYER|LOCKED=FALSE|ROTATION=270|NAME=1|HOLEWIDTH=661.4180|PLATED=TRUE|HOLETYPE=2|HOLESIZE=39.3700mil|HOLEROTATION=0|PADXOFFSET0=0mil|PADYOFFSET0=0mil|X=4732.7560mil|Y=9415mil|PADMODE=0|TOPSHAPE=RECTANGLE|TOPXSIZE=0.3940mil|TOPYSIZE=0.0390mil|TOPLAYERCRPCT=0|BOTSHAPE=RECTANGLE|BOTXSIZE=0.3940mil|BOTYSIZE=0.0390mil|BOTTOMLAYERCRPCT=0|SHAPE=RECTANGLE|XSIZE=0.3940mil|YSIZE=0.0390mil|MIDLAYER1CRPCT=0
|RECORD=Pad|NET=0|SELECTION=FALSE|LAYER=MULTILAYER|LOCKED=FALSE|ROTATION=270|NAME=1|HOLEWIDTH=661.4180|PLATED=TRUE|HOLETYPE=2|HOLESIZE=39.3700mil|HOLEROTATION=0|PADXOFFSET0=0mil|PADYOFFSET0=0mil|X=4367.7560mil|Y=9420mil|PADMODE=0|TOPSHAPE=RECTANGLE|TOPXSIZE=0.3940mil|TOPYSIZE=0.0390mil|TOPLAYERCRPCT=0|BOTSHAPE=RECTANGLE|BOTXSIZE=0.3940mil|BOTYSIZE=0.0390mil|BOTTOMLAYERCRPCT=0|SHAPE=RECTANGLE|XSIZE=0.3940mil|YSIZE=0.0390mil|MIDLAYER1CRPCT=0
|RECORD=Pad|SELECTION=FALSE|LAYER=MULTILAYER|LOCKED=FALSE|ROTATION=0|NAME=|HOLEWIDTH=31.4960|PLATED=FALSE|HOLETYPE=0|HOLESIZE=31.4960mil|HOLEROTATION=0|PADXOFFSET0=0mil|PADYOFFSET0=0mil|X=7217.7560mil|Y=7685mil|PADMODE=0|TOPSHAPE=ROUND|TOPXSIZE=31.4960mil|TOPYSIZE=31.4960mil|TOPLAYERCRPCT=0|BOTSHAPE=ROUND|BOTXSIZE=31.4960mil|BOTYSIZE=31.4960mil|BOTTOMLAYERCRPCT=0|SHAPE=ROUND|XSIZE=31.4960mil|YSIZE=31.4960mil|MIDLAYER1CRPCT=0
|RECORD=Pad|SELECTION=FALSE|LAYER=MULTILAYER|LOCKED=FALSE|ROTATION=0|NAME=|HOLEWIDTH=31.4960|PLATED=FALSE|HOLETYPE=0|HOLESIZE=31.4960mil|HOLEROTATION=0|PADXOFFSET0=0mil|PADYOFFSET0=0mil|X=7382.7560mil|Y=7685mil|PADMODE=0|TOPSHAPE=ROUND|TOPXSIZE=31.4960mil|TOPYSIZE=31.4960mil|TOPLAYERCRPCT=0|BOTSHAPE=ROUND|BOTXSIZE=31.4960mil|BOTYSIZE=31.4960mil|BOTTOMLAYERCRPCT=0|SHAPE=ROUND|XSIZE=31.4960mil|YSIZE=31.4960mil|MIDLAYER1CRPCT=0
|RECORD=Pad|SELECTION=FALSE|LAYER=MULTILAYER|LOCKED=FALSE|ROTATION=0|NAME=|HOLEWIDTH=31.4960|PLATED=FALSE|HOLETYPE=0|HOLESIZE=31.4960mil|HOLEROTATION=0|PADXOFFSET0=0mil|PADYOFFSET0=0mil|X=7342.7560mil|Y=7685mil|PADMODE=0|TOPSHAPE=ROUND|TOPXSIZE=31.4960mil|TOPYSIZE=31.4960mil|TOPLAYERCRPCT=0|BOTSHAPE=ROUND|BOTXSIZE=31.4960mil|BOTYSIZE=31.4960mil|BOTTOMLAYERCRPCT=0|SHAPE=ROUND|XSIZE=31.4960mil|YSIZE=31.4960mil|MIDLAYER1CRPCT=0
|RECORD=Pad|SELECTION=FALSE|LAYER=MULTILAYER|LOCKED=FALSE|ROTATION=0|NAME=|HOLEWIDTH=31.4960|PLATED=FALSE|HOLETYPE=0|HOLESIZE=31.4960mil|HOLEROTATION=0|PADXOFFSET0=0mil|PADYOFFSET0=0mil|X=7297.7560mil|Y=7685mil|PADMODE=0|TOPSHAPE=ROUND|TOPXSIZE=31.4960mil|TOPYSIZE=31.4960mil|TOPLAYERCRPCT=0|BOTSHAPE=ROUND|BOTXSIZE=31.4960mil|BOTYSIZE=31.4960mil|BOTTOMLAYERCRPCT=0|SHAPE=ROUND|XSIZE=31.4960mil|YSIZE=31.4960mil|MIDLAYER1CRPCT=0
|RECORD=Pad|SELECTION=FALSE|LAYER=MULTILAYER|LOCKED=FALSE|ROTATION=0|NAME=|HOLEWIDTH=31.4960|PLATED=FALSE|HOLETYPE=0|HOLESIZE=31.4960mil|HOLEROTATION=0|PADXOFFSET0=0mil|PADYOFFSET0=0mil|X=7257.7560mil|Y=7685mil|PADMODE=0|TOPSHAPE=ROUND|TOPXSIZE=31.4960mil|TOPYSIZE=31.4960mil|TOPLAYERCRPCT=0|BOTSHAPE=ROUND|BOTXSIZE=31.4960mil|BOTYSIZE=31.4960mil|BOTTOMLAYERCRPCT=0|SHAPE=ROUND|XSIZE=31.4960mil|YSIZE=31.4960mil|MIDLAYER1CRPCT=0
|RECORD=Pad|NET=0|SELECTION=FALSE|LAYER=MULTILAYER|LOCKED=FALSE|ROTATION=90|NAME=1|HOLEWIDTH=787.4020|PLATED=TRUE|HOLETYPE=2|HOLESIZE=39.3700mil|HOLEROTATION=0|PADXOFFSET0=0mil|PADYOFFSET0=0mil|X=7807.7560mil|Y=5570mil|PADMODE=0|TOPSHAPE=RECTANGLE|TOPXSIZE=0.3940mil|TOPYSIZE=0.0390mil|TOPLAYERCRPCT=0|BOTSHAPE=RECTANGLE|BOTXSIZE=0.3940mil|BOTYSIZE=0.0390mil|BOTTOMLAYERCRPCT=0|SHAPE=RECTANGLE|XSIZE=0.3940mil|YSIZE=0.0390mil|MIDLAYER1CRPCT=0
|RECORD=Pad|NET=0|SELECTION=FALSE|LAYER=MULTILAYER|LOCKED=FALSE|ROTATION=90|NAME=1|HOLEWIDTH=590.5520|PLATED=TRUE|HOLETYPE=2|HOLESIZE=39.3700mil|HOLEROTATION=0|PADXOFFSET0=0mil|PADYOFFSET0=0mil|X=3392.7560mil|Y=2055mil|PADMODE=0|TOPSHAPE=RECTANGLE|TOPXSIZE=0.3940mil|TOPYSIZE=0.0390mil|TOPLAYERCRPCT=0|BOTSHAPE=RECTANGLE|BOTXSIZE=0.3940mil|BOTYSIZE=0.0390mil|BOTTOMLAYERCRPCT=0|SHAPE=RECTANGLE|XSIZE=0.3940mil|YSIZE=0.0390mil|MIDLAYER1CRPCT=0
|RECORD=Pad|SELECTION=FALSE|LAYER=MULTILAYER|LOCKED=FALSE|ROTATION=0|NAME=|HOLEWIDTH=31.4960|PLATED=FALSE|HOLETYPE=0|HOLESIZE=31.4960mil|HOLEROTATION=0|PADXOFFSET0=0mil|PADYOFFSET0=0mil|X=3392.7560mil|Y=5609.9900mil|PADMODE=0|TOPSHAPE=ROUND|TOPXSIZE=31.4960mil|TOPYSIZE=31.4960mil|TOPLAYERCRPCT=0|BOTSHAPE=ROUND|BOTXSIZE=31.4960mil|BOTYSIZE=31.4960mil|BOTTOMLAYERCRPCT=0|SHAPE=ROUND|XSIZE=31.4960mil|YSIZE=31.4960mil|MIDLAYER1CRPCT=0
|RECORD=Pad|SELECTION=FALSE|LAYER=MULTILAYER|LOCKED=FALSE|ROTATION=0|NAME=|HOLEWIDTH=31.4960|PLATED=FALSE|HOLETYPE=0|HOLESIZE=31.4960mil|HOLEROTATION=0|PADXOFFSET0=0mil|PADYOFFSET0=0mil|X=3392.7560mil|Y=6825.0100mil|PADMODE=0|TOPSHAPE=ROUND|TOPXSIZE=31.4960mil|TOPYSIZE=31.4960mil|TOPLAYERCRPCT=0|BOTSHAPE=ROUND|BOTXSIZE=31.4960mil|BOTYSIZE=31.4960mil|BOTTOMLAYERCRPCT=0|SHAPE=ROUND|XSIZE=31.4960mil|YSIZE=31.4960mil|MIDLAYER1CRPCT=0
|RECORD=Pad|SELECTION=FALSE|LAYER=MULTILAYER|LOCKED=FALSE|ROTATION=0|NAME=|HOLEWIDTH=31.4960|PLATED=FALSE|HOLETYPE=0|HOLESIZE=31.4960mil|HOLEROTATION=0|PADXOFFSET0=0mil|PADYOFFSET0=0mil|X=3391.6560mil|Y=5653.1000mil|PADMODE=0|TOPSHAPE=ROUND|TOPXSIZE=31.4960mil|TOPYSIZE=31.4960mil|TOPLAYERCRPCT=0|BOTSHAPE=ROUND|BOTXSIZE=31.4960mil|BOTYSIZE=31.4960mil|BOTTOMLAYERCRPCT=0|SHAPE=ROUND|XSIZE=31.4960mil|YSIZE=31.4960mil|MIDLAYER1CRPCT=0
|RECORD=Pad|SELECTION=FALSE|LAYER=MULTILAYER|LOCKED=FALSE|ROTATION=0|NAME=|HOLEWIDTH=31.4960|PLATED=FALSE|HOLETYPE=0|HOLESIZE=31.4960mil|HOLEROTATION=0|PADXOFFSET0=0mil|PADYOFFSET0=0mil|X=3391.6560mil|Y=6783.1000mil|PADMODE=0|TOPSHAPE=ROUND|TOPXSIZE=31.4960mil|TOPYSIZE=31.4960mil|TOPLAYERCRPCT=0|BOTSHAPE=ROUND|BOTXSIZE=31.4960mil|BOTYSIZE=31.4960mil|BOTTOMLAYERCRPCT=0|SHAPE=ROUND|XSIZE=31.4960mil|YSIZE=31.4960mil|MIDLAYER1CRPCT=0
|RECORD=Pad|SELECTION=FALSE|LAYER=MULTILAYER|LOCKED=FALSE|ROTATION=0|NAME=|HOLEWIDTH=31.4960|PLATED=FALSE|HOLETYPE=0|HOLESIZE=31.4960mil|HOLEROTATION=0|PADXOFFSET0=0mil|PADYOFFSET0=0mil|X=3391.6560mil|Y=6743.1000mil|PADMODE=0|TOPSHAPE=ROUND|TOPXSIZE=31.4960mil|TOPYSIZE=31.4960mil|TOPLAYERCRPCT=0|BOTSHAPE=ROUND|BOTXSIZE=31.4960mil|BOTYSIZE=31.4960mil|BOTTOMLAYERCRPCT=0|SHAPE=ROUND|XSIZE=31.4960mil|YSIZE=31.4960mil|MIDLAYER1CRPCT=0
|RECORD=Pad|SELECTION=FALSE|LAYER=MULTILAYER|LOCKED=FALSE|ROTATION=0|NAME=|HOLEWIDTH=31.4960|PLATED=FALSE|HOLETYPE=0|HOLESIZE=31.4960mil|HOLEROTATION=0|PADXOFFSET0=0mil|PADYOFFSET0=0mil|X=3391.6560mil|Y=6703.1000mil|PADMODE=0|TOPSHAPE=ROUND|TOPXSIZE=31.4960mil|TOPYSIZE=31.4960mil|TOPLAYERCRPCT=0|BOTSHAPE=ROUND|BOTXSIZE=31.4960mil|BOTYSIZE=31.4960mil|BOTTOMLAYERCRPCT=0|SHAPE=ROUND|XSIZE=31.4960mil|YSIZE=31.4960mil|MIDLAYER1CRPCT=0
|RECORD=Pad|SELECTION=FALSE|LAYER=MULTILAYER|LOCKED=FALSE|ROTATION=0|NAME=|HOLEWIDTH=31.4960|PLATED=FALSE|HOLETYPE=0|HOLESIZE=31.4960mil|HOLEROTATION=0|PADXOFFSET0=0mil|PADYOFFSET0=0mil|X=3391.6560mil|Y=6663.1000mil|PADMODE=0|TOPSHAPE=ROUND|TOPXSIZE=31.4960mil|TOPYSIZE=31.4960mil|TOPLAYERCRPCT=0|BOTSHAPE=ROUND|BOTXSIZE=31.4960mil|BOTYSIZE=31.4960mil|BOTTOMLAYERCRPCT=0|SHAPE=ROUND|XSIZE=31.4960mil|YSIZE=31.4960mil|MIDLAYER1CRPCT=0
|RECORD=Pad|SELECTION=FALSE|LAYER=MULTILAYER|LOCKED=FALSE|ROTATION=0|NAME=|HOLEWIDTH=31.4960|PLATED=FALSE|HOLETYPE=0|HOLESIZE=31.4960mil|HOLEROTATION=0|PADXOFFSET0=0mil|PADYOFFSET0=0mil|X=3391.6560mil|Y=6623.1000mil|PADMODE=0|TOPSHAPE=ROUND|TOPXSIZE=31.4960mil|TOPYSIZE=31.4960mil|TOPLAYERCRPCT=0|BOTSHAPE=ROUND|BOTXSIZE=31.4960mil|BOTYSIZE=31.4960mil|BOTTOMLAYERCRPCT=0|SHAPE=ROUND|XSIZE=31.4960mil|YSIZE=31.4960mil|MIDLAYER1CRPCT=0
|RECORD=Pad|NET=0|SELECTION=FALSE|LAYER=MULTILAYER|LOCKED=FALSE|ROTATION=90|NAME=1|HOLEWIDTH=787.4020|PLATED=TRUE|HOLETYPE=2|HOLESIZE=39.3700mil|HOLEROTATION=0|PADXOFFSET0=0mil|PADYOFFSET0=0mil|X=3391.6560mil|Y=6203.0900mil|PADMODE=0|TOPSHAPE=RECTANGLE|TOPXSIZE=0.3940mil|TOPYSIZE=0.0390mil|TOPLAYERCRPCT=0|BOTSHAPE=RECTANGLE|BOTXSIZE=0.3940mil|BOTYSIZE=0.0390mil|BOTTOMLAYERCRPCT=0|SHAPE=RECTANGLE|XSIZE=0.3940mil|YSIZE=0.0390mil|MIDLAYER1CRPCT=0
|RECORD=Pad|SELECTION=FALSE|LAYER=MULTILAYER|LOCKED=FALSE|ROTATION=0|NAME=|HOLEWIDTH=31.4960|PLATED=FALSE|HOLETYPE=0|HOLESIZE=31.4960mil|HOLEROTATION=0|PADXOFFSET0=0mil|PADYOFFSET0=0mil|X=3391.6560mil|Y=5778.1000mil|PADMODE=0|TOPSHAPE=ROUND|TOPXSIZE=31.4960mil|TOPYSIZE=31.4960mil|TOPLAYERCRPCT=0|BOTSHAPE=ROUND|BOTXSIZE=31.4960mil|BOTYSIZE=31.4960mil|BOTTOMLAYERCRPCT=0|SHAPE=ROUND|XSIZE=31.4960mil|YSIZE=31.4960mil|MIDLAYER1CRPCT=0
|RECORD=Pad|SELECTION=FALSE|LAYER=MULTILAYER|LOCKED=FALSE|ROTATION=0|NAME=|HOLEWIDTH=31.4960|PLATED=FALSE|HOLETYPE=0|HOLESIZE=31.4960mil|HOLEROTATION=0|PADXOFFSET0=0mil|PADYOFFSET0=0mil|X=3391.6560mil|Y=5738.1000mil|PADMODE=0|TOPSHAPE=ROUND|TOPXSIZE=31.4960mil|TOPYSIZE=31.4960mil|TOPLAYERCRPCT=0|BOTSHAPE=ROUND|BOTXSIZE=31.4960mil|BOTYSIZE=31.4960mil|BOTTOMLAYERCRPCT=0|SHAPE=ROUND|XSIZE=31.4960mil|YSIZE=31.4960mil|MIDLAYER1CRPCT=0
|RECORD=Pad|SELECTION=FALSE|LAYER=MULTILAYER|LOCKED=FALSE|ROTATION=0|NAME=|HOLEWIDTH=31.4960|PLATED=FALSE|HOLETYPE=0|HOLESIZE=31.4960mil|HOLEROTATION=0|PADXOFFSET0=0mil|PADYOFFSET0=0mil|X=3391.6560mil|Y=5698.1000mil|PADMODE=0|TOPSHAPE=ROUND|TOPXSIZE=31.4960mil|TOPYSIZE=31.4960mil|TOPLAYERCRPCT=0|BOTSHAPE=ROUND|BOTXSIZE=31.4960mil|BOTYSIZE=31.4960mil|BOTTOMLAYERCRPCT=0|SHAPE=ROUND|XSIZE=31.4960mil|YSIZE=31.4960mil|MIDLAYER1CRPCT=0
|RECORD=Pad|SELECTION=FALSE|LAYER=MULTILAYER|LOCKED=FALSE|ROTATION=0|NAME=|HOLEWIDTH=31.4960|PLATED=FALSE|HOLETYPE=0|HOLESIZE=31.4960mil|HOLEROTATION=0|PADXOFFSET0=0mil|PADYOFFSET0=0mil|X=7182.7560mil|Y=7505.0100mil|PADMODE=0|TOPSHAPE=ROUND|TOPXSIZE=31.4960mil|TOPYSIZE=31.4960mil|TOPLAYERCRPCT=0|BOTSHAPE=ROUND|BOTXSIZE=31.4960mil|BOTYSIZE=31.4960mil|BOTTOMLAYERCRPCT=0|SHAPE=ROUND|XSIZE=31.4960mil|YSIZE=31.4960mil|MIDLAYER1CRPCT=0
|RECORD=Pad|NET=0|SELECTION=FALSE|LAYER=MULTILAYER|LOCKED=FALSE|ROTATION=90|NAME=1|HOLEWIDTH=366.1420|PLATED=TRUE|HOLETYPE=2|HOLESIZE=39.3700mil|HOLEROTATION=0|PADXOFFSET0=0mil|PADYOFFSET0=0mil|X=7182.7560mil|Y=7295mil|PADMODE=0|TOPSHAPE=RECTANGLE|TOPXSIZE=0.3940mil|TOPYSIZE=0.0390mil|TOPLAYERCRPCT=0|BOTSHAPE=RECTANGLE|BOTXSIZE=0.3940mil|BOTYSIZE=0.0390mil|BOTTOMLAYERCRPCT=0|SHAPE=RECTANGLE|XSIZE=0.3940mil|YSIZE=0.0390mil|MIDLAYER1CRPCT=0
|RECORD=Pad|SELECTION=FALSE|LAYER=MULTILAYER|LOCKED=FALSE|ROTATION=0|NAME=|HOLEWIDTH=31.4960|PLATED=FALSE|HOLETYPE=0|HOLESIZE=31.4960mil|HOLEROTATION=0|PADXOFFSET0=0mil|PADYOFFSET0=0mil|X=6007.7560mil|Y=9065mil|PADMODE=0|TOPSHAPE=ROUND|TOPXSIZE=31.4960mil|TOPYSIZE=31.4960mil|TOPLAYERCRPCT=0|BOTSHAPE=ROUND|BOTXSIZE=31.4960mil|BOTYSIZE=31.4960mil|BOTTOMLAYERCRPCT=0|SHAPE=ROUND|XSIZE=31.4960mil|YSIZE=31.4960mil|MIDLAYER1CRPCT=0
|RECORD=Pad|NET=0|SELECTION=FALSE|LAYER=MULTILAYER|LOCKED=FALSE|ROTATION=180|NAME=1|HOLEWIDTH=338.5820|PLATED=TRUE|HOLETYPE=2|HOLESIZE=31.4960mil|HOLEROTATION=0|PADXOFFSET0=0mil|PADYOFFSET0=0mil|X=6832.7560mil|Y=6900mil|PADMODE=0|TOPSHAPE=RECTANGLE|TOPXSIZE=0.3940mil|TOPYSIZE=0.0390mil|TOPLAYERCRPCT=0|BOTSHAPE=RECTANGLE|BOTXSIZE=0.3940mil|BOTYSIZE=0.0390mil|BOTTOMLAYERCRPCT=0|SHAPE=RECTANGLE|XSIZE=0.3940mil|YSIZE=0.0390mil|MIDLAYER1CRPCT=0
|RECORD=Pad|SELECTION=FALSE|LAYER=MULTILAYER|LOCKED=FALSE|ROTATION=0|NAME=|HOLEWIDTH=31.4960|PLATED=FALSE|HOLETYPE=0|HOLESIZE=31.4960mil|HOLEROTATION=0|PADXOFFSET0=0mil|PADYOFFSET0=0mil|X=6592.7560mil|Y=6900mil|PADMODE=0|TOPSHAPE=ROUND|TOPXSIZE=31.4960mil|TOPYSIZE=31.4960mil|TOPLAYERCRPCT=0|BOTSHAPE=ROUND|BOTXSIZE=31.4960mil|BOTYSIZE=31.4960mil|BOTTOMLAYERCRPCT=0|SHAPE=ROUND|XSIZE=31.4960mil|YSIZE=31.4960mil|MIDLAYER1CRPCT=0
|RECORD=Pad|SELECTION=FALSE|LAYER=MULTILAYER|LOCKED=FALSE|ROTATION=0|NAME=|HOLEWIDTH=31.4960|PLATED=FALSE|HOLETYPE=0|HOLESIZE=31.4960mil|HOLEROTATION=0|PADXOFFSET0=0mil|PADYOFFSET0=0mil|X=6552.7560mil|Y=6900mil|PADMODE=0|TOPSHAPE=ROUND|TOPXSIZE=31.4960mil|TOPYSIZE=31.4960mil|TOPLAYERCRPCT=0|BOTSHAPE=ROUND|BOTXSIZE=31.4960mil|BOTYSIZE=31.4960mil|BOTTOMLAYERCRPCT=0|SHAPE=ROUND|XSIZE=31.4960mil|YSIZE=31.4960mil|MIDLAYER1CRPCT=0
|RECORD=Pad|SELECTION=FALSE|LAYER=MULTILAYER|LOCKED=FALSE|ROTATION=0|NAME=|HOLEWIDTH=31.4960|PLATED=FALSE|HOLETYPE=0|HOLESIZE=31.4960mil|HOLEROTATION=0|PADXOFFSET0=0mil|PADYOFFSET0=0mil|X=6512.7560mil|Y=6900mil|PADMODE=0|TOPSHAPE=ROUND|TOPXSIZE=31.4960mil|TOPYSIZE=31.4960mil|TOPLAYERCRPCT=0|BOTSHAPE=ROUND|BOTXSIZE=31.4960mil|BOTYSIZE=31.4960mil|BOTTOMLAYERCRPCT=0|SHAPE=ROUND|XSIZE=31.4960mil|YSIZE=31.4960mil|MIDLAYER1CRPCT=0
|RECORD=Pad|SELECTION=FALSE|LAYER=MULTILAYER|LOCKED=FALSE|ROTATION=0|NAME=|HOLEWIDTH=31.4960|PLATED=FALSE|HOLETYPE=0|HOLESIZE=31.4960mil|HOLEROTATION=0|PADXOFFSET0=0mil|PADYOFFSET0=0mil|X=6472.7560mil|Y=6900mil|PADMODE=0|TOPSHAPE=ROUND|TOPXSIZE=31.4960mil|TOPYSIZE=31.4960mil|TOPLAYERCRPCT=0|BOTSHAPE=ROUND|BOTXSIZE=31.4960mil|BOTYSIZE=31.4960mil|BOTTOMLAYERCRPCT=0|SHAPE=ROUND|XSIZE=31.4960mil|YSIZE=31.4960mil|MIDLAYER1CRPCT=0
|RECORD=Pad|NET=0|SELECTION=FALSE|LAYER=MULTILAYER|LOCKED=FALSE|ROTATION=180|NAME=1|HOLEWIDTH=787.4020|PLATED=TRUE|HOLETYPE=2|HOLESIZE=39.3700mil|HOLEROTATION=0|PADXOFFSET0=0mil|PADYOFFSET0=0mil|X=6052.7560mil|Y=6900mil|PADMODE=0|TOPSHAPE=RECTANGLE|TOPXSIZE=0.3940mil|TOPYSIZE=0.0390mil|TOPLAYERCRPCT=0|BOTSHAPE=RECTANGLE|BOTXSIZE=0.3940mil|BOTYSIZE=0.0390mil|BOTTOMLAYERCRPCT=0|SHAPE=RECTANGLE|XSIZE=0.3940mil|YSIZE=0.0390mil|MIDLAYER1CRPCT=0
|RECORD=Pad|SELECTION=FALSE|LAYER=MULTILAYER|LOCKED=FALSE|ROTATION=0|NAME=|HOLEWIDTH=31.4960|PLATED=FALSE|HOLETYPE=0|HOLESIZE=31.4960mil|HOLEROTATION=0|PADXOFFSET0=0mil|PADYOFFSET0=0mil|X=5637.7560mil|Y=6900mil|PADMODE=0|TOPSHAPE=ROUND|TOPXSIZE=31.4960mil|TOPYSIZE=31.4960mil|TOPLAYERCRPCT=0|BOTSHAPE=ROUND|BOTXSIZE=31.4960mil|BOTYSIZE=31.4960mil|BOTTOMLAYERCRPCT=0|SHAPE=ROUND|XSIZE=31.4960mil|YSIZE=31.4960mil|MIDLAYER1CRPCT=0
|RECORD=Pad|SELECTION=FALSE|LAYER=MULTILAYER|LOCKED=FALSE|ROTATION=0|NAME=|HOLEWIDTH=31.4960|PLATED=FALSE|HOLETYPE=0|HOLESIZE=31.4960mil|HOLEROTATION=0|PADXOFFSET0=0mil|PADYOFFSET0=0mil|X=5597.7560mil|Y=6900mil|PADMODE=0|TOPSHAPE=ROUND|TOPXSIZE=31.4960mil|TOPYSIZE=31.4960mil|TOPLAYERCRPCT=0|BOTSHAPE=ROUND|BOTXSIZE=31.4960mil|BOTYSIZE=31.4960mil|BOTTOMLAYERCRPCT=0|SHAPE=ROUND|XSIZE=31.4960mil|YSIZE=31.4960mil|MIDLAYER1CRPCT=0
|RECORD=Pad|SELECTION=FALSE|LAYER=MULTILAYER|LOCKED=FALSE|ROTATION=0|NAME=|HOLEWIDTH=31.4960|PLATED=FALSE|HOLETYPE=0|HOLESIZE=31.4960mil|HOLEROTATION=0|PADXOFFSET0=0mil|PADYOFFSET0=0mil|X=5557.7560mil|Y=6900mil|PADMODE=0|TOPSHAPE=ROUND|TOPXSIZE=31.4960mil|TOPYSIZE=31.4960mil|TOPLAYERCRPCT=0|BOTSHAPE=ROUND|BOTXSIZE=31.4960mil|BOTYSIZE=31.4960mil|BOTTOMLAYERCRPCT=0|SHAPE=ROUND|XSIZE=31.4960mil|YSIZE=31.4960mil|MIDLAYER1CRPCT=0
|RECORD=Pad|SELECTION=FALSE|LAYER=MULTILAYER|LOCKED=FALSE|ROTATION=0|NAME=|HOLEWIDTH=31.4960|PLATED=FALSE|HOLETYPE=0|HOLESIZE=31.4960mil|HOLEROTATION=0|PADXOFFSET0=0mil|PADYOFFSET0=0mil|X=5517.7560mil|Y=6900mil|PADMODE=0|TOPSHAPE=ROUND|TOPXSIZE=31.4960mil|TOPYSIZE=31.4960mil|TOPLAYERCRPCT=0|BOTSHAPE=ROUND|BOTXSIZE=31.4960mil|BOTYSIZE=31.4960mil|BOTTOMLAYERCRPCT=0|SHAPE=ROUND|XSIZE=31.4960mil|YSIZE=31.4960mil|MIDLAYER1CRPCT=0
|RECORD=Pad|SELECTION=FALSE|LAYER=MULTILAYER|LOCKED=FALSE|ROTATION=0|NAME=|HOLEWIDTH=31.4960|PLATED=FALSE|HOLETYPE=0|HOLESIZE=31.4960mil|HOLEROTATION=0|PADXOFFSET0=0mil|PADYOFFSET0=0mil|X=5477.7560mil|Y=6900mil|PADMODE=0|TOPSHAPE=ROUND|TOPXSIZE=31.4960mil|TOPYSIZE=31.4960mil|TOPLAYERCRPCT=0|BOTSHAPE=ROUND|BOTXSIZE=31.4960mil|BOTYSIZE=31.4960mil|BOTTOMLAYERCRPCT=0|SHAPE=ROUND|XSIZE=31.4960mil|YSIZE=31.4960mil|MIDLAYER1CRPCT=0
|RECORD=Pad|NET=0|SELECTION=FALSE|LAYER=MULTILAYER|LOCKED=FALSE|ROTATION=180|NAME=1|HOLEWIDTH=787.4020|PLATED=TRUE|HOLETYPE=2|HOLESIZE=39.3700mil|HOLEROTATION=0|PADXOFFSET0=0mil|PADYOFFSET0=0mil|X=5057.7560mil|Y=6900mil|PADMODE=0|TOPSHAPE=RECTANGLE|TOPXSIZE=0.3940mil|TOPYSIZE=0.0390mil|TOPLAYERCRPCT=0|BOTSHAPE=RECTANGLE|BOTXSIZE=0.3940mil|BOTYSIZE=0.0390mil|BOTTOMLAYERCRPCT=0|SHAPE=RECTANGLE|XSIZE=0.3940mil|YSIZE=0.0390mil|MIDLAYER1CRPCT=0
|RECORD=Pad|SELECTION=FALSE|LAYER=MULTILAYER|LOCKED=FALSE|ROTATION=0|NAME=|HOLEWIDTH=31.4960|PLATED=FALSE|HOLETYPE=0|HOLESIZE=31.4960mil|HOLEROTATION=0|PADXOFFSET0=0mil|PADYOFFSET0=0mil|X=4632.7560mil|Y=6900mil|PADMODE=0|TOPSHAPE=ROUND|TOPXSIZE=31.4960mil|TOPYSIZE=31.4960mil|TOPLAYERCRPCT=0|BOTSHAPE=ROUND|BOTXSIZE=31.4960mil|BOTYSIZE=31.4960mil|BOTTOMLAYERCRPCT=0|SHAPE=ROUND|XSIZE=31.4960mil|YSIZE=31.4960mil|MIDLAYER1CRPCT=0
|RECORD=Pad|SELECTION=FALSE|LAYER=MULTILAYER|LOCKED=FALSE|ROTATION=0|NAME=|HOLEWIDTH=31.4960|PLATED=FALSE|HOLETYPE=0|HOLESIZE=31.4960mil|HOLEROTATION=0|PADXOFFSET0=0mil|PADYOFFSET0=0mil|X=4592.7560mil|Y=6900mil|PADMODE=0|TOPSHAPE=ROUND|TOPXSIZE=31.4960mil|TOPYSIZE=31.4960mil|TOPLAYERCRPCT=0|BOTSHAPE=ROUND|BOTXSIZE=31.4960mil|BOTYSIZE=31.4960mil|BOTTOMLAYERCRPCT=0|SHAPE=ROUND|XSIZE=31.4960mil|YSIZE=31.4960mil|MIDLAYER1CRPCT=0
|RECORD=Pad|SELECTION=FALSE|LAYER=MULTILAYER|LOCKED=FALSE|ROTATION=0|NAME=|HOLEWIDTH=31.4960|PLATED=FALSE|HOLETYPE=0|HOLESIZE=31.4960mil|HOLEROTATION=0|PADXOFFSET0=0mil|PADYOFFSET0=0mil|X=4552.7560mil|Y=6900mil|PADMODE=0|TOPSHAPE=ROUND|TOPXSIZE=31.4960mil|TOPYSIZE=31.4960mil|TOPLAYERCRPCT=0|BOTSHAPE=ROUND|BOTXSIZE=31.4960mil|BOTYSIZE=31.4960mil|BOTTOMLAYERCRPCT=0|SHAPE=ROUND|XSIZE=31.4960mil|YSIZE=31.4960mil|MIDLAYER1CRPCT=0
|RECORD=Pad|SELECTION=FALSE|LAYER=MULTILAYER|LOCKED=FALSE|ROTATION=0|NAME=|HOLEWIDTH=31.4960|PLATED=FALSE|HOLETYPE=0|HOLESIZE=31.4960mil|HOLEROTATION=0|PADXOFFSET0=0mil|PADYOFFSET0=0mil|X=4512.7560mil|Y=6900mil|PADMODE=0|TOPSHAPE=ROUND|TOPXSIZE=31.4960mil|TOPYSIZE=31.4960mil|TOPLAYERCRPCT=0|BOTSHAPE=ROUND|BOTXSIZE=31.4960mil|BOTYSIZE=31.4960mil|BOTTOMLAYERCRPCT=0|SHAPE=ROUND|XSIZE=31.4960mil|YSIZE=31.4960mil|MIDLAYER1CRPCT=0
|RECORD=Pad|SELECTION=FALSE|LAYER=MULTILAYER|LOCKED=FALSE|ROTATION=0|NAME=|HOLEWIDTH=31.4960|PLATED=FALSE|HOLETYPE=0|HOLESIZE=31.4960mil|HOLEROTATION=0|PADXOFFSET0=0mil|PADYOFFSET0=0mil|X=4472.7560mil|Y=6900mil|PADMODE=0|TOPSHAPE=ROUND|TOPXSIZE=31.4960mil|TOPYSIZE=31.4960mil|TOPLAYERCRPCT=0|BOTSHAPE=ROUND|BOTXSIZE=31.4960mil|BOTYSIZE=31.4960mil|BOTTOMLAYERCRPCT=0|SHAPE=ROUND|XSIZE=31.4960mil|YSIZE=31.4960mil|MIDLAYER1CRPCT=0
|RECORD=Pad|NET=0|SELECTION=FALSE|LAYER=MULTILAYER|LOCKED=FALSE|ROTATION=180|NAME=1|HOLEWIDTH=787.4020|PLATED=TRUE|HOLETYPE=2|HOLESIZE=39.3700mil|HOLEROTATION=0|PADXOFFSET0=0mil|PADYOFFSET0=0mil|X=4052.7560mil|Y=6900mil|PADMODE=0|TOPSHAPE=RECTANGLE|TOPXSIZE=0.3940mil|TOPYSIZE=0.0390mil|TOPLAYERCRPCT=0|BOTSHAPE=RECTANGLE|BOTXSIZE=0.3940mil|BOTYSIZE=0.0390mil|BOTTOMLAYERCRPCT=0|SHAPE=RECTANGLE|XSIZE=0.3940mil|YSIZE=0.0390mil|MIDLAYER1CRPCT=0
|RECORD=Pad|SELECTION=FALSE|LAYER=MULTILAYER|LOCKED=FALSE|ROTATION=0|NAME=|HOLEWIDTH=31.4960|PLATED=FALSE|HOLETYPE=0|HOLESIZE=31.4960mil|HOLEROTATION=0|PADXOFFSET0=0mil|PADYOFFSET0=0mil|X=3632.7560mil|Y=6900mil|PADMODE=0|TOPSHAPE=ROUND|TOPXSIZE=31.4960mil|TOPYSIZE=31.4960mil|TOPLAYERCRPCT=0|BOTSHAPE=ROUND|BOTXSIZE=31.4960mil|BOTYSIZE=31.4960mil|BOTTOMLAYERCRPCT=0|SHAPE=ROUND|XSIZE=31.4960mil|YSIZE=31.4960mil|MIDLAYER1CRPCT=0
|RECORD=Pad|SELECTION=FALSE|LAYER=MULTILAYER|LOCKED=FALSE|ROTATION=0|NAME=|HOLEWIDTH=31.4960|PLATED=FALSE|HOLETYPE=0|HOLESIZE=31.4960mil|HOLEROTATION=0|PADXOFFSET0=0mil|PADYOFFSET0=0mil|X=3592.7560mil|Y=6900mil|PADMODE=0|TOPSHAPE=ROUND|TOPXSIZE=31.4960mil|TOPYSIZE=31.4960mil|TOPLAYERCRPCT=0|BOTSHAPE=ROUND|BOTXSIZE=31.4960mil|BOTYSIZE=31.4960mil|BOTTOMLAYERCRPCT=0|SHAPE=ROUND|XSIZE=31.4960mil|YSIZE=31.4960mil|MIDLAYER1CRPCT=0
|RECORD=Pad|SELECTION=FALSE|LAYER=MULTILAYER|LOCKED=FALSE|ROTATION=0|NAME=|HOLEWIDTH=31.4960|PLATED=FALSE|HOLETYPE=0|HOLESIZE=31.4960mil|HOLEROTATION=0|PADXOFFSET0=0mil|PADYOFFSET0=0mil|X=3552.7560mil|Y=6900mil|PADMODE=0|TOPSHAPE=ROUND|TOPXSIZE=31.4960mil|TOPYSIZE=31.4960mil|TOPLAYERCRPCT=0|BOTSHAPE=ROUND|BOTXSIZE=31.4960mil|BOTYSIZE=31.4960mil|BOTTOMLAYERCRPCT=0|SHAPE=ROUND|XSIZE=31.4960mil|YSIZE=31.4960mil|MIDLAYER1CRPCT=0
|RECORD=Pad|SELECTION=FALSE|LAYER=MULTILAYER|LOCKED=FALSE|ROTATION=0|NAME=|HOLEWIDTH=31.4960|PLATED=FALSE|HOLETYPE=0|HOLESIZE=31.4960mil|HOLEROTATION=0|PADXOFFSET0=0mil|PADYOFFSET0=0mil|X=3512.7560mil|Y=6900mil|PADMODE=0|TOPSHAPE=ROUND|TOPXSIZE=31.4960mil|TOPYSIZE=31.4960mil|TOPLAYERCRPCT=0|BOTSHAPE=ROUND|BOTXSIZE=31.4960mil|BOTYSIZE=31.4960mil|BOTTOMLAYERCRPCT=0|SHAPE=ROUND|XSIZE=31.4960mil|YSIZE=31.4960mil|MIDLAYER1CRPCT=0
|RECORD=Pad|SELECTION=FALSE|LAYER=MULTILAYER|LOCKED=FALSE|ROTATION=0|NAME=|HOLEWIDTH=31.4960|PLATED=FALSE|HOLETYPE=0|HOLESIZE=31.4960mil|HOLEROTATION=0|PADXOFFSET0=0mil|PADYOFFSET0=0mil|X=3472.7560mil|Y=6900mil|PADMODE=0|TOPSHAPE=ROUND|TOPXSIZE=31.4960mil|TOPYSIZE=31.4960mil|TOPLAYERCRPCT=0|BOTSHAPE=ROUND|BOTXSIZE=31.4960mil|BOTYSIZE=31.4960mil|BOTTOMLAYERCRPCT=0|SHAPE=ROUND|XSIZE=31.4960mil|YSIZE=31.4960mil|MIDLAYER1CRPCT=0
|RECORD=Pad|NET=0|SELECTION=FALSE|LAYER=MULTILAYER|LOCKED=FALSE|ROTATION=180|NAME=1|HOLEWIDTH=401.5740|PLATED=TRUE|HOLETYPE=2|HOLESIZE=39.3700mil|HOLEROTATION=0|PADXOFFSET0=0mil|PADYOFFSET0=0mil|X=3237.7560mil|Y=6900mil|PADMODE=0|TOPSHAPE=RECTANGLE|TOPXSIZE=0.3940mil|TOPYSIZE=0.0390mil|TOPLAYERCRPCT=0|BOTSHAPE=RECTANGLE|BOTXSIZE=0.3940mil|BOTYSIZE=0.0390mil|BOTTOMLAYERCRPCT=0|SHAPE=RECTANGLE|XSIZE=0.3940mil|YSIZE=0.0390mil|MIDLAYER1CRPCT=0
|RECORD=Pad|NET=0|SELECTION=FALSE|LAYER=MULTILAYER|LOCKED=FALSE|ROTATION=0|NAME=1|HOLEWIDTH=944.8820|PLATED=TRUE|HOLETYPE=2|HOLESIZE=39.3700mil|HOLEROTATION=0|PADXOFFSET0=0mil|PADYOFFSET0=0mil|X=2422.7560mil|Y=9065mil|PADMODE=0|TOPSHAPE=RECTANGLE|TOPXSIZE=0.3940mil|TOPYSIZE=0.0390mil|TOPLAYERCRPCT=0|BOTSHAPE=RECTANGLE|BOTXSIZE=0.3940mil|BOTYSIZE=0.0390mil|BOTTOMLAYERCRPCT=0|SHAPE=RECTANGLE|XSIZE=0.3940mil|YSIZE=0.0390mil|MIDLAYER1CRPCT=0
|RECORD=Pad|NET=0|SELECTION=FALSE|LAYER=MULTILAYER|LOCKED=FALSE|ROTATION=180|NAME=1|HOLEWIDTH=748.0320|PLATED=TRUE|HOLETYPE=2|HOLESIZE=39.3700mil|HOLEROTATION=0|PADXOFFSET0=0mil|PADYOFFSET0=0mil|X=6567.7560mil|Y=9065mil|PADMODE=0|TOPSHAPE=RECTANGLE|TOPXSIZE=0.3940mil|TOPYSIZE=0.0390mil|TOPLAYERCRPCT=0|BOTSHAPE=RECTANGLE|BOTXSIZE=0.3940mil|BOTYSIZE=0.0390mil|BOTTOMLAYERCRPCT=0|SHAPE=RECTANGLE|XSIZE=0.3940mil|YSIZE=0.0390mil|MIDLAYER1CRPCT=0
|RECORD=Pad|SELECTION=FALSE|LAYER=MULTILAYER|LOCKED=FALSE|ROTATION=0|NAME=|HOLEWIDTH=31.4960|PLATED=FALSE|HOLETYPE=0|HOLESIZE=31.4960mil|HOLEROTATION=0|PADXOFFSET0=0mil|PADYOFFSET0=0mil|X=4792.7560mil|Y=9065mil|PADMODE=0|TOPSHAPE=ROUND|TOPXSIZE=31.4960mil|TOPYSIZE=31.4960mil|TOPLAYERCRPCT=0|BOTSHAPE=ROUND|BOTXSIZE=31.4960mil|BOTYSIZE=31.4960mil|BOTTOMLAYERCRPCT=0|SHAPE=ROUND|XSIZE=31.4960mil|YSIZE=31.4960mil|MIDLAYER1CRPCT=0
|RECORD=Pad|SELECTION=FALSE|LAYER=MULTILAYER|LOCKED=FALSE|ROTATION=0|NAME=|HOLEWIDTH=31.4960|PLATED=FALSE|HOLETYPE=0|HOLESIZE=31.4960mil|HOLEROTATION=0|PADXOFFSET0=0mil|PADYOFFSET0=0mil|X=4752.7560mil|Y=9065mil|PADMODE=0|TOPSHAPE=ROUND|TOPXSIZE=31.4960mil|TOPYSIZE=31.4960mil|TOPLAYERCRPCT=0|BOTSHAPE=ROUND|BOTXSIZE=31.4960mil|BOTYSIZE=31.4960mil|BOTTOMLAYERCRPCT=0|SHAPE=ROUND|XSIZE=31.4960mil|YSIZE=31.4960mil|MIDLAYER1CRPCT=0
|RECORD=Pad|SELECTION=FALSE|LAYER=MULTILAYER|LOCKED=FALSE|ROTATION=0|NAME=|HOLEWIDTH=31.4960|PLATED=FALSE|HOLETYPE=0|HOLESIZE=31.4960mil|HOLEROTATION=0|PADXOFFSET0=0mil|PADYOFFSET0=0mil|X=4712.7560mil|Y=9065mil|PADMODE=0|TOPSHAPE=ROUND|TOPXSIZE=31.4960mil|TOPYSIZE=31.4960mil|TOPLAYERCRPCT=0|BOTSHAPE=ROUND|BOTXSIZE=31.4960mil|BOTYSIZE=31.4960mil|BOTTOMLAYERCRPCT=0|SHAPE=ROUND|XSIZE=31.4960mil|YSIZE=31.4960mil|MIDLAYER1CRPCT=0
|RECORD=Pad|SELECTION=FALSE|LAYER=MULTILAYER|LOCKED=FALSE|ROTATION=0|NAME=|HOLEWIDTH=31.4960|PLATED=FALSE|HOLETYPE=0|HOLESIZE=31.4960mil|HOLEROTATION=0|PADXOFFSET0=0mil|PADYOFFSET0=0mil|X=4672.7560mil|Y=9065mil|PADMODE=0|TOPSHAPE=ROUND|TOPXSIZE=31.4960mil|TOPYSIZE=31.4960mil|TOPLAYERCRPCT=0|BOTSHAPE=ROUND|BOTXSIZE=31.4960mil|BOTYSIZE=31.4960mil|BOTTOMLAYERCRPCT=0|SHAPE=ROUND|XSIZE=31.4960mil|YSIZE=31.4960mil|MIDLAYER1CRPCT=0
|RECORD=Pad|SELECTION=FALSE|LAYER=MULTILAYER|LOCKED=FALSE|ROTATION=0|NAME=|HOLEWIDTH=31.4960|PLATED=FALSE|HOLETYPE=0|HOLESIZE=31.4960mil|HOLEROTATION=0|PADXOFFSET0=0mil|PADYOFFSET0=0mil|X=4632.7560mil|Y=9065mil|PADMODE=0|TOPSHAPE=ROUND|TOPXSIZE=31.4960mil|TOPYSIZE=31.4960mil|TOPLAYERCRPCT=0|BOTSHAPE=ROUND|BOTXSIZE=31.4960mil|BOTYSIZE=31.4960mil|BOTTOMLAYERCRPCT=0|SHAPE=ROUND|XSIZE=31.4960mil|YSIZE=31.4960mil|MIDLAYER1CRPCT=0
|RECORD=Pad|SELECTION=FALSE|LAYER=MULTILAYER|LOCKED=FALSE|ROTATION=0|NAME=|HOLEWIDTH=31.4960|PLATED=FALSE|HOLETYPE=0|HOLESIZE=31.4960mil|HOLEROTATION=0|PADXOFFSET0=0mil|PADYOFFSET0=0mil|X=5517.7560mil|Y=9065mil|PADMODE=0|TOPSHAPE=ROUND|TOPXSIZE=31.4960mil|TOPYSIZE=31.4960mil|TOPLAYERCRPCT=0|BOTSHAPE=ROUND|BOTXSIZE=31.4960mil|BOTYSIZE=31.4960mil|BOTTOMLAYERCRPCT=0|SHAPE=ROUND|XSIZE=31.4960mil|YSIZE=31.4960mil|MIDLAYER1CRPCT=0
|RECORD=Pad|SELECTION=FALSE|LAYER=MULTILAYER|LOCKED=FALSE|ROTATION=0|NAME=|HOLEWIDTH=31.4960|PLATED=FALSE|HOLETYPE=0|HOLESIZE=31.4960mil|HOLEROTATION=0|PADXOFFSET0=0mil|PADYOFFSET0=0mil|X=5477.7560mil|Y=9065mil|PADMODE=0|TOPSHAPE=ROUND|TOPXSIZE=31.4960mil|TOPYSIZE=31.4960mil|TOPLAYERCRPCT=0|BOTSHAPE=ROUND|BOTXSIZE=31.4960mil|BOTYSIZE=31.4960mil|BOTTOMLAYERCRPCT=0|SHAPE=ROUND|XSIZE=31.4960mil|YSIZE=31.4960mil|MIDLAYER1CRPCT=0
|RECORD=Pad|SELECTION=FALSE|LAYER=MULTILAYER|LOCKED=FALSE|ROTATION=0|NAME=|HOLEWIDTH=31.4960|PLATED=FALSE|HOLETYPE=0|HOLESIZE=31.4960mil|HOLEROTATION=0|PADXOFFSET0=0mil|PADYOFFSET0=0mil|X=4917.7560mil|Y=9065mil|PADMODE=0|TOPSHAPE=ROUND|TOPXSIZE=31.4960mil|TOPYSIZE=31.4960mil|TOPLAYERCRPCT=0|BOTSHAPE=ROUND|BOTXSIZE=31.4960mil|BOTYSIZE=31.4960mil|BOTTOMLAYERCRPCT=0|SHAPE=ROUND|XSIZE=31.4960mil|YSIZE=31.4960mil|MIDLAYER1CRPCT=0
|RECORD=Pad|SELECTION=FALSE|LAYER=MULTILAYER|LOCKED=FALSE|ROTATION=0|NAME=|HOLEWIDTH=31.4960|PLATED=FALSE|HOLETYPE=0|HOLESIZE=31.4960mil|HOLEROTATION=0|PADXOFFSET0=0mil|PADYOFFSET0=0mil|X=4877.7560mil|Y=9065mil|PADMODE=0|TOPSHAPE=ROUND|TOPXSIZE=31.4960mil|TOPYSIZE=31.4960mil|TOPLAYERCRPCT=0|BOTSHAPE=ROUND|BOTXSIZE=31.4960mil|BOTYSIZE=31.4960mil|BOTTOMLAYERCRPCT=0|SHAPE=ROUND|XSIZE=31.4960mil|YSIZE=31.4960mil|MIDLAYER1CRPCT=0
|RECORD=Pad|SELECTION=FALSE|LAYER=MULTILAYER|LOCKED=FALSE|ROTATION=0|NAME=|HOLEWIDTH=31.4960|PLATED=FALSE|HOLETYPE=0|HOLESIZE=31.4960mil|HOLEROTATION=0|PADXOFFSET0=0mil|PADYOFFSET0=0mil|X=4837.7560mil|Y=9065mil|PADMODE=0|TOPSHAPE=ROUND|TOPXSIZE=31.4960mil|TOPYSIZE=31.4960mil|TOPLAYERCRPCT=0|BOTSHAPE=ROUND|BOTXSIZE=31.4960mil|BOTYSIZE=31.4960mil|BOTTOMLAYERCRPCT=0|SHAPE=ROUND|XSIZE=31.4960mil|YSIZE=31.4960mil|MIDLAYER1CRPCT=0
|RECORD=Pad|NET=0|SELECTION=FALSE|LAYER=MULTILAYER|LOCKED=FALSE|ROTATION=180|NAME=1|HOLEWIDTH=511.8120|PLATED=TRUE|HOLETYPE=2|HOLESIZE=39.3700mil|HOLEROTATION=0|PADXOFFSET0=0mil|PADYOFFSET0=0mil|X=5197.7560mil|Y=9065mil|PADMODE=0|TOPSHAPE=RECTANGLE|TOPXSIZE=0.3940mil|TOPYSIZE=0.0390mil|TOPLAYERCRPCT=0|BOTSHAPE=RECTANGLE|BOTXSIZE=0.3940mil|BOTYSIZE=0.0390mil|BOTTOMLAYERCRPCT=0|SHAPE=RECTANGLE|XSIZE=0.3940mil|YSIZE=0.0390mil|MIDLAYER1CRPCT=0
|RECORD=Pad|NET=0|SELECTION=FALSE|LAYER=MULTILAYER|LOCKED=FALSE|ROTATION=180|NAME=1|HOLEWIDTH=484.2520|PLATED=TRUE|HOLETYPE=2|HOLESIZE=39.3700mil|HOLEROTATION=0|PADXOFFSET0=0mil|PADYOFFSET0=0mil|X=3852.7560mil|Y=9065mil|PADMODE=0|TOPSHAPE=RECTANGLE|TOPXSIZE=0.3940mil|TOPYSIZE=0.0390mil|TOPLAYERCRPCT=0|BOTSHAPE=RECTANGLE|BOTXSIZE=0.3940mil|BOTYSIZE=0.0390mil|BOTTOMLAYERCRPCT=0|SHAPE=RECTANGLE|XSIZE=0.3940mil|YSIZE=0.0390mil|MIDLAYER1CRPCT=0
|RECORD=Pad|NET=0|SELECTION=FALSE|LAYER=MULTILAYER|LOCKED=FALSE|ROTATION=180|NAME=1|HOLEWIDTH=374.0160|PLATED=TRUE|HOLETYPE=2|HOLESIZE=39.3700mil|HOLEROTATION=0|PADXOFFSET0=0mil|PADYOFFSET0=0mil|X=12312.7560mil|Y=7685mil|PADMODE=0|TOPSHAPE=RECTANGLE|TOPXSIZE=0.3940mil|TOPYSIZE=0.0390mil|TOPLAYERCRPCT=0|BOTSHAPE=RECTANGLE|BOTXSIZE=0.3940mil|BOTYSIZE=0.0390mil|BOTTOMLAYERCRPCT=0|SHAPE=RECTANGLE|XSIZE=0.3940mil|YSIZE=0.0390mil|MIDLAYER1CRPCT=0
|RECORD=Pad|NET=0|SELECTION=FALSE|LAYER=MULTILAYER|LOCKED=FALSE|ROTATION=180|NAME=1|HOLEWIDTH=787.4020|PLATED=TRUE|HOLETYPE=2|HOLESIZE=39.3700mil|HOLEROTATION=0|PADXOFFSET0=0mil|PADYOFFSET0=0mil|X=14107.7560mil|Y=7685mil|PADMODE=0|TOPSHAPE=RECTANGLE|TOPXSIZE=0.3940mil|TOPYSIZE=0.0390mil|TOPLAYERCRPCT=0|BOTSHAPE=RECTANGLE|BOTXSIZE=0.3940mil|BOTYSIZE=0.0390mil|BOTTOMLAYERCRPCT=0|SHAPE=RECTANGLE|XSIZE=0.3940mil|YSIZE=0.0390mil|MIDLAYER1CRPCT=0
|RECORD=Pad|SELECTION=FALSE|LAYER=MULTILAYER|LOCKED=FALSE|ROTATION=0|NAME=|HOLEWIDTH=31.4960|PLATED=FALSE|HOLETYPE=0|HOLESIZE=31.4960mil|HOLEROTATION=0|PADXOFFSET0=0mil|PADYOFFSET0=0mil|X=13527.7560mil|Y=7685mil|PADMODE=0|TOPSHAPE=ROUND|TOPXSIZE=31.4960mil|TOPYSIZE=31.4960mil|TOPLAYERCRPCT=0|BOTSHAPE=ROUND|BOTXSIZE=31.4960mil|BOTYSIZE=31.4960mil|BOTTOMLAYERCRPCT=0|SHAPE=ROUND|XSIZE=31.4960mil|YSIZE=31.4960mil|MIDLAYER1CRPCT=0
|RECORD=Pad|SELECTION=FALSE|LAYER=MULTILAYER|LOCKED=FALSE|ROTATION=0|NAME=|HOLEWIDTH=31.4960|PLATED=FALSE|HOLETYPE=0|HOLESIZE=31.4960mil|HOLEROTATION=0|PADXOFFSET0=0mil|PADYOFFSET0=0mil|X=13567.7560mil|Y=7685mil|PADMODE=0|TOPSHAPE=ROUND|TOPXSIZE=31.4960mil|TOPYSIZE=31.4960mil|TOPLAYERCRPCT=0|BOTSHAPE=ROUND|BOTXSIZE=31.4960mil|BOTYSIZE=31.4960mil|BOTTOMLAYERCRPCT=0|SHAPE=ROUND|XSIZE=31.4960mil|YSIZE=31.4960mil|MIDLAYER1CRPCT=0
|RECORD=Pad|SELECTION=FALSE|LAYER=MULTILAYER|LOCKED=FALSE|ROTATION=0|NAME=|HOLEWIDTH=31.4960|PLATED=FALSE|HOLETYPE=0|HOLESIZE=31.4960mil|HOLEROTATION=0|PADXOFFSET0=0mil|PADYOFFSET0=0mil|X=13607.7560mil|Y=7685mil|PADMODE=0|TOPSHAPE=ROUND|TOPXSIZE=31.4960mil|TOPYSIZE=31.4960mil|TOPLAYERCRPCT=0|BOTSHAPE=ROUND|BOTXSIZE=31.4960mil|BOTYSIZE=31.4960mil|BOTTOMLAYERCRPCT=0|SHAPE=ROUND|XSIZE=31.4960mil|YSIZE=31.4960mil|MIDLAYER1CRPCT=0
|RECORD=Pad|SELECTION=FALSE|LAYER=MULTILAYER|LOCKED=FALSE|ROTATION=0|NAME=|HOLEWIDTH=31.4960|PLATED=FALSE|HOLETYPE=0|HOLESIZE=31.4960mil|HOLEROTATION=0|PADXOFFSET0=0mil|PADYOFFSET0=0mil|X=13647.7560mil|Y=7685mil|PADMODE=0|TOPSHAPE=ROUND|TOPXSIZE=31.4960mil|TOPYSIZE=31.4960mil|TOPLAYERCRPCT=0|BOTSHAPE=ROUND|BOTXSIZE=31.4960mil|BOTYSIZE=31.4960mil|BOTTOMLAYERCRPCT=0|SHAPE=ROUND|XSIZE=31.4960mil|YSIZE=31.4960mil|MIDLAYER1CRPCT=0
|RECORD=Pad|SELECTION=FALSE|LAYER=MULTILAYER|LOCKED=FALSE|ROTATION=0|NAME=|HOLEWIDTH=31.4960|PLATED=FALSE|HOLETYPE=0|HOLESIZE=31.4960mil|HOLEROTATION=0|PADXOFFSET0=0mil|PADYOFFSET0=0mil|X=13687.7560mil|Y=7685mil|PADMODE=0|TOPSHAPE=ROUND|TOPXSIZE=31.4960mil|TOPYSIZE=31.4960mil|TOPLAYERCRPCT=0|BOTSHAPE=ROUND|BOTXSIZE=31.4960mil|BOTYSIZE=31.4960mil|BOTTOMLAYERCRPCT=0|SHAPE=ROUND|XSIZE=31.4960mil|YSIZE=31.4960mil|MIDLAYER1CRPCT=0
|RECORD=Pad|SELECTION=FALSE|LAYER=MULTILAYER|LOCKED=FALSE|ROTATION=0|NAME=|HOLEWIDTH=31.4960|PLATED=FALSE|HOLETYPE=0|HOLESIZE=31.4960mil|HOLEROTATION=0|PADXOFFSET0=0mil|PADYOFFSET0=0mil|X=14527.7560mil|Y=7685mil|PADMODE=0|TOPSHAPE=ROUND|TOPXSIZE=31.4960mil|TOPYSIZE=31.4960mil|TOPLAYERCRPCT=0|BOTSHAPE=ROUND|BOTXSIZE=31.4960mil|BOTYSIZE=31.4960mil|BOTTOMLAYERCRPCT=0|SHAPE=ROUND|XSIZE=31.4960mil|YSIZE=31.4960mil|MIDLAYER1CRPCT=0
|RECORD=Pad|SELECTION=FALSE|LAYER=MULTILAYER|LOCKED=FALSE|ROTATION=0|NAME=|HOLEWIDTH=31.4960|PLATED=FALSE|HOLETYPE=0|HOLESIZE=31.4960mil|HOLEROTATION=0|PADXOFFSET0=0mil|PADYOFFSET0=0mil|X=14567.7560mil|Y=7685mil|PADMODE=0|TOPSHAPE=ROUND|TOPXSIZE=31.4960mil|TOPYSIZE=31.4960mil|TOPLAYERCRPCT=0|BOTSHAPE=ROUND|BOTXSIZE=31.4960mil|BOTYSIZE=31.4960mil|BOTTOMLAYERCRPCT=0|SHAPE=ROUND|XSIZE=31.4960mil|YSIZE=31.4960mil|MIDLAYER1CRPCT=0
|RECORD=Pad|SELECTION=FALSE|LAYER=MULTILAYER|LOCKED=FALSE|ROTATION=0|NAME=|HOLEWIDTH=31.4960|PLATED=FALSE|HOLETYPE=0|HOLESIZE=31.4960mil|HOLEROTATION=0|PADXOFFSET0=0mil|PADYOFFSET0=0mil|X=14607.7560mil|Y=7685mil|PADMODE=0|TOPSHAPE=ROUND|TOPXSIZE=31.4960mil|TOPYSIZE=31.4960mil|TOPLAYERCRPCT=0|BOTSHAPE=ROUND|BOTXSIZE=31.4960mil|BOTYSIZE=31.4960mil|BOTTOMLAYERCRPCT=0|SHAPE=ROUND|XSIZE=31.4960mil|YSIZE=31.4960mil|MIDLAYER1CRPCT=0
|RECORD=Pad|SELECTION=FALSE|LAYER=MULTILAYER|LOCKED=FALSE|ROTATION=0|NAME=|HOLEWIDTH=31.4960|PLATED=FALSE|HOLETYPE=0|HOLESIZE=31.4960mil|HOLEROTATION=0|PADXOFFSET0=0mil|PADYOFFSET0=0mil|X=14647.7560mil|Y=7685mil|PADMODE=0|TOPSHAPE=ROUND|TOPXSIZE=31.4960mil|TOPYSIZE=31.4960mil|TOPLAYERCRPCT=0|BOTSHAPE=ROUND|BOTXSIZE=31.4960mil|BOTYSIZE=31.4960mil|BOTTOMLAYERCRPCT=0|SHAPE=ROUND|XSIZE=31.4960mil|YSIZE=31.4960mil|MIDLAYER1CRPCT=0
|RECORD=Pad|SELECTION=FALSE|LAYER=MULTILAYER|LOCKED=FALSE|ROTATION=0|NAME=|HOLEWIDTH=31.4960|PLATED=FALSE|HOLETYPE=0|HOLESIZE=31.4960mil|HOLEROTATION=0|PADXOFFSET0=0mil|PADYOFFSET0=0mil|X=14687.7560mil|Y=7685mil|PADMODE=0|TOPSHAPE=ROUND|TOPXSIZE=31.4960mil|TOPYSIZE=31.4960mil|TOPLAYERCRPCT=0|BOTSHAPE=ROUND|BOTXSIZE=31.4960mil|BOTYSIZE=31.4960mil|BOTTOMLAYERCRPCT=0|SHAPE=ROUND|XSIZE=31.4960mil|YSIZE=31.4960mil|MIDLAYER1CRPCT=0
|RECORD=Pad|NET=0|SELECTION=FALSE|LAYER=MULTILAYER|LOCKED=FALSE|ROTATION=180|NAME=1|HOLEWIDTH=787.4020|PLATED=TRUE|HOLETYPE=2|HOLESIZE=39.3700mil|HOLEROTATION=0|PADXOFFSET0=0mil|PADYOFFSET0=0mil|X=15107.7560mil|Y=7685mil|PADMODE=0|TOPSHAPE=RECTANGLE|TOPXSIZE=0.3940mil|TOPYSIZE=0.0390mil|TOPLAYERCRPCT=0|BOTSHAPE=RECTANGLE|BOTXSIZE=0.3940mil|BOTYSIZE=0.0390mil|BOTTOMLAYERCRPCT=0|SHAPE=RECTANGLE|XSIZE=0.3940mil|YSIZE=0.0390mil|MIDLAYER1CRPCT=0
|RECORD=Pad|SELECTION=FALSE|LAYER=MULTILAYER|LOCKED=FALSE|ROTATION=0|NAME=|HOLEWIDTH=31.4960|PLATED=FALSE|HOLETYPE=0|HOLESIZE=31.4960mil|HOLEROTATION=0|PADXOFFSET0=0mil|PADYOFFSET0=0mil|X=15527.7560mil|Y=7685mil|PADMODE=0|TOPSHAPE=ROUND|TOPXSIZE=31.4960mil|TOPYSIZE=31.4960mil|TOPLAYERCRPCT=0|BOTSHAPE=ROUND|BOTXSIZE=31.4960mil|BOTYSIZE=31.4960mil|BOTTOMLAYERCRPCT=0|SHAPE=ROUND|XSIZE=31.4960mil|YSIZE=31.4960mil|MIDLAYER1CRPCT=0
|RECORD=Pad|SELECTION=FALSE|LAYER=MULTILAYER|LOCKED=FALSE|ROTATION=0|NAME=|HOLEWIDTH=31.4960|PLATED=FALSE|HOLETYPE=0|HOLESIZE=31.4960mil|HOLEROTATION=0|PADXOFFSET0=0mil|PADYOFFSET0=0mil|X=15567.7560mil|Y=7685mil|PADMODE=0|TOPSHAPE=ROUND|TOPXSIZE=31.4960mil|TOPYSIZE=31.4960mil|TOPLAYERCRPCT=0|BOTSHAPE=ROUND|BOTXSIZE=31.4960mil|BOTYSIZE=31.4960mil|BOTTOMLAYERCRPCT=0|SHAPE=ROUND|XSIZE=31.4960mil|YSIZE=31.4960mil|MIDLAYER1CRPCT=0
|RECORD=Pad|SELECTION=FALSE|LAYER=MULTILAYER|LOCKED=FALSE|ROTATION=0|NAME=|HOLEWIDTH=31.4960|PLATED=FALSE|HOLETYPE=0|HOLESIZE=31.4960mil|HOLEROTATION=0|PADXOFFSET0=0mil|PADYOFFSET0=0mil|X=15607.7560mil|Y=7685mil|PADMODE=0|TOPSHAPE=ROUND|TOPXSIZE=31.4960mil|TOPYSIZE=31.4960mil|TOPLAYERCRPCT=0|BOTSHAPE=ROUND|BOTXSIZE=31.4960mil|BOTYSIZE=31.4960mil|BOTTOMLAYERCRPCT=0|SHAPE=ROUND|XSIZE=31.4960mil|YSIZE=31.4960mil|MIDLAYER1CRPCT=0
|RECORD=Pad|SELECTION=FALSE|LAYER=MULTILAYER|LOCKED=FALSE|ROTATION=0|NAME=|HOLEWIDTH=31.4960|PLATED=FALSE|HOLETYPE=0|HOLESIZE=31.4960mil|HOLEROTATION=0|PADXOFFSET0=0mil|PADYOFFSET0=0mil|X=15647.7560mil|Y=7685mil|PADMODE=0|TOPSHAPE=ROUND|TOPXSIZE=31.4960mil|TOPYSIZE=31.4960mil|TOPLAYERCRPCT=0|BOTSHAPE=ROUND|BOTXSIZE=31.4960mil|BOTYSIZE=31.4960mil|BOTTOMLAYERCRPCT=0|SHAPE=ROUND|XSIZE=31.4960mil|YSIZE=31.4960mil|MIDLAYER1CRPCT=0
|RECORD=Pad|SELECTION=FALSE|LAYER=MULTILAYER|LOCKED=FALSE|ROTATION=0|NAME=|HOLEWIDTH=31.4960|PLATED=FALSE|HOLETYPE=0|HOLESIZE=31.4960mil|HOLEROTATION=0|PADXOFFSET0=0mil|PADYOFFSET0=0mil|X=15687.7560mil|Y=7685mil|PADMODE=0|TOPSHAPE=ROUND|TOPXSIZE=31.4960mil|TOPYSIZE=31.4960mil|TOPLAYERCRPCT=0|BOTSHAPE=ROUND|BOTXSIZE=31.4960mil|BOTYSIZE=31.4960mil|BOTTOMLAYERCRPCT=0|SHAPE=ROUND|XSIZE=31.4960mil|YSIZE=31.4960mil|MIDLAYER1CRPCT=0
|RECORD=Pad|NET=0|SELECTION=FALSE|LAYER=MULTILAYER|LOCKED=FALSE|ROTATION=180|NAME=1|HOLEWIDTH=787.4020|PLATED=TRUE|HOLETYPE=2|HOLESIZE=39.3700mil|HOLEROTATION=0|PADXOFFSET0=0mil|PADYOFFSET0=0mil|X=16107.7560mil|Y=7685mil|PADMODE=0|TOPSHAPE=RECTANGLE|TOPXSIZE=0.3940mil|TOPYSIZE=0.0390mil|TOPLAYERCRPCT=0|BOTSHAPE=RECTANGLE|BOTXSIZE=0.3940mil|BOTYSIZE=0.0390mil|BOTTOMLAYERCRPCT=0|SHAPE=RECTANGLE|XSIZE=0.3940mil|YSIZE=0.0390mil|MIDLAYER1CRPCT=0
|RECORD=Pad|SELECTION=FALSE|LAYER=MULTILAYER|LOCKED=FALSE|ROTATION=0|NAME=|HOLEWIDTH=31.4960|PLATED=FALSE|HOLETYPE=0|HOLESIZE=31.4960mil|HOLEROTATION=0|PADXOFFSET0=0mil|PADYOFFSET0=0mil|X=12687.7560mil|Y=7685mil|PADMODE=0|TOPSHAPE=ROUND|TOPXSIZE=31.4960mil|TOPYSIZE=31.4960mil|TOPLAYERCRPCT=0|BOTSHAPE=ROUND|BOTXSIZE=31.4960mil|BOTYSIZE=31.4960mil|BOTTOMLAYERCRPCT=0|SHAPE=ROUND|XSIZE=31.4960mil|YSIZE=31.4960mil|MIDLAYER1CRPCT=0
|RECORD=Pad|SELECTION=FALSE|LAYER=MULTILAYER|LOCKED=FALSE|ROTATION=0|NAME=|HOLEWIDTH=31.4960|PLATED=FALSE|HOLETYPE=0|HOLESIZE=31.4960mil|HOLEROTATION=0|PADXOFFSET0=0mil|PADYOFFSET0=0mil|X=12647.7560mil|Y=7685mil|PADMODE=0|TOPSHAPE=ROUND|TOPXSIZE=31.4960mil|TOPYSIZE=31.4960mil|TOPLAYERCRPCT=0|BOTSHAPE=ROUND|BOTXSIZE=31.4960mil|BOTYSIZE=31.4960mil|BOTTOMLAYERCRPCT=0|SHAPE=ROUND|XSIZE=31.4960mil|YSIZE=31.4960mil|MIDLAYER1CRPCT=0
|RECORD=Pad|SELECTION=FALSE|LAYER=MULTILAYER|LOCKED=FALSE|ROTATION=0|NAME=|HOLEWIDTH=31.4960|PLATED=FALSE|HOLETYPE=0|HOLESIZE=31.4960mil|HOLEROTATION=0|PADXOFFSET0=0mil|PADYOFFSET0=0mil|X=12607.7560mil|Y=7685mil|PADMODE=0|TOPSHAPE=ROUND|TOPXSIZE=31.4960mil|TOPYSIZE=31.4960mil|TOPLAYERCRPCT=0|BOTSHAPE=ROUND|BOTXSIZE=31.4960mil|BOTYSIZE=31.4960mil|BOTTOMLAYERCRPCT=0|SHAPE=ROUND|XSIZE=31.4960mil|YSIZE=31.4960mil|MIDLAYER1CRPCT=0
|RECORD=Pad|SELECTION=FALSE|LAYER=MULTILAYER|LOCKED=FALSE|ROTATION=0|NAME=|HOLEWIDTH=31.4960|PLATED=FALSE|HOLETYPE=0|HOLESIZE=31.4960mil|HOLEROTATION=0|PADXOFFSET0=0mil|PADYOFFSET0=0mil|X=12567.7560mil|Y=7685mil|PADMODE=0|TOPSHAPE=ROUND|TOPXSIZE=31.4960mil|TOPYSIZE=31.4960mil|TOPLAYERCRPCT=0|BOTSHAPE=ROUND|BOTXSIZE=31.4960mil|BOTYSIZE=31.4960mil|BOTTOMLAYERCRPCT=0|SHAPE=ROUND|XSIZE=31.4960mil|YSIZE=31.4960mil|MIDLAYER1CRPCT=0
|RECORD=Pad|SELECTION=FALSE|LAYER=MULTILAYER|LOCKED=FALSE|ROTATION=0|NAME=|HOLEWIDTH=31.4960|PLATED=FALSE|HOLETYPE=0|HOLESIZE=31.4960mil|HOLEROTATION=0|PADXOFFSET0=0mil|PADYOFFSET0=0mil|X=12527.7560mil|Y=7685mil|PADMODE=0|TOPSHAPE=ROUND|TOPXSIZE=31.4960mil|TOPYSIZE=31.4960mil|TOPLAYERCRPCT=0|BOTSHAPE=ROUND|BOTXSIZE=31.4960mil|BOTYSIZE=31.4960mil|BOTTOMLAYERCRPCT=0|SHAPE=ROUND|XSIZE=31.4960mil|YSIZE=31.4960mil|MIDLAYER1CRPCT=0
|RECORD=Pad|NET=0|SELECTION=FALSE|LAYER=MULTILAYER|LOCKED=FALSE|ROTATION=180|NAME=1|HOLEWIDTH=787.4020|PLATED=TRUE|HOLETYPE=2|HOLESIZE=39.3700mil|HOLEROTATION=0|PADXOFFSET0=0mil|PADYOFFSET0=0mil|X=13107.7560mil|Y=7685mil|PADMODE=0|TOPSHAPE=RECTANGLE|TOPXSIZE=0.3940mil|TOPYSIZE=0.0390mil|TOPLAYERCRPCT=0|BOTSHAPE=RECTANGLE|BOTXSIZE=0.3940mil|BOTYSIZE=0.0390mil|BOTTOMLAYERCRPCT=0|SHAPE=RECTANGLE|XSIZE=0.3940mil|YSIZE=0.0390mil|MIDLAYER1CRPCT=0
|RECORD=Pad|NET=0|SELECTION=FALSE|LAYER=MULTILAYER|LOCKED=FALSE|ROTATION=180|NAME=1|HOLEWIDTH=374.0160|PLATED=TRUE|HOLETYPE=2|HOLESIZE=39.3700mil|HOLEROTATION=0|PADXOFFSET0=0mil|PADYOFFSET0=0mil|X=7762.7560mil|Y=7685mil|PADMODE=0|TOPSHAPE=RECTANGLE|TOPXSIZE=0.3940mil|TOPYSIZE=0.0390mil|TOPLAYERCRPCT=0|BOTSHAPE=RECTANGLE|BOTXSIZE=0.3940mil|BOTYSIZE=0.0390mil|BOTTOMLAYERCRPCT=0|SHAPE=RECTANGLE|XSIZE=0.3940mil|YSIZE=0.0390mil|MIDLAYER1CRPCT=0
|RECORD=Pad|NET=0|SELECTION=FALSE|LAYER=MULTILAYER|LOCKED=FALSE|ROTATION=180|NAME=1|HOLEWIDTH=787.4020|PLATED=TRUE|HOLETYPE=2|HOLESIZE=39.3700mil|HOLEROTATION=0|PADXOFFSET0=0mil|PADYOFFSET0=0mil|X=8557.7560mil|Y=7685mil|PADMODE=0|TOPSHAPE=RECTANGLE|TOPXSIZE=0.3940mil|TOPYSIZE=0.0390mil|TOPLAYERCRPCT=0|BOTSHAPE=RECTANGLE|BOTXSIZE=0.3940mil|BOTYSIZE=0.0390mil|BOTTOMLAYERCRPCT=0|SHAPE=RECTANGLE|XSIZE=0.3940mil|YSIZE=0.0390mil|MIDLAYER1CRPCT=0
|RECORD=Pad|SELECTION=FALSE|LAYER=MULTILAYER|LOCKED=FALSE|ROTATION=0|NAME=|HOLEWIDTH=31.4960|PLATED=FALSE|HOLETYPE=0|HOLESIZE=31.4960mil|HOLEROTATION=0|PADXOFFSET0=0mil|PADYOFFSET0=0mil|X=7977.7560mil|Y=7685mil|PADMODE=0|TOPSHAPE=ROUND|TOPXSIZE=31.4960mil|TOPYSIZE=31.4960mil|TOPLAYERCRPCT=0|BOTSHAPE=ROUND|BOTXSIZE=31.4960mil|BOTYSIZE=31.4960mil|BOTTOMLAYERCRPCT=0|SHAPE=ROUND|XSIZE=31.4960mil|YSIZE=31.4960mil|MIDLAYER1CRPCT=0
|RECORD=Pad|SELECTION=FALSE|LAYER=MULTILAYER|LOCKED=FALSE|ROTATION=0|NAME=|HOLEWIDTH=31.4960|PLATED=FALSE|HOLETYPE=0|HOLESIZE=31.4960mil|HOLEROTATION=0|PADXOFFSET0=0mil|PADYOFFSET0=0mil|X=8017.7560mil|Y=7685mil|PADMODE=0|TOPSHAPE=ROUND|TOPXSIZE=31.4960mil|TOPYSIZE=31.4960mil|TOPLAYERCRPCT=0|BOTSHAPE=ROUND|BOTXSIZE=31.4960mil|BOTYSIZE=31.4960mil|BOTTOMLAYERCRPCT=0|SHAPE=ROUND|XSIZE=31.4960mil|YSIZE=31.4960mil|MIDLAYER1CRPCT=0
|RECORD=Pad|SELECTION=FALSE|LAYER=MULTILAYER|LOCKED=FALSE|ROTATION=0|NAME=|HOLEWIDTH=31.4960|PLATED=FALSE|HOLETYPE=0|HOLESIZE=31.4960mil|HOLEROTATION=0|PADXOFFSET0=0mil|PADYOFFSET0=0mil|X=8057.7560mil|Y=7685mil|PADMODE=0|TOPSHAPE=ROUND|TOPXSIZE=31.4960mil|TOPYSIZE=31.4960mil|TOPLAYERCRPCT=0|BOTSHAPE=ROUND|BOTXSIZE=31.4960mil|BOTYSIZE=31.4960mil|BOTTOMLAYERCRPCT=0|SHAPE=ROUND|XSIZE=31.4960mil|YSIZE=31.4960mil|MIDLAYER1CRPCT=0
|RECORD=Pad|SELECTION=FALSE|LAYER=MULTILAYER|LOCKED=FALSE|ROTATION=0|NAME=|HOLEWIDTH=31.4960|PLATED=FALSE|HOLETYPE=0|HOLESIZE=31.4960mil|HOLEROTATION=0|PADXOFFSET0=0mil|PADYOFFSET0=0mil|X=8097.7560mil|Y=7685mil|PADMODE=0|TOPSHAPE=ROUND|TOPXSIZE=31.4960mil|TOPYSIZE=31.4960mil|TOPLAYERCRPCT=0|BOTSHAPE=ROUND|BOTXSIZE=31.4960mil|BOTYSIZE=31.4960mil|BOTTOMLAYERCRPCT=0|SHAPE=ROUND|XSIZE=31.4960mil|YSIZE=31.4960mil|MIDLAYER1CRPCT=0
|RECORD=Pad|SELECTION=FALSE|LAYER=MULTILAYER|LOCKED=FALSE|ROTATION=0|NAME=|HOLEWIDTH=31.4960|PLATED=FALSE|HOLETYPE=0|HOLESIZE=31.4960mil|HOLEROTATION=0|PADXOFFSET0=0mil|PADYOFFSET0=0mil|X=8137.7560mil|Y=7685mil|PADMODE=0|TOPSHAPE=ROUND|TOPXSIZE=31.4960mil|TOPYSIZE=31.4960mil|TOPLAYERCRPCT=0|BOTSHAPE=ROUND|BOTXSIZE=31.4960mil|BOTYSIZE=31.4960mil|BOTTOMLAYERCRPCT=0|SHAPE=ROUND|XSIZE=31.4960mil|YSIZE=31.4960mil|MIDLAYER1CRPCT=0
|RECORD=Pad|NET=0|SELECTION=FALSE|LAYER=MULTILAYER|LOCKED=FALSE|ROTATION=180|NAME=1|HOLEWIDTH=787.4020|PLATED=TRUE|HOLETYPE=2|HOLESIZE=39.3700mil|HOLEROTATION=0|PADXOFFSET0=0mil|PADYOFFSET0=0mil|X=11557.7560mil|Y=7685mil|PADMODE=0|TOPSHAPE=RECTANGLE|TOPXSIZE=0.3940mil|TOPYSIZE=0.0390mil|TOPLAYERCRPCT=0|BOTSHAPE=RECTANGLE|BOTXSIZE=0.3940mil|BOTYSIZE=0.0390mil|BOTTOMLAYERCRPCT=0|SHAPE=RECTANGLE|XSIZE=0.3940mil|YSIZE=0.0390mil|MIDLAYER1CRPCT=0
|RECORD=Pad|SELECTION=FALSE|LAYER=MULTILAYER|LOCKED=FALSE|ROTATION=0|NAME=|HOLEWIDTH=31.4960|PLATED=FALSE|HOLETYPE=0|HOLESIZE=31.4960mil|HOLEROTATION=0|PADXOFFSET0=0mil|PADYOFFSET0=0mil|X=11137.7560mil|Y=7685mil|PADMODE=0|TOPSHAPE=ROUND|TOPXSIZE=31.4960mil|TOPYSIZE=31.4960mil|TOPLAYERCRPCT=0|BOTSHAPE=ROUND|BOTXSIZE=31.4960mil|BOTYSIZE=31.4960mil|BOTTOMLAYERCRPCT=0|SHAPE=ROUND|XSIZE=31.4960mil|YSIZE=31.4960mil|MIDLAYER1CRPCT=0
|RECORD=Pad|SELECTION=FALSE|LAYER=MULTILAYER|LOCKED=FALSE|ROTATION=0|NAME=|HOLEWIDTH=31.4960|PLATED=FALSE|HOLETYPE=0|HOLESIZE=31.4960mil|HOLEROTATION=0|PADXOFFSET0=0mil|PADYOFFSET0=0mil|X=11097.7560mil|Y=7685mil|PADMODE=0|TOPSHAPE=ROUND|TOPXSIZE=31.4960mil|TOPYSIZE=31.4960mil|TOPLAYERCRPCT=0|BOTSHAPE=ROUND|BOTXSIZE=31.4960mil|BOTYSIZE=31.4960mil|BOTTOMLAYERCRPCT=0|SHAPE=ROUND|XSIZE=31.4960mil|YSIZE=31.4960mil|MIDLAYER1CRPCT=0
|RECORD=Pad|SELECTION=FALSE|LAYER=MULTILAYER|LOCKED=FALSE|ROTATION=0|NAME=|HOLEWIDTH=31.4960|PLATED=FALSE|HOLETYPE=0|HOLESIZE=31.4960mil|HOLEROTATION=0|PADXOFFSET0=0mil|PADYOFFSET0=0mil|X=11057.7560mil|Y=7685mil|PADMODE=0|TOPSHAPE=ROUND|TOPXSIZE=31.4960mil|TOPYSIZE=31.4960mil|TOPLAYERCRPCT=0|BOTSHAPE=ROUND|BOTXSIZE=31.4960mil|BOTYSIZE=31.4960mil|BOTTOMLAYERCRPCT=0|SHAPE=ROUND|XSIZE=31.4960mil|YSIZE=31.4960mil|MIDLAYER1CRPCT=0
|RECORD=Pad|SELECTION=FALSE|LAYER=MULTILAYER|LOCKED=FALSE|ROTATION=0|NAME=|HOLEWIDTH=31.4960|PLATED=FALSE|HOLETYPE=0|HOLESIZE=31.4960mil|HOLEROTATION=0|PADXOFFSET0=0mil|PADYOFFSET0=0mil|X=11017.7560mil|Y=7685mil|PADMODE=0|TOPSHAPE=ROUND|TOPXSIZE=31.4960mil|TOPYSIZE=31.4960mil|TOPLAYERCRPCT=0|BOTSHAPE=ROUND|BOTXSIZE=31.4960mil|BOTYSIZE=31.4960mil|BOTTOMLAYERCRPCT=0|SHAPE=ROUND|XSIZE=31.4960mil|YSIZE=31.4960mil|MIDLAYER1CRPCT=0
|RECORD=Pad|SELECTION=FALSE|LAYER=MULTILAYER|LOCKED=FALSE|ROTATION=0|NAME=|HOLEWIDTH=31.4960|PLATED=FALSE|HOLETYPE=0|HOLESIZE=31.4960mil|HOLEROTATION=0|PADXOFFSET0=0mil|PADYOFFSET0=0mil|X=10977.7560mil|Y=7685mil|PADMODE=0|TOPSHAPE=ROUND|TOPXSIZE=31.4960mil|TOPYSIZE=31.4960mil|TOPLAYERCRPCT=0|BOTSHAPE=ROUND|BOTXSIZE=31.4960mil|BOTYSIZE=31.4960mil|BOTTOMLAYERCRPCT=0|SHAPE=ROUND|XSIZE=31.4960mil|YSIZE=31.4960mil|MIDLAYER1CRPCT=0
|RECORD=Pad|NET=0|SELECTION=FALSE|LAYER=MULTILAYER|LOCKED=FALSE|ROTATION=180|NAME=1|HOLEWIDTH=787.4020|PLATED=TRUE|HOLETYPE=2|HOLESIZE=39.3700mil|HOLEROTATION=0|PADXOFFSET0=0mil|PADYOFFSET0=0mil|X=10557.7560mil|Y=7685mil|PADMODE=0|TOPSHAPE=RECTANGLE|TOPXSIZE=0.3940mil|TOPYSIZE=0.0390mil|TOPLAYERCRPCT=0|BOTSHAPE=RECTANGLE|BOTXSIZE=0.3940mil|BOTYSIZE=0.0390mil|BOTTOMLAYERCRPCT=0|SHAPE=RECTANGLE|XSIZE=0.3940mil|YSIZE=0.0390mil|MIDLAYER1CRPCT=0
|RECORD=Pad|SELECTION=FALSE|LAYER=MULTILAYER|LOCKED=FALSE|ROTATION=0|NAME=|HOLEWIDTH=31.4960|PLATED=FALSE|HOLETYPE=0|HOLESIZE=31.4960mil|HOLEROTATION=0|PADXOFFSET0=0mil|PADYOFFSET0=0mil|X=10137.7560mil|Y=7685mil|PADMODE=0|TOPSHAPE=ROUND|TOPXSIZE=31.4960mil|TOPYSIZE=31.4960mil|TOPLAYERCRPCT=0|BOTSHAPE=ROUND|BOTXSIZE=31.4960mil|BOTYSIZE=31.4960mil|BOTTOMLAYERCRPCT=0|SHAPE=ROUND|XSIZE=31.4960mil|YSIZE=31.4960mil|MIDLAYER1CRPCT=0
|RECORD=Pad|SELECTION=FALSE|LAYER=MULTILAYER|LOCKED=FALSE|ROTATION=0|NAME=|HOLEWIDTH=31.4960|PLATED=FALSE|HOLETYPE=0|HOLESIZE=31.4960mil|HOLEROTATION=0|PADXOFFSET0=0mil|PADYOFFSET0=0mil|X=10097.7560mil|Y=7685mil|PADMODE=0|TOPSHAPE=ROUND|TOPXSIZE=31.4960mil|TOPYSIZE=31.4960mil|TOPLAYERCRPCT=0|BOTSHAPE=ROUND|BOTXSIZE=31.4960mil|BOTYSIZE=31.4960mil|BOTTOMLAYERCRPCT=0|SHAPE=ROUND|XSIZE=31.4960mil|YSIZE=31.4960mil|MIDLAYER1CRPCT=0
|RECORD=Pad|SELECTION=FALSE|LAYER=MULTILAYER|LOCKED=FALSE|ROTATION=0|NAME=|HOLEWIDTH=31.4960|PLATED=FALSE|HOLETYPE=0|HOLESIZE=31.4960mil|HOLEROTATION=0|PADXOFFSET0=0mil|PADYOFFSET0=0mil|X=10057.7560mil|Y=7685mil|PADMODE=0|TOPSHAPE=ROUND|TOPXSIZE=31.4960mil|TOPYSIZE=31.4960mil|TOPLAYERCRPCT=0|BOTSHAPE=ROUND|BOTXSIZE=31.4960mil|BOTYSIZE=31.4960mil|BOTTOMLAYERCRPCT=0|SHAPE=ROUND|XSIZE=31.4960mil|YSIZE=31.4960mil|MIDLAYER1CRPCT=0
|RECORD=Pad|SELECTION=FALSE|LAYER=MULTILAYER|LOCKED=FALSE|ROTATION=0|NAME=|HOLEWIDTH=31.4960|PLATED=FALSE|HOLETYPE=0|HOLESIZE=31.4960mil|HOLEROTATION=0|PADXOFFSET0=0mil|PADYOFFSET0=0mil|X=10017.7560mil|Y=7685mil|PADMODE=0|TOPSHAPE=ROUND|TOPXSIZE=31.4960mil|TOPYSIZE=31.4960mil|TOPLAYERCRPCT=0|BOTSHAPE=ROUND|BOTXSIZE=31.4960mil|BOTYSIZE=31.4960mil|BOTTOMLAYERCRPCT=0|SHAPE=ROUND|XSIZE=31.4960mil|YSIZE=31.4960mil|MIDLAYER1CRPCT=0
|RECORD=Pad|SELECTION=FALSE|LAYER=MULTILAYER|LOCKED=FALSE|ROTATION=0|NAME=|HOLEWIDTH=31.4960|PLATED=FALSE|HOLETYPE=0|HOLESIZE=31.4960mil|HOLEROTATION=0|PADXOFFSET0=0mil|PADYOFFSET0=0mil|X=9977.7560mil|Y=7685mil|PADMODE=0|TOPSHAPE=ROUND|TOPXSIZE=31.4960mil|TOPYSIZE=31.4960mil|TOPLAYERCRPCT=0|BOTSHAPE=ROUND|BOTXSIZE=31.4960mil|BOTYSIZE=31.4960mil|BOTTOMLAYERCRPCT=0|SHAPE=ROUND|XSIZE=31.4960mil|YSIZE=31.4960mil|MIDLAYER1CRPCT=0
|RECORD=Pad|SELECTION=FALSE|LAYER=MULTILAYER|LOCKED=FALSE|ROTATION=0|NAME=|HOLEWIDTH=31.4960|PLATED=FALSE|HOLETYPE=0|HOLESIZE=31.4960mil|HOLEROTATION=0|PADXOFFSET0=0mil|PADYOFFSET0=0mil|X=9137.7560mil|Y=7685mil|PADMODE=0|TOPSHAPE=ROUND|TOPXSIZE=31.4960mil|TOPYSIZE=31.4960mil|TOPLAYERCRPCT=0|BOTSHAPE=ROUND|BOTXSIZE=31.4960mil|BOTYSIZE=31.4960mil|BOTTOMLAYERCRPCT=0|SHAPE=ROUND|XSIZE=31.4960mil|YSIZE=31.4960mil|MIDLAYER1CRPCT=0
|RECORD=Pad|SELECTION=FALSE|LAYER=MULTILAYER|LOCKED=FALSE|ROTATION=0|NAME=|HOLEWIDTH=31.4960|PLATED=FALSE|HOLETYPE=0|HOLESIZE=31.4960mil|HOLEROTATION=0|PADXOFFSET0=0mil|PADYOFFSET0=0mil|X=9097.7560mil|Y=7685mil|PADMODE=0|TOPSHAPE=ROUND|TOPXSIZE=31.4960mil|TOPYSIZE=31.4960mil|TOPLAYERCRPCT=0|BOTSHAPE=ROUND|BOTXSIZE=31.4960mil|BOTYSIZE=31.4960mil|BOTTOMLAYERCRPCT=0|SHAPE=ROUND|XSIZE=31.4960mil|YSIZE=31.4960mil|MIDLAYER1CRPCT=0
|RECORD=Pad|SELECTION=FALSE|LAYER=MULTILAYER|LOCKED=FALSE|ROTATION=0|NAME=|HOLEWIDTH=31.4960|PLATED=FALSE|HOLETYPE=0|HOLESIZE=31.4960mil|HOLEROTATION=0|PADXOFFSET0=0mil|PADYOFFSET0=0mil|X=9057.7560mil|Y=7685mil|PADMODE=0|TOPSHAPE=ROUND|TOPXSIZE=31.4960mil|TOPYSIZE=31.4960mil|TOPLAYERCRPCT=0|BOTSHAPE=ROUND|BOTXSIZE=31.4960mil|BOTYSIZE=31.4960mil|BOTTOMLAYERCRPCT=0|SHAPE=ROUND|XSIZE=31.4960mil|YSIZE=31.4960mil|MIDLAYER1CRPCT=0
|RECORD=Pad|SELECTION=FALSE|LAYER=MULTILAYER|LOCKED=FALSE|ROTATION=0|NAME=|HOLEWIDTH=31.4960|PLATED=FALSE|HOLETYPE=0|HOLESIZE=31.4960mil|HOLEROTATION=0|PADXOFFSET0=0mil|PADYOFFSET0=0mil|X=9017.7560mil|Y=7685mil|PADMODE=0|TOPSHAPE=ROUND|TOPXSIZE=31.4960mil|TOPYSIZE=31.4960mil|TOPLAYERCRPCT=0|BOTSHAPE=ROUND|BOTXSIZE=31.4960mil|BOTYSIZE=31.4960mil|BOTTOMLAYERCRPCT=0|SHAPE=ROUND|XSIZE=31.4960mil|YSIZE=31.4960mil|MIDLAYER1CRPCT=0
|RECORD=Pad|SELECTION=FALSE|LAYER=MULTILAYER|LOCKED=FALSE|ROTATION=0|NAME=|HOLEWIDTH=31.4960|PLATED=FALSE|HOLETYPE=0|HOLESIZE=31.4960mil|HOLEROTATION=0|PADXOFFSET0=0mil|PADYOFFSET0=0mil|X=8977.7560mil|Y=7685mil|PADMODE=0|TOPSHAPE=ROUND|TOPXSIZE=31.4960mil|TOPYSIZE=31.4960mil|TOPLAYERCRPCT=0|BOTSHAPE=ROUND|BOTXSIZE=31.4960mil|BOTYSIZE=31.4960mil|BOTTOMLAYERCRPCT=0|SHAPE=ROUND|XSIZE=31.4960mil|YSIZE=31.4960mil|MIDLAYER1CRPCT=0
|RECORD=Pad|NET=0|SELECTION=FALSE|LAYER=MULTILAYER|LOCKED=FALSE|ROTATION=180|NAME=1|HOLEWIDTH=787.4020|PLATED=TRUE|HOLETYPE=2|HOLESIZE=39.3700mil|HOLEROTATION=0|PADXOFFSET0=0mil|PADYOFFSET0=0mil|X=9557.7560mil|Y=7685mil|PADMODE=0|TOPSHAPE=RECTANGLE|TOPXSIZE=0.3940mil|TOPYSIZE=0.0390mil|TOPLAYERCRPCT=0|BOTSHAPE=RECTANGLE|BOTXSIZE=0.3940mil|BOTYSIZE=0.0390mil|BOTTOMLAYERCRPCT=0|SHAPE=RECTANGLE|XSIZE=0.3940mil|YSIZE=0.0390mil|MIDLAYER1CRPCT=0
|RECORD=Pad|NET=0|SELECTION=FALSE|LAYER=MULTILAYER|LOCKED=FALSE|ROTATION=90|NAME=1|HOLEWIDTH=787.4020|PLATED=TRUE|HOLETYPE=2|HOLESIZE=39.3700mil|HOLEROTATION=0|PADXOFFSET0=0mil|PADYOFFSET0=0mil|X=12007.7560mil|Y=8055mil|PADMODE=0|TOPSHAPE=RECTANGLE|TOPXSIZE=0.3940mil|TOPYSIZE=0.0390mil|TOPLAYERCRPCT=0|BOTSHAPE=RECTANGLE|BOTXSIZE=0.3940mil|BOTYSIZE=0.0390mil|BOTTOMLAYERCRPCT=0|SHAPE=RECTANGLE|XSIZE=0.3940mil|YSIZE=0.0390mil|MIDLAYER1CRPCT=0
|RECORD=Pad|SELECTION=FALSE|LAYER=MULTILAYER|LOCKED=FALSE|ROTATION=0|NAME=|HOLEWIDTH=31.4960|PLATED=FALSE|HOLETYPE=0|HOLESIZE=31.4960mil|HOLEROTATION=0|PADXOFFSET0=0mil|PADYOFFSET0=0mil|X=12007.7560mil|Y=8475mil|PADMODE=0|TOPSHAPE=ROUND|TOPXSIZE=31.4960mil|TOPYSIZE=31.4960mil|TOPLAYERCRPCT=0|BOTSHAPE=ROUND|BOTXSIZE=31.4960mil|BOTYSIZE=31.4960mil|BOTTOMLAYERCRPCT=0|SHAPE=ROUND|XSIZE=31.4960mil|YSIZE=31.4960mil|MIDLAYER1CRPCT=0
|RECORD=Pad|SELECTION=FALSE|LAYER=MULTILAYER|LOCKED=FALSE|ROTATION=0|NAME=|HOLEWIDTH=31.4960|PLATED=FALSE|HOLETYPE=0|HOLESIZE=31.4960mil|HOLEROTATION=0|PADXOFFSET0=0mil|PADYOFFSET0=0mil|X=12007.7560mil|Y=8515mil|PADMODE=0|TOPSHAPE=ROUND|TOPXSIZE=31.4960mil|TOPYSIZE=31.4960mil|TOPLAYERCRPCT=0|BOTSHAPE=ROUND|BOTXSIZE=31.4960mil|BOTYSIZE=31.4960mil|BOTTOMLAYERCRPCT=0|SHAPE=ROUND|XSIZE=31.4960mil|YSIZE=31.4960mil|MIDLAYER1CRPCT=0
|RECORD=Pad|SELECTION=FALSE|LAYER=MULTILAYER|LOCKED=FALSE|ROTATION=0|NAME=|HOLEWIDTH=31.4960|PLATED=FALSE|HOLETYPE=0|HOLESIZE=31.4960mil|HOLEROTATION=0|PADXOFFSET0=0mil|PADYOFFSET0=0mil|X=12007.7560mil|Y=8555mil|PADMODE=0|TOPSHAPE=ROUND|TOPXSIZE=31.4960mil|TOPYSIZE=31.4960mil|TOPLAYERCRPCT=0|BOTSHAPE=ROUND|BOTXSIZE=31.4960mil|BOTYSIZE=31.4960mil|BOTTOMLAYERCRPCT=0|SHAPE=ROUND|XSIZE=31.4960mil|YSIZE=31.4960mil|MIDLAYER1CRPCT=0
|RECORD=Pad|SELECTION=FALSE|LAYER=MULTILAYER|LOCKED=FALSE|ROTATION=0|NAME=|HOLEWIDTH=31.4960|PLATED=FALSE|HOLETYPE=0|HOLESIZE=31.4960mil|HOLEROTATION=0|PADXOFFSET0=0mil|PADYOFFSET0=0mil|X=12007.7560mil|Y=8595mil|PADMODE=0|TOPSHAPE=ROUND|TOPXSIZE=31.4960mil|TOPYSIZE=31.4960mil|TOPLAYERCRPCT=0|BOTSHAPE=ROUND|BOTXSIZE=31.4960mil|BOTYSIZE=31.4960mil|BOTTOMLAYERCRPCT=0|SHAPE=ROUND|XSIZE=31.4960mil|YSIZE=31.4960mil|MIDLAYER1CRPCT=0
|RECORD=Pad|SELECTION=FALSE|LAYER=MULTILAYER|LOCKED=FALSE|ROTATION=0|NAME=|HOLEWIDTH=31.4960|PLATED=FALSE|HOLETYPE=0|HOLESIZE=31.4960mil|HOLEROTATION=0|PADXOFFSET0=0mil|PADYOFFSET0=0mil|X=12007.7560mil|Y=8635mil|PADMODE=0|TOPSHAPE=ROUND|TOPXSIZE=31.4960mil|TOPYSIZE=31.4960mil|TOPLAYERCRPCT=0|BOTSHAPE=ROUND|BOTXSIZE=31.4960mil|BOTYSIZE=31.4960mil|BOTTOMLAYERCRPCT=0|SHAPE=ROUND|XSIZE=31.4960mil|YSIZE=31.4960mil|MIDLAYER1CRPCT=0
|RECORD=Pad|NET=0|SELECTION=FALSE|LAYER=MULTILAYER|LOCKED=FALSE|ROTATION=90|NAME=1|HOLEWIDTH=787.4020|PLATED=TRUE|HOLETYPE=2|HOLESIZE=39.3700mil|HOLEROTATION=0|PADXOFFSET0=0mil|PADYOFFSET0=0mil|X=12007.7560mil|Y=9055mil|PADMODE=0|TOPSHAPE=RECTANGLE|TOPXSIZE=0.3940mil|TOPYSIZE=0.0390mil|TOPLAYERCRPCT=0|BOTSHAPE=RECTANGLE|BOTXSIZE=0.3940mil|BOTYSIZE=0.0390mil|BOTTOMLAYERCRPCT=0|SHAPE=RECTANGLE|XSIZE=0.3940mil|YSIZE=0.0390mil|MIDLAYER1CRPCT=0
|RECORD=Pad|SELECTION=FALSE|LAYER=MULTILAYER|LOCKED=FALSE|ROTATION=0|NAME=|HOLEWIDTH=31.4960|PLATED=FALSE|HOLETYPE=0|HOLESIZE=31.4960mil|HOLEROTATION=0|PADXOFFSET0=0mil|PADYOFFSET0=0mil|X=12007.7560mil|Y=9475mil|PADMODE=0|TOPSHAPE=ROUND|TOPXSIZE=31.4960mil|TOPYSIZE=31.4960mil|TOPLAYERCRPCT=0|BOTSHAPE=ROUND|BOTXSIZE=31.4960mil|BOTYSIZE=31.4960mil|BOTTOMLAYERCRPCT=0|SHAPE=ROUND|XSIZE=31.4960mil|YSIZE=31.4960mil|MIDLAYER1CRPCT=0
|RECORD=Pad|SELECTION=FALSE|LAYER=MULTILAYER|LOCKED=FALSE|ROTATION=0|NAME=|HOLEWIDTH=31.4960|PLATED=FALSE|HOLETYPE=0|HOLESIZE=31.4960mil|HOLEROTATION=0|PADXOFFSET0=0mil|PADYOFFSET0=0mil|X=12007.7560mil|Y=9515mil|PADMODE=0|TOPSHAPE=ROUND|TOPXSIZE=31.4960mil|TOPYSIZE=31.4960mil|TOPLAYERCRPCT=0|BOTSHAPE=ROUND|BOTXSIZE=31.4960mil|BOTYSIZE=31.4960mil|BOTTOMLAYERCRPCT=0|SHAPE=ROUND|XSIZE=31.4960mil|YSIZE=31.4960mil|MIDLAYER1CRPCT=0
|RECORD=Pad|SELECTION=FALSE|LAYER=MULTILAYER|LOCKED=FALSE|ROTATION=0|NAME=|HOLEWIDTH=31.4960|PLATED=FALSE|HOLETYPE=0|HOLESIZE=31.4960mil|HOLEROTATION=0|PADXOFFSET0=0mil|PADYOFFSET0=0mil|X=12007.7560mil|Y=9555mil|PADMODE=0|TOPSHAPE=ROUND|TOPXSIZE=31.4960mil|TOPYSIZE=31.4960mil|TOPLAYERCRPCT=0|BOTSHAPE=ROUND|BOTXSIZE=31.4960mil|BOTYSIZE=31.4960mil|BOTTOMLAYERCRPCT=0|SHAPE=ROUND|XSIZE=31.4960mil|YSIZE=31.4960mil|MIDLAYER1CRPCT=0
|RECORD=Pad|SELECTION=FALSE|LAYER=MULTILAYER|LOCKED=FALSE|ROTATION=0|NAME=|HOLEWIDTH=31.4960|PLATED=FALSE|HOLETYPE=0|HOLESIZE=31.4960mil|HOLEROTATION=0|PADXOFFSET0=0mil|PADYOFFSET0=0mil|X=12007.7560mil|Y=9595mil|PADMODE=0|TOPSHAPE=ROUND|TOPXSIZE=31.4960mil|TOPYSIZE=31.4960mil|TOPLAYERCRPCT=0|BOTSHAPE=ROUND|BOTXSIZE=31.4960mil|BOTYSIZE=31.4960mil|BOTTOMLAYERCRPCT=0|SHAPE=ROUND|XSIZE=31.4960mil|YSIZE=31.4960mil|MIDLAYER1CRPCT=0
|RECORD=Pad|SELECTION=FALSE|LAYER=MULTILAYER|LOCKED=FALSE|ROTATION=0|NAME=|HOLEWIDTH=31.4960|PLATED=FALSE|HOLETYPE=0|HOLESIZE=31.4960mil|HOLEROTATION=0|PADXOFFSET0=0mil|PADYOFFSET0=0mil|X=12007.7560mil|Y=9635mil|PADMODE=0|TOPSHAPE=ROUND|TOPXSIZE=31.4960mil|TOPYSIZE=31.4960mil|TOPLAYERCRPCT=0|BOTSHAPE=ROUND|BOTXSIZE=31.4960mil|BOTYSIZE=31.4960mil|BOTTOMLAYERCRPCT=0|SHAPE=ROUND|XSIZE=31.4960mil|YSIZE=31.4960mil|MIDLAYER1CRPCT=0
|RECORD=Pad|SELECTION=FALSE|LAYER=MULTILAYER|LOCKED=FALSE|ROTATION=0|NAME=|HOLEWIDTH=31.4960|PLATED=FALSE|HOLETYPE=0|HOLESIZE=31.4960mil|HOLEROTATION=0|PADXOFFSET0=0mil|PADYOFFSET0=0mil|X=12007.7560mil|Y=10475mil|PADMODE=0|TOPSHAPE=ROUND|TOPXSIZE=31.4960mil|TOPYSIZE=31.4960mil|TOPLAYERCRPCT=0|BOTSHAPE=ROUND|BOTXSIZE=31.4960mil|BOTYSIZE=31.4960mil|BOTTOMLAYERCRPCT=0|SHAPE=ROUND|XSIZE=31.4960mil|YSIZE=31.4960mil|MIDLAYER1CRPCT=0
|RECORD=Pad|SELECTION=FALSE|LAYER=MULTILAYER|LOCKED=FALSE|ROTATION=0|NAME=|HOLEWIDTH=31.4960|PLATED=FALSE|HOLETYPE=0|HOLESIZE=31.4960mil|HOLEROTATION=0|PADXOFFSET0=0mil|PADYOFFSET0=0mil|X=12007.7560mil|Y=10515mil|PADMODE=0|TOPSHAPE=ROUND|TOPXSIZE=31.4960mil|TOPYSIZE=31.4960mil|TOPLAYERCRPCT=0|BOTSHAPE=ROUND|BOTXSIZE=31.4960mil|BOTYSIZE=31.4960mil|BOTTOMLAYERCRPCT=0|SHAPE=ROUND|XSIZE=31.4960mil|YSIZE=31.4960mil|MIDLAYER1CRPCT=0
|RECORD=Pad|SELECTION=FALSE|LAYER=MULTILAYER|LOCKED=FALSE|ROTATION=0|NAME=|HOLEWIDTH=31.4960|PLATED=FALSE|HOLETYPE=0|HOLESIZE=31.4960mil|HOLEROTATION=0|PADXOFFSET0=0mil|PADYOFFSET0=0mil|X=12007.7560mil|Y=10555mil|PADMODE=0|TOPSHAPE=ROUND|TOPXSIZE=31.4960mil|TOPYSIZE=31.4960mil|TOPLAYERCRPCT=0|BOTSHAPE=ROUND|BOTXSIZE=31.4960mil|BOTYSIZE=31.4960mil|BOTTOMLAYERCRPCT=0|SHAPE=ROUND|XSIZE=31.4960mil|YSIZE=31.4960mil|MIDLAYER1CRPCT=0
|RECORD=Pad|SELECTION=FALSE|LAYER=MULTILAYER|LOCKED=FALSE|ROTATION=0|NAME=|HOLEWIDTH=31.4960|PLATED=FALSE|HOLETYPE=0|HOLESIZE=31.4960mil|HOLEROTATION=0|PADXOFFSET0=0mil|PADYOFFSET0=0mil|X=12007.7560mil|Y=10595mil|PADMODE=0|TOPSHAPE=ROUND|TOPXSIZE=31.4960mil|TOPYSIZE=31.4960mil|TOPLAYERCRPCT=0|BOTSHAPE=ROUND|BOTXSIZE=31.4960mil|BOTYSIZE=31.4960mil|BOTTOMLAYERCRPCT=0|SHAPE=ROUND|XSIZE=31.4960mil|YSIZE=31.4960mil|MIDLAYER1CRPCT=0
|RECORD=Pad|SELECTION=FALSE|LAYER=MULTILAYER|LOCKED=FALSE|ROTATION=0|NAME=|HOLEWIDTH=31.4960|PLATED=FALSE|HOLETYPE=0|HOLESIZE=31.4960mil|HOLEROTATION=0|PADXOFFSET0=0mil|PADYOFFSET0=0mil|X=12007.7560mil|Y=10635mil|PADMODE=0|TOPSHAPE=ROUND|TOPXSIZE=31.4960mil|TOPYSIZE=31.4960mil|TOPLAYERCRPCT=0|BOTSHAPE=ROUND|BOTXSIZE=31.4960mil|BOTYSIZE=31.4960mil|BOTTOMLAYERCRPCT=0|SHAPE=ROUND|XSIZE=31.4960mil|YSIZE=31.4960mil|MIDLAYER1CRPCT=0
|RECORD=Pad|NET=0|SELECTION=FALSE|LAYER=MULTILAYER|LOCKED=FALSE|ROTATION=90|NAME=1|HOLEWIDTH=787.4020|PLATED=TRUE|HOLETYPE=2|HOLESIZE=39.3700mil|HOLEROTATION=0|PADXOFFSET0=0mil|PADYOFFSET0=0mil|X=12007.7560mil|Y=10055mil|PADMODE=0|TOPSHAPE=RECTANGLE|TOPXSIZE=0.3940mil|TOPYSIZE=0.0390mil|TOPLAYERCRPCT=0|BOTSHAPE=RECTANGLE|BOTXSIZE=0.3940mil|BOTYSIZE=0.0390mil|BOTTOMLAYERCRPCT=0|SHAPE=RECTANGLE|XSIZE=0.3940mil|YSIZE=0.0390mil|MIDLAYER1CRPCT=0
|RECORD=Pad|NET=0|SELECTION=FALSE|LAYER=MULTILAYER|LOCKED=FALSE|ROTATION=90|NAME=1|HOLEWIDTH=787.4020|PLATED=TRUE|HOLETYPE=2|HOLESIZE=39.3700mil|HOLEROTATION=0|PADXOFFSET0=0mil|PADYOFFSET0=0mil|X=7182.7560mil|Y=10055mil|PADMODE=0|TOPSHAPE=RECTANGLE|TOPXSIZE=0.3940mil|TOPYSIZE=0.0390mil|TOPLAYERCRPCT=0|BOTSHAPE=RECTANGLE|BOTXSIZE=0.3940mil|BOTYSIZE=0.0390mil|BOTTOMLAYERCRPCT=0|SHAPE=RECTANGLE|XSIZE=0.3940mil|YSIZE=0.0390mil|MIDLAYER1CRPCT=0
|RECORD=Pad|SELECTION=FALSE|LAYER=MULTILAYER|LOCKED=FALSE|ROTATION=0|NAME=|HOLEWIDTH=31.4960|PLATED=FALSE|HOLETYPE=0|HOLESIZE=31.4960mil|HOLEROTATION=0|PADXOFFSET0=0mil|PADYOFFSET0=0mil|X=7182.7560mil|Y=10635mil|PADMODE=0|TOPSHAPE=ROUND|TOPXSIZE=31.4960mil|TOPYSIZE=31.4960mil|TOPLAYERCRPCT=0|BOTSHAPE=ROUND|BOTXSIZE=31.4960mil|BOTYSIZE=31.4960mil|BOTTOMLAYERCRPCT=0|SHAPE=ROUND|XSIZE=31.4960mil|YSIZE=31.4960mil|MIDLAYER1CRPCT=0
|RECORD=Pad|SELECTION=FALSE|LAYER=MULTILAYER|LOCKED=FALSE|ROTATION=0|NAME=|HOLEWIDTH=31.4960|PLATED=FALSE|HOLETYPE=0|HOLESIZE=31.4960mil|HOLEROTATION=0|PADXOFFSET0=0mil|PADYOFFSET0=0mil|X=7182.7560mil|Y=10595mil|PADMODE=0|TOPSHAPE=ROUND|TOPXSIZE=31.4960mil|TOPYSIZE=31.4960mil|TOPLAYERCRPCT=0|BOTSHAPE=ROUND|BOTXSIZE=31.4960mil|BOTYSIZE=31.4960mil|BOTTOMLAYERCRPCT=0|SHAPE=ROUND|XSIZE=31.4960mil|YSIZE=31.4960mil|MIDLAYER1CRPCT=0
|RECORD=Pad|SELECTION=FALSE|LAYER=MULTILAYER|LOCKED=FALSE|ROTATION=0|NAME=|HOLEWIDTH=31.4960|PLATED=FALSE|HOLETYPE=0|HOLESIZE=31.4960mil|HOLEROTATION=0|PADXOFFSET0=0mil|PADYOFFSET0=0mil|X=7182.7560mil|Y=10555mil|PADMODE=0|TOPSHAPE=ROUND|TOPXSIZE=31.4960mil|TOPYSIZE=31.4960mil|TOPLAYERCRPCT=0|BOTSHAPE=ROUND|BOTXSIZE=31.4960mil|BOTYSIZE=31.4960mil|BOTTOMLAYERCRPCT=0|SHAPE=ROUND|XSIZE=31.4960mil|YSIZE=31.4960mil|MIDLAYER1CRPCT=0
|RECORD=Pad|SELECTION=FALSE|LAYER=MULTILAYER|LOCKED=FALSE|ROTATION=0|NAME=|HOLEWIDTH=31.4960|PLATED=FALSE|HOLETYPE=0|HOLESIZE=31.4960mil|HOLEROTATION=0|PADXOFFSET0=0mil|PADYOFFSET0=0mil|X=7182.7560mil|Y=10515mil|PADMODE=0|TOPSHAPE=ROUND|TOPXSIZE=31.4960mil|TOPYSIZE=31.4960mil|TOPLAYERCRPCT=0|BOTSHAPE=ROUND|BOTXSIZE=31.4960mil|BOTYSIZE=31.4960mil|BOTTOMLAYERCRPCT=0|SHAPE=ROUND|XSIZE=31.4960mil|YSIZE=31.4960mil|MIDLAYER1CRPCT=0
|RECORD=Pad|SELECTION=FALSE|LAYER=MULTILAYER|LOCKED=FALSE|ROTATION=0|NAME=|HOLEWIDTH=31.4960|PLATED=FALSE|HOLETYPE=0|HOLESIZE=31.4960mil|HOLEROTATION=0|PADXOFFSET0=0mil|PADYOFFSET0=0mil|X=7182.7560mil|Y=10475mil|PADMODE=0|TOPSHAPE=ROUND|TOPXSIZE=31.4960mil|TOPYSIZE=31.4960mil|TOPLAYERCRPCT=0|BOTSHAPE=ROUND|BOTXSIZE=31.4960mil|BOTYSIZE=31.4960mil|BOTTOMLAYERCRPCT=0|SHAPE=ROUND|XSIZE=31.4960mil|YSIZE=31.4960mil|MIDLAYER1CRPCT=0
|RECORD=Pad|SELECTION=FALSE|LAYER=MULTILAYER|LOCKED=FALSE|ROTATION=0|NAME=|HOLEWIDTH=31.4960|PLATED=FALSE|HOLETYPE=0|HOLESIZE=31.4960mil|HOLEROTATION=0|PADXOFFSET0=0mil|PADYOFFSET0=0mil|X=7182.7560mil|Y=9635mil|PADMODE=0|TOPSHAPE=ROUND|TOPXSIZE=31.4960mil|TOPYSIZE=31.4960mil|TOPLAYERCRPCT=0|BOTSHAPE=ROUND|BOTXSIZE=31.4960mil|BOTYSIZE=31.4960mil|BOTTOMLAYERCRPCT=0|SHAPE=ROUND|XSIZE=31.4960mil|YSIZE=31.4960mil|MIDLAYER1CRPCT=0
|RECORD=Pad|SELECTION=FALSE|LAYER=MULTILAYER|LOCKED=FALSE|ROTATION=0|NAME=|HOLEWIDTH=31.4960|PLATED=FALSE|HOLETYPE=0|HOLESIZE=31.4960mil|HOLEROTATION=0|PADXOFFSET0=0mil|PADYOFFSET0=0mil|X=7182.7560mil|Y=9595mil|PADMODE=0|TOPSHAPE=ROUND|TOPXSIZE=31.4960mil|TOPYSIZE=31.4960mil|TOPLAYERCRPCT=0|BOTSHAPE=ROUND|BOTXSIZE=31.4960mil|BOTYSIZE=31.4960mil|BOTTOMLAYERCRPCT=0|SHAPE=ROUND|XSIZE=31.4960mil|YSIZE=31.4960mil|MIDLAYER1CRPCT=0
|RECORD=Pad|SELECTION=FALSE|LAYER=MULTILAYER|LOCKED=FALSE|ROTATION=0|NAME=|HOLEWIDTH=31.4960|PLATED=FALSE|HOLETYPE=0|HOLESIZE=31.4960mil|HOLEROTATION=0|PADXOFFSET0=0mil|PADYOFFSET0=0mil|X=7182.7560mil|Y=9555mil|PADMODE=0|TOPSHAPE=ROUND|TOPXSIZE=31.4960mil|TOPYSIZE=31.4960mil|TOPLAYERCRPCT=0|BOTSHAPE=ROUND|BOTXSIZE=31.4960mil|BOTYSIZE=31.4960mil|BOTTOMLAYERCRPCT=0|SHAPE=ROUND|XSIZE=31.4960mil|YSIZE=31.4960mil|MIDLAYER1CRPCT=0
|RECORD=Pad|SELECTION=FALSE|LAYER=MULTILAYER|LOCKED=FALSE|ROTATION=0|NAME=|HOLEWIDTH=31.4960|PLATED=FALSE|HOLETYPE=0|HOLESIZE=31.4960mil|HOLEROTATION=0|PADXOFFSET0=0mil|PADYOFFSET0=0mil|X=7182.7560mil|Y=9515mil|PADMODE=0|TOPSHAPE=ROUND|TOPXSIZE=31.4960mil|TOPYSIZE=31.4960mil|TOPLAYERCRPCT=0|BOTSHAPE=ROUND|BOTXSIZE=31.4960mil|BOTYSIZE=31.4960mil|BOTTOMLAYERCRPCT=0|SHAPE=ROUND|XSIZE=31.4960mil|YSIZE=31.4960mil|MIDLAYER1CRPCT=0
|RECORD=Pad|SELECTION=FALSE|LAYER=MULTILAYER|LOCKED=FALSE|ROTATION=0|NAME=|HOLEWIDTH=31.4960|PLATED=FALSE|HOLETYPE=0|HOLESIZE=31.4960mil|HOLEROTATION=0|PADXOFFSET0=0mil|PADYOFFSET0=0mil|X=7182.7560mil|Y=9475mil|PADMODE=0|TOPSHAPE=ROUND|TOPXSIZE=31.4960mil|TOPYSIZE=31.4960mil|TOPLAYERCRPCT=0|BOTSHAPE=ROUND|BOTXSIZE=31.4960mil|BOTYSIZE=31.4960mil|BOTTOMLAYERCRPCT=0|SHAPE=ROUND|XSIZE=31.4960mil|YSIZE=31.4960mil|MIDLAYER1CRPCT=0
|RECORD=Pad|NET=0|SELECTION=FALSE|LAYER=MULTILAYER|LOCKED=FALSE|ROTATION=90|NAME=1|HOLEWIDTH=787.4020|PLATED=TRUE|HOLETYPE=2|HOLESIZE=39.3700mil|HOLEROTATION=0|PADXOFFSET0=0mil|PADYOFFSET0=0mil|X=7182.7560mil|Y=9055mil|PADMODE=0|TOPSHAPE=RECTANGLE|TOPXSIZE=0.3940mil|TOPYSIZE=0.0390mil|TOPLAYERCRPCT=0|BOTSHAPE=RECTANGLE|BOTXSIZE=0.3940mil|BOTYSIZE=0.0390mil|BOTTOMLAYERCRPCT=0|SHAPE=RECTANGLE|XSIZE=0.3940mil|YSIZE=0.0390mil|MIDLAYER1CRPCT=0
|RECORD=Pad|SELECTION=FALSE|LAYER=MULTILAYER|LOCKED=FALSE|ROTATION=0|NAME=|HOLEWIDTH=31.4960|PLATED=FALSE|HOLETYPE=0|HOLESIZE=31.4960mil|HOLEROTATION=0|PADXOFFSET0=0mil|PADYOFFSET0=0mil|X=7182.7560mil|Y=8635mil|PADMODE=0|TOPSHAPE=ROUND|TOPXSIZE=31.4960mil|TOPYSIZE=31.4960mil|TOPLAYERCRPCT=0|BOTSHAPE=ROUND|BOTXSIZE=31.4960mil|BOTYSIZE=31.4960mil|BOTTOMLAYERCRPCT=0|SHAPE=ROUND|XSIZE=31.4960mil|YSIZE=31.4960mil|MIDLAYER1CRPCT=0
|RECORD=Pad|SELECTION=FALSE|LAYER=MULTILAYER|LOCKED=FALSE|ROTATION=0|NAME=|HOLEWIDTH=31.4960|PLATED=FALSE|HOLETYPE=0|HOLESIZE=31.4960mil|HOLEROTATION=0|PADXOFFSET0=0mil|PADYOFFSET0=0mil|X=7182.7560mil|Y=8595mil|PADMODE=0|TOPSHAPE=ROUND|TOPXSIZE=31.4960mil|TOPYSIZE=31.4960mil|TOPLAYERCRPCT=0|BOTSHAPE=ROUND|BOTXSIZE=31.4960mil|BOTYSIZE=31.4960mil|BOTTOMLAYERCRPCT=0|SHAPE=ROUND|XSIZE=31.4960mil|YSIZE=31.4960mil|MIDLAYER1CRPCT=0
|RECORD=Pad|SELECTION=FALSE|LAYER=MULTILAYER|LOCKED=FALSE|ROTATION=0|NAME=|HOLEWIDTH=31.4960|PLATED=FALSE|HOLETYPE=0|HOLESIZE=31.4960mil|HOLEROTATION=0|PADXOFFSET0=0mil|PADYOFFSET0=0mil|X=7182.7560mil|Y=8555mil|PADMODE=0|TOPSHAPE=ROUND|TOPXSIZE=31.4960mil|TOPYSIZE=31.4960mil|TOPLAYERCRPCT=0|BOTSHAPE=ROUND|BOTXSIZE=31.4960mil|BOTYSIZE=31.4960mil|BOTTOMLAYERCRPCT=0|SHAPE=ROUND|XSIZE=31.4960mil|YSIZE=31.4960mil|MIDLAYER1CRPCT=0
|RECORD=Pad|SELECTION=FALSE|LAYER=MULTILAYER|LOCKED=FALSE|ROTATION=0|NAME=|HOLEWIDTH=31.4960|PLATED=FALSE|HOLETYPE=0|HOLESIZE=31.4960mil|HOLEROTATION=0|PADXOFFSET0=0mil|PADYOFFSET0=0mil|X=7182.7560mil|Y=8515mil|PADMODE=0|TOPSHAPE=ROUND|TOPXSIZE=31.4960mil|TOPYSIZE=31.4960mil|TOPLAYERCRPCT=0|BOTSHAPE=ROUND|BOTXSIZE=31.4960mil|BOTYSIZE=31.4960mil|BOTTOMLAYERCRPCT=0|SHAPE=ROUND|XSIZE=31.4960mil|YSIZE=31.4960mil|MIDLAYER1CRPCT=0
|RECORD=Pad|SELECTION=FALSE|LAYER=MULTILAYER|LOCKED=FALSE|ROTATION=0|NAME=|HOLEWIDTH=31.4960|PLATED=FALSE|HOLETYPE=0|HOLESIZE=31.4960mil|HOLEROTATION=0|PADXOFFSET0=0mil|PADYOFFSET0=0mil|X=7182.7560mil|Y=8475mil|PADMODE=0|TOPSHAPE=ROUND|TOPXSIZE=31.4960mil|TOPYSIZE=31.4960mil|TOPLAYERCRPCT=0|BOTSHAPE=ROUND|BOTXSIZE=31.4960mil|BOTYSIZE=31.4960mil|BOTTOMLAYERCRPCT=0|SHAPE=ROUND|XSIZE=31.4960mil|YSIZE=31.4960mil|MIDLAYER1CRPCT=0
|RECORD=Pad|NET=0|SELECTION=FALSE|LAYER=MULTILAYER|LOCKED=FALSE|ROTATION=90|NAME=1|HOLEWIDTH=787.4020|PLATED=TRUE|HOLETYPE=2|HOLESIZE=39.3700mil|HOLEROTATION=0|PADXOFFSET0=0mil|PADYOFFSET0=0mil|X=7182.7560mil|Y=8055mil|PADMODE=0|TOPSHAPE=RECTANGLE|TOPXSIZE=0.3940mil|TOPYSIZE=0.0390mil|TOPLAYERCRPCT=0|BOTSHAPE=RECTANGLE|BOTXSIZE=0.3940mil|BOTYSIZE=0.0390mil|BOTTOMLAYERCRPCT=0|SHAPE=RECTANGLE|XSIZE=0.3940mil|YSIZE=0.0390mil|MIDLAYER1CRPCT=0
|RECORD=Pad|NET=0|SELECTION=FALSE|LAYER=MULTILAYER|LOCKED=FALSE|ROTATION=90|NAME=1|HOLEWIDTH=748.0320|PLATED=TRUE|HOLETYPE=2|HOLESIZE=39.3700mil|HOLEROTATION=0|PADXOFFSET0=0mil|PADYOFFSET0=0mil|X=7477.7560mil|Y=8080mil|PADMODE=0|TOPSHAPE=RECTANGLE|TOPXSIZE=0.3940mil|TOPYSIZE=0.0390mil|TOPLAYERCRPCT=0|BOTSHAPE=RECTANGLE|BOTXSIZE=0.3940mil|BOTYSIZE=0.0390mil|BOTTOMLAYERCRPCT=0|SHAPE=RECTANGLE|XSIZE=0.3940mil|YSIZE=0.0390mil|MIDLAYER1CRPCT=0
|RECORD=Pad|SELECTION=FALSE|LAYER=MULTILAYER|LOCKED=FALSE|ROTATION=0|NAME=|HOLEWIDTH=31.4960|PLATED=FALSE|HOLETYPE=0|HOLESIZE=31.4960mil|HOLEROTATION=0|PADXOFFSET0=0mil|PADYOFFSET0=0mil|X=7477.7560mil|Y=8480mil|PADMODE=0|TOPSHAPE=ROUND|TOPXSIZE=31.4960mil|TOPYSIZE=31.4960mil|TOPLAYERCRPCT=0|BOTSHAPE=ROUND|BOTXSIZE=31.4960mil|BOTYSIZE=31.4960mil|BOTTOMLAYERCRPCT=0|SHAPE=ROUND|XSIZE=31.4960mil|YSIZE=31.4960mil|MIDLAYER1CRPCT=0
|RECORD=Pad|SELECTION=FALSE|LAYER=MULTILAYER|LOCKED=FALSE|ROTATION=0|NAME=|HOLEWIDTH=31.4960|PLATED=FALSE|HOLETYPE=0|HOLESIZE=31.4960mil|HOLEROTATION=0|PADXOFFSET0=0mil|PADYOFFSET0=0mil|X=7477.7560mil|Y=8520mil|PADMODE=0|TOPSHAPE=ROUND|TOPXSIZE=31.4960mil|TOPYSIZE=31.4960mil|TOPLAYERCRPCT=0|BOTSHAPE=ROUND|BOTXSIZE=31.4960mil|BOTYSIZE=31.4960mil|BOTTOMLAYERCRPCT=0|SHAPE=ROUND|XSIZE=31.4960mil|YSIZE=31.4960mil|MIDLAYER1CRPCT=0
|RECORD=Pad|SELECTION=FALSE|LAYER=MULTILAYER|LOCKED=FALSE|ROTATION=0|NAME=|HOLEWIDTH=31.4960|PLATED=FALSE|HOLETYPE=0|HOLESIZE=31.4960mil|HOLEROTATION=0|PADXOFFSET0=0mil|PADYOFFSET0=0mil|X=7477.7560mil|Y=8560mil|PADMODE=0|TOPSHAPE=ROUND|TOPXSIZE=31.4960mil|TOPYSIZE=31.4960mil|TOPLAYERCRPCT=0|BOTSHAPE=ROUND|BOTXSIZE=31.4960mil|BOTYSIZE=31.4960mil|BOTTOMLAYERCRPCT=0|SHAPE=ROUND|XSIZE=31.4960mil|YSIZE=31.4960mil|MIDLAYER1CRPCT=0
|RECORD=Pad|SELECTION=FALSE|LAYER=MULTILAYER|LOCKED=FALSE|ROTATION=0|NAME=|HOLEWIDTH=31.4960|PLATED=FALSE|HOLETYPE=0|HOLESIZE=31.4960mil|HOLEROTATION=0|PADXOFFSET0=0mil|PADYOFFSET0=0mil|X=7477.7560mil|Y=8600mil|PADMODE=0|TOPSHAPE=ROUND|TOPXSIZE=31.4960mil|TOPYSIZE=31.4960mil|TOPLAYERCRPCT=0|BOTSHAPE=ROUND|BOTXSIZE=31.4960mil|BOTYSIZE=31.4960mil|BOTTOMLAYERCRPCT=0|SHAPE=ROUND|XSIZE=31.4960mil|YSIZE=31.4960mil|MIDLAYER1CRPCT=0
|RECORD=Pad|SELECTION=FALSE|LAYER=MULTILAYER|LOCKED=FALSE|ROTATION=0|NAME=|HOLEWIDTH=31.4960|PLATED=FALSE|HOLETYPE=0|HOLESIZE=31.4960mil|HOLEROTATION=0|PADXOFFSET0=0mil|PADYOFFSET0=0mil|X=7477.7560mil|Y=8640mil|PADMODE=0|TOPSHAPE=ROUND|TOPXSIZE=31.4960mil|TOPYSIZE=31.4960mil|TOPLAYERCRPCT=0|BOTSHAPE=ROUND|BOTXSIZE=31.4960mil|BOTYSIZE=31.4960mil|BOTTOMLAYERCRPCT=0|SHAPE=ROUND|XSIZE=31.4960mil|YSIZE=31.4960mil|MIDLAYER1CRPCT=0
|RECORD=Pad|NET=0|SELECTION=FALSE|LAYER=MULTILAYER|LOCKED=FALSE|ROTATION=90|NAME=1|HOLEWIDTH=787.4020|PLATED=TRUE|HOLETYPE=2|HOLESIZE=39.3700mil|HOLEROTATION=0|PADXOFFSET0=0mil|PADYOFFSET0=0mil|X=7477.7560mil|Y=9060mil|PADMODE=0|TOPSHAPE=RECTANGLE|TOPXSIZE=0.3940mil|TOPYSIZE=0.0390mil|TOPLAYERCRPCT=0|BOTSHAPE=RECTANGLE|BOTXSIZE=0.3940mil|BOTYSIZE=0.0390mil|BOTTOMLAYERCRPCT=0|SHAPE=RECTANGLE|XSIZE=0.3940mil|YSIZE=0.0390mil|MIDLAYER1CRPCT=0
|RECORD=Pad|SELECTION=FALSE|LAYER=MULTILAYER|LOCKED=FALSE|ROTATION=0|NAME=|HOLEWIDTH=31.4960|PLATED=FALSE|HOLETYPE=0|HOLESIZE=31.4960mil|HOLEROTATION=0|PADXOFFSET0=0mil|PADYOFFSET0=0mil|X=7477.7560mil|Y=9480mil|PADMODE=0|TOPSHAPE=ROUND|TOPXSIZE=31.4960mil|TOPYSIZE=31.4960mil|TOPLAYERCRPCT=0|BOTSHAPE=ROUND|BOTXSIZE=31.4960mil|BOTYSIZE=31.4960mil|BOTTOMLAYERCRPCT=0|SHAPE=ROUND|XSIZE=31.4960mil|YSIZE=31.4960mil|MIDLAYER1CRPCT=0
|RECORD=Pad|SELECTION=FALSE|LAYER=MULTILAYER|LOCKED=FALSE|ROTATION=0|NAME=|HOLEWIDTH=31.4960|PLATED=FALSE|HOLETYPE=0|HOLESIZE=31.4960mil|HOLEROTATION=0|PADXOFFSET0=0mil|PADYOFFSET0=0mil|X=7477.7560mil|Y=9520mil|PADMODE=0|TOPSHAPE=ROUND|TOPXSIZE=31.4960mil|TOPYSIZE=31.4960mil|TOPLAYERCRPCT=0|BOTSHAPE=ROUND|BOTXSIZE=31.4960mil|BOTYSIZE=31.4960mil|BOTTOMLAYERCRPCT=0|SHAPE=ROUND|XSIZE=31.4960mil|YSIZE=31.4960mil|MIDLAYER1CRPCT=0
|RECORD=Pad|SELECTION=FALSE|LAYER=MULTILAYER|LOCKED=FALSE|ROTATION=0|NAME=|HOLEWIDTH=31.4960|PLATED=FALSE|HOLETYPE=0|HOLESIZE=31.4960mil|HOLEROTATION=0|PADXOFFSET0=0mil|PADYOFFSET0=0mil|X=7477.7560mil|Y=9560mil|PADMODE=0|TOPSHAPE=ROUND|TOPXSIZE=31.4960mil|TOPYSIZE=31.4960mil|TOPLAYERCRPCT=0|BOTSHAPE=ROUND|BOTXSIZE=31.4960mil|BOTYSIZE=31.4960mil|BOTTOMLAYERCRPCT=0|SHAPE=ROUND|XSIZE=31.4960mil|YSIZE=31.4960mil|MIDLAYER1CRPCT=0
|RECORD=Pad|SELECTION=FALSE|LAYER=MULTILAYER|LOCKED=FALSE|ROTATION=0|NAME=|HOLEWIDTH=31.4960|PLATED=FALSE|HOLETYPE=0|HOLESIZE=31.4960mil|HOLEROTATION=0|PADXOFFSET0=0mil|PADYOFFSET0=0mil|X=7477.7560mil|Y=9600mil|PADMODE=0|TOPSHAPE=ROUND|TOPXSIZE=31.4960mil|TOPYSIZE=31.4960mil|TOPLAYERCRPCT=0|BOTSHAPE=ROUND|BOTXSIZE=31.4960mil|BOTYSIZE=31.4960mil|BOTTOMLAYERCRPCT=0|SHAPE=ROUND|XSIZE=31.4960mil|YSIZE=31.4960mil|MIDLAYER1CRPCT=0
|RECORD=Pad|SELECTION=FALSE|LAYER=MULTILAYER|LOCKED=FALSE|ROTATION=0|NAME=|HOLEWIDTH=31.4960|PLATED=FALSE|HOLETYPE=0|HOLESIZE=31.4960mil|HOLEROTATION=0|PADXOFFSET0=0mil|PADYOFFSET0=0mil|X=7477.7560mil|Y=9640mil|PADMODE=0|TOPSHAPE=ROUND|TOPXSIZE=31.4960mil|TOPYSIZE=31.4960mil|TOPLAYERCRPCT=0|BOTSHAPE=ROUND|BOTXSIZE=31.4960mil|BOTYSIZE=31.4960mil|BOTTOMLAYERCRPCT=0|SHAPE=ROUND|XSIZE=31.4960mil|YSIZE=31.4960mil|MIDLAYER1CRPCT=0
|RECORD=Pad|SELECTION=FALSE|LAYER=MULTILAYER|LOCKED=FALSE|ROTATION=0|NAME=|HOLEWIDTH=31.4960|PLATED=FALSE|HOLETYPE=0|HOLESIZE=31.4960mil|HOLEROTATION=0|PADXOFFSET0=0mil|PADYOFFSET0=0mil|X=7477.7560mil|Y=10480mil|PADMODE=0|TOPSHAPE=ROUND|TOPXSIZE=31.4960mil|TOPYSIZE=31.4960mil|TOPLAYERCRPCT=0|BOTSHAPE=ROUND|BOTXSIZE=31.4960mil|BOTYSIZE=31.4960mil|BOTTOMLAYERCRPCT=0|SHAPE=ROUND|XSIZE=31.4960mil|YSIZE=31.4960mil|MIDLAYER1CRPCT=0
|RECORD=Pad|SELECTION=FALSE|LAYER=MULTILAYER|LOCKED=FALSE|ROTATION=0|NAME=|HOLEWIDTH=31.4960|PLATED=FALSE|HOLETYPE=0|HOLESIZE=31.4960mil|HOLEROTATION=0|PADXOFFSET0=0mil|PADYOFFSET0=0mil|X=7477.7560mil|Y=10520mil|PADMODE=0|TOPSHAPE=ROUND|TOPXSIZE=31.4960mil|TOPYSIZE=31.4960mil|TOPLAYERCRPCT=0|BOTSHAPE=ROUND|BOTXSIZE=31.4960mil|BOTYSIZE=31.4960mil|BOTTOMLAYERCRPCT=0|SHAPE=ROUND|XSIZE=31.4960mil|YSIZE=31.4960mil|MIDLAYER1CRPCT=0
|RECORD=Pad|SELECTION=FALSE|LAYER=MULTILAYER|LOCKED=FALSE|ROTATION=0|NAME=|HOLEWIDTH=31.4960|PLATED=FALSE|HOLETYPE=0|HOLESIZE=31.4960mil|HOLEROTATION=0|PADXOFFSET0=0mil|PADYOFFSET0=0mil|X=7477.7560mil|Y=10560mil|PADMODE=0|TOPSHAPE=ROUND|TOPXSIZE=31.4960mil|TOPYSIZE=31.4960mil|TOPLAYERCRPCT=0|BOTSHAPE=ROUND|BOTXSIZE=31.4960mil|BOTYSIZE=31.4960mil|BOTTOMLAYERCRPCT=0|SHAPE=ROUND|XSIZE=31.4960mil|YSIZE=31.4960mil|MIDLAYER1CRPCT=0
|RECORD=Pad|SELECTION=FALSE|LAYER=MULTILAYER|LOCKED=FALSE|ROTATION=0|NAME=|HOLEWIDTH=31.4960|PLATED=FALSE|HOLETYPE=0|HOLESIZE=31.4960mil|HOLEROTATION=0|PADXOFFSET0=0mil|PADYOFFSET0=0mil|X=7477.7560mil|Y=10600mil|PADMODE=0|TOPSHAPE=ROUND|TOPXSIZE=31.4960mil|TOPYSIZE=31.4960mil|TOPLAYERCRPCT=0|BOTSHAPE=ROUND|BOTXSIZE=31.4960mil|BOTYSIZE=31.4960mil|BOTTOMLAYERCRPCT=0|SHAPE=ROUND|XSIZE=31.4960mil|YSIZE=31.4960mil|MIDLAYER1CRPCT=0
|RECORD=Pad|SELECTION=FALSE|LAYER=MULTILAYER|LOCKED=FALSE|ROTATION=0|NAME=|HOLEWIDTH=31.4960|PLATED=FALSE|HOLETYPE=0|HOLESIZE=31.4960mil|HOLEROTATION=0|PADXOFFSET0=0mil|PADYOFFSET0=0mil|X=7477.7560mil|Y=10640mil|PADMODE=0|TOPSHAPE=ROUND|TOPXSIZE=31.4960mil|TOPYSIZE=31.4960mil|TOPLAYERCRPCT=0|BOTSHAPE=ROUND|BOTXSIZE=31.4960mil|BOTYSIZE=31.4960mil|BOTTOMLAYERCRPCT=0|SHAPE=ROUND|XSIZE=31.4960mil|YSIZE=31.4960mil|MIDLAYER1CRPCT=0
|RECORD=Pad|NET=0|SELECTION=FALSE|LAYER=MULTILAYER|LOCKED=FALSE|ROTATION=90|NAME=1|HOLEWIDTH=787.4020|PLATED=TRUE|HOLETYPE=2|HOLESIZE=39.3700mil|HOLEROTATION=0|PADXOFFSET0=0mil|PADYOFFSET0=0mil|X=7477.7560mil|Y=10060mil|PADMODE=0|TOPSHAPE=RECTANGLE|TOPXSIZE=0.3940mil|TOPYSIZE=0.0390mil|TOPLAYERCRPCT=0|BOTSHAPE=RECTANGLE|BOTXSIZE=0.3940mil|BOTYSIZE=0.0390mil|BOTTOMLAYERCRPCT=0|SHAPE=RECTANGLE|XSIZE=0.3940mil|YSIZE=0.0390mil|MIDLAYER1CRPCT=0
|RECORD=Via|NET=0|SELECTION=FALSE|STARTLAYER=TOP|ENDLAYER=BOTTOM|LOCKED=FALSE|X=13982.7560mil|Y=2755mil|HOLESIZE=12|PADMODE=0|TOPLAYERSIZE=27.5600mil|MIDLAYER1SIZE=27.5600mil|BOTTOMLAYERSIZE=27.5600mil|DIAMETER=27.5600|TENTINGTOP=TRUE|TENTINGBOTTOM=TRUE
|RECORD=Via|NET=0|SELECTION=FALSE|STARTLAYER=TOP|ENDLAYER=BOTTOM|LOCKED=FALSE|X=14341.7560mil|Y=2655mil|HOLESIZE=12|PADMODE=0|TOPLAYERSIZE=24mil|MIDLAYER1SIZE=24mil|BOTTOMLAYERSIZE=24mil|DIAMETER=24|TENTINGTOP=TRUE|TENTINGBOTTOM=TRUE
|RECORD=Pad|NET=0|SELECTION=FALSE|LAYER=MULTILAYER|LOCKED=FALSE|ROTATION=0|NAME=1|HOLEWIDTH=98.4260|PLATED=TRUE|HOLETYPE=2|HOLESIZE=39.3700mil|HOLEROTATION=0|PADXOFFSET0=0mil|PADYOFFSET0=0mil|X=16907.7560mil|Y=3320mil|PADMODE=0|TOPSHAPE=RECTANGLE|TOPXSIZE=157.4800mil|TOPYSIZE=157.4800mil|TOPLAYERCRPCT=0|BOTSHAPE=RECTANGLE|BOTXSIZE=157.4800mil|BOTYSIZE=157.4800mil|BOTTOMLAYERCRPCT=0|SHAPE=RECTANGLE|XSIZE=157.4800mil|YSIZE=157.4800mil|MIDLAYER1CRPCT=0
|RECORD=Pad|NET=0|SELECTION=FALSE|LAYER=MULTILAYER|LOCKED=FALSE|ROTATION=90|NAME=1|HOLEWIDTH=98.4260|PLATED=TRUE|HOLETYPE=2|HOLESIZE=39.3700mil|HOLEROTATION=0|PADXOFFSET0=0mil|PADYOFFSET0=0mil|X=16797.7560mil|Y=3115mil|PADMODE=0|TOPSHAPE=RECTANGLE|TOPXSIZE=157.4800mil|TOPYSIZE=157.4800mil|TOPLAYERCRPCT=0|BOTSHAPE=RECTANGLE|BOTXSIZE=157.4800mil|BOTYSIZE=157.4800mil|BOTTOMLAYERCRPCT=0|SHAPE=RECTANGLE|XSIZE=157.4800mil|YSIZE=157.4800mil|MIDLAYER1CRPCT=0
|RECORD=Pad|NET=0|SELECTION=FALSE|LAYER=MULTILAYER|LOCKED=FALSE|ROTATION=90|NAME=1|HOLEWIDTH=98.4260|PLATED=TRUE|HOLETYPE=2|HOLESIZE=39.3700mil|HOLEROTATION=0|PADXOFFSET0=0mil|PADYOFFSET0=0mil|X=17037.7560mil|Y=3115mil|PADMODE=0|TOPSHAPE=RECTANGLE|TOPXSIZE=157.4800mil|TOPYSIZE=157.4800mil|TOPLAYERCRPCT=0|BOTSHAPE=RECTANGLE|BOTXSIZE=157.4800mil|BOTYSIZE=157.4800mil|BOTTOMLAYERCRPCT=0|SHAPE=RECTANGLE|XSIZE=157.4800mil|YSIZE=157.4800mil|MIDLAYER1CRPCT=0
|RECORD=Pad|SELECTION=FALSE|LAYER=MULTILAYER|LOCKED=FALSE|ROTATION=0|NAME=|HOLEWIDTH=157.4800|PLATED=FALSE|HOLETYPE=0|HOLESIZE=157.4800mil|HOLEROTATION=0|PADXOFFSET0=0mil|PADYOFFSET0=0mil|X=8212.7560mil|Y=7475mil|PADMODE=0|TOPSHAPE=ROUND|TOPXSIZE=157.4800mil|TOPYSIZE=157.4800mil|TOPLAYERCRPCT=0|BOTSHAPE=ROUND|BOTXSIZE=157.4800mil|BOTYSIZE=157.4800mil|BOTTOMLAYERCRPCT=0|SHAPE=ROUND|XSIZE=157.4800mil|YSIZE=157.4800mil|MIDLAYER1CRPCT=0
|RECORD=Pad|SELECTION=FALSE|LAYER=MULTILAYER|LOCKED=FALSE|ROTATION=0|NAME=|HOLEWIDTH=157.4800|PLATED=FALSE|HOLETYPE=0|HOLESIZE=157.4800mil|HOLEROTATION=0|PADXOFFSET0=0mil|PADYOFFSET0=0mil|X=12342.7560mil|Y=7485mil|PADMODE=0|TOPSHAPE=ROUND|TOPXSIZE=157.4800mil|TOPYSIZE=157.4800mil|TOPLAYERCRPCT=0|BOTSHAPE=ROUND|BOTXSIZE=157.4800mil|BOTYSIZE=157.4800mil|BOTTOMLAYERCRPCT=0|SHAPE=ROUND|XSIZE=157.4800mil|YSIZE=157.4800mil|MIDLAYER1CRPCT=0
|RECORD=Pad|SELECTION=FALSE|LAYER=MULTILAYER|LOCKED=FALSE|ROTATION=0|NAME=|HOLEWIDTH=157.4800|PLATED=FALSE|HOLETYPE=0|HOLESIZE=157.4800mil|HOLEROTATION=0|PADXOFFSET0=0mil|PADYOFFSET0=0mil|X=11712.7560mil|Y=7480mil|PADMODE=0|TOPSHAPE=ROUND|TOPXSIZE=157.4800mil|TOPYSIZE=157.4800mil|TOPLAYERCRPCT=0|BOTSHAPE=ROUND|BOTXSIZE=157.4800mil|BOTYSIZE=157.4800mil|BOTTOMLAYERCRPCT=0|SHAPE=ROUND|XSIZE=157.4800mil|YSIZE=157.4800mil|MIDLAYER1CRPCT=0
|RECORD=Pad|SELECTION=FALSE|LAYER=MULTILAYER|LOCKED=FALSE|ROTATION=0|NAME=|HOLEWIDTH=157.4800|PLATED=FALSE|HOLETYPE=0|HOLESIZE=157.4800mil|HOLEROTATION=0|PADXOFFSET0=0mil|PADYOFFSET0=0mil|X=11037.7560mil|Y=7480mil|PADMODE=0|TOPSHAPE=ROUND|TOPXSIZE=157.4800mil|TOPYSIZE=157.4800mil|TOPLAYERCRPCT=0|BOTSHAPE=ROUND|BOTXSIZE=157.4800mil|BOTYSIZE=157.4800mil|BOTTOMLAYERCRPCT=0|SHAPE=ROUND|XSIZE=157.4800mil|YSIZE=157.4800mil|MIDLAYER1CRPCT=0
|RECORD=Pad|SELECTION=FALSE|LAYER=MULTILAYER|LOCKED=FALSE|ROTATION=0|NAME=|HOLEWIDTH=157.4800|PLATED=FALSE|HOLETYPE=0|HOLESIZE=157.4800mil|HOLEROTATION=0|PADXOFFSET0=0mil|PADYOFFSET0=0mil|X=8932.7560mil|Y=7490mil|PADMODE=0|TOPSHAPE=ROUND|TOPXSIZE=157.4800mil|TOPYSIZE=157.4800mil|TOPLAYERCRPCT=0|BOTSHAPE=ROUND|BOTXSIZE=157.4800mil|BOTYSIZE=157.4800mil|BOTTOMLAYERCRPCT=0|SHAPE=ROUND|XSIZE=157.4800mil|YSIZE=157.4800mil|MIDLAYER1CRPCT=0
|RECORD=Pad|SELECTION=FALSE|LAYER=MULTILAYER|LOCKED=FALSE|ROTATION=0|NAME=|HOLEWIDTH=157.4800|PLATED=FALSE|HOLETYPE=0|HOLESIZE=157.4800mil|HOLEROTATION=0|PADXOFFSET0=0mil|PADYOFFSET0=0mil|X=9592.7560mil|Y=7485mil|PADMODE=0|TOPSHAPE=ROUND|TOPXSIZE=157.4800mil|TOPYSIZE=157.4800mil|TOPLAYERCRPCT=0|BOTSHAPE=ROUND|BOTXSIZE=157.4800mil|BOTYSIZE=157.4800mil|BOTTOMLAYERCRPCT=0|SHAPE=ROUND|XSIZE=157.4800mil|YSIZE=157.4800mil|MIDLAYER1CRPCT=0
|RECORD=Pad|SELECTION=FALSE|LAYER=MULTILAYER|LOCKED=FALSE|ROTATION=0|NAME=|HOLEWIDTH=157.4800|PLATED=FALSE|HOLETYPE=0|HOLESIZE=157.4800mil|HOLEROTATION=0|PADXOFFSET0=0mil|PADYOFFSET0=0mil|X=10307.7560mil|Y=7475mil|PADMODE=0|TOPSHAPE=ROUND|TOPXSIZE=157.4800mil|TOPYSIZE=157.4800mil|TOPLAYERCRPCT=0|BOTSHAPE=ROUND|BOTXSIZE=157.4800mil|BOTYSIZE=157.4800mil|BOTTOMLAYERCRPCT=0|SHAPE=ROUND|XSIZE=157.4800mil|YSIZE=157.4800mil|MIDLAYER1CRPCT=0
|RECORD=Pad|SELECTION=FALSE|LAYER=MULTILAYER|LOCKED=FALSE|ROTATION=0|NAME=|HOLEWIDTH=31.4960|PLATED=FALSE|HOLETYPE=0|HOLESIZE=31.4960mil|HOLEROTATION=0|PADXOFFSET0=0mil|PADYOFFSET0=0mil|X=7812.7560mil|Y=4925mil|PADMODE=0|TOPSHAPE=ROUND|TOPXSIZE=31.4960mil|TOPYSIZE=31.4960mil|TOPLAYERCRPCT=0|BOTSHAPE=ROUND|BOTXSIZE=31.4960mil|BOTYSIZE=31.4960mil|BOTTOMLAYERCRPCT=0|SHAPE=ROUND|XSIZE=31.4960mil|YSIZE=31.4960mil|MIDLAYER1CRPCT=0
|RECORD=Pad|SELECTION=FALSE|LAYER=MULTILAYER|LOCKED=FALSE|ROTATION=0|NAME=|HOLEWIDTH=31.4960|PLATED=FALSE|HOLETYPE=0|HOLESIZE=31.4960mil|HOLEROTATION=0|PADXOFFSET0=0mil|PADYOFFSET0=0mil|X=7812.7560mil|Y=4885mil|PADMODE=0|TOPSHAPE=ROUND|TOPXSIZE=31.4960mil|TOPYSIZE=31.4960mil|TOPLAYERCRPCT=0|BOTSHAPE=ROUND|BOTXSIZE=31.4960mil|BOTYSIZE=31.4960mil|BOTTOMLAYERCRPCT=0|SHAPE=ROUND|XSIZE=31.4960mil|YSIZE=31.4960mil|MIDLAYER1CRPCT=0
|RECORD=Pad|NET=0|SELECTION=FALSE|LAYER=MULTILAYER|LOCKED=FALSE|ROTATION=0|NAME=2|HOLEWIDTH=35.4000|PLATED=TRUE|HOLETYPE=0|HOLESIZE=35.4000mil|HOLEROTATION=0|PADXOFFSET0=0mil|PADYOFFSET0=0mil|X=13022.7630mil|Y=2759.9930mil|PADMODE=0|TOPSHAPE=ROUND|TOPXSIZE=74mil|TOPYSIZE=74mil|TOPLAYERCRPCT=0|BOTSHAPE=ROUND|BOTXSIZE=74mil|BOTYSIZE=74mil|BOTTOMLAYERCRPCT=0|SHAPE=ROUND|XSIZE=74mil|YSIZE=74mil|MIDLAYER1CRPCT=0
|RECORD=Pad|NET=0|SELECTION=FALSE|LAYER=MULTILAYER|LOCKED=FALSE|ROTATION=0|NAME=2|HOLEWIDTH=35.4000|PLATED=TRUE|HOLETYPE=0|HOLESIZE=35.4000mil|HOLEROTATION=0|PADXOFFSET0=0mil|PADYOFFSET0=0mil|X=12692.7630mil|Y=2754.9930mil|PADMODE=0|TOPSHAPE=ROUND|TOPXSIZE=74mil|TOPYSIZE=74mil|TOPLAYERCRPCT=0|BOTSHAPE=ROUND|BOTXSIZE=74mil|BOTYSIZE=74mil|BOTTOMLAYERCRPCT=0|SHAPE=ROUND|XSIZE=74mil|YSIZE=74mil|MIDLAYER1CRPCT=0
|RECORD=Via|NET=0|SELECTION=FALSE|STARTLAYER=TOP|ENDLAYER=BOTTOM|LOCKED=FALSE|X=14577.7560mil|Y=5650mil|HOLESIZE=12|PADMODE=0|TOPLAYERSIZE=24mil|MIDLAYER1SIZE=24mil|BOTTOMLAYERSIZE=24mil|DIAMETER=24|TENTINGTOP=TRUE|TENTINGBOTTOM=TRUE
|RECORD=Via|NET=2|SELECTION=FALSE|STARTLAYER=TOP|ENDLAYER=BOTTOM|LOCKED=FALSE|X=13852.7560mil|Y=3375mil|HOLESIZE=12|PADMODE=0|TOPLAYERSIZE=24mil|MIDLAYER1SIZE=24mil|BOTTOMLAYERSIZE=24mil|DIAMETER=24|TENTINGTOP=TRUE|TENTINGBOTTOM=TRUE
|RECORD=Via|NET=2|SELECTION=FALSE|STARTLAYER=TOP|ENDLAYER=BOTTOM|LOCKED=FALSE|X=16072.7560mil|Y=4125mil|HOLESIZE=12|PADMODE=0|TOPLAYERSIZE=24mil|MIDLAYER1SIZE=24mil|BOTTOMLAYERSIZE=24mil|DIAMETER=24|TENTINGTOP=TRUE|TENTINGBOTTOM=TRUE
|RECORD=Via|NET=1|SELECTION=FALSE|STARTLAYER=TOP|ENDLAYER=BOTTOM|LOCKED=FALSE|X=13882.7560mil|Y=3350mil|HOLESIZE=12|PADMODE=0|TOPLAYERSIZE=24mil|MIDLAYER1SIZE=24mil|BOTTOMLAYERSIZE=24mil|DIAMETER=24|TENTINGTOP=TRUE|TENTINGBOTTOM=TRUE
|RECORD=Via|NET=1|SELECTION=FALSE|STARTLAYER=TOP|ENDLAYER=BOTTOM|LOCKED=FALSE|X=16107.7560mil|Y=4165mil|HOLESIZE=12|PADMODE=0|TOPLAYERSIZE=24mil|MIDLAYER1SIZE=24mil|BOTTOMLAYERSIZE=24mil|DIAMETER=24|TENTINGTOP=TRUE|TENTINGBOTTOM=TRUE
|RECORD=Via|NET=0|SELECTION=FALSE|STARTLAYER=TOP|ENDLAYER=BOTTOM|LOCKED=FALSE|X=13647.7560mil|Y=3950mil|HOLESIZE=12|PADMODE=0|TOPLAYERSIZE=24mil|MIDLAYER1SIZE=24mil|BOTTOMLAYERSIZE=24mil|DIAMETER=24|TENTINGTOP=TRUE|TENTINGBOTTOM=TRUE
|RECORD=Via|NET=0|SELECTION=FALSE|STARTLAYER=TOP|ENDLAYER=BOTTOM|LOCKED=FALSE|X=13582.7560mil|Y=4050mil|HOLESIZE=12|PADMODE=0|TOPLAYERSIZE=24mil|MIDLAYER1SIZE=24mil|BOTTOMLAYERSIZE=24mil|DIAMETER=24|TENTINGTOP=TRUE|TENTINGBOTTOM=TRUE
|RECORD=Pad|SELECTION=FALSE|LAYER=MULTILAYER|LOCKED=FALSE|ROTATION=0|NAME=|HOLEWIDTH=31.4960|PLATED=FALSE|HOLETYPE=0|HOLESIZE=31.4960mil|HOLEROTATION=0|PADXOFFSET0=0mil|PADYOFFSET0=0mil|X=7462.7560mil|Y=7685mil|PADMODE=0|TOPSHAPE=ROUND|TOPXSIZE=31.4960mil|TOPYSIZE=31.4960mil|TOPLAYERCRPCT=0|BOTSHAPE=ROUND|BOTXSIZE=31.4960mil|BOTYSIZE=31.4960mil|BOTTOMLAYERCRPCT=0|SHAPE=ROUND|XSIZE=31.4960mil|YSIZE=31.4960mil|MIDLAYER1CRPCT=0
|RECORD=Pad|SELECTION=FALSE|LAYER=MULTILAYER|LOCKED=FALSE|ROTATION=0|NAME=|HOLEWIDTH=31.4960|PLATED=FALSE|HOLETYPE=0|HOLESIZE=31.4960mil|HOLEROTATION=0|PADXOFFSET0=0mil|PADYOFFSET0=0mil|X=7422.7560mil|Y=7685mil|PADMODE=0|TOPSHAPE=ROUND|TOPXSIZE=31.4960mil|TOPYSIZE=31.4960mil|TOPLAYERCRPCT=0|BOTSHAPE=ROUND|BOTXSIZE=31.4960mil|BOTYSIZE=31.4960mil|BOTTOMLAYERCRPCT=0|SHAPE=ROUND|XSIZE=31.4960mil|YSIZE=31.4960mil|MIDLAYER1CRPCT=0
|RECORD=Via|NET=0|SELECTION=FALSE|STARTLAYER=TOP|ENDLAYER=BOTTOM|LOCKED=FALSE|X=16132.7560mil|Y=4120mil|HOLESIZE=12|PADMODE=0|TOPLAYERSIZE=24mil|MIDLAYER1SIZE=24mil|BOTTOMLAYERSIZE=24mil|DIAMETER=24|TENTINGTOP=TRUE|TENTINGBOTTOM=TRUE
|RECORD=Via|NET=0|SELECTION=FALSE|STARTLAYER=TOP|ENDLAYER=BOTTOM|LOCKED=FALSE|X=16167.7560mil|Y=4089.9300mil|HOLESIZE=12|PADMODE=0|TOPLAYERSIZE=24mil|MIDLAYER1SIZE=24mil|BOTTOMLAYERSIZE=24mil|DIAMETER=24|TENTINGTOP=TRUE|TENTINGBOTTOM=TRUE
|RECORD=Via|NET=0|SELECTION=FALSE|STARTLAYER=TOP|ENDLAYER=BOTTOM|LOCKED=FALSE|X=16307.7560mil|Y=3845mil|HOLESIZE=12|PADMODE=0|TOPLAYERSIZE=24mil|MIDLAYER1SIZE=24mil|BOTTOMLAYERSIZE=24mil|DIAMETER=24|TENTINGTOP=TRUE|TENTINGBOTTOM=TRUE
|RECORD=Via|NET=0|SELECTION=FALSE|STARTLAYER=TOP|ENDLAYER=BOTTOM|LOCKED=FALSE|X=15717.7560mil|Y=4075mil|HOLESIZE=12|PADMODE=0|TOPLAYERSIZE=24mil|MIDLAYER1SIZE=24mil|BOTTOMLAYERSIZE=24mil|DIAMETER=24|TENTINGTOP=TRUE|TENTINGBOTTOM=TRUE
|RECORD=Via|NET=0|SELECTION=FALSE|STARTLAYER=TOP|ENDLAYER=BOTTOM|LOCKED=FALSE|X=15641.8060mil|Y=4059.0500mil|HOLESIZE=12|PADMODE=0|TOPLAYERSIZE=24mil|MIDLAYER1SIZE=24mil|BOTTOMLAYERSIZE=24mil|DIAMETER=24|TENTINGTOP=TRUE|TENTINGBOTTOM=TRUE
|RECORD=Via|NET=0|SELECTION=FALSE|STARTLAYER=TOP|ENDLAYER=BOTTOM|LOCKED=FALSE|X=15557.1360mil|Y=4044.3800mil|HOLESIZE=12|PADMODE=0|TOPLAYERSIZE=24mil|MIDLAYER1SIZE=24mil|BOTTOMLAYERSIZE=24mil|DIAMETER=24|TENTINGTOP=TRUE|TENTINGBOTTOM=TRUE
|RECORD=Via|NET=0|SELECTION=FALSE|STARTLAYER=TOP|ENDLAYER=BOTTOM|LOCKED=FALSE|X=15495.1160mil|Y=4052.3600mil|HOLESIZE=12|PADMODE=0|TOPLAYERSIZE=24mil|MIDLAYER1SIZE=24mil|BOTTOMLAYERSIZE=24mil|DIAMETER=24|TENTINGTOP=TRUE|TENTINGBOTTOM=TRUE
|RECORD=Via|NET=0|SELECTION=FALSE|STARTLAYER=TOP|ENDLAYER=BOTTOM|LOCKED=FALSE|X=15977.7560mil|Y=4945mil|HOLESIZE=12|PADMODE=0|TOPLAYERSIZE=24mil|MIDLAYER1SIZE=24mil|BOTTOMLAYERSIZE=24mil|DIAMETER=24|TENTINGTOP=TRUE|TENTINGBOTTOM=TRUE
|RECORD=Via|NET=0|SELECTION=FALSE|STARTLAYER=TOP|ENDLAYER=BOTTOM|LOCKED=FALSE|X=15379.5660mil|Y=4161.8100mil|HOLESIZE=12|PADMODE=0|TOPLAYERSIZE=24mil|MIDLAYER1SIZE=24mil|BOTTOMLAYERSIZE=24mil|DIAMETER=24|TENTINGTOP=TRUE|TENTINGBOTTOM=TRUE
|RECORD=Via|NET=0|SELECTION=FALSE|STARTLAYER=TOP|ENDLAYER=BOTTOM|LOCKED=FALSE|X=15387.7560mil|Y=4085mil|HOLESIZE=12|PADMODE=0|TOPLAYERSIZE=24mil|MIDLAYER1SIZE=24mil|BOTTOMLAYERSIZE=24mil|DIAMETER=24|TENTINGTOP=TRUE|TENTINGBOTTOM=TRUE
|RECORD=Via|NET=0|SELECTION=FALSE|STARTLAYER=TOP|ENDLAYER=BOTTOM|LOCKED=FALSE|X=15397.7560mil|Y=4020mil|HOLESIZE=12|PADMODE=0|TOPLAYERSIZE=24mil|MIDLAYER1SIZE=24mil|BOTTOMLAYERSIZE=24mil|DIAMETER=24|TENTINGTOP=TRUE|TENTINGBOTTOM=TRUE
|RECORD=Via|NET=0|SELECTION=FALSE|STARTLAYER=TOP|ENDLAYER=BOTTOM|LOCKED=FALSE|X=15877.8560mil|Y=3925mil|HOLESIZE=12|PADMODE=0|TOPLAYERSIZE=24mil|MIDLAYER1SIZE=24mil|BOTTOMLAYERSIZE=24mil|DIAMETER=24|TENTINGTOP=TRUE|TENTINGBOTTOM=TRUE
|RECORD=Via|NET=0|SELECTION=FALSE|STARTLAYER=TOP|ENDLAYER=BOTTOM|LOCKED=FALSE|X=15823.4560mil|Y=3949.5100mil|HOLESIZE=12|PADMODE=0|TOPLAYERSIZE=24mil|MIDLAYER1SIZE=24mil|BOTTOMLAYERSIZE=24mil|DIAMETER=24|TENTINGTOP=TRUE|TENTINGBOTTOM=TRUE
|RECORD=Via|NET=0|SELECTION=FALSE|STARTLAYER=TOP|ENDLAYER=BOTTOM|LOCKED=FALSE|X=14916.0060mil|Y=6513.4600mil|HOLESIZE=12|PADMODE=0|TOPLAYERSIZE=24mil|MIDLAYER1SIZE=24mil|BOTTOMLAYERSIZE=24mil|DIAMETER=24|TENTINGTOP=TRUE|TENTINGBOTTOM=TRUE
|RECORD=Via|NET=0|SELECTION=FALSE|STARTLAYER=TOP|ENDLAYER=BOTTOM|LOCKED=FALSE|X=13777.7560mil|Y=3405mil|HOLESIZE=12|PADMODE=0|TOPLAYERSIZE=27.5600mil|MIDLAYER1SIZE=27.5600mil|BOTTOMLAYERSIZE=27.5600mil|DIAMETER=27.5600|TENTINGTOP=TRUE|TENTINGBOTTOM=TRUE
|RECORD=Via|NET=0|SELECTION=FALSE|STARTLAYER=TOP|ENDLAYER=BOTTOM|LOCKED=FALSE|X=13727.7560mil|Y=3459.4100mil|HOLESIZE=12|PADMODE=0|TOPLAYERSIZE=27.5600mil|MIDLAYER1SIZE=27.5600mil|BOTTOMLAYERSIZE=27.5600mil|DIAMETER=27.5600|TENTINGTOP=TRUE|TENTINGBOTTOM=TRUE
|RECORD=Via|NET=0|SELECTION=FALSE|STARTLAYER=TOP|ENDLAYER=BOTTOM|LOCKED=FALSE|X=13962.7560mil|Y=3530mil|HOLESIZE=12|PADMODE=0|TOPLAYERSIZE=24mil|MIDLAYER1SIZE=24mil|BOTTOMLAYERSIZE=24mil|DIAMETER=24|TENTINGTOP=TRUE|TENTINGBOTTOM=TRUE
|RECORD=Via|NET=0|SELECTION=FALSE|STARTLAYER=TOP|ENDLAYER=BOTTOM|LOCKED=FALSE|X=13512.7560mil|Y=3530mil|HOLESIZE=12|PADMODE=0|TOPLAYERSIZE=24mil|MIDLAYER1SIZE=24mil|BOTTOMLAYERSIZE=24mil|DIAMETER=24|TENTINGTOP=TRUE|TENTINGBOTTOM=TRUE
|RECORD=Via|NET=0|SELECTION=FALSE|STARTLAYER=TOP|ENDLAYER=BOTTOM|LOCKED=FALSE|X=13730.2160mil|Y=4935.6300mil|HOLESIZE=12|PADMODE=0|TOPLAYERSIZE=27.5600mil|MIDLAYER1SIZE=27.5600mil|BOTTOMLAYERSIZE=27.5600mil|DIAMETER=27.5600|TENTINGTOP=TRUE|TENTINGBOTTOM=TRUE
|RECORD=Via|NET=0|SELECTION=FALSE|STARTLAYER=TOP|ENDLAYER=BOTTOM|LOCKED=FALSE|X=14217.7560mil|Y=5650mil|HOLESIZE=12|PADMODE=0|TOPLAYERSIZE=24mil|MIDLAYER1SIZE=24mil|BOTTOMLAYERSIZE=24mil|DIAMETER=24|TENTINGTOP=TRUE|TENTINGBOTTOM=TRUE
|RECORD=Pad|SELECTION=FALSE|LAYER=MULTILAYER|LOCKED=FALSE|ROTATION=0|NAME=|HOLEWIDTH=31.4960|PLATED=FALSE|HOLETYPE=0|HOLESIZE=31.4960mil|HOLEROTATION=0|PADXOFFSET0=0mil|PADYOFFSET0=0mil|X=7812.7560mil|Y=6200mil|PADMODE=0|TOPSHAPE=ROUND|TOPXSIZE=31.4960mil|TOPYSIZE=31.4960mil|TOPLAYERCRPCT=0|BOTSHAPE=ROUND|BOTXSIZE=31.4960mil|BOTYSIZE=31.4960mil|BOTTOMLAYERCRPCT=0|SHAPE=ROUND|XSIZE=31.4960mil|YSIZE=31.4960mil|MIDLAYER1CRPCT=0
|RECORD=Pad|SELECTION=FALSE|LAYER=MULTILAYER|LOCKED=FALSE|ROTATION=0|NAME=|HOLEWIDTH=31.4960|PLATED=FALSE|HOLETYPE=0|HOLESIZE=31.4960mil|HOLEROTATION=0|PADXOFFSET0=0mil|PADYOFFSET0=0mil|X=7812.7560mil|Y=6155mil|PADMODE=0|TOPSHAPE=ROUND|TOPXSIZE=31.4960mil|TOPYSIZE=31.4960mil|TOPLAYERCRPCT=0|BOTSHAPE=ROUND|BOTXSIZE=31.4960mil|BOTYSIZE=31.4960mil|BOTTOMLAYERCRPCT=0|SHAPE=ROUND|XSIZE=31.4960mil|YSIZE=31.4960mil|MIDLAYER1CRPCT=0
|RECORD=Pad|SELECTION=FALSE|LAYER=MULTILAYER|LOCKED=FALSE|ROTATION=0|NAME=|HOLEWIDTH=31.4960|PLATED=FALSE|HOLETYPE=0|HOLESIZE=31.4960mil|HOLEROTATION=0|PADXOFFSET0=0mil|PADYOFFSET0=0mil|X=7812.7560mil|Y=6240mil|PADMODE=0|TOPSHAPE=ROUND|TOPXSIZE=31.4960mil|TOPYSIZE=31.4960mil|TOPLAYERCRPCT=0|BOTSHAPE=ROUND|BOTXSIZE=31.4960mil|BOTYSIZE=31.4960mil|BOTTOMLAYERCRPCT=0|SHAPE=ROUND|XSIZE=31.4960mil|YSIZE=31.4960mil|MIDLAYER1CRPCT=0
|RECORD=Pad|SELECTION=FALSE|LAYER=MULTILAYER|LOCKED=FALSE|ROTATION=0|NAME=|HOLEWIDTH=31.4960|PLATED=FALSE|HOLETYPE=0|HOLESIZE=31.4960mil|HOLEROTATION=0|PADXOFFSET0=0mil|PADYOFFSET0=0mil|X=7807.7560mil|Y=5985mil|PADMODE=0|TOPSHAPE=ROUND|TOPXSIZE=31.4960mil|TOPYSIZE=31.4960mil|TOPLAYERCRPCT=0|BOTSHAPE=ROUND|BOTXSIZE=31.4960mil|BOTYSIZE=31.4960mil|BOTTOMLAYERCRPCT=0|SHAPE=ROUND|XSIZE=31.4960mil|YSIZE=31.4960mil|MIDLAYER1CRPCT=0
|RECORD=Pad|SELECTION=FALSE|LAYER=MULTILAYER|LOCKED=FALSE|ROTATION=0|NAME=|HOLEWIDTH=31.4960|PLATED=FALSE|HOLETYPE=0|HOLESIZE=31.4960mil|HOLEROTATION=0|PADXOFFSET0=0mil|PADYOFFSET0=0mil|X=7807.7560mil|Y=6025mil|PADMODE=0|TOPSHAPE=ROUND|TOPXSIZE=31.4960mil|TOPYSIZE=31.4960mil|TOPLAYERCRPCT=0|BOTSHAPE=ROUND|BOTXSIZE=31.4960mil|BOTYSIZE=31.4960mil|BOTTOMLAYERCRPCT=0|SHAPE=ROUND|XSIZE=31.4960mil|YSIZE=31.4960mil|MIDLAYER1CRPCT=0
|RECORD=Pad|SELECTION=FALSE|LAYER=MULTILAYER|LOCKED=FALSE|ROTATION=0|NAME=|HOLEWIDTH=31.4960|PLATED=FALSE|HOLETYPE=0|HOLESIZE=31.4960mil|HOLEROTATION=0|PADXOFFSET0=0mil|PADYOFFSET0=0mil|X=7807.7560mil|Y=6065mil|PADMODE=0|TOPSHAPE=ROUND|TOPXSIZE=31.4960mil|TOPYSIZE=31.4960mil|TOPLAYERCRPCT=0|BOTSHAPE=ROUND|BOTXSIZE=31.4960mil|BOTYSIZE=31.4960mil|BOTTOMLAYERCRPCT=0|SHAPE=ROUND|XSIZE=31.4960mil|YSIZE=31.4960mil|MIDLAYER1CRPCT=0
|RECORD=Pad|SELECTION=FALSE|LAYER=MULTILAYER|LOCKED=FALSE|ROTATION=0|NAME=|HOLEWIDTH=31.4960|PLATED=FALSE|HOLETYPE=0|HOLESIZE=31.4960mil|HOLEROTATION=0|PADXOFFSET0=0mil|PADYOFFSET0=0mil|X=7807.7560mil|Y=6105mil|PADMODE=0|TOPSHAPE=ROUND|TOPXSIZE=31.4960mil|TOPYSIZE=31.4960mil|TOPLAYERCRPCT=0|BOTSHAPE=ROUND|BOTXSIZE=31.4960mil|BOTYSIZE=31.4960mil|BOTTOMLAYERCRPCT=0|SHAPE=ROUND|XSIZE=31.4960mil|YSIZE=31.4960mil|MIDLAYER1CRPCT=0
|RECORD=Pad|SELECTION=FALSE|LAYER=MULTILAYER|LOCKED=FALSE|ROTATION=0|NAME=|HOLEWIDTH=31.4960|PLATED=FALSE|HOLETYPE=0|HOLESIZE=31.4960mil|HOLEROTATION=0|PADXOFFSET0=0mil|PADYOFFSET0=0mil|X=7807.7560mil|Y=5075mil|PADMODE=0|TOPSHAPE=ROUND|TOPXSIZE=31.4960mil|TOPYSIZE=31.4960mil|TOPLAYERCRPCT=0|BOTSHAPE=ROUND|BOTXSIZE=31.4960mil|BOTYSIZE=31.4960mil|BOTTOMLAYERCRPCT=0|SHAPE=ROUND|XSIZE=31.4960mil|YSIZE=31.4960mil|MIDLAYER1CRPCT=0
|RECORD=Pad|SELECTION=FALSE|LAYER=MULTILAYER|LOCKED=FALSE|ROTATION=0|NAME=|HOLEWIDTH=31.4960|PLATED=FALSE|HOLETYPE=0|HOLESIZE=31.4960mil|HOLEROTATION=0|PADXOFFSET0=0mil|PADYOFFSET0=0mil|X=7807.7560mil|Y=5155mil|PADMODE=0|TOPSHAPE=ROUND|TOPXSIZE=31.4960mil|TOPYSIZE=31.4960mil|TOPLAYERCRPCT=0|BOTSHAPE=ROUND|BOTXSIZE=31.4960mil|BOTYSIZE=31.4960mil|BOTTOMLAYERCRPCT=0|SHAPE=ROUND|XSIZE=31.4960mil|YSIZE=31.4960mil|MIDLAYER1CRPCT=0
|RECORD=Pad|SELECTION=FALSE|LAYER=MULTILAYER|LOCKED=FALSE|ROTATION=0|NAME=|HOLEWIDTH=31.4960|PLATED=FALSE|HOLETYPE=0|HOLESIZE=31.4960mil|HOLEROTATION=0|PADXOFFSET0=0mil|PADYOFFSET0=0mil|X=7807.7560mil|Y=5115mil|PADMODE=0|TOPSHAPE=ROUND|TOPXSIZE=31.4960mil|TOPYSIZE=31.4960mil|TOPLAYERCRPCT=0|BOTSHAPE=ROUND|BOTXSIZE=31.4960mil|BOTYSIZE=31.4960mil|BOTTOMLAYERCRPCT=0|SHAPE=ROUND|XSIZE=31.4960mil|YSIZE=31.4960mil|MIDLAYER1CRPCT=0
|RECORD=Pad|SELECTION=FALSE|LAYER=MULTILAYER|LOCKED=FALSE|ROTATION=0|NAME=|HOLEWIDTH=31.4960|PLATED=FALSE|HOLETYPE=0|HOLESIZE=31.4960mil|HOLEROTATION=0|PADXOFFSET0=0mil|PADYOFFSET0=0mil|X=7807.7560mil|Y=5030mil|PADMODE=0|TOPSHAPE=ROUND|TOPXSIZE=31.4960mil|TOPYSIZE=31.4960mil|TOPLAYERCRPCT=0|BOTSHAPE=ROUND|BOTXSIZE=31.4960mil|BOTYSIZE=31.4960mil|BOTTOMLAYERCRPCT=0|SHAPE=ROUND|XSIZE=31.4960mil|YSIZE=31.4960mil|MIDLAYER1CRPCT=0
|RECORD=Pad|SELECTION=FALSE|LAYER=MULTILAYER|LOCKED=FALSE|ROTATION=0|NAME=|HOLEWIDTH=31.4960|PLATED=FALSE|HOLETYPE=0|HOLESIZE=31.4960mil|HOLEROTATION=0|PADXOFFSET0=0mil|PADYOFFSET0=0mil|X=7807.7560mil|Y=4990mil|PADMODE=0|TOPSHAPE=ROUND|TOPXSIZE=31.4960mil|TOPYSIZE=31.4960mil|TOPLAYERCRPCT=0|BOTSHAPE=ROUND|BOTXSIZE=31.4960mil|BOTYSIZE=31.4960mil|BOTTOMLAYERCRPCT=0|SHAPE=ROUND|XSIZE=31.4960mil|YSIZE=31.4960mil|MIDLAYER1CRPCT=0
|RECORD=Pad|SELECTION=FALSE|LAYER=MULTILAYER|LOCKED=FALSE|ROTATION=0|NAME=|HOLEWIDTH=31.4960|PLATED=FALSE|HOLETYPE=0|HOLESIZE=31.4960mil|HOLEROTATION=0|PADXOFFSET0=0mil|PADYOFFSET0=0mil|X=7807.7560mil|Y=4950mil|PADMODE=0|TOPSHAPE=ROUND|TOPXSIZE=31.4960mil|TOPYSIZE=31.4960mil|TOPLAYERCRPCT=0|BOTSHAPE=ROUND|BOTXSIZE=31.4960mil|BOTYSIZE=31.4960mil|BOTTOMLAYERCRPCT=0|SHAPE=ROUND|XSIZE=31.4960mil|YSIZE=31.4960mil|MIDLAYER1CRPCT=0
|RECORD=Pad|NET=0|SELECTION=FALSE|LAYER=MULTILAYER|LOCKED=FALSE|ROTATION=0|NAME=2|HOLEWIDTH=35.4000|PLATED=TRUE|HOLETYPE=0|HOLESIZE=35.4000mil|HOLEROTATION=0|PADXOFFSET0=0mil|PADYOFFSET0=0mil|X=12342.7630mil|Y=3369.9930mil|PADMODE=0|TOPSHAPE=ROUND|TOPXSIZE=74mil|TOPYSIZE=74mil|TOPLAYERCRPCT=0|BOTSHAPE=ROUND|BOTXSIZE=74mil|BOTYSIZE=74mil|BOTTOMLAYERCRPCT=0|SHAPE=ROUND|XSIZE=74mil|YSIZE=74mil|MIDLAYER1CRPCT=0
|RECORD=Pad|NET=0|SELECTION=FALSE|LAYER=MULTILAYER|LOCKED=FALSE|ROTATION=90|NAME=25|HOLEWIDTH=35.4340|PLATED=TRUE|HOLETYPE=0|HOLESIZE=35.4340mil|HOLEROTATION=0|PADXOFFSET0=0mil|PADYOFFSET0=0mil|X=16467.7560mil|Y=7760.0010mil|PADMODE=0|TOPSHAPE=RECTANGLE|TOPXSIZE=78.7400mil|TOPYSIZE=78.7400mil|TOPLAYERCRPCT=0|BOTSHAPE=RECTANGLE|BOTXSIZE=78.7400mil|BOTYSIZE=78.7400mil|BOTTOMLAYERCRPCT=0|SHAPE=RECTANGLE|XSIZE=78.7400mil|YSIZE=78.7400mil|MIDLAYER1CRPCT=0
|RECORD=Pad|NET=0|SELECTION=FALSE|LAYER=MULTILAYER|LOCKED=FALSE|ROTATION=90|NAME=25|HOLEWIDTH=35.4340|PLATED=TRUE|HOLETYPE=0|HOLESIZE=35.4340mil|HOLEROTATION=0|PADXOFFSET0=0mil|PADYOFFSET0=0mil|X=16467.7560mil|Y=10615.0010mil|PADMODE=0|TOPSHAPE=RECTANGLE|TOPXSIZE=78.7400mil|TOPYSIZE=78.7400mil|TOPLAYERCRPCT=0|BOTSHAPE=RECTANGLE|BOTXSIZE=78.7400mil|BOTYSIZE=78.7400mil|BOTTOMLAYERCRPCT=0|SHAPE=RECTANGLE|XSIZE=78.7400mil|YSIZE=78.7400mil|MIDLAYER1CRPCT=0
|RECORD=Pad|NET=0|SELECTION=FALSE|LAYER=MULTILAYER|LOCKED=FALSE|ROTATION=90|NAME=25|HOLEWIDTH=35.4340|PLATED=TRUE|HOLETYPE=0|HOLESIZE=35.4340mil|HOLEROTATION=0|PADXOFFSET0=0mil|PADYOFFSET0=0mil|X=11932.7560mil|Y=10610.0010mil|PADMODE=0|TOPSHAPE=RECTANGLE|TOPXSIZE=78.7400mil|TOPYSIZE=78.7400mil|TOPLAYERCRPCT=0|BOTSHAPE=RECTANGLE|BOTXSIZE=78.7400mil|BOTYSIZE=78.7400mil|BOTTOMLAYERCRPCT=0|SHAPE=RECTANGLE|XSIZE=78.7400mil|YSIZE=78.7400mil|MIDLAYER1CRPCT=0
|RECORD=Pad|NET=0|SELECTION=FALSE|LAYER=MULTILAYER|LOCKED=FALSE|ROTATION=90|NAME=25|HOLEWIDTH=35.4340|PLATED=TRUE|HOLETYPE=0|HOLESIZE=35.4340mil|HOLEROTATION=0|PADXOFFSET0=0mil|PADYOFFSET0=0mil|X=11932.7560mil|Y=7760.0010mil|PADMODE=0|TOPSHAPE=RECTANGLE|TOPXSIZE=78.7400mil|TOPYSIZE=78.7400mil|TOPLAYERCRPCT=0|BOTSHAPE=RECTANGLE|BOTXSIZE=78.7400mil|BOTYSIZE=78.7400mil|BOTTOMLAYERCRPCT=0|SHAPE=RECTANGLE|XSIZE=78.7400mil|YSIZE=78.7400mil|MIDLAYER1CRPCT=0
|RECORD=Pad|NET=0|SELECTION=FALSE|LAYER=MULTILAYER|LOCKED=FALSE|ROTATION=90|NAME=25|HOLEWIDTH=35.4340|PLATED=TRUE|HOLETYPE=0|HOLESIZE=35.4340mil|HOLEROTATION=0|PADXOFFSET0=0mil|PADYOFFSET0=0mil|X=12257.7560mil|Y=7000mil|PADMODE=0|TOPSHAPE=RECTANGLE|TOPXSIZE=78.7400mil|TOPYSIZE=78.7400mil|TOPLAYERCRPCT=0|BOTSHAPE=RECTANGLE|BOTXSIZE=78.7400mil|BOTYSIZE=78.7400mil|BOTTOMLAYERCRPCT=0|SHAPE=RECTANGLE|XSIZE=78.7400mil|YSIZE=78.7400mil|MIDLAYER1CRPCT=0
|RECORD=Pad|SELECTION=FALSE|LAYER=MULTILAYER|LOCKED=FALSE|ROTATION=0|NAME=|HOLEWIDTH=118.1100|PLATED=FALSE|HOLETYPE=0|HOLESIZE=118.1100mil|HOLEROTATION=0|PADXOFFSET0=0mil|PADYOFFSET0=0mil|X=3102.7560mil|Y=3885.0100mil|PADMODE=0|TOPSHAPE=ROUND|TOPXSIZE=118.1100mil|TOPYSIZE=118.1100mil|TOPLAYERCRPCT=0|BOTSHAPE=ROUND|BOTXSIZE=118.1100mil|BOTYSIZE=118.1100mil|BOTTOMLAYERCRPCT=0|SHAPE=ROUND|XSIZE=118.1100mil|YSIZE=118.1100mil|MIDLAYER1CRPCT=0
|RECORD=Pad|SELECTION=FALSE|LAYER=MULTILAYER|LOCKED=FALSE|ROTATION=0|NAME=|HOLEWIDTH=118.1100|PLATED=FALSE|HOLETYPE=0|HOLESIZE=118.1100mil|HOLEROTATION=0|PADXOFFSET0=0mil|PADYOFFSET0=0mil|X=3102.7560mil|Y=4060.0100mil|PADMODE=0|TOPSHAPE=ROUND|TOPXSIZE=118.1100mil|TOPYSIZE=118.1100mil|TOPLAYERCRPCT=0|BOTSHAPE=ROUND|BOTXSIZE=118.1100mil|BOTYSIZE=118.1100mil|BOTTOMLAYERCRPCT=0|SHAPE=ROUND|XSIZE=118.1100mil|YSIZE=118.1100mil|MIDLAYER1CRPCT=0
|RECORD=Pad|SELECTION=FALSE|LAYER=MULTILAYER|LOCKED=FALSE|ROTATION=0|NAME=|HOLEWIDTH=31.4960|PLATED=FALSE|HOLETYPE=0|HOLESIZE=31.4960mil|HOLEROTATION=0|PADXOFFSET0=0mil|PADYOFFSET0=0mil|X=4412.7560mil|Y=9730mil|PADMODE=0|TOPSHAPE=ROUND|TOPXSIZE=31.4960mil|TOPYSIZE=31.4960mil|TOPLAYERCRPCT=0|BOTSHAPE=ROUND|BOTXSIZE=31.4960mil|BOTYSIZE=31.4960mil|BOTTOMLAYERCRPCT=0|SHAPE=ROUND|XSIZE=31.4960mil|YSIZE=31.4960mil|MIDLAYER1CRPCT=0
|RECORD=Pad|SELECTION=FALSE|LAYER=MULTILAYER|LOCKED=FALSE|ROTATION=0|NAME=|HOLEWIDTH=31.4960|PLATED=FALSE|HOLETYPE=0|HOLESIZE=31.4960mil|HOLEROTATION=0|PADXOFFSET0=0mil|PADYOFFSET0=0mil|X=4452.7560mil|Y=9730mil|PADMODE=0|TOPSHAPE=ROUND|TOPXSIZE=31.4960mil|TOPYSIZE=31.4960mil|TOPLAYERCRPCT=0|BOTSHAPE=ROUND|BOTXSIZE=31.4960mil|BOTYSIZE=31.4960mil|BOTTOMLAYERCRPCT=0|SHAPE=ROUND|XSIZE=31.4960mil|YSIZE=31.4960mil|MIDLAYER1CRPCT=0
|RECORD=Pad|SELECTION=FALSE|LAYER=MULTILAYER|LOCKED=FALSE|ROTATION=0|NAME=|HOLEWIDTH=31.4960|PLATED=FALSE|HOLETYPE=0|HOLESIZE=31.4960mil|HOLEROTATION=0|PADXOFFSET0=0mil|PADYOFFSET0=0mil|X=4492.7560mil|Y=9730mil|PADMODE=0|TOPSHAPE=ROUND|TOPXSIZE=31.4960mil|TOPYSIZE=31.4960mil|TOPLAYERCRPCT=0|BOTSHAPE=ROUND|BOTXSIZE=31.4960mil|BOTYSIZE=31.4960mil|BOTTOMLAYERCRPCT=0|SHAPE=ROUND|XSIZE=31.4960mil|YSIZE=31.4960mil|MIDLAYER1CRPCT=0
|RECORD=Pad|SELECTION=FALSE|LAYER=MULTILAYER|LOCKED=FALSE|ROTATION=0|NAME=|HOLEWIDTH=31.4960|PLATED=FALSE|HOLETYPE=0|HOLESIZE=31.4960mil|HOLEROTATION=0|PADXOFFSET0=0mil|PADYOFFSET0=0mil|X=4532.7560mil|Y=9730mil|PADMODE=0|TOPSHAPE=ROUND|TOPXSIZE=31.4960mil|TOPYSIZE=31.4960mil|TOPLAYERCRPCT=0|BOTSHAPE=ROUND|BOTXSIZE=31.4960mil|BOTYSIZE=31.4960mil|BOTTOMLAYERCRPCT=0|SHAPE=ROUND|XSIZE=31.4960mil|YSIZE=31.4960mil|MIDLAYER1CRPCT=0
|RECORD=Pad|SELECTION=FALSE|LAYER=MULTILAYER|LOCKED=FALSE|ROTATION=0|NAME=|HOLEWIDTH=31.4960|PLATED=FALSE|HOLETYPE=0|HOLESIZE=31.4960mil|HOLEROTATION=0|PADXOFFSET0=0mil|PADYOFFSET0=0mil|X=4572.7560mil|Y=9730mil|PADMODE=0|TOPSHAPE=ROUND|TOPXSIZE=31.4960mil|TOPYSIZE=31.4960mil|TOPLAYERCRPCT=0|BOTSHAPE=ROUND|BOTXSIZE=31.4960mil|BOTYSIZE=31.4960mil|BOTTOMLAYERCRPCT=0|SHAPE=ROUND|XSIZE=31.4960mil|YSIZE=31.4960mil|MIDLAYER1CRPCT=0
|RECORD=Pad|SELECTION=FALSE|LAYER=MULTILAYER|LOCKED=FALSE|ROTATION=0|NAME=|HOLEWIDTH=31.4960|PLATED=FALSE|HOLETYPE=0|HOLESIZE=31.4960mil|HOLEROTATION=0|PADXOFFSET0=0mil|PADYOFFSET0=0mil|X=4612.7560mil|Y=9730mil|PADMODE=0|TOPSHAPE=ROUND|TOPXSIZE=31.4960mil|TOPYSIZE=31.4960mil|TOPLAYERCRPCT=0|BOTSHAPE=ROUND|BOTXSIZE=31.4960mil|BOTYSIZE=31.4960mil|BOTTOMLAYERCRPCT=0|SHAPE=ROUND|XSIZE=31.4960mil|YSIZE=31.4960mil|MIDLAYER1CRPCT=0
|RECORD=Pad|SELECTION=FALSE|LAYER=MULTILAYER|LOCKED=FALSE|ROTATION=0|NAME=|HOLEWIDTH=31.4960|PLATED=FALSE|HOLETYPE=0|HOLESIZE=31.4960mil|HOLEROTATION=0|PADXOFFSET0=0mil|PADYOFFSET0=0mil|X=4652.7560mil|Y=9730mil|PADMODE=0|TOPSHAPE=ROUND|TOPXSIZE=31.4960mil|TOPYSIZE=31.4960mil|TOPLAYERCRPCT=0|BOTSHAPE=ROUND|BOTXSIZE=31.4960mil|BOTYSIZE=31.4960mil|BOTTOMLAYERCRPCT=0|SHAPE=ROUND|XSIZE=31.4960mil|YSIZE=31.4960mil|MIDLAYER1CRPCT=0
|RECORD=Pad|SELECTION=FALSE|LAYER=MULTILAYER|LOCKED=FALSE|ROTATION=0|NAME=|HOLEWIDTH=31.4960|PLATED=FALSE|HOLETYPE=0|HOLESIZE=31.4960mil|HOLEROTATION=0|PADXOFFSET0=0mil|PADYOFFSET0=0mil|X=4692.7560mil|Y=9730mil|PADMODE=0|TOPSHAPE=ROUND|TOPXSIZE=31.4960mil|TOPYSIZE=31.4960mil|TOPLAYERCRPCT=0|BOTSHAPE=ROUND|BOTXSIZE=31.4960mil|BOTYSIZE=31.4960mil|BOTTOMLAYERCRPCT=0|SHAPE=ROUND|XSIZE=31.4960mil|YSIZE=31.4960mil|MIDLAYER1CRPCT=0
|RECORD=Pad|NET=0|SELECTION=FALSE|LAYER=MULTILAYER|LOCKED=FALSE|ROTATION=270|NAME=5|HOLEWIDTH=35|PLATED=TRUE|HOLETYPE=0|HOLESIZE=35mil|HOLEROTATION=0|PADXOFFSET0=0mil|PADYOFFSET0=0mil|X=15332.7490mil|Y=4305.0070mil|PADMODE=0|TOPSHAPE=ROUND|TOPXSIZE=62mil|TOPYSIZE=62mil|TOPLAYERCRPCT=0|BOTSHAPE=ROUND|BOTXSIZE=62mil|BOTYSIZE=62mil|BOTTOMLAYERCRPCT=0|SHAPE=ROUND|XSIZE=62mil|YSIZE=62mil|MIDLAYER1CRPCT=0
|RECORD=Pad|NET=0|SELECTION=FALSE|LAYER=MULTILAYER|LOCKED=FALSE|ROTATION=270|NAME=4|HOLEWIDTH=35|PLATED=TRUE|HOLETYPE=0|HOLESIZE=35mil|HOLEROTATION=0|PADXOFFSET0=0mil|PADYOFFSET0=0mil|X=15332.7490mil|Y=4405.0070mil|PADMODE=0|TOPSHAPE=ROUND|TOPXSIZE=62mil|TOPYSIZE=62mil|TOPLAYERCRPCT=0|BOTSHAPE=ROUND|BOTXSIZE=62mil|BOTYSIZE=62mil|BOTTOMLAYERCRPCT=0|SHAPE=ROUND|XSIZE=62mil|YSIZE=62mil|MIDLAYER1CRPCT=0
|RECORD=Pad|NET=0|SELECTION=FALSE|LAYER=MULTILAYER|LOCKED=FALSE|ROTATION=270|NAME=3|HOLEWIDTH=35|PLATED=TRUE|HOLETYPE=0|HOLESIZE=35mil|HOLEROTATION=0|PADXOFFSET0=0mil|PADYOFFSET0=0mil|X=15332.7490mil|Y=4505.0070mil|PADMODE=0|TOPSHAPE=ROUND|TOPXSIZE=62mil|TOPYSIZE=62mil|TOPLAYERCRPCT=0|BOTSHAPE=ROUND|BOTXSIZE=62mil|BOTYSIZE=62mil|BOTTOMLAYERCRPCT=0|SHAPE=ROUND|XSIZE=62mil|YSIZE=62mil|MIDLAYER1CRPCT=0
|RECORD=Pad|NET=0|SELECTION=FALSE|LAYER=MULTILAYER|LOCKED=FALSE|ROTATION=270|NAME=2|HOLEWIDTH=35|PLATED=TRUE|HOLETYPE=0|HOLESIZE=35mil|HOLEROTATION=0|PADXOFFSET0=0mil|PADYOFFSET0=0mil|X=15332.7490mil|Y=4605.0070mil|PADMODE=0|TOPSHAPE=ROUND|TOPXSIZE=62mil|TOPYSIZE=62mil|TOPLAYERCRPCT=0|BOTSHAPE=ROUND|BOTXSIZE=62mil|BOTYSIZE=62mil|BOTTOMLAYERCRPCT=0|SHAPE=ROUND|XSIZE=62mil|YSIZE=62mil|MIDLAYER1CRPCT=0
|RECORD=Pad|NET=0|SELECTION=FALSE|LAYER=MULTILAYER|LOCKED=FALSE|ROTATION=0|NAME=2|HOLEWIDTH=35.4000|PLATED=TRUE|HOLETYPE=0|HOLESIZE=35.4000mil|HOLEROTATION=0|PADXOFFSET0=0mil|PADYOFFSET0=0mil|X=12522.7630mil|Y=2659.9930mil|PADMODE=0|TOPSHAPE=ROUND|TOPXSIZE=74mil|TOPYSIZE=74mil|TOPLAYERCRPCT=0|BOTSHAPE=ROUND|BOTXSIZE=74mil|BOTYSIZE=74mil|BOTTOMLAYERCRPCT=0|SHAPE=ROUND|XSIZE=74mil|YSIZE=74mil|MIDLAYER1CRPCT=0
|RECORD=Pad|NET=0|SELECTION=FALSE|LAYER=MULTILAYER|LOCKED=FALSE|ROTATION=0|NAME=2|HOLEWIDTH=35.4000|PLATED=TRUE|HOLETYPE=0|HOLESIZE=35.4000mil|HOLEROTATION=0|PADXOFFSET0=0mil|PADYOFFSET0=0mil|X=12417.7630mil|Y=2659.9930mil|PADMODE=0|TOPSHAPE=ROUND|TOPXSIZE=74mil|TOPYSIZE=74mil|TOPLAYERCRPCT=0|BOTSHAPE=ROUND|BOTXSIZE=74mil|BOTYSIZE=74mil|BOTTOMLAYERCRPCT=0|SHAPE=ROUND|XSIZE=74mil|YSIZE=74mil|MIDLAYER1CRPCT=0
|RECORD=Pad|NET=0|SELECTION=FALSE|LAYER=MULTILAYER|LOCKED=FALSE|ROTATION=0|NAME=2|HOLEWIDTH=35.4000|PLATED=TRUE|HOLETYPE=0|HOLESIZE=35.4000mil|HOLEROTATION=0|PADXOFFSET0=0mil|PADYOFFSET0=0mil|X=12447.7630mil|Y=3369.9930mil|PADMODE=0|TOPSHAPE=ROUND|TOPXSIZE=74mil|TOPYSIZE=74mil|TOPLAYERCRPCT=0|BOTSHAPE=ROUND|BOTXSIZE=74mil|BOTYSIZE=74mil|BOTTOMLAYERCRPCT=0|SHAPE=ROUND|XSIZE=74mil|YSIZE=74mil|MIDLAYER1CRPCT=0
|RECORD=Pad|NET=0|SELECTION=FALSE|LAYER=MULTILAYER|LOCKED=FALSE|ROTATION=90|NAME=2|HOLEWIDTH=32|PLATED=TRUE|HOLETYPE=0|HOLESIZE=32mil|HOLEROTATION=90|PADXOFFSET0=0mil|PADYOFFSET0=0mil|X=8057.7360mil|Y=4366.9380mil|PADMODE=0|TOPSHAPE=RECTANGLE|TOPXSIZE=59.0550mil|TOPYSIZE=78.7400mil|TOPLAYERCRPCT=0|BOTSHAPE=RECTANGLE|BOTXSIZE=59.0550mil|BOTYSIZE=78.7400mil|BOTTOMLAYERCRPCT=0|SHAPE=RECTANGLE|XSIZE=59.0550mil|YSIZE=78.7400mil|MIDLAYER1CRPCT=0
|RECORD=Pad|NET=0|SELECTION=FALSE|LAYER=MULTILAYER|LOCKED=FALSE|ROTATION=90|NAME=2|HOLEWIDTH=32|PLATED=TRUE|HOLETYPE=0|HOLESIZE=32mil|HOLEROTATION=90|PADXOFFSET0=0mil|PADYOFFSET0=0mil|X=8412.7350mil|Y=4366.9380mil|PADMODE=0|TOPSHAPE=RECTANGLE|TOPXSIZE=59.0550mil|TOPYSIZE=78.7400mil|TOPLAYERCRPCT=0|BOTSHAPE=RECTANGLE|BOTXSIZE=59.0550mil|BOTYSIZE=78.7400mil|BOTTOMLAYERCRPCT=0|SHAPE=RECTANGLE|XSIZE=59.0550mil|YSIZE=78.7400mil|MIDLAYER1CRPCT=0
|RECORD=Pad|NET=0|SELECTION=FALSE|LAYER=MULTILAYER|LOCKED=FALSE|ROTATION=90|NAME=2|HOLEWIDTH=32|PLATED=TRUE|HOLETYPE=0|HOLESIZE=32mil|HOLEROTATION=90|PADXOFFSET0=0mil|PADYOFFSET0=0mil|X=8767.7350mil|Y=4366.7630mil|PADMODE=0|TOPSHAPE=RECTANGLE|TOPXSIZE=59.0550mil|TOPYSIZE=78.7400mil|TOPLAYERCRPCT=0|BOTSHAPE=RECTANGLE|BOTXSIZE=59.0550mil|BOTYSIZE=78.7400mil|BOTTOMLAYERCRPCT=0|SHAPE=RECTANGLE|XSIZE=59.0550mil|YSIZE=78.7400mil|MIDLAYER1CRPCT=0
|RECORD=Pad|NET=0|SELECTION=FALSE|LAYER=MULTILAYER|LOCKED=FALSE|ROTATION=90|NAME=2|HOLEWIDTH=32|PLATED=TRUE|HOLETYPE=0|HOLESIZE=32mil|HOLEROTATION=90|PADXOFFSET0=0mil|PADYOFFSET0=0mil|X=9122.7350mil|Y=4366.7630mil|PADMODE=0|TOPSHAPE=RECTANGLE|TOPXSIZE=59.0550mil|TOPYSIZE=78.7400mil|TOPLAYERCRPCT=0|BOTSHAPE=RECTANGLE|BOTXSIZE=59.0550mil|BOTYSIZE=78.7400mil|BOTTOMLAYERCRPCT=0|SHAPE=RECTANGLE|XSIZE=59.0550mil|YSIZE=78.7400mil|MIDLAYER1CRPCT=0
|RECORD=Pad|NET=0|SELECTION=FALSE|LAYER=MULTILAYER|LOCKED=FALSE|ROTATION=90|NAME=2|HOLEWIDTH=32|PLATED=TRUE|HOLETYPE=0|HOLESIZE=32mil|HOLEROTATION=90|PADXOFFSET0=0mil|PADYOFFSET0=0mil|X=9477.7420mil|Y=4366.0230mil|PADMODE=0|TOPSHAPE=RECTANGLE|TOPXSIZE=59.0550mil|TOPYSIZE=78.7400mil|TOPLAYERCRPCT=0|BOTSHAPE=RECTANGLE|BOTXSIZE=59.0550mil|BOTYSIZE=78.7400mil|BOTTOMLAYERCRPCT=0|SHAPE=RECTANGLE|XSIZE=59.0550mil|YSIZE=78.7400mil|MIDLAYER1CRPCT=0
|RECORD=Pad|NET=0|SELECTION=FALSE|LAYER=MULTILAYER|LOCKED=FALSE|ROTATION=90|NAME=2|HOLEWIDTH=32|PLATED=TRUE|HOLETYPE=0|HOLESIZE=32mil|HOLEROTATION=90|PADXOFFSET0=0mil|PADYOFFSET0=0mil|X=9832.7420mil|Y=4366.0230mil|PADMODE=0|TOPSHAPE=RECTANGLE|TOPXSIZE=59.0550mil|TOPYSIZE=78.7400mil|TOPLAYERCRPCT=0|BOTSHAPE=RECTANGLE|BOTXSIZE=59.0550mil|BOTYSIZE=78.7400mil|BOTTOMLAYERCRPCT=0|SHAPE=RECTANGLE|XSIZE=59.0550mil|YSIZE=78.7400mil|MIDLAYER1CRPCT=0
|RECORD=Pad|NET=0|SELECTION=FALSE|LAYER=MULTILAYER|LOCKED=FALSE|ROTATION=90|NAME=2|HOLEWIDTH=32|PLATED=TRUE|HOLETYPE=0|HOLESIZE=32mil|HOLEROTATION=90|PADXOFFSET0=0mil|PADYOFFSET0=0mil|X=10182.7430mil|Y=4365.8110mil|PADMODE=0|TOPSHAPE=RECTANGLE|TOPXSIZE=59.0550mil|TOPYSIZE=78.7400mil|TOPLAYERCRPCT=0|BOTSHAPE=RECTANGLE|BOTXSIZE=59.0550mil|BOTYSIZE=78.7400mil|BOTTOMLAYERCRPCT=0|SHAPE=RECTANGLE|XSIZE=59.0550mil|YSIZE=78.7400mil|MIDLAYER1CRPCT=0
|RECORD=Pad|NET=0|SELECTION=FALSE|LAYER=MULTILAYER|LOCKED=FALSE|ROTATION=90|NAME=2|HOLEWIDTH=32|PLATED=TRUE|HOLETYPE=0|HOLESIZE=32mil|HOLEROTATION=90|PADXOFFSET0=0mil|PADYOFFSET0=0mil|X=10537.7430mil|Y=4365.8110mil|PADMODE=0|TOPSHAPE=RECTANGLE|TOPXSIZE=59.0550mil|TOPYSIZE=78.7400mil|TOPLAYERCRPCT=0|BOTSHAPE=RECTANGLE|BOTXSIZE=59.0550mil|BOTYSIZE=78.7400mil|BOTTOMLAYERCRPCT=0|SHAPE=RECTANGLE|XSIZE=59.0550mil|YSIZE=78.7400mil|MIDLAYER1CRPCT=0
|RECORD=Pad|NET=0|SELECTION=FALSE|LAYER=MULTILAYER|LOCKED=FALSE|ROTATION=90|NAME=2|HOLEWIDTH=32|PLATED=TRUE|HOLETYPE=0|HOLESIZE=32mil|HOLEROTATION=90|PADXOFFSET0=0mil|PADYOFFSET0=0mil|X=10892.7340mil|Y=4367.1130mil|PADMODE=0|TOPSHAPE=RECTANGLE|TOPXSIZE=59.0550mil|TOPYSIZE=78.7400mil|TOPLAYERCRPCT=0|BOTSHAPE=RECTANGLE|BOTXSIZE=59.0550mil|BOTYSIZE=78.7400mil|BOTTOMLAYERCRPCT=0|SHAPE=RECTANGLE|XSIZE=59.0550mil|YSIZE=78.7400mil|MIDLAYER1CRPCT=0
|RECORD=Pad|NET=0|SELECTION=FALSE|LAYER=MULTILAYER|LOCKED=FALSE|ROTATION=90|NAME=2|HOLEWIDTH=32|PLATED=TRUE|HOLETYPE=0|HOLESIZE=32mil|HOLEROTATION=90|PADXOFFSET0=0mil|PADYOFFSET0=0mil|X=11247.7340mil|Y=4367.1130mil|PADMODE=0|TOPSHAPE=RECTANGLE|TOPXSIZE=59.0550mil|TOPYSIZE=78.7400mil|TOPLAYERCRPCT=0|BOTSHAPE=RECTANGLE|BOTXSIZE=59.0550mil|BOTYSIZE=78.7400mil|BOTTOMLAYERCRPCT=0|SHAPE=RECTANGLE|XSIZE=59.0550mil|YSIZE=78.7400mil|MIDLAYER1CRPCT=0
|RECORD=Pad|NET=0|SELECTION=FALSE|LAYER=MULTILAYER|LOCKED=FALSE|ROTATION=90|NAME=2|HOLEWIDTH=32|PLATED=TRUE|HOLETYPE=0|HOLESIZE=32mil|HOLEROTATION=90|PADXOFFSET0=0mil|PADYOFFSET0=0mil|X=11602.7350mil|Y=4366.9380mil|PADMODE=0|TOPSHAPE=RECTANGLE|TOPXSIZE=59.0550mil|TOPYSIZE=78.7400mil|TOPLAYERCRPCT=0|BOTSHAPE=RECTANGLE|BOTXSIZE=59.0550mil|BOTYSIZE=78.7400mil|BOTTOMLAYERCRPCT=0|SHAPE=RECTANGLE|XSIZE=59.0550mil|YSIZE=78.7400mil|MIDLAYER1CRPCT=0
|RECORD=Pad|NET=0|SELECTION=FALSE|LAYER=MULTILAYER|LOCKED=FALSE|ROTATION=90|NAME=2|HOLEWIDTH=32|PLATED=TRUE|HOLETYPE=0|HOLESIZE=32mil|HOLEROTATION=90|PADXOFFSET0=0mil|PADYOFFSET0=0mil|X=11957.7350mil|Y=4366.9380mil|PADMODE=0|TOPSHAPE=RECTANGLE|TOPXSIZE=59.0550mil|TOPYSIZE=78.7400mil|TOPLAYERCRPCT=0|BOTSHAPE=RECTANGLE|BOTXSIZE=59.0550mil|BOTYSIZE=78.7400mil|BOTTOMLAYERCRPCT=0|SHAPE=RECTANGLE|XSIZE=59.0550mil|YSIZE=78.7400mil|MIDLAYER1CRPCT=0
|RECORD=Pad|NET=0|SELECTION=FALSE|LAYER=MULTILAYER|LOCKED=FALSE|ROTATION=90|NAME=2|HOLEWIDTH=32|PLATED=TRUE|HOLETYPE=0|HOLESIZE=32mil|HOLEROTATION=90|PADXOFFSET0=0mil|PADYOFFSET0=0mil|X=11957.7330mil|Y=4722.1820mil|PADMODE=0|TOPSHAPE=RECTANGLE|TOPXSIZE=59.0550mil|TOPYSIZE=78.7400mil|TOPLAYERCRPCT=0|BOTSHAPE=RECTANGLE|BOTXSIZE=59.0550mil|BOTYSIZE=78.7400mil|BOTTOMLAYERCRPCT=0|SHAPE=RECTANGLE|XSIZE=59.0550mil|YSIZE=78.7400mil|MIDLAYER1CRPCT=0
|RECORD=Pad|NET=0|SELECTION=FALSE|LAYER=MULTILAYER|LOCKED=FALSE|ROTATION=90|NAME=2|HOLEWIDTH=32|PLATED=TRUE|HOLETYPE=0|HOLESIZE=32mil|HOLEROTATION=90|PADXOFFSET0=0mil|PADYOFFSET0=0mil|X=11602.7330mil|Y=4722.1820mil|PADMODE=0|TOPSHAPE=RECTANGLE|TOPXSIZE=59.0550mil|TOPYSIZE=78.7400mil|TOPLAYERCRPCT=0|BOTSHAPE=RECTANGLE|BOTXSIZE=59.0550mil|BOTYSIZE=78.7400mil|BOTTOMLAYERCRPCT=0|SHAPE=RECTANGLE|XSIZE=59.0550mil|YSIZE=78.7400mil|MIDLAYER1CRPCT=0
|RECORD=Pad|NET=0|SELECTION=FALSE|LAYER=MULTILAYER|LOCKED=FALSE|ROTATION=90|NAME=2|HOLEWIDTH=32|PLATED=TRUE|HOLETYPE=0|HOLESIZE=32mil|HOLEROTATION=90|PADXOFFSET0=0mil|PADYOFFSET0=0mil|X=11247.7320mil|Y=4722.3570mil|PADMODE=0|TOPSHAPE=RECTANGLE|TOPXSIZE=59.0550mil|TOPYSIZE=78.7400mil|TOPLAYERCRPCT=0|BOTSHAPE=RECTANGLE|BOTXSIZE=59.0550mil|BOTYSIZE=78.7400mil|BOTTOMLAYERCRPCT=0|SHAPE=RECTANGLE|XSIZE=59.0550mil|YSIZE=78.7400mil|MIDLAYER1CRPCT=0
|RECORD=Pad|NET=0|SELECTION=FALSE|LAYER=MULTILAYER|LOCKED=FALSE|ROTATION=90|NAME=2|HOLEWIDTH=32|PLATED=TRUE|HOLETYPE=0|HOLESIZE=32mil|HOLEROTATION=90|PADXOFFSET0=0mil|PADYOFFSET0=0mil|X=10892.7320mil|Y=4722.3570mil|PADMODE=0|TOPSHAPE=RECTANGLE|TOPXSIZE=59.0550mil|TOPYSIZE=78.7400mil|TOPLAYERCRPCT=0|BOTSHAPE=RECTANGLE|BOTXSIZE=59.0550mil|BOTYSIZE=78.7400mil|BOTTOMLAYERCRPCT=0|SHAPE=RECTANGLE|XSIZE=59.0550mil|YSIZE=78.7400mil|MIDLAYER1CRPCT=0
|RECORD=Pad|NET=0|SELECTION=FALSE|LAYER=MULTILAYER|LOCKED=FALSE|ROTATION=90|NAME=2|HOLEWIDTH=32|PLATED=TRUE|HOLETYPE=0|HOLESIZE=32mil|HOLEROTATION=90|PADXOFFSET0=0mil|PADYOFFSET0=0mil|X=10537.7410mil|Y=4721.0550mil|PADMODE=0|TOPSHAPE=RECTANGLE|TOPXSIZE=59.0550mil|TOPYSIZE=78.7400mil|TOPLAYERCRPCT=0|BOTSHAPE=RECTANGLE|BOTXSIZE=59.0550mil|BOTYSIZE=78.7400mil|BOTTOMLAYERCRPCT=0|SHAPE=RECTANGLE|XSIZE=59.0550mil|YSIZE=78.7400mil|MIDLAYER1CRPCT=0
|RECORD=Pad|NET=0|SELECTION=FALSE|LAYER=MULTILAYER|LOCKED=FALSE|ROTATION=90|NAME=2|HOLEWIDTH=32|PLATED=TRUE|HOLETYPE=0|HOLESIZE=32mil|HOLEROTATION=90|PADXOFFSET0=0mil|PADYOFFSET0=0mil|X=10182.7410mil|Y=4721.0550mil|PADMODE=0|TOPSHAPE=RECTANGLE|TOPXSIZE=59.0550mil|TOPYSIZE=78.7400mil|TOPLAYERCRPCT=0|BOTSHAPE=RECTANGLE|BOTXSIZE=59.0550mil|BOTYSIZE=78.7400mil|BOTTOMLAYERCRPCT=0|SHAPE=RECTANGLE|XSIZE=59.0550mil|YSIZE=78.7400mil|MIDLAYER1CRPCT=0
|RECORD=Pad|NET=0|SELECTION=FALSE|LAYER=MULTILAYER|LOCKED=FALSE|ROTATION=90|NAME=2|HOLEWIDTH=32|PLATED=TRUE|HOLETYPE=0|HOLESIZE=32mil|HOLEROTATION=90|PADXOFFSET0=0mil|PADYOFFSET0=0mil|X=9832.7400mil|Y=4721.2670mil|PADMODE=0|TOPSHAPE=RECTANGLE|TOPXSIZE=59.0550mil|TOPYSIZE=78.7400mil|TOPLAYERCRPCT=0|BOTSHAPE=RECTANGLE|BOTXSIZE=59.0550mil|BOTYSIZE=78.7400mil|BOTTOMLAYERCRPCT=0|SHAPE=RECTANGLE|XSIZE=59.0550mil|YSIZE=78.7400mil|MIDLAYER1CRPCT=0
|RECORD=Pad|NET=0|SELECTION=FALSE|LAYER=MULTILAYER|LOCKED=FALSE|ROTATION=90|NAME=2|HOLEWIDTH=32|PLATED=TRUE|HOLETYPE=0|HOLESIZE=32mil|HOLEROTATION=90|PADXOFFSET0=0mil|PADYOFFSET0=0mil|X=9477.7400mil|Y=4721.2670mil|PADMODE=0|TOPSHAPE=RECTANGLE|TOPXSIZE=59.0550mil|TOPYSIZE=78.7400mil|TOPLAYERCRPCT=0|BOTSHAPE=RECTANGLE|BOTXSIZE=59.0550mil|BOTYSIZE=78.7400mil|BOTTOMLAYERCRPCT=0|SHAPE=RECTANGLE|XSIZE=59.0550mil|YSIZE=78.7400mil|MIDLAYER1CRPCT=0
|RECORD=Pad|NET=0|SELECTION=FALSE|LAYER=MULTILAYER|LOCKED=FALSE|ROTATION=90|NAME=2|HOLEWIDTH=32|PLATED=TRUE|HOLETYPE=0|HOLESIZE=32mil|HOLEROTATION=90|PADXOFFSET0=0mil|PADYOFFSET0=0mil|X=9122.7330mil|Y=4722.0070mil|PADMODE=0|TOPSHAPE=RECTANGLE|TOPXSIZE=59.0550mil|TOPYSIZE=78.7400mil|TOPLAYERCRPCT=0|BOTSHAPE=RECTANGLE|BOTXSIZE=59.0550mil|BOTYSIZE=78.7400mil|BOTTOMLAYERCRPCT=0|SHAPE=RECTANGLE|XSIZE=59.0550mil|YSIZE=78.7400mil|MIDLAYER1CRPCT=0
|RECORD=Pad|NET=0|SELECTION=FALSE|LAYER=MULTILAYER|LOCKED=FALSE|ROTATION=90|NAME=2|HOLEWIDTH=32|PLATED=TRUE|HOLETYPE=0|HOLESIZE=32mil|HOLEROTATION=90|PADXOFFSET0=0mil|PADYOFFSET0=0mil|X=8767.7340mil|Y=4722.0070mil|PADMODE=0|TOPSHAPE=RECTANGLE|TOPXSIZE=59.0550mil|TOPYSIZE=78.7400mil|TOPLAYERCRPCT=0|BOTSHAPE=RECTANGLE|BOTXSIZE=59.0550mil|BOTYSIZE=78.7400mil|BOTTOMLAYERCRPCT=0|SHAPE=RECTANGLE|XSIZE=59.0550mil|YSIZE=78.7400mil|MIDLAYER1CRPCT=0
|RECORD=Pad|NET=0|SELECTION=FALSE|LAYER=MULTILAYER|LOCKED=FALSE|ROTATION=90|NAME=2|HOLEWIDTH=32|PLATED=TRUE|HOLETYPE=0|HOLESIZE=32mil|HOLEROTATION=90|PADXOFFSET0=0mil|PADYOFFSET0=0mil|X=8412.7340mil|Y=4722.1820mil|PADMODE=0|TOPSHAPE=RECTANGLE|TOPXSIZE=59.0550mil|TOPYSIZE=78.7400mil|TOPLAYERCRPCT=0|BOTSHAPE=RECTANGLE|BOTXSIZE=59.0550mil|BOTYSIZE=78.7400mil|BOTTOMLAYERCRPCT=0|SHAPE=RECTANGLE|XSIZE=59.0550mil|YSIZE=78.7400mil|MIDLAYER1CRPCT=0
|RECORD=Pad|NET=0|SELECTION=FALSE|LAYER=MULTILAYER|LOCKED=FALSE|ROTATION=90|NAME=2|HOLEWIDTH=32|PLATED=TRUE|HOLETYPE=0|HOLESIZE=32mil|HOLEROTATION=90|PADXOFFSET0=0mil|PADYOFFSET0=0mil|X=8057.7340mil|Y=4722.1820mil|PADMODE=0|TOPSHAPE=RECTANGLE|TOPXSIZE=59.0550mil|TOPYSIZE=78.7400mil|TOPLAYERCRPCT=0|BOTSHAPE=RECTANGLE|BOTXSIZE=59.0550mil|BOTYSIZE=78.7400mil|BOTTOMLAYERCRPCT=0|SHAPE=RECTANGLE|XSIZE=59.0550mil|YSIZE=78.7400mil|MIDLAYER1CRPCT=0
|RECORD=Pad|NET=0|SELECTION=FALSE|LAYER=MULTILAYER|LOCKED=FALSE|ROTATION=90|NAME=2|HOLEWIDTH=32|PLATED=TRUE|HOLETYPE=0|HOLESIZE=32mil|HOLEROTATION=90|PADXOFFSET0=0mil|PADYOFFSET0=0mil|X=8057.7510mil|Y=5074.8140mil|PADMODE=0|TOPSHAPE=RECTANGLE|TOPXSIZE=59.0550mil|TOPYSIZE=78.7400mil|TOPLAYERCRPCT=0|BOTSHAPE=RECTANGLE|BOTXSIZE=59.0550mil|BOTYSIZE=78.7400mil|BOTTOMLAYERCRPCT=0|SHAPE=RECTANGLE|XSIZE=59.0550mil|YSIZE=78.7400mil|MIDLAYER1CRPCT=0
|RECORD=Pad|NET=0|SELECTION=FALSE|LAYER=MULTILAYER|LOCKED=FALSE|ROTATION=90|NAME=2|HOLEWIDTH=32|PLATED=TRUE|HOLETYPE=0|HOLESIZE=32mil|HOLEROTATION=90|PADXOFFSET0=0mil|PADYOFFSET0=0mil|X=8412.7510mil|Y=5074.8140mil|PADMODE=0|TOPSHAPE=RECTANGLE|TOPXSIZE=59.0550mil|TOPYSIZE=78.7400mil|TOPLAYERCRPCT=0|BOTSHAPE=RECTANGLE|BOTXSIZE=59.0550mil|BOTYSIZE=78.7400mil|BOTTOMLAYERCRPCT=0|SHAPE=RECTANGLE|XSIZE=59.0550mil|YSIZE=78.7400mil|MIDLAYER1CRPCT=0
|RECORD=Pad|NET=0|SELECTION=FALSE|LAYER=MULTILAYER|LOCKED=FALSE|ROTATION=90|NAME=2|HOLEWIDTH=32|PLATED=TRUE|HOLETYPE=0|HOLESIZE=32mil|HOLEROTATION=90|PADXOFFSET0=0mil|PADYOFFSET0=0mil|X=8767.7510mil|Y=5074.6390mil|PADMODE=0|TOPSHAPE=RECTANGLE|TOPXSIZE=59.0550mil|TOPYSIZE=78.7400mil|TOPLAYERCRPCT=0|BOTSHAPE=RECTANGLE|BOTXSIZE=59.0550mil|BOTYSIZE=78.7400mil|BOTTOMLAYERCRPCT=0|SHAPE=RECTANGLE|XSIZE=59.0550mil|YSIZE=78.7400mil|MIDLAYER1CRPCT=0
|RECORD=Pad|NET=0|SELECTION=FALSE|LAYER=MULTILAYER|LOCKED=FALSE|ROTATION=90|NAME=2|HOLEWIDTH=32|PLATED=TRUE|HOLETYPE=0|HOLESIZE=32mil|HOLEROTATION=90|PADXOFFSET0=0mil|PADYOFFSET0=0mil|X=9122.7510mil|Y=5074.6390mil|PADMODE=0|TOPSHAPE=RECTANGLE|TOPXSIZE=59.0550mil|TOPYSIZE=78.7400mil|TOPLAYERCRPCT=0|BOTSHAPE=RECTANGLE|BOTXSIZE=59.0550mil|BOTYSIZE=78.7400mil|BOTTOMLAYERCRPCT=0|SHAPE=RECTANGLE|XSIZE=59.0550mil|YSIZE=78.7400mil|MIDLAYER1CRPCT=0
|RECORD=Pad|NET=0|SELECTION=FALSE|LAYER=MULTILAYER|LOCKED=FALSE|ROTATION=90|NAME=2|HOLEWIDTH=32|PLATED=TRUE|HOLETYPE=0|HOLESIZE=32mil|HOLEROTATION=90|PADXOFFSET0=0mil|PADYOFFSET0=0mil|X=9477.7580mil|Y=5073.8990mil|PADMODE=0|TOPSHAPE=RECTANGLE|TOPXSIZE=59.0550mil|TOPYSIZE=78.7400mil|TOPLAYERCRPCT=0|BOTSHAPE=RECTANGLE|BOTXSIZE=59.0550mil|BOTYSIZE=78.7400mil|BOTTOMLAYERCRPCT=0|SHAPE=RECTANGLE|XSIZE=59.0550mil|YSIZE=78.7400mil|MIDLAYER1CRPCT=0
|RECORD=Pad|NET=0|SELECTION=FALSE|LAYER=MULTILAYER|LOCKED=FALSE|ROTATION=90|NAME=2|HOLEWIDTH=32|PLATED=TRUE|HOLETYPE=0|HOLESIZE=32mil|HOLEROTATION=90|PADXOFFSET0=0mil|PADYOFFSET0=0mil|X=9832.7570mil|Y=5073.8990mil|PADMODE=0|TOPSHAPE=RECTANGLE|TOPXSIZE=59.0550mil|TOPYSIZE=78.7400mil|TOPLAYERCRPCT=0|BOTSHAPE=RECTANGLE|BOTXSIZE=59.0550mil|BOTYSIZE=78.7400mil|BOTTOMLAYERCRPCT=0|SHAPE=RECTANGLE|XSIZE=59.0550mil|YSIZE=78.7400mil|MIDLAYER1CRPCT=0
|RECORD=Pad|NET=0|SELECTION=FALSE|LAYER=MULTILAYER|LOCKED=FALSE|ROTATION=90|NAME=2|HOLEWIDTH=32|PLATED=TRUE|HOLETYPE=0|HOLESIZE=32mil|HOLEROTATION=90|PADXOFFSET0=0mil|PADYOFFSET0=0mil|X=10182.7590mil|Y=5073.6870mil|PADMODE=0|TOPSHAPE=RECTANGLE|TOPXSIZE=59.0550mil|TOPYSIZE=78.7400mil|TOPLAYERCRPCT=0|BOTSHAPE=RECTANGLE|BOTXSIZE=59.0550mil|BOTYSIZE=78.7400mil|BOTTOMLAYERCRPCT=0|SHAPE=RECTANGLE|XSIZE=59.0550mil|YSIZE=78.7400mil|MIDLAYER1CRPCT=0
|RECORD=Pad|NET=0|SELECTION=FALSE|LAYER=MULTILAYER|LOCKED=FALSE|ROTATION=90|NAME=2|HOLEWIDTH=32|PLATED=TRUE|HOLETYPE=0|HOLESIZE=32mil|HOLEROTATION=90|PADXOFFSET0=0mil|PADYOFFSET0=0mil|X=10537.7580mil|Y=5073.6870mil|PADMODE=0|TOPSHAPE=RECTANGLE|TOPXSIZE=59.0550mil|TOPYSIZE=78.7400mil|TOPLAYERCRPCT=0|BOTSHAPE=RECTANGLE|BOTXSIZE=59.0550mil|BOTYSIZE=78.7400mil|BOTTOMLAYERCRPCT=0|SHAPE=RECTANGLE|XSIZE=59.0550mil|YSIZE=78.7400mil|MIDLAYER1CRPCT=0
|RECORD=Pad|NET=0|SELECTION=FALSE|LAYER=MULTILAYER|LOCKED=FALSE|ROTATION=90|NAME=2|HOLEWIDTH=32|PLATED=TRUE|HOLETYPE=0|HOLESIZE=32mil|HOLEROTATION=90|PADXOFFSET0=0mil|PADYOFFSET0=0mil|X=10892.7500mil|Y=5074.9890mil|PADMODE=0|TOPSHAPE=RECTANGLE|TOPXSIZE=59.0550mil|TOPYSIZE=78.7400mil|TOPLAYERCRPCT=0|BOTSHAPE=RECTANGLE|BOTXSIZE=59.0550mil|BOTYSIZE=78.7400mil|BOTTOMLAYERCRPCT=0|SHAPE=RECTANGLE|XSIZE=59.0550mil|YSIZE=78.7400mil|MIDLAYER1CRPCT=0
|RECORD=Pad|NET=0|SELECTION=FALSE|LAYER=MULTILAYER|LOCKED=FALSE|ROTATION=90|NAME=2|HOLEWIDTH=32|PLATED=TRUE|HOLETYPE=0|HOLESIZE=32mil|HOLEROTATION=90|PADXOFFSET0=0mil|PADYOFFSET0=0mil|X=11247.7490mil|Y=5074.9890mil|PADMODE=0|TOPSHAPE=RECTANGLE|TOPXSIZE=59.0550mil|TOPYSIZE=78.7400mil|TOPLAYERCRPCT=0|BOTSHAPE=RECTANGLE|BOTXSIZE=59.0550mil|BOTYSIZE=78.7400mil|BOTTOMLAYERCRPCT=0|SHAPE=RECTANGLE|XSIZE=59.0550mil|YSIZE=78.7400mil|MIDLAYER1CRPCT=0
|RECORD=Pad|NET=0|SELECTION=FALSE|LAYER=MULTILAYER|LOCKED=FALSE|ROTATION=90|NAME=2|HOLEWIDTH=32|PLATED=TRUE|HOLETYPE=0|HOLESIZE=32mil|HOLEROTATION=90|PADXOFFSET0=0mil|PADYOFFSET0=0mil|X=11602.7510mil|Y=5074.8140mil|PADMODE=0|TOPSHAPE=RECTANGLE|TOPXSIZE=59.0550mil|TOPYSIZE=78.7400mil|TOPLAYERCRPCT=0|BOTSHAPE=RECTANGLE|BOTXSIZE=59.0550mil|BOTYSIZE=78.7400mil|BOTTOMLAYERCRPCT=0|SHAPE=RECTANGLE|XSIZE=59.0550mil|YSIZE=78.7400mil|MIDLAYER1CRPCT=0
|RECORD=Pad|NET=0|SELECTION=FALSE|LAYER=MULTILAYER|LOCKED=FALSE|ROTATION=90|NAME=2|HOLEWIDTH=32|PLATED=TRUE|HOLETYPE=0|HOLESIZE=32mil|HOLEROTATION=90|PADXOFFSET0=0mil|PADYOFFSET0=0mil|X=11957.7500mil|Y=5074.8140mil|PADMODE=0|TOPSHAPE=RECTANGLE|TOPXSIZE=59.0550mil|TOPYSIZE=78.7400mil|TOPLAYERCRPCT=0|BOTSHAPE=RECTANGLE|BOTXSIZE=59.0550mil|BOTYSIZE=78.7400mil|BOTTOMLAYERCRPCT=0|SHAPE=RECTANGLE|XSIZE=59.0550mil|YSIZE=78.7400mil|MIDLAYER1CRPCT=0
|RECORD=Pad|NET=0|SELECTION=FALSE|LAYER=MULTILAYER|LOCKED=FALSE|ROTATION=90|NAME=2|HOLEWIDTH=32|PLATED=TRUE|HOLETYPE=0|HOLESIZE=32mil|HOLEROTATION=90|PADXOFFSET0=0mil|PADYOFFSET0=0mil|X=11957.7490mil|Y=5430.0110mil|PADMODE=0|TOPSHAPE=RECTANGLE|TOPXSIZE=59.0550mil|TOPYSIZE=78.7400mil|TOPLAYERCRPCT=0|BOTSHAPE=RECTANGLE|BOTXSIZE=59.0550mil|BOTYSIZE=78.7400mil|BOTTOMLAYERCRPCT=0|SHAPE=RECTANGLE|XSIZE=59.0550mil|YSIZE=78.7400mil|MIDLAYER1CRPCT=0
|RECORD=Pad|NET=0|SELECTION=FALSE|LAYER=MULTILAYER|LOCKED=FALSE|ROTATION=90|NAME=2|HOLEWIDTH=32|PLATED=TRUE|HOLETYPE=0|HOLESIZE=32mil|HOLEROTATION=90|PADXOFFSET0=0mil|PADYOFFSET0=0mil|X=11602.7490mil|Y=5430.0110mil|PADMODE=0|TOPSHAPE=RECTANGLE|TOPXSIZE=59.0550mil|TOPYSIZE=78.7400mil|TOPLAYERCRPCT=0|BOTSHAPE=RECTANGLE|BOTXSIZE=59.0550mil|BOTYSIZE=78.7400mil|BOTTOMLAYERCRPCT=0|SHAPE=RECTANGLE|XSIZE=59.0550mil|YSIZE=78.7400mil|MIDLAYER1CRPCT=0
|RECORD=Pad|NET=0|SELECTION=FALSE|LAYER=MULTILAYER|LOCKED=FALSE|ROTATION=90|NAME=2|HOLEWIDTH=32|PLATED=TRUE|HOLETYPE=0|HOLESIZE=32mil|HOLEROTATION=90|PADXOFFSET0=0mil|PADYOFFSET0=0mil|X=11247.7480mil|Y=5430.1860mil|PADMODE=0|TOPSHAPE=RECTANGLE|TOPXSIZE=59.0550mil|TOPYSIZE=78.7400mil|TOPLAYERCRPCT=0|BOTSHAPE=RECTANGLE|BOTXSIZE=59.0550mil|BOTYSIZE=78.7400mil|BOTTOMLAYERCRPCT=0|SHAPE=RECTANGLE|XSIZE=59.0550mil|YSIZE=78.7400mil|MIDLAYER1CRPCT=0
|RECORD=Pad|NET=0|SELECTION=FALSE|LAYER=MULTILAYER|LOCKED=FALSE|ROTATION=90|NAME=2|HOLEWIDTH=32|PLATED=TRUE|HOLETYPE=0|HOLESIZE=32mil|HOLEROTATION=90|PADXOFFSET0=0mil|PADYOFFSET0=0mil|X=10892.7480mil|Y=5430.1860mil|PADMODE=0|TOPSHAPE=RECTANGLE|TOPXSIZE=59.0550mil|TOPYSIZE=78.7400mil|TOPLAYERCRPCT=0|BOTSHAPE=RECTANGLE|BOTXSIZE=59.0550mil|BOTYSIZE=78.7400mil|BOTTOMLAYERCRPCT=0|SHAPE=RECTANGLE|XSIZE=59.0550mil|YSIZE=78.7400mil|MIDLAYER1CRPCT=0
|RECORD=Pad|NET=0|SELECTION=FALSE|LAYER=MULTILAYER|LOCKED=FALSE|ROTATION=90|NAME=2|HOLEWIDTH=32|PLATED=TRUE|HOLETYPE=0|HOLESIZE=32mil|HOLEROTATION=90|PADXOFFSET0=0mil|PADYOFFSET0=0mil|X=10537.7570mil|Y=5428.8840mil|PADMODE=0|TOPSHAPE=RECTANGLE|TOPXSIZE=59.0550mil|TOPYSIZE=78.7400mil|TOPLAYERCRPCT=0|BOTSHAPE=RECTANGLE|BOTXSIZE=59.0550mil|BOTYSIZE=78.7400mil|BOTTOMLAYERCRPCT=0|SHAPE=RECTANGLE|XSIZE=59.0550mil|YSIZE=78.7400mil|MIDLAYER1CRPCT=0
|RECORD=Pad|NET=0|SELECTION=FALSE|LAYER=MULTILAYER|LOCKED=FALSE|ROTATION=90|NAME=2|HOLEWIDTH=32|PLATED=TRUE|HOLETYPE=0|HOLESIZE=32mil|HOLEROTATION=90|PADXOFFSET0=0mil|PADYOFFSET0=0mil|X=10182.7570mil|Y=5428.8840mil|PADMODE=0|TOPSHAPE=RECTANGLE|TOPXSIZE=59.0550mil|TOPYSIZE=78.7400mil|TOPLAYERCRPCT=0|BOTSHAPE=RECTANGLE|BOTXSIZE=59.0550mil|BOTYSIZE=78.7400mil|BOTTOMLAYERCRPCT=0|SHAPE=RECTANGLE|XSIZE=59.0550mil|YSIZE=78.7400mil|MIDLAYER1CRPCT=0
|RECORD=Pad|NET=0|SELECTION=FALSE|LAYER=MULTILAYER|LOCKED=FALSE|ROTATION=90|NAME=2|HOLEWIDTH=32|PLATED=TRUE|HOLETYPE=0|HOLESIZE=32mil|HOLEROTATION=90|PADXOFFSET0=0mil|PADYOFFSET0=0mil|X=9832.7560mil|Y=5429.0960mil|PADMODE=0|TOPSHAPE=RECTANGLE|TOPXSIZE=59.0550mil|TOPYSIZE=78.7400mil|TOPLAYERCRPCT=0|BOTSHAPE=RECTANGLE|BOTXSIZE=59.0550mil|BOTYSIZE=78.7400mil|BOTTOMLAYERCRPCT=0|SHAPE=RECTANGLE|XSIZE=59.0550mil|YSIZE=78.7400mil|MIDLAYER1CRPCT=0
|RECORD=Pad|NET=0|SELECTION=FALSE|LAYER=MULTILAYER|LOCKED=FALSE|ROTATION=90|NAME=2|HOLEWIDTH=32|PLATED=TRUE|HOLETYPE=0|HOLESIZE=32mil|HOLEROTATION=90|PADXOFFSET0=0mil|PADYOFFSET0=0mil|X=9477.7560mil|Y=5429.0960mil|PADMODE=0|TOPSHAPE=RECTANGLE|TOPXSIZE=59.0550mil|TOPYSIZE=78.7400mil|TOPLAYERCRPCT=0|BOTSHAPE=RECTANGLE|BOTXSIZE=59.0550mil|BOTYSIZE=78.7400mil|BOTTOMLAYERCRPCT=0|SHAPE=RECTANGLE|XSIZE=59.0550mil|YSIZE=78.7400mil|MIDLAYER1CRPCT=0
|RECORD=Pad|NET=0|SELECTION=FALSE|LAYER=MULTILAYER|LOCKED=FALSE|ROTATION=90|NAME=2|HOLEWIDTH=32|PLATED=TRUE|HOLETYPE=0|HOLESIZE=32mil|HOLEROTATION=90|PADXOFFSET0=0mil|PADYOFFSET0=0mil|X=9122.7490mil|Y=5429.8360mil|PADMODE=0|TOPSHAPE=RECTANGLE|TOPXSIZE=59.0550mil|TOPYSIZE=78.7400mil|TOPLAYERCRPCT=0|BOTSHAPE=RECTANGLE|BOTXSIZE=59.0550mil|BOTYSIZE=78.7400mil|BOTTOMLAYERCRPCT=0|SHAPE=RECTANGLE|XSIZE=59.0550mil|YSIZE=78.7400mil|MIDLAYER1CRPCT=0
|RECORD=Pad|NET=0|SELECTION=FALSE|LAYER=MULTILAYER|LOCKED=FALSE|ROTATION=90|NAME=2|HOLEWIDTH=32|PLATED=TRUE|HOLETYPE=0|HOLESIZE=32mil|HOLEROTATION=90|PADXOFFSET0=0mil|PADYOFFSET0=0mil|X=8767.7500mil|Y=5429.8360mil|PADMODE=0|TOPSHAPE=RECTANGLE|TOPXSIZE=59.0550mil|TOPYSIZE=78.7400mil|TOPLAYERCRPCT=0|BOTSHAPE=RECTANGLE|BOTXSIZE=59.0550mil|BOTYSIZE=78.7400mil|BOTTOMLAYERCRPCT=0|SHAPE=RECTANGLE|XSIZE=59.0550mil|YSIZE=78.7400mil|MIDLAYER1CRPCT=0
|RECORD=Pad|NET=0|SELECTION=FALSE|LAYER=MULTILAYER|LOCKED=FALSE|ROTATION=90|NAME=2|HOLEWIDTH=32|PLATED=TRUE|HOLETYPE=0|HOLESIZE=32mil|HOLEROTATION=90|PADXOFFSET0=0mil|PADYOFFSET0=0mil|X=8412.7490mil|Y=5430.0110mil|PADMODE=0|TOPSHAPE=RECTANGLE|TOPXSIZE=59.0550mil|TOPYSIZE=78.7400mil|TOPLAYERCRPCT=0|BOTSHAPE=RECTANGLE|BOTXSIZE=59.0550mil|BOTYSIZE=78.7400mil|BOTTOMLAYERCRPCT=0|SHAPE=RECTANGLE|XSIZE=59.0550mil|YSIZE=78.7400mil|MIDLAYER1CRPCT=0
|RECORD=Pad|NET=0|SELECTION=FALSE|LAYER=MULTILAYER|LOCKED=FALSE|ROTATION=90|NAME=2|HOLEWIDTH=32|PLATED=TRUE|HOLETYPE=0|HOLESIZE=32mil|HOLEROTATION=90|PADXOFFSET0=0mil|PADYOFFSET0=0mil|X=8057.7500mil|Y=5430.0110mil|PADMODE=0|TOPSHAPE=RECTANGLE|TOPXSIZE=59.0550mil|TOPYSIZE=78.7400mil|TOPLAYERCRPCT=0|BOTSHAPE=RECTANGLE|BOTXSIZE=59.0550mil|BOTYSIZE=78.7400mil|BOTTOMLAYERCRPCT=0|SHAPE=RECTANGLE|XSIZE=59.0550mil|YSIZE=78.7400mil|MIDLAYER1CRPCT=0
|RECORD=Pad|NET=0|SELECTION=FALSE|LAYER=MULTILAYER|LOCKED=FALSE|ROTATION=90|NAME=2|HOLEWIDTH=32|PLATED=TRUE|HOLETYPE=0|HOLESIZE=32mil|HOLEROTATION=90|PADXOFFSET0=0mil|PADYOFFSET0=0mil|X=11957.7550mil|Y=5790.0070mil|PADMODE=0|TOPSHAPE=RECTANGLE|TOPXSIZE=59.0550mil|TOPYSIZE=78.7400mil|TOPLAYERCRPCT=0|BOTSHAPE=RECTANGLE|BOTXSIZE=59.0550mil|BOTYSIZE=78.7400mil|BOTTOMLAYERCRPCT=0|SHAPE=RECTANGLE|XSIZE=59.0550mil|YSIZE=78.7400mil|MIDLAYER1CRPCT=0
|RECORD=Pad|NET=0|SELECTION=FALSE|LAYER=MULTILAYER|LOCKED=FALSE|ROTATION=90|NAME=2|HOLEWIDTH=32|PLATED=TRUE|HOLETYPE=0|HOLESIZE=32mil|HOLEROTATION=90|PADXOFFSET0=0mil|PADYOFFSET0=0mil|X=11602.7550mil|Y=5790.0070mil|PADMODE=0|TOPSHAPE=RECTANGLE|TOPXSIZE=59.0550mil|TOPYSIZE=78.7400mil|TOPLAYERCRPCT=0|BOTSHAPE=RECTANGLE|BOTXSIZE=59.0550mil|BOTYSIZE=78.7400mil|BOTTOMLAYERCRPCT=0|SHAPE=RECTANGLE|XSIZE=59.0550mil|YSIZE=78.7400mil|MIDLAYER1CRPCT=0
|RECORD=Pad|NET=0|SELECTION=FALSE|LAYER=MULTILAYER|LOCKED=FALSE|ROTATION=90|NAME=2|HOLEWIDTH=32|PLATED=TRUE|HOLETYPE=0|HOLESIZE=32mil|HOLEROTATION=90|PADXOFFSET0=0mil|PADYOFFSET0=0mil|X=11247.7530mil|Y=5790.1830mil|PADMODE=0|TOPSHAPE=RECTANGLE|TOPXSIZE=59.0550mil|TOPYSIZE=78.7400mil|TOPLAYERCRPCT=0|BOTSHAPE=RECTANGLE|BOTXSIZE=59.0550mil|BOTYSIZE=78.7400mil|BOTTOMLAYERCRPCT=0|SHAPE=RECTANGLE|XSIZE=59.0550mil|YSIZE=78.7400mil|MIDLAYER1CRPCT=0
|RECORD=Pad|NET=0|SELECTION=FALSE|LAYER=MULTILAYER|LOCKED=FALSE|ROTATION=90|NAME=2|HOLEWIDTH=32|PLATED=TRUE|HOLETYPE=0|HOLESIZE=32mil|HOLEROTATION=90|PADXOFFSET0=0mil|PADYOFFSET0=0mil|X=10892.7540mil|Y=5790.1830mil|PADMODE=0|TOPSHAPE=RECTANGLE|TOPXSIZE=59.0550mil|TOPYSIZE=78.7400mil|TOPLAYERCRPCT=0|BOTSHAPE=RECTANGLE|BOTXSIZE=59.0550mil|BOTYSIZE=78.7400mil|BOTTOMLAYERCRPCT=0|SHAPE=RECTANGLE|XSIZE=59.0550mil|YSIZE=78.7400mil|MIDLAYER1CRPCT=0
|RECORD=Pad|NET=0|SELECTION=FALSE|LAYER=MULTILAYER|LOCKED=FALSE|ROTATION=90|NAME=2|HOLEWIDTH=32|PLATED=TRUE|HOLETYPE=0|HOLESIZE=32mil|HOLEROTATION=90|PADXOFFSET0=0mil|PADYOFFSET0=0mil|X=10537.7630mil|Y=5788.8810mil|PADMODE=0|TOPSHAPE=RECTANGLE|TOPXSIZE=59.0550mil|TOPYSIZE=78.7400mil|TOPLAYERCRPCT=0|BOTSHAPE=RECTANGLE|BOTXSIZE=59.0550mil|BOTYSIZE=78.7400mil|BOTTOMLAYERCRPCT=0|SHAPE=RECTANGLE|XSIZE=59.0550mil|YSIZE=78.7400mil|MIDLAYER1CRPCT=0
|RECORD=Pad|NET=0|SELECTION=FALSE|LAYER=MULTILAYER|LOCKED=FALSE|ROTATION=90|NAME=2|HOLEWIDTH=32|PLATED=TRUE|HOLETYPE=0|HOLESIZE=32mil|HOLEROTATION=90|PADXOFFSET0=0mil|PADYOFFSET0=0mil|X=10182.7630mil|Y=5788.8810mil|PADMODE=0|TOPSHAPE=RECTANGLE|TOPXSIZE=59.0550mil|TOPYSIZE=78.7400mil|TOPLAYERCRPCT=0|BOTSHAPE=RECTANGLE|BOTXSIZE=59.0550mil|BOTYSIZE=78.7400mil|BOTTOMLAYERCRPCT=0|SHAPE=RECTANGLE|XSIZE=59.0550mil|YSIZE=78.7400mil|MIDLAYER1CRPCT=0
|RECORD=Pad|NET=0|SELECTION=FALSE|LAYER=MULTILAYER|LOCKED=FALSE|ROTATION=90|NAME=2|HOLEWIDTH=32|PLATED=TRUE|HOLETYPE=0|HOLESIZE=32mil|HOLEROTATION=90|PADXOFFSET0=0mil|PADYOFFSET0=0mil|X=9832.7610mil|Y=5789.0930mil|PADMODE=0|TOPSHAPE=RECTANGLE|TOPXSIZE=59.0550mil|TOPYSIZE=78.7400mil|TOPLAYERCRPCT=0|BOTSHAPE=RECTANGLE|BOTXSIZE=59.0550mil|BOTYSIZE=78.7400mil|BOTTOMLAYERCRPCT=0|SHAPE=RECTANGLE|XSIZE=59.0550mil|YSIZE=78.7400mil|MIDLAYER1CRPCT=0
|RECORD=Pad|NET=0|SELECTION=FALSE|LAYER=MULTILAYER|LOCKED=FALSE|ROTATION=90|NAME=2|HOLEWIDTH=32|PLATED=TRUE|HOLETYPE=0|HOLESIZE=32mil|HOLEROTATION=90|PADXOFFSET0=0mil|PADYOFFSET0=0mil|X=9477.7620mil|Y=5789.0930mil|PADMODE=0|TOPSHAPE=RECTANGLE|TOPXSIZE=59.0550mil|TOPYSIZE=78.7400mil|TOPLAYERCRPCT=0|BOTSHAPE=RECTANGLE|BOTXSIZE=59.0550mil|BOTYSIZE=78.7400mil|BOTTOMLAYERCRPCT=0|SHAPE=RECTANGLE|XSIZE=59.0550mil|YSIZE=78.7400mil|MIDLAYER1CRPCT=0
|RECORD=Pad|NET=0|SELECTION=FALSE|LAYER=MULTILAYER|LOCKED=FALSE|ROTATION=90|NAME=2|HOLEWIDTH=32|PLATED=TRUE|HOLETYPE=0|HOLESIZE=32mil|HOLEROTATION=90|PADXOFFSET0=0mil|PADYOFFSET0=0mil|X=9122.7540mil|Y=5789.8320mil|PADMODE=0|TOPSHAPE=RECTANGLE|TOPXSIZE=59.0550mil|TOPYSIZE=78.7400mil|TOPLAYERCRPCT=0|BOTSHAPE=RECTANGLE|BOTXSIZE=59.0550mil|BOTYSIZE=78.7400mil|BOTTOMLAYERCRPCT=0|SHAPE=RECTANGLE|XSIZE=59.0550mil|YSIZE=78.7400mil|MIDLAYER1CRPCT=0
|RECORD=Pad|NET=0|SELECTION=FALSE|LAYER=MULTILAYER|LOCKED=FALSE|ROTATION=90|NAME=2|HOLEWIDTH=32|PLATED=TRUE|HOLETYPE=0|HOLESIZE=32mil|HOLEROTATION=90|PADXOFFSET0=0mil|PADYOFFSET0=0mil|X=8767.7550mil|Y=5789.8320mil|PADMODE=0|TOPSHAPE=RECTANGLE|TOPXSIZE=59.0550mil|TOPYSIZE=78.7400mil|TOPLAYERCRPCT=0|BOTSHAPE=RECTANGLE|BOTXSIZE=59.0550mil|BOTYSIZE=78.7400mil|BOTTOMLAYERCRPCT=0|SHAPE=RECTANGLE|XSIZE=59.0550mil|YSIZE=78.7400mil|MIDLAYER1CRPCT=0
|RECORD=Pad|NET=0|SELECTION=FALSE|LAYER=MULTILAYER|LOCKED=FALSE|ROTATION=90|NAME=2|HOLEWIDTH=32|PLATED=TRUE|HOLETYPE=0|HOLESIZE=32mil|HOLEROTATION=90|PADXOFFSET0=0mil|PADYOFFSET0=0mil|X=8412.7550mil|Y=5790.0070mil|PADMODE=0|TOPSHAPE=RECTANGLE|TOPXSIZE=59.0550mil|TOPYSIZE=78.7400mil|TOPLAYERCRPCT=0|BOTSHAPE=RECTANGLE|BOTXSIZE=59.0550mil|BOTYSIZE=78.7400mil|BOTTOMLAYERCRPCT=0|SHAPE=RECTANGLE|XSIZE=59.0550mil|YSIZE=78.7400mil|MIDLAYER1CRPCT=0
|RECORD=Pad|NET=0|SELECTION=FALSE|LAYER=MULTILAYER|LOCKED=FALSE|ROTATION=90|NAME=2|HOLEWIDTH=32|PLATED=TRUE|HOLETYPE=0|HOLESIZE=32mil|HOLEROTATION=90|PADXOFFSET0=0mil|PADYOFFSET0=0mil|X=8057.7550mil|Y=5790.0070mil|PADMODE=0|TOPSHAPE=RECTANGLE|TOPXSIZE=59.0550mil|TOPYSIZE=78.7400mil|TOPLAYERCRPCT=0|BOTSHAPE=RECTANGLE|BOTXSIZE=59.0550mil|BOTYSIZE=78.7400mil|BOTTOMLAYERCRPCT=0|SHAPE=RECTANGLE|XSIZE=59.0550mil|YSIZE=78.7400mil|MIDLAYER1CRPCT=0
|RECORD=Pad|NET=0|SELECTION=FALSE|LAYER=MULTILAYER|LOCKED=FALSE|ROTATION=90|NAME=2|HOLEWIDTH=32|PLATED=TRUE|HOLETYPE=0|HOLESIZE=32mil|HOLEROTATION=90|PADXOFFSET0=0mil|PADYOFFSET0=0mil|X=11247.7530mil|Y=6495.0090mil|PADMODE=0|TOPSHAPE=RECTANGLE|TOPXSIZE=59.0550mil|TOPYSIZE=78.7400mil|TOPLAYERCRPCT=0|BOTSHAPE=RECTANGLE|BOTXSIZE=59.0550mil|BOTYSIZE=78.7400mil|BOTTOMLAYERCRPCT=0|SHAPE=RECTANGLE|XSIZE=59.0550mil|YSIZE=78.7400mil|MIDLAYER1CRPCT=0
|RECORD=Pad|NET=0|SELECTION=FALSE|LAYER=MULTILAYER|LOCKED=FALSE|ROTATION=90|NAME=2|HOLEWIDTH=32|PLATED=TRUE|HOLETYPE=0|HOLESIZE=32mil|HOLEROTATION=90|PADXOFFSET0=0mil|PADYOFFSET0=0mil|X=9477.7590mil|Y=6493.9190mil|PADMODE=0|TOPSHAPE=RECTANGLE|TOPXSIZE=59.0550mil|TOPYSIZE=78.7400mil|TOPLAYERCRPCT=0|BOTSHAPE=RECTANGLE|BOTXSIZE=59.0550mil|BOTYSIZE=78.7400mil|BOTTOMLAYERCRPCT=0|SHAPE=RECTANGLE|XSIZE=59.0550mil|YSIZE=78.7400mil|MIDLAYER1CRPCT=0
|RECORD=Pad|NET=0|SELECTION=FALSE|LAYER=MULTILAYER|LOCKED=FALSE|ROTATION=90|NAME=2|HOLEWIDTH=32|PLATED=TRUE|HOLETYPE=0|HOLESIZE=32mil|HOLEROTATION=90|PADXOFFSET0=0mil|PADYOFFSET0=0mil|X=9832.7590mil|Y=6493.9190mil|PADMODE=0|TOPSHAPE=RECTANGLE|TOPXSIZE=59.0550mil|TOPYSIZE=78.7400mil|TOPLAYERCRPCT=0|BOTSHAPE=RECTANGLE|BOTXSIZE=59.0550mil|BOTYSIZE=78.7400mil|BOTTOMLAYERCRPCT=0|SHAPE=RECTANGLE|XSIZE=59.0550mil|YSIZE=78.7400mil|MIDLAYER1CRPCT=0
|RECORD=Pad|NET=0|SELECTION=FALSE|LAYER=MULTILAYER|LOCKED=FALSE|ROTATION=90|NAME=2|HOLEWIDTH=32|PLATED=TRUE|HOLETYPE=0|HOLESIZE=32mil|HOLEROTATION=90|PADXOFFSET0=0mil|PADYOFFSET0=0mil|X=10182.7610mil|Y=6493.7070mil|PADMODE=0|TOPSHAPE=RECTANGLE|TOPXSIZE=59.0550mil|TOPYSIZE=78.7400mil|TOPLAYERCRPCT=0|BOTSHAPE=RECTANGLE|BOTXSIZE=59.0550mil|BOTYSIZE=78.7400mil|BOTTOMLAYERCRPCT=0|SHAPE=RECTANGLE|XSIZE=59.0550mil|YSIZE=78.7400mil|MIDLAYER1CRPCT=0
|RECORD=Pad|NET=0|SELECTION=FALSE|LAYER=MULTILAYER|LOCKED=FALSE|ROTATION=90|NAME=2|HOLEWIDTH=32|PLATED=TRUE|HOLETYPE=0|HOLESIZE=32mil|HOLEROTATION=90|PADXOFFSET0=0mil|PADYOFFSET0=0mil|X=10537.7610mil|Y=6493.7070mil|PADMODE=0|TOPSHAPE=RECTANGLE|TOPXSIZE=59.0550mil|TOPYSIZE=78.7400mil|TOPLAYERCRPCT=0|BOTSHAPE=RECTANGLE|BOTXSIZE=59.0550mil|BOTYSIZE=78.7400mil|BOTTOMLAYERCRPCT=0|SHAPE=RECTANGLE|XSIZE=59.0550mil|YSIZE=78.7400mil|MIDLAYER1CRPCT=0
|RECORD=Pad|NET=0|SELECTION=FALSE|LAYER=MULTILAYER|LOCKED=FALSE|ROTATION=90|NAME=2|HOLEWIDTH=32|PLATED=TRUE|HOLETYPE=0|HOLESIZE=32mil|HOLEROTATION=90|PADXOFFSET0=0mil|PADYOFFSET0=0mil|X=10892.7530mil|Y=6495.0090mil|PADMODE=0|TOPSHAPE=RECTANGLE|TOPXSIZE=59.0550mil|TOPYSIZE=78.7400mil|TOPLAYERCRPCT=0|BOTSHAPE=RECTANGLE|BOTXSIZE=59.0550mil|BOTYSIZE=78.7400mil|BOTTOMLAYERCRPCT=0|SHAPE=RECTANGLE|XSIZE=59.0550mil|YSIZE=78.7400mil|MIDLAYER1CRPCT=0
|RECORD=Pad|NET=0|SELECTION=FALSE|LAYER=MULTILAYER|LOCKED=FALSE|ROTATION=90|NAME=2|HOLEWIDTH=32|PLATED=TRUE|HOLETYPE=0|HOLESIZE=32mil|HOLEROTATION=90|PADXOFFSET0=0mil|PADYOFFSET0=0mil|X=11248.8160mil|Y=6140.1550mil|PADMODE=0|TOPSHAPE=RECTANGLE|TOPXSIZE=59.0550mil|TOPYSIZE=78.7400mil|TOPLAYERCRPCT=0|BOTSHAPE=RECTANGLE|BOTXSIZE=59.0550mil|BOTYSIZE=78.7400mil|BOTTOMLAYERCRPCT=0|SHAPE=RECTANGLE|XSIZE=59.0550mil|YSIZE=78.7400mil|MIDLAYER1CRPCT=0
|RECORD=Pad|NET=0|SELECTION=FALSE|LAYER=MULTILAYER|LOCKED=FALSE|ROTATION=90|NAME=2|HOLEWIDTH=32|PLATED=TRUE|HOLETYPE=0|HOLESIZE=32mil|HOLEROTATION=90|PADXOFFSET0=0mil|PADYOFFSET0=0mil|X=11958.8190mil|Y=6139.9800mil|PADMODE=0|TOPSHAPE=RECTANGLE|TOPXSIZE=59.0550mil|TOPYSIZE=78.7400mil|TOPLAYERCRPCT=0|BOTSHAPE=RECTANGLE|BOTXSIZE=59.0550mil|BOTYSIZE=78.7400mil|BOTTOMLAYERCRPCT=0|SHAPE=RECTANGLE|XSIZE=59.0550mil|YSIZE=78.7400mil|MIDLAYER1CRPCT=0
|RECORD=Pad|NET=0|SELECTION=FALSE|LAYER=MULTILAYER|LOCKED=FALSE|ROTATION=90|NAME=2|HOLEWIDTH=32|PLATED=TRUE|HOLETYPE=0|HOLESIZE=32mil|HOLEROTATION=90|PADXOFFSET0=0mil|PADYOFFSET0=0mil|X=11603.8190mil|Y=6139.9800mil|PADMODE=0|TOPSHAPE=RECTANGLE|TOPXSIZE=59.0550mil|TOPYSIZE=78.7400mil|TOPLAYERCRPCT=0|BOTSHAPE=RECTANGLE|BOTXSIZE=59.0550mil|BOTYSIZE=78.7400mil|BOTTOMLAYERCRPCT=0|SHAPE=RECTANGLE|XSIZE=59.0550mil|YSIZE=78.7400mil|MIDLAYER1CRPCT=0
|RECORD=Pad|NET=0|SELECTION=FALSE|LAYER=MULTILAYER|LOCKED=FALSE|ROTATION=90|NAME=2|HOLEWIDTH=32|PLATED=TRUE|HOLETYPE=0|HOLESIZE=32mil|HOLEROTATION=90|PADXOFFSET0=0mil|PADYOFFSET0=0mil|X=10893.8160mil|Y=6140.1550mil|PADMODE=0|TOPSHAPE=RECTANGLE|TOPXSIZE=59.0550mil|TOPYSIZE=78.7400mil|TOPLAYERCRPCT=0|BOTSHAPE=RECTANGLE|BOTXSIZE=59.0550mil|BOTYSIZE=78.7400mil|BOTTOMLAYERCRPCT=0|SHAPE=RECTANGLE|XSIZE=59.0550mil|YSIZE=78.7400mil|MIDLAYER1CRPCT=0
|RECORD=Pad|NET=0|SELECTION=FALSE|LAYER=MULTILAYER|LOCKED=FALSE|ROTATION=90|NAME=2|HOLEWIDTH=32|PLATED=TRUE|HOLETYPE=0|HOLESIZE=32mil|HOLEROTATION=90|PADXOFFSET0=0mil|PADYOFFSET0=0mil|X=10538.8250mil|Y=6138.8540mil|PADMODE=0|TOPSHAPE=RECTANGLE|TOPXSIZE=59.0550mil|TOPYSIZE=78.7400mil|TOPLAYERCRPCT=0|BOTSHAPE=RECTANGLE|BOTXSIZE=59.0550mil|BOTYSIZE=78.7400mil|BOTTOMLAYERCRPCT=0|SHAPE=RECTANGLE|XSIZE=59.0550mil|YSIZE=78.7400mil|MIDLAYER1CRPCT=0
|RECORD=Pad|NET=0|SELECTION=FALSE|LAYER=MULTILAYER|LOCKED=FALSE|ROTATION=90|NAME=2|HOLEWIDTH=32|PLATED=TRUE|HOLETYPE=0|HOLESIZE=32mil|HOLEROTATION=90|PADXOFFSET0=0mil|PADYOFFSET0=0mil|X=10183.8250mil|Y=6138.8540mil|PADMODE=0|TOPSHAPE=RECTANGLE|TOPXSIZE=59.0550mil|TOPYSIZE=78.7400mil|TOPLAYERCRPCT=0|BOTSHAPE=RECTANGLE|BOTXSIZE=59.0550mil|BOTYSIZE=78.7400mil|BOTTOMLAYERCRPCT=0|SHAPE=RECTANGLE|XSIZE=59.0550mil|YSIZE=78.7400mil|MIDLAYER1CRPCT=0
|RECORD=Pad|NET=0|SELECTION=FALSE|LAYER=MULTILAYER|LOCKED=FALSE|ROTATION=90|NAME=2|HOLEWIDTH=32|PLATED=TRUE|HOLETYPE=0|HOLESIZE=32mil|HOLEROTATION=90|PADXOFFSET0=0mil|PADYOFFSET0=0mil|X=9833.8230mil|Y=6139.0650mil|PADMODE=0|TOPSHAPE=RECTANGLE|TOPXSIZE=59.0550mil|TOPYSIZE=78.7400mil|TOPLAYERCRPCT=0|BOTSHAPE=RECTANGLE|BOTXSIZE=59.0550mil|BOTYSIZE=78.7400mil|BOTTOMLAYERCRPCT=0|SHAPE=RECTANGLE|XSIZE=59.0550mil|YSIZE=78.7400mil|MIDLAYER1CRPCT=0
|RECORD=Pad|NET=0|SELECTION=FALSE|LAYER=MULTILAYER|LOCKED=FALSE|ROTATION=90|NAME=2|HOLEWIDTH=32|PLATED=TRUE|HOLETYPE=0|HOLESIZE=32mil|HOLEROTATION=90|PADXOFFSET0=0mil|PADYOFFSET0=0mil|X=9478.8230mil|Y=6139.0650mil|PADMODE=0|TOPSHAPE=RECTANGLE|TOPXSIZE=59.0550mil|TOPYSIZE=78.7400mil|TOPLAYERCRPCT=0|BOTSHAPE=RECTANGLE|BOTXSIZE=59.0550mil|BOTYSIZE=78.7400mil|BOTTOMLAYERCRPCT=0|SHAPE=RECTANGLE|XSIZE=59.0550mil|YSIZE=78.7400mil|MIDLAYER1CRPCT=0
|RECORD=Pad|NET=0|SELECTION=FALSE|LAYER=MULTILAYER|LOCKED=FALSE|ROTATION=90|NAME=2|HOLEWIDTH=32|PLATED=TRUE|HOLETYPE=0|HOLESIZE=32mil|HOLEROTATION=90|PADXOFFSET0=0mil|PADYOFFSET0=0mil|X=9123.8200mil|Y=6139.8050mil|PADMODE=0|TOPSHAPE=RECTANGLE|TOPXSIZE=59.0550mil|TOPYSIZE=78.7400mil|TOPLAYERCRPCT=0|BOTSHAPE=RECTANGLE|BOTXSIZE=59.0550mil|BOTYSIZE=78.7400mil|BOTTOMLAYERCRPCT=0|SHAPE=RECTANGLE|XSIZE=59.0550mil|YSIZE=78.7400mil|MIDLAYER1CRPCT=0
|RECORD=Pad|NET=0|SELECTION=FALSE|LAYER=MULTILAYER|LOCKED=FALSE|ROTATION=90|NAME=2|HOLEWIDTH=32|PLATED=TRUE|HOLETYPE=0|HOLESIZE=32mil|HOLEROTATION=90|PADXOFFSET0=0mil|PADYOFFSET0=0mil|X=8768.8200mil|Y=6139.8050mil|PADMODE=0|TOPSHAPE=RECTANGLE|TOPXSIZE=59.0550mil|TOPYSIZE=78.7400mil|TOPLAYERCRPCT=0|BOTSHAPE=RECTANGLE|BOTXSIZE=59.0550mil|BOTYSIZE=78.7400mil|BOTTOMLAYERCRPCT=0|SHAPE=RECTANGLE|XSIZE=59.0550mil|YSIZE=78.7400mil|MIDLAYER1CRPCT=0
|RECORD=Pad|NET=0|SELECTION=FALSE|LAYER=MULTILAYER|LOCKED=FALSE|ROTATION=90|NAME=2|HOLEWIDTH=32|PLATED=TRUE|HOLETYPE=0|HOLESIZE=32mil|HOLEROTATION=90|PADXOFFSET0=0mil|PADYOFFSET0=0mil|X=8412.7570mil|Y=6140.0100mil|PADMODE=0|TOPSHAPE=RECTANGLE|TOPXSIZE=59.0550mil|TOPYSIZE=78.7400mil|TOPLAYERCRPCT=0|BOTSHAPE=RECTANGLE|BOTXSIZE=59.0550mil|BOTYSIZE=78.7400mil|BOTTOMLAYERCRPCT=0|SHAPE=RECTANGLE|XSIZE=59.0550mil|YSIZE=78.7400mil|MIDLAYER1CRPCT=0
|RECORD=Pad|NET=0|SELECTION=FALSE|LAYER=MULTILAYER|LOCKED=FALSE|ROTATION=90|NAME=2|HOLEWIDTH=32|PLATED=TRUE|HOLETYPE=0|HOLESIZE=32mil|HOLEROTATION=90|PADXOFFSET0=0mil|PADYOFFSET0=0mil|X=8057.7560mil|Y=6140.0090mil|PADMODE=0|TOPSHAPE=RECTANGLE|TOPXSIZE=59.0550mil|TOPYSIZE=78.7400mil|TOPLAYERCRPCT=0|BOTSHAPE=RECTANGLE|BOTXSIZE=59.0550mil|BOTYSIZE=78.7400mil|BOTTOMLAYERCRPCT=0|SHAPE=RECTANGLE|XSIZE=59.0550mil|YSIZE=78.7400mil|MIDLAYER1CRPCT=0
|RECORD=Pad|NET=0|SELECTION=FALSE|LAYER=MULTILAYER|LOCKED=FALSE|ROTATION=90|NAME=2|HOLEWIDTH=32|PLATED=TRUE|HOLETYPE=0|HOLESIZE=32mil|HOLEROTATION=90|PADXOFFSET0=0mil|PADYOFFSET0=0mil|X=10893.8170mil|Y=6180.1550mil|PADMODE=0|TOPSHAPE=RECTANGLE|TOPXSIZE=59.0550mil|TOPYSIZE=78.7400mil|TOPLAYERCRPCT=0|BOTSHAPE=RECTANGLE|BOTXSIZE=59.0550mil|BOTYSIZE=78.7400mil|BOTTOMLAYERCRPCT=0|SHAPE=RECTANGLE|XSIZE=59.0550mil|YSIZE=78.7400mil|MIDLAYER1CRPCT=0
|RECORD=Pad|NET=0|SELECTION=FALSE|LAYER=MULTILAYER|LOCKED=FALSE|ROTATION=90|NAME=2|HOLEWIDTH=32|PLATED=TRUE|HOLETYPE=0|HOLESIZE=32mil|HOLEROTATION=90|PADXOFFSET0=0mil|PADYOFFSET0=0mil|X=11248.8170mil|Y=6180.1550mil|PADMODE=0|TOPSHAPE=RECTANGLE|TOPXSIZE=59.0550mil|TOPYSIZE=78.7400mil|TOPLAYERCRPCT=0|BOTSHAPE=RECTANGLE|BOTXSIZE=59.0550mil|BOTYSIZE=78.7400mil|BOTTOMLAYERCRPCT=0|SHAPE=RECTANGLE|XSIZE=59.0550mil|YSIZE=78.7400mil|MIDLAYER1CRPCT=0
|RECORD=Pad|NET=0|SELECTION=FALSE|LAYER=MULTILAYER|LOCKED=FALSE|ROTATION=90|NAME=2|HOLEWIDTH=32|PLATED=TRUE|HOLETYPE=0|HOLESIZE=32mil|HOLEROTATION=90|PADXOFFSET0=0mil|PADYOFFSET0=0mil|X=11957.7540mil|Y=6495.0040mil|PADMODE=0|TOPSHAPE=RECTANGLE|TOPXSIZE=59.0550mil|TOPYSIZE=78.7400mil|TOPLAYERCRPCT=0|BOTSHAPE=RECTANGLE|BOTXSIZE=59.0550mil|BOTYSIZE=78.7400mil|BOTTOMLAYERCRPCT=0|SHAPE=RECTANGLE|XSIZE=59.0550mil|YSIZE=78.7400mil|MIDLAYER1CRPCT=0
|RECORD=Pad|NET=0|SELECTION=FALSE|LAYER=MULTILAYER|LOCKED=FALSE|ROTATION=90|NAME=2|HOLEWIDTH=32|PLATED=TRUE|HOLETYPE=0|HOLESIZE=32mil|HOLEROTATION=90|PADXOFFSET0=0mil|PADYOFFSET0=0mil|X=11602.7540mil|Y=6495.0040mil|PADMODE=0|TOPSHAPE=RECTANGLE|TOPXSIZE=59.0550mil|TOPYSIZE=78.7400mil|TOPLAYERCRPCT=0|BOTSHAPE=RECTANGLE|BOTXSIZE=59.0550mil|BOTYSIZE=78.7400mil|BOTTOMLAYERCRPCT=0|SHAPE=RECTANGLE|XSIZE=59.0550mil|YSIZE=78.7400mil|MIDLAYER1CRPCT=0
|RECORD=Pad|NET=0|SELECTION=FALSE|LAYER=MULTILAYER|LOCKED=FALSE|ROTATION=90|NAME=2|HOLEWIDTH=32|PLATED=TRUE|HOLETYPE=0|HOLESIZE=32mil|HOLEROTATION=90|PADXOFFSET0=0mil|PADYOFFSET0=0mil|X=9122.7560mil|Y=6494.8340mil|PADMODE=0|TOPSHAPE=RECTANGLE|TOPXSIZE=59.0550mil|TOPYSIZE=78.7400mil|TOPLAYERCRPCT=0|BOTSHAPE=RECTANGLE|BOTXSIZE=59.0550mil|BOTYSIZE=78.7400mil|BOTTOMLAYERCRPCT=0|SHAPE=RECTANGLE|XSIZE=59.0550mil|YSIZE=78.7400mil|MIDLAYER1CRPCT=0
|RECORD=Pad|NET=0|SELECTION=FALSE|LAYER=MULTILAYER|LOCKED=FALSE|ROTATION=90|NAME=2|HOLEWIDTH=32|PLATED=TRUE|HOLETYPE=0|HOLESIZE=32mil|HOLEROTATION=90|PADXOFFSET0=0mil|PADYOFFSET0=0mil|X=8767.7570mil|Y=6494.8340mil|PADMODE=0|TOPSHAPE=RECTANGLE|TOPXSIZE=59.0550mil|TOPYSIZE=78.7400mil|TOPLAYERCRPCT=0|BOTSHAPE=RECTANGLE|BOTXSIZE=59.0550mil|BOTYSIZE=78.7400mil|BOTTOMLAYERCRPCT=0|SHAPE=RECTANGLE|XSIZE=59.0550mil|YSIZE=78.7400mil|MIDLAYER1CRPCT=0
|RECORD=Pad|NET=0|SELECTION=FALSE|LAYER=MULTILAYER|LOCKED=FALSE|ROTATION=90|NAME=2|HOLEWIDTH=32|PLATED=TRUE|HOLETYPE=0|HOLESIZE=32mil|HOLEROTATION=90|PADXOFFSET0=0mil|PADYOFFSET0=0mil|X=8411.6960mil|Y=6494.6790mil|PADMODE=0|TOPSHAPE=RECTANGLE|TOPXSIZE=59.0550mil|TOPYSIZE=78.7400mil|TOPLAYERCRPCT=0|BOTSHAPE=RECTANGLE|BOTXSIZE=59.0550mil|BOTYSIZE=78.7400mil|BOTTOMLAYERCRPCT=0|SHAPE=RECTANGLE|XSIZE=59.0550mil|YSIZE=78.7400mil|MIDLAYER1CRPCT=0
|RECORD=Pad|NET=0|SELECTION=FALSE|LAYER=MULTILAYER|LOCKED=FALSE|ROTATION=90|NAME=2|HOLEWIDTH=32|PLATED=TRUE|HOLETYPE=0|HOLESIZE=32mil|HOLEROTATION=90|PADXOFFSET0=0mil|PADYOFFSET0=0mil|X=8057.7550mil|Y=6495.0040mil|PADMODE=0|TOPSHAPE=RECTANGLE|TOPXSIZE=59.0550mil|TOPYSIZE=78.7400mil|TOPLAYERCRPCT=0|BOTSHAPE=RECTANGLE|BOTXSIZE=59.0550mil|BOTYSIZE=78.7400mil|BOTTOMLAYERCRPCT=0|SHAPE=RECTANGLE|XSIZE=59.0550mil|YSIZE=78.7400mil|MIDLAYER1CRPCT=0
|RECORD=Pad|NET=0|SELECTION=FALSE|LAYER=MULTILAYER|LOCKED=FALSE|ROTATION=90|NAME=2|HOLEWIDTH=32|PLATED=TRUE|HOLETYPE=0|HOLESIZE=32mil|HOLEROTATION=90|PADXOFFSET0=0mil|PADYOFFSET0=0mil|X=11957.7540mil|Y=6850.1790mil|PADMODE=0|TOPSHAPE=RECTANGLE|TOPXSIZE=59.0550mil|TOPYSIZE=78.7400mil|TOPLAYERCRPCT=0|BOTSHAPE=RECTANGLE|BOTXSIZE=59.0550mil|BOTYSIZE=78.7400mil|BOTTOMLAYERCRPCT=0|SHAPE=RECTANGLE|XSIZE=59.0550mil|YSIZE=78.7400mil|MIDLAYER1CRPCT=0
|RECORD=Pad|NET=0|SELECTION=FALSE|LAYER=MULTILAYER|LOCKED=FALSE|ROTATION=90|NAME=2|HOLEWIDTH=32|PLATED=TRUE|HOLETYPE=0|HOLESIZE=32mil|HOLEROTATION=90|PADXOFFSET0=0mil|PADYOFFSET0=0mil|X=11602.7420mil|Y=6851.7250mil|PADMODE=0|TOPSHAPE=RECTANGLE|TOPXSIZE=59.0550mil|TOPYSIZE=78.7400mil|TOPLAYERCRPCT=0|BOTSHAPE=RECTANGLE|BOTXSIZE=59.0550mil|BOTYSIZE=78.7400mil|BOTTOMLAYERCRPCT=0|SHAPE=RECTANGLE|XSIZE=59.0550mil|YSIZE=78.7400mil|MIDLAYER1CRPCT=0
|RECORD=Pad|NET=0|SELECTION=FALSE|LAYER=MULTILAYER|LOCKED=FALSE|ROTATION=90|NAME=2|HOLEWIDTH=32|PLATED=TRUE|HOLETYPE=0|HOLESIZE=32mil|HOLEROTATION=90|PADXOFFSET0=0mil|PADYOFFSET0=0mil|X=11247.7520mil|Y=6850.3570mil|PADMODE=0|TOPSHAPE=RECTANGLE|TOPXSIZE=59.0550mil|TOPYSIZE=78.7400mil|TOPLAYERCRPCT=0|BOTSHAPE=RECTANGLE|BOTXSIZE=59.0550mil|BOTYSIZE=78.7400mil|BOTTOMLAYERCRPCT=0|SHAPE=RECTANGLE|XSIZE=59.0550mil|YSIZE=78.7400mil|MIDLAYER1CRPCT=0
|RECORD=Pad|NET=0|SELECTION=FALSE|LAYER=MULTILAYER|LOCKED=FALSE|ROTATION=90|NAME=2|HOLEWIDTH=32|PLATED=TRUE|HOLETYPE=0|HOLESIZE=32mil|HOLEROTATION=90|PADXOFFSET0=0mil|PADYOFFSET0=0mil|X=10892.7530mil|Y=6850.3570mil|PADMODE=0|TOPSHAPE=RECTANGLE|TOPXSIZE=59.0550mil|TOPYSIZE=78.7400mil|TOPLAYERCRPCT=0|BOTSHAPE=RECTANGLE|BOTXSIZE=59.0550mil|BOTYSIZE=78.7400mil|BOTTOMLAYERCRPCT=0|SHAPE=RECTANGLE|XSIZE=59.0550mil|YSIZE=78.7400mil|MIDLAYER1CRPCT=0
|RECORD=Pad|NET=0|SELECTION=FALSE|LAYER=MULTILAYER|LOCKED=FALSE|ROTATION=90|NAME=2|HOLEWIDTH=32|PLATED=TRUE|HOLETYPE=0|HOLESIZE=32mil|HOLEROTATION=90|PADXOFFSET0=0mil|PADYOFFSET0=0mil|X=10537.7620mil|Y=6849.0520mil|PADMODE=0|TOPSHAPE=RECTANGLE|TOPXSIZE=59.0550mil|TOPYSIZE=78.7400mil|TOPLAYERCRPCT=0|BOTSHAPE=RECTANGLE|BOTXSIZE=59.0550mil|BOTYSIZE=78.7400mil|BOTTOMLAYERCRPCT=0|SHAPE=RECTANGLE|XSIZE=59.0550mil|YSIZE=78.7400mil|MIDLAYER1CRPCT=0
|RECORD=Pad|NET=0|SELECTION=FALSE|LAYER=MULTILAYER|LOCKED=FALSE|ROTATION=90|NAME=2|HOLEWIDTH=32|PLATED=TRUE|HOLETYPE=0|HOLESIZE=32mil|HOLEROTATION=90|PADXOFFSET0=0mil|PADYOFFSET0=0mil|X=10182.7620mil|Y=6849.0520mil|PADMODE=0|TOPSHAPE=RECTANGLE|TOPXSIZE=59.0550mil|TOPYSIZE=78.7400mil|TOPLAYERCRPCT=0|BOTSHAPE=RECTANGLE|BOTXSIZE=59.0550mil|BOTYSIZE=78.7400mil|BOTTOMLAYERCRPCT=0|SHAPE=RECTANGLE|XSIZE=59.0550mil|YSIZE=78.7400mil|MIDLAYER1CRPCT=0
|RECORD=Pad|NET=0|SELECTION=FALSE|LAYER=MULTILAYER|LOCKED=FALSE|ROTATION=90|NAME=2|HOLEWIDTH=32|PLATED=TRUE|HOLETYPE=0|HOLESIZE=32mil|HOLEROTATION=90|PADXOFFSET0=0mil|PADYOFFSET0=0mil|X=9832.7580mil|Y=6849.2670mil|PADMODE=0|TOPSHAPE=RECTANGLE|TOPXSIZE=59.0550mil|TOPYSIZE=78.7400mil|TOPLAYERCRPCT=0|BOTSHAPE=RECTANGLE|BOTXSIZE=59.0550mil|BOTYSIZE=78.7400mil|BOTTOMLAYERCRPCT=0|SHAPE=RECTANGLE|XSIZE=59.0550mil|YSIZE=78.7400mil|MIDLAYER1CRPCT=0
|RECORD=Pad|NET=0|SELECTION=FALSE|LAYER=MULTILAYER|LOCKED=FALSE|ROTATION=90|NAME=2|HOLEWIDTH=32|PLATED=TRUE|HOLETYPE=0|HOLESIZE=32mil|HOLEROTATION=90|PADXOFFSET0=0mil|PADYOFFSET0=0mil|X=9477.7590mil|Y=6849.2670mil|PADMODE=0|TOPSHAPE=RECTANGLE|TOPXSIZE=59.0550mil|TOPYSIZE=78.7400mil|TOPLAYERCRPCT=0|BOTSHAPE=RECTANGLE|BOTXSIZE=59.0550mil|BOTYSIZE=78.7400mil|BOTTOMLAYERCRPCT=0|SHAPE=RECTANGLE|XSIZE=59.0550mil|YSIZE=78.7400mil|MIDLAYER1CRPCT=0
|RECORD=Pad|NET=0|SELECTION=FALSE|LAYER=MULTILAYER|LOCKED=FALSE|ROTATION=90|NAME=2|HOLEWIDTH=32|PLATED=TRUE|HOLETYPE=0|HOLESIZE=32mil|HOLEROTATION=90|PADXOFFSET0=0mil|PADYOFFSET0=0mil|X=9122.7560mil|Y=6850.0040mil|PADMODE=0|TOPSHAPE=RECTANGLE|TOPXSIZE=59.0550mil|TOPYSIZE=78.7400mil|TOPLAYERCRPCT=0|BOTSHAPE=RECTANGLE|BOTXSIZE=59.0550mil|BOTYSIZE=78.7400mil|BOTTOMLAYERCRPCT=0|SHAPE=RECTANGLE|XSIZE=59.0550mil|YSIZE=78.7400mil|MIDLAYER1CRPCT=0
|RECORD=Pad|NET=0|SELECTION=FALSE|LAYER=MULTILAYER|LOCKED=FALSE|ROTATION=90|NAME=2|HOLEWIDTH=32|PLATED=TRUE|HOLETYPE=0|HOLESIZE=32mil|HOLEROTATION=90|PADXOFFSET0=0mil|PADYOFFSET0=0mil|X=8767.7560mil|Y=6850.0040mil|PADMODE=0|TOPSHAPE=RECTANGLE|TOPXSIZE=59.0550mil|TOPYSIZE=78.7400mil|TOPLAYERCRPCT=0|BOTSHAPE=RECTANGLE|BOTXSIZE=59.0550mil|BOTYSIZE=78.7400mil|BOTTOMLAYERCRPCT=0|SHAPE=RECTANGLE|XSIZE=59.0550mil|YSIZE=78.7400mil|MIDLAYER1CRPCT=0
|RECORD=Pad|NET=0|SELECTION=FALSE|LAYER=MULTILAYER|LOCKED=FALSE|ROTATION=90|NAME=2|HOLEWIDTH=32|PLATED=TRUE|HOLETYPE=0|HOLESIZE=32mil|HOLEROTATION=90|PADXOFFSET0=0mil|PADYOFFSET0=0mil|X=8412.7550mil|Y=6850.0090mil|PADMODE=0|TOPSHAPE=RECTANGLE|TOPXSIZE=59.0550mil|TOPYSIZE=78.7400mil|TOPLAYERCRPCT=0|BOTSHAPE=RECTANGLE|BOTXSIZE=59.0550mil|BOTYSIZE=78.7400mil|BOTTOMLAYERCRPCT=0|SHAPE=RECTANGLE|XSIZE=59.0550mil|YSIZE=78.7400mil|MIDLAYER1CRPCT=0
|RECORD=Pad|NET=0|SELECTION=FALSE|LAYER=MULTILAYER|LOCKED=FALSE|ROTATION=90|NAME=2|HOLEWIDTH=32|PLATED=TRUE|HOLETYPE=0|HOLESIZE=32mil|HOLEROTATION=90|PADXOFFSET0=0mil|PADYOFFSET0=0mil|X=8057.7560mil|Y=6845.0090mil|PADMODE=0|TOPSHAPE=RECTANGLE|TOPXSIZE=59.0550mil|TOPYSIZE=78.7400mil|TOPLAYERCRPCT=0|BOTSHAPE=RECTANGLE|BOTXSIZE=59.0550mil|BOTYSIZE=78.7400mil|BOTTOMLAYERCRPCT=0|SHAPE=RECTANGLE|XSIZE=59.0550mil|YSIZE=78.7400mil|MIDLAYER1CRPCT=0
|RECORD=Pad|SELECTION=FALSE|LAYER=MULTILAYER|LOCKED=FALSE|ROTATION=0|NAME=|HOLEWIDTH=31.4960|PLATED=FALSE|HOLETYPE=0|HOLESIZE=31.4960mil|HOLEROTATION=0|PADXOFFSET0=0mil|PADYOFFSET0=0mil|X=6037.7560mil|Y=9725mil|PADMODE=0|TOPSHAPE=ROUND|TOPXSIZE=31.4960mil|TOPYSIZE=31.4960mil|TOPLAYERCRPCT=0|BOTSHAPE=ROUND|BOTXSIZE=31.4960mil|BOTYSIZE=31.4960mil|BOTTOMLAYERCRPCT=0|SHAPE=ROUND|XSIZE=31.4960mil|YSIZE=31.4960mil|MIDLAYER1CRPCT=0
|RECORD=Pad|SELECTION=FALSE|LAYER=MULTILAYER|LOCKED=FALSE|ROTATION=0|NAME=|HOLEWIDTH=31.4960|PLATED=FALSE|HOLETYPE=0|HOLESIZE=31.4960mil|HOLEROTATION=0|PADXOFFSET0=0mil|PADYOFFSET0=0mil|X=5997.7560mil|Y=9725mil|PADMODE=0|TOPSHAPE=ROUND|TOPXSIZE=31.4960mil|TOPYSIZE=31.4960mil|TOPLAYERCRPCT=0|BOTSHAPE=ROUND|BOTXSIZE=31.4960mil|BOTYSIZE=31.4960mil|BOTTOMLAYERCRPCT=0|SHAPE=ROUND|XSIZE=31.4960mil|YSIZE=31.4960mil|MIDLAYER1CRPCT=0
|RECORD=Pad|SELECTION=FALSE|LAYER=MULTILAYER|LOCKED=FALSE|ROTATION=0|NAME=|HOLEWIDTH=31.4960|PLATED=FALSE|HOLETYPE=0|HOLESIZE=31.4960mil|HOLEROTATION=0|PADXOFFSET0=0mil|PADYOFFSET0=0mil|X=5957.7560mil|Y=9725mil|PADMODE=0|TOPSHAPE=ROUND|TOPXSIZE=31.4960mil|TOPYSIZE=31.4960mil|TOPLAYERCRPCT=0|BOTSHAPE=ROUND|BOTXSIZE=31.4960mil|BOTYSIZE=31.4960mil|BOTTOMLAYERCRPCT=0|SHAPE=ROUND|XSIZE=31.4960mil|YSIZE=31.4960mil|MIDLAYER1CRPCT=0
|RECORD=Pad|SELECTION=FALSE|LAYER=MULTILAYER|LOCKED=FALSE|ROTATION=0|NAME=|HOLEWIDTH=31.4960|PLATED=FALSE|HOLETYPE=0|HOLESIZE=31.4960mil|HOLEROTATION=0|PADXOFFSET0=0mil|PADYOFFSET0=0mil|X=5917.7560mil|Y=9725mil|PADMODE=0|TOPSHAPE=ROUND|TOPXSIZE=31.4960mil|TOPYSIZE=31.4960mil|TOPLAYERCRPCT=0|BOTSHAPE=ROUND|BOTXSIZE=31.4960mil|BOTYSIZE=31.4960mil|BOTTOMLAYERCRPCT=0|SHAPE=ROUND|XSIZE=31.4960mil|YSIZE=31.4960mil|MIDLAYER1CRPCT=0
|RECORD=Pad|SELECTION=FALSE|LAYER=MULTILAYER|LOCKED=FALSE|ROTATION=0|NAME=|HOLEWIDTH=31.4960|PLATED=FALSE|HOLETYPE=0|HOLESIZE=31.4960mil|HOLEROTATION=0|PADXOFFSET0=0mil|PADYOFFSET0=0mil|X=5877.7560mil|Y=9725mil|PADMODE=0|TOPSHAPE=ROUND|TOPXSIZE=31.4960mil|TOPYSIZE=31.4960mil|TOPLAYERCRPCT=0|BOTSHAPE=ROUND|BOTXSIZE=31.4960mil|BOTYSIZE=31.4960mil|BOTTOMLAYERCRPCT=0|SHAPE=ROUND|XSIZE=31.4960mil|YSIZE=31.4960mil|MIDLAYER1CRPCT=0
|RECORD=Pad|SELECTION=FALSE|LAYER=MULTILAYER|LOCKED=FALSE|ROTATION=0|NAME=|HOLEWIDTH=31.4960|PLATED=FALSE|HOLETYPE=0|HOLESIZE=31.4960mil|HOLEROTATION=0|PADXOFFSET0=0mil|PADYOFFSET0=0mil|X=5837.7560mil|Y=9725mil|PADMODE=0|TOPSHAPE=ROUND|TOPXSIZE=31.4960mil|TOPYSIZE=31.4960mil|TOPLAYERCRPCT=0|BOTSHAPE=ROUND|BOTXSIZE=31.4960mil|BOTYSIZE=31.4960mil|BOTTOMLAYERCRPCT=0|SHAPE=ROUND|XSIZE=31.4960mil|YSIZE=31.4960mil|MIDLAYER1CRPCT=0
|RECORD=Pad|SELECTION=FALSE|LAYER=MULTILAYER|LOCKED=FALSE|ROTATION=0|NAME=|HOLEWIDTH=31.4960|PLATED=FALSE|HOLETYPE=0|HOLESIZE=31.4960mil|HOLEROTATION=0|PADXOFFSET0=0mil|PADYOFFSET0=0mil|X=5797.7560mil|Y=9725mil|PADMODE=0|TOPSHAPE=ROUND|TOPXSIZE=31.4960mil|TOPYSIZE=31.4960mil|TOPLAYERCRPCT=0|BOTSHAPE=ROUND|BOTXSIZE=31.4960mil|BOTYSIZE=31.4960mil|BOTTOMLAYERCRPCT=0|SHAPE=ROUND|XSIZE=31.4960mil|YSIZE=31.4960mil|MIDLAYER1CRPCT=0
|RECORD=Pad|SELECTION=FALSE|LAYER=MULTILAYER|LOCKED=FALSE|ROTATION=0|NAME=|HOLEWIDTH=31.4960|PLATED=FALSE|HOLETYPE=0|HOLESIZE=31.4960mil|HOLEROTATION=0|PADXOFFSET0=0mil|PADYOFFSET0=0mil|X=5757.7560mil|Y=9725mil|PADMODE=0|TOPSHAPE=ROUND|TOPXSIZE=31.4960mil|TOPYSIZE=31.4960mil|TOPLAYERCRPCT=0|BOTSHAPE=ROUND|BOTXSIZE=31.4960mil|BOTYSIZE=31.4960mil|BOTTOMLAYERCRPCT=0|SHAPE=ROUND|XSIZE=31.4960mil|YSIZE=31.4960mil|MIDLAYER1CRPCT=0
|RECORD=Pad|SELECTION=FALSE|LAYER=MULTILAYER|LOCKED=FALSE|ROTATION=0|NAME=|HOLEWIDTH=31.4960|PLATED=FALSE|HOLETYPE=0|HOLESIZE=31.4960mil|HOLEROTATION=0|PADXOFFSET0=0mil|PADYOFFSET0=0mil|X=5717.7560mil|Y=9725mil|PADMODE=0|TOPSHAPE=ROUND|TOPXSIZE=31.4960mil|TOPYSIZE=31.4960mil|TOPLAYERCRPCT=0|BOTSHAPE=ROUND|BOTXSIZE=31.4960mil|BOTYSIZE=31.4960mil|BOTTOMLAYERCRPCT=0|SHAPE=ROUND|XSIZE=31.4960mil|YSIZE=31.4960mil|MIDLAYER1CRPCT=0
|RECORD=Pad|SELECTION=FALSE|LAYER=MULTILAYER|LOCKED=FALSE|ROTATION=0|NAME=|HOLEWIDTH=31.4960|PLATED=FALSE|HOLETYPE=0|HOLESIZE=31.4960mil|HOLEROTATION=0|PADXOFFSET0=0mil|PADYOFFSET0=0mil|X=5677.7560mil|Y=9725mil|PADMODE=0|TOPSHAPE=ROUND|TOPXSIZE=31.4960mil|TOPYSIZE=31.4960mil|TOPLAYERCRPCT=0|BOTSHAPE=ROUND|BOTXSIZE=31.4960mil|BOTYSIZE=31.4960mil|BOTTOMLAYERCRPCT=0|SHAPE=ROUND|XSIZE=31.4960mil|YSIZE=31.4960mil|MIDLAYER1CRPCT=0
|RECORD=Pad|SELECTION=FALSE|LAYER=MULTILAYER|LOCKED=FALSE|ROTATION=90|NAME=2|HOLEWIDTH=78.7400|PLATED=TRUE|HOLETYPE=0|HOLESIZE=78.7400mil|HOLEROTATION=0|PADXOFFSET0=0mil|PADYOFFSET0=0mil|X=6603.2190mil|Y=10464.6790mil|PADMODE=0|TOPSHAPE=RECTANGLE|TOPXSIZE=393.7010mil|TOPYSIZE=393.7010mil|TOPLAYERCRPCT=0|BOTSHAPE=RECTANGLE|BOTXSIZE=393.7010mil|BOTYSIZE=393.7010mil|BOTTOMLAYERCRPCT=0|SHAPE=RECTANGLE|XSIZE=393.7010mil|YSIZE=393.7010mil|MIDLAYER1CRPCT=0
|RECORD=Pad|SELECTION=FALSE|LAYER=MULTILAYER|LOCKED=FALSE|ROTATION=90|NAME=2|HOLEWIDTH=78.7400|PLATED=TRUE|HOLETYPE=0|HOLESIZE=78.7400mil|HOLEROTATION=0|PADXOFFSET0=0mil|PADYOFFSET0=0mil|X=5943.2160mil|Y=10463.1770mil|PADMODE=0|TOPSHAPE=RECTANGLE|TOPXSIZE=393.7010mil|TOPYSIZE=393.7010mil|TOPLAYERCRPCT=0|BOTSHAPE=RECTANGLE|BOTXSIZE=393.7010mil|BOTYSIZE=393.7010mil|BOTTOMLAYERCRPCT=0|SHAPE=RECTANGLE|XSIZE=393.7010mil|YSIZE=393.7010mil|MIDLAYER1CRPCT=0
|RECORD=Pad|SELECTION=FALSE|LAYER=MULTILAYER|LOCKED=FALSE|ROTATION=90|NAME=2|HOLEWIDTH=78.7400|PLATED=TRUE|HOLETYPE=0|HOLESIZE=78.7400mil|HOLEROTATION=0|PADXOFFSET0=0mil|PADYOFFSET0=0mil|X=5248.2190mil|Y=10464.6790mil|PADMODE=0|TOPSHAPE=RECTANGLE|TOPXSIZE=393.7010mil|TOPYSIZE=393.7010mil|TOPLAYERCRPCT=0|BOTSHAPE=RECTANGLE|BOTXSIZE=393.7010mil|BOTYSIZE=393.7010mil|BOTTOMLAYERCRPCT=0|SHAPE=RECTANGLE|XSIZE=393.7010mil|YSIZE=393.7010mil|MIDLAYER1CRPCT=0
|RECORD=Pad|SELECTION=FALSE|LAYER=MULTILAYER|LOCKED=FALSE|ROTATION=90|NAME=2|HOLEWIDTH=78.7400|PLATED=TRUE|HOLETYPE=0|HOLESIZE=78.7400mil|HOLEROTATION=0|PADXOFFSET0=0mil|PADYOFFSET0=0mil|X=4463.2190mil|Y=10464.6790mil|PADMODE=0|TOPSHAPE=RECTANGLE|TOPXSIZE=393.7010mil|TOPYSIZE=393.7010mil|TOPLAYERCRPCT=0|BOTSHAPE=RECTANGLE|BOTXSIZE=393.7010mil|BOTYSIZE=393.7010mil|BOTTOMLAYERCRPCT=0|SHAPE=RECTANGLE|XSIZE=393.7010mil|YSIZE=393.7010mil|MIDLAYER1CRPCT=0
|RECORD=Pad|SELECTION=FALSE|LAYER=MULTILAYER|LOCKED=FALSE|ROTATION=90|NAME=2|HOLEWIDTH=78.7400|PLATED=TRUE|HOLETYPE=0|HOLESIZE=78.7400mil|HOLEROTATION=0|PADXOFFSET0=0mil|PADYOFFSET0=0mil|X=3853.2190mil|Y=10464.6790mil|PADMODE=0|TOPSHAPE=RECTANGLE|TOPXSIZE=393.7010mil|TOPYSIZE=393.7010mil|TOPLAYERCRPCT=0|BOTSHAPE=RECTANGLE|BOTXSIZE=393.7010mil|BOTYSIZE=393.7010mil|BOTTOMLAYERCRPCT=0|SHAPE=RECTANGLE|XSIZE=393.7010mil|YSIZE=393.7010mil|MIDLAYER1CRPCT=0
|RECORD=Pad|SELECTION=FALSE|LAYER=MULTILAYER|LOCKED=FALSE|ROTATION=90|NAME=2|HOLEWIDTH=78.7400|PLATED=TRUE|HOLETYPE=0|HOLESIZE=78.7400mil|HOLEROTATION=0|PADXOFFSET0=0mil|PADYOFFSET0=0mil|X=3133.2190mil|Y=10464.6790mil|PADMODE=0|TOPSHAPE=RECTANGLE|TOPXSIZE=393.7010mil|TOPYSIZE=393.7010mil|TOPLAYERCRPCT=0|BOTSHAPE=RECTANGLE|BOTXSIZE=393.7010mil|BOTYSIZE=393.7010mil|BOTTOMLAYERCRPCT=0|SHAPE=RECTANGLE|XSIZE=393.7010mil|YSIZE=393.7010mil|MIDLAYER1CRPCT=0
|RECORD=Pad|SELECTION=FALSE|LAYER=MULTILAYER|LOCKED=FALSE|ROTATION=90|NAME=2|HOLEWIDTH=78.7400|PLATED=TRUE|HOLETYPE=0|HOLESIZE=78.7400mil|HOLEROTATION=0|PADXOFFSET0=0mil|PADYOFFSET0=0mil|X=6967.7590mil|Y=10195.0090mil|PADMODE=0|TOPSHAPE=RECTANGLE|TOPXSIZE=393.7010mil|TOPYSIZE=393.7010mil|TOPLAYERCRPCT=0|BOTSHAPE=RECTANGLE|BOTXSIZE=393.7010mil|BOTYSIZE=393.7010mil|BOTTOMLAYERCRPCT=0|SHAPE=RECTANGLE|XSIZE=393.7010mil|YSIZE=393.7010mil|MIDLAYER1CRPCT=0
|RECORD=Pad|SELECTION=FALSE|LAYER=MULTILAYER|LOCKED=FALSE|ROTATION=90|NAME=2|HOLEWIDTH=78.7400|PLATED=TRUE|HOLETYPE=0|HOLESIZE=78.7400mil|HOLEROTATION=0|PADXOFFSET0=0mil|PADYOFFSET0=0mil|X=2012.7590mil|Y=10235.0090mil|PADMODE=0|TOPSHAPE=RECTANGLE|TOPXSIZE=393.7010mil|TOPYSIZE=393.7010mil|TOPLAYERCRPCT=0|BOTSHAPE=RECTANGLE|BOTXSIZE=393.7010mil|BOTYSIZE=393.7010mil|BOTTOMLAYERCRPCT=0|SHAPE=RECTANGLE|XSIZE=393.7010mil|YSIZE=393.7010mil|MIDLAYER1CRPCT=0
|RECORD=Pad|SELECTION=FALSE|LAYER=MULTILAYER|LOCKED=FALSE|ROTATION=0|NAME=|HOLEWIDTH=31.4960|PLATED=FALSE|HOLETYPE=0|HOLESIZE=31.4960mil|HOLEROTATION=0|PADXOFFSET0=0mil|PADYOFFSET0=0mil|X=3222.7560mil|Y=9725mil|PADMODE=0|TOPSHAPE=ROUND|TOPXSIZE=31.4960mil|TOPYSIZE=31.4960mil|TOPLAYERCRPCT=0|BOTSHAPE=ROUND|BOTXSIZE=31.4960mil|BOTYSIZE=31.4960mil|BOTTOMLAYERCRPCT=0|SHAPE=ROUND|XSIZE=31.4960mil|YSIZE=31.4960mil|MIDLAYER1CRPCT=0
|RECORD=Pad|SELECTION=FALSE|LAYER=MULTILAYER|LOCKED=FALSE|ROTATION=0|NAME=|HOLEWIDTH=31.4960|PLATED=FALSE|HOLETYPE=0|HOLESIZE=31.4960mil|HOLEROTATION=0|PADXOFFSET0=0mil|PADYOFFSET0=0mil|X=3262.7560mil|Y=9725mil|PADMODE=0|TOPSHAPE=ROUND|TOPXSIZE=31.4960mil|TOPYSIZE=31.4960mil|TOPLAYERCRPCT=0|BOTSHAPE=ROUND|BOTXSIZE=31.4960mil|BOTYSIZE=31.4960mil|BOTTOMLAYERCRPCT=0|SHAPE=ROUND|XSIZE=31.4960mil|YSIZE=31.4960mil|MIDLAYER1CRPCT=0
|RECORD=Pad|SELECTION=FALSE|LAYER=MULTILAYER|LOCKED=FALSE|ROTATION=0|NAME=|HOLEWIDTH=31.4960|PLATED=FALSE|HOLETYPE=0|HOLESIZE=31.4960mil|HOLEROTATION=0|PADXOFFSET0=0mil|PADYOFFSET0=0mil|X=3302.7560mil|Y=9725mil|PADMODE=0|TOPSHAPE=ROUND|TOPXSIZE=31.4960mil|TOPYSIZE=31.4960mil|TOPLAYERCRPCT=0|BOTSHAPE=ROUND|BOTXSIZE=31.4960mil|BOTYSIZE=31.4960mil|BOTTOMLAYERCRPCT=0|SHAPE=ROUND|XSIZE=31.4960mil|YSIZE=31.4960mil|MIDLAYER1CRPCT=0
|RECORD=Pad|SELECTION=FALSE|LAYER=MULTILAYER|LOCKED=FALSE|ROTATION=0|NAME=|HOLEWIDTH=31.4960|PLATED=FALSE|HOLETYPE=0|HOLESIZE=31.4960mil|HOLEROTATION=0|PADXOFFSET0=0mil|PADYOFFSET0=0mil|X=3342.7560mil|Y=9725mil|PADMODE=0|TOPSHAPE=ROUND|TOPXSIZE=31.4960mil|TOPYSIZE=31.4960mil|TOPLAYERCRPCT=0|BOTSHAPE=ROUND|BOTXSIZE=31.4960mil|BOTYSIZE=31.4960mil|BOTTOMLAYERCRPCT=0|SHAPE=ROUND|XSIZE=31.4960mil|YSIZE=31.4960mil|MIDLAYER1CRPCT=0
|RECORD=Pad|SELECTION=FALSE|LAYER=MULTILAYER|LOCKED=FALSE|ROTATION=0|NAME=|HOLEWIDTH=31.4960|PLATED=FALSE|HOLETYPE=0|HOLESIZE=31.4960mil|HOLEROTATION=0|PADXOFFSET0=0mil|PADYOFFSET0=0mil|X=3382.7560mil|Y=9725mil|PADMODE=0|TOPSHAPE=ROUND|TOPXSIZE=31.4960mil|TOPYSIZE=31.4960mil|TOPLAYERCRPCT=0|BOTSHAPE=ROUND|BOTXSIZE=31.4960mil|BOTYSIZE=31.4960mil|BOTTOMLAYERCRPCT=0|SHAPE=ROUND|XSIZE=31.4960mil|YSIZE=31.4960mil|MIDLAYER1CRPCT=0
|RECORD=Pad|SELECTION=FALSE|LAYER=MULTILAYER|LOCKED=FALSE|ROTATION=0|NAME=|HOLEWIDTH=31.4960|PLATED=FALSE|HOLETYPE=0|HOLESIZE=31.4960mil|HOLEROTATION=0|PADXOFFSET0=0mil|PADYOFFSET0=0mil|X=3422.7560mil|Y=9725mil|PADMODE=0|TOPSHAPE=ROUND|TOPXSIZE=31.4960mil|TOPYSIZE=31.4960mil|TOPLAYERCRPCT=0|BOTSHAPE=ROUND|BOTXSIZE=31.4960mil|BOTYSIZE=31.4960mil|BOTTOMLAYERCRPCT=0|SHAPE=ROUND|XSIZE=31.4960mil|YSIZE=31.4960mil|MIDLAYER1CRPCT=0
|RECORD=Pad|SELECTION=FALSE|LAYER=MULTILAYER|LOCKED=FALSE|ROTATION=0|NAME=|HOLEWIDTH=31.4960|PLATED=FALSE|HOLETYPE=0|HOLESIZE=31.4960mil|HOLEROTATION=0|PADXOFFSET0=0mil|PADYOFFSET0=0mil|X=3462.7560mil|Y=9725mil|PADMODE=0|TOPSHAPE=ROUND|TOPXSIZE=31.4960mil|TOPYSIZE=31.4960mil|TOPLAYERCRPCT=0|BOTSHAPE=ROUND|BOTXSIZE=31.4960mil|BOTYSIZE=31.4960mil|BOTTOMLAYERCRPCT=0|SHAPE=ROUND|XSIZE=31.4960mil|YSIZE=31.4960mil|MIDLAYER1CRPCT=0
|RECORD=Pad|SELECTION=FALSE|LAYER=MULTILAYER|LOCKED=FALSE|ROTATION=0|NAME=|HOLEWIDTH=31.4960|PLATED=FALSE|HOLETYPE=0|HOLESIZE=31.4960mil|HOLEROTATION=0|PADXOFFSET0=0mil|PADYOFFSET0=0mil|X=3502.7560mil|Y=9725mil|PADMODE=0|TOPSHAPE=ROUND|TOPXSIZE=31.4960mil|TOPYSIZE=31.4960mil|TOPLAYERCRPCT=0|BOTSHAPE=ROUND|BOTXSIZE=31.4960mil|BOTYSIZE=31.4960mil|BOTTOMLAYERCRPCT=0|SHAPE=ROUND|XSIZE=31.4960mil|YSIZE=31.4960mil|MIDLAYER1CRPCT=0
|RECORD=Pad|SELECTION=FALSE|LAYER=MULTILAYER|LOCKED=FALSE|ROTATION=0|NAME=|HOLEWIDTH=118.1100|PLATED=FALSE|HOLETYPE=0|HOLESIZE=118.1100mil|HOLEROTATION=0|PADXOFFSET0=0mil|PADYOFFSET0=0mil|X=3107.7560mil|Y=2685.0100mil|PADMODE=0|TOPSHAPE=ROUND|TOPXSIZE=118.1100mil|TOPYSIZE=118.1100mil|TOPLAYERCRPCT=0|BOTSHAPE=ROUND|BOTXSIZE=118.1100mil|BOTYSIZE=118.1100mil|BOTTOMLAYERCRPCT=0|SHAPE=ROUND|XSIZE=118.1100mil|YSIZE=118.1100mil|MIDLAYER1CRPCT=0
|RECORD=Pad|SELECTION=FALSE|LAYER=MULTILAYER|LOCKED=FALSE|ROTATION=0|NAME=|HOLEWIDTH=118.1100|PLATED=FALSE|HOLETYPE=0|HOLESIZE=118.1100mil|HOLEROTATION=0|PADXOFFSET0=0mil|PADYOFFSET0=0mil|X=3107.7560mil|Y=2860.0100mil|PADMODE=0|TOPSHAPE=ROUND|TOPXSIZE=118.1100mil|TOPYSIZE=118.1100mil|TOPLAYERCRPCT=0|BOTSHAPE=ROUND|BOTXSIZE=118.1100mil|BOTYSIZE=118.1100mil|BOTTOMLAYERCRPCT=0|SHAPE=ROUND|XSIZE=118.1100mil|YSIZE=118.1100mil|MIDLAYER1CRPCT=0
|RECORD=Pad|SELECTION=FALSE|LAYER=MULTILAYER|LOCKED=FALSE|ROTATION=0|NAME=2|HOLEWIDTH=78.7400|PLATED=TRUE|HOLETYPE=0|HOLESIZE=78.7400mil|HOLEROTATION=0|PADXOFFSET0=0mil|PADYOFFSET0=0mil|X=7522.7650mil|Y=4525.0010mil|PADMODE=0|TOPSHAPE=RECTANGLE|TOPXSIZE=393.7010mil|TOPYSIZE=393.7010mil|TOPLAYERCRPCT=0|BOTSHAPE=RECTANGLE|BOTXSIZE=393.7010mil|BOTYSIZE=393.7010mil|BOTTOMLAYERCRPCT=0|SHAPE=RECTANGLE|XSIZE=393.7010mil|YSIZE=393.7010mil|MIDLAYER1CRPCT=0
|RECORD=Pad|SELECTION=FALSE|LAYER=MULTILAYER|LOCKED=FALSE|ROTATION=0|NAME=2|HOLEWIDTH=78.7400|PLATED=TRUE|HOLETYPE=0|HOLESIZE=78.7400mil|HOLEROTATION=0|PADXOFFSET0=0mil|PADYOFFSET0=0mil|X=7522.7650mil|Y=6650.0010mil|PADMODE=0|TOPSHAPE=RECTANGLE|TOPXSIZE=393.7010mil|TOPYSIZE=393.7010mil|TOPLAYERCRPCT=0|BOTSHAPE=RECTANGLE|BOTXSIZE=393.7010mil|BOTYSIZE=393.7010mil|BOTTOMLAYERCRPCT=0|SHAPE=RECTANGLE|XSIZE=393.7010mil|YSIZE=393.7010mil|MIDLAYER1CRPCT=0
|RECORD=Pad|SELECTION=FALSE|LAYER=MULTILAYER|LOCKED=FALSE|ROTATION=0|NAME=|HOLEWIDTH=31.4960|PLATED=FALSE|HOLETYPE=0|HOLESIZE=31.4960mil|HOLEROTATION=0|PADXOFFSET0=0mil|PADYOFFSET0=0mil|X=7147.7560mil|Y=6900mil|PADMODE=0|TOPSHAPE=ROUND|TOPXSIZE=31.4960mil|TOPYSIZE=31.4960mil|TOPLAYERCRPCT=0|BOTSHAPE=ROUND|BOTXSIZE=31.4960mil|BOTYSIZE=31.4960mil|BOTTOMLAYERCRPCT=0|SHAPE=ROUND|XSIZE=31.4960mil|YSIZE=31.4960mil|MIDLAYER1CRPCT=0
|RECORD=Pad|SELECTION=FALSE|LAYER=MULTILAYER|LOCKED=FALSE|ROTATION=0|NAME=|HOLEWIDTH=31.4960|PLATED=FALSE|HOLETYPE=0|HOLESIZE=31.4960mil|HOLEROTATION=0|PADXOFFSET0=0mil|PADYOFFSET0=0mil|X=7022.7560mil|Y=6900mil|PADMODE=0|TOPSHAPE=ROUND|TOPXSIZE=31.4960mil|TOPYSIZE=31.4960mil|TOPLAYERCRPCT=0|BOTSHAPE=ROUND|BOTXSIZE=31.4960mil|BOTYSIZE=31.4960mil|BOTTOMLAYERCRPCT=0|SHAPE=ROUND|XSIZE=31.4960mil|YSIZE=31.4960mil|MIDLAYER1CRPCT=0
|RECORD=Pad|SELECTION=FALSE|LAYER=MULTILAYER|LOCKED=FALSE|ROTATION=0|NAME=|HOLEWIDTH=31.4960|PLATED=FALSE|HOLETYPE=0|HOLESIZE=31.4960mil|HOLEROTATION=0|PADXOFFSET0=0mil|PADYOFFSET0=0mil|X=7062.7560mil|Y=6900mil|PADMODE=0|TOPSHAPE=ROUND|TOPXSIZE=31.4960mil|TOPYSIZE=31.4960mil|TOPLAYERCRPCT=0|BOTSHAPE=ROUND|BOTXSIZE=31.4960mil|BOTYSIZE=31.4960mil|BOTTOMLAYERCRPCT=0|SHAPE=ROUND|XSIZE=31.4960mil|YSIZE=31.4960mil|MIDLAYER1CRPCT=0
|RECORD=Pad|SELECTION=FALSE|LAYER=MULTILAYER|LOCKED=FALSE|ROTATION=0|NAME=|HOLEWIDTH=31.4960|PLATED=FALSE|HOLETYPE=0|HOLESIZE=31.4960mil|HOLEROTATION=0|PADXOFFSET0=0mil|PADYOFFSET0=0mil|X=7102.7560mil|Y=6900mil|PADMODE=0|TOPSHAPE=ROUND|TOPXSIZE=31.4960mil|TOPYSIZE=31.4960mil|TOPLAYERCRPCT=0|BOTSHAPE=ROUND|BOTXSIZE=31.4960mil|BOTYSIZE=31.4960mil|BOTTOMLAYERCRPCT=0|SHAPE=ROUND|XSIZE=31.4960mil|YSIZE=31.4960mil|MIDLAYER1CRPCT=0
|RECORD=Pad|SELECTION=FALSE|LAYER=MULTILAYER|LOCKED=FALSE|ROTATION=0|NAME=|HOLEWIDTH=118.1100|PLATED=FALSE|HOLETYPE=0|HOLESIZE=118.1100mil|HOLEROTATION=0|PADXOFFSET0=0mil|PADYOFFSET0=0mil|X=7337.7560mil|Y=7490mil|PADMODE=0|TOPSHAPE=ROUND|TOPXSIZE=118.1100mil|TOPYSIZE=118.1100mil|TOPLAYERCRPCT=0|BOTSHAPE=ROUND|BOTXSIZE=118.1100mil|BOTYSIZE=118.1100mil|BOTTOMLAYERCRPCT=0|SHAPE=ROUND|XSIZE=118.1100mil|YSIZE=118.1100mil|MIDLAYER1CRPCT=0
|RECORD=Pad|SELECTION=FALSE|LAYER=MULTILAYER|LOCKED=FALSE|ROTATION=0|NAME=|HOLEWIDTH=118.1100|PLATED=FALSE|HOLETYPE=0|HOLESIZE=118.1100mil|HOLEROTATION=0|PADXOFFSET0=0mil|PADYOFFSET0=0mil|X=7332.7560mil|Y=3655mil|PADMODE=0|TOPSHAPE=ROUND|TOPXSIZE=118.1100mil|TOPYSIZE=118.1100mil|TOPLAYERCRPCT=0|BOTSHAPE=ROUND|BOTXSIZE=118.1100mil|BOTYSIZE=118.1100mil|BOTTOMLAYERCRPCT=0|SHAPE=ROUND|XSIZE=118.1100mil|YSIZE=118.1100mil|MIDLAYER1CRPCT=0
|RECORD=Pad|SELECTION=FALSE|LAYER=MULTILAYER|LOCKED=FALSE|ROTATION=0|NAME=|HOLEWIDTH=118.1100|PLATED=FALSE|HOLETYPE=0|HOLESIZE=118.1100mil|HOLEROTATION=0|PADXOFFSET0=0mil|PADYOFFSET0=0mil|X=7327.7560mil|Y=1655mil|PADMODE=0|TOPSHAPE=ROUND|TOPXSIZE=118.1100mil|TOPYSIZE=118.1100mil|TOPLAYERCRPCT=0|BOTSHAPE=ROUND|BOTXSIZE=118.1100mil|BOTYSIZE=118.1100mil|BOTTOMLAYERCRPCT=0|SHAPE=ROUND|XSIZE=118.1100mil|YSIZE=118.1100mil|MIDLAYER1CRPCT=0
|RECORD=Pad|SELECTION=FALSE|LAYER=MULTILAYER|LOCKED=FALSE|ROTATION=0|NAME=|HOLEWIDTH=31.4960|PLATED=FALSE|HOLETYPE=0|HOLESIZE=31.4960mil|HOLEROTATION=0|PADXOFFSET0=0mil|PADYOFFSET0=0mil|X=5967.7560mil|Y=9065mil|PADMODE=0|TOPSHAPE=ROUND|TOPXSIZE=31.4960mil|TOPYSIZE=31.4960mil|TOPLAYERCRPCT=0|BOTSHAPE=ROUND|BOTXSIZE=31.4960mil|BOTYSIZE=31.4960mil|BOTTOMLAYERCRPCT=0|SHAPE=ROUND|XSIZE=31.4960mil|YSIZE=31.4960mil|MIDLAYER1CRPCT=0
|RECORD=Pad|SELECTION=FALSE|LAYER=MULTILAYER|LOCKED=FALSE|ROTATION=0|NAME=|HOLEWIDTH=31.4960|PLATED=FALSE|HOLETYPE=0|HOLESIZE=31.4960mil|HOLEROTATION=0|PADXOFFSET0=0mil|PADYOFFSET0=0mil|X=5927.7560mil|Y=9065mil|PADMODE=0|TOPSHAPE=ROUND|TOPXSIZE=31.4960mil|TOPYSIZE=31.4960mil|TOPLAYERCRPCT=0|BOTSHAPE=ROUND|BOTXSIZE=31.4960mil|BOTYSIZE=31.4960mil|BOTTOMLAYERCRPCT=0|SHAPE=ROUND|XSIZE=31.4960mil|YSIZE=31.4960mil|MIDLAYER1CRPCT=0
|RECORD=Pad|SELECTION=FALSE|LAYER=MULTILAYER|LOCKED=FALSE|ROTATION=0|NAME=|HOLEWIDTH=31.4960|PLATED=FALSE|HOLETYPE=0|HOLESIZE=31.4960mil|HOLEROTATION=0|PADXOFFSET0=0mil|PADYOFFSET0=0mil|X=5887.7560mil|Y=9065mil|PADMODE=0|TOPSHAPE=ROUND|TOPXSIZE=31.4960mil|TOPYSIZE=31.4960mil|TOPLAYERCRPCT=0|BOTSHAPE=ROUND|BOTXSIZE=31.4960mil|BOTYSIZE=31.4960mil|BOTTOMLAYERCRPCT=0|SHAPE=ROUND|XSIZE=31.4960mil|YSIZE=31.4960mil|MIDLAYER1CRPCT=0
|RECORD=Pad|NET=0|SELECTION=FALSE|LAYER=MULTILAYER|LOCKED=FALSE|ROTATION=180|NAME=25|HOLEWIDTH=35.4000|PLATED=TRUE|HOLETYPE=0|HOLESIZE=35.4000mil|HOLEROTATION=0|PADXOFFSET0=0mil|PADYOFFSET0=0mil|X=6497.7590mil|Y=1896.8160mil|PADMODE=0|TOPSHAPE=RECTANGLE|TOPXSIZE=78.7400mil|TOPYSIZE=78.7400mil|TOPLAYERCRPCT=0|BOTSHAPE=RECTANGLE|BOTXSIZE=78.7400mil|BOTYSIZE=78.7400mil|BOTTOMLAYERCRPCT=0|SHAPE=RECTANGLE|XSIZE=78.7400mil|YSIZE=78.7400mil|MIDLAYER1CRPCT=0
|RECORD=Pad|NET=0|SELECTION=FALSE|LAYER=MULTILAYER|LOCKED=FALSE|ROTATION=180|NAME=25|HOLEWIDTH=35.4000|PLATED=TRUE|HOLETYPE=0|HOLESIZE=35.4000mil|HOLEROTATION=0|PADXOFFSET0=0mil|PADYOFFSET0=0mil|X=3642.7590mil|Y=1896.8160mil|PADMODE=0|TOPSHAPE=RECTANGLE|TOPXSIZE=78.7400mil|TOPYSIZE=78.7400mil|TOPLAYERCRPCT=0|BOTSHAPE=RECTANGLE|BOTXSIZE=78.7400mil|BOTYSIZE=78.7400mil|BOTTOMLAYERCRPCT=0|SHAPE=RECTANGLE|XSIZE=78.7400mil|YSIZE=78.7400mil|MIDLAYER1CRPCT=0
|RECORD=Pad|NET=0|SELECTION=FALSE|LAYER=MULTILAYER|LOCKED=FALSE|ROTATION=90|NAME=25|HOLEWIDTH=35.4340|PLATED=TRUE|HOLETYPE=0|HOLESIZE=35.4340mil|HOLEROTATION=0|PADXOFFSET0=0mil|PADYOFFSET0=0mil|X=7867.7560mil|Y=4155mil|PADMODE=0|TOPSHAPE=RECTANGLE|TOPXSIZE=78.7400mil|TOPYSIZE=78.7400mil|TOPLAYERCRPCT=0|BOTSHAPE=RECTANGLE|BOTXSIZE=78.7400mil|BOTYSIZE=78.7400mil|BOTTOMLAYERCRPCT=0|SHAPE=RECTANGLE|XSIZE=78.7400mil|YSIZE=78.7400mil|MIDLAYER1CRPCT=0
|RECORD=Pad|NET=0|SELECTION=FALSE|LAYER=MULTILAYER|LOCKED=FALSE|ROTATION=90|NAME=25|HOLEWIDTH=35.4340|PLATED=TRUE|HOLETYPE=0|HOLESIZE=35.4340mil|HOLEROTATION=0|PADXOFFSET0=0mil|PADYOFFSET0=0mil|X=7867.7560mil|Y=7000mil|PADMODE=0|TOPSHAPE=RECTANGLE|TOPXSIZE=78.7400mil|TOPYSIZE=78.7400mil|TOPLAYERCRPCT=0|BOTSHAPE=RECTANGLE|BOTXSIZE=78.7400mil|BOTYSIZE=78.7400mil|BOTTOMLAYERCRPCT=0|SHAPE=RECTANGLE|XSIZE=78.7400mil|YSIZE=78.7400mil|MIDLAYER1CRPCT=0
|RECORD=Pad|NET=0|SELECTION=FALSE|LAYER=MULTILAYER|LOCKED=FALSE|ROTATION=90|NAME=25|HOLEWIDTH=35.4340|PLATED=TRUE|HOLETYPE=0|HOLESIZE=35.4340mil|HOLEROTATION=0|PADXOFFSET0=0mil|PADYOFFSET0=0mil|X=7552.7560mil|Y=7760.0010mil|PADMODE=0|TOPSHAPE=RECTANGLE|TOPXSIZE=78.7400mil|TOPYSIZE=78.7400mil|TOPLAYERCRPCT=0|BOTSHAPE=RECTANGLE|BOTXSIZE=78.7400mil|BOTYSIZE=78.7400mil|BOTTOMLAYERCRPCT=0|SHAPE=RECTANGLE|XSIZE=78.7400mil|YSIZE=78.7400mil|MIDLAYER1CRPCT=0
|RECORD=Pad|NET=0|SELECTION=FALSE|LAYER=MULTILAYER|LOCKED=FALSE|ROTATION=90|NAME=25|HOLEWIDTH=35.4340|PLATED=TRUE|HOLETYPE=0|HOLESIZE=35.4340mil|HOLEROTATION=0|PADXOFFSET0=0mil|PADYOFFSET0=0mil|X=12077.7560mil|Y=7760.0010mil|PADMODE=0|TOPSHAPE=RECTANGLE|TOPXSIZE=78.7400mil|TOPYSIZE=78.7400mil|TOPLAYERCRPCT=0|BOTSHAPE=RECTANGLE|BOTXSIZE=78.7400mil|BOTYSIZE=78.7400mil|BOTTOMLAYERCRPCT=0|SHAPE=RECTANGLE|XSIZE=78.7400mil|YSIZE=78.7400mil|MIDLAYER1CRPCT=0
|RECORD=Via|NET=0|SELECTION=FALSE|STARTLAYER=TOP|ENDLAYER=BOTTOM|LOCKED=FALSE|X=4662.7560mil|Y=6525.0100mil|HOLESIZE=12|PADMODE=0|TOPLAYERSIZE=24mil|MIDLAYER1SIZE=24mil|BOTTOMLAYERSIZE=24mil|DIAMETER=24|TENTINGTOP=TRUE|TENTINGBOTTOM=TRUE
|RECORD=Via|NET=0|SELECTION=FALSE|STARTLAYER=TOP|ENDLAYER=BOTTOM|LOCKED=FALSE|X=4767.7560mil|Y=6525.0100mil|HOLESIZE=12|PADMODE=0|TOPLAYERSIZE=24mil|MIDLAYER1SIZE=24mil|BOTTOMLAYERSIZE=24mil|DIAMETER=24|TENTINGTOP=TRUE|TENTINGBOTTOM=TRUE
|RECORD=Via|NET=0|SELECTION=FALSE|STARTLAYER=TOP|ENDLAYER=BOTTOM|LOCKED=FALSE|X=3623.8560mil|Y=6188.8100mil|HOLESIZE=12|PADMODE=0|TOPLAYERSIZE=24mil|MIDLAYER1SIZE=24mil|BOTTOMLAYERSIZE=24mil|DIAMETER=24|TENTINGTOP=TRUE|TENTINGBOTTOM=TRUE
|RECORD=Via|NET=0|SELECTION=FALSE|STARTLAYER=TOP|ENDLAYER=BOTTOM|LOCKED=FALSE|X=3978.8560mil|Y=6188.8100mil|HOLESIZE=12|PADMODE=0|TOPLAYERSIZE=24mil|MIDLAYER1SIZE=24mil|BOTTOMLAYERSIZE=24mil|DIAMETER=24|TENTINGTOP=TRUE|TENTINGBOTTOM=TRUE
|RECORD=Via|NET=0|SELECTION=FALSE|STARTLAYER=TOP|ENDLAYER=BOTTOM|LOCKED=FALSE|X=4328.8560mil|Y=6188.8100mil|HOLESIZE=12|PADMODE=0|TOPLAYERSIZE=24mil|MIDLAYER1SIZE=24mil|BOTTOMLAYERSIZE=24mil|DIAMETER=24|TENTINGTOP=TRUE|TENTINGBOTTOM=TRUE
|RECORD=Via|NET=0|SELECTION=FALSE|STARTLAYER=TOP|ENDLAYER=BOTTOM|LOCKED=FALSE|X=4683.8560mil|Y=6188.8100mil|HOLESIZE=12|PADMODE=0|TOPLAYERSIZE=24mil|MIDLAYER1SIZE=24mil|BOTTOMLAYERSIZE=24mil|DIAMETER=24|TENTINGTOP=TRUE|TENTINGBOTTOM=TRUE
|RECORD=Via|NET=0|SELECTION=FALSE|STARTLAYER=TOP|ENDLAYER=BOTTOM|LOCKED=FALSE|X=5038.8560mil|Y=6205.0100mil|HOLESIZE=12|PADMODE=0|TOPLAYERSIZE=24mil|MIDLAYER1SIZE=24mil|BOTTOMLAYERSIZE=24mil|DIAMETER=24|TENTINGTOP=TRUE|TENTINGBOTTOM=TRUE
|RECORD=Via|NET=0|SELECTION=FALSE|STARTLAYER=TOP|ENDLAYER=BOTTOM|LOCKED=FALSE|X=5393.8560mil|Y=6188.8100mil|HOLESIZE=12|PADMODE=0|TOPLAYERSIZE=24mil|MIDLAYER1SIZE=24mil|BOTTOMLAYERSIZE=24mil|DIAMETER=24|TENTINGTOP=TRUE|TENTINGBOTTOM=TRUE
|RECORD=Via|NET=0|SELECTION=FALSE|STARTLAYER=TOP|ENDLAYER=BOTTOM|LOCKED=FALSE|X=5748.8560mil|Y=6188.8100mil|HOLESIZE=12|PADMODE=0|TOPLAYERSIZE=24mil|MIDLAYER1SIZE=24mil|BOTTOMLAYERSIZE=24mil|DIAMETER=24|TENTINGTOP=TRUE|TENTINGBOTTOM=TRUE
|RECORD=Via|NET=0|SELECTION=FALSE|STARTLAYER=TOP|ENDLAYER=BOTTOM|LOCKED=FALSE|X=6103.8560mil|Y=6188.8100mil|HOLESIZE=12|PADMODE=0|TOPLAYERSIZE=24mil|MIDLAYER1SIZE=24mil|BOTTOMLAYERSIZE=24mil|DIAMETER=24|TENTINGTOP=TRUE|TENTINGBOTTOM=TRUE
|RECORD=Pad|NET=0|SELECTION=FALSE|LAYER=MULTILAYER|LOCKED=FALSE|ROTATION=0|NAME=1|HOLEWIDTH=35.4340|PLATED=TRUE|HOLETYPE=0|HOLESIZE=35.4340mil|HOLEROTATION=0|PADXOFFSET0=0mil|PADYOFFSET0=0mil|X=4352.7560mil|Y=6300.0070mil|PADMODE=0|TOPSHAPE=RECTANGLE|TOPXSIZE=59.0550mil|TOPYSIZE=59.0550mil|TOPLAYERCRPCT=0|BOTSHAPE=RECTANGLE|BOTXSIZE=59.0550mil|BOTYSIZE=59.0550mil|BOTTOMLAYERCRPCT=0|SHAPE=RECTANGLE|XSIZE=59.0550mil|YSIZE=59.0550mil|MIDLAYER1CRPCT=0
|RECORD=Pad|NET=0|SELECTION=FALSE|LAYER=MULTILAYER|LOCKED=FALSE|ROTATION=0|NAME=1|HOLEWIDTH=35.4340|PLATED=TRUE|HOLETYPE=0|HOLESIZE=35.4340mil|HOLEROTATION=0|PADXOFFSET0=0mil|PADYOFFSET0=0mil|X=4457.7560mil|Y=6300.0070mil|PADMODE=0|TOPSHAPE=RECTANGLE|TOPXSIZE=59.0550mil|TOPYSIZE=59.0550mil|TOPLAYERCRPCT=0|BOTSHAPE=RECTANGLE|BOTXSIZE=59.0550mil|BOTYSIZE=59.0550mil|BOTTOMLAYERCRPCT=0|SHAPE=RECTANGLE|XSIZE=59.0550mil|YSIZE=59.0550mil|MIDLAYER1CRPCT=0
|RECORD=Pad|NET=0|SELECTION=FALSE|LAYER=MULTILAYER|LOCKED=FALSE|ROTATION=0|NAME=1|HOLEWIDTH=35.4340|PLATED=TRUE|HOLETYPE=0|HOLESIZE=35.4340mil|HOLEROTATION=0|PADXOFFSET0=0mil|PADYOFFSET0=0mil|X=4662.7560mil|Y=6295.0070mil|PADMODE=0|TOPSHAPE=RECTANGLE|TOPXSIZE=59.0550mil|TOPYSIZE=59.0550mil|TOPLAYERCRPCT=0|BOTSHAPE=RECTANGLE|BOTXSIZE=59.0550mil|BOTYSIZE=59.0550mil|BOTTOMLAYERCRPCT=0|SHAPE=RECTANGLE|XSIZE=59.0550mil|YSIZE=59.0550mil|MIDLAYER1CRPCT=0
|RECORD=Pad|NET=0|SELECTION=FALSE|LAYER=MULTILAYER|LOCKED=FALSE|ROTATION=0|NAME=1|HOLEWIDTH=35.4340|PLATED=TRUE|HOLETYPE=0|HOLESIZE=35.4340mil|HOLEROTATION=0|PADXOFFSET0=0mil|PADYOFFSET0=0mil|X=4767.7560mil|Y=6295.0070mil|PADMODE=0|TOPSHAPE=RECTANGLE|TOPXSIZE=59.0550mil|TOPYSIZE=59.0550mil|TOPLAYERCRPCT=0|BOTSHAPE=RECTANGLE|BOTXSIZE=59.0550mil|BOTYSIZE=59.0550mil|BOTTOMLAYERCRPCT=0|SHAPE=RECTANGLE|XSIZE=59.0550mil|YSIZE=59.0550mil|MIDLAYER1CRPCT=0
|RECORD=Pad|NET=0|SELECTION=FALSE|LAYER=MULTILAYER|LOCKED=FALSE|ROTATION=90|NAME=25|HOLEWIDTH=35.4340|PLATED=TRUE|HOLETYPE=0|HOLESIZE=35.4340mil|HOLEROTATION=0|PADXOFFSET0=0mil|PADYOFFSET0=0mil|X=7547.7570mil|Y=10610mil|PADMODE=0|TOPSHAPE=RECTANGLE|TOPXSIZE=78.7400mil|TOPYSIZE=78.7400mil|TOPLAYERCRPCT=0|BOTSHAPE=RECTANGLE|BOTXSIZE=78.7400mil|BOTYSIZE=78.7400mil|BOTTOMLAYERCRPCT=0|SHAPE=RECTANGLE|XSIZE=78.7400mil|YSIZE=78.7400mil|MIDLAYER1CRPCT=0
|RECORD=Pad|NET=0|SELECTION=FALSE|LAYER=MULTILAYER|LOCKED=FALSE|ROTATION=90|NAME=2|HOLEWIDTH=137.7960|PLATED=TRUE|HOLETYPE=0|HOLESIZE=137.7960mil|HOLEROTATION=0|PADXOFFSET0=0mil|PADYOFFSET0=0mil|X=7737.7540mil|Y=10425.0030mil|PADMODE=0|TOPSHAPE=ROUND|TOPXSIZE=118.1100mil|TOPYSIZE=118.1100mil|TOPLAYERCRPCT=0|BOTSHAPE=ROUND|BOTXSIZE=118.1100mil|BOTYSIZE=118.1100mil|BOTTOMLAYERCRPCT=0|SHAPE=ROUND|XSIZE=118.1100mil|YSIZE=118.1100mil|MIDLAYER1CRPCT=0
|RECORD=Pad|NET=0|SELECTION=FALSE|LAYER=MULTILAYER|LOCKED=FALSE|ROTATION=90|NAME=2|HOLEWIDTH=137.7960|PLATED=TRUE|HOLETYPE=0|HOLESIZE=137.7960mil|HOLEROTATION=0|PADXOFFSET0=0mil|PADYOFFSET0=0mil|X=8092.7540mil|Y=10425.0030mil|PADMODE=0|TOPSHAPE=ROUND|TOPXSIZE=118.1100mil|TOPYSIZE=118.1100mil|TOPLAYERCRPCT=0|BOTSHAPE=ROUND|BOTXSIZE=118.1100mil|BOTYSIZE=118.1100mil|BOTTOMLAYERCRPCT=0|SHAPE=ROUND|XSIZE=118.1100mil|YSIZE=118.1100mil|MIDLAYER1CRPCT=0
|RECORD=Pad|NET=0|SELECTION=FALSE|LAYER=MULTILAYER|LOCKED=FALSE|ROTATION=90|NAME=2|HOLEWIDTH=137.7960|PLATED=TRUE|HOLETYPE=0|HOLESIZE=137.7960mil|HOLEROTATION=0|PADXOFFSET0=0mil|PADYOFFSET0=0mil|X=8447.7560mil|Y=10424.8280mil|PADMODE=0|TOPSHAPE=ROUND|TOPXSIZE=118.1100mil|TOPYSIZE=118.1100mil|TOPLAYERCRPCT=0|BOTSHAPE=ROUND|BOTXSIZE=118.1100mil|BOTYSIZE=118.1100mil|BOTTOMLAYERCRPCT=0|SHAPE=ROUND|XSIZE=118.1100mil|YSIZE=118.1100mil|MIDLAYER1CRPCT=0
|RECORD=Pad|NET=0|SELECTION=FALSE|LAYER=MULTILAYER|LOCKED=FALSE|ROTATION=90|NAME=2|HOLEWIDTH=137.7960|PLATED=TRUE|HOLETYPE=0|HOLESIZE=137.7960mil|HOLEROTATION=0|PADXOFFSET0=0mil|PADYOFFSET0=0mil|X=8802.7560mil|Y=10424.8280mil|PADMODE=0|TOPSHAPE=ROUND|TOPXSIZE=118.1100mil|TOPYSIZE=118.1100mil|TOPLAYERCRPCT=0|BOTSHAPE=ROUND|BOTXSIZE=118.1100mil|BOTYSIZE=118.1100mil|BOTTOMLAYERCRPCT=0|SHAPE=ROUND|XSIZE=118.1100mil|YSIZE=118.1100mil|MIDLAYER1CRPCT=0
|RECORD=Pad|NET=0|SELECTION=FALSE|LAYER=MULTILAYER|LOCKED=FALSE|ROTATION=90|NAME=2|HOLEWIDTH=137.7960|PLATED=TRUE|HOLETYPE=0|HOLESIZE=137.7960mil|HOLEROTATION=0|PADXOFFSET0=0mil|PADYOFFSET0=0mil|X=9158.8220mil|Y=10424.0960mil|PADMODE=0|TOPSHAPE=ROUND|TOPXSIZE=118.1100mil|TOPYSIZE=118.1100mil|TOPLAYERCRPCT=0|BOTSHAPE=ROUND|BOTXSIZE=118.1100mil|BOTYSIZE=118.1100mil|BOTTOMLAYERCRPCT=0|SHAPE=ROUND|XSIZE=118.1100mil|YSIZE=118.1100mil|MIDLAYER1CRPCT=0
|RECORD=Pad|NET=0|SELECTION=FALSE|LAYER=MULTILAYER|LOCKED=FALSE|ROTATION=90|NAME=2|HOLEWIDTH=137.7960|PLATED=TRUE|HOLETYPE=0|HOLESIZE=137.7960mil|HOLEROTATION=0|PADXOFFSET0=0mil|PADYOFFSET0=0mil|X=9513.8220mil|Y=10424.0960mil|PADMODE=0|TOPSHAPE=ROUND|TOPXSIZE=118.1100mil|TOPYSIZE=118.1100mil|TOPLAYERCRPCT=0|BOTSHAPE=ROUND|BOTXSIZE=118.1100mil|BOTYSIZE=118.1100mil|BOTTOMLAYERCRPCT=0|SHAPE=ROUND|XSIZE=118.1100mil|YSIZE=118.1100mil|MIDLAYER1CRPCT=0
|RECORD=Pad|NET=0|SELECTION=FALSE|LAYER=MULTILAYER|LOCKED=FALSE|ROTATION=90|NAME=2|HOLEWIDTH=137.7960|PLATED=TRUE|HOLETYPE=0|HOLESIZE=137.7960mil|HOLEROTATION=0|PADXOFFSET0=0mil|PADYOFFSET0=0mil|X=9863.8240mil|Y=10423.8840mil|PADMODE=0|TOPSHAPE=ROUND|TOPXSIZE=118.1100mil|TOPYSIZE=118.1100mil|TOPLAYERCRPCT=0|BOTSHAPE=ROUND|BOTXSIZE=118.1100mil|BOTYSIZE=118.1100mil|BOTTOMLAYERCRPCT=0|SHAPE=ROUND|XSIZE=118.1100mil|YSIZE=118.1100mil|MIDLAYER1CRPCT=0
|RECORD=Pad|NET=0|SELECTION=FALSE|LAYER=MULTILAYER|LOCKED=FALSE|ROTATION=90|NAME=2|HOLEWIDTH=137.7960|PLATED=TRUE|HOLETYPE=0|HOLESIZE=137.7960mil|HOLEROTATION=0|PADXOFFSET0=0mil|PADYOFFSET0=0mil|X=10218.8240mil|Y=10423.8840mil|PADMODE=0|TOPSHAPE=ROUND|TOPXSIZE=118.1100mil|TOPYSIZE=118.1100mil|TOPLAYERCRPCT=0|BOTSHAPE=ROUND|BOTXSIZE=118.1100mil|BOTYSIZE=118.1100mil|BOTTOMLAYERCRPCT=0|SHAPE=ROUND|XSIZE=118.1100mil|YSIZE=118.1100mil|MIDLAYER1CRPCT=0
|RECORD=Pad|NET=0|SELECTION=FALSE|LAYER=MULTILAYER|LOCKED=FALSE|ROTATION=90|NAME=2|HOLEWIDTH=137.7960|PLATED=TRUE|HOLETYPE=0|HOLESIZE=137.7960mil|HOLEROTATION=0|PADXOFFSET0=0mil|PADYOFFSET0=0mil|X=10573.8140mil|Y=10425.1860mil|PADMODE=0|TOPSHAPE=ROUND|TOPXSIZE=118.1100mil|TOPYSIZE=118.1100mil|TOPLAYERCRPCT=0|BOTSHAPE=ROUND|BOTXSIZE=118.1100mil|BOTYSIZE=118.1100mil|BOTTOMLAYERCRPCT=0|SHAPE=ROUND|XSIZE=118.1100mil|YSIZE=118.1100mil|MIDLAYER1CRPCT=0
|RECORD=Pad|NET=0|SELECTION=FALSE|LAYER=MULTILAYER|LOCKED=FALSE|ROTATION=90|NAME=2|HOLEWIDTH=137.7960|PLATED=TRUE|HOLETYPE=0|HOLESIZE=137.7960mil|HOLEROTATION=0|PADXOFFSET0=0mil|PADYOFFSET0=0mil|X=10928.8140mil|Y=10425.1860mil|PADMODE=0|TOPSHAPE=ROUND|TOPXSIZE=118.1100mil|TOPYSIZE=118.1100mil|TOPLAYERCRPCT=0|BOTSHAPE=ROUND|BOTXSIZE=118.1100mil|BOTYSIZE=118.1100mil|BOTTOMLAYERCRPCT=0|SHAPE=ROUND|XSIZE=118.1100mil|YSIZE=118.1100mil|MIDLAYER1CRPCT=0
|RECORD=Pad|NET=0|SELECTION=FALSE|LAYER=MULTILAYER|LOCKED=FALSE|ROTATION=90|NAME=2|HOLEWIDTH=137.7960|PLATED=TRUE|HOLETYPE=0|HOLESIZE=137.7960mil|HOLEROTATION=0|PADXOFFSET0=0mil|PADYOFFSET0=0mil|X=11282.7540mil|Y=10425.0030mil|PADMODE=0|TOPSHAPE=ROUND|TOPXSIZE=118.1100mil|TOPYSIZE=118.1100mil|TOPLAYERCRPCT=0|BOTSHAPE=ROUND|BOTXSIZE=118.1100mil|BOTYSIZE=118.1100mil|BOTTOMLAYERCRPCT=0|SHAPE=ROUND|XSIZE=118.1100mil|YSIZE=118.1100mil|MIDLAYER1CRPCT=0
|RECORD=Pad|SELECTION=FALSE|LAYER=MULTILAYER|LOCKED=FALSE|ROTATION=90|NAME=2|HOLEWIDTH=137.7960|PLATED=TRUE|HOLETYPE=0|HOLESIZE=137.7960mil|HOLEROTATION=0|PADXOFFSET0=0mil|PADYOFFSET0=0mil|X=11637.7540mil|Y=10425.0030mil|PADMODE=0|TOPSHAPE=ROUND|TOPXSIZE=118.1100mil|TOPYSIZE=118.1100mil|TOPLAYERCRPCT=0|BOTSHAPE=ROUND|BOTXSIZE=118.1100mil|BOTYSIZE=118.1100mil|BOTTOMLAYERCRPCT=0|SHAPE=ROUND|XSIZE=118.1100mil|YSIZE=118.1100mil|MIDLAYER1CRPCT=0
|RECORD=Pad|NET=0|SELECTION=FALSE|LAYER=MULTILAYER|LOCKED=FALSE|ROTATION=90|NAME=2|HOLEWIDTH=137.7960|PLATED=TRUE|HOLETYPE=0|HOLESIZE=137.7960mil|HOLEROTATION=0|PADXOFFSET0=0mil|PADYOFFSET0=0mil|X=11638.8130mil|Y=10070.3280mil|PADMODE=0|TOPSHAPE=ROUND|TOPXSIZE=118.1100mil|TOPYSIZE=118.1100mil|TOPLAYERCRPCT=0|BOTSHAPE=ROUND|BOTXSIZE=118.1100mil|BOTYSIZE=118.1100mil|BOTTOMLAYERCRPCT=0|SHAPE=ROUND|XSIZE=118.1100mil|YSIZE=118.1100mil|MIDLAYER1CRPCT=0
|RECORD=Pad|NET=0|SELECTION=FALSE|LAYER=MULTILAYER|LOCKED=FALSE|ROTATION=90|NAME=2|HOLEWIDTH=137.7960|PLATED=TRUE|HOLETYPE=0|HOLESIZE=137.7960mil|HOLEROTATION=0|PADXOFFSET0=0mil|PADYOFFSET0=0mil|X=11283.8130mil|Y=10070.3280mil|PADMODE=0|TOPSHAPE=ROUND|TOPXSIZE=118.1100mil|TOPYSIZE=118.1100mil|TOPLAYERCRPCT=0|BOTSHAPE=ROUND|BOTXSIZE=118.1100mil|BOTYSIZE=118.1100mil|BOTTOMLAYERCRPCT=0|SHAPE=ROUND|XSIZE=118.1100mil|YSIZE=118.1100mil|MIDLAYER1CRPCT=0
|RECORD=Pad|NET=0|SELECTION=FALSE|LAYER=MULTILAYER|LOCKED=FALSE|ROTATION=90|NAME=2|HOLEWIDTH=137.7960|PLATED=TRUE|HOLETYPE=0|HOLESIZE=137.7960mil|HOLEROTATION=0|PADXOFFSET0=0mil|PADYOFFSET0=0mil|X=10928.8120mil|Y=10070.5030mil|PADMODE=0|TOPSHAPE=ROUND|TOPXSIZE=118.1100mil|TOPYSIZE=118.1100mil|TOPLAYERCRPCT=0|BOTSHAPE=ROUND|BOTXSIZE=118.1100mil|BOTYSIZE=118.1100mil|BOTTOMLAYERCRPCT=0|SHAPE=ROUND|XSIZE=118.1100mil|YSIZE=118.1100mil|MIDLAYER1CRPCT=0
|RECORD=Pad|NET=0|SELECTION=FALSE|LAYER=MULTILAYER|LOCKED=FALSE|ROTATION=90|NAME=2|HOLEWIDTH=137.7960|PLATED=TRUE|HOLETYPE=0|HOLESIZE=137.7960mil|HOLEROTATION=0|PADXOFFSET0=0mil|PADYOFFSET0=0mil|X=10573.8120mil|Y=10070.5030mil|PADMODE=0|TOPSHAPE=ROUND|TOPXSIZE=118.1100mil|TOPYSIZE=118.1100mil|TOPLAYERCRPCT=0|BOTSHAPE=ROUND|BOTXSIZE=118.1100mil|BOTYSIZE=118.1100mil|BOTTOMLAYERCRPCT=0|SHAPE=ROUND|XSIZE=118.1100mil|YSIZE=118.1100mil|MIDLAYER1CRPCT=0
|RECORD=Pad|NET=0|SELECTION=FALSE|LAYER=MULTILAYER|LOCKED=FALSE|ROTATION=90|NAME=2|HOLEWIDTH=137.7960|PLATED=TRUE|HOLETYPE=0|HOLESIZE=137.7960mil|HOLEROTATION=0|PADXOFFSET0=0mil|PADYOFFSET0=0mil|X=10218.8210mil|Y=10069.2010mil|PADMODE=0|TOPSHAPE=ROUND|TOPXSIZE=118.1100mil|TOPYSIZE=118.1100mil|TOPLAYERCRPCT=0|BOTSHAPE=ROUND|BOTXSIZE=118.1100mil|BOTYSIZE=118.1100mil|BOTTOMLAYERCRPCT=0|SHAPE=ROUND|XSIZE=118.1100mil|YSIZE=118.1100mil|MIDLAYER1CRPCT=0
|RECORD=Pad|NET=0|SELECTION=FALSE|LAYER=MULTILAYER|LOCKED=FALSE|ROTATION=90|NAME=2|HOLEWIDTH=137.7960|PLATED=TRUE|HOLETYPE=0|HOLESIZE=137.7960mil|HOLEROTATION=0|PADXOFFSET0=0mil|PADYOFFSET0=0mil|X=9863.8210mil|Y=10069.2010mil|PADMODE=0|TOPSHAPE=ROUND|TOPXSIZE=118.1100mil|TOPYSIZE=118.1100mil|TOPLAYERCRPCT=0|BOTSHAPE=ROUND|BOTXSIZE=118.1100mil|BOTYSIZE=118.1100mil|BOTTOMLAYERCRPCT=0|SHAPE=ROUND|XSIZE=118.1100mil|YSIZE=118.1100mil|MIDLAYER1CRPCT=0
|RECORD=Pad|NET=0|SELECTION=FALSE|LAYER=MULTILAYER|LOCKED=FALSE|ROTATION=90|NAME=2|HOLEWIDTH=137.7960|PLATED=TRUE|HOLETYPE=0|HOLESIZE=137.7960mil|HOLEROTATION=0|PADXOFFSET0=0mil|PADYOFFSET0=0mil|X=9513.8200mil|Y=10069.4130mil|PADMODE=0|TOPSHAPE=ROUND|TOPXSIZE=118.1100mil|TOPYSIZE=118.1100mil|TOPLAYERCRPCT=0|BOTSHAPE=ROUND|BOTXSIZE=118.1100mil|BOTYSIZE=118.1100mil|BOTTOMLAYERCRPCT=0|SHAPE=ROUND|XSIZE=118.1100mil|YSIZE=118.1100mil|MIDLAYER1CRPCT=0
|RECORD=Pad|NET=0|SELECTION=FALSE|LAYER=MULTILAYER|LOCKED=FALSE|ROTATION=90|NAME=2|HOLEWIDTH=137.7960|PLATED=TRUE|HOLETYPE=0|HOLESIZE=137.7960mil|HOLEROTATION=0|PADXOFFSET0=0mil|PADYOFFSET0=0mil|X=9158.8200mil|Y=10069.4130mil|PADMODE=0|TOPSHAPE=ROUND|TOPXSIZE=118.1100mil|TOPYSIZE=118.1100mil|TOPLAYERCRPCT=0|BOTSHAPE=ROUND|BOTXSIZE=118.1100mil|BOTYSIZE=118.1100mil|BOTTOMLAYERCRPCT=0|SHAPE=ROUND|XSIZE=118.1100mil|YSIZE=118.1100mil|MIDLAYER1CRPCT=0
|RECORD=Pad|NET=0|SELECTION=FALSE|LAYER=MULTILAYER|LOCKED=FALSE|ROTATION=90|NAME=2|HOLEWIDTH=137.7960|PLATED=TRUE|HOLETYPE=0|HOLESIZE=137.7960mil|HOLEROTATION=0|PADXOFFSET0=0mil|PADYOFFSET0=0mil|X=8803.8150mil|Y=10070.1530mil|PADMODE=0|TOPSHAPE=ROUND|TOPXSIZE=118.1100mil|TOPYSIZE=118.1100mil|TOPLAYERCRPCT=0|BOTSHAPE=ROUND|BOTXSIZE=118.1100mil|BOTYSIZE=118.1100mil|BOTTOMLAYERCRPCT=0|SHAPE=ROUND|XSIZE=118.1100mil|YSIZE=118.1100mil|MIDLAYER1CRPCT=0
|RECORD=Pad|NET=0|SELECTION=FALSE|LAYER=MULTILAYER|LOCKED=FALSE|ROTATION=90|NAME=2|HOLEWIDTH=137.7960|PLATED=TRUE|HOLETYPE=0|HOLESIZE=137.7960mil|HOLEROTATION=0|PADXOFFSET0=0mil|PADYOFFSET0=0mil|X=8448.8150mil|Y=10070.1530mil|PADMODE=0|TOPSHAPE=ROUND|TOPXSIZE=118.1100mil|TOPYSIZE=118.1100mil|TOPLAYERCRPCT=0|BOTSHAPE=ROUND|BOTXSIZE=118.1100mil|BOTYSIZE=118.1100mil|BOTTOMLAYERCRPCT=0|SHAPE=ROUND|XSIZE=118.1100mil|YSIZE=118.1100mil|MIDLAYER1CRPCT=0
|RECORD=Pad|NET=0|SELECTION=FALSE|LAYER=MULTILAYER|LOCKED=FALSE|ROTATION=90|NAME=2|HOLEWIDTH=137.7960|PLATED=TRUE|HOLETYPE=0|HOLESIZE=137.7960mil|HOLEROTATION=0|PADXOFFSET0=0mil|PADYOFFSET0=0mil|X=8093.8130mil|Y=10070.3280mil|PADMODE=0|TOPSHAPE=ROUND|TOPXSIZE=118.1100mil|TOPYSIZE=118.1100mil|TOPLAYERCRPCT=0|BOTSHAPE=ROUND|BOTXSIZE=118.1100mil|BOTYSIZE=118.1100mil|BOTTOMLAYERCRPCT=0|SHAPE=ROUND|XSIZE=118.1100mil|YSIZE=118.1100mil|MIDLAYER1CRPCT=0
|RECORD=Pad|NET=0|SELECTION=FALSE|LAYER=MULTILAYER|LOCKED=FALSE|ROTATION=90|NAME=2|HOLEWIDTH=137.7960|PLATED=TRUE|HOLETYPE=0|HOLESIZE=137.7960mil|HOLEROTATION=0|PADXOFFSET0=0mil|PADYOFFSET0=0mil|X=7738.8130mil|Y=10070.3280mil|PADMODE=0|TOPSHAPE=ROUND|TOPXSIZE=118.1100mil|TOPYSIZE=118.1100mil|TOPLAYERCRPCT=0|BOTSHAPE=ROUND|BOTXSIZE=118.1100mil|BOTYSIZE=118.1100mil|BOTTOMLAYERCRPCT=0|SHAPE=ROUND|XSIZE=118.1100mil|YSIZE=118.1100mil|MIDLAYER1CRPCT=0
|RECORD=Pad|NET=0|SELECTION=FALSE|LAYER=MULTILAYER|LOCKED=FALSE|ROTATION=90|NAME=2|HOLEWIDTH=137.7960|PLATED=TRUE|HOLETYPE=0|HOLESIZE=137.7960mil|HOLEROTATION=0|PADXOFFSET0=0mil|PADYOFFSET0=0mil|X=7742.7540mil|Y=9720.0030mil|PADMODE=0|TOPSHAPE=ROUND|TOPXSIZE=118.1100mil|TOPYSIZE=118.1100mil|TOPLAYERCRPCT=0|BOTSHAPE=ROUND|BOTXSIZE=118.1100mil|BOTYSIZE=118.1100mil|BOTTOMLAYERCRPCT=0|SHAPE=ROUND|XSIZE=118.1100mil|YSIZE=118.1100mil|MIDLAYER1CRPCT=0
|RECORD=Pad|NET=0|SELECTION=FALSE|LAYER=MULTILAYER|LOCKED=FALSE|ROTATION=90|NAME=2|HOLEWIDTH=137.7960|PLATED=TRUE|HOLETYPE=0|HOLESIZE=137.7960mil|HOLEROTATION=0|PADXOFFSET0=0mil|PADYOFFSET0=0mil|X=8093.8160mil|Y=9719.9740mil|PADMODE=0|TOPSHAPE=ROUND|TOPXSIZE=118.1100mil|TOPYSIZE=118.1100mil|TOPLAYERCRPCT=0|BOTSHAPE=ROUND|BOTXSIZE=118.1100mil|BOTYSIZE=118.1100mil|BOTTOMLAYERCRPCT=0|SHAPE=ROUND|XSIZE=118.1100mil|YSIZE=118.1100mil|MIDLAYER1CRPCT=0
|RECORD=Pad|NET=0|SELECTION=FALSE|LAYER=MULTILAYER|LOCKED=FALSE|ROTATION=90|NAME=2|HOLEWIDTH=137.7960|PLATED=TRUE|HOLETYPE=0|HOLESIZE=137.7960mil|HOLEROTATION=0|PADXOFFSET0=0mil|PADYOFFSET0=0mil|X=8448.8170mil|Y=9719.7990mil|PADMODE=0|TOPSHAPE=ROUND|TOPXSIZE=118.1100mil|TOPYSIZE=118.1100mil|TOPLAYERCRPCT=0|BOTSHAPE=ROUND|BOTXSIZE=118.1100mil|BOTYSIZE=118.1100mil|BOTTOMLAYERCRPCT=0|SHAPE=ROUND|XSIZE=118.1100mil|YSIZE=118.1100mil|MIDLAYER1CRPCT=0
|RECORD=Pad|NET=0|SELECTION=FALSE|LAYER=MULTILAYER|LOCKED=FALSE|ROTATION=90|NAME=2|HOLEWIDTH=137.7960|PLATED=TRUE|HOLETYPE=0|HOLESIZE=137.7960mil|HOLEROTATION=0|PADXOFFSET0=0mil|PADYOFFSET0=0mil|X=8803.8170mil|Y=9719.7990mil|PADMODE=0|TOPSHAPE=ROUND|TOPXSIZE=118.1100mil|TOPYSIZE=118.1100mil|TOPLAYERCRPCT=0|BOTSHAPE=ROUND|BOTXSIZE=118.1100mil|BOTYSIZE=118.1100mil|BOTTOMLAYERCRPCT=0|SHAPE=ROUND|XSIZE=118.1100mil|YSIZE=118.1100mil|MIDLAYER1CRPCT=0
|RECORD=Pad|NET=0|SELECTION=FALSE|LAYER=MULTILAYER|LOCKED=FALSE|ROTATION=90|NAME=2|HOLEWIDTH=137.7960|PLATED=TRUE|HOLETYPE=0|HOLESIZE=137.7960mil|HOLEROTATION=0|PADXOFFSET0=0mil|PADYOFFSET0=0mil|X=9158.8230mil|Y=9719.0590mil|PADMODE=0|TOPSHAPE=ROUND|TOPXSIZE=118.1100mil|TOPYSIZE=118.1100mil|TOPLAYERCRPCT=0|BOTSHAPE=ROUND|BOTXSIZE=118.1100mil|BOTYSIZE=118.1100mil|BOTTOMLAYERCRPCT=0|SHAPE=ROUND|XSIZE=118.1100mil|YSIZE=118.1100mil|MIDLAYER1CRPCT=0
|RECORD=Pad|NET=0|SELECTION=FALSE|LAYER=MULTILAYER|LOCKED=FALSE|ROTATION=90|NAME=2|HOLEWIDTH=137.7960|PLATED=TRUE|HOLETYPE=0|HOLESIZE=137.7960mil|HOLEROTATION=0|PADXOFFSET0=0mil|PADYOFFSET0=0mil|X=9513.8230mil|Y=9719.0590mil|PADMODE=0|TOPSHAPE=ROUND|TOPXSIZE=118.1100mil|TOPYSIZE=118.1100mil|TOPLAYERCRPCT=0|BOTSHAPE=ROUND|BOTXSIZE=118.1100mil|BOTYSIZE=118.1100mil|BOTTOMLAYERCRPCT=0|SHAPE=ROUND|XSIZE=118.1100mil|YSIZE=118.1100mil|MIDLAYER1CRPCT=0
|RECORD=Pad|NET=0|SELECTION=FALSE|LAYER=MULTILAYER|LOCKED=FALSE|ROTATION=90|NAME=2|HOLEWIDTH=137.7960|PLATED=TRUE|HOLETYPE=0|HOLESIZE=137.7960mil|HOLEROTATION=0|PADXOFFSET0=0mil|PADYOFFSET0=0mil|X=9863.8240mil|Y=9718.8470mil|PADMODE=0|TOPSHAPE=ROUND|TOPXSIZE=118.1100mil|TOPYSIZE=118.1100mil|TOPLAYERCRPCT=0|BOTSHAPE=ROUND|BOTXSIZE=118.1100mil|BOTYSIZE=118.1100mil|BOTTOMLAYERCRPCT=0|SHAPE=ROUND|XSIZE=118.1100mil|YSIZE=118.1100mil|MIDLAYER1CRPCT=0
|RECORD=Pad|NET=0|SELECTION=FALSE|LAYER=MULTILAYER|LOCKED=FALSE|ROTATION=90|NAME=2|HOLEWIDTH=137.7960|PLATED=TRUE|HOLETYPE=0|HOLESIZE=137.7960mil|HOLEROTATION=0|PADXOFFSET0=0mil|PADYOFFSET0=0mil|X=10218.8240mil|Y=9718.8470mil|PADMODE=0|TOPSHAPE=ROUND|TOPXSIZE=118.1100mil|TOPYSIZE=118.1100mil|TOPLAYERCRPCT=0|BOTSHAPE=ROUND|BOTXSIZE=118.1100mil|BOTYSIZE=118.1100mil|BOTTOMLAYERCRPCT=0|SHAPE=ROUND|XSIZE=118.1100mil|YSIZE=118.1100mil|MIDLAYER1CRPCT=0
|RECORD=Pad|NET=0|SELECTION=FALSE|LAYER=MULTILAYER|LOCKED=FALSE|ROTATION=90|NAME=2|HOLEWIDTH=137.7960|PLATED=TRUE|HOLETYPE=0|HOLESIZE=137.7960mil|HOLEROTATION=0|PADXOFFSET0=0mil|PADYOFFSET0=0mil|X=10573.8150mil|Y=9720.1490mil|PADMODE=0|TOPSHAPE=ROUND|TOPXSIZE=118.1100mil|TOPYSIZE=118.1100mil|TOPLAYERCRPCT=0|BOTSHAPE=ROUND|BOTXSIZE=118.1100mil|BOTYSIZE=118.1100mil|BOTTOMLAYERCRPCT=0|SHAPE=ROUND|XSIZE=118.1100mil|YSIZE=118.1100mil|MIDLAYER1CRPCT=0
|RECORD=Pad|NET=0|SELECTION=FALSE|LAYER=MULTILAYER|LOCKED=FALSE|ROTATION=90|NAME=2|HOLEWIDTH=137.7960|PLATED=TRUE|HOLETYPE=0|HOLESIZE=137.7960mil|HOLEROTATION=0|PADXOFFSET0=0mil|PADYOFFSET0=0mil|X=10928.8150mil|Y=9720.1490mil|PADMODE=0|TOPSHAPE=ROUND|TOPXSIZE=118.1100mil|TOPYSIZE=118.1100mil|TOPLAYERCRPCT=0|BOTSHAPE=ROUND|BOTXSIZE=118.1100mil|BOTYSIZE=118.1100mil|BOTTOMLAYERCRPCT=0|SHAPE=ROUND|XSIZE=118.1100mil|YSIZE=118.1100mil|MIDLAYER1CRPCT=0
|RECORD=Pad|NET=0|SELECTION=FALSE|LAYER=MULTILAYER|LOCKED=FALSE|ROTATION=90|NAME=2|HOLEWIDTH=137.7960|PLATED=TRUE|HOLETYPE=0|HOLESIZE=137.7960mil|HOLEROTATION=0|PADXOFFSET0=0mil|PADYOFFSET0=0mil|X=11283.8160mil|Y=9719.9740mil|PADMODE=0|TOPSHAPE=ROUND|TOPXSIZE=118.1100mil|TOPYSIZE=118.1100mil|TOPLAYERCRPCT=0|BOTSHAPE=ROUND|BOTXSIZE=118.1100mil|BOTYSIZE=118.1100mil|BOTTOMLAYERCRPCT=0|SHAPE=ROUND|XSIZE=118.1100mil|YSIZE=118.1100mil|MIDLAYER1CRPCT=0
|RECORD=Pad|NET=0|SELECTION=FALSE|LAYER=MULTILAYER|LOCKED=FALSE|ROTATION=90|NAME=2|HOLEWIDTH=137.7960|PLATED=TRUE|HOLETYPE=0|HOLESIZE=137.7960mil|HOLEROTATION=0|PADXOFFSET0=0mil|PADYOFFSET0=0mil|X=11638.8160mil|Y=9719.9740mil|PADMODE=0|TOPSHAPE=ROUND|TOPXSIZE=118.1100mil|TOPYSIZE=118.1100mil|TOPLAYERCRPCT=0|BOTSHAPE=ROUND|BOTXSIZE=118.1100mil|BOTYSIZE=118.1100mil|BOTTOMLAYERCRPCT=0|SHAPE=ROUND|XSIZE=118.1100mil|YSIZE=118.1100mil|MIDLAYER1CRPCT=0
|RECORD=Pad|NET=0|SELECTION=FALSE|LAYER=MULTILAYER|LOCKED=FALSE|ROTATION=90|NAME=2|HOLEWIDTH=137.7960|PLATED=TRUE|HOLETYPE=0|HOLESIZE=137.7960mil|HOLEROTATION=0|PADXOFFSET0=0mil|PADYOFFSET0=0mil|X=11638.8140mil|Y=9365.2910mil|PADMODE=0|TOPSHAPE=ROUND|TOPXSIZE=118.1100mil|TOPYSIZE=118.1100mil|TOPLAYERCRPCT=0|BOTSHAPE=ROUND|BOTXSIZE=118.1100mil|BOTYSIZE=118.1100mil|BOTTOMLAYERCRPCT=0|SHAPE=ROUND|XSIZE=118.1100mil|YSIZE=118.1100mil|MIDLAYER1CRPCT=0
|RECORD=Pad|NET=0|SELECTION=FALSE|LAYER=MULTILAYER|LOCKED=FALSE|ROTATION=90|NAME=2|HOLEWIDTH=137.7960|PLATED=TRUE|HOLETYPE=0|HOLESIZE=137.7960mil|HOLEROTATION=0|PADXOFFSET0=0mil|PADYOFFSET0=0mil|X=11283.8140mil|Y=9365.2910mil|PADMODE=0|TOPSHAPE=ROUND|TOPXSIZE=118.1100mil|TOPYSIZE=118.1100mil|TOPLAYERCRPCT=0|BOTSHAPE=ROUND|BOTXSIZE=118.1100mil|BOTYSIZE=118.1100mil|BOTTOMLAYERCRPCT=0|SHAPE=ROUND|XSIZE=118.1100mil|YSIZE=118.1100mil|MIDLAYER1CRPCT=0
|RECORD=Pad|NET=0|SELECTION=FALSE|LAYER=MULTILAYER|LOCKED=FALSE|ROTATION=90|NAME=2|HOLEWIDTH=137.7960|PLATED=TRUE|HOLETYPE=0|HOLESIZE=137.7960mil|HOLEROTATION=0|PADXOFFSET0=0mil|PADYOFFSET0=0mil|X=10928.8120mil|Y=9365.4660mil|PADMODE=0|TOPSHAPE=ROUND|TOPXSIZE=118.1100mil|TOPYSIZE=118.1100mil|TOPLAYERCRPCT=0|BOTSHAPE=ROUND|BOTXSIZE=118.1100mil|BOTYSIZE=118.1100mil|BOTTOMLAYERCRPCT=0|SHAPE=ROUND|XSIZE=118.1100mil|YSIZE=118.1100mil|MIDLAYER1CRPCT=0
|RECORD=Pad|NET=0|SELECTION=FALSE|LAYER=MULTILAYER|LOCKED=FALSE|ROTATION=90|NAME=2|HOLEWIDTH=137.7960|PLATED=TRUE|HOLETYPE=0|HOLESIZE=137.7960mil|HOLEROTATION=0|PADXOFFSET0=0mil|PADYOFFSET0=0mil|X=10573.8120mil|Y=9365.4660mil|PADMODE=0|TOPSHAPE=ROUND|TOPXSIZE=118.1100mil|TOPYSIZE=118.1100mil|TOPLAYERCRPCT=0|BOTSHAPE=ROUND|BOTXSIZE=118.1100mil|BOTYSIZE=118.1100mil|BOTTOMLAYERCRPCT=0|SHAPE=ROUND|XSIZE=118.1100mil|YSIZE=118.1100mil|MIDLAYER1CRPCT=0
|RECORD=Pad|NET=0|SELECTION=FALSE|LAYER=MULTILAYER|LOCKED=FALSE|ROTATION=90|NAME=2|HOLEWIDTH=137.7960|PLATED=TRUE|HOLETYPE=0|HOLESIZE=137.7960mil|HOLEROTATION=0|PADXOFFSET0=0mil|PADYOFFSET0=0mil|X=10218.8220mil|Y=9364.1640mil|PADMODE=0|TOPSHAPE=ROUND|TOPXSIZE=118.1100mil|TOPYSIZE=118.1100mil|TOPLAYERCRPCT=0|BOTSHAPE=ROUND|BOTXSIZE=118.1100mil|BOTYSIZE=118.1100mil|BOTTOMLAYERCRPCT=0|SHAPE=ROUND|XSIZE=118.1100mil|YSIZE=118.1100mil|MIDLAYER1CRPCT=0
|RECORD=Pad|NET=0|SELECTION=FALSE|LAYER=MULTILAYER|LOCKED=FALSE|ROTATION=90|NAME=2|HOLEWIDTH=137.7960|PLATED=TRUE|HOLETYPE=0|HOLESIZE=137.7960mil|HOLEROTATION=0|PADXOFFSET0=0mil|PADYOFFSET0=0mil|X=9863.8220mil|Y=9364.1640mil|PADMODE=0|TOPSHAPE=ROUND|TOPXSIZE=118.1100mil|TOPYSIZE=118.1100mil|TOPLAYERCRPCT=0|BOTSHAPE=ROUND|BOTXSIZE=118.1100mil|BOTYSIZE=118.1100mil|BOTTOMLAYERCRPCT=0|SHAPE=ROUND|XSIZE=118.1100mil|YSIZE=118.1100mil|MIDLAYER1CRPCT=0
|RECORD=Pad|NET=0|SELECTION=FALSE|LAYER=MULTILAYER|LOCKED=FALSE|ROTATION=90|NAME=2|HOLEWIDTH=137.7960|PLATED=TRUE|HOLETYPE=0|HOLESIZE=137.7960mil|HOLEROTATION=0|PADXOFFSET0=0mil|PADYOFFSET0=0mil|X=9513.8200mil|Y=9364.3760mil|PADMODE=0|TOPSHAPE=ROUND|TOPXSIZE=118.1100mil|TOPYSIZE=118.1100mil|TOPLAYERCRPCT=0|BOTSHAPE=ROUND|BOTXSIZE=118.1100mil|BOTYSIZE=118.1100mil|BOTTOMLAYERCRPCT=0|SHAPE=ROUND|XSIZE=118.1100mil|YSIZE=118.1100mil|MIDLAYER1CRPCT=0
|RECORD=Pad|NET=0|SELECTION=FALSE|LAYER=MULTILAYER|LOCKED=FALSE|ROTATION=90|NAME=2|HOLEWIDTH=137.7960|PLATED=TRUE|HOLETYPE=0|HOLESIZE=137.7960mil|HOLEROTATION=0|PADXOFFSET0=0mil|PADYOFFSET0=0mil|X=9158.8200mil|Y=9364.3760mil|PADMODE=0|TOPSHAPE=ROUND|TOPXSIZE=118.1100mil|TOPYSIZE=118.1100mil|TOPLAYERCRPCT=0|BOTSHAPE=ROUND|BOTXSIZE=118.1100mil|BOTYSIZE=118.1100mil|BOTTOMLAYERCRPCT=0|SHAPE=ROUND|XSIZE=118.1100mil|YSIZE=118.1100mil|MIDLAYER1CRPCT=0
|RECORD=Pad|NET=0|SELECTION=FALSE|LAYER=MULTILAYER|LOCKED=FALSE|ROTATION=90|NAME=2|HOLEWIDTH=137.7960|PLATED=TRUE|HOLETYPE=0|HOLESIZE=137.7960mil|HOLEROTATION=0|PADXOFFSET0=0mil|PADYOFFSET0=0mil|X=8803.8150mil|Y=9365.1160mil|PADMODE=0|TOPSHAPE=ROUND|TOPXSIZE=118.1100mil|TOPYSIZE=118.1100mil|TOPLAYERCRPCT=0|BOTSHAPE=ROUND|BOTXSIZE=118.1100mil|BOTYSIZE=118.1100mil|BOTTOMLAYERCRPCT=0|SHAPE=ROUND|XSIZE=118.1100mil|YSIZE=118.1100mil|MIDLAYER1CRPCT=0
|RECORD=Pad|NET=0|SELECTION=FALSE|LAYER=MULTILAYER|LOCKED=FALSE|ROTATION=90|NAME=2|HOLEWIDTH=137.7960|PLATED=TRUE|HOLETYPE=0|HOLESIZE=137.7960mil|HOLEROTATION=0|PADXOFFSET0=0mil|PADYOFFSET0=0mil|X=8448.8150mil|Y=9365.1160mil|PADMODE=0|TOPSHAPE=ROUND|TOPXSIZE=118.1100mil|TOPYSIZE=118.1100mil|TOPLAYERCRPCT=0|BOTSHAPE=ROUND|BOTXSIZE=118.1100mil|BOTYSIZE=118.1100mil|BOTTOMLAYERCRPCT=0|SHAPE=ROUND|XSIZE=118.1100mil|YSIZE=118.1100mil|MIDLAYER1CRPCT=0
|RECORD=Pad|NET=0|SELECTION=FALSE|LAYER=MULTILAYER|LOCKED=FALSE|ROTATION=90|NAME=2|HOLEWIDTH=137.7960|PLATED=TRUE|HOLETYPE=0|HOLESIZE=137.7960mil|HOLEROTATION=0|PADXOFFSET0=0mil|PADYOFFSET0=0mil|X=8093.8140mil|Y=9365.2910mil|PADMODE=0|TOPSHAPE=ROUND|TOPXSIZE=118.1100mil|TOPYSIZE=118.1100mil|TOPLAYERCRPCT=0|BOTSHAPE=ROUND|BOTXSIZE=118.1100mil|BOTYSIZE=118.1100mil|BOTTOMLAYERCRPCT=0|SHAPE=ROUND|XSIZE=118.1100mil|YSIZE=118.1100mil|MIDLAYER1CRPCT=0
|RECORD=Pad|NET=0|SELECTION=FALSE|LAYER=MULTILAYER|LOCKED=FALSE|ROTATION=90|NAME=2|HOLEWIDTH=137.7960|PLATED=TRUE|HOLETYPE=0|HOLESIZE=137.7960mil|HOLEROTATION=0|PADXOFFSET0=0mil|PADYOFFSET0=0mil|X=7738.8140mil|Y=9365.2910mil|PADMODE=0|TOPSHAPE=ROUND|TOPXSIZE=118.1100mil|TOPYSIZE=118.1100mil|TOPLAYERCRPCT=0|BOTSHAPE=ROUND|BOTXSIZE=118.1100mil|BOTYSIZE=118.1100mil|BOTTOMLAYERCRPCT=0|SHAPE=ROUND|XSIZE=118.1100mil|YSIZE=118.1100mil|MIDLAYER1CRPCT=0
|RECORD=Pad|NET=0|SELECTION=FALSE|LAYER=MULTILAYER|LOCKED=FALSE|ROTATION=90|NAME=2|HOLEWIDTH=137.7960|PLATED=TRUE|HOLETYPE=0|HOLESIZE=137.7960mil|HOLEROTATION=0|PADXOFFSET0=0mil|PADYOFFSET0=0mil|X=7738.8280mil|Y=9008.3050mil|PADMODE=0|TOPSHAPE=ROUND|TOPXSIZE=118.1100mil|TOPYSIZE=118.1100mil|TOPLAYERCRPCT=0|BOTSHAPE=ROUND|BOTXSIZE=118.1100mil|BOTYSIZE=118.1100mil|BOTTOMLAYERCRPCT=0|SHAPE=ROUND|XSIZE=118.1100mil|YSIZE=118.1100mil|MIDLAYER1CRPCT=0
|RECORD=Pad|NET=0|SELECTION=FALSE|LAYER=MULTILAYER|LOCKED=FALSE|ROTATION=90|NAME=2|HOLEWIDTH=137.7960|PLATED=TRUE|HOLETYPE=0|HOLESIZE=137.7960mil|HOLEROTATION=0|PADXOFFSET0=0mil|PADYOFFSET0=0mil|X=8093.8280mil|Y=9008.3050mil|PADMODE=0|TOPSHAPE=ROUND|TOPXSIZE=118.1100mil|TOPYSIZE=118.1100mil|TOPLAYERCRPCT=0|BOTSHAPE=ROUND|BOTXSIZE=118.1100mil|BOTYSIZE=118.1100mil|BOTTOMLAYERCRPCT=0|SHAPE=ROUND|XSIZE=118.1100mil|YSIZE=118.1100mil|MIDLAYER1CRPCT=0
|RECORD=Pad|NET=0|SELECTION=FALSE|LAYER=MULTILAYER|LOCKED=FALSE|ROTATION=90|NAME=2|HOLEWIDTH=137.7960|PLATED=TRUE|HOLETYPE=0|HOLESIZE=137.7960mil|HOLEROTATION=0|PADXOFFSET0=0mil|PADYOFFSET0=0mil|X=8448.8290mil|Y=9008.1300mil|PADMODE=0|TOPSHAPE=ROUND|TOPXSIZE=118.1100mil|TOPYSIZE=118.1100mil|TOPLAYERCRPCT=0|BOTSHAPE=ROUND|BOTXSIZE=118.1100mil|BOTYSIZE=118.1100mil|BOTTOMLAYERCRPCT=0|SHAPE=ROUND|XSIZE=118.1100mil|YSIZE=118.1100mil|MIDLAYER1CRPCT=0
|RECORD=Pad|NET=0|SELECTION=FALSE|LAYER=MULTILAYER|LOCKED=FALSE|ROTATION=90|NAME=2|HOLEWIDTH=137.7960|PLATED=TRUE|HOLETYPE=0|HOLESIZE=137.7960mil|HOLEROTATION=0|PADXOFFSET0=0mil|PADYOFFSET0=0mil|X=8803.8290mil|Y=9008.1300mil|PADMODE=0|TOPSHAPE=ROUND|TOPXSIZE=118.1100mil|TOPYSIZE=118.1100mil|TOPLAYERCRPCT=0|BOTSHAPE=ROUND|BOTXSIZE=118.1100mil|BOTYSIZE=118.1100mil|BOTTOMLAYERCRPCT=0|SHAPE=ROUND|XSIZE=118.1100mil|YSIZE=118.1100mil|MIDLAYER1CRPCT=0
|RECORD=Pad|NET=0|SELECTION=FALSE|LAYER=MULTILAYER|LOCKED=FALSE|ROTATION=90|NAME=2|HOLEWIDTH=137.7960|PLATED=TRUE|HOLETYPE=0|HOLESIZE=137.7960mil|HOLEROTATION=0|PADXOFFSET0=0mil|PADYOFFSET0=0mil|X=9158.8350mil|Y=9007.3900mil|PADMODE=0|TOPSHAPE=ROUND|TOPXSIZE=118.1100mil|TOPYSIZE=118.1100mil|TOPLAYERCRPCT=0|BOTSHAPE=ROUND|BOTXSIZE=118.1100mil|BOTYSIZE=118.1100mil|BOTTOMLAYERCRPCT=0|SHAPE=ROUND|XSIZE=118.1100mil|YSIZE=118.1100mil|MIDLAYER1CRPCT=0
|RECORD=Pad|NET=0|SELECTION=FALSE|LAYER=MULTILAYER|LOCKED=FALSE|ROTATION=90|NAME=2|HOLEWIDTH=137.7960|PLATED=TRUE|HOLETYPE=0|HOLESIZE=137.7960mil|HOLEROTATION=0|PADXOFFSET0=0mil|PADYOFFSET0=0mil|X=9513.8350mil|Y=9007.3900mil|PADMODE=0|TOPSHAPE=ROUND|TOPXSIZE=118.1100mil|TOPYSIZE=118.1100mil|TOPLAYERCRPCT=0|BOTSHAPE=ROUND|BOTXSIZE=118.1100mil|BOTYSIZE=118.1100mil|BOTTOMLAYERCRPCT=0|SHAPE=ROUND|XSIZE=118.1100mil|YSIZE=118.1100mil|MIDLAYER1CRPCT=0
|RECORD=Pad|NET=0|SELECTION=FALSE|LAYER=MULTILAYER|LOCKED=FALSE|ROTATION=90|NAME=2|HOLEWIDTH=137.7960|PLATED=TRUE|HOLETYPE=0|HOLESIZE=137.7960mil|HOLEROTATION=0|PADXOFFSET0=0mil|PADYOFFSET0=0mil|X=9863.8360mil|Y=9007.1780mil|PADMODE=0|TOPSHAPE=ROUND|TOPXSIZE=118.1100mil|TOPYSIZE=118.1100mil|TOPLAYERCRPCT=0|BOTSHAPE=ROUND|BOTXSIZE=118.1100mil|BOTYSIZE=118.1100mil|BOTTOMLAYERCRPCT=0|SHAPE=ROUND|XSIZE=118.1100mil|YSIZE=118.1100mil|MIDLAYER1CRPCT=0
|RECORD=Pad|NET=0|SELECTION=FALSE|LAYER=MULTILAYER|LOCKED=FALSE|ROTATION=90|NAME=2|HOLEWIDTH=137.7960|PLATED=TRUE|HOLETYPE=0|HOLESIZE=137.7960mil|HOLEROTATION=0|PADXOFFSET0=0mil|PADYOFFSET0=0mil|X=10218.8360mil|Y=9007.1780mil|PADMODE=0|TOPSHAPE=ROUND|TOPXSIZE=118.1100mil|TOPYSIZE=118.1100mil|TOPLAYERCRPCT=0|BOTSHAPE=ROUND|BOTXSIZE=118.1100mil|BOTYSIZE=118.1100mil|BOTTOMLAYERCRPCT=0|SHAPE=ROUND|XSIZE=118.1100mil|YSIZE=118.1100mil|MIDLAYER1CRPCT=0
|RECORD=Pad|NET=0|SELECTION=FALSE|LAYER=MULTILAYER|LOCKED=FALSE|ROTATION=90|NAME=2|HOLEWIDTH=137.7960|PLATED=TRUE|HOLETYPE=0|HOLESIZE=137.7960mil|HOLEROTATION=0|PADXOFFSET0=0mil|PADYOFFSET0=0mil|X=10573.8270mil|Y=9008.4800mil|PADMODE=0|TOPSHAPE=ROUND|TOPXSIZE=118.1100mil|TOPYSIZE=118.1100mil|TOPLAYERCRPCT=0|BOTSHAPE=ROUND|BOTXSIZE=118.1100mil|BOTYSIZE=118.1100mil|BOTTOMLAYERCRPCT=0|SHAPE=ROUND|XSIZE=118.1100mil|YSIZE=118.1100mil|MIDLAYER1CRPCT=0
|RECORD=Pad|NET=0|SELECTION=FALSE|LAYER=MULTILAYER|LOCKED=FALSE|ROTATION=90|NAME=2|HOLEWIDTH=137.7960|PLATED=TRUE|HOLETYPE=0|HOLESIZE=137.7960mil|HOLEROTATION=0|PADXOFFSET0=0mil|PADYOFFSET0=0mil|X=10928.8270mil|Y=9008.4800mil|PADMODE=0|TOPSHAPE=ROUND|TOPXSIZE=118.1100mil|TOPYSIZE=118.1100mil|TOPLAYERCRPCT=0|BOTSHAPE=ROUND|BOTXSIZE=118.1100mil|BOTYSIZE=118.1100mil|BOTTOMLAYERCRPCT=0|SHAPE=ROUND|XSIZE=118.1100mil|YSIZE=118.1100mil|MIDLAYER1CRPCT=0
|RECORD=Pad|NET=0|SELECTION=FALSE|LAYER=MULTILAYER|LOCKED=FALSE|ROTATION=90|NAME=2|HOLEWIDTH=137.7960|PLATED=TRUE|HOLETYPE=0|HOLESIZE=137.7960mil|HOLEROTATION=0|PADXOFFSET0=0mil|PADYOFFSET0=0mil|X=11283.8280mil|Y=9008.3050mil|PADMODE=0|TOPSHAPE=ROUND|TOPXSIZE=118.1100mil|TOPYSIZE=118.1100mil|TOPLAYERCRPCT=0|BOTSHAPE=ROUND|BOTXSIZE=118.1100mil|BOTYSIZE=118.1100mil|BOTTOMLAYERCRPCT=0|SHAPE=ROUND|XSIZE=118.1100mil|YSIZE=118.1100mil|MIDLAYER1CRPCT=0
|RECORD=Pad|NET=0|SELECTION=FALSE|LAYER=MULTILAYER|LOCKED=FALSE|ROTATION=90|NAME=2|HOLEWIDTH=137.7960|PLATED=TRUE|HOLETYPE=0|HOLESIZE=137.7960mil|HOLEROTATION=0|PADXOFFSET0=0mil|PADYOFFSET0=0mil|X=11638.8280mil|Y=9008.3050mil|PADMODE=0|TOPSHAPE=ROUND|TOPXSIZE=118.1100mil|TOPYSIZE=118.1100mil|TOPLAYERCRPCT=0|BOTSHAPE=ROUND|BOTXSIZE=118.1100mil|BOTYSIZE=118.1100mil|BOTTOMLAYERCRPCT=0|SHAPE=ROUND|XSIZE=118.1100mil|YSIZE=118.1100mil|MIDLAYER1CRPCT=0
|RECORD=Pad|NET=0|SELECTION=FALSE|LAYER=MULTILAYER|LOCKED=FALSE|ROTATION=90|NAME=2|HOLEWIDTH=137.7960|PLATED=TRUE|HOLETYPE=0|HOLESIZE=137.7960mil|HOLEROTATION=0|PADXOFFSET0=0mil|PADYOFFSET0=0mil|X=11638.8290mil|Y=8653.1080mil|PADMODE=0|TOPSHAPE=ROUND|TOPXSIZE=118.1100mil|TOPYSIZE=118.1100mil|TOPLAYERCRPCT=0|BOTSHAPE=ROUND|BOTXSIZE=118.1100mil|BOTYSIZE=118.1100mil|BOTTOMLAYERCRPCT=0|SHAPE=ROUND|XSIZE=118.1100mil|YSIZE=118.1100mil|MIDLAYER1CRPCT=0
|RECORD=Pad|NET=0|SELECTION=FALSE|LAYER=MULTILAYER|LOCKED=FALSE|ROTATION=90|NAME=2|HOLEWIDTH=137.7960|PLATED=TRUE|HOLETYPE=0|HOLESIZE=137.7960mil|HOLEROTATION=0|PADXOFFSET0=0mil|PADYOFFSET0=0mil|X=11283.8290mil|Y=8653.1080mil|PADMODE=0|TOPSHAPE=ROUND|TOPXSIZE=118.1100mil|TOPYSIZE=118.1100mil|TOPLAYERCRPCT=0|BOTSHAPE=ROUND|BOTXSIZE=118.1100mil|BOTYSIZE=118.1100mil|BOTTOMLAYERCRPCT=0|SHAPE=ROUND|XSIZE=118.1100mil|YSIZE=118.1100mil|MIDLAYER1CRPCT=0
|RECORD=Pad|NET=0|SELECTION=FALSE|LAYER=MULTILAYER|LOCKED=FALSE|ROTATION=90|NAME=2|HOLEWIDTH=137.7960|PLATED=TRUE|HOLETYPE=0|HOLESIZE=137.7960mil|HOLEROTATION=0|PADXOFFSET0=0mil|PADYOFFSET0=0mil|X=10928.8280mil|Y=8653.2830mil|PADMODE=0|TOPSHAPE=ROUND|TOPXSIZE=118.1100mil|TOPYSIZE=118.1100mil|TOPLAYERCRPCT=0|BOTSHAPE=ROUND|BOTXSIZE=118.1100mil|BOTYSIZE=118.1100mil|BOTTOMLAYERCRPCT=0|SHAPE=ROUND|XSIZE=118.1100mil|YSIZE=118.1100mil|MIDLAYER1CRPCT=0
|RECORD=Pad|NET=0|SELECTION=FALSE|LAYER=MULTILAYER|LOCKED=FALSE|ROTATION=90|NAME=2|HOLEWIDTH=137.7960|PLATED=TRUE|HOLETYPE=0|HOLESIZE=137.7960mil|HOLEROTATION=0|PADXOFFSET0=0mil|PADYOFFSET0=0mil|X=10218.8380mil|Y=8651.9810mil|PADMODE=0|TOPSHAPE=ROUND|TOPXSIZE=118.1100mil|TOPYSIZE=118.1100mil|TOPLAYERCRPCT=0|BOTSHAPE=ROUND|BOTXSIZE=118.1100mil|BOTYSIZE=118.1100mil|BOTTOMLAYERCRPCT=0|SHAPE=ROUND|XSIZE=118.1100mil|YSIZE=118.1100mil|MIDLAYER1CRPCT=0
|RECORD=Pad|NET=0|SELECTION=FALSE|LAYER=MULTILAYER|LOCKED=FALSE|ROTATION=90|NAME=2|HOLEWIDTH=137.7960|PLATED=TRUE|HOLETYPE=0|HOLESIZE=137.7960mil|HOLEROTATION=0|PADXOFFSET0=0mil|PADYOFFSET0=0mil|X=9863.8380mil|Y=8651.9810mil|PADMODE=0|TOPSHAPE=ROUND|TOPXSIZE=118.1100mil|TOPYSIZE=118.1100mil|TOPLAYERCRPCT=0|BOTSHAPE=ROUND|BOTXSIZE=118.1100mil|BOTYSIZE=118.1100mil|BOTTOMLAYERCRPCT=0|SHAPE=ROUND|XSIZE=118.1100mil|YSIZE=118.1100mil|MIDLAYER1CRPCT=0
|RECORD=Pad|NET=0|SELECTION=FALSE|LAYER=MULTILAYER|LOCKED=FALSE|ROTATION=90|NAME=2|HOLEWIDTH=137.7960|PLATED=TRUE|HOLETYPE=0|HOLESIZE=137.7960mil|HOLEROTATION=0|PADXOFFSET0=0mil|PADYOFFSET0=0mil|X=9513.8360mil|Y=8652.1930mil|PADMODE=0|TOPSHAPE=ROUND|TOPXSIZE=118.1100mil|TOPYSIZE=118.1100mil|TOPLAYERCRPCT=0|BOTSHAPE=ROUND|BOTXSIZE=118.1100mil|BOTYSIZE=118.1100mil|BOTTOMLAYERCRPCT=0|SHAPE=ROUND|XSIZE=118.1100mil|YSIZE=118.1100mil|MIDLAYER1CRPCT=0
|RECORD=Pad|NET=0|SELECTION=FALSE|LAYER=MULTILAYER|LOCKED=FALSE|ROTATION=90|NAME=2|HOLEWIDTH=137.7960|PLATED=TRUE|HOLETYPE=0|HOLESIZE=137.7960mil|HOLEROTATION=0|PADXOFFSET0=0mil|PADYOFFSET0=0mil|X=10573.8280mil|Y=8653.2830mil|PADMODE=0|TOPSHAPE=ROUND|TOPXSIZE=118.1100mil|TOPYSIZE=118.1100mil|TOPLAYERCRPCT=0|BOTSHAPE=ROUND|BOTXSIZE=118.1100mil|BOTYSIZE=118.1100mil|BOTTOMLAYERCRPCT=0|SHAPE=ROUND|XSIZE=118.1100mil|YSIZE=118.1100mil|MIDLAYER1CRPCT=0
|RECORD=Pad|NET=0|SELECTION=FALSE|LAYER=MULTILAYER|LOCKED=FALSE|ROTATION=90|NAME=2|HOLEWIDTH=137.7960|PLATED=TRUE|HOLETYPE=0|HOLESIZE=137.7960mil|HOLEROTATION=0|PADXOFFSET0=0mil|PADYOFFSET0=0mil|X=9158.8360mil|Y=8652.1930mil|PADMODE=0|TOPSHAPE=ROUND|TOPXSIZE=118.1100mil|TOPYSIZE=118.1100mil|TOPLAYERCRPCT=0|BOTSHAPE=ROUND|BOTXSIZE=118.1100mil|BOTYSIZE=118.1100mil|BOTTOMLAYERCRPCT=0|SHAPE=ROUND|XSIZE=118.1100mil|YSIZE=118.1100mil|MIDLAYER1CRPCT=0
|RECORD=Pad|NET=0|SELECTION=FALSE|LAYER=MULTILAYER|LOCKED=FALSE|ROTATION=90|NAME=2|HOLEWIDTH=137.7960|PLATED=TRUE|HOLETYPE=0|HOLESIZE=137.7960mil|HOLEROTATION=0|PADXOFFSET0=0mil|PADYOFFSET0=0mil|X=8803.8310mil|Y=8652.9330mil|PADMODE=0|TOPSHAPE=ROUND|TOPXSIZE=118.1100mil|TOPYSIZE=118.1100mil|TOPLAYERCRPCT=0|BOTSHAPE=ROUND|BOTXSIZE=118.1100mil|BOTYSIZE=118.1100mil|BOTTOMLAYERCRPCT=0|SHAPE=ROUND|XSIZE=118.1100mil|YSIZE=118.1100mil|MIDLAYER1CRPCT=0
|RECORD=Pad|NET=0|SELECTION=FALSE|LAYER=MULTILAYER|LOCKED=FALSE|ROTATION=90|NAME=2|HOLEWIDTH=137.7960|PLATED=TRUE|HOLETYPE=0|HOLESIZE=137.7960mil|HOLEROTATION=0|PADXOFFSET0=0mil|PADYOFFSET0=0mil|X=8448.8310mil|Y=8652.9330mil|PADMODE=0|TOPSHAPE=ROUND|TOPXSIZE=118.1100mil|TOPYSIZE=118.1100mil|TOPLAYERCRPCT=0|BOTSHAPE=ROUND|BOTXSIZE=118.1100mil|BOTYSIZE=118.1100mil|BOTTOMLAYERCRPCT=0|SHAPE=ROUND|XSIZE=118.1100mil|YSIZE=118.1100mil|MIDLAYER1CRPCT=0
|RECORD=Pad|NET=0|SELECTION=FALSE|LAYER=MULTILAYER|LOCKED=FALSE|ROTATION=90|NAME=2|HOLEWIDTH=137.7960|PLATED=TRUE|HOLETYPE=0|HOLESIZE=137.7960mil|HOLEROTATION=0|PADXOFFSET0=0mil|PADYOFFSET0=0mil|X=8093.8290mil|Y=8653.1080mil|PADMODE=0|TOPSHAPE=ROUND|TOPXSIZE=118.1100mil|TOPYSIZE=118.1100mil|TOPLAYERCRPCT=0|BOTSHAPE=ROUND|BOTXSIZE=118.1100mil|BOTYSIZE=118.1100mil|BOTTOMLAYERCRPCT=0|SHAPE=ROUND|XSIZE=118.1100mil|YSIZE=118.1100mil|MIDLAYER1CRPCT=0
|RECORD=Pad|NET=0|SELECTION=FALSE|LAYER=MULTILAYER|LOCKED=FALSE|ROTATION=90|NAME=2|HOLEWIDTH=137.7960|PLATED=TRUE|HOLETYPE=0|HOLESIZE=137.7960mil|HOLEROTATION=0|PADXOFFSET0=0mil|PADYOFFSET0=0mil|X=7738.8290mil|Y=8653.1080mil|PADMODE=0|TOPSHAPE=ROUND|TOPXSIZE=118.1100mil|TOPYSIZE=118.1100mil|TOPLAYERCRPCT=0|BOTSHAPE=ROUND|BOTXSIZE=118.1100mil|BOTYSIZE=118.1100mil|BOTTOMLAYERCRPCT=0|SHAPE=ROUND|XSIZE=118.1100mil|YSIZE=118.1100mil|MIDLAYER1CRPCT=0
|RECORD=Pad|NET=0|SELECTION=FALSE|LAYER=MULTILAYER|LOCKED=FALSE|ROTATION=90|NAME=2|HOLEWIDTH=137.7960|PLATED=TRUE|HOLETYPE=0|HOLESIZE=137.7960mil|HOLEROTATION=0|PADXOFFSET0=0mil|PADYOFFSET0=0mil|X=7738.8120mil|Y=8300.4760mil|PADMODE=0|TOPSHAPE=ROUND|TOPXSIZE=118.1100mil|TOPYSIZE=118.1100mil|TOPLAYERCRPCT=0|BOTSHAPE=ROUND|BOTXSIZE=118.1100mil|BOTYSIZE=118.1100mil|BOTTOMLAYERCRPCT=0|SHAPE=ROUND|XSIZE=118.1100mil|YSIZE=118.1100mil|MIDLAYER1CRPCT=0
|RECORD=Pad|NET=0|SELECTION=FALSE|LAYER=MULTILAYER|LOCKED=FALSE|ROTATION=90|NAME=2|HOLEWIDTH=137.7960|PLATED=TRUE|HOLETYPE=0|HOLESIZE=137.7960mil|HOLEROTATION=0|PADXOFFSET0=0mil|PADYOFFSET0=0mil|X=8093.8120mil|Y=8300.4760mil|PADMODE=0|TOPSHAPE=ROUND|TOPXSIZE=118.1100mil|TOPYSIZE=118.1100mil|TOPLAYERCRPCT=0|BOTSHAPE=ROUND|BOTXSIZE=118.1100mil|BOTYSIZE=118.1100mil|BOTTOMLAYERCRPCT=0|SHAPE=ROUND|XSIZE=118.1100mil|YSIZE=118.1100mil|MIDLAYER1CRPCT=0
|RECORD=Pad|NET=0|SELECTION=FALSE|LAYER=MULTILAYER|LOCKED=FALSE|ROTATION=90|NAME=2|HOLEWIDTH=137.7960|PLATED=TRUE|HOLETYPE=0|HOLESIZE=137.7960mil|HOLEROTATION=0|PADXOFFSET0=0mil|PADYOFFSET0=0mil|X=8448.8130mil|Y=8300.3010mil|PADMODE=0|TOPSHAPE=ROUND|TOPXSIZE=118.1100mil|TOPYSIZE=118.1100mil|TOPLAYERCRPCT=0|BOTSHAPE=ROUND|BOTXSIZE=118.1100mil|BOTYSIZE=118.1100mil|BOTTOMLAYERCRPCT=0|SHAPE=ROUND|XSIZE=118.1100mil|YSIZE=118.1100mil|MIDLAYER1CRPCT=0
|RECORD=Pad|NET=0|SELECTION=FALSE|LAYER=MULTILAYER|LOCKED=FALSE|ROTATION=90|NAME=2|HOLEWIDTH=137.7960|PLATED=TRUE|HOLETYPE=0|HOLESIZE=137.7960mil|HOLEROTATION=0|PADXOFFSET0=0mil|PADYOFFSET0=0mil|X=8803.8130mil|Y=8300.3010mil|PADMODE=0|TOPSHAPE=ROUND|TOPXSIZE=118.1100mil|TOPYSIZE=118.1100mil|TOPLAYERCRPCT=0|BOTSHAPE=ROUND|BOTXSIZE=118.1100mil|BOTYSIZE=118.1100mil|BOTTOMLAYERCRPCT=0|SHAPE=ROUND|XSIZE=118.1100mil|YSIZE=118.1100mil|MIDLAYER1CRPCT=0
|RECORD=Pad|NET=0|SELECTION=FALSE|LAYER=MULTILAYER|LOCKED=FALSE|ROTATION=90|NAME=2|HOLEWIDTH=137.7960|PLATED=TRUE|HOLETYPE=0|HOLESIZE=137.7960mil|HOLEROTATION=0|PADXOFFSET0=0mil|PADYOFFSET0=0mil|X=9158.8190mil|Y=8299.5610mil|PADMODE=0|TOPSHAPE=ROUND|TOPXSIZE=118.1100mil|TOPYSIZE=118.1100mil|TOPLAYERCRPCT=0|BOTSHAPE=ROUND|BOTXSIZE=118.1100mil|BOTYSIZE=118.1100mil|BOTTOMLAYERCRPCT=0|SHAPE=ROUND|XSIZE=118.1100mil|YSIZE=118.1100mil|MIDLAYER1CRPCT=0
|RECORD=Pad|NET=0|SELECTION=FALSE|LAYER=MULTILAYER|LOCKED=FALSE|ROTATION=90|NAME=2|HOLEWIDTH=137.7960|PLATED=TRUE|HOLETYPE=0|HOLESIZE=137.7960mil|HOLEROTATION=0|PADXOFFSET0=0mil|PADYOFFSET0=0mil|X=9513.8190mil|Y=8299.5610mil|PADMODE=0|TOPSHAPE=ROUND|TOPXSIZE=118.1100mil|TOPYSIZE=118.1100mil|TOPLAYERCRPCT=0|BOTSHAPE=ROUND|BOTXSIZE=118.1100mil|BOTYSIZE=118.1100mil|BOTTOMLAYERCRPCT=0|SHAPE=ROUND|XSIZE=118.1100mil|YSIZE=118.1100mil|MIDLAYER1CRPCT=0
|RECORD=Pad|NET=0|SELECTION=FALSE|LAYER=MULTILAYER|LOCKED=FALSE|ROTATION=90|NAME=2|HOLEWIDTH=137.7960|PLATED=TRUE|HOLETYPE=0|HOLESIZE=137.7960mil|HOLEROTATION=0|PADXOFFSET0=0mil|PADYOFFSET0=0mil|X=9863.8200mil|Y=8299.3490mil|PADMODE=0|TOPSHAPE=ROUND|TOPXSIZE=118.1100mil|TOPYSIZE=118.1100mil|TOPLAYERCRPCT=0|BOTSHAPE=ROUND|BOTXSIZE=118.1100mil|BOTYSIZE=118.1100mil|BOTTOMLAYERCRPCT=0|SHAPE=ROUND|XSIZE=118.1100mil|YSIZE=118.1100mil|MIDLAYER1CRPCT=0
|RECORD=Pad|NET=0|SELECTION=FALSE|LAYER=MULTILAYER|LOCKED=FALSE|ROTATION=90|NAME=2|HOLEWIDTH=137.7960|PLATED=TRUE|HOLETYPE=0|HOLESIZE=137.7960mil|HOLEROTATION=0|PADXOFFSET0=0mil|PADYOFFSET0=0mil|X=10218.8200mil|Y=8299.3490mil|PADMODE=0|TOPSHAPE=ROUND|TOPXSIZE=118.1100mil|TOPYSIZE=118.1100mil|TOPLAYERCRPCT=0|BOTSHAPE=ROUND|BOTXSIZE=118.1100mil|BOTYSIZE=118.1100mil|BOTTOMLAYERCRPCT=0|SHAPE=ROUND|XSIZE=118.1100mil|YSIZE=118.1100mil|MIDLAYER1CRPCT=0
|RECORD=Pad|NET=0|SELECTION=FALSE|LAYER=MULTILAYER|LOCKED=FALSE|ROTATION=90|NAME=2|HOLEWIDTH=137.7960|PLATED=TRUE|HOLETYPE=0|HOLESIZE=137.7960mil|HOLEROTATION=0|PADXOFFSET0=0mil|PADYOFFSET0=0mil|X=10573.8110mil|Y=8300.6510mil|PADMODE=0|TOPSHAPE=ROUND|TOPXSIZE=118.1100mil|TOPYSIZE=118.1100mil|TOPLAYERCRPCT=0|BOTSHAPE=ROUND|BOTXSIZE=118.1100mil|BOTYSIZE=118.1100mil|BOTTOMLAYERCRPCT=0|SHAPE=ROUND|XSIZE=118.1100mil|YSIZE=118.1100mil|MIDLAYER1CRPCT=0
|RECORD=Pad|NET=0|SELECTION=FALSE|LAYER=MULTILAYER|LOCKED=FALSE|ROTATION=90|NAME=2|HOLEWIDTH=137.7960|PLATED=TRUE|HOLETYPE=0|HOLESIZE=137.7960mil|HOLEROTATION=0|PADXOFFSET0=0mil|PADYOFFSET0=0mil|X=10928.8110mil|Y=8300.6510mil|PADMODE=0|TOPSHAPE=ROUND|TOPXSIZE=118.1100mil|TOPYSIZE=118.1100mil|TOPLAYERCRPCT=0|BOTSHAPE=ROUND|BOTXSIZE=118.1100mil|BOTYSIZE=118.1100mil|BOTTOMLAYERCRPCT=0|SHAPE=ROUND|XSIZE=118.1100mil|YSIZE=118.1100mil|MIDLAYER1CRPCT=0
|RECORD=Pad|NET=0|SELECTION=FALSE|LAYER=MULTILAYER|LOCKED=FALSE|ROTATION=90|NAME=2|HOLEWIDTH=137.7960|PLATED=TRUE|HOLETYPE=0|HOLESIZE=137.7960mil|HOLEROTATION=0|PADXOFFSET0=0mil|PADYOFFSET0=0mil|X=11283.8120mil|Y=8300.4760mil|PADMODE=0|TOPSHAPE=ROUND|TOPXSIZE=118.1100mil|TOPYSIZE=118.1100mil|TOPLAYERCRPCT=0|BOTSHAPE=ROUND|BOTXSIZE=118.1100mil|BOTYSIZE=118.1100mil|BOTTOMLAYERCRPCT=0|SHAPE=ROUND|XSIZE=118.1100mil|YSIZE=118.1100mil|MIDLAYER1CRPCT=0
|RECORD=Pad|NET=0|SELECTION=FALSE|LAYER=MULTILAYER|LOCKED=FALSE|ROTATION=90|NAME=2|HOLEWIDTH=137.7960|PLATED=TRUE|HOLETYPE=0|HOLESIZE=137.7960mil|HOLEROTATION=0|PADXOFFSET0=0mil|PADYOFFSET0=0mil|X=11638.8120mil|Y=8300.4760mil|PADMODE=0|TOPSHAPE=ROUND|TOPXSIZE=118.1100mil|TOPYSIZE=118.1100mil|TOPLAYERCRPCT=0|BOTSHAPE=ROUND|BOTXSIZE=118.1100mil|BOTYSIZE=118.1100mil|BOTTOMLAYERCRPCT=0|SHAPE=ROUND|XSIZE=118.1100mil|YSIZE=118.1100mil|MIDLAYER1CRPCT=0
|RECORD=Pad|NET=0|SELECTION=FALSE|LAYER=MULTILAYER|LOCKED=FALSE|ROTATION=90|NAME=2|HOLEWIDTH=137.7960|PLATED=TRUE|HOLETYPE=0|HOLESIZE=137.7960mil|HOLEROTATION=0|PADXOFFSET0=0mil|PADYOFFSET0=0mil|X=7738.8140mil|Y=7945.2320mil|PADMODE=0|TOPSHAPE=ROUND|TOPXSIZE=118.1100mil|TOPYSIZE=118.1100mil|TOPLAYERCRPCT=0|BOTSHAPE=ROUND|BOTXSIZE=118.1100mil|BOTYSIZE=118.1100mil|BOTTOMLAYERCRPCT=0|SHAPE=ROUND|XSIZE=118.1100mil|YSIZE=118.1100mil|MIDLAYER1CRPCT=0
|RECORD=Pad|NET=0|SELECTION=FALSE|LAYER=MULTILAYER|LOCKED=FALSE|ROTATION=90|NAME=2|HOLEWIDTH=137.7960|PLATED=TRUE|HOLETYPE=0|HOLESIZE=137.7960mil|HOLEROTATION=0|PADXOFFSET0=0mil|PADYOFFSET0=0mil|X=8093.8140mil|Y=7945.2320mil|PADMODE=0|TOPSHAPE=ROUND|TOPXSIZE=118.1100mil|TOPYSIZE=118.1100mil|TOPLAYERCRPCT=0|BOTSHAPE=ROUND|BOTXSIZE=118.1100mil|BOTYSIZE=118.1100mil|BOTTOMLAYERCRPCT=0|SHAPE=ROUND|XSIZE=118.1100mil|YSIZE=118.1100mil|MIDLAYER1CRPCT=0
|RECORD=Pad|NET=0|SELECTION=FALSE|LAYER=MULTILAYER|LOCKED=FALSE|ROTATION=90|NAME=2|HOLEWIDTH=137.7960|PLATED=TRUE|HOLETYPE=0|HOLESIZE=137.7960mil|HOLEROTATION=0|PADXOFFSET0=0mil|PADYOFFSET0=0mil|X=8448.8150mil|Y=7945.0570mil|PADMODE=0|TOPSHAPE=ROUND|TOPXSIZE=118.1100mil|TOPYSIZE=118.1100mil|TOPLAYERCRPCT=0|BOTSHAPE=ROUND|BOTXSIZE=118.1100mil|BOTYSIZE=118.1100mil|BOTTOMLAYERCRPCT=0|SHAPE=ROUND|XSIZE=118.1100mil|YSIZE=118.1100mil|MIDLAYER1CRPCT=0
|RECORD=Pad|NET=0|SELECTION=FALSE|LAYER=MULTILAYER|LOCKED=FALSE|ROTATION=90|NAME=2|HOLEWIDTH=137.7960|PLATED=TRUE|HOLETYPE=0|HOLESIZE=137.7960mil|HOLEROTATION=0|PADXOFFSET0=0mil|PADYOFFSET0=0mil|X=8803.8150mil|Y=7945.0570mil|PADMODE=0|TOPSHAPE=ROUND|TOPXSIZE=118.1100mil|TOPYSIZE=118.1100mil|TOPLAYERCRPCT=0|BOTSHAPE=ROUND|BOTXSIZE=118.1100mil|BOTYSIZE=118.1100mil|BOTTOMLAYERCRPCT=0|SHAPE=ROUND|XSIZE=118.1100mil|YSIZE=118.1100mil|MIDLAYER1CRPCT=0
|RECORD=Pad|NET=0|SELECTION=FALSE|LAYER=MULTILAYER|LOCKED=FALSE|ROTATION=90|NAME=2|HOLEWIDTH=137.7960|PLATED=TRUE|HOLETYPE=0|HOLESIZE=137.7960mil|HOLEROTATION=0|PADXOFFSET0=0mil|PADYOFFSET0=0mil|X=9158.8210mil|Y=7944.3170mil|PADMODE=0|TOPSHAPE=ROUND|TOPXSIZE=118.1100mil|TOPYSIZE=118.1100mil|TOPLAYERCRPCT=0|BOTSHAPE=ROUND|BOTXSIZE=118.1100mil|BOTYSIZE=118.1100mil|BOTTOMLAYERCRPCT=0|SHAPE=ROUND|XSIZE=118.1100mil|YSIZE=118.1100mil|MIDLAYER1CRPCT=0
|RECORD=Pad|NET=0|SELECTION=FALSE|LAYER=MULTILAYER|LOCKED=FALSE|ROTATION=90|NAME=2|HOLEWIDTH=137.7960|PLATED=TRUE|HOLETYPE=0|HOLESIZE=137.7960mil|HOLEROTATION=0|PADXOFFSET0=0mil|PADYOFFSET0=0mil|X=9513.8210mil|Y=7944.3170mil|PADMODE=0|TOPSHAPE=ROUND|TOPXSIZE=118.1100mil|TOPYSIZE=118.1100mil|TOPLAYERCRPCT=0|BOTSHAPE=ROUND|BOTXSIZE=118.1100mil|BOTYSIZE=118.1100mil|BOTTOMLAYERCRPCT=0|SHAPE=ROUND|XSIZE=118.1100mil|YSIZE=118.1100mil|MIDLAYER1CRPCT=0
|RECORD=Pad|NET=0|SELECTION=FALSE|LAYER=MULTILAYER|LOCKED=FALSE|ROTATION=90|NAME=2|HOLEWIDTH=137.7960|PLATED=TRUE|HOLETYPE=0|HOLESIZE=137.7960mil|HOLEROTATION=0|PADXOFFSET0=0mil|PADYOFFSET0=0mil|X=9863.8220mil|Y=7944.1050mil|PADMODE=0|TOPSHAPE=ROUND|TOPXSIZE=118.1100mil|TOPYSIZE=118.1100mil|TOPLAYERCRPCT=0|BOTSHAPE=ROUND|BOTXSIZE=118.1100mil|BOTYSIZE=118.1100mil|BOTTOMLAYERCRPCT=0|SHAPE=ROUND|XSIZE=118.1100mil|YSIZE=118.1100mil|MIDLAYER1CRPCT=0
|RECORD=Pad|NET=0|SELECTION=FALSE|LAYER=MULTILAYER|LOCKED=FALSE|ROTATION=90|NAME=2|HOLEWIDTH=137.7960|PLATED=TRUE|HOLETYPE=0|HOLESIZE=137.7960mil|HOLEROTATION=0|PADXOFFSET0=0mil|PADYOFFSET0=0mil|X=10218.8220mil|Y=7944.1050mil|PADMODE=0|TOPSHAPE=ROUND|TOPXSIZE=118.1100mil|TOPYSIZE=118.1100mil|TOPLAYERCRPCT=0|BOTSHAPE=ROUND|BOTXSIZE=118.1100mil|BOTYSIZE=118.1100mil|BOTTOMLAYERCRPCT=0|SHAPE=ROUND|XSIZE=118.1100mil|YSIZE=118.1100mil|MIDLAYER1CRPCT=0
|RECORD=Pad|NET=0|SELECTION=FALSE|LAYER=MULTILAYER|LOCKED=FALSE|ROTATION=90|NAME=2|HOLEWIDTH=137.7960|PLATED=TRUE|HOLETYPE=0|HOLESIZE=137.7960mil|HOLEROTATION=0|PADXOFFSET0=0mil|PADYOFFSET0=0mil|X=10573.8130mil|Y=7945.4070mil|PADMODE=0|TOPSHAPE=ROUND|TOPXSIZE=118.1100mil|TOPYSIZE=118.1100mil|TOPLAYERCRPCT=0|BOTSHAPE=ROUND|BOTXSIZE=118.1100mil|BOTYSIZE=118.1100mil|BOTTOMLAYERCRPCT=0|SHAPE=ROUND|XSIZE=118.1100mil|YSIZE=118.1100mil|MIDLAYER1CRPCT=0
|RECORD=Pad|NET=0|SELECTION=FALSE|LAYER=MULTILAYER|LOCKED=FALSE|ROTATION=90|NAME=2|HOLEWIDTH=137.7960|PLATED=TRUE|HOLETYPE=0|HOLESIZE=137.7960mil|HOLEROTATION=0|PADXOFFSET0=0mil|PADYOFFSET0=0mil|X=10928.8130mil|Y=7945.4070mil|PADMODE=0|TOPSHAPE=ROUND|TOPXSIZE=118.1100mil|TOPYSIZE=118.1100mil|TOPLAYERCRPCT=0|BOTSHAPE=ROUND|BOTXSIZE=118.1100mil|BOTYSIZE=118.1100mil|BOTTOMLAYERCRPCT=0|SHAPE=ROUND|XSIZE=118.1100mil|YSIZE=118.1100mil|MIDLAYER1CRPCT=0
|RECORD=Pad|NET=0|SELECTION=FALSE|LAYER=MULTILAYER|LOCKED=FALSE|ROTATION=90|NAME=2|HOLEWIDTH=137.7960|PLATED=TRUE|HOLETYPE=0|HOLESIZE=137.7960mil|HOLEROTATION=0|PADXOFFSET0=0mil|PADYOFFSET0=0mil|X=11283.8140mil|Y=7945.2320mil|PADMODE=0|TOPSHAPE=ROUND|TOPXSIZE=118.1100mil|TOPYSIZE=118.1100mil|TOPLAYERCRPCT=0|BOTSHAPE=ROUND|BOTXSIZE=118.1100mil|BOTYSIZE=118.1100mil|BOTTOMLAYERCRPCT=0|SHAPE=ROUND|XSIZE=118.1100mil|YSIZE=118.1100mil|MIDLAYER1CRPCT=0
|RECORD=Pad|NET=0|SELECTION=FALSE|LAYER=MULTILAYER|LOCKED=FALSE|ROTATION=90|NAME=2|HOLEWIDTH=137.7960|PLATED=TRUE|HOLETYPE=0|HOLESIZE=137.7960mil|HOLEROTATION=0|PADXOFFSET0=0mil|PADYOFFSET0=0mil|X=11638.8140mil|Y=7945.2320mil|PADMODE=0|TOPSHAPE=ROUND|TOPXSIZE=118.1100mil|TOPYSIZE=118.1100mil|TOPLAYERCRPCT=0|BOTSHAPE=ROUND|BOTXSIZE=118.1100mil|BOTYSIZE=118.1100mil|BOTTOMLAYERCRPCT=0|SHAPE=ROUND|XSIZE=118.1100mil|YSIZE=118.1100mil|MIDLAYER1CRPCT=0
|RECORD=Pad|NET=0|SELECTION=FALSE|LAYER=MULTILAYER|LOCKED=FALSE|ROTATION=270|NAME=1|HOLEWIDTH=35.4340|PLATED=TRUE|HOLETYPE=0|HOLESIZE=35.4340mil|HOLEROTATION=0|PADXOFFSET0=0mil|PADYOFFSET0=0mil|X=11947.7580mil|Y=8570.0020mil|PADMODE=0|TOPSHAPE=RECTANGLE|TOPXSIZE=59.0550mil|TOPYSIZE=59.0550mil|TOPLAYERCRPCT=0|BOTSHAPE=RECTANGLE|BOTXSIZE=59.0550mil|BOTYSIZE=59.0550mil|BOTTOMLAYERCRPCT=0|SHAPE=RECTANGLE|XSIZE=59.0550mil|YSIZE=59.0550mil|MIDLAYER1CRPCT=0
|RECORD=Pad|NET=0|SELECTION=FALSE|LAYER=MULTILAYER|LOCKED=FALSE|ROTATION=270|NAME=1|HOLEWIDTH=35.4340|PLATED=TRUE|HOLETYPE=0|HOLESIZE=35.4340mil|HOLEROTATION=0|PADXOFFSET0=0mil|PADYOFFSET0=0mil|X=11947.7580mil|Y=8465.0020mil|PADMODE=0|TOPSHAPE=RECTANGLE|TOPXSIZE=59.0550mil|TOPYSIZE=59.0550mil|TOPLAYERCRPCT=0|BOTSHAPE=RECTANGLE|BOTXSIZE=59.0550mil|BOTYSIZE=59.0550mil|BOTTOMLAYERCRPCT=0|SHAPE=RECTANGLE|XSIZE=59.0550mil|YSIZE=59.0550mil|MIDLAYER1CRPCT=0
|RECORD=Pad|SELECTION=FALSE|LAYER=MULTILAYER|LOCKED=FALSE|ROTATION=0|NAME=|HOLEWIDTH=86.6140|PLATED=FALSE|HOLETYPE=0|HOLESIZE=86.6140mil|HOLEROTATION=0|PADXOFFSET0=0mil|PADYOFFSET0=0mil|X=11099.1660mil|Y=9015.2300mil|PADMODE=0|TOPSHAPE=ROUND|TOPXSIZE=86.6140mil|TOPYSIZE=86.6140mil|TOPLAYERCRPCT=0|BOTSHAPE=ROUND|BOTXSIZE=86.6140mil|BOTYSIZE=86.6140mil|BOTTOMLAYERCRPCT=0|SHAPE=ROUND|XSIZE=86.6140mil|YSIZE=86.6140mil|MIDLAYER1CRPCT=0
|RECORD=Pad|NET=0|SELECTION=FALSE|LAYER=MULTILAYER|LOCKED=FALSE|ROTATION=270|NAME=1|HOLEWIDTH=35.4340|PLATED=TRUE|HOLETYPE=0|HOLESIZE=35.4340mil|HOLEROTATION=0|PADXOFFSET0=0mil|PADYOFFSET0=0mil|X=11947.7580mil|Y=8880.0020mil|PADMODE=0|TOPSHAPE=RECTANGLE|TOPXSIZE=59.0550mil|TOPYSIZE=59.0550mil|TOPLAYERCRPCT=0|BOTSHAPE=RECTANGLE|BOTXSIZE=59.0550mil|BOTYSIZE=59.0550mil|BOTTOMLAYERCRPCT=0|SHAPE=RECTANGLE|XSIZE=59.0550mil|YSIZE=59.0550mil|MIDLAYER1CRPCT=0
|RECORD=Pad|NET=0|SELECTION=FALSE|LAYER=MULTILAYER|LOCKED=FALSE|ROTATION=270|NAME=1|HOLEWIDTH=35.4340|PLATED=TRUE|HOLETYPE=0|HOLESIZE=35.4340mil|HOLEROTATION=0|PADXOFFSET0=0mil|PADYOFFSET0=0mil|X=11947.7580mil|Y=8775.0020mil|PADMODE=0|TOPSHAPE=RECTANGLE|TOPXSIZE=59.0550mil|TOPYSIZE=59.0550mil|TOPLAYERCRPCT=0|BOTSHAPE=RECTANGLE|BOTXSIZE=59.0550mil|BOTYSIZE=59.0550mil|BOTTOMLAYERCRPCT=0|SHAPE=RECTANGLE|XSIZE=59.0550mil|YSIZE=59.0550mil|MIDLAYER1CRPCT=0
|RECORD=Pad|NET=0|SELECTION=FALSE|LAYER=MULTILAYER|LOCKED=FALSE|ROTATION=270|NAME=1|HOLEWIDTH=35.4340|PLATED=TRUE|HOLETYPE=0|HOLESIZE=35.4340mil|HOLEROTATION=0|PADXOFFSET0=0mil|PADYOFFSET0=0mil|X=16477.7580mil|Y=8775.0010mil|PADMODE=0|TOPSHAPE=RECTANGLE|TOPXSIZE=59.0550mil|TOPYSIZE=59.0550mil|TOPLAYERCRPCT=0|BOTSHAPE=RECTANGLE|BOTXSIZE=59.0550mil|BOTYSIZE=59.0550mil|BOTTOMLAYERCRPCT=0|SHAPE=RECTANGLE|XSIZE=59.0550mil|YSIZE=59.0550mil|MIDLAYER1CRPCT=0
|RECORD=Pad|NET=0|SELECTION=FALSE|LAYER=MULTILAYER|LOCKED=FALSE|ROTATION=270|NAME=1|HOLEWIDTH=35.4340|PLATED=TRUE|HOLETYPE=0|HOLESIZE=35.4340mil|HOLEROTATION=0|PADXOFFSET0=0mil|PADYOFFSET0=0mil|X=16477.7580mil|Y=8880.0010mil|PADMODE=0|TOPSHAPE=RECTANGLE|TOPXSIZE=59.0550mil|TOPYSIZE=59.0550mil|TOPLAYERCRPCT=0|BOTSHAPE=RECTANGLE|BOTXSIZE=59.0550mil|BOTYSIZE=59.0550mil|BOTTOMLAYERCRPCT=0|SHAPE=RECTANGLE|XSIZE=59.0550mil|YSIZE=59.0550mil|MIDLAYER1CRPCT=0
|RECORD=Pad|NET=0|SELECTION=FALSE|LAYER=MULTILAYER|LOCKED=FALSE|ROTATION=90|NAME=25|HOLEWIDTH=35.4340|PLATED=TRUE|HOLETYPE=0|HOLESIZE=35.4340mil|HOLEROTATION=0|PADXOFFSET0=0mil|PADYOFFSET0=0mil|X=12067.7560mil|Y=10610.0010mil|PADMODE=0|TOPSHAPE=RECTANGLE|TOPXSIZE=78.7400mil|TOPYSIZE=78.7400mil|TOPLAYERCRPCT=0|BOTSHAPE=RECTANGLE|BOTXSIZE=78.7400mil|BOTYSIZE=78.7400mil|BOTTOMLAYERCRPCT=0|SHAPE=RECTANGLE|XSIZE=78.7400mil|YSIZE=78.7400mil|MIDLAYER1CRPCT=0
|RECORD=Pad|SELECTION=FALSE|LAYER=MULTILAYER|LOCKED=FALSE|ROTATION=0|NAME=|HOLEWIDTH=86.6140|PLATED=FALSE|HOLETYPE=0|HOLESIZE=86.6140mil|HOLEROTATION=0|PADXOFFSET0=0mil|PADYOFFSET0=0mil|X=15627.7560mil|Y=9015mil|PADMODE=0|TOPSHAPE=ROUND|TOPXSIZE=86.6140mil|TOPYSIZE=86.6140mil|TOPLAYERCRPCT=0|BOTSHAPE=ROUND|BOTXSIZE=86.6140mil|BOTYSIZE=86.6140mil|BOTTOMLAYERCRPCT=0|SHAPE=ROUND|XSIZE=86.6140mil|YSIZE=86.6140mil|MIDLAYER1CRPCT=0
|RECORD=Pad|NET=0|SELECTION=FALSE|LAYER=MULTILAYER|LOCKED=FALSE|ROTATION=270|NAME=1|HOLEWIDTH=35.4340|PLATED=TRUE|HOLETYPE=0|HOLESIZE=35.4340mil|HOLEROTATION=0|PADXOFFSET0=0mil|PADYOFFSET0=0mil|X=16477.7580mil|Y=8465.0010mil|PADMODE=0|TOPSHAPE=RECTANGLE|TOPXSIZE=59.0550mil|TOPYSIZE=59.0550mil|TOPLAYERCRPCT=0|BOTSHAPE=RECTANGLE|BOTXSIZE=59.0550mil|BOTYSIZE=59.0550mil|BOTTOMLAYERCRPCT=0|SHAPE=RECTANGLE|XSIZE=59.0550mil|YSIZE=59.0550mil|MIDLAYER1CRPCT=0
|RECORD=Pad|NET=0|SELECTION=FALSE|LAYER=MULTILAYER|LOCKED=FALSE|ROTATION=270|NAME=1|HOLEWIDTH=35.4340|PLATED=TRUE|HOLETYPE=0|HOLESIZE=35.4340mil|HOLEROTATION=0|PADXOFFSET0=0mil|PADYOFFSET0=0mil|X=16477.7580mil|Y=8570.0010mil|PADMODE=0|TOPSHAPE=RECTANGLE|TOPXSIZE=59.0550mil|TOPYSIZE=59.0550mil|TOPLAYERCRPCT=0|BOTSHAPE=RECTANGLE|BOTXSIZE=59.0550mil|BOTYSIZE=59.0550mil|BOTTOMLAYERCRPCT=0|SHAPE=RECTANGLE|XSIZE=59.0550mil|YSIZE=59.0550mil|MIDLAYER1CRPCT=0
|RECORD=Pad|SELECTION=FALSE|LAYER=MULTILAYER|LOCKED=FALSE|ROTATION=0|NAME=|HOLEWIDTH=31.4960|PLATED=FALSE|HOLETYPE=0|HOLESIZE=31.4960mil|HOLEROTATION=0|PADXOFFSET0=0mil|PADYOFFSET0=0mil|X=7507.7560mil|Y=7685mil|PADMODE=0|TOPSHAPE=ROUND|TOPXSIZE=31.4960mil|TOPYSIZE=31.4960mil|TOPLAYERCRPCT=0|BOTSHAPE=ROUND|BOTXSIZE=31.4960mil|BOTYSIZE=31.4960mil|BOTTOMLAYERCRPCT=0|SHAPE=ROUND|XSIZE=31.4960mil|YSIZE=31.4960mil|MIDLAYER1CRPCT=0
|RECORD=Pad|SELECTION=FALSE|LAYER=MULTILAYER|LOCKED=FALSE|ROTATION=0|NAME=|HOLEWIDTH=31.4960|PLATED=FALSE|HOLETYPE=0|HOLESIZE=31.4960mil|HOLEROTATION=0|PADXOFFSET0=0mil|PADYOFFSET0=0mil|X=7547.7560mil|Y=7685mil|PADMODE=0|TOPSHAPE=ROUND|TOPXSIZE=31.4960mil|TOPYSIZE=31.4960mil|TOPLAYERCRPCT=0|BOTSHAPE=ROUND|BOTXSIZE=31.4960mil|BOTYSIZE=31.4960mil|BOTTOMLAYERCRPCT=0|SHAPE=ROUND|XSIZE=31.4960mil|YSIZE=31.4960mil|MIDLAYER1CRPCT=0
|RECORD=Pad|SELECTION=FALSE|LAYER=MULTILAYER|LOCKED=FALSE|ROTATION=0|NAME=|HOLEWIDTH=31.4960|PLATED=FALSE|HOLETYPE=0|HOLESIZE=31.4960mil|HOLEROTATION=0|PADXOFFSET0=0mil|PADYOFFSET0=0mil|X=3391.6560mil|Y=1688.1200mil|PADMODE=0|TOPSHAPE=ROUND|TOPXSIZE=31.4960mil|TOPYSIZE=31.4960mil|TOPLAYERCRPCT=0|BOTSHAPE=ROUND|BOTXSIZE=31.4960mil|BOTYSIZE=31.4960mil|BOTTOMLAYERCRPCT=0|SHAPE=ROUND|XSIZE=31.4960mil|YSIZE=31.4960mil|MIDLAYER1CRPCT=0
|RECORD=Pad|SELECTION=FALSE|LAYER=MULTILAYER|LOCKED=FALSE|ROTATION=0|NAME=|HOLEWIDTH=31.4960|PLATED=FALSE|HOLETYPE=0|HOLESIZE=31.4960mil|HOLEROTATION=0|PADXOFFSET0=0mil|PADYOFFSET0=0mil|X=3391.6560mil|Y=1648.1200mil|PADMODE=0|TOPSHAPE=ROUND|TOPXSIZE=31.4960mil|TOPYSIZE=31.4960mil|TOPLAYERCRPCT=0|BOTSHAPE=ROUND|BOTXSIZE=31.4960mil|BOTYSIZE=31.4960mil|BOTTOMLAYERCRPCT=0|SHAPE=ROUND|XSIZE=31.4960mil|YSIZE=31.4960mil|MIDLAYER1CRPCT=0
|RECORD=Pad|SELECTION=FALSE|LAYER=MULTILAYER|LOCKED=FALSE|ROTATION=0|NAME=|HOLEWIDTH=31.4960|PLATED=FALSE|HOLETYPE=0|HOLESIZE=31.4960mil|HOLEROTATION=0|PADXOFFSET0=0mil|PADYOFFSET0=0mil|X=3391.6560mil|Y=1608.1200mil|PADMODE=0|TOPSHAPE=ROUND|TOPXSIZE=31.4960mil|TOPYSIZE=31.4960mil|TOPLAYERCRPCT=0|BOTSHAPE=ROUND|BOTXSIZE=31.4960mil|BOTYSIZE=31.4960mil|BOTTOMLAYERCRPCT=0|SHAPE=ROUND|XSIZE=31.4960mil|YSIZE=31.4960mil|MIDLAYER1CRPCT=0
|RECORD=Pad|SELECTION=FALSE|LAYER=MULTILAYER|LOCKED=FALSE|ROTATION=0|NAME=|HOLEWIDTH=31.4960|PLATED=FALSE|HOLETYPE=0|HOLESIZE=31.4960mil|HOLEROTATION=0|PADXOFFSET0=0mil|PADYOFFSET0=0mil|X=3391.6560mil|Y=1568.1200mil|PADMODE=0|TOPSHAPE=ROUND|TOPXSIZE=31.4960mil|TOPYSIZE=31.4960mil|TOPLAYERCRPCT=0|BOTSHAPE=ROUND|BOTXSIZE=31.4960mil|BOTYSIZE=31.4960mil|BOTTOMLAYERCRPCT=0|SHAPE=ROUND|XSIZE=31.4960mil|YSIZE=31.4960mil|MIDLAYER1CRPCT=0
|RECORD=Pad|SELECTION=FALSE|LAYER=MULTILAYER|LOCKED=FALSE|ROTATION=0|NAME=|HOLEWIDTH=31.4960|PLATED=FALSE|HOLETYPE=0|HOLESIZE=31.4960mil|HOLEROTATION=0|PADXOFFSET0=0mil|PADYOFFSET0=0mil|X=3391.6560mil|Y=1528.1200mil|PADMODE=0|TOPSHAPE=ROUND|TOPXSIZE=31.4960mil|TOPYSIZE=31.4960mil|TOPLAYERCRPCT=0|BOTSHAPE=ROUND|BOTXSIZE=31.4960mil|BOTYSIZE=31.4960mil|BOTTOMLAYERCRPCT=0|SHAPE=ROUND|XSIZE=31.4960mil|YSIZE=31.4960mil|MIDLAYER1CRPCT=0
|RECORD=Pad|SELECTION=FALSE|LAYER=MULTILAYER|LOCKED=FALSE|ROTATION=0|NAME=|HOLEWIDTH=31.4960|PLATED=FALSE|HOLETYPE=0|HOLESIZE=31.4960mil|HOLEROTATION=0|PADXOFFSET0=0mil|PADYOFFSET0=0mil|X=3391.6560mil|Y=1728.1200mil|PADMODE=0|TOPSHAPE=ROUND|TOPXSIZE=31.4960mil|TOPYSIZE=31.4960mil|TOPLAYERCRPCT=0|BOTSHAPE=ROUND|BOTXSIZE=31.4960mil|BOTYSIZE=31.4960mil|BOTTOMLAYERCRPCT=0|SHAPE=ROUND|XSIZE=31.4960mil|YSIZE=31.4960mil|MIDLAYER1CRPCT=0
|RECORD=Pad|SELECTION=FALSE|LAYER=MULTILAYER|LOCKED=FALSE|ROTATION=0|NAME=|HOLEWIDTH=31.4960|PLATED=FALSE|HOLETYPE=0|HOLESIZE=31.4960mil|HOLEROTATION=0|PADXOFFSET0=0mil|PADYOFFSET0=0mil|X=3391.6560mil|Y=2373.1200mil|PADMODE=0|TOPSHAPE=ROUND|TOPXSIZE=31.4960mil|TOPYSIZE=31.4960mil|TOPLAYERCRPCT=0|BOTSHAPE=ROUND|BOTXSIZE=31.4960mil|BOTYSIZE=31.4960mil|BOTTOMLAYERCRPCT=0|SHAPE=ROUND|XSIZE=31.4960mil|YSIZE=31.4960mil|MIDLAYER1CRPCT=0
|RECORD=Pad|SELECTION=FALSE|LAYER=MULTILAYER|LOCKED=FALSE|ROTATION=0|NAME=|HOLEWIDTH=31.4960|PLATED=FALSE|HOLETYPE=0|HOLESIZE=31.4960mil|HOLEROTATION=0|PADXOFFSET0=0mil|PADYOFFSET0=0mil|X=3391.6560mil|Y=3138.1200mil|PADMODE=0|TOPSHAPE=ROUND|TOPXSIZE=31.4960mil|TOPYSIZE=31.4960mil|TOPLAYERCRPCT=0|BOTSHAPE=ROUND|BOTXSIZE=31.4960mil|BOTYSIZE=31.4960mil|BOTTOMLAYERCRPCT=0|SHAPE=ROUND|XSIZE=31.4960mil|YSIZE=31.4960mil|MIDLAYER1CRPCT=0
|RECORD=Pad|SELECTION=FALSE|LAYER=MULTILAYER|LOCKED=FALSE|ROTATION=0|NAME=|HOLEWIDTH=31.4960|PLATED=FALSE|HOLETYPE=0|HOLESIZE=31.4960mil|HOLEROTATION=0|PADXOFFSET0=0mil|PADYOFFSET0=0mil|X=3391.6560mil|Y=2978.1200mil|PADMODE=0|TOPSHAPE=ROUND|TOPXSIZE=31.4960mil|TOPYSIZE=31.4960mil|TOPLAYERCRPCT=0|BOTSHAPE=ROUND|BOTXSIZE=31.4960mil|BOTYSIZE=31.4960mil|BOTTOMLAYERCRPCT=0|SHAPE=ROUND|XSIZE=31.4960mil|YSIZE=31.4960mil|MIDLAYER1CRPCT=0
|RECORD=Pad|SELECTION=FALSE|LAYER=MULTILAYER|LOCKED=FALSE|ROTATION=0|NAME=|HOLEWIDTH=31.4960|PLATED=FALSE|HOLETYPE=0|HOLESIZE=31.4960mil|HOLEROTATION=0|PADXOFFSET0=0mil|PADYOFFSET0=0mil|X=3391.6560mil|Y=3018.1200mil|PADMODE=0|TOPSHAPE=ROUND|TOPXSIZE=31.4960mil|TOPYSIZE=31.4960mil|TOPLAYERCRPCT=0|BOTSHAPE=ROUND|BOTXSIZE=31.4960mil|BOTYSIZE=31.4960mil|BOTTOMLAYERCRPCT=0|SHAPE=ROUND|XSIZE=31.4960mil|YSIZE=31.4960mil|MIDLAYER1CRPCT=0
|RECORD=Pad|SELECTION=FALSE|LAYER=MULTILAYER|LOCKED=FALSE|ROTATION=0|NAME=|HOLEWIDTH=31.4960|PLATED=FALSE|HOLETYPE=0|HOLESIZE=31.4960mil|HOLEROTATION=0|PADXOFFSET0=0mil|PADYOFFSET0=0mil|X=3391.6560mil|Y=3058.1200mil|PADMODE=0|TOPSHAPE=ROUND|TOPXSIZE=31.4960mil|TOPYSIZE=31.4960mil|TOPLAYERCRPCT=0|BOTSHAPE=ROUND|BOTXSIZE=31.4960mil|BOTYSIZE=31.4960mil|BOTTOMLAYERCRPCT=0|SHAPE=ROUND|XSIZE=31.4960mil|YSIZE=31.4960mil|MIDLAYER1CRPCT=0
|RECORD=Pad|SELECTION=FALSE|LAYER=MULTILAYER|LOCKED=FALSE|ROTATION=0|NAME=|HOLEWIDTH=31.4960|PLATED=FALSE|HOLETYPE=0|HOLESIZE=31.4960mil|HOLEROTATION=0|PADXOFFSET0=0mil|PADYOFFSET0=0mil|X=3391.6560mil|Y=3098.1200mil|PADMODE=0|TOPSHAPE=ROUND|TOPXSIZE=31.4960mil|TOPYSIZE=31.4960mil|TOPLAYERCRPCT=0|BOTSHAPE=ROUND|BOTXSIZE=31.4960mil|BOTYSIZE=31.4960mil|BOTTOMLAYERCRPCT=0|SHAPE=ROUND|XSIZE=31.4960mil|YSIZE=31.4960mil|MIDLAYER1CRPCT=0
|RECORD=Pad|SELECTION=FALSE|LAYER=MULTILAYER|LOCKED=FALSE|ROTATION=0|NAME=|HOLEWIDTH=31.4960|PLATED=FALSE|HOLETYPE=0|HOLESIZE=31.4960mil|HOLEROTATION=0|PADXOFFSET0=0mil|PADYOFFSET0=0mil|X=3391.6560mil|Y=2538.1200mil|PADMODE=0|TOPSHAPE=ROUND|TOPXSIZE=31.4960mil|TOPYSIZE=31.4960mil|TOPLAYERCRPCT=0|BOTSHAPE=ROUND|BOTXSIZE=31.4960mil|BOTYSIZE=31.4960mil|BOTTOMLAYERCRPCT=0|SHAPE=ROUND|XSIZE=31.4960mil|YSIZE=31.4960mil|MIDLAYER1CRPCT=0
|RECORD=Pad|SELECTION=FALSE|LAYER=MULTILAYER|LOCKED=FALSE|ROTATION=0|NAME=|HOLEWIDTH=31.4960|PLATED=FALSE|HOLETYPE=0|HOLESIZE=31.4960mil|HOLEROTATION=0|PADXOFFSET0=0mil|PADYOFFSET0=0mil|X=3391.6560mil|Y=2498.1200mil|PADMODE=0|TOPSHAPE=ROUND|TOPXSIZE=31.4960mil|TOPYSIZE=31.4960mil|TOPLAYERCRPCT=0|BOTSHAPE=ROUND|BOTXSIZE=31.4960mil|BOTYSIZE=31.4960mil|BOTTOMLAYERCRPCT=0|SHAPE=ROUND|XSIZE=31.4960mil|YSIZE=31.4960mil|MIDLAYER1CRPCT=0
|RECORD=Pad|SELECTION=FALSE|LAYER=MULTILAYER|LOCKED=FALSE|ROTATION=0|NAME=|HOLEWIDTH=31.4960|PLATED=FALSE|HOLETYPE=0|HOLESIZE=31.4960mil|HOLEROTATION=0|PADXOFFSET0=0mil|PADYOFFSET0=0mil|X=3391.6560mil|Y=2458.1200mil|PADMODE=0|TOPSHAPE=ROUND|TOPXSIZE=31.4960mil|TOPYSIZE=31.4960mil|TOPLAYERCRPCT=0|BOTSHAPE=ROUND|BOTXSIZE=31.4960mil|BOTYSIZE=31.4960mil|BOTTOMLAYERCRPCT=0|SHAPE=ROUND|XSIZE=31.4960mil|YSIZE=31.4960mil|MIDLAYER1CRPCT=0
|RECORD=Pad|SELECTION=FALSE|LAYER=MULTILAYER|LOCKED=FALSE|ROTATION=0|NAME=|HOLEWIDTH=31.4960|PLATED=FALSE|HOLETYPE=0|HOLESIZE=31.4960mil|HOLEROTATION=0|PADXOFFSET0=0mil|PADYOFFSET0=0mil|X=3391.6560mil|Y=2418.1200mil|PADMODE=0|TOPSHAPE=ROUND|TOPXSIZE=31.4960mil|TOPYSIZE=31.4960mil|TOPLAYERCRPCT=0|BOTSHAPE=ROUND|BOTXSIZE=31.4960mil|BOTYSIZE=31.4960mil|BOTTOMLAYERCRPCT=0|SHAPE=ROUND|XSIZE=31.4960mil|YSIZE=31.4960mil|MIDLAYER1CRPCT=0
|RECORD=Pad|SELECTION=FALSE|LAYER=MULTILAYER|LOCKED=FALSE|ROTATION=0|NAME=|HOLEWIDTH=31.4960|PLATED=FALSE|HOLETYPE=0|HOLESIZE=31.4960mil|HOLEROTATION=0|PADXOFFSET0=0mil|PADYOFFSET0=0mil|X=3391.6560mil|Y=4953.1200mil|PADMODE=0|TOPSHAPE=ROUND|TOPXSIZE=31.4960mil|TOPYSIZE=31.4960mil|TOPLAYERCRPCT=0|BOTSHAPE=ROUND|BOTXSIZE=31.4960mil|BOTYSIZE=31.4960mil|BOTTOMLAYERCRPCT=0|SHAPE=ROUND|XSIZE=31.4960mil|YSIZE=31.4960mil|MIDLAYER1CRPCT=0
|RECORD=Pad|SELECTION=FALSE|LAYER=MULTILAYER|LOCKED=FALSE|ROTATION=0|NAME=|HOLEWIDTH=31.4960|PLATED=FALSE|HOLETYPE=0|HOLESIZE=31.4960mil|HOLEROTATION=0|PADXOFFSET0=0mil|PADYOFFSET0=0mil|X=3391.6560mil|Y=4993.1200mil|PADMODE=0|TOPSHAPE=ROUND|TOPXSIZE=31.4960mil|TOPYSIZE=31.4960mil|TOPLAYERCRPCT=0|BOTSHAPE=ROUND|BOTXSIZE=31.4960mil|BOTYSIZE=31.4960mil|BOTTOMLAYERCRPCT=0|SHAPE=ROUND|XSIZE=31.4960mil|YSIZE=31.4960mil|MIDLAYER1CRPCT=0
|RECORD=Pad|SELECTION=FALSE|LAYER=MULTILAYER|LOCKED=FALSE|ROTATION=0|NAME=|HOLEWIDTH=31.4960|PLATED=FALSE|HOLETYPE=0|HOLESIZE=31.4960mil|HOLEROTATION=0|PADXOFFSET0=0mil|PADYOFFSET0=0mil|X=3391.6560mil|Y=5033.1200mil|PADMODE=0|TOPSHAPE=ROUND|TOPXSIZE=31.4960mil|TOPYSIZE=31.4960mil|TOPLAYERCRPCT=0|BOTSHAPE=ROUND|BOTXSIZE=31.4960mil|BOTYSIZE=31.4960mil|BOTTOMLAYERCRPCT=0|SHAPE=ROUND|XSIZE=31.4960mil|YSIZE=31.4960mil|MIDLAYER1CRPCT=0
|RECORD=Pad|SELECTION=FALSE|LAYER=MULTILAYER|LOCKED=FALSE|ROTATION=0|NAME=|HOLEWIDTH=31.4960|PLATED=FALSE|HOLETYPE=0|HOLESIZE=31.4960mil|HOLEROTATION=0|PADXOFFSET0=0mil|PADYOFFSET0=0mil|X=3391.6560mil|Y=4833.1200mil|PADMODE=0|TOPSHAPE=ROUND|TOPXSIZE=31.4960mil|TOPYSIZE=31.4960mil|TOPLAYERCRPCT=0|BOTSHAPE=ROUND|BOTXSIZE=31.4960mil|BOTYSIZE=31.4960mil|BOTTOMLAYERCRPCT=0|SHAPE=ROUND|XSIZE=31.4960mil|YSIZE=31.4960mil|MIDLAYER1CRPCT=0
|RECORD=Pad|SELECTION=FALSE|LAYER=MULTILAYER|LOCKED=FALSE|ROTATION=0|NAME=|HOLEWIDTH=31.4960|PLATED=FALSE|HOLETYPE=0|HOLESIZE=31.4960mil|HOLEROTATION=0|PADXOFFSET0=0mil|PADYOFFSET0=0mil|X=3391.6560mil|Y=4873.1200mil|PADMODE=0|TOPSHAPE=ROUND|TOPXSIZE=31.4960mil|TOPYSIZE=31.4960mil|TOPLAYERCRPCT=0|BOTSHAPE=ROUND|BOTXSIZE=31.4960mil|BOTYSIZE=31.4960mil|BOTTOMLAYERCRPCT=0|SHAPE=ROUND|XSIZE=31.4960mil|YSIZE=31.4960mil|MIDLAYER1CRPCT=0
|RECORD=Pad|SELECTION=FALSE|LAYER=MULTILAYER|LOCKED=FALSE|ROTATION=0|NAME=|HOLEWIDTH=31.4960|PLATED=FALSE|HOLETYPE=0|HOLESIZE=31.4960mil|HOLEROTATION=0|PADXOFFSET0=0mil|PADYOFFSET0=0mil|X=3391.6560mil|Y=4913.1200mil|PADMODE=0|TOPSHAPE=ROUND|TOPXSIZE=31.4960mil|TOPYSIZE=31.4960mil|TOPLAYERCRPCT=0|BOTSHAPE=ROUND|BOTXSIZE=31.4960mil|BOTYSIZE=31.4960mil|BOTTOMLAYERCRPCT=0|SHAPE=ROUND|XSIZE=31.4960mil|YSIZE=31.4960mil|MIDLAYER1CRPCT=0
|RECORD=Pad|SELECTION=FALSE|LAYER=MULTILAYER|LOCKED=FALSE|ROTATION=0|NAME=|HOLEWIDTH=31.4960|PLATED=FALSE|HOLETYPE=0|HOLESIZE=31.4960mil|HOLEROTATION=0|PADXOFFSET0=0mil|PADYOFFSET0=0mil|X=3391.6560mil|Y=3748.1200mil|PADMODE=0|TOPSHAPE=ROUND|TOPXSIZE=31.4960mil|TOPYSIZE=31.4960mil|TOPLAYERCRPCT=0|BOTSHAPE=ROUND|BOTXSIZE=31.4960mil|BOTYSIZE=31.4960mil|BOTTOMLAYERCRPCT=0|SHAPE=ROUND|XSIZE=31.4960mil|YSIZE=31.4960mil|MIDLAYER1CRPCT=0
|RECORD=Pad|SELECTION=FALSE|LAYER=MULTILAYER|LOCKED=FALSE|ROTATION=0|NAME=|HOLEWIDTH=31.4960|PLATED=FALSE|HOLETYPE=0|HOLESIZE=31.4960mil|HOLEROTATION=0|PADXOFFSET0=0mil|PADYOFFSET0=0mil|X=3391.6560mil|Y=3588.1200mil|PADMODE=0|TOPSHAPE=ROUND|TOPXSIZE=31.4960mil|TOPYSIZE=31.4960mil|TOPLAYERCRPCT=0|BOTSHAPE=ROUND|BOTXSIZE=31.4960mil|BOTYSIZE=31.4960mil|BOTTOMLAYERCRPCT=0|SHAPE=ROUND|XSIZE=31.4960mil|YSIZE=31.4960mil|MIDLAYER1CRPCT=0
|RECORD=Pad|SELECTION=FALSE|LAYER=MULTILAYER|LOCKED=FALSE|ROTATION=0|NAME=|HOLEWIDTH=31.4960|PLATED=FALSE|HOLETYPE=0|HOLESIZE=31.4960mil|HOLEROTATION=0|PADXOFFSET0=0mil|PADYOFFSET0=0mil|X=3391.6560mil|Y=3628.1200mil|PADMODE=0|TOPSHAPE=ROUND|TOPXSIZE=31.4960mil|TOPYSIZE=31.4960mil|TOPLAYERCRPCT=0|BOTSHAPE=ROUND|BOTXSIZE=31.4960mil|BOTYSIZE=31.4960mil|BOTTOMLAYERCRPCT=0|SHAPE=ROUND|XSIZE=31.4960mil|YSIZE=31.4960mil|MIDLAYER1CRPCT=0
|RECORD=Pad|SELECTION=FALSE|LAYER=MULTILAYER|LOCKED=FALSE|ROTATION=0|NAME=|HOLEWIDTH=31.4960|PLATED=FALSE|HOLETYPE=0|HOLESIZE=31.4960mil|HOLEROTATION=0|PADXOFFSET0=0mil|PADYOFFSET0=0mil|X=3391.6560mil|Y=3668.1200mil|PADMODE=0|TOPSHAPE=ROUND|TOPXSIZE=31.4960mil|TOPYSIZE=31.4960mil|TOPLAYERCRPCT=0|BOTSHAPE=ROUND|BOTXSIZE=31.4960mil|BOTYSIZE=31.4960mil|BOTTOMLAYERCRPCT=0|SHAPE=ROUND|XSIZE=31.4960mil|YSIZE=31.4960mil|MIDLAYER1CRPCT=0
|RECORD=Pad|SELECTION=FALSE|LAYER=MULTILAYER|LOCKED=FALSE|ROTATION=0|NAME=|HOLEWIDTH=31.4960|PLATED=FALSE|HOLETYPE=0|HOLESIZE=31.4960mil|HOLEROTATION=0|PADXOFFSET0=0mil|PADYOFFSET0=0mil|X=3391.6560mil|Y=3708.1200mil|PADMODE=0|TOPSHAPE=ROUND|TOPXSIZE=31.4960mil|TOPYSIZE=31.4960mil|TOPLAYERCRPCT=0|BOTSHAPE=ROUND|BOTXSIZE=31.4960mil|BOTYSIZE=31.4960mil|BOTTOMLAYERCRPCT=0|SHAPE=ROUND|XSIZE=31.4960mil|YSIZE=31.4960mil|MIDLAYER1CRPCT=0
|RECORD=Pad|SELECTION=FALSE|LAYER=MULTILAYER|LOCKED=FALSE|ROTATION=0|NAME=|HOLEWIDTH=31.4960|PLATED=FALSE|HOLETYPE=0|HOLESIZE=31.4960mil|HOLEROTATION=0|PADXOFFSET0=0mil|PADYOFFSET0=0mil|X=3391.6560mil|Y=4188.1200mil|PADMODE=0|TOPSHAPE=ROUND|TOPXSIZE=31.4960mil|TOPYSIZE=31.4960mil|TOPLAYERCRPCT=0|BOTSHAPE=ROUND|BOTXSIZE=31.4960mil|BOTYSIZE=31.4960mil|BOTTOMLAYERCRPCT=0|SHAPE=ROUND|XSIZE=31.4960mil|YSIZE=31.4960mil|MIDLAYER1CRPCT=0
|RECORD=Pad|SELECTION=FALSE|LAYER=MULTILAYER|LOCKED=FALSE|ROTATION=0|NAME=|HOLEWIDTH=31.4960|PLATED=FALSE|HOLETYPE=0|HOLESIZE=31.4960mil|HOLEROTATION=0|PADXOFFSET0=0mil|PADYOFFSET0=0mil|X=3391.6560mil|Y=4228.1200mil|PADMODE=0|TOPSHAPE=ROUND|TOPXSIZE=31.4960mil|TOPYSIZE=31.4960mil|TOPLAYERCRPCT=0|BOTSHAPE=ROUND|BOTXSIZE=31.4960mil|BOTYSIZE=31.4960mil|BOTTOMLAYERCRPCT=0|SHAPE=ROUND|XSIZE=31.4960mil|YSIZE=31.4960mil|MIDLAYER1CRPCT=0
|RECORD=Pad|SELECTION=FALSE|LAYER=MULTILAYER|LOCKED=FALSE|ROTATION=0|NAME=|HOLEWIDTH=31.4960|PLATED=FALSE|HOLETYPE=0|HOLESIZE=31.4960mil|HOLEROTATION=0|PADXOFFSET0=0mil|PADYOFFSET0=0mil|X=3391.6560mil|Y=4268.1200mil|PADMODE=0|TOPSHAPE=ROUND|TOPXSIZE=31.4960mil|TOPYSIZE=31.4960mil|TOPLAYERCRPCT=0|BOTSHAPE=ROUND|BOTXSIZE=31.4960mil|BOTYSIZE=31.4960mil|BOTTOMLAYERCRPCT=0|SHAPE=ROUND|XSIZE=31.4960mil|YSIZE=31.4960mil|MIDLAYER1CRPCT=0
|RECORD=Pad|SELECTION=FALSE|LAYER=MULTILAYER|LOCKED=FALSE|ROTATION=0|NAME=|HOLEWIDTH=31.4960|PLATED=FALSE|HOLETYPE=0|HOLESIZE=31.4960mil|HOLEROTATION=0|PADXOFFSET0=0mil|PADYOFFSET0=0mil|X=3391.6560mil|Y=4308.1200mil|PADMODE=0|TOPSHAPE=ROUND|TOPXSIZE=31.4960mil|TOPYSIZE=31.4960mil|TOPLAYERCRPCT=0|BOTSHAPE=ROUND|BOTXSIZE=31.4960mil|BOTYSIZE=31.4960mil|BOTTOMLAYERCRPCT=0|SHAPE=ROUND|XSIZE=31.4960mil|YSIZE=31.4960mil|MIDLAYER1CRPCT=0
|RECORD=Pad|SELECTION=FALSE|LAYER=MULTILAYER|LOCKED=FALSE|ROTATION=0|NAME=|HOLEWIDTH=31.4960|PLATED=FALSE|HOLETYPE=0|HOLESIZE=31.4960mil|HOLEROTATION=0|PADXOFFSET0=0mil|PADYOFFSET0=0mil|X=3391.6560mil|Y=4348.1200mil|PADMODE=0|TOPSHAPE=ROUND|TOPXSIZE=31.4960mil|TOPYSIZE=31.4960mil|TOPLAYERCRPCT=0|BOTSHAPE=ROUND|BOTXSIZE=31.4960mil|BOTYSIZE=31.4960mil|BOTTOMLAYERCRPCT=0|SHAPE=ROUND|XSIZE=31.4960mil|YSIZE=31.4960mil|MIDLAYER1CRPCT=0
|RECORD=Pad|SELECTION=FALSE|LAYER=MULTILAYER|LOCKED=FALSE|ROTATION=0|NAME=|HOLEWIDTH=31.4960|PLATED=FALSE|HOLETYPE=0|HOLESIZE=31.4960mil|HOLEROTATION=0|PADXOFFSET0=0mil|PADYOFFSET0=0mil|X=3391.6560mil|Y=4388.1200mil|PADMODE=0|TOPSHAPE=ROUND|TOPXSIZE=31.4960mil|TOPYSIZE=31.4960mil|TOPLAYERCRPCT=0|BOTSHAPE=ROUND|BOTXSIZE=31.4960mil|BOTYSIZE=31.4960mil|BOTTOMLAYERCRPCT=0|SHAPE=ROUND|XSIZE=31.4960mil|YSIZE=31.4960mil|MIDLAYER1CRPCT=0
|RECORD=Pad|SELECTION=FALSE|LAYER=MULTILAYER|LOCKED=FALSE|ROTATION=0|NAME=|HOLEWIDTH=31.4960|PLATED=FALSE|HOLETYPE=0|HOLESIZE=31.4960mil|HOLEROTATION=0|PADXOFFSET0=0mil|PADYOFFSET0=0mil|X=3391.6560mil|Y=5558.1200mil|PADMODE=0|TOPSHAPE=ROUND|TOPXSIZE=31.4960mil|TOPYSIZE=31.4960mil|TOPLAYERCRPCT=0|BOTSHAPE=ROUND|BOTXSIZE=31.4960mil|BOTYSIZE=31.4960mil|BOTTOMLAYERCRPCT=0|SHAPE=ROUND|XSIZE=31.4960mil|YSIZE=31.4960mil|MIDLAYER1CRPCT=0
|RECORD=Pad|SELECTION=FALSE|LAYER=MULTILAYER|LOCKED=FALSE|ROTATION=0|NAME=|HOLEWIDTH=31.4960|PLATED=FALSE|HOLETYPE=0|HOLESIZE=31.4960mil|HOLEROTATION=0|PADXOFFSET0=0mil|PADYOFFSET0=0mil|X=3391.6560mil|Y=5518.1200mil|PADMODE=0|TOPSHAPE=ROUND|TOPXSIZE=31.4960mil|TOPYSIZE=31.4960mil|TOPLAYERCRPCT=0|BOTSHAPE=ROUND|BOTXSIZE=31.4960mil|BOTYSIZE=31.4960mil|BOTTOMLAYERCRPCT=0|SHAPE=ROUND|XSIZE=31.4960mil|YSIZE=31.4960mil|MIDLAYER1CRPCT=0
|RECORD=Pad|SELECTION=FALSE|LAYER=MULTILAYER|LOCKED=FALSE|ROTATION=0|NAME=|HOLEWIDTH=31.4960|PLATED=FALSE|HOLETYPE=0|HOLESIZE=31.4960mil|HOLEROTATION=0|PADXOFFSET0=0mil|PADYOFFSET0=0mil|X=3391.6560mil|Y=5478.1200mil|PADMODE=0|TOPSHAPE=ROUND|TOPXSIZE=31.4960mil|TOPYSIZE=31.4960mil|TOPLAYERCRPCT=0|BOTSHAPE=ROUND|BOTXSIZE=31.4960mil|BOTYSIZE=31.4960mil|BOTTOMLAYERCRPCT=0|SHAPE=ROUND|XSIZE=31.4960mil|YSIZE=31.4960mil|MIDLAYER1CRPCT=0
|RECORD=Pad|SELECTION=FALSE|LAYER=MULTILAYER|LOCKED=FALSE|ROTATION=0|NAME=|HOLEWIDTH=31.4960|PLATED=FALSE|HOLETYPE=0|HOLESIZE=31.4960mil|HOLEROTATION=0|PADXOFFSET0=0mil|PADYOFFSET0=0mil|X=3392.7560mil|Y=6870.0100mil|PADMODE=0|TOPSHAPE=ROUND|TOPXSIZE=31.4960mil|TOPYSIZE=31.4960mil|TOPLAYERCRPCT=0|BOTSHAPE=ROUND|BOTXSIZE=31.4960mil|BOTYSIZE=31.4960mil|BOTTOMLAYERCRPCT=0|SHAPE=ROUND|XSIZE=31.4960mil|YSIZE=31.4960mil|MIDLAYER1CRPCT=0
|RECORD=Pad|SELECTION=FALSE|LAYER=MULTILAYER|LOCKED=FALSE|ROTATION=0|NAME=|HOLEWIDTH=118.1100|PLATED=FALSE|HOLETYPE=0|HOLESIZE=118.1100mil|HOLEROTATION=0|PADXOFFSET0=0mil|PADYOFFSET0=0mil|X=3107.7560mil|Y=5355.0100mil|PADMODE=0|TOPSHAPE=ROUND|TOPXSIZE=118.1100mil|TOPYSIZE=118.1100mil|TOPLAYERCRPCT=0|BOTSHAPE=ROUND|BOTXSIZE=118.1100mil|BOTYSIZE=118.1100mil|BOTTOMLAYERCRPCT=0|SHAPE=ROUND|XSIZE=118.1100mil|YSIZE=118.1100mil|MIDLAYER1CRPCT=0
|RECORD=Pad|SELECTION=FALSE|LAYER=MULTILAYER|LOCKED=FALSE|ROTATION=0|NAME=|HOLEWIDTH=118.1100|PLATED=FALSE|HOLETYPE=0|HOLESIZE=118.1100mil|HOLEROTATION=0|PADXOFFSET0=0mil|PADYOFFSET0=0mil|X=3107.7560mil|Y=5180.0100mil|PADMODE=0|TOPSHAPE=ROUND|TOPXSIZE=118.1100mil|TOPYSIZE=118.1100mil|TOPLAYERCRPCT=0|BOTSHAPE=ROUND|BOTXSIZE=118.1100mil|BOTYSIZE=118.1100mil|BOTTOMLAYERCRPCT=0|SHAPE=ROUND|XSIZE=118.1100mil|YSIZE=118.1100mil|MIDLAYER1CRPCT=0
|RECORD=Pad|SELECTION=FALSE|LAYER=MULTILAYER|LOCKED=FALSE|ROTATION=0|NAME=|HOLEWIDTH=31.4960|PLATED=FALSE|HOLETYPE=0|HOLESIZE=31.4960mil|HOLEROTATION=0|PADXOFFSET0=0mil|PADYOFFSET0=0mil|X=7182.7560mil|Y=6885mil|PADMODE=0|TOPSHAPE=ROUND|TOPXSIZE=31.4960mil|TOPYSIZE=31.4960mil|TOPLAYERCRPCT=0|BOTSHAPE=ROUND|BOTXSIZE=31.4960mil|BOTYSIZE=31.4960mil|BOTTOMLAYERCRPCT=0|SHAPE=ROUND|XSIZE=31.4960mil|YSIZE=31.4960mil|MIDLAYER1CRPCT=0
|RECORD=Pad|SELECTION=FALSE|LAYER=MULTILAYER|LOCKED=FALSE|ROTATION=0|NAME=|HOLEWIDTH=31.4960|PLATED=FALSE|HOLETYPE=0|HOLESIZE=31.4960mil|HOLEROTATION=0|PADXOFFSET0=0mil|PADYOFFSET0=0mil|X=7182.7560mil|Y=6925mil|PADMODE=0|TOPSHAPE=ROUND|TOPXSIZE=31.4960mil|TOPYSIZE=31.4960mil|TOPLAYERCRPCT=0|BOTSHAPE=ROUND|BOTXSIZE=31.4960mil|BOTYSIZE=31.4960mil|BOTTOMLAYERCRPCT=0|SHAPE=ROUND|XSIZE=31.4960mil|YSIZE=31.4960mil|MIDLAYER1CRPCT=0
|RECORD=Pad|SELECTION=FALSE|LAYER=MULTILAYER|LOCKED=FALSE|ROTATION=0|NAME=|HOLEWIDTH=31.4960|PLATED=FALSE|HOLETYPE=0|HOLESIZE=31.4960mil|HOLEROTATION=0|PADXOFFSET0=0mil|PADYOFFSET0=0mil|X=7182.7560mil|Y=6965mil|PADMODE=0|TOPSHAPE=ROUND|TOPXSIZE=31.4960mil|TOPYSIZE=31.4960mil|TOPLAYERCRPCT=0|BOTSHAPE=ROUND|BOTXSIZE=31.4960mil|BOTYSIZE=31.4960mil|BOTTOMLAYERCRPCT=0|SHAPE=ROUND|XSIZE=31.4960mil|YSIZE=31.4960mil|MIDLAYER1CRPCT=0
|RECORD=Pad|SELECTION=FALSE|LAYER=MULTILAYER|LOCKED=FALSE|ROTATION=0|NAME=|HOLEWIDTH=31.4960|PLATED=FALSE|HOLETYPE=0|HOLESIZE=31.4960mil|HOLEROTATION=0|PADXOFFSET0=0mil|PADYOFFSET0=0mil|X=7187.7560mil|Y=6795mil|PADMODE=0|TOPSHAPE=ROUND|TOPXSIZE=31.4960mil|TOPYSIZE=31.4960mil|TOPLAYERCRPCT=0|BOTSHAPE=ROUND|BOTXSIZE=31.4960mil|BOTYSIZE=31.4960mil|BOTTOMLAYERCRPCT=0|SHAPE=ROUND|XSIZE=31.4960mil|YSIZE=31.4960mil|MIDLAYER1CRPCT=0
|RECORD=Pad|SELECTION=FALSE|LAYER=MULTILAYER|LOCKED=FALSE|ROTATION=0|NAME=|HOLEWIDTH=31.4960|PLATED=FALSE|HOLETYPE=0|HOLESIZE=31.4960mil|HOLEROTATION=0|PADXOFFSET0=0mil|PADYOFFSET0=0mil|X=7187.7560mil|Y=6840mil|PADMODE=0|TOPSHAPE=ROUND|TOPXSIZE=31.4960mil|TOPYSIZE=31.4960mil|TOPLAYERCRPCT=0|BOTSHAPE=ROUND|BOTXSIZE=31.4960mil|BOTYSIZE=31.4960mil|BOTTOMLAYERCRPCT=0|SHAPE=ROUND|XSIZE=31.4960mil|YSIZE=31.4960mil|MIDLAYER1CRPCT=0
|RECORD=Pad|SELECTION=FALSE|LAYER=MULTILAYER|LOCKED=FALSE|ROTATION=0|NAME=|HOLEWIDTH=31.4960|PLATED=FALSE|HOLETYPE=0|HOLESIZE=31.4960mil|HOLEROTATION=0|PADXOFFSET0=0mil|PADYOFFSET0=0mil|X=7187.7560mil|Y=1550mil|PADMODE=0|TOPSHAPE=ROUND|TOPXSIZE=31.4960mil|TOPYSIZE=31.4960mil|TOPLAYERCRPCT=0|BOTSHAPE=ROUND|BOTXSIZE=31.4960mil|BOTYSIZE=31.4960mil|BOTTOMLAYERCRPCT=0|SHAPE=ROUND|XSIZE=31.4960mil|YSIZE=31.4960mil|MIDLAYER1CRPCT=0
|RECORD=Pad|NET=0|SELECTION=FALSE|LAYER=MULTILAYER|LOCKED=FALSE|ROTATION=180|NAME=1|HOLEWIDTH=157.4800|PLATED=TRUE|HOLETYPE=0|HOLESIZE=157.4800mil|HOLEROTATION=0|PADXOFFSET0=0mil|PADYOFFSET0=0mil|X=14732.7490mil|Y=2135.0070mil|PADMODE=0|TOPSHAPE=ROUND|TOPXSIZE=196.8500mil|TOPYSIZE=196.8500mil|TOPLAYERCRPCT=0|BOTSHAPE=ROUND|BOTXSIZE=196.8500mil|BOTYSIZE=196.8500mil|BOTTOMLAYERCRPCT=0|SHAPE=ROUND|XSIZE=196.8500mil|YSIZE=196.8500mil|MIDLAYER1CRPCT=0
|RECORD=Pad|NET=0|SELECTION=FALSE|LAYER=MULTILAYER|LOCKED=FALSE|ROTATION=180|NAME=1|HOLEWIDTH=157.4800|PLATED=TRUE|HOLETYPE=0|HOLESIZE=157.4800mil|HOLEROTATION=0|PADXOFFSET0=0mil|PADYOFFSET0=0mil|X=15167.7490mil|Y=2130.0070mil|PADMODE=0|TOPSHAPE=ROUND|TOPXSIZE=196.8500mil|TOPYSIZE=196.8500mil|TOPLAYERCRPCT=0|BOTSHAPE=ROUND|BOTXSIZE=196.8500mil|BOTYSIZE=196.8500mil|BOTTOMLAYERCRPCT=0|SHAPE=ROUND|XSIZE=196.8500mil|YSIZE=196.8500mil|MIDLAYER1CRPCT=0
|RECORD=Pad|NET=0|SELECTION=FALSE|LAYER=MULTILAYER|LOCKED=FALSE|ROTATION=180|NAME=1|HOLEWIDTH=157.4800|PLATED=TRUE|HOLETYPE=0|HOLESIZE=157.4800mil|HOLEROTATION=0|PADXOFFSET0=0mil|PADYOFFSET0=0mil|X=15597.7490mil|Y=2130.0070mil|PADMODE=0|TOPSHAPE=ROUND|TOPXSIZE=196.8500mil|TOPYSIZE=196.8500mil|TOPLAYERCRPCT=0|BOTSHAPE=ROUND|BOTXSIZE=196.8500mil|BOTYSIZE=196.8500mil|BOTTOMLAYERCRPCT=0|SHAPE=ROUND|XSIZE=196.8500mil|YSIZE=196.8500mil|MIDLAYER1CRPCT=0
|RECORD=Pad|NET=0|SELECTION=FALSE|LAYER=MULTILAYER|LOCKED=FALSE|ROTATION=180|NAME=1|HOLEWIDTH=157.4800|PLATED=TRUE|HOLETYPE=0|HOLESIZE=157.4800mil|HOLEROTATION=0|PADXOFFSET0=0mil|PADYOFFSET0=0mil|X=16022.7490mil|Y=2130.0070mil|PADMODE=0|TOPSHAPE=ROUND|TOPXSIZE=196.8500mil|TOPYSIZE=196.8500mil|TOPLAYERCRPCT=0|BOTSHAPE=ROUND|BOTXSIZE=196.8500mil|BOTYSIZE=196.8500mil|BOTTOMLAYERCRPCT=0|SHAPE=ROUND|XSIZE=196.8500mil|YSIZE=196.8500mil|MIDLAYER1CRPCT=0
|RECORD=Pad|SELECTION=FALSE|LAYER=MULTILAYER|LOCKED=FALSE|ROTATION=0|NAME=|HOLEWIDTH=118.1100|PLATED=FALSE|HOLETYPE=0|HOLESIZE=118.1100mil|HOLEROTATION=0|PADXOFFSET0=0mil|PADYOFFSET0=0mil|X=16932.7560mil|Y=1670mil|PADMODE=0|TOPSHAPE=ROUND|TOPXSIZE=118.1100mil|TOPYSIZE=118.1100mil|TOPLAYERCRPCT=0|BOTSHAPE=ROUND|BOTXSIZE=118.1100mil|BOTYSIZE=118.1100mil|BOTTOMLAYERCRPCT=0|SHAPE=ROUND|XSIZE=118.1100mil|YSIZE=118.1100mil|MIDLAYER1CRPCT=0
|RECORD=Pad|SELECTION=FALSE|LAYER=MULTILAYER|LOCKED=FALSE|ROTATION=0|NAME=2|HOLEWIDTH=39.3700|PLATED=TRUE|HOLETYPE=0|HOLESIZE=39.3700mil|HOLEROTATION=0|PADXOFFSET0=0mil|PADYOFFSET0=0mil|X=15342.7650mil|Y=1960.0010mil|PADMODE=0|TOPSHAPE=RECTANGLE|TOPXSIZE=3543.3000mil|TOPYSIZE=866.1420mil|TOPLAYERCRPCT=0|BOTSHAPE=RECTANGLE|BOTXSIZE=3543.3000mil|BOTYSIZE=866.1420mil|BOTTOMLAYERCRPCT=0|SHAPE=RECTANGLE|XSIZE=3543.3000mil|YSIZE=866.1420mil|MIDLAYER1CRPCT=0
|RECORD=Pad|NET=0|SELECTION=FALSE|LAYER=MULTILAYER|LOCKED=FALSE|ROTATION=90|NAME=2|HOLEWIDTH=216.5360|PLATED=TRUE|HOLETYPE=0|HOLESIZE=216.5360mil|HOLEROTATION=0|PADXOFFSET0=0mil|PADYOFFSET0=0mil|X=16167.4020mil|Y=7945.0010mil|PADMODE=0|TOPSHAPE=ROUND|TOPXSIZE=196.8500mil|TOPYSIZE=196.8500mil|TOPLAYERCRPCT=0|BOTSHAPE=ROUND|BOTXSIZE=196.8500mil|BOTYSIZE=196.8500mil|BOTTOMLAYERCRPCT=0|SHAPE=ROUND|XSIZE=196.8500mil|YSIZE=196.8500mil|MIDLAYER1CRPCT=0
|RECORD=Pad|NET=0|SELECTION=FALSE|LAYER=MULTILAYER|LOCKED=FALSE|ROTATION=90|NAME=2|HOLEWIDTH=216.5360|PLATED=TRUE|HOLETYPE=0|HOLESIZE=216.5360mil|HOLEROTATION=0|PADXOFFSET0=0mil|PADYOFFSET0=0mil|X=15812.4020mil|Y=7945.0010mil|PADMODE=0|TOPSHAPE=ROUND|TOPXSIZE=196.8500mil|TOPYSIZE=196.8500mil|TOPLAYERCRPCT=0|BOTSHAPE=ROUND|BOTXSIZE=196.8500mil|BOTYSIZE=196.8500mil|BOTTOMLAYERCRPCT=0|SHAPE=ROUND|XSIZE=196.8500mil|YSIZE=196.8500mil|MIDLAYER1CRPCT=0
|RECORD=Pad|NET=0|SELECTION=FALSE|LAYER=MULTILAYER|LOCKED=FALSE|ROTATION=90|NAME=2|HOLEWIDTH=216.5360|PLATED=TRUE|HOLETYPE=0|HOLESIZE=216.5360mil|HOLEROTATION=0|PADXOFFSET0=0mil|PADYOFFSET0=0mil|X=15457.4010mil|Y=7945.1760mil|PADMODE=0|TOPSHAPE=ROUND|TOPXSIZE=196.8500mil|TOPYSIZE=196.8500mil|TOPLAYERCRPCT=0|BOTSHAPE=ROUND|BOTXSIZE=196.8500mil|BOTYSIZE=196.8500mil|BOTTOMLAYERCRPCT=0|SHAPE=ROUND|XSIZE=196.8500mil|YSIZE=196.8500mil|MIDLAYER1CRPCT=0
|RECORD=Pad|NET=0|SELECTION=FALSE|LAYER=MULTILAYER|LOCKED=FALSE|ROTATION=90|NAME=2|HOLEWIDTH=216.5360|PLATED=TRUE|HOLETYPE=0|HOLESIZE=216.5360mil|HOLEROTATION=0|PADXOFFSET0=0mil|PADYOFFSET0=0mil|X=15102.4010mil|Y=7945.1760mil|PADMODE=0|TOPSHAPE=ROUND|TOPXSIZE=196.8500mil|TOPYSIZE=196.8500mil|TOPLAYERCRPCT=0|BOTSHAPE=ROUND|BOTXSIZE=196.8500mil|BOTYSIZE=196.8500mil|BOTTOMLAYERCRPCT=0|SHAPE=ROUND|XSIZE=196.8500mil|YSIZE=196.8500mil|MIDLAYER1CRPCT=0
|RECORD=Pad|NET=0|SELECTION=FALSE|LAYER=MULTILAYER|LOCKED=FALSE|ROTATION=90|NAME=2|HOLEWIDTH=216.5360|PLATED=TRUE|HOLETYPE=0|HOLESIZE=216.5360mil|HOLEROTATION=0|PADXOFFSET0=0mil|PADYOFFSET0=0mil|X=14747.4100mil|Y=7943.8740mil|PADMODE=0|TOPSHAPE=ROUND|TOPXSIZE=196.8500mil|TOPYSIZE=196.8500mil|TOPLAYERCRPCT=0|BOTSHAPE=ROUND|BOTXSIZE=196.8500mil|BOTYSIZE=196.8500mil|BOTTOMLAYERCRPCT=0|SHAPE=ROUND|XSIZE=196.8500mil|YSIZE=196.8500mil|MIDLAYER1CRPCT=0
|RECORD=Pad|NET=0|SELECTION=FALSE|LAYER=MULTILAYER|LOCKED=FALSE|ROTATION=90|NAME=2|HOLEWIDTH=216.5360|PLATED=TRUE|HOLETYPE=0|HOLESIZE=216.5360mil|HOLEROTATION=0|PADXOFFSET0=0mil|PADYOFFSET0=0mil|X=14392.4100mil|Y=7943.8740mil|PADMODE=0|TOPSHAPE=ROUND|TOPXSIZE=196.8500mil|TOPYSIZE=196.8500mil|TOPLAYERCRPCT=0|BOTSHAPE=ROUND|BOTXSIZE=196.8500mil|BOTYSIZE=196.8500mil|BOTTOMLAYERCRPCT=0|SHAPE=ROUND|XSIZE=196.8500mil|YSIZE=196.8500mil|MIDLAYER1CRPCT=0
|RECORD=Pad|NET=0|SELECTION=FALSE|LAYER=MULTILAYER|LOCKED=FALSE|ROTATION=90|NAME=2|HOLEWIDTH=216.5360|PLATED=TRUE|HOLETYPE=0|HOLESIZE=216.5360mil|HOLEROTATION=0|PADXOFFSET0=0mil|PADYOFFSET0=0mil|X=14042.4090mil|Y=7944.0860mil|PADMODE=0|TOPSHAPE=ROUND|TOPXSIZE=196.8500mil|TOPYSIZE=196.8500mil|TOPLAYERCRPCT=0|BOTSHAPE=ROUND|BOTXSIZE=196.8500mil|BOTYSIZE=196.8500mil|BOTTOMLAYERCRPCT=0|SHAPE=ROUND|XSIZE=196.8500mil|YSIZE=196.8500mil|MIDLAYER1CRPCT=0
|RECORD=Pad|NET=0|SELECTION=FALSE|LAYER=MULTILAYER|LOCKED=FALSE|ROTATION=90|NAME=2|HOLEWIDTH=216.5360|PLATED=TRUE|HOLETYPE=0|HOLESIZE=216.5360mil|HOLEROTATION=0|PADXOFFSET0=0mil|PADYOFFSET0=0mil|X=13687.4090mil|Y=7944.0860mil|PADMODE=0|TOPSHAPE=ROUND|TOPXSIZE=196.8500mil|TOPYSIZE=196.8500mil|TOPLAYERCRPCT=0|BOTSHAPE=ROUND|BOTXSIZE=196.8500mil|BOTYSIZE=196.8500mil|BOTTOMLAYERCRPCT=0|SHAPE=ROUND|XSIZE=196.8500mil|YSIZE=196.8500mil|MIDLAYER1CRPCT=0
|RECORD=Pad|NET=0|SELECTION=FALSE|LAYER=MULTILAYER|LOCKED=FALSE|ROTATION=90|NAME=2|HOLEWIDTH=216.5360|PLATED=TRUE|HOLETYPE=0|HOLESIZE=216.5360mil|HOLEROTATION=0|PADXOFFSET0=0mil|PADYOFFSET0=0mil|X=13332.4030mil|Y=7944.8260mil|PADMODE=0|TOPSHAPE=ROUND|TOPXSIZE=196.8500mil|TOPYSIZE=196.8500mil|TOPLAYERCRPCT=0|BOTSHAPE=ROUND|BOTXSIZE=196.8500mil|BOTYSIZE=196.8500mil|BOTTOMLAYERCRPCT=0|SHAPE=ROUND|XSIZE=196.8500mil|YSIZE=196.8500mil|MIDLAYER1CRPCT=0
|RECORD=Pad|NET=0|SELECTION=FALSE|LAYER=MULTILAYER|LOCKED=FALSE|ROTATION=90|NAME=2|HOLEWIDTH=216.5360|PLATED=TRUE|HOLETYPE=0|HOLESIZE=216.5360mil|HOLEROTATION=0|PADXOFFSET0=0mil|PADYOFFSET0=0mil|X=12977.4030mil|Y=7944.8260mil|PADMODE=0|TOPSHAPE=ROUND|TOPXSIZE=196.8500mil|TOPYSIZE=196.8500mil|TOPLAYERCRPCT=0|BOTSHAPE=ROUND|BOTXSIZE=196.8500mil|BOTYSIZE=196.8500mil|BOTTOMLAYERCRPCT=0|SHAPE=ROUND|XSIZE=196.8500mil|YSIZE=196.8500mil|MIDLAYER1CRPCT=0
|RECORD=Pad|NET=0|SELECTION=FALSE|LAYER=MULTILAYER|LOCKED=FALSE|ROTATION=90|NAME=2|HOLEWIDTH=216.5360|PLATED=TRUE|HOLETYPE=0|HOLESIZE=216.5360mil|HOLEROTATION=0|PADXOFFSET0=0mil|PADYOFFSET0=0mil|X=12622.4020mil|Y=7945.0010mil|PADMODE=0|TOPSHAPE=ROUND|TOPXSIZE=196.8500mil|TOPYSIZE=196.8500mil|TOPLAYERCRPCT=0|BOTSHAPE=ROUND|BOTXSIZE=196.8500mil|BOTYSIZE=196.8500mil|BOTTOMLAYERCRPCT=0|SHAPE=ROUND|XSIZE=196.8500mil|YSIZE=196.8500mil|MIDLAYER1CRPCT=0
|RECORD=Pad|NET=0|SELECTION=FALSE|LAYER=MULTILAYER|LOCKED=FALSE|ROTATION=90|NAME=2|HOLEWIDTH=216.5360|PLATED=TRUE|HOLETYPE=0|HOLESIZE=216.5360mil|HOLEROTATION=0|PADXOFFSET0=0mil|PADYOFFSET0=0mil|X=12267.4020mil|Y=7945.0010mil|PADMODE=0|TOPSHAPE=ROUND|TOPXSIZE=196.8500mil|TOPYSIZE=196.8500mil|TOPLAYERCRPCT=0|BOTSHAPE=ROUND|BOTXSIZE=196.8500mil|BOTYSIZE=196.8500mil|BOTTOMLAYERCRPCT=0|SHAPE=ROUND|XSIZE=196.8500mil|YSIZE=196.8500mil|MIDLAYER1CRPCT=0
|RECORD=Pad|NET=0|SELECTION=FALSE|LAYER=MULTILAYER|LOCKED=FALSE|ROTATION=90|NAME=2|HOLEWIDTH=216.5360|PLATED=TRUE|HOLETYPE=0|HOLESIZE=216.5360mil|HOLEROTATION=0|PADXOFFSET0=0mil|PADYOFFSET0=0mil|X=16167.4000mil|Y=8300.2450mil|PADMODE=0|TOPSHAPE=ROUND|TOPXSIZE=196.8500mil|TOPYSIZE=196.8500mil|TOPLAYERCRPCT=0|BOTSHAPE=ROUND|BOTXSIZE=196.8500mil|BOTYSIZE=196.8500mil|BOTTOMLAYERCRPCT=0|SHAPE=ROUND|XSIZE=196.8500mil|YSIZE=196.8500mil|MIDLAYER1CRPCT=0
|RECORD=Pad|NET=0|SELECTION=FALSE|LAYER=MULTILAYER|LOCKED=FALSE|ROTATION=90|NAME=2|HOLEWIDTH=216.5360|PLATED=TRUE|HOLETYPE=0|HOLESIZE=216.5360mil|HOLEROTATION=0|PADXOFFSET0=0mil|PADYOFFSET0=0mil|X=15812.4000mil|Y=8300.2450mil|PADMODE=0|TOPSHAPE=ROUND|TOPXSIZE=196.8500mil|TOPYSIZE=196.8500mil|TOPLAYERCRPCT=0|BOTSHAPE=ROUND|BOTXSIZE=196.8500mil|BOTYSIZE=196.8500mil|BOTTOMLAYERCRPCT=0|SHAPE=ROUND|XSIZE=196.8500mil|YSIZE=196.8500mil|MIDLAYER1CRPCT=0
|RECORD=Pad|NET=0|SELECTION=FALSE|LAYER=MULTILAYER|LOCKED=FALSE|ROTATION=90|NAME=2|HOLEWIDTH=216.5360|PLATED=TRUE|HOLETYPE=0|HOLESIZE=216.5360mil|HOLEROTATION=0|PADXOFFSET0=0mil|PADYOFFSET0=0mil|X=15457.3990mil|Y=8300.4200mil|PADMODE=0|TOPSHAPE=ROUND|TOPXSIZE=196.8500mil|TOPYSIZE=196.8500mil|TOPLAYERCRPCT=0|BOTSHAPE=ROUND|BOTXSIZE=196.8500mil|BOTYSIZE=196.8500mil|BOTTOMLAYERCRPCT=0|SHAPE=ROUND|XSIZE=196.8500mil|YSIZE=196.8500mil|MIDLAYER1CRPCT=0
|RECORD=Pad|NET=0|SELECTION=FALSE|LAYER=MULTILAYER|LOCKED=FALSE|ROTATION=90|NAME=2|HOLEWIDTH=216.5360|PLATED=TRUE|HOLETYPE=0|HOLESIZE=216.5360mil|HOLEROTATION=0|PADXOFFSET0=0mil|PADYOFFSET0=0mil|X=15102.3990mil|Y=8300.4200mil|PADMODE=0|TOPSHAPE=ROUND|TOPXSIZE=196.8500mil|TOPYSIZE=196.8500mil|TOPLAYERCRPCT=0|BOTSHAPE=ROUND|BOTXSIZE=196.8500mil|BOTYSIZE=196.8500mil|BOTTOMLAYERCRPCT=0|SHAPE=ROUND|XSIZE=196.8500mil|YSIZE=196.8500mil|MIDLAYER1CRPCT=0
|RECORD=Pad|NET=0|SELECTION=FALSE|LAYER=MULTILAYER|LOCKED=FALSE|ROTATION=90|NAME=2|HOLEWIDTH=216.5360|PLATED=TRUE|HOLETYPE=0|HOLESIZE=216.5360mil|HOLEROTATION=0|PADXOFFSET0=0mil|PADYOFFSET0=0mil|X=14747.4080mil|Y=8299.1180mil|PADMODE=0|TOPSHAPE=ROUND|TOPXSIZE=196.8500mil|TOPYSIZE=196.8500mil|TOPLAYERCRPCT=0|BOTSHAPE=ROUND|BOTXSIZE=196.8500mil|BOTYSIZE=196.8500mil|BOTTOMLAYERCRPCT=0|SHAPE=ROUND|XSIZE=196.8500mil|YSIZE=196.8500mil|MIDLAYER1CRPCT=0
|RECORD=Pad|NET=0|SELECTION=FALSE|LAYER=MULTILAYER|LOCKED=FALSE|ROTATION=90|NAME=2|HOLEWIDTH=216.5360|PLATED=TRUE|HOLETYPE=0|HOLESIZE=216.5360mil|HOLEROTATION=0|PADXOFFSET0=0mil|PADYOFFSET0=0mil|X=14392.4080mil|Y=8299.1180mil|PADMODE=0|TOPSHAPE=ROUND|TOPXSIZE=196.8500mil|TOPYSIZE=196.8500mil|TOPLAYERCRPCT=0|BOTSHAPE=ROUND|BOTXSIZE=196.8500mil|BOTYSIZE=196.8500mil|BOTTOMLAYERCRPCT=0|SHAPE=ROUND|XSIZE=196.8500mil|YSIZE=196.8500mil|MIDLAYER1CRPCT=0
|RECORD=Pad|NET=0|SELECTION=FALSE|LAYER=MULTILAYER|LOCKED=FALSE|ROTATION=90|NAME=2|HOLEWIDTH=216.5360|PLATED=TRUE|HOLETYPE=0|HOLESIZE=216.5360mil|HOLEROTATION=0|PADXOFFSET0=0mil|PADYOFFSET0=0mil|X=14042.4070mil|Y=8299.3300mil|PADMODE=0|TOPSHAPE=ROUND|TOPXSIZE=196.8500mil|TOPYSIZE=196.8500mil|TOPLAYERCRPCT=0|BOTSHAPE=ROUND|BOTXSIZE=196.8500mil|BOTYSIZE=196.8500mil|BOTTOMLAYERCRPCT=0|SHAPE=ROUND|XSIZE=196.8500mil|YSIZE=196.8500mil|MIDLAYER1CRPCT=0
|RECORD=Pad|NET=0|SELECTION=FALSE|LAYER=MULTILAYER|LOCKED=FALSE|ROTATION=90|NAME=2|HOLEWIDTH=216.5360|PLATED=TRUE|HOLETYPE=0|HOLESIZE=216.5360mil|HOLEROTATION=0|PADXOFFSET0=0mil|PADYOFFSET0=0mil|X=13687.4070mil|Y=8299.3300mil|PADMODE=0|TOPSHAPE=ROUND|TOPXSIZE=196.8500mil|TOPYSIZE=196.8500mil|TOPLAYERCRPCT=0|BOTSHAPE=ROUND|BOTXSIZE=196.8500mil|BOTYSIZE=196.8500mil|BOTTOMLAYERCRPCT=0|SHAPE=ROUND|XSIZE=196.8500mil|YSIZE=196.8500mil|MIDLAYER1CRPCT=0
|RECORD=Pad|NET=0|SELECTION=FALSE|LAYER=MULTILAYER|LOCKED=FALSE|ROTATION=90|NAME=2|HOLEWIDTH=216.5360|PLATED=TRUE|HOLETYPE=0|HOLESIZE=216.5360mil|HOLEROTATION=0|PADXOFFSET0=0mil|PADYOFFSET0=0mil|X=13332.4010mil|Y=8300.0700mil|PADMODE=0|TOPSHAPE=ROUND|TOPXSIZE=196.8500mil|TOPYSIZE=196.8500mil|TOPLAYERCRPCT=0|BOTSHAPE=ROUND|BOTXSIZE=196.8500mil|BOTYSIZE=196.8500mil|BOTTOMLAYERCRPCT=0|SHAPE=ROUND|XSIZE=196.8500mil|YSIZE=196.8500mil|MIDLAYER1CRPCT=0
|RECORD=Pad|NET=0|SELECTION=FALSE|LAYER=MULTILAYER|LOCKED=FALSE|ROTATION=90|NAME=2|HOLEWIDTH=216.5360|PLATED=TRUE|HOLETYPE=0|HOLESIZE=216.5360mil|HOLEROTATION=0|PADXOFFSET0=0mil|PADYOFFSET0=0mil|X=12977.4010mil|Y=8300.0700mil|PADMODE=0|TOPSHAPE=ROUND|TOPXSIZE=196.8500mil|TOPYSIZE=196.8500mil|TOPLAYERCRPCT=0|BOTSHAPE=ROUND|BOTXSIZE=196.8500mil|BOTYSIZE=196.8500mil|BOTTOMLAYERCRPCT=0|SHAPE=ROUND|XSIZE=196.8500mil|YSIZE=196.8500mil|MIDLAYER1CRPCT=0
|RECORD=Pad|NET=0|SELECTION=FALSE|LAYER=MULTILAYER|LOCKED=FALSE|ROTATION=90|NAME=2|HOLEWIDTH=216.5360|PLATED=TRUE|HOLETYPE=0|HOLESIZE=216.5360mil|HOLEROTATION=0|PADXOFFSET0=0mil|PADYOFFSET0=0mil|X=12622.4000mil|Y=8300.2450mil|PADMODE=0|TOPSHAPE=ROUND|TOPXSIZE=196.8500mil|TOPYSIZE=196.8500mil|TOPLAYERCRPCT=0|BOTSHAPE=ROUND|BOTXSIZE=196.8500mil|BOTYSIZE=196.8500mil|BOTTOMLAYERCRPCT=0|SHAPE=ROUND|XSIZE=196.8500mil|YSIZE=196.8500mil|MIDLAYER1CRPCT=0
|RECORD=Pad|NET=0|SELECTION=FALSE|LAYER=MULTILAYER|LOCKED=FALSE|ROTATION=90|NAME=2|HOLEWIDTH=216.5360|PLATED=TRUE|HOLETYPE=0|HOLESIZE=216.5360mil|HOLEROTATION=0|PADXOFFSET0=0mil|PADYOFFSET0=0mil|X=12267.4000mil|Y=8300.2450mil|PADMODE=0|TOPSHAPE=ROUND|TOPXSIZE=196.8500mil|TOPYSIZE=196.8500mil|TOPLAYERCRPCT=0|BOTSHAPE=ROUND|BOTXSIZE=196.8500mil|BOTYSIZE=196.8500mil|BOTTOMLAYERCRPCT=0|SHAPE=ROUND|XSIZE=196.8500mil|YSIZE=196.8500mil|MIDLAYER1CRPCT=0
|RECORD=Pad|NET=0|SELECTION=FALSE|LAYER=MULTILAYER|LOCKED=FALSE|ROTATION=90|NAME=2|HOLEWIDTH=216.5360|PLATED=TRUE|HOLETYPE=0|HOLESIZE=216.5360mil|HOLEROTATION=0|PADXOFFSET0=0mil|PADYOFFSET0=0mil|X=12267.4170mil|Y=8652.8770mil|PADMODE=0|TOPSHAPE=ROUND|TOPXSIZE=196.8500mil|TOPYSIZE=196.8500mil|TOPLAYERCRPCT=0|BOTSHAPE=ROUND|BOTXSIZE=196.8500mil|BOTYSIZE=196.8500mil|BOTTOMLAYERCRPCT=0|SHAPE=ROUND|XSIZE=196.8500mil|YSIZE=196.8500mil|MIDLAYER1CRPCT=0
|RECORD=Pad|NET=0|SELECTION=FALSE|LAYER=MULTILAYER|LOCKED=FALSE|ROTATION=90|NAME=2|HOLEWIDTH=216.5360|PLATED=TRUE|HOLETYPE=0|HOLESIZE=216.5360mil|HOLEROTATION=0|PADXOFFSET0=0mil|PADYOFFSET0=0mil|X=12622.4170mil|Y=8652.8770mil|PADMODE=0|TOPSHAPE=ROUND|TOPXSIZE=196.8500mil|TOPYSIZE=196.8500mil|TOPLAYERCRPCT=0|BOTSHAPE=ROUND|BOTXSIZE=196.8500mil|BOTYSIZE=196.8500mil|BOTTOMLAYERCRPCT=0|SHAPE=ROUND|XSIZE=196.8500mil|YSIZE=196.8500mil|MIDLAYER1CRPCT=0
|RECORD=Pad|NET=0|SELECTION=FALSE|LAYER=MULTILAYER|LOCKED=FALSE|ROTATION=90|NAME=2|HOLEWIDTH=216.5360|PLATED=TRUE|HOLETYPE=0|HOLESIZE=216.5360mil|HOLEROTATION=0|PADXOFFSET0=0mil|PADYOFFSET0=0mil|X=12977.4190mil|Y=8652.7020mil|PADMODE=0|TOPSHAPE=ROUND|TOPXSIZE=196.8500mil|TOPYSIZE=196.8500mil|TOPLAYERCRPCT=0|BOTSHAPE=ROUND|BOTXSIZE=196.8500mil|BOTYSIZE=196.8500mil|BOTTOMLAYERCRPCT=0|SHAPE=ROUND|XSIZE=196.8500mil|YSIZE=196.8500mil|MIDLAYER1CRPCT=0
|RECORD=Pad|NET=0|SELECTION=FALSE|LAYER=MULTILAYER|LOCKED=FALSE|ROTATION=90|NAME=2|HOLEWIDTH=216.5360|PLATED=TRUE|HOLETYPE=0|HOLESIZE=216.5360mil|HOLEROTATION=0|PADXOFFSET0=0mil|PADYOFFSET0=0mil|X=13332.4190mil|Y=8652.7020mil|PADMODE=0|TOPSHAPE=ROUND|TOPXSIZE=196.8500mil|TOPYSIZE=196.8500mil|TOPLAYERCRPCT=0|BOTSHAPE=ROUND|BOTXSIZE=196.8500mil|BOTYSIZE=196.8500mil|BOTTOMLAYERCRPCT=0|SHAPE=ROUND|XSIZE=196.8500mil|YSIZE=196.8500mil|MIDLAYER1CRPCT=0
|RECORD=Pad|NET=0|SELECTION=FALSE|LAYER=MULTILAYER|LOCKED=FALSE|ROTATION=90|NAME=2|HOLEWIDTH=216.5360|PLATED=TRUE|HOLETYPE=0|HOLESIZE=216.5360mil|HOLEROTATION=0|PADXOFFSET0=0mil|PADYOFFSET0=0mil|X=13687.4240mil|Y=8651.9620mil|PADMODE=0|TOPSHAPE=ROUND|TOPXSIZE=196.8500mil|TOPYSIZE=196.8500mil|TOPLAYERCRPCT=0|BOTSHAPE=ROUND|BOTXSIZE=196.8500mil|BOTYSIZE=196.8500mil|BOTTOMLAYERCRPCT=0|SHAPE=ROUND|XSIZE=196.8500mil|YSIZE=196.8500mil|MIDLAYER1CRPCT=0
|RECORD=Pad|NET=0|SELECTION=FALSE|LAYER=MULTILAYER|LOCKED=FALSE|ROTATION=90|NAME=2|HOLEWIDTH=216.5360|PLATED=TRUE|HOLETYPE=0|HOLESIZE=216.5360mil|HOLEROTATION=0|PADXOFFSET0=0mil|PADYOFFSET0=0mil|X=15102.4160mil|Y=8653.0520mil|PADMODE=0|TOPSHAPE=ROUND|TOPXSIZE=196.8500mil|TOPYSIZE=196.8500mil|TOPLAYERCRPCT=0|BOTSHAPE=ROUND|BOTXSIZE=196.8500mil|BOTYSIZE=196.8500mil|BOTTOMLAYERCRPCT=0|SHAPE=ROUND|XSIZE=196.8500mil|YSIZE=196.8500mil|MIDLAYER1CRPCT=0
|RECORD=Pad|NET=0|SELECTION=FALSE|LAYER=MULTILAYER|LOCKED=FALSE|ROTATION=90|NAME=2|HOLEWIDTH=216.5360|PLATED=TRUE|HOLETYPE=0|HOLESIZE=216.5360mil|HOLEROTATION=0|PADXOFFSET0=0mil|PADYOFFSET0=0mil|X=14042.4240mil|Y=8651.9620mil|PADMODE=0|TOPSHAPE=ROUND|TOPXSIZE=196.8500mil|TOPYSIZE=196.8500mil|TOPLAYERCRPCT=0|BOTSHAPE=ROUND|BOTXSIZE=196.8500mil|BOTYSIZE=196.8500mil|BOTTOMLAYERCRPCT=0|SHAPE=ROUND|XSIZE=196.8500mil|YSIZE=196.8500mil|MIDLAYER1CRPCT=0
|RECORD=Pad|NET=0|SELECTION=FALSE|LAYER=MULTILAYER|LOCKED=FALSE|ROTATION=90|NAME=2|HOLEWIDTH=216.5360|PLATED=TRUE|HOLETYPE=0|HOLESIZE=216.5360mil|HOLEROTATION=0|PADXOFFSET0=0mil|PADYOFFSET0=0mil|X=14392.4260mil|Y=8651.7500mil|PADMODE=0|TOPSHAPE=ROUND|TOPXSIZE=196.8500mil|TOPYSIZE=196.8500mil|TOPLAYERCRPCT=0|BOTSHAPE=ROUND|BOTXSIZE=196.8500mil|BOTYSIZE=196.8500mil|BOTTOMLAYERCRPCT=0|SHAPE=ROUND|XSIZE=196.8500mil|YSIZE=196.8500mil|MIDLAYER1CRPCT=0
|RECORD=Pad|NET=0|SELECTION=FALSE|LAYER=MULTILAYER|LOCKED=FALSE|ROTATION=90|NAME=2|HOLEWIDTH=216.5360|PLATED=TRUE|HOLETYPE=0|HOLESIZE=216.5360mil|HOLEROTATION=0|PADXOFFSET0=0mil|PADYOFFSET0=0mil|X=14747.4260mil|Y=8651.7500mil|PADMODE=0|TOPSHAPE=ROUND|TOPXSIZE=196.8500mil|TOPYSIZE=196.8500mil|TOPLAYERCRPCT=0|BOTSHAPE=ROUND|BOTXSIZE=196.8500mil|BOTYSIZE=196.8500mil|BOTTOMLAYERCRPCT=0|SHAPE=ROUND|XSIZE=196.8500mil|YSIZE=196.8500mil|MIDLAYER1CRPCT=0
|RECORD=Pad|NET=0|SELECTION=FALSE|LAYER=MULTILAYER|LOCKED=FALSE|ROTATION=90|NAME=2|HOLEWIDTH=216.5360|PLATED=TRUE|HOLETYPE=0|HOLESIZE=216.5360mil|HOLEROTATION=0|PADXOFFSET0=0mil|PADYOFFSET0=0mil|X=15457.4160mil|Y=8653.0520mil|PADMODE=0|TOPSHAPE=ROUND|TOPXSIZE=196.8500mil|TOPYSIZE=196.8500mil|TOPLAYERCRPCT=0|BOTSHAPE=ROUND|BOTXSIZE=196.8500mil|BOTYSIZE=196.8500mil|BOTTOMLAYERCRPCT=0|SHAPE=ROUND|XSIZE=196.8500mil|YSIZE=196.8500mil|MIDLAYER1CRPCT=0
|RECORD=Pad|NET=0|SELECTION=FALSE|LAYER=MULTILAYER|LOCKED=FALSE|ROTATION=90|NAME=2|HOLEWIDTH=216.5360|PLATED=TRUE|HOLETYPE=0|HOLESIZE=216.5360mil|HOLEROTATION=0|PADXOFFSET0=0mil|PADYOFFSET0=0mil|X=15812.4170mil|Y=8652.8770mil|PADMODE=0|TOPSHAPE=ROUND|TOPXSIZE=196.8500mil|TOPYSIZE=196.8500mil|TOPLAYERCRPCT=0|BOTSHAPE=ROUND|BOTXSIZE=196.8500mil|BOTYSIZE=196.8500mil|BOTTOMLAYERCRPCT=0|SHAPE=ROUND|XSIZE=196.8500mil|YSIZE=196.8500mil|MIDLAYER1CRPCT=0
|RECORD=Pad|NET=0|SELECTION=FALSE|LAYER=MULTILAYER|LOCKED=FALSE|ROTATION=90|NAME=2|HOLEWIDTH=216.5360|PLATED=TRUE|HOLETYPE=0|HOLESIZE=216.5360mil|HOLEROTATION=0|PADXOFFSET0=0mil|PADYOFFSET0=0mil|X=16167.4170mil|Y=8652.8770mil|PADMODE=0|TOPSHAPE=ROUND|TOPXSIZE=196.8500mil|TOPYSIZE=196.8500mil|TOPLAYERCRPCT=0|BOTSHAPE=ROUND|BOTXSIZE=196.8500mil|BOTYSIZE=196.8500mil|BOTTOMLAYERCRPCT=0|SHAPE=ROUND|XSIZE=196.8500mil|YSIZE=196.8500mil|MIDLAYER1CRPCT=0
|RECORD=Pad|NET=0|SELECTION=FALSE|LAYER=MULTILAYER|LOCKED=FALSE|ROTATION=90|NAME=2|HOLEWIDTH=216.5360|PLATED=TRUE|HOLETYPE=0|HOLESIZE=216.5360mil|HOLEROTATION=0|PADXOFFSET0=0mil|PADYOFFSET0=0mil|X=16167.4160mil|Y=9008.0740mil|PADMODE=0|TOPSHAPE=ROUND|TOPXSIZE=196.8500mil|TOPYSIZE=196.8500mil|TOPLAYERCRPCT=0|BOTSHAPE=ROUND|BOTXSIZE=196.8500mil|BOTYSIZE=196.8500mil|BOTTOMLAYERCRPCT=0|SHAPE=ROUND|XSIZE=196.8500mil|YSIZE=196.8500mil|MIDLAYER1CRPCT=0
|RECORD=Pad|NET=0|SELECTION=FALSE|LAYER=MULTILAYER|LOCKED=FALSE|ROTATION=90|NAME=2|HOLEWIDTH=216.5360|PLATED=TRUE|HOLETYPE=0|HOLESIZE=216.5360mil|HOLEROTATION=0|PADXOFFSET0=0mil|PADYOFFSET0=0mil|X=15812.4160mil|Y=9008.0740mil|PADMODE=0|TOPSHAPE=ROUND|TOPXSIZE=196.8500mil|TOPYSIZE=196.8500mil|TOPLAYERCRPCT=0|BOTSHAPE=ROUND|BOTXSIZE=196.8500mil|BOTYSIZE=196.8500mil|BOTTOMLAYERCRPCT=0|SHAPE=ROUND|XSIZE=196.8500mil|YSIZE=196.8500mil|MIDLAYER1CRPCT=0
|RECORD=Pad|NET=0|SELECTION=FALSE|LAYER=MULTILAYER|LOCKED=FALSE|ROTATION=90|NAME=2|HOLEWIDTH=216.5360|PLATED=TRUE|HOLETYPE=0|HOLESIZE=216.5360mil|HOLEROTATION=0|PADXOFFSET0=0mil|PADYOFFSET0=0mil|X=15457.4150mil|Y=9008.2490mil|PADMODE=0|TOPSHAPE=ROUND|TOPXSIZE=196.8500mil|TOPYSIZE=196.8500mil|TOPLAYERCRPCT=0|BOTSHAPE=ROUND|BOTXSIZE=196.8500mil|BOTYSIZE=196.8500mil|BOTTOMLAYERCRPCT=0|SHAPE=ROUND|XSIZE=196.8500mil|YSIZE=196.8500mil|MIDLAYER1CRPCT=0
|RECORD=Pad|NET=0|SELECTION=FALSE|LAYER=MULTILAYER|LOCKED=FALSE|ROTATION=90|NAME=2|HOLEWIDTH=216.5360|PLATED=TRUE|HOLETYPE=0|HOLESIZE=216.5360mil|HOLEROTATION=0|PADXOFFSET0=0mil|PADYOFFSET0=0mil|X=15102.4150mil|Y=9008.2490mil|PADMODE=0|TOPSHAPE=ROUND|TOPXSIZE=196.8500mil|TOPYSIZE=196.8500mil|TOPLAYERCRPCT=0|BOTSHAPE=ROUND|BOTXSIZE=196.8500mil|BOTYSIZE=196.8500mil|BOTTOMLAYERCRPCT=0|SHAPE=ROUND|XSIZE=196.8500mil|YSIZE=196.8500mil|MIDLAYER1CRPCT=0
|RECORD=Pad|NET=0|SELECTION=FALSE|LAYER=MULTILAYER|LOCKED=FALSE|ROTATION=90|NAME=2|HOLEWIDTH=216.5360|PLATED=TRUE|HOLETYPE=0|HOLESIZE=216.5360mil|HOLEROTATION=0|PADXOFFSET0=0mil|PADYOFFSET0=0mil|X=14747.4240mil|Y=9006.9470mil|PADMODE=0|TOPSHAPE=ROUND|TOPXSIZE=196.8500mil|TOPYSIZE=196.8500mil|TOPLAYERCRPCT=0|BOTSHAPE=ROUND|BOTXSIZE=196.8500mil|BOTYSIZE=196.8500mil|BOTTOMLAYERCRPCT=0|SHAPE=ROUND|XSIZE=196.8500mil|YSIZE=196.8500mil|MIDLAYER1CRPCT=0
|RECORD=Pad|NET=0|SELECTION=FALSE|LAYER=MULTILAYER|LOCKED=FALSE|ROTATION=90|NAME=2|HOLEWIDTH=216.5360|PLATED=TRUE|HOLETYPE=0|HOLESIZE=216.5360mil|HOLEROTATION=0|PADXOFFSET0=0mil|PADYOFFSET0=0mil|X=14392.4240mil|Y=9006.9470mil|PADMODE=0|TOPSHAPE=ROUND|TOPXSIZE=196.8500mil|TOPYSIZE=196.8500mil|TOPLAYERCRPCT=0|BOTSHAPE=ROUND|BOTXSIZE=196.8500mil|BOTYSIZE=196.8500mil|BOTTOMLAYERCRPCT=0|SHAPE=ROUND|XSIZE=196.8500mil|YSIZE=196.8500mil|MIDLAYER1CRPCT=0
|RECORD=Pad|NET=0|SELECTION=FALSE|LAYER=MULTILAYER|LOCKED=FALSE|ROTATION=90|NAME=2|HOLEWIDTH=216.5360|PLATED=TRUE|HOLETYPE=0|HOLESIZE=216.5360mil|HOLEROTATION=0|PADXOFFSET0=0mil|PADYOFFSET0=0mil|X=14042.4230mil|Y=9007.1590mil|PADMODE=0|TOPSHAPE=ROUND|TOPXSIZE=196.8500mil|TOPYSIZE=196.8500mil|TOPLAYERCRPCT=0|BOTSHAPE=ROUND|BOTXSIZE=196.8500mil|BOTYSIZE=196.8500mil|BOTTOMLAYERCRPCT=0|SHAPE=ROUND|XSIZE=196.8500mil|YSIZE=196.8500mil|MIDLAYER1CRPCT=0
|RECORD=Pad|NET=0|SELECTION=FALSE|LAYER=MULTILAYER|LOCKED=FALSE|ROTATION=90|NAME=2|HOLEWIDTH=216.5360|PLATED=TRUE|HOLETYPE=0|HOLESIZE=216.5360mil|HOLEROTATION=0|PADXOFFSET0=0mil|PADYOFFSET0=0mil|X=13687.4230mil|Y=9007.1590mil|PADMODE=0|TOPSHAPE=ROUND|TOPXSIZE=196.8500mil|TOPYSIZE=196.8500mil|TOPLAYERCRPCT=0|BOTSHAPE=ROUND|BOTXSIZE=196.8500mil|BOTYSIZE=196.8500mil|BOTTOMLAYERCRPCT=0|SHAPE=ROUND|XSIZE=196.8500mil|YSIZE=196.8500mil|MIDLAYER1CRPCT=0
|RECORD=Pad|NET=0|SELECTION=FALSE|LAYER=MULTILAYER|LOCKED=FALSE|ROTATION=90|NAME=2|HOLEWIDTH=216.5360|PLATED=TRUE|HOLETYPE=0|HOLESIZE=216.5360mil|HOLEROTATION=0|PADXOFFSET0=0mil|PADYOFFSET0=0mil|X=13332.4170mil|Y=9007.8990mil|PADMODE=0|TOPSHAPE=ROUND|TOPXSIZE=196.8500mil|TOPYSIZE=196.8500mil|TOPLAYERCRPCT=0|BOTSHAPE=ROUND|BOTXSIZE=196.8500mil|BOTYSIZE=196.8500mil|BOTTOMLAYERCRPCT=0|SHAPE=ROUND|XSIZE=196.8500mil|YSIZE=196.8500mil|MIDLAYER1CRPCT=0
|RECORD=Pad|NET=0|SELECTION=FALSE|LAYER=MULTILAYER|LOCKED=FALSE|ROTATION=90|NAME=2|HOLEWIDTH=216.5360|PLATED=TRUE|HOLETYPE=0|HOLESIZE=216.5360mil|HOLEROTATION=0|PADXOFFSET0=0mil|PADYOFFSET0=0mil|X=12977.4170mil|Y=9007.8990mil|PADMODE=0|TOPSHAPE=ROUND|TOPXSIZE=196.8500mil|TOPYSIZE=196.8500mil|TOPLAYERCRPCT=0|BOTSHAPE=ROUND|BOTXSIZE=196.8500mil|BOTYSIZE=196.8500mil|BOTTOMLAYERCRPCT=0|SHAPE=ROUND|XSIZE=196.8500mil|YSIZE=196.8500mil|MIDLAYER1CRPCT=0
|RECORD=Pad|NET=0|SELECTION=FALSE|LAYER=MULTILAYER|LOCKED=FALSE|ROTATION=90|NAME=2|HOLEWIDTH=216.5360|PLATED=TRUE|HOLETYPE=0|HOLESIZE=216.5360mil|HOLEROTATION=0|PADXOFFSET0=0mil|PADYOFFSET0=0mil|X=12622.4160mil|Y=9008.0740mil|PADMODE=0|TOPSHAPE=ROUND|TOPXSIZE=196.8500mil|TOPYSIZE=196.8500mil|TOPLAYERCRPCT=0|BOTSHAPE=ROUND|BOTXSIZE=196.8500mil|BOTYSIZE=196.8500mil|BOTTOMLAYERCRPCT=0|SHAPE=ROUND|XSIZE=196.8500mil|YSIZE=196.8500mil|MIDLAYER1CRPCT=0
|RECORD=Pad|NET=0|SELECTION=FALSE|LAYER=MULTILAYER|LOCKED=FALSE|ROTATION=90|NAME=2|HOLEWIDTH=216.5360|PLATED=TRUE|HOLETYPE=0|HOLESIZE=216.5360mil|HOLEROTATION=0|PADXOFFSET0=0mil|PADYOFFSET0=0mil|X=12267.4160mil|Y=9008.0740mil|PADMODE=0|TOPSHAPE=ROUND|TOPXSIZE=196.8500mil|TOPYSIZE=196.8500mil|TOPLAYERCRPCT=0|BOTSHAPE=ROUND|BOTXSIZE=196.8500mil|BOTYSIZE=196.8500mil|BOTTOMLAYERCRPCT=0|SHAPE=ROUND|XSIZE=196.8500mil|YSIZE=196.8500mil|MIDLAYER1CRPCT=0
|RECORD=Pad|NET=0|SELECTION=FALSE|LAYER=MULTILAYER|LOCKED=FALSE|ROTATION=90|NAME=2|HOLEWIDTH=216.5360|PLATED=TRUE|HOLETYPE=0|HOLESIZE=216.5360mil|HOLEROTATION=0|PADXOFFSET0=0mil|PADYOFFSET0=0mil|X=12267.4020mil|Y=9365.0600mil|PADMODE=0|TOPSHAPE=ROUND|TOPXSIZE=196.8500mil|TOPYSIZE=196.8500mil|TOPLAYERCRPCT=0|BOTSHAPE=ROUND|BOTXSIZE=196.8500mil|BOTYSIZE=196.8500mil|BOTTOMLAYERCRPCT=0|SHAPE=ROUND|XSIZE=196.8500mil|YSIZE=196.8500mil|MIDLAYER1CRPCT=0
|RECORD=Pad|NET=0|SELECTION=FALSE|LAYER=MULTILAYER|LOCKED=FALSE|ROTATION=90|NAME=2|HOLEWIDTH=216.5360|PLATED=TRUE|HOLETYPE=0|HOLESIZE=216.5360mil|HOLEROTATION=0|PADXOFFSET0=0mil|PADYOFFSET0=0mil|X=12622.4020mil|Y=9365.0600mil|PADMODE=0|TOPSHAPE=ROUND|TOPXSIZE=196.8500mil|TOPYSIZE=196.8500mil|TOPLAYERCRPCT=0|BOTSHAPE=ROUND|BOTXSIZE=196.8500mil|BOTYSIZE=196.8500mil|BOTTOMLAYERCRPCT=0|SHAPE=ROUND|XSIZE=196.8500mil|YSIZE=196.8500mil|MIDLAYER1CRPCT=0
|RECORD=Pad|NET=0|SELECTION=FALSE|LAYER=MULTILAYER|LOCKED=FALSE|ROTATION=90|NAME=2|HOLEWIDTH=216.5360|PLATED=TRUE|HOLETYPE=0|HOLESIZE=216.5360mil|HOLEROTATION=0|PADXOFFSET0=0mil|PADYOFFSET0=0mil|X=12977.4030mil|Y=9364.8850mil|PADMODE=0|TOPSHAPE=ROUND|TOPXSIZE=196.8500mil|TOPYSIZE=196.8500mil|TOPLAYERCRPCT=0|BOTSHAPE=ROUND|BOTXSIZE=196.8500mil|BOTYSIZE=196.8500mil|BOTTOMLAYERCRPCT=0|SHAPE=ROUND|XSIZE=196.8500mil|YSIZE=196.8500mil|MIDLAYER1CRPCT=0
|RECORD=Pad|NET=0|SELECTION=FALSE|LAYER=MULTILAYER|LOCKED=FALSE|ROTATION=90|NAME=2|HOLEWIDTH=216.5360|PLATED=TRUE|HOLETYPE=0|HOLESIZE=216.5360mil|HOLEROTATION=0|PADXOFFSET0=0mil|PADYOFFSET0=0mil|X=13332.4030mil|Y=9364.8850mil|PADMODE=0|TOPSHAPE=ROUND|TOPXSIZE=196.8500mil|TOPYSIZE=196.8500mil|TOPLAYERCRPCT=0|BOTSHAPE=ROUND|BOTXSIZE=196.8500mil|BOTYSIZE=196.8500mil|BOTTOMLAYERCRPCT=0|SHAPE=ROUND|XSIZE=196.8500mil|YSIZE=196.8500mil|MIDLAYER1CRPCT=0
|RECORD=Pad|NET=0|SELECTION=FALSE|LAYER=MULTILAYER|LOCKED=FALSE|ROTATION=90|NAME=2|HOLEWIDTH=216.5360|PLATED=TRUE|HOLETYPE=0|HOLESIZE=216.5360mil|HOLEROTATION=0|PADXOFFSET0=0mil|PADYOFFSET0=0mil|X=13687.4080mil|Y=9364.1450mil|PADMODE=0|TOPSHAPE=ROUND|TOPXSIZE=196.8500mil|TOPYSIZE=196.8500mil|TOPLAYERCRPCT=0|BOTSHAPE=ROUND|BOTXSIZE=196.8500mil|BOTYSIZE=196.8500mil|BOTTOMLAYERCRPCT=0|SHAPE=ROUND|XSIZE=196.8500mil|YSIZE=196.8500mil|MIDLAYER1CRPCT=0
|RECORD=Pad|NET=0|SELECTION=FALSE|LAYER=MULTILAYER|LOCKED=FALSE|ROTATION=90|NAME=2|HOLEWIDTH=216.5360|PLATED=TRUE|HOLETYPE=0|HOLESIZE=216.5360mil|HOLEROTATION=0|PADXOFFSET0=0mil|PADYOFFSET0=0mil|X=14042.4080mil|Y=9364.1450mil|PADMODE=0|TOPSHAPE=ROUND|TOPXSIZE=196.8500mil|TOPYSIZE=196.8500mil|TOPLAYERCRPCT=0|BOTSHAPE=ROUND|BOTXSIZE=196.8500mil|BOTYSIZE=196.8500mil|BOTTOMLAYERCRPCT=0|SHAPE=ROUND|XSIZE=196.8500mil|YSIZE=196.8500mil|MIDLAYER1CRPCT=0
|RECORD=Pad|NET=0|SELECTION=FALSE|LAYER=MULTILAYER|LOCKED=FALSE|ROTATION=90|NAME=2|HOLEWIDTH=216.5360|PLATED=TRUE|HOLETYPE=0|HOLESIZE=216.5360mil|HOLEROTATION=0|PADXOFFSET0=0mil|PADYOFFSET0=0mil|X=14392.4100mil|Y=9363.9330mil|PADMODE=0|TOPSHAPE=ROUND|TOPXSIZE=196.8500mil|TOPYSIZE=196.8500mil|TOPLAYERCRPCT=0|BOTSHAPE=ROUND|BOTXSIZE=196.8500mil|BOTYSIZE=196.8500mil|BOTTOMLAYERCRPCT=0|SHAPE=ROUND|XSIZE=196.8500mil|YSIZE=196.8500mil|MIDLAYER1CRPCT=0
|RECORD=Pad|NET=0|SELECTION=FALSE|LAYER=MULTILAYER|LOCKED=FALSE|ROTATION=90|NAME=2|HOLEWIDTH=216.5360|PLATED=TRUE|HOLETYPE=0|HOLESIZE=216.5360mil|HOLEROTATION=0|PADXOFFSET0=0mil|PADYOFFSET0=0mil|X=14747.4100mil|Y=9363.9330mil|PADMODE=0|TOPSHAPE=ROUND|TOPXSIZE=196.8500mil|TOPYSIZE=196.8500mil|TOPLAYERCRPCT=0|BOTSHAPE=ROUND|BOTXSIZE=196.8500mil|BOTYSIZE=196.8500mil|BOTTOMLAYERCRPCT=0|SHAPE=ROUND|XSIZE=196.8500mil|YSIZE=196.8500mil|MIDLAYER1CRPCT=0
|RECORD=Pad|NET=0|SELECTION=FALSE|LAYER=MULTILAYER|LOCKED=FALSE|ROTATION=90|NAME=2|HOLEWIDTH=216.5360|PLATED=TRUE|HOLETYPE=0|HOLESIZE=216.5360mil|HOLEROTATION=0|PADXOFFSET0=0mil|PADYOFFSET0=0mil|X=15102.4000mil|Y=9365.2350mil|PADMODE=0|TOPSHAPE=ROUND|TOPXSIZE=196.8500mil|TOPYSIZE=196.8500mil|TOPLAYERCRPCT=0|BOTSHAPE=ROUND|BOTXSIZE=196.8500mil|BOTYSIZE=196.8500mil|BOTTOMLAYERCRPCT=0|SHAPE=ROUND|XSIZE=196.8500mil|YSIZE=196.8500mil|MIDLAYER1CRPCT=0
|RECORD=Pad|NET=0|SELECTION=FALSE|LAYER=MULTILAYER|LOCKED=FALSE|ROTATION=90|NAME=2|HOLEWIDTH=216.5360|PLATED=TRUE|HOLETYPE=0|HOLESIZE=216.5360mil|HOLEROTATION=0|PADXOFFSET0=0mil|PADYOFFSET0=0mil|X=15457.4000mil|Y=9365.2350mil|PADMODE=0|TOPSHAPE=ROUND|TOPXSIZE=196.8500mil|TOPYSIZE=196.8500mil|TOPLAYERCRPCT=0|BOTSHAPE=ROUND|BOTXSIZE=196.8500mil|BOTYSIZE=196.8500mil|BOTTOMLAYERCRPCT=0|SHAPE=ROUND|XSIZE=196.8500mil|YSIZE=196.8500mil|MIDLAYER1CRPCT=0
|RECORD=Pad|NET=0|SELECTION=FALSE|LAYER=MULTILAYER|LOCKED=FALSE|ROTATION=90|NAME=2|HOLEWIDTH=216.5360|PLATED=TRUE|HOLETYPE=0|HOLESIZE=216.5360mil|HOLEROTATION=0|PADXOFFSET0=0mil|PADYOFFSET0=0mil|X=15812.4020mil|Y=9365.0600mil|PADMODE=0|TOPSHAPE=ROUND|TOPXSIZE=196.8500mil|TOPYSIZE=196.8500mil|TOPLAYERCRPCT=0|BOTSHAPE=ROUND|BOTXSIZE=196.8500mil|BOTYSIZE=196.8500mil|BOTTOMLAYERCRPCT=0|SHAPE=ROUND|XSIZE=196.8500mil|YSIZE=196.8500mil|MIDLAYER1CRPCT=0
|RECORD=Pad|NET=0|SELECTION=FALSE|LAYER=MULTILAYER|LOCKED=FALSE|ROTATION=90|NAME=2|HOLEWIDTH=216.5360|PLATED=TRUE|HOLETYPE=0|HOLESIZE=216.5360mil|HOLEROTATION=0|PADXOFFSET0=0mil|PADYOFFSET0=0mil|X=16167.4020mil|Y=9365.0600mil|PADMODE=0|TOPSHAPE=ROUND|TOPXSIZE=196.8500mil|TOPYSIZE=196.8500mil|TOPLAYERCRPCT=0|BOTSHAPE=ROUND|BOTXSIZE=196.8500mil|BOTYSIZE=196.8500mil|BOTTOMLAYERCRPCT=0|SHAPE=ROUND|XSIZE=196.8500mil|YSIZE=196.8500mil|MIDLAYER1CRPCT=0
|RECORD=Pad|NET=0|SELECTION=FALSE|LAYER=MULTILAYER|LOCKED=FALSE|ROTATION=90|NAME=2|HOLEWIDTH=216.5360|PLATED=TRUE|HOLETYPE=0|HOLESIZE=216.5360mil|HOLEROTATION=0|PADXOFFSET0=0mil|PADYOFFSET0=0mil|X=16167.4040mil|Y=9719.7430mil|PADMODE=0|TOPSHAPE=ROUND|TOPXSIZE=196.8500mil|TOPYSIZE=196.8500mil|TOPLAYERCRPCT=0|BOTSHAPE=ROUND|BOTXSIZE=196.8500mil|BOTYSIZE=196.8500mil|BOTTOMLAYERCRPCT=0|SHAPE=ROUND|XSIZE=196.8500mil|YSIZE=196.8500mil|MIDLAYER1CRPCT=0
|RECORD=Pad|NET=0|SELECTION=FALSE|LAYER=MULTILAYER|LOCKED=FALSE|ROTATION=90|NAME=2|HOLEWIDTH=216.5360|PLATED=TRUE|HOLETYPE=0|HOLESIZE=216.5360mil|HOLEROTATION=0|PADXOFFSET0=0mil|PADYOFFSET0=0mil|X=15812.4040mil|Y=9719.7430mil|PADMODE=0|TOPSHAPE=ROUND|TOPXSIZE=196.8500mil|TOPYSIZE=196.8500mil|TOPLAYERCRPCT=0|BOTSHAPE=ROUND|BOTXSIZE=196.8500mil|BOTYSIZE=196.8500mil|BOTTOMLAYERCRPCT=0|SHAPE=ROUND|XSIZE=196.8500mil|YSIZE=196.8500mil|MIDLAYER1CRPCT=0
|RECORD=Pad|NET=0|SELECTION=FALSE|LAYER=MULTILAYER|LOCKED=FALSE|ROTATION=90|NAME=2|HOLEWIDTH=216.5360|PLATED=TRUE|HOLETYPE=0|HOLESIZE=216.5360mil|HOLEROTATION=0|PADXOFFSET0=0mil|PADYOFFSET0=0mil|X=15457.4030mil|Y=9719.9180mil|PADMODE=0|TOPSHAPE=ROUND|TOPXSIZE=196.8500mil|TOPYSIZE=196.8500mil|TOPLAYERCRPCT=0|BOTSHAPE=ROUND|BOTXSIZE=196.8500mil|BOTYSIZE=196.8500mil|BOTTOMLAYERCRPCT=0|SHAPE=ROUND|XSIZE=196.8500mil|YSIZE=196.8500mil|MIDLAYER1CRPCT=0
|RECORD=Pad|NET=0|SELECTION=FALSE|LAYER=MULTILAYER|LOCKED=FALSE|ROTATION=90|NAME=2|HOLEWIDTH=216.5360|PLATED=TRUE|HOLETYPE=0|HOLESIZE=216.5360mil|HOLEROTATION=0|PADXOFFSET0=0mil|PADYOFFSET0=0mil|X=15102.4030mil|Y=9719.9180mil|PADMODE=0|TOPSHAPE=ROUND|TOPXSIZE=196.8500mil|TOPYSIZE=196.8500mil|TOPLAYERCRPCT=0|BOTSHAPE=ROUND|BOTXSIZE=196.8500mil|BOTYSIZE=196.8500mil|BOTTOMLAYERCRPCT=0|SHAPE=ROUND|XSIZE=196.8500mil|YSIZE=196.8500mil|MIDLAYER1CRPCT=0
|RECORD=Pad|NET=0|SELECTION=FALSE|LAYER=MULTILAYER|LOCKED=FALSE|ROTATION=90|NAME=2|HOLEWIDTH=216.5360|PLATED=TRUE|HOLETYPE=0|HOLESIZE=216.5360mil|HOLEROTATION=0|PADXOFFSET0=0mil|PADYOFFSET0=0mil|X=14747.4120mil|Y=9718.6160mil|PADMODE=0|TOPSHAPE=ROUND|TOPXSIZE=196.8500mil|TOPYSIZE=196.8500mil|TOPLAYERCRPCT=0|BOTSHAPE=ROUND|BOTXSIZE=196.8500mil|BOTYSIZE=196.8500mil|BOTTOMLAYERCRPCT=0|SHAPE=ROUND|XSIZE=196.8500mil|YSIZE=196.8500mil|MIDLAYER1CRPCT=0
|RECORD=Pad|NET=0|SELECTION=FALSE|LAYER=MULTILAYER|LOCKED=FALSE|ROTATION=90|NAME=2|HOLEWIDTH=216.5360|PLATED=TRUE|HOLETYPE=0|HOLESIZE=216.5360mil|HOLEROTATION=0|PADXOFFSET0=0mil|PADYOFFSET0=0mil|X=14392.4120mil|Y=9718.6160mil|PADMODE=0|TOPSHAPE=ROUND|TOPXSIZE=196.8500mil|TOPYSIZE=196.8500mil|TOPLAYERCRPCT=0|BOTSHAPE=ROUND|BOTXSIZE=196.8500mil|BOTYSIZE=196.8500mil|BOTTOMLAYERCRPCT=0|SHAPE=ROUND|XSIZE=196.8500mil|YSIZE=196.8500mil|MIDLAYER1CRPCT=0
|RECORD=Pad|NET=0|SELECTION=FALSE|LAYER=MULTILAYER|LOCKED=FALSE|ROTATION=90|NAME=2|HOLEWIDTH=216.5360|PLATED=TRUE|HOLETYPE=0|HOLESIZE=216.5360mil|HOLEROTATION=0|PADXOFFSET0=0mil|PADYOFFSET0=0mil|X=14042.4110mil|Y=9718.8280mil|PADMODE=0|TOPSHAPE=ROUND|TOPXSIZE=196.8500mil|TOPYSIZE=196.8500mil|TOPLAYERCRPCT=0|BOTSHAPE=ROUND|BOTXSIZE=196.8500mil|BOTYSIZE=196.8500mil|BOTTOMLAYERCRPCT=0|SHAPE=ROUND|XSIZE=196.8500mil|YSIZE=196.8500mil|MIDLAYER1CRPCT=0
|RECORD=Pad|NET=0|SELECTION=FALSE|LAYER=MULTILAYER|LOCKED=FALSE|ROTATION=90|NAME=2|HOLEWIDTH=216.5360|PLATED=TRUE|HOLETYPE=0|HOLESIZE=216.5360mil|HOLEROTATION=0|PADXOFFSET0=0mil|PADYOFFSET0=0mil|X=13687.4110mil|Y=9718.8280mil|PADMODE=0|TOPSHAPE=ROUND|TOPXSIZE=196.8500mil|TOPYSIZE=196.8500mil|TOPLAYERCRPCT=0|BOTSHAPE=ROUND|BOTXSIZE=196.8500mil|BOTYSIZE=196.8500mil|BOTTOMLAYERCRPCT=0|SHAPE=ROUND|XSIZE=196.8500mil|YSIZE=196.8500mil|MIDLAYER1CRPCT=0
|RECORD=Pad|NET=0|SELECTION=FALSE|LAYER=MULTILAYER|LOCKED=FALSE|ROTATION=90|NAME=2|HOLEWIDTH=216.5360|PLATED=TRUE|HOLETYPE=0|HOLESIZE=216.5360mil|HOLEROTATION=0|PADXOFFSET0=0mil|PADYOFFSET0=0mil|X=13332.4050mil|Y=9719.5680mil|PADMODE=0|TOPSHAPE=ROUND|TOPXSIZE=196.8500mil|TOPYSIZE=196.8500mil|TOPLAYERCRPCT=0|BOTSHAPE=ROUND|BOTXSIZE=196.8500mil|BOTYSIZE=196.8500mil|BOTTOMLAYERCRPCT=0|SHAPE=ROUND|XSIZE=196.8500mil|YSIZE=196.8500mil|MIDLAYER1CRPCT=0
|RECORD=Pad|NET=0|SELECTION=FALSE|LAYER=MULTILAYER|LOCKED=FALSE|ROTATION=90|NAME=2|HOLEWIDTH=216.5360|PLATED=TRUE|HOLETYPE=0|HOLESIZE=216.5360mil|HOLEROTATION=0|PADXOFFSET0=0mil|PADYOFFSET0=0mil|X=12977.4050mil|Y=9719.5680mil|PADMODE=0|TOPSHAPE=ROUND|TOPXSIZE=196.8500mil|TOPYSIZE=196.8500mil|TOPLAYERCRPCT=0|BOTSHAPE=ROUND|BOTXSIZE=196.8500mil|BOTYSIZE=196.8500mil|BOTTOMLAYERCRPCT=0|SHAPE=ROUND|XSIZE=196.8500mil|YSIZE=196.8500mil|MIDLAYER1CRPCT=0
|RECORD=Pad|NET=0|SELECTION=FALSE|LAYER=MULTILAYER|LOCKED=FALSE|ROTATION=90|NAME=2|HOLEWIDTH=216.5360|PLATED=TRUE|HOLETYPE=0|HOLESIZE=216.5360mil|HOLEROTATION=0|PADXOFFSET0=0mil|PADYOFFSET0=0mil|X=12622.4040mil|Y=9719.7430mil|PADMODE=0|TOPSHAPE=ROUND|TOPXSIZE=196.8500mil|TOPYSIZE=196.8500mil|TOPLAYERCRPCT=0|BOTSHAPE=ROUND|BOTXSIZE=196.8500mil|BOTYSIZE=196.8500mil|BOTTOMLAYERCRPCT=0|SHAPE=ROUND|XSIZE=196.8500mil|YSIZE=196.8500mil|MIDLAYER1CRPCT=0
|RECORD=Pad|NET=0|SELECTION=FALSE|LAYER=MULTILAYER|LOCKED=FALSE|ROTATION=90|NAME=2|HOLEWIDTH=216.5360|PLATED=TRUE|HOLETYPE=0|HOLESIZE=216.5360mil|HOLEROTATION=0|PADXOFFSET0=0mil|PADYOFFSET0=0mil|X=12271.3420mil|Y=9719.7720mil|PADMODE=0|TOPSHAPE=ROUND|TOPXSIZE=196.8500mil|TOPYSIZE=196.8500mil|TOPLAYERCRPCT=0|BOTSHAPE=ROUND|BOTXSIZE=196.8500mil|BOTYSIZE=196.8500mil|BOTTOMLAYERCRPCT=0|SHAPE=ROUND|XSIZE=196.8500mil|YSIZE=196.8500mil|MIDLAYER1CRPCT=0
|RECORD=Pad|NET=0|SELECTION=FALSE|LAYER=MULTILAYER|LOCKED=FALSE|ROTATION=90|NAME=2|HOLEWIDTH=216.5360|PLATED=TRUE|HOLETYPE=0|HOLESIZE=216.5360mil|HOLEROTATION=0|PADXOFFSET0=0mil|PADYOFFSET0=0mil|X=12267.4010mil|Y=10070.0970mil|PADMODE=0|TOPSHAPE=ROUND|TOPXSIZE=196.8500mil|TOPYSIZE=196.8500mil|TOPLAYERCRPCT=0|BOTSHAPE=ROUND|BOTXSIZE=196.8500mil|BOTYSIZE=196.8500mil|BOTTOMLAYERCRPCT=0|SHAPE=ROUND|XSIZE=196.8500mil|YSIZE=196.8500mil|MIDLAYER1CRPCT=0
|RECORD=Pad|NET=0|SELECTION=FALSE|LAYER=MULTILAYER|LOCKED=FALSE|ROTATION=90|NAME=2|HOLEWIDTH=216.5360|PLATED=TRUE|HOLETYPE=0|HOLESIZE=216.5360mil|HOLEROTATION=0|PADXOFFSET0=0mil|PADYOFFSET0=0mil|X=12622.4010mil|Y=10070.0970mil|PADMODE=0|TOPSHAPE=ROUND|TOPXSIZE=196.8500mil|TOPYSIZE=196.8500mil|TOPLAYERCRPCT=0|BOTSHAPE=ROUND|BOTXSIZE=196.8500mil|BOTYSIZE=196.8500mil|BOTTOMLAYERCRPCT=0|SHAPE=ROUND|XSIZE=196.8500mil|YSIZE=196.8500mil|MIDLAYER1CRPCT=0
|RECORD=Pad|NET=0|SELECTION=FALSE|LAYER=MULTILAYER|LOCKED=FALSE|ROTATION=90|NAME=2|HOLEWIDTH=216.5360|PLATED=TRUE|HOLETYPE=0|HOLESIZE=216.5360mil|HOLEROTATION=0|PADXOFFSET0=0mil|PADYOFFSET0=0mil|X=12977.4030mil|Y=10069.9220mil|PADMODE=0|TOPSHAPE=ROUND|TOPXSIZE=196.8500mil|TOPYSIZE=196.8500mil|TOPLAYERCRPCT=0|BOTSHAPE=ROUND|BOTXSIZE=196.8500mil|BOTYSIZE=196.8500mil|BOTTOMLAYERCRPCT=0|SHAPE=ROUND|XSIZE=196.8500mil|YSIZE=196.8500mil|MIDLAYER1CRPCT=0
|RECORD=Pad|NET=0|SELECTION=FALSE|LAYER=MULTILAYER|LOCKED=FALSE|ROTATION=90|NAME=2|HOLEWIDTH=216.5360|PLATED=TRUE|HOLETYPE=0|HOLESIZE=216.5360mil|HOLEROTATION=0|PADXOFFSET0=0mil|PADYOFFSET0=0mil|X=13332.4030mil|Y=10069.9220mil|PADMODE=0|TOPSHAPE=ROUND|TOPXSIZE=196.8500mil|TOPYSIZE=196.8500mil|TOPLAYERCRPCT=0|BOTSHAPE=ROUND|BOTXSIZE=196.8500mil|BOTYSIZE=196.8500mil|BOTTOMLAYERCRPCT=0|SHAPE=ROUND|XSIZE=196.8500mil|YSIZE=196.8500mil|MIDLAYER1CRPCT=0
|RECORD=Pad|NET=0|SELECTION=FALSE|LAYER=MULTILAYER|LOCKED=FALSE|ROTATION=90|NAME=2|HOLEWIDTH=216.5360|PLATED=TRUE|HOLETYPE=0|HOLESIZE=216.5360mil|HOLEROTATION=0|PADXOFFSET0=0mil|PADYOFFSET0=0mil|X=13687.4080mil|Y=10069.1820mil|PADMODE=0|TOPSHAPE=ROUND|TOPXSIZE=196.8500mil|TOPYSIZE=196.8500mil|TOPLAYERCRPCT=0|BOTSHAPE=ROUND|BOTXSIZE=196.8500mil|BOTYSIZE=196.8500mil|BOTTOMLAYERCRPCT=0|SHAPE=ROUND|XSIZE=196.8500mil|YSIZE=196.8500mil|MIDLAYER1CRPCT=0
|RECORD=Pad|NET=0|SELECTION=FALSE|LAYER=MULTILAYER|LOCKED=FALSE|ROTATION=90|NAME=2|HOLEWIDTH=216.5360|PLATED=TRUE|HOLETYPE=0|HOLESIZE=216.5360mil|HOLEROTATION=0|PADXOFFSET0=0mil|PADYOFFSET0=0mil|X=14042.4080mil|Y=10069.1820mil|PADMODE=0|TOPSHAPE=ROUND|TOPXSIZE=196.8500mil|TOPYSIZE=196.8500mil|TOPLAYERCRPCT=0|BOTSHAPE=ROUND|BOTXSIZE=196.8500mil|BOTYSIZE=196.8500mil|BOTTOMLAYERCRPCT=0|SHAPE=ROUND|XSIZE=196.8500mil|YSIZE=196.8500mil|MIDLAYER1CRPCT=0
|RECORD=Pad|NET=0|SELECTION=FALSE|LAYER=MULTILAYER|LOCKED=FALSE|ROTATION=90|NAME=2|HOLEWIDTH=216.5360|PLATED=TRUE|HOLETYPE=0|HOLESIZE=216.5360mil|HOLEROTATION=0|PADXOFFSET0=0mil|PADYOFFSET0=0mil|X=14392.4090mil|Y=10068.9700mil|PADMODE=0|TOPSHAPE=ROUND|TOPXSIZE=196.8500mil|TOPYSIZE=196.8500mil|TOPLAYERCRPCT=0|BOTSHAPE=ROUND|BOTXSIZE=196.8500mil|BOTYSIZE=196.8500mil|BOTTOMLAYERCRPCT=0|SHAPE=ROUND|XSIZE=196.8500mil|YSIZE=196.8500mil|MIDLAYER1CRPCT=0
|RECORD=Pad|NET=0|SELECTION=FALSE|LAYER=MULTILAYER|LOCKED=FALSE|ROTATION=90|NAME=2|HOLEWIDTH=216.5360|PLATED=TRUE|HOLETYPE=0|HOLESIZE=216.5360mil|HOLEROTATION=0|PADXOFFSET0=0mil|PADYOFFSET0=0mil|X=14747.4090mil|Y=10068.9700mil|PADMODE=0|TOPSHAPE=ROUND|TOPXSIZE=196.8500mil|TOPYSIZE=196.8500mil|TOPLAYERCRPCT=0|BOTSHAPE=ROUND|BOTXSIZE=196.8500mil|BOTYSIZE=196.8500mil|BOTTOMLAYERCRPCT=0|SHAPE=ROUND|XSIZE=196.8500mil|YSIZE=196.8500mil|MIDLAYER1CRPCT=0
|RECORD=Pad|NET=0|SELECTION=FALSE|LAYER=MULTILAYER|LOCKED=FALSE|ROTATION=90|NAME=2|HOLEWIDTH=216.5360|PLATED=TRUE|HOLETYPE=0|HOLESIZE=216.5360mil|HOLEROTATION=0|PADXOFFSET0=0mil|PADYOFFSET0=0mil|X=15102.4000mil|Y=10070.2720mil|PADMODE=0|TOPSHAPE=ROUND|TOPXSIZE=196.8500mil|TOPYSIZE=196.8500mil|TOPLAYERCRPCT=0|BOTSHAPE=ROUND|BOTXSIZE=196.8500mil|BOTYSIZE=196.8500mil|BOTTOMLAYERCRPCT=0|SHAPE=ROUND|XSIZE=196.8500mil|YSIZE=196.8500mil|MIDLAYER1CRPCT=0
|RECORD=Pad|NET=0|SELECTION=FALSE|LAYER=MULTILAYER|LOCKED=FALSE|ROTATION=90|NAME=2|HOLEWIDTH=216.5360|PLATED=TRUE|HOLETYPE=0|HOLESIZE=216.5360mil|HOLEROTATION=0|PADXOFFSET0=0mil|PADYOFFSET0=0mil|X=15457.4000mil|Y=10070.2720mil|PADMODE=0|TOPSHAPE=ROUND|TOPXSIZE=196.8500mil|TOPYSIZE=196.8500mil|TOPLAYERCRPCT=0|BOTSHAPE=ROUND|BOTXSIZE=196.8500mil|BOTYSIZE=196.8500mil|BOTTOMLAYERCRPCT=0|SHAPE=ROUND|XSIZE=196.8500mil|YSIZE=196.8500mil|MIDLAYER1CRPCT=0
|RECORD=Pad|NET=0|SELECTION=FALSE|LAYER=MULTILAYER|LOCKED=FALSE|ROTATION=90|NAME=2|HOLEWIDTH=216.5360|PLATED=TRUE|HOLETYPE=0|HOLESIZE=216.5360mil|HOLEROTATION=0|PADXOFFSET0=0mil|PADYOFFSET0=0mil|X=15812.4010mil|Y=10070.0970mil|PADMODE=0|TOPSHAPE=ROUND|TOPXSIZE=196.8500mil|TOPYSIZE=196.8500mil|TOPLAYERCRPCT=0|BOTSHAPE=ROUND|BOTXSIZE=196.8500mil|BOTYSIZE=196.8500mil|BOTTOMLAYERCRPCT=0|SHAPE=ROUND|XSIZE=196.8500mil|YSIZE=196.8500mil|MIDLAYER1CRPCT=0
|RECORD=Pad|NET=0|SELECTION=FALSE|LAYER=MULTILAYER|LOCKED=FALSE|ROTATION=90|NAME=2|HOLEWIDTH=216.5360|PLATED=TRUE|HOLETYPE=0|HOLESIZE=216.5360mil|HOLEROTATION=0|PADXOFFSET0=0mil|PADYOFFSET0=0mil|X=16167.4010mil|Y=10070.0970mil|PADMODE=0|TOPSHAPE=ROUND|TOPXSIZE=196.8500mil|TOPYSIZE=196.8500mil|TOPLAYERCRPCT=0|BOTSHAPE=ROUND|BOTXSIZE=196.8500mil|BOTYSIZE=196.8500mil|BOTTOMLAYERCRPCT=0|SHAPE=ROUND|XSIZE=196.8500mil|YSIZE=196.8500mil|MIDLAYER1CRPCT=0
|RECORD=Pad|SELECTION=FALSE|LAYER=MULTILAYER|LOCKED=FALSE|ROTATION=90|NAME=2|HOLEWIDTH=216.5360|PLATED=TRUE|HOLETYPE=0|HOLESIZE=216.5360mil|HOLEROTATION=0|PADXOFFSET0=0mil|PADYOFFSET0=0mil|X=16166.3420mil|Y=10424.7720mil|PADMODE=0|TOPSHAPE=ROUND|TOPXSIZE=196.8500mil|TOPYSIZE=196.8500mil|TOPLAYERCRPCT=0|BOTSHAPE=ROUND|BOTXSIZE=196.8500mil|BOTYSIZE=196.8500mil|BOTTOMLAYERCRPCT=0|SHAPE=ROUND|XSIZE=196.8500mil|YSIZE=196.8500mil|MIDLAYER1CRPCT=0
|RECORD=Pad|NET=0|SELECTION=FALSE|LAYER=MULTILAYER|LOCKED=FALSE|ROTATION=90|NAME=2|HOLEWIDTH=216.5360|PLATED=TRUE|HOLETYPE=0|HOLESIZE=216.5360mil|HOLEROTATION=0|PADXOFFSET0=0mil|PADYOFFSET0=0mil|X=15811.3420mil|Y=10424.7720mil|PADMODE=0|TOPSHAPE=ROUND|TOPXSIZE=196.8500mil|TOPYSIZE=196.8500mil|TOPLAYERCRPCT=0|BOTSHAPE=ROUND|BOTXSIZE=196.8500mil|BOTYSIZE=196.8500mil|BOTTOMLAYERCRPCT=0|SHAPE=ROUND|XSIZE=196.8500mil|YSIZE=196.8500mil|MIDLAYER1CRPCT=0
|RECORD=Pad|NET=0|SELECTION=FALSE|LAYER=MULTILAYER|LOCKED=FALSE|ROTATION=90|NAME=2|HOLEWIDTH=216.5360|PLATED=TRUE|HOLETYPE=0|HOLESIZE=216.5360mil|HOLEROTATION=0|PADXOFFSET0=0mil|PADYOFFSET0=0mil|X=15457.4020mil|Y=10424.9550mil|PADMODE=0|TOPSHAPE=ROUND|TOPXSIZE=196.8500mil|TOPYSIZE=196.8500mil|TOPLAYERCRPCT=0|BOTSHAPE=ROUND|BOTXSIZE=196.8500mil|BOTYSIZE=196.8500mil|BOTTOMLAYERCRPCT=0|SHAPE=ROUND|XSIZE=196.8500mil|YSIZE=196.8500mil|MIDLAYER1CRPCT=0
|RECORD=Pad|NET=0|SELECTION=FALSE|LAYER=MULTILAYER|LOCKED=FALSE|ROTATION=90|NAME=2|HOLEWIDTH=216.5360|PLATED=TRUE|HOLETYPE=0|HOLESIZE=216.5360mil|HOLEROTATION=0|PADXOFFSET0=0mil|PADYOFFSET0=0mil|X=15102.4020mil|Y=10424.9550mil|PADMODE=0|TOPSHAPE=ROUND|TOPXSIZE=196.8500mil|TOPYSIZE=196.8500mil|TOPLAYERCRPCT=0|BOTSHAPE=ROUND|BOTXSIZE=196.8500mil|BOTYSIZE=196.8500mil|BOTTOMLAYERCRPCT=0|SHAPE=ROUND|XSIZE=196.8500mil|YSIZE=196.8500mil|MIDLAYER1CRPCT=0
|RECORD=Pad|NET=0|SELECTION=FALSE|LAYER=MULTILAYER|LOCKED=FALSE|ROTATION=90|NAME=2|HOLEWIDTH=216.5360|PLATED=TRUE|HOLETYPE=0|HOLESIZE=216.5360mil|HOLEROTATION=0|PADXOFFSET0=0mil|PADYOFFSET0=0mil|X=14747.4120mil|Y=10423.6530mil|PADMODE=0|TOPSHAPE=ROUND|TOPXSIZE=196.8500mil|TOPYSIZE=196.8500mil|TOPLAYERCRPCT=0|BOTSHAPE=ROUND|BOTXSIZE=196.8500mil|BOTYSIZE=196.8500mil|BOTTOMLAYERCRPCT=0|SHAPE=ROUND|XSIZE=196.8500mil|YSIZE=196.8500mil|MIDLAYER1CRPCT=0
|RECORD=Pad|NET=0|SELECTION=FALSE|LAYER=MULTILAYER|LOCKED=FALSE|ROTATION=90|NAME=2|HOLEWIDTH=216.5360|PLATED=TRUE|HOLETYPE=0|HOLESIZE=216.5360mil|HOLEROTATION=0|PADXOFFSET0=0mil|PADYOFFSET0=0mil|X=14392.4120mil|Y=10423.6530mil|PADMODE=0|TOPSHAPE=ROUND|TOPXSIZE=196.8500mil|TOPYSIZE=196.8500mil|TOPLAYERCRPCT=0|BOTSHAPE=ROUND|BOTXSIZE=196.8500mil|BOTYSIZE=196.8500mil|BOTTOMLAYERCRPCT=0|SHAPE=ROUND|XSIZE=196.8500mil|YSIZE=196.8500mil|MIDLAYER1CRPCT=0
|RECORD=Pad|NET=0|SELECTION=FALSE|LAYER=MULTILAYER|LOCKED=FALSE|ROTATION=90|NAME=2|HOLEWIDTH=216.5360|PLATED=TRUE|HOLETYPE=0|HOLESIZE=216.5360mil|HOLEROTATION=0|PADXOFFSET0=0mil|PADYOFFSET0=0mil|X=14042.4100mil|Y=10423.8650mil|PADMODE=0|TOPSHAPE=ROUND|TOPXSIZE=196.8500mil|TOPYSIZE=196.8500mil|TOPLAYERCRPCT=0|BOTSHAPE=ROUND|BOTXSIZE=196.8500mil|BOTYSIZE=196.8500mil|BOTTOMLAYERCRPCT=0|SHAPE=ROUND|XSIZE=196.8500mil|YSIZE=196.8500mil|MIDLAYER1CRPCT=0
|RECORD=Pad|NET=0|SELECTION=FALSE|LAYER=MULTILAYER|LOCKED=FALSE|ROTATION=90|NAME=2|HOLEWIDTH=216.5360|PLATED=TRUE|HOLETYPE=0|HOLESIZE=216.5360mil|HOLEROTATION=0|PADXOFFSET0=0mil|PADYOFFSET0=0mil|X=13687.4100mil|Y=10423.8650mil|PADMODE=0|TOPSHAPE=ROUND|TOPXSIZE=196.8500mil|TOPYSIZE=196.8500mil|TOPLAYERCRPCT=0|BOTSHAPE=ROUND|BOTXSIZE=196.8500mil|BOTYSIZE=196.8500mil|BOTTOMLAYERCRPCT=0|SHAPE=ROUND|XSIZE=196.8500mil|YSIZE=196.8500mil|MIDLAYER1CRPCT=0
|RECORD=Pad|NET=0|SELECTION=FALSE|LAYER=MULTILAYER|LOCKED=FALSE|ROTATION=90|NAME=2|HOLEWIDTH=216.5360|PLATED=TRUE|HOLETYPE=0|HOLESIZE=216.5360mil|HOLEROTATION=0|PADXOFFSET0=0mil|PADYOFFSET0=0mil|X=13331.3440mil|Y=10424.5970mil|PADMODE=0|TOPSHAPE=ROUND|TOPXSIZE=196.8500mil|TOPYSIZE=196.8500mil|TOPLAYERCRPCT=0|BOTSHAPE=ROUND|BOTXSIZE=196.8500mil|BOTYSIZE=196.8500mil|BOTTOMLAYERCRPCT=0|SHAPE=ROUND|XSIZE=196.8500mil|YSIZE=196.8500mil|MIDLAYER1CRPCT=0
|RECORD=Pad|NET=0|SELECTION=FALSE|LAYER=MULTILAYER|LOCKED=FALSE|ROTATION=90|NAME=2|HOLEWIDTH=216.5360|PLATED=TRUE|HOLETYPE=0|HOLESIZE=216.5360mil|HOLEROTATION=0|PADXOFFSET0=0mil|PADYOFFSET0=0mil|X=12976.3440mil|Y=10424.5970mil|PADMODE=0|TOPSHAPE=ROUND|TOPXSIZE=196.8500mil|TOPYSIZE=196.8500mil|TOPLAYERCRPCT=0|BOTSHAPE=ROUND|BOTXSIZE=196.8500mil|BOTYSIZE=196.8500mil|BOTTOMLAYERCRPCT=0|SHAPE=ROUND|XSIZE=196.8500mil|YSIZE=196.8500mil|MIDLAYER1CRPCT=0
|RECORD=Pad|NET=0|SELECTION=FALSE|LAYER=MULTILAYER|LOCKED=FALSE|ROTATION=90|NAME=2|HOLEWIDTH=216.5360|PLATED=TRUE|HOLETYPE=0|HOLESIZE=216.5360mil|HOLEROTATION=0|PADXOFFSET0=0mil|PADYOFFSET0=0mil|X=12621.3420mil|Y=10424.7720mil|PADMODE=0|TOPSHAPE=ROUND|TOPXSIZE=196.8500mil|TOPYSIZE=196.8500mil|TOPLAYERCRPCT=0|BOTSHAPE=ROUND|BOTXSIZE=196.8500mil|BOTYSIZE=196.8500mil|BOTTOMLAYERCRPCT=0|SHAPE=ROUND|XSIZE=196.8500mil|YSIZE=196.8500mil|MIDLAYER1CRPCT=0
|RECORD=Pad|NET=0|SELECTION=FALSE|LAYER=MULTILAYER|LOCKED=FALSE|ROTATION=90|NAME=2|HOLEWIDTH=216.5360|PLATED=TRUE|HOLETYPE=0|HOLESIZE=216.5360mil|HOLEROTATION=0|PADXOFFSET0=0mil|PADYOFFSET0=0mil|X=12266.3420mil|Y=10424.7720mil|PADMODE=0|TOPSHAPE=ROUND|TOPXSIZE=196.8500mil|TOPYSIZE=196.8500mil|TOPLAYERCRPCT=0|BOTSHAPE=ROUND|BOTXSIZE=196.8500mil|BOTYSIZE=196.8500mil|BOTTOMLAYERCRPCT=0|SHAPE=ROUND|XSIZE=196.8500mil|YSIZE=196.8500mil|MIDLAYER1CRPCT=0
|RECORD=Pad|SELECTION=FALSE|LAYER=MULTILAYER|LOCKED=FALSE|ROTATION=0|NAME=|HOLEWIDTH=31.4960|PLATED=FALSE|HOLETYPE=0|HOLESIZE=31.4960mil|HOLEROTATION=0|PADXOFFSET0=0mil|PADYOFFSET0=0mil|X=6637.7560mil|Y=6900mil|PADMODE=0|TOPSHAPE=ROUND|TOPXSIZE=31.4960mil|TOPYSIZE=31.4960mil|TOPLAYERCRPCT=0|BOTSHAPE=ROUND|BOTXSIZE=31.4960mil|BOTYSIZE=31.4960mil|BOTTOMLAYERCRPCT=0|SHAPE=ROUND|XSIZE=31.4960mil|YSIZE=31.4960mil|MIDLAYER1CRPCT=0
|RECORD=Pad|NET=0|SELECTION=FALSE|LAYER=MULTILAYER|LOCKED=FALSE|ROTATION=180|NAME=1|HOLEWIDTH=35.4340|PLATED=TRUE|HOLETYPE=0|HOLESIZE=35.4340mil|HOLEROTATION=0|PADXOFFSET0=0mil|PADYOFFSET0=0mil|X=6082.7510mil|Y=6694.9900mil|PADMODE=0|TOPSHAPE=RECTANGLE|TOPXSIZE=59.0550mil|TOPYSIZE=59.0550mil|TOPLAYERCRPCT=0|BOTSHAPE=RECTANGLE|BOTXSIZE=59.0550mil|BOTYSIZE=59.0550mil|BOTTOMLAYERCRPCT=0|SHAPE=RECTANGLE|XSIZE=59.0550mil|YSIZE=59.0550mil|MIDLAYER1CRPCT=0
|RECORD=Pad|NET=0|SELECTION=FALSE|LAYER=MULTILAYER|LOCKED=FALSE|ROTATION=180|NAME=1|HOLEWIDTH=35.4340|PLATED=TRUE|HOLETYPE=0|HOLESIZE=35.4340mil|HOLEROTATION=0|PADXOFFSET0=0mil|PADYOFFSET0=0mil|X=6182.7510mil|Y=6694.9900mil|PADMODE=0|TOPSHAPE=RECTANGLE|TOPXSIZE=59.0550mil|TOPYSIZE=59.0550mil|TOPLAYERCRPCT=0|BOTSHAPE=RECTANGLE|BOTXSIZE=59.0550mil|BOTYSIZE=59.0550mil|BOTTOMLAYERCRPCT=0|SHAPE=RECTANGLE|XSIZE=59.0550mil|YSIZE=59.0550mil|MIDLAYER1CRPCT=0
|RECORD=Pad|NET=0|SELECTION=FALSE|LAYER=MULTILAYER|LOCKED=FALSE|ROTATION=180|NAME=1|HOLEWIDTH=35.4340|PLATED=TRUE|HOLETYPE=0|HOLESIZE=35.4340mil|HOLEROTATION=0|PADXOFFSET0=0mil|PADYOFFSET0=0mil|X=5982.7510mil|Y=6694.9900mil|PADMODE=0|TOPSHAPE=RECTANGLE|TOPXSIZE=59.0550mil|TOPYSIZE=59.0550mil|TOPLAYERCRPCT=0|BOTSHAPE=RECTANGLE|BOTXSIZE=59.0550mil|BOTYSIZE=59.0550mil|BOTTOMLAYERCRPCT=0|SHAPE=RECTANGLE|XSIZE=59.0550mil|YSIZE=59.0550mil|MIDLAYER1CRPCT=0
|RECORD=Pad|NET=0|SELECTION=FALSE|LAYER=MULTILAYER|LOCKED=FALSE|ROTATION=180|NAME=1|HOLEWIDTH=35.4340|PLATED=TRUE|HOLETYPE=0|HOLESIZE=35.4340mil|HOLEROTATION=0|PADXOFFSET0=0mil|PADYOFFSET0=0mil|X=5882.7510mil|Y=6694.9900mil|PADMODE=0|TOPSHAPE=RECTANGLE|TOPXSIZE=59.0550mil|TOPYSIZE=59.0550mil|TOPLAYERCRPCT=0|BOTSHAPE=RECTANGLE|BOTXSIZE=59.0550mil|BOTYSIZE=59.0550mil|BOTTOMLAYERCRPCT=0|SHAPE=RECTANGLE|XSIZE=59.0550mil|YSIZE=59.0550mil|MIDLAYER1CRPCT=0
|RECORD=Pad|NET=0|SELECTION=FALSE|LAYER=MULTILAYER|LOCKED=FALSE|ROTATION=180|NAME=1|HOLEWIDTH=35.4340|PLATED=TRUE|HOLETYPE=0|HOLESIZE=35.4340mil|HOLEROTATION=0|PADXOFFSET0=0mil|PADYOFFSET0=0mil|X=5482.7510mil|Y=6694.9900mil|PADMODE=0|TOPSHAPE=RECTANGLE|TOPXSIZE=59.0550mil|TOPYSIZE=59.0550mil|TOPLAYERCRPCT=0|BOTSHAPE=RECTANGLE|BOTXSIZE=59.0550mil|BOTYSIZE=59.0550mil|BOTTOMLAYERCRPCT=0|SHAPE=RECTANGLE|XSIZE=59.0550mil|YSIZE=59.0550mil|MIDLAYER1CRPCT=0
|RECORD=Pad|NET=0|SELECTION=FALSE|LAYER=MULTILAYER|LOCKED=FALSE|ROTATION=180|NAME=1|HOLEWIDTH=35.4340|PLATED=TRUE|HOLETYPE=0|HOLESIZE=35.4340mil|HOLEROTATION=0|PADXOFFSET0=0mil|PADYOFFSET0=0mil|X=5582.7510mil|Y=6694.9900mil|PADMODE=0|TOPSHAPE=RECTANGLE|TOPXSIZE=59.0550mil|TOPYSIZE=59.0550mil|TOPLAYERCRPCT=0|BOTSHAPE=RECTANGLE|BOTXSIZE=59.0550mil|BOTYSIZE=59.0550mil|BOTTOMLAYERCRPCT=0|SHAPE=RECTANGLE|XSIZE=59.0550mil|YSIZE=59.0550mil|MIDLAYER1CRPCT=0
|RECORD=Pad|NET=0|SELECTION=FALSE|LAYER=MULTILAYER|LOCKED=FALSE|ROTATION=180|NAME=1|HOLEWIDTH=35.4340|PLATED=TRUE|HOLETYPE=0|HOLESIZE=35.4340mil|HOLEROTATION=0|PADXOFFSET0=0mil|PADYOFFSET0=0mil|X=5782.7510mil|Y=6694.9900mil|PADMODE=0|TOPSHAPE=RECTANGLE|TOPXSIZE=59.0550mil|TOPYSIZE=59.0550mil|TOPLAYERCRPCT=0|BOTSHAPE=RECTANGLE|BOTXSIZE=59.0550mil|BOTYSIZE=59.0550mil|BOTTOMLAYERCRPCT=0|SHAPE=RECTANGLE|XSIZE=59.0550mil|YSIZE=59.0550mil|MIDLAYER1CRPCT=0
|RECORD=Pad|NET=0|SELECTION=FALSE|LAYER=MULTILAYER|LOCKED=FALSE|ROTATION=180|NAME=1|HOLEWIDTH=35.4340|PLATED=TRUE|HOLETYPE=0|HOLESIZE=35.4340mil|HOLEROTATION=0|PADXOFFSET0=0mil|PADYOFFSET0=0mil|X=5682.7510mil|Y=6694.9900mil|PADMODE=0|TOPSHAPE=RECTANGLE|TOPXSIZE=59.0550mil|TOPYSIZE=59.0550mil|TOPLAYERCRPCT=0|BOTSHAPE=RECTANGLE|BOTXSIZE=59.0550mil|BOTYSIZE=59.0550mil|BOTTOMLAYERCRPCT=0|SHAPE=RECTANGLE|XSIZE=59.0550mil|YSIZE=59.0550mil|MIDLAYER1CRPCT=0
|RECORD=Pad|NET=0|SELECTION=FALSE|LAYER=MULTILAYER|LOCKED=FALSE|ROTATION=180|NAME=1|HOLEWIDTH=35.4340|PLATED=TRUE|HOLETYPE=0|HOLESIZE=35.4340mil|HOLEROTATION=0|PADXOFFSET0=0mil|PADYOFFSET0=0mil|X=5382.7510mil|Y=6694.9900mil|PADMODE=0|TOPSHAPE=RECTANGLE|TOPXSIZE=59.0550mil|TOPYSIZE=59.0550mil|TOPLAYERCRPCT=0|BOTSHAPE=RECTANGLE|BOTXSIZE=59.0550mil|BOTYSIZE=59.0550mil|BOTTOMLAYERCRPCT=0|SHAPE=RECTANGLE|XSIZE=59.0550mil|YSIZE=59.0550mil|MIDLAYER1CRPCT=0
|RECORD=Pad|NET=0|SELECTION=FALSE|LAYER=MULTILAYER|LOCKED=FALSE|ROTATION=180|NAME=1|HOLEWIDTH=35.4340|PLATED=TRUE|HOLETYPE=0|HOLESIZE=35.4340mil|HOLEROTATION=0|PADXOFFSET0=0mil|PADYOFFSET0=0mil|X=5282.7510mil|Y=6694.9900mil|PADMODE=0|TOPSHAPE=RECTANGLE|TOPXSIZE=59.0550mil|TOPYSIZE=59.0550mil|TOPLAYERCRPCT=0|BOTSHAPE=RECTANGLE|BOTXSIZE=59.0550mil|BOTYSIZE=59.0550mil|BOTTOMLAYERCRPCT=0|SHAPE=RECTANGLE|XSIZE=59.0550mil|YSIZE=59.0550mil|MIDLAYER1CRPCT=0
|RECORD=Pad|NET=0|SELECTION=FALSE|LAYER=MULTILAYER|LOCKED=FALSE|ROTATION=180|NAME=1|HOLEWIDTH=35.4340|PLATED=TRUE|HOLETYPE=0|HOLESIZE=35.4340mil|HOLEROTATION=0|PADXOFFSET0=0mil|PADYOFFSET0=0mil|X=5282.7510mil|Y=6799.9900mil|PADMODE=0|TOPSHAPE=RECTANGLE|TOPXSIZE=59.0550mil|TOPYSIZE=59.0550mil|TOPLAYERCRPCT=0|BOTSHAPE=RECTANGLE|BOTXSIZE=59.0550mil|BOTYSIZE=59.0550mil|BOTTOMLAYERCRPCT=0|SHAPE=RECTANGLE|XSIZE=59.0550mil|YSIZE=59.0550mil|MIDLAYER1CRPCT=0
|RECORD=Pad|NET=0|SELECTION=FALSE|LAYER=MULTILAYER|LOCKED=FALSE|ROTATION=180|NAME=1|HOLEWIDTH=35.4340|PLATED=TRUE|HOLETYPE=0|HOLESIZE=35.4340mil|HOLEROTATION=0|PADXOFFSET0=0mil|PADYOFFSET0=0mil|X=5382.7510mil|Y=6799.9900mil|PADMODE=0|TOPSHAPE=RECTANGLE|TOPXSIZE=59.0550mil|TOPYSIZE=59.0550mil|TOPLAYERCRPCT=0|BOTSHAPE=RECTANGLE|BOTXSIZE=59.0550mil|BOTYSIZE=59.0550mil|BOTTOMLAYERCRPCT=0|SHAPE=RECTANGLE|XSIZE=59.0550mil|YSIZE=59.0550mil|MIDLAYER1CRPCT=0
|RECORD=Pad|NET=0|SELECTION=FALSE|LAYER=MULTILAYER|LOCKED=FALSE|ROTATION=180|NAME=1|HOLEWIDTH=35.4340|PLATED=TRUE|HOLETYPE=0|HOLESIZE=35.4340mil|HOLEROTATION=0|PADXOFFSET0=0mil|PADYOFFSET0=0mil|X=5682.7510mil|Y=6799.9900mil|PADMODE=0|TOPSHAPE=RECTANGLE|TOPXSIZE=59.0550mil|TOPYSIZE=59.0550mil|TOPLAYERCRPCT=0|BOTSHAPE=RECTANGLE|BOTXSIZE=59.0550mil|BOTYSIZE=59.0550mil|BOTTOMLAYERCRPCT=0|SHAPE=RECTANGLE|XSIZE=59.0550mil|YSIZE=59.0550mil|MIDLAYER1CRPCT=0
|RECORD=Pad|NET=0|SELECTION=FALSE|LAYER=MULTILAYER|LOCKED=FALSE|ROTATION=180|NAME=1|HOLEWIDTH=35.4340|PLATED=TRUE|HOLETYPE=0|HOLESIZE=35.4340mil|HOLEROTATION=0|PADXOFFSET0=0mil|PADYOFFSET0=0mil|X=5782.7510mil|Y=6799.9900mil|PADMODE=0|TOPSHAPE=RECTANGLE|TOPXSIZE=59.0550mil|TOPYSIZE=59.0550mil|TOPLAYERCRPCT=0|BOTSHAPE=RECTANGLE|BOTXSIZE=59.0550mil|BOTYSIZE=59.0550mil|BOTTOMLAYERCRPCT=0|SHAPE=RECTANGLE|XSIZE=59.0550mil|YSIZE=59.0550mil|MIDLAYER1CRPCT=0
|RECORD=Pad|NET=0|SELECTION=FALSE|LAYER=MULTILAYER|LOCKED=FALSE|ROTATION=180|NAME=1|HOLEWIDTH=35.4340|PLATED=TRUE|HOLETYPE=0|HOLESIZE=35.4340mil|HOLEROTATION=0|PADXOFFSET0=0mil|PADYOFFSET0=0mil|X=5582.7510mil|Y=6799.9900mil|PADMODE=0|TOPSHAPE=RECTANGLE|TOPXSIZE=59.0550mil|TOPYSIZE=59.0550mil|TOPLAYERCRPCT=0|BOTSHAPE=RECTANGLE|BOTXSIZE=59.0550mil|BOTYSIZE=59.0550mil|BOTTOMLAYERCRPCT=0|SHAPE=RECTANGLE|XSIZE=59.0550mil|YSIZE=59.0550mil|MIDLAYER1CRPCT=0
|RECORD=Pad|NET=0|SELECTION=FALSE|LAYER=MULTILAYER|LOCKED=FALSE|ROTATION=180|NAME=1|HOLEWIDTH=35.4340|PLATED=TRUE|HOLETYPE=0|HOLESIZE=35.4340mil|HOLEROTATION=0|PADXOFFSET0=0mil|PADYOFFSET0=0mil|X=5482.7510mil|Y=6799.9900mil|PADMODE=0|TOPSHAPE=RECTANGLE|TOPXSIZE=59.0550mil|TOPYSIZE=59.0550mil|TOPLAYERCRPCT=0|BOTSHAPE=RECTANGLE|BOTXSIZE=59.0550mil|BOTYSIZE=59.0550mil|BOTTOMLAYERCRPCT=0|SHAPE=RECTANGLE|XSIZE=59.0550mil|YSIZE=59.0550mil|MIDLAYER1CRPCT=0
|RECORD=Pad|NET=0|SELECTION=FALSE|LAYER=MULTILAYER|LOCKED=FALSE|ROTATION=180|NAME=1|HOLEWIDTH=35.4340|PLATED=TRUE|HOLETYPE=0|HOLESIZE=35.4340mil|HOLEROTATION=0|PADXOFFSET0=0mil|PADYOFFSET0=0mil|X=5882.7510mil|Y=6799.9900mil|PADMODE=0|TOPSHAPE=RECTANGLE|TOPXSIZE=59.0550mil|TOPYSIZE=59.0550mil|TOPLAYERCRPCT=0|BOTSHAPE=RECTANGLE|BOTXSIZE=59.0550mil|BOTYSIZE=59.0550mil|BOTTOMLAYERCRPCT=0|SHAPE=RECTANGLE|XSIZE=59.0550mil|YSIZE=59.0550mil|MIDLAYER1CRPCT=0
|RECORD=Pad|NET=0|SELECTION=FALSE|LAYER=MULTILAYER|LOCKED=FALSE|ROTATION=180|NAME=1|HOLEWIDTH=35.4340|PLATED=TRUE|HOLETYPE=0|HOLESIZE=35.4340mil|HOLEROTATION=0|PADXOFFSET0=0mil|PADYOFFSET0=0mil|X=5982.7510mil|Y=6799.9900mil|PADMODE=0|TOPSHAPE=RECTANGLE|TOPXSIZE=59.0550mil|TOPYSIZE=59.0550mil|TOPLAYERCRPCT=0|BOTSHAPE=RECTANGLE|BOTXSIZE=59.0550mil|BOTYSIZE=59.0550mil|BOTTOMLAYERCRPCT=0|SHAPE=RECTANGLE|XSIZE=59.0550mil|YSIZE=59.0550mil|MIDLAYER1CRPCT=0
|RECORD=Pad|NET=0|SELECTION=FALSE|LAYER=MULTILAYER|LOCKED=FALSE|ROTATION=180|NAME=1|HOLEWIDTH=35.4340|PLATED=TRUE|HOLETYPE=0|HOLESIZE=35.4340mil|HOLEROTATION=0|PADXOFFSET0=0mil|PADYOFFSET0=0mil|X=6182.7510mil|Y=6799.9900mil|PADMODE=0|TOPSHAPE=RECTANGLE|TOPXSIZE=59.0550mil|TOPYSIZE=59.0550mil|TOPLAYERCRPCT=0|BOTSHAPE=RECTANGLE|BOTXSIZE=59.0550mil|BOTYSIZE=59.0550mil|BOTTOMLAYERCRPCT=0|SHAPE=RECTANGLE|XSIZE=59.0550mil|YSIZE=59.0550mil|MIDLAYER1CRPCT=0
|RECORD=Pad|NET=0|SELECTION=FALSE|LAYER=MULTILAYER|LOCKED=FALSE|ROTATION=180|NAME=1|HOLEWIDTH=35.4340|PLATED=TRUE|HOLETYPE=0|HOLESIZE=35.4340mil|HOLEROTATION=0|PADXOFFSET0=0mil|PADYOFFSET0=0mil|X=6082.7510mil|Y=6799.9900mil|PADMODE=0|TOPSHAPE=RECTANGLE|TOPXSIZE=59.0550mil|TOPYSIZE=59.0550mil|TOPLAYERCRPCT=0|BOTSHAPE=RECTANGLE|BOTXSIZE=59.0550mil|BOTYSIZE=59.0550mil|BOTTOMLAYERCRPCT=0|SHAPE=RECTANGLE|XSIZE=59.0550mil|YSIZE=59.0550mil|MIDLAYER1CRPCT=0
|RECORD=Pad|NET=0|SELECTION=FALSE|LAYER=MULTILAYER|LOCKED=FALSE|ROTATION=180|NAME=1|HOLEWIDTH=35.4340|PLATED=TRUE|HOLETYPE=0|HOLESIZE=35.4340mil|HOLEROTATION=0|PADXOFFSET0=0mil|PADYOFFSET0=0mil|X=5182.7510mil|Y=6694.9900mil|PADMODE=0|TOPSHAPE=RECTANGLE|TOPXSIZE=59.0550mil|TOPYSIZE=59.0550mil|TOPLAYERCRPCT=0|BOTSHAPE=RECTANGLE|BOTXSIZE=59.0550mil|BOTYSIZE=59.0550mil|BOTTOMLAYERCRPCT=0|SHAPE=RECTANGLE|XSIZE=59.0550mil|YSIZE=59.0550mil|MIDLAYER1CRPCT=0
|RECORD=Pad|NET=0|SELECTION=FALSE|LAYER=MULTILAYER|LOCKED=FALSE|ROTATION=180|NAME=1|HOLEWIDTH=35.4340|PLATED=TRUE|HOLETYPE=0|HOLESIZE=35.4340mil|HOLEROTATION=0|PADXOFFSET0=0mil|PADYOFFSET0=0mil|X=5182.7510mil|Y=6799.9900mil|PADMODE=0|TOPSHAPE=RECTANGLE|TOPXSIZE=59.0550mil|TOPYSIZE=59.0550mil|TOPLAYERCRPCT=0|BOTSHAPE=RECTANGLE|BOTXSIZE=59.0550mil|BOTYSIZE=59.0550mil|BOTTOMLAYERCRPCT=0|SHAPE=RECTANGLE|XSIZE=59.0550mil|YSIZE=59.0550mil|MIDLAYER1CRPCT=0
|RECORD=Pad|NET=0|SELECTION=FALSE|LAYER=MULTILAYER|LOCKED=FALSE|ROTATION=180|NAME=1|HOLEWIDTH=35.4340|PLATED=TRUE|HOLETYPE=0|HOLESIZE=35.4340mil|HOLEROTATION=0|PADXOFFSET0=0mil|PADYOFFSET0=0mil|X=6282.7510mil|Y=6694.9900mil|PADMODE=0|TOPSHAPE=RECTANGLE|TOPXSIZE=59.0550mil|TOPYSIZE=59.0550mil|TOPLAYERCRPCT=0|BOTSHAPE=RECTANGLE|BOTXSIZE=59.0550mil|BOTYSIZE=59.0550mil|BOTTOMLAYERCRPCT=0|SHAPE=RECTANGLE|XSIZE=59.0550mil|YSIZE=59.0550mil|MIDLAYER1CRPCT=0
|RECORD=Pad|NET=0|SELECTION=FALSE|LAYER=MULTILAYER|LOCKED=FALSE|ROTATION=180|NAME=1|HOLEWIDTH=35.4340|PLATED=TRUE|HOLETYPE=0|HOLESIZE=35.4340mil|HOLEROTATION=0|PADXOFFSET0=0mil|PADYOFFSET0=0mil|X=6282.7510mil|Y=6799.9900mil|PADMODE=0|TOPSHAPE=RECTANGLE|TOPXSIZE=59.0550mil|TOPYSIZE=59.0550mil|TOPLAYERCRPCT=0|BOTSHAPE=RECTANGLE|BOTXSIZE=59.0550mil|BOTYSIZE=59.0550mil|BOTTOMLAYERCRPCT=0|SHAPE=RECTANGLE|XSIZE=59.0550mil|YSIZE=59.0550mil|MIDLAYER1CRPCT=0
|RECORD=Pad|NET=0|SELECTION=FALSE|LAYER=MULTILAYER|LOCKED=FALSE|ROTATION=180|NAME=1|HOLEWIDTH=35.4340|PLATED=TRUE|HOLETYPE=0|HOLESIZE=35.4340mil|HOLEROTATION=0|PADXOFFSET0=0mil|PADYOFFSET0=0mil|X=6382.7510mil|Y=6694.9900mil|PADMODE=0|TOPSHAPE=RECTANGLE|TOPXSIZE=59.0550mil|TOPYSIZE=59.0550mil|TOPLAYERCRPCT=0|BOTSHAPE=RECTANGLE|BOTXSIZE=59.0550mil|BOTYSIZE=59.0550mil|BOTTOMLAYERCRPCT=0|SHAPE=RECTANGLE|XSIZE=59.0550mil|YSIZE=59.0550mil|MIDLAYER1CRPCT=0
|RECORD=Pad|NET=0|SELECTION=FALSE|LAYER=MULTILAYER|LOCKED=FALSE|ROTATION=180|NAME=1|HOLEWIDTH=35.4340|PLATED=TRUE|HOLETYPE=0|HOLESIZE=35.4340mil|HOLEROTATION=0|PADXOFFSET0=0mil|PADYOFFSET0=0mil|X=6382.7510mil|Y=6799.9900mil|PADMODE=0|TOPSHAPE=RECTANGLE|TOPXSIZE=59.0550mil|TOPYSIZE=59.0550mil|TOPLAYERCRPCT=0|BOTSHAPE=RECTANGLE|BOTXSIZE=59.0550mil|BOTYSIZE=59.0550mil|BOTTOMLAYERCRPCT=0|SHAPE=RECTANGLE|XSIZE=59.0550mil|YSIZE=59.0550mil|MIDLAYER1CRPCT=0
|RECORD=Pad|NET=0|SELECTION=FALSE|LAYER=MULTILAYER|LOCKED=FALSE|ROTATION=90|NAME=2|HOLEWIDTH=32|PLATED=TRUE|HOLETYPE=0|HOLESIZE=32mil|HOLEROTATION=90|PADXOFFSET0=0mil|PADYOFFSET0=0mil|X=8058.8160mil|Y=4405.2380mil|PADMODE=0|TOPSHAPE=RECTANGLE|TOPXSIZE=59.0550mil|TOPYSIZE=78.7400mil|TOPLAYERCRPCT=0|BOTSHAPE=RECTANGLE|BOTXSIZE=59.0550mil|BOTYSIZE=78.7400mil|BOTTOMLAYERCRPCT=0|SHAPE=RECTANGLE|XSIZE=59.0550mil|YSIZE=78.7400mil|MIDLAYER1CRPCT=0
|RECORD=Pad|NET=0|SELECTION=FALSE|LAYER=MULTILAYER|LOCKED=FALSE|ROTATION=90|NAME=1|HOLEWIDTH=32|PLATED=TRUE|HOLETYPE=0|HOLESIZE=32mil|HOLEROTATION=90|PADXOFFSET0=0mil|PADYOFFSET0=0mil|X=8058.8140mil|Y=4270.2380mil|PADMODE=0|TOPSHAPE=RECTANGLE|TOPXSIZE=59.0550mil|TOPYSIZE=78.7400mil|TOPLAYERCRPCT=0|BOTSHAPE=RECTANGLE|BOTXSIZE=59.0550mil|BOTYSIZE=78.7400mil|BOTTOMLAYERCRPCT=0|SHAPE=RECTANGLE|XSIZE=59.0550mil|YSIZE=78.7400mil|MIDLAYER1CRPCT=0
|RECORD=Pad|NET=0|SELECTION=FALSE|LAYER=MULTILAYER|LOCKED=FALSE|ROTATION=90|NAME=2|HOLEWIDTH=32|PLATED=TRUE|HOLETYPE=0|HOLESIZE=32mil|HOLEROTATION=90|PADXOFFSET0=0mil|PADYOFFSET0=0mil|X=8413.8150mil|Y=4405.2380mil|PADMODE=0|TOPSHAPE=RECTANGLE|TOPXSIZE=59.0550mil|TOPYSIZE=78.7400mil|TOPLAYERCRPCT=0|BOTSHAPE=RECTANGLE|BOTXSIZE=59.0550mil|BOTYSIZE=78.7400mil|BOTTOMLAYERCRPCT=0|SHAPE=RECTANGLE|XSIZE=59.0550mil|YSIZE=78.7400mil|MIDLAYER1CRPCT=0
|RECORD=Pad|NET=0|SELECTION=FALSE|LAYER=MULTILAYER|LOCKED=FALSE|ROTATION=90|NAME=1|HOLEWIDTH=32|PLATED=TRUE|HOLETYPE=0|HOLESIZE=32mil|HOLEROTATION=90|PADXOFFSET0=0mil|PADYOFFSET0=0mil|X=8413.8140mil|Y=4270.2380mil|PADMODE=0|TOPSHAPE=RECTANGLE|TOPXSIZE=59.0550mil|TOPYSIZE=78.7400mil|TOPLAYERCRPCT=0|BOTSHAPE=RECTANGLE|BOTXSIZE=59.0550mil|BOTYSIZE=78.7400mil|BOTTOMLAYERCRPCT=0|SHAPE=RECTANGLE|XSIZE=59.0550mil|YSIZE=78.7400mil|MIDLAYER1CRPCT=0
|RECORD=Pad|NET=0|SELECTION=FALSE|LAYER=MULTILAYER|LOCKED=FALSE|ROTATION=90|NAME=2|HOLEWIDTH=32|PLATED=TRUE|HOLETYPE=0|HOLESIZE=32mil|HOLEROTATION=90|PADXOFFSET0=0mil|PADYOFFSET0=0mil|X=8768.8150mil|Y=4405.0630mil|PADMODE=0|TOPSHAPE=RECTANGLE|TOPXSIZE=59.0550mil|TOPYSIZE=78.7400mil|TOPLAYERCRPCT=0|BOTSHAPE=RECTANGLE|BOTXSIZE=59.0550mil|BOTYSIZE=78.7400mil|BOTTOMLAYERCRPCT=0|SHAPE=RECTANGLE|XSIZE=59.0550mil|YSIZE=78.7400mil|MIDLAYER1CRPCT=0
|RECORD=Pad|NET=0|SELECTION=FALSE|LAYER=MULTILAYER|LOCKED=FALSE|ROTATION=90|NAME=1|HOLEWIDTH=32|PLATED=TRUE|HOLETYPE=0|HOLESIZE=32mil|HOLEROTATION=90|PADXOFFSET0=0mil|PADYOFFSET0=0mil|X=8767.7540mil|Y=4270.0550mil|PADMODE=0|TOPSHAPE=RECTANGLE|TOPXSIZE=59.0550mil|TOPYSIZE=78.7400mil|TOPLAYERCRPCT=0|BOTSHAPE=RECTANGLE|BOTXSIZE=59.0550mil|BOTYSIZE=78.7400mil|BOTTOMLAYERCRPCT=0|SHAPE=RECTANGLE|XSIZE=59.0550mil|YSIZE=78.7400mil|MIDLAYER1CRPCT=0
|RECORD=Pad|NET=0|SELECTION=FALSE|LAYER=MULTILAYER|LOCKED=FALSE|ROTATION=90|NAME=2|HOLEWIDTH=32|PLATED=TRUE|HOLETYPE=0|HOLESIZE=32mil|HOLEROTATION=90|PADXOFFSET0=0mil|PADYOFFSET0=0mil|X=9123.8150mil|Y=4405.0630mil|PADMODE=0|TOPSHAPE=RECTANGLE|TOPXSIZE=59.0550mil|TOPYSIZE=78.7400mil|TOPLAYERCRPCT=0|BOTSHAPE=RECTANGLE|BOTXSIZE=59.0550mil|BOTYSIZE=78.7400mil|BOTTOMLAYERCRPCT=0|SHAPE=RECTANGLE|XSIZE=59.0550mil|YSIZE=78.7400mil|MIDLAYER1CRPCT=0
|RECORD=Pad|NET=0|SELECTION=FALSE|LAYER=MULTILAYER|LOCKED=FALSE|ROTATION=90|NAME=1|HOLEWIDTH=32|PLATED=TRUE|HOLETYPE=0|HOLESIZE=32mil|HOLEROTATION=90|PADXOFFSET0=0mil|PADYOFFSET0=0mil|X=9122.7540mil|Y=4270.0550mil|PADMODE=0|TOPSHAPE=RECTANGLE|TOPXSIZE=59.0550mil|TOPYSIZE=78.7400mil|TOPLAYERCRPCT=0|BOTSHAPE=RECTANGLE|BOTXSIZE=59.0550mil|BOTYSIZE=78.7400mil|BOTTOMLAYERCRPCT=0|SHAPE=RECTANGLE|XSIZE=59.0550mil|YSIZE=78.7400mil|MIDLAYER1CRPCT=0
|RECORD=Pad|NET=0|SELECTION=FALSE|LAYER=MULTILAYER|LOCKED=FALSE|ROTATION=90|NAME=2|HOLEWIDTH=32|PLATED=TRUE|HOLETYPE=0|HOLESIZE=32mil|HOLEROTATION=90|PADXOFFSET0=0mil|PADYOFFSET0=0mil|X=9478.8220mil|Y=4404.3230mil|PADMODE=0|TOPSHAPE=RECTANGLE|TOPXSIZE=59.0550mil|TOPYSIZE=78.7400mil|TOPLAYERCRPCT=0|BOTSHAPE=RECTANGLE|BOTXSIZE=59.0550mil|BOTYSIZE=78.7400mil|BOTTOMLAYERCRPCT=0|SHAPE=RECTANGLE|XSIZE=59.0550mil|YSIZE=78.7400mil|MIDLAYER1CRPCT=0
|RECORD=Pad|NET=0|SELECTION=FALSE|LAYER=MULTILAYER|LOCKED=FALSE|ROTATION=90|NAME=1|HOLEWIDTH=32|PLATED=TRUE|HOLETYPE=0|HOLESIZE=32mil|HOLEROTATION=90|PADXOFFSET0=0mil|PADYOFFSET0=0mil|X=9479.8830mil|Y=4269.3310mil|PADMODE=0|TOPSHAPE=RECTANGLE|TOPXSIZE=59.0550mil|TOPYSIZE=78.7400mil|TOPLAYERCRPCT=0|BOTSHAPE=RECTANGLE|BOTXSIZE=59.0550mil|BOTYSIZE=78.7400mil|BOTTOMLAYERCRPCT=0|SHAPE=RECTANGLE|XSIZE=59.0550mil|YSIZE=78.7400mil|MIDLAYER1CRPCT=0
|RECORD=Pad|NET=0|SELECTION=FALSE|LAYER=MULTILAYER|LOCKED=FALSE|ROTATION=90|NAME=2|HOLEWIDTH=32|PLATED=TRUE|HOLETYPE=0|HOLESIZE=32mil|HOLEROTATION=90|PADXOFFSET0=0mil|PADYOFFSET0=0mil|X=9833.8220mil|Y=4404.3230mil|PADMODE=0|TOPSHAPE=RECTANGLE|TOPXSIZE=59.0550mil|TOPYSIZE=78.7400mil|TOPLAYERCRPCT=0|BOTSHAPE=RECTANGLE|BOTXSIZE=59.0550mil|BOTYSIZE=78.7400mil|BOTTOMLAYERCRPCT=0|SHAPE=RECTANGLE|XSIZE=59.0550mil|YSIZE=78.7400mil|MIDLAYER1CRPCT=0
|RECORD=Pad|NET=0|SELECTION=FALSE|LAYER=MULTILAYER|LOCKED=FALSE|ROTATION=90|NAME=1|HOLEWIDTH=32|PLATED=TRUE|HOLETYPE=0|HOLESIZE=32mil|HOLEROTATION=90|PADXOFFSET0=0mil|PADYOFFSET0=0mil|X=9834.8830mil|Y=4269.3310mil|PADMODE=0|TOPSHAPE=RECTANGLE|TOPXSIZE=59.0550mil|TOPYSIZE=78.7400mil|TOPLAYERCRPCT=0|BOTSHAPE=RECTANGLE|BOTXSIZE=59.0550mil|BOTYSIZE=78.7400mil|BOTTOMLAYERCRPCT=0|SHAPE=RECTANGLE|XSIZE=59.0550mil|YSIZE=78.7400mil|MIDLAYER1CRPCT=0
|RECORD=Pad|NET=0|SELECTION=FALSE|LAYER=MULTILAYER|LOCKED=FALSE|ROTATION=90|NAME=2|HOLEWIDTH=32|PLATED=TRUE|HOLETYPE=0|HOLESIZE=32mil|HOLEROTATION=90|PADXOFFSET0=0mil|PADYOFFSET0=0mil|X=10183.8230mil|Y=4404.1110mil|PADMODE=0|TOPSHAPE=RECTANGLE|TOPXSIZE=59.0550mil|TOPYSIZE=78.7400mil|TOPLAYERCRPCT=0|BOTSHAPE=RECTANGLE|BOTXSIZE=59.0550mil|BOTYSIZE=78.7400mil|BOTTOMLAYERCRPCT=0|SHAPE=RECTANGLE|XSIZE=59.0550mil|YSIZE=78.7400mil|MIDLAYER1CRPCT=0
|RECORD=Pad|NET=0|SELECTION=FALSE|LAYER=MULTILAYER|LOCKED=FALSE|ROTATION=90|NAME=1|HOLEWIDTH=32|PLATED=TRUE|HOLETYPE=0|HOLESIZE=32mil|HOLEROTATION=90|PADXOFFSET0=0mil|PADYOFFSET0=0mil|X=10188.8230mil|Y=4269.1480mil|PADMODE=0|TOPSHAPE=RECTANGLE|TOPXSIZE=59.0550mil|TOPYSIZE=78.7400mil|TOPLAYERCRPCT=0|BOTSHAPE=RECTANGLE|BOTXSIZE=59.0550mil|BOTYSIZE=78.7400mil|BOTTOMLAYERCRPCT=0|SHAPE=RECTANGLE|XSIZE=59.0550mil|YSIZE=78.7400mil|MIDLAYER1CRPCT=0
|RECORD=Pad|NET=0|SELECTION=FALSE|LAYER=MULTILAYER|LOCKED=FALSE|ROTATION=90|NAME=2|HOLEWIDTH=32|PLATED=TRUE|HOLETYPE=0|HOLESIZE=32mil|HOLEROTATION=90|PADXOFFSET0=0mil|PADYOFFSET0=0mil|X=10538.8230mil|Y=4404.1110mil|PADMODE=0|TOPSHAPE=RECTANGLE|TOPXSIZE=59.0550mil|TOPYSIZE=78.7400mil|TOPLAYERCRPCT=0|BOTSHAPE=RECTANGLE|BOTXSIZE=59.0550mil|BOTYSIZE=78.7400mil|BOTTOMLAYERCRPCT=0|SHAPE=RECTANGLE|XSIZE=59.0550mil|YSIZE=78.7400mil|MIDLAYER1CRPCT=0
|RECORD=Pad|NET=0|SELECTION=FALSE|LAYER=MULTILAYER|LOCKED=FALSE|ROTATION=90|NAME=1|HOLEWIDTH=32|PLATED=TRUE|HOLETYPE=0|HOLESIZE=32mil|HOLEROTATION=90|PADXOFFSET0=0mil|PADYOFFSET0=0mil|X=10543.8230mil|Y=4269.1480mil|PADMODE=0|TOPSHAPE=RECTANGLE|TOPXSIZE=59.0550mil|TOPYSIZE=78.7400mil|TOPLAYERCRPCT=0|BOTSHAPE=RECTANGLE|BOTXSIZE=59.0550mil|BOTYSIZE=78.7400mil|BOTTOMLAYERCRPCT=0|SHAPE=RECTANGLE|XSIZE=59.0550mil|YSIZE=78.7400mil|MIDLAYER1CRPCT=0
|RECORD=Pad|NET=0|SELECTION=FALSE|LAYER=MULTILAYER|LOCKED=FALSE|ROTATION=90|NAME=2|HOLEWIDTH=32|PLATED=TRUE|HOLETYPE=0|HOLESIZE=32mil|HOLEROTATION=90|PADXOFFSET0=0mil|PADYOFFSET0=0mil|X=10893.8140mil|Y=4405.4130mil|PADMODE=0|TOPSHAPE=RECTANGLE|TOPXSIZE=59.0550mil|TOPYSIZE=78.7400mil|TOPLAYERCRPCT=0|BOTSHAPE=RECTANGLE|BOTXSIZE=59.0550mil|BOTYSIZE=78.7400mil|BOTTOMLAYERCRPCT=0|SHAPE=RECTANGLE|XSIZE=59.0550mil|YSIZE=78.7400mil|MIDLAYER1CRPCT=0
|RECORD=Pad|NET=0|SELECTION=FALSE|LAYER=MULTILAYER|LOCKED=FALSE|ROTATION=90|NAME=1|HOLEWIDTH=32|PLATED=TRUE|HOLETYPE=0|HOLESIZE=32mil|HOLEROTATION=90|PADXOFFSET0=0mil|PADYOFFSET0=0mil|X=10894.8750mil|Y=4270.4210mil|PADMODE=0|TOPSHAPE=RECTANGLE|TOPXSIZE=59.0550mil|TOPYSIZE=78.7400mil|TOPLAYERCRPCT=0|BOTSHAPE=RECTANGLE|BOTXSIZE=59.0550mil|BOTYSIZE=78.7400mil|BOTTOMLAYERCRPCT=0|SHAPE=RECTANGLE|XSIZE=59.0550mil|YSIZE=78.7400mil|MIDLAYER1CRPCT=0
|RECORD=Pad|NET=0|SELECTION=FALSE|LAYER=MULTILAYER|LOCKED=FALSE|ROTATION=90|NAME=2|HOLEWIDTH=32|PLATED=TRUE|HOLETYPE=0|HOLESIZE=32mil|HOLEROTATION=90|PADXOFFSET0=0mil|PADYOFFSET0=0mil|X=11248.8140mil|Y=4405.4130mil|PADMODE=0|TOPSHAPE=RECTANGLE|TOPXSIZE=59.0550mil|TOPYSIZE=78.7400mil|TOPLAYERCRPCT=0|BOTSHAPE=RECTANGLE|BOTXSIZE=59.0550mil|BOTYSIZE=78.7400mil|BOTTOMLAYERCRPCT=0|SHAPE=RECTANGLE|XSIZE=59.0550mil|YSIZE=78.7400mil|MIDLAYER1CRPCT=0
|RECORD=Pad|NET=0|SELECTION=FALSE|LAYER=MULTILAYER|LOCKED=FALSE|ROTATION=90|NAME=1|HOLEWIDTH=32|PLATED=TRUE|HOLETYPE=0|HOLESIZE=32mil|HOLEROTATION=90|PADXOFFSET0=0mil|PADYOFFSET0=0mil|X=11249.8750mil|Y=4270.4210mil|PADMODE=0|TOPSHAPE=RECTANGLE|TOPXSIZE=59.0550mil|TOPYSIZE=78.7400mil|TOPLAYERCRPCT=0|BOTSHAPE=RECTANGLE|BOTXSIZE=59.0550mil|BOTYSIZE=78.7400mil|BOTTOMLAYERCRPCT=0|SHAPE=RECTANGLE|XSIZE=59.0550mil|YSIZE=78.7400mil|MIDLAYER1CRPCT=0
|RECORD=Pad|NET=0|SELECTION=FALSE|LAYER=MULTILAYER|LOCKED=FALSE|ROTATION=90|NAME=2|HOLEWIDTH=32|PLATED=TRUE|HOLETYPE=0|HOLESIZE=32mil|HOLEROTATION=90|PADXOFFSET0=0mil|PADYOFFSET0=0mil|X=11603.8150mil|Y=4405.2380mil|PADMODE=0|TOPSHAPE=RECTANGLE|TOPXSIZE=59.0550mil|TOPYSIZE=78.7400mil|TOPLAYERCRPCT=0|BOTSHAPE=RECTANGLE|BOTXSIZE=59.0550mil|BOTYSIZE=78.7400mil|BOTTOMLAYERCRPCT=0|SHAPE=RECTANGLE|XSIZE=59.0550mil|YSIZE=78.7400mil|MIDLAYER1CRPCT=0
|RECORD=Pad|NET=0|SELECTION=FALSE|LAYER=MULTILAYER|LOCKED=FALSE|ROTATION=90|NAME=1|HOLEWIDTH=32|PLATED=TRUE|HOLETYPE=0|HOLESIZE=32mil|HOLEROTATION=90|PADXOFFSET0=0mil|PADYOFFSET0=0mil|X=11603.8150mil|Y=4270.2380mil|PADMODE=0|TOPSHAPE=RECTANGLE|TOPXSIZE=59.0550mil|TOPYSIZE=78.7400mil|TOPLAYERCRPCT=0|BOTSHAPE=RECTANGLE|BOTXSIZE=59.0550mil|BOTYSIZE=78.7400mil|BOTTOMLAYERCRPCT=0|SHAPE=RECTANGLE|XSIZE=59.0550mil|YSIZE=78.7400mil|MIDLAYER1CRPCT=0
|RECORD=Pad|NET=0|SELECTION=FALSE|LAYER=MULTILAYER|LOCKED=FALSE|ROTATION=90|NAME=2|HOLEWIDTH=32|PLATED=TRUE|HOLETYPE=0|HOLESIZE=32mil|HOLEROTATION=90|PADXOFFSET0=0mil|PADYOFFSET0=0mil|X=11958.8150mil|Y=4405.2380mil|PADMODE=0|TOPSHAPE=RECTANGLE|TOPXSIZE=59.0550mil|TOPYSIZE=78.7400mil|TOPLAYERCRPCT=0|BOTSHAPE=RECTANGLE|BOTXSIZE=59.0550mil|BOTYSIZE=78.7400mil|BOTTOMLAYERCRPCT=0|SHAPE=RECTANGLE|XSIZE=59.0550mil|YSIZE=78.7400mil|MIDLAYER1CRPCT=0
|RECORD=Pad|NET=0|SELECTION=FALSE|LAYER=MULTILAYER|LOCKED=FALSE|ROTATION=90|NAME=1|HOLEWIDTH=32|PLATED=TRUE|HOLETYPE=0|HOLESIZE=32mil|HOLEROTATION=90|PADXOFFSET0=0mil|PADYOFFSET0=0mil|X=11958.8150mil|Y=4270.2380mil|PADMODE=0|TOPSHAPE=RECTANGLE|TOPXSIZE=59.0550mil|TOPYSIZE=78.7400mil|TOPLAYERCRPCT=0|BOTSHAPE=RECTANGLE|BOTXSIZE=59.0550mil|BOTYSIZE=78.7400mil|BOTTOMLAYERCRPCT=0|SHAPE=RECTANGLE|XSIZE=59.0550mil|YSIZE=78.7400mil|MIDLAYER1CRPCT=0
|RECORD=Pad|NET=0|SELECTION=FALSE|LAYER=MULTILAYER|LOCKED=FALSE|ROTATION=90|NAME=2|HOLEWIDTH=32|PLATED=TRUE|HOLETYPE=0|HOLESIZE=32mil|HOLEROTATION=90|PADXOFFSET0=0mil|PADYOFFSET0=0mil|X=8058.8140mil|Y=4760.4820mil|PADMODE=0|TOPSHAPE=RECTANGLE|TOPXSIZE=59.0550mil|TOPYSIZE=78.7400mil|TOPLAYERCRPCT=0|BOTSHAPE=RECTANGLE|BOTXSIZE=59.0550mil|BOTYSIZE=78.7400mil|BOTTOMLAYERCRPCT=0|SHAPE=RECTANGLE|XSIZE=59.0550mil|YSIZE=78.7400mil|MIDLAYER1CRPCT=0
|RECORD=Pad|NET=0|SELECTION=FALSE|LAYER=MULTILAYER|LOCKED=FALSE|ROTATION=90|NAME=1|HOLEWIDTH=32|PLATED=TRUE|HOLETYPE=0|HOLESIZE=32mil|HOLEROTATION=90|PADXOFFSET0=0mil|PADYOFFSET0=0mil|X=8058.8120mil|Y=4625.4820mil|PADMODE=0|TOPSHAPE=RECTANGLE|TOPXSIZE=59.0550mil|TOPYSIZE=78.7400mil|TOPLAYERCRPCT=0|BOTSHAPE=RECTANGLE|BOTXSIZE=59.0550mil|BOTYSIZE=78.7400mil|BOTTOMLAYERCRPCT=0|SHAPE=RECTANGLE|XSIZE=59.0550mil|YSIZE=78.7400mil|MIDLAYER1CRPCT=0
|RECORD=Pad|NET=0|SELECTION=FALSE|LAYER=MULTILAYER|LOCKED=FALSE|ROTATION=90|NAME=2|HOLEWIDTH=32|PLATED=TRUE|HOLETYPE=0|HOLESIZE=32mil|HOLEROTATION=90|PADXOFFSET0=0mil|PADYOFFSET0=0mil|X=8413.8140mil|Y=4760.4820mil|PADMODE=0|TOPSHAPE=RECTANGLE|TOPXSIZE=59.0550mil|TOPYSIZE=78.7400mil|TOPLAYERCRPCT=0|BOTSHAPE=RECTANGLE|BOTXSIZE=59.0550mil|BOTYSIZE=78.7400mil|BOTTOMLAYERCRPCT=0|SHAPE=RECTANGLE|XSIZE=59.0550mil|YSIZE=78.7400mil|MIDLAYER1CRPCT=0
|RECORD=Pad|NET=0|SELECTION=FALSE|LAYER=MULTILAYER|LOCKED=FALSE|ROTATION=90|NAME=1|HOLEWIDTH=32|PLATED=TRUE|HOLETYPE=0|HOLESIZE=32mil|HOLEROTATION=90|PADXOFFSET0=0mil|PADYOFFSET0=0mil|X=8413.8120mil|Y=4625.4820mil|PADMODE=0|TOPSHAPE=RECTANGLE|TOPXSIZE=59.0550mil|TOPYSIZE=78.7400mil|TOPLAYERCRPCT=0|BOTSHAPE=RECTANGLE|BOTXSIZE=59.0550mil|BOTYSIZE=78.7400mil|BOTTOMLAYERCRPCT=0|SHAPE=RECTANGLE|XSIZE=59.0550mil|YSIZE=78.7400mil|MIDLAYER1CRPCT=0
|RECORD=Pad|NET=0|SELECTION=FALSE|LAYER=MULTILAYER|LOCKED=FALSE|ROTATION=90|NAME=2|HOLEWIDTH=32|PLATED=TRUE|HOLETYPE=0|HOLESIZE=32mil|HOLEROTATION=90|PADXOFFSET0=0mil|PADYOFFSET0=0mil|X=8768.8140mil|Y=4760.3070mil|PADMODE=0|TOPSHAPE=RECTANGLE|TOPXSIZE=59.0550mil|TOPYSIZE=78.7400mil|TOPLAYERCRPCT=0|BOTSHAPE=RECTANGLE|BOTXSIZE=59.0550mil|BOTYSIZE=78.7400mil|BOTTOMLAYERCRPCT=0|SHAPE=RECTANGLE|XSIZE=59.0550mil|YSIZE=78.7400mil|MIDLAYER1CRPCT=0
|RECORD=Pad|NET=0|SELECTION=FALSE|LAYER=MULTILAYER|LOCKED=FALSE|ROTATION=90|NAME=1|HOLEWIDTH=32|PLATED=TRUE|HOLETYPE=0|HOLESIZE=32mil|HOLEROTATION=90|PADXOFFSET0=0mil|PADYOFFSET0=0mil|X=8767.7520mil|Y=4625.2990mil|PADMODE=0|TOPSHAPE=RECTANGLE|TOPXSIZE=59.0550mil|TOPYSIZE=78.7400mil|TOPLAYERCRPCT=0|BOTSHAPE=RECTANGLE|BOTXSIZE=59.0550mil|BOTYSIZE=78.7400mil|BOTTOMLAYERCRPCT=0|SHAPE=RECTANGLE|XSIZE=59.0550mil|YSIZE=78.7400mil|MIDLAYER1CRPCT=0
|RECORD=Pad|NET=0|SELECTION=FALSE|LAYER=MULTILAYER|LOCKED=FALSE|ROTATION=90|NAME=2|HOLEWIDTH=32|PLATED=TRUE|HOLETYPE=0|HOLESIZE=32mil|HOLEROTATION=90|PADXOFFSET0=0mil|PADYOFFSET0=0mil|X=9123.8130mil|Y=4760.3070mil|PADMODE=0|TOPSHAPE=RECTANGLE|TOPXSIZE=59.0550mil|TOPYSIZE=78.7400mil|TOPLAYERCRPCT=0|BOTSHAPE=RECTANGLE|BOTXSIZE=59.0550mil|BOTYSIZE=78.7400mil|BOTTOMLAYERCRPCT=0|SHAPE=RECTANGLE|XSIZE=59.0550mil|YSIZE=78.7400mil|MIDLAYER1CRPCT=0
|RECORD=Pad|NET=0|SELECTION=FALSE|LAYER=MULTILAYER|LOCKED=FALSE|ROTATION=90|NAME=1|HOLEWIDTH=32|PLATED=TRUE|HOLETYPE=0|HOLESIZE=32mil|HOLEROTATION=90|PADXOFFSET0=0mil|PADYOFFSET0=0mil|X=9122.7520mil|Y=4625.2990mil|PADMODE=0|TOPSHAPE=RECTANGLE|TOPXSIZE=59.0550mil|TOPYSIZE=78.7400mil|TOPLAYERCRPCT=0|BOTSHAPE=RECTANGLE|BOTXSIZE=59.0550mil|BOTYSIZE=78.7400mil|BOTTOMLAYERCRPCT=0|SHAPE=RECTANGLE|XSIZE=59.0550mil|YSIZE=78.7400mil|MIDLAYER1CRPCT=0
|RECORD=Pad|NET=0|SELECTION=FALSE|LAYER=MULTILAYER|LOCKED=FALSE|ROTATION=90|NAME=2|HOLEWIDTH=32|PLATED=TRUE|HOLETYPE=0|HOLESIZE=32mil|HOLEROTATION=90|PADXOFFSET0=0mil|PADYOFFSET0=0mil|X=9478.8200mil|Y=4759.5670mil|PADMODE=0|TOPSHAPE=RECTANGLE|TOPXSIZE=59.0550mil|TOPYSIZE=78.7400mil|TOPLAYERCRPCT=0|BOTSHAPE=RECTANGLE|BOTXSIZE=59.0550mil|BOTYSIZE=78.7400mil|BOTTOMLAYERCRPCT=0|SHAPE=RECTANGLE|XSIZE=59.0550mil|YSIZE=78.7400mil|MIDLAYER1CRPCT=0
|RECORD=Pad|NET=0|SELECTION=FALSE|LAYER=MULTILAYER|LOCKED=FALSE|ROTATION=90|NAME=1|HOLEWIDTH=32|PLATED=TRUE|HOLETYPE=0|HOLESIZE=32mil|HOLEROTATION=90|PADXOFFSET0=0mil|PADYOFFSET0=0mil|X=9479.8810mil|Y=4624.5750mil|PADMODE=0|TOPSHAPE=RECTANGLE|TOPXSIZE=59.0550mil|TOPYSIZE=78.7400mil|TOPLAYERCRPCT=0|BOTSHAPE=RECTANGLE|BOTXSIZE=59.0550mil|BOTYSIZE=78.7400mil|BOTTOMLAYERCRPCT=0|SHAPE=RECTANGLE|XSIZE=59.0550mil|YSIZE=78.7400mil|MIDLAYER1CRPCT=0
|RECORD=Pad|NET=0|SELECTION=FALSE|LAYER=MULTILAYER|LOCKED=FALSE|ROTATION=90|NAME=2|HOLEWIDTH=32|PLATED=TRUE|HOLETYPE=0|HOLESIZE=32mil|HOLEROTATION=90|PADXOFFSET0=0mil|PADYOFFSET0=0mil|X=9833.8200mil|Y=4759.5670mil|PADMODE=0|TOPSHAPE=RECTANGLE|TOPXSIZE=59.0550mil|TOPYSIZE=78.7400mil|TOPLAYERCRPCT=0|BOTSHAPE=RECTANGLE|BOTXSIZE=59.0550mil|BOTYSIZE=78.7400mil|BOTTOMLAYERCRPCT=0|SHAPE=RECTANGLE|XSIZE=59.0550mil|YSIZE=78.7400mil|MIDLAYER1CRPCT=0
|RECORD=Pad|NET=0|SELECTION=FALSE|LAYER=MULTILAYER|LOCKED=FALSE|ROTATION=90|NAME=1|HOLEWIDTH=32|PLATED=TRUE|HOLETYPE=0|HOLESIZE=32mil|HOLEROTATION=90|PADXOFFSET0=0mil|PADYOFFSET0=0mil|X=9834.8810mil|Y=4624.5750mil|PADMODE=0|TOPSHAPE=RECTANGLE|TOPXSIZE=59.0550mil|TOPYSIZE=78.7400mil|TOPLAYERCRPCT=0|BOTSHAPE=RECTANGLE|BOTXSIZE=59.0550mil|BOTYSIZE=78.7400mil|BOTTOMLAYERCRPCT=0|SHAPE=RECTANGLE|XSIZE=59.0550mil|YSIZE=78.7400mil|MIDLAYER1CRPCT=0
|RECORD=Pad|NET=0|SELECTION=FALSE|LAYER=MULTILAYER|LOCKED=FALSE|ROTATION=90|NAME=2|HOLEWIDTH=32|PLATED=TRUE|HOLETYPE=0|HOLESIZE=32mil|HOLEROTATION=90|PADXOFFSET0=0mil|PADYOFFSET0=0mil|X=10183.8210mil|Y=4759.3550mil|PADMODE=0|TOPSHAPE=RECTANGLE|TOPXSIZE=59.0550mil|TOPYSIZE=78.7400mil|TOPLAYERCRPCT=0|BOTSHAPE=RECTANGLE|BOTXSIZE=59.0550mil|BOTYSIZE=78.7400mil|BOTTOMLAYERCRPCT=0|SHAPE=RECTANGLE|XSIZE=59.0550mil|YSIZE=78.7400mil|MIDLAYER1CRPCT=0
|RECORD=Pad|NET=0|SELECTION=FALSE|LAYER=MULTILAYER|LOCKED=FALSE|ROTATION=90|NAME=1|HOLEWIDTH=32|PLATED=TRUE|HOLETYPE=0|HOLESIZE=32mil|HOLEROTATION=90|PADXOFFSET0=0mil|PADYOFFSET0=0mil|X=10188.8210mil|Y=4624.3920mil|PADMODE=0|TOPSHAPE=RECTANGLE|TOPXSIZE=59.0550mil|TOPYSIZE=78.7400mil|TOPLAYERCRPCT=0|BOTSHAPE=RECTANGLE|BOTXSIZE=59.0550mil|BOTYSIZE=78.7400mil|BOTTOMLAYERCRPCT=0|SHAPE=RECTANGLE|XSIZE=59.0550mil|YSIZE=78.7400mil|MIDLAYER1CRPCT=0
|RECORD=Pad|NET=0|SELECTION=FALSE|LAYER=MULTILAYER|LOCKED=FALSE|ROTATION=90|NAME=2|HOLEWIDTH=32|PLATED=TRUE|HOLETYPE=0|HOLESIZE=32mil|HOLEROTATION=90|PADXOFFSET0=0mil|PADYOFFSET0=0mil|X=10538.8210mil|Y=4759.3550mil|PADMODE=0|TOPSHAPE=RECTANGLE|TOPXSIZE=59.0550mil|TOPYSIZE=78.7400mil|TOPLAYERCRPCT=0|BOTSHAPE=RECTANGLE|BOTXSIZE=59.0550mil|BOTYSIZE=78.7400mil|BOTTOMLAYERCRPCT=0|SHAPE=RECTANGLE|XSIZE=59.0550mil|YSIZE=78.7400mil|MIDLAYER1CRPCT=0
|RECORD=Pad|NET=0|SELECTION=FALSE|LAYER=MULTILAYER|LOCKED=FALSE|ROTATION=90|NAME=1|HOLEWIDTH=32|PLATED=TRUE|HOLETYPE=0|HOLESIZE=32mil|HOLEROTATION=90|PADXOFFSET0=0mil|PADYOFFSET0=0mil|X=10543.8210mil|Y=4624.3920mil|PADMODE=0|TOPSHAPE=RECTANGLE|TOPXSIZE=59.0550mil|TOPYSIZE=78.7400mil|TOPLAYERCRPCT=0|BOTSHAPE=RECTANGLE|BOTXSIZE=59.0550mil|BOTYSIZE=78.7400mil|BOTTOMLAYERCRPCT=0|SHAPE=RECTANGLE|XSIZE=59.0550mil|YSIZE=78.7400mil|MIDLAYER1CRPCT=0
|RECORD=Pad|NET=0|SELECTION=FALSE|LAYER=MULTILAYER|LOCKED=FALSE|ROTATION=90|NAME=2|HOLEWIDTH=32|PLATED=TRUE|HOLETYPE=0|HOLESIZE=32mil|HOLEROTATION=90|PADXOFFSET0=0mil|PADYOFFSET0=0mil|X=10893.8120mil|Y=4760.6570mil|PADMODE=0|TOPSHAPE=RECTANGLE|TOPXSIZE=59.0550mil|TOPYSIZE=78.7400mil|TOPLAYERCRPCT=0|BOTSHAPE=RECTANGLE|BOTXSIZE=59.0550mil|BOTYSIZE=78.7400mil|BOTTOMLAYERCRPCT=0|SHAPE=RECTANGLE|XSIZE=59.0550mil|YSIZE=78.7400mil|MIDLAYER1CRPCT=0
|RECORD=Pad|NET=0|SELECTION=FALSE|LAYER=MULTILAYER|LOCKED=FALSE|ROTATION=90|NAME=1|HOLEWIDTH=32|PLATED=TRUE|HOLETYPE=0|HOLESIZE=32mil|HOLEROTATION=90|PADXOFFSET0=0mil|PADYOFFSET0=0mil|X=10894.8730mil|Y=4625.6650mil|PADMODE=0|TOPSHAPE=RECTANGLE|TOPXSIZE=59.0550mil|TOPYSIZE=78.7400mil|TOPLAYERCRPCT=0|BOTSHAPE=RECTANGLE|BOTXSIZE=59.0550mil|BOTYSIZE=78.7400mil|BOTTOMLAYERCRPCT=0|SHAPE=RECTANGLE|XSIZE=59.0550mil|YSIZE=78.7400mil|MIDLAYER1CRPCT=0
|RECORD=Pad|NET=0|SELECTION=FALSE|LAYER=MULTILAYER|LOCKED=FALSE|ROTATION=90|NAME=2|HOLEWIDTH=32|PLATED=TRUE|HOLETYPE=0|HOLESIZE=32mil|HOLEROTATION=90|PADXOFFSET0=0mil|PADYOFFSET0=0mil|X=11248.8120mil|Y=4760.6570mil|PADMODE=0|TOPSHAPE=RECTANGLE|TOPXSIZE=59.0550mil|TOPYSIZE=78.7400mil|TOPLAYERCRPCT=0|BOTSHAPE=RECTANGLE|BOTXSIZE=59.0550mil|BOTYSIZE=78.7400mil|BOTTOMLAYERCRPCT=0|SHAPE=RECTANGLE|XSIZE=59.0550mil|YSIZE=78.7400mil|MIDLAYER1CRPCT=0
|RECORD=Pad|NET=0|SELECTION=FALSE|LAYER=MULTILAYER|LOCKED=FALSE|ROTATION=90|NAME=1|HOLEWIDTH=32|PLATED=TRUE|HOLETYPE=0|HOLESIZE=32mil|HOLEROTATION=90|PADXOFFSET0=0mil|PADYOFFSET0=0mil|X=11249.8730mil|Y=4625.6650mil|PADMODE=0|TOPSHAPE=RECTANGLE|TOPXSIZE=59.0550mil|TOPYSIZE=78.7400mil|TOPLAYERCRPCT=0|BOTSHAPE=RECTANGLE|BOTXSIZE=59.0550mil|BOTYSIZE=78.7400mil|BOTTOMLAYERCRPCT=0|SHAPE=RECTANGLE|XSIZE=59.0550mil|YSIZE=78.7400mil|MIDLAYER1CRPCT=0
|RECORD=Pad|NET=0|SELECTION=FALSE|LAYER=MULTILAYER|LOCKED=FALSE|ROTATION=90|NAME=2|HOLEWIDTH=32|PLATED=TRUE|HOLETYPE=0|HOLESIZE=32mil|HOLEROTATION=90|PADXOFFSET0=0mil|PADYOFFSET0=0mil|X=11603.8130mil|Y=4760.4820mil|PADMODE=0|TOPSHAPE=RECTANGLE|TOPXSIZE=59.0550mil|TOPYSIZE=78.7400mil|TOPLAYERCRPCT=0|BOTSHAPE=RECTANGLE|BOTXSIZE=59.0550mil|BOTYSIZE=78.7400mil|BOTTOMLAYERCRPCT=0|SHAPE=RECTANGLE|XSIZE=59.0550mil|YSIZE=78.7400mil|MIDLAYER1CRPCT=0
|RECORD=Pad|NET=0|SELECTION=FALSE|LAYER=MULTILAYER|LOCKED=FALSE|ROTATION=90|NAME=1|HOLEWIDTH=32|PLATED=TRUE|HOLETYPE=0|HOLESIZE=32mil|HOLEROTATION=90|PADXOFFSET0=0mil|PADYOFFSET0=0mil|X=11603.8130mil|Y=4625.4820mil|PADMODE=0|TOPSHAPE=RECTANGLE|TOPXSIZE=59.0550mil|TOPYSIZE=78.7400mil|TOPLAYERCRPCT=0|BOTSHAPE=RECTANGLE|BOTXSIZE=59.0550mil|BOTYSIZE=78.7400mil|BOTTOMLAYERCRPCT=0|SHAPE=RECTANGLE|XSIZE=59.0550mil|YSIZE=78.7400mil|MIDLAYER1CRPCT=0
|RECORD=Pad|NET=0|SELECTION=FALSE|LAYER=MULTILAYER|LOCKED=FALSE|ROTATION=90|NAME=2|HOLEWIDTH=32|PLATED=TRUE|HOLETYPE=0|HOLESIZE=32mil|HOLEROTATION=90|PADXOFFSET0=0mil|PADYOFFSET0=0mil|X=11958.8130mil|Y=4760.4820mil|PADMODE=0|TOPSHAPE=RECTANGLE|TOPXSIZE=59.0550mil|TOPYSIZE=78.7400mil|TOPLAYERCRPCT=0|BOTSHAPE=RECTANGLE|BOTXSIZE=59.0550mil|BOTYSIZE=78.7400mil|BOTTOMLAYERCRPCT=0|SHAPE=RECTANGLE|XSIZE=59.0550mil|YSIZE=78.7400mil|MIDLAYER1CRPCT=0
|RECORD=Pad|NET=0|SELECTION=FALSE|LAYER=MULTILAYER|LOCKED=FALSE|ROTATION=90|NAME=1|HOLEWIDTH=32|PLATED=TRUE|HOLETYPE=0|HOLESIZE=32mil|HOLEROTATION=90|PADXOFFSET0=0mil|PADYOFFSET0=0mil|X=11958.8130mil|Y=4625.4820mil|PADMODE=0|TOPSHAPE=RECTANGLE|TOPXSIZE=59.0550mil|TOPYSIZE=78.7400mil|TOPLAYERCRPCT=0|BOTSHAPE=RECTANGLE|BOTXSIZE=59.0550mil|BOTYSIZE=78.7400mil|BOTTOMLAYERCRPCT=0|SHAPE=RECTANGLE|XSIZE=59.0550mil|YSIZE=78.7400mil|MIDLAYER1CRPCT=0
|RECORD=Pad|NET=0|SELECTION=FALSE|LAYER=MULTILAYER|LOCKED=FALSE|ROTATION=90|NAME=2|HOLEWIDTH=32|PLATED=TRUE|HOLETYPE=0|HOLESIZE=32mil|HOLEROTATION=90|PADXOFFSET0=0mil|PADYOFFSET0=0mil|X=8058.8310mil|Y=5113.1140mil|PADMODE=0|TOPSHAPE=RECTANGLE|TOPXSIZE=59.0550mil|TOPYSIZE=78.7400mil|TOPLAYERCRPCT=0|BOTSHAPE=RECTANGLE|BOTXSIZE=59.0550mil|BOTYSIZE=78.7400mil|BOTTOMLAYERCRPCT=0|SHAPE=RECTANGLE|XSIZE=59.0550mil|YSIZE=78.7400mil|MIDLAYER1CRPCT=0
|RECORD=Pad|NET=0|SELECTION=FALSE|LAYER=MULTILAYER|LOCKED=FALSE|ROTATION=90|NAME=1|HOLEWIDTH=32|PLATED=TRUE|HOLETYPE=0|HOLESIZE=32mil|HOLEROTATION=90|PADXOFFSET0=0mil|PADYOFFSET0=0mil|X=8058.8290mil|Y=4978.1140mil|PADMODE=0|TOPSHAPE=RECTANGLE|TOPXSIZE=59.0550mil|TOPYSIZE=78.7400mil|TOPLAYERCRPCT=0|BOTSHAPE=RECTANGLE|BOTXSIZE=59.0550mil|BOTYSIZE=78.7400mil|BOTTOMLAYERCRPCT=0|SHAPE=RECTANGLE|XSIZE=59.0550mil|YSIZE=78.7400mil|MIDLAYER1CRPCT=0
|RECORD=Pad|NET=0|SELECTION=FALSE|LAYER=MULTILAYER|LOCKED=FALSE|ROTATION=90|NAME=2|HOLEWIDTH=32|PLATED=TRUE|HOLETYPE=0|HOLESIZE=32mil|HOLEROTATION=90|PADXOFFSET0=0mil|PADYOFFSET0=0mil|X=8413.8310mil|Y=5113.1140mil|PADMODE=0|TOPSHAPE=RECTANGLE|TOPXSIZE=59.0550mil|TOPYSIZE=78.7400mil|TOPLAYERCRPCT=0|BOTSHAPE=RECTANGLE|BOTXSIZE=59.0550mil|BOTYSIZE=78.7400mil|BOTTOMLAYERCRPCT=0|SHAPE=RECTANGLE|XSIZE=59.0550mil|YSIZE=78.7400mil|MIDLAYER1CRPCT=0
|RECORD=Pad|NET=0|SELECTION=FALSE|LAYER=MULTILAYER|LOCKED=FALSE|ROTATION=90|NAME=1|HOLEWIDTH=32|PLATED=TRUE|HOLETYPE=0|HOLESIZE=32mil|HOLEROTATION=90|PADXOFFSET0=0mil|PADYOFFSET0=0mil|X=8413.8290mil|Y=4978.1140mil|PADMODE=0|TOPSHAPE=RECTANGLE|TOPXSIZE=59.0550mil|TOPYSIZE=78.7400mil|TOPLAYERCRPCT=0|BOTSHAPE=RECTANGLE|BOTXSIZE=59.0550mil|BOTYSIZE=78.7400mil|BOTTOMLAYERCRPCT=0|SHAPE=RECTANGLE|XSIZE=59.0550mil|YSIZE=78.7400mil|MIDLAYER1CRPCT=0
|RECORD=Pad|NET=0|SELECTION=FALSE|LAYER=MULTILAYER|LOCKED=FALSE|ROTATION=90|NAME=2|HOLEWIDTH=32|PLATED=TRUE|HOLETYPE=0|HOLESIZE=32mil|HOLEROTATION=90|PADXOFFSET0=0mil|PADYOFFSET0=0mil|X=8768.8310mil|Y=5112.9390mil|PADMODE=0|TOPSHAPE=RECTANGLE|TOPXSIZE=59.0550mil|TOPYSIZE=78.7400mil|TOPLAYERCRPCT=0|BOTSHAPE=RECTANGLE|BOTXSIZE=59.0550mil|BOTYSIZE=78.7400mil|BOTTOMLAYERCRPCT=0|SHAPE=RECTANGLE|XSIZE=59.0550mil|YSIZE=78.7400mil|MIDLAYER1CRPCT=0
|RECORD=Pad|NET=0|SELECTION=FALSE|LAYER=MULTILAYER|LOCKED=FALSE|ROTATION=90|NAME=1|HOLEWIDTH=32|PLATED=TRUE|HOLETYPE=0|HOLESIZE=32mil|HOLEROTATION=90|PADXOFFSET0=0mil|PADYOFFSET0=0mil|X=8767.7690mil|Y=4977.9310mil|PADMODE=0|TOPSHAPE=RECTANGLE|TOPXSIZE=59.0550mil|TOPYSIZE=78.7400mil|TOPLAYERCRPCT=0|BOTSHAPE=RECTANGLE|BOTXSIZE=59.0550mil|BOTYSIZE=78.7400mil|BOTTOMLAYERCRPCT=0|SHAPE=RECTANGLE|XSIZE=59.0550mil|YSIZE=78.7400mil|MIDLAYER1CRPCT=0
|RECORD=Pad|NET=0|SELECTION=FALSE|LAYER=MULTILAYER|LOCKED=FALSE|ROTATION=90|NAME=2|HOLEWIDTH=32|PLATED=TRUE|HOLETYPE=0|HOLESIZE=32mil|HOLEROTATION=90|PADXOFFSET0=0mil|PADYOFFSET0=0mil|X=9123.8310mil|Y=5112.9390mil|PADMODE=0|TOPSHAPE=RECTANGLE|TOPXSIZE=59.0550mil|TOPYSIZE=78.7400mil|TOPLAYERCRPCT=0|BOTSHAPE=RECTANGLE|BOTXSIZE=59.0550mil|BOTYSIZE=78.7400mil|BOTTOMLAYERCRPCT=0|SHAPE=RECTANGLE|XSIZE=59.0550mil|YSIZE=78.7400mil|MIDLAYER1CRPCT=0
|RECORD=Pad|NET=0|SELECTION=FALSE|LAYER=MULTILAYER|LOCKED=FALSE|ROTATION=90|NAME=1|HOLEWIDTH=32|PLATED=TRUE|HOLETYPE=0|HOLESIZE=32mil|HOLEROTATION=90|PADXOFFSET0=0mil|PADYOFFSET0=0mil|X=9122.7690mil|Y=4977.9310mil|PADMODE=0|TOPSHAPE=RECTANGLE|TOPXSIZE=59.0550mil|TOPYSIZE=78.7400mil|TOPLAYERCRPCT=0|BOTSHAPE=RECTANGLE|BOTXSIZE=59.0550mil|BOTYSIZE=78.7400mil|BOTTOMLAYERCRPCT=0|SHAPE=RECTANGLE|XSIZE=59.0550mil|YSIZE=78.7400mil|MIDLAYER1CRPCT=0
|RECORD=Pad|NET=0|SELECTION=FALSE|LAYER=MULTILAYER|LOCKED=FALSE|ROTATION=90|NAME=2|HOLEWIDTH=32|PLATED=TRUE|HOLETYPE=0|HOLESIZE=32mil|HOLEROTATION=90|PADXOFFSET0=0mil|PADYOFFSET0=0mil|X=9478.8380mil|Y=5112.1990mil|PADMODE=0|TOPSHAPE=RECTANGLE|TOPXSIZE=59.0550mil|TOPYSIZE=78.7400mil|TOPLAYERCRPCT=0|BOTSHAPE=RECTANGLE|BOTXSIZE=59.0550mil|BOTYSIZE=78.7400mil|BOTTOMLAYERCRPCT=0|SHAPE=RECTANGLE|XSIZE=59.0550mil|YSIZE=78.7400mil|MIDLAYER1CRPCT=0
|RECORD=Pad|NET=0|SELECTION=FALSE|LAYER=MULTILAYER|LOCKED=FALSE|ROTATION=90|NAME=1|HOLEWIDTH=32|PLATED=TRUE|HOLETYPE=0|HOLESIZE=32mil|HOLEROTATION=90|PADXOFFSET0=0mil|PADYOFFSET0=0mil|X=9479.8980mil|Y=4977.2070mil|PADMODE=0|TOPSHAPE=RECTANGLE|TOPXSIZE=59.0550mil|TOPYSIZE=78.7400mil|TOPLAYERCRPCT=0|BOTSHAPE=RECTANGLE|BOTXSIZE=59.0550mil|BOTYSIZE=78.7400mil|BOTTOMLAYERCRPCT=0|SHAPE=RECTANGLE|XSIZE=59.0550mil|YSIZE=78.7400mil|MIDLAYER1CRPCT=0
|RECORD=Pad|NET=0|SELECTION=FALSE|LAYER=MULTILAYER|LOCKED=FALSE|ROTATION=90|NAME=2|HOLEWIDTH=32|PLATED=TRUE|HOLETYPE=0|HOLESIZE=32mil|HOLEROTATION=90|PADXOFFSET0=0mil|PADYOFFSET0=0mil|X=9833.8370mil|Y=5112.1990mil|PADMODE=0|TOPSHAPE=RECTANGLE|TOPXSIZE=59.0550mil|TOPYSIZE=78.7400mil|TOPLAYERCRPCT=0|BOTSHAPE=RECTANGLE|BOTXSIZE=59.0550mil|BOTYSIZE=78.7400mil|BOTTOMLAYERCRPCT=0|SHAPE=RECTANGLE|XSIZE=59.0550mil|YSIZE=78.7400mil|MIDLAYER1CRPCT=0
|RECORD=Pad|NET=0|SELECTION=FALSE|LAYER=MULTILAYER|LOCKED=FALSE|ROTATION=90|NAME=1|HOLEWIDTH=32|PLATED=TRUE|HOLETYPE=0|HOLESIZE=32mil|HOLEROTATION=90|PADXOFFSET0=0mil|PADYOFFSET0=0mil|X=9834.8980mil|Y=4977.2070mil|PADMODE=0|TOPSHAPE=RECTANGLE|TOPXSIZE=59.0550mil|TOPYSIZE=78.7400mil|TOPLAYERCRPCT=0|BOTSHAPE=RECTANGLE|BOTXSIZE=59.0550mil|BOTYSIZE=78.7400mil|BOTTOMLAYERCRPCT=0|SHAPE=RECTANGLE|XSIZE=59.0550mil|YSIZE=78.7400mil|MIDLAYER1CRPCT=0
|RECORD=Pad|NET=0|SELECTION=FALSE|LAYER=MULTILAYER|LOCKED=FALSE|ROTATION=90|NAME=2|HOLEWIDTH=32|PLATED=TRUE|HOLETYPE=0|HOLESIZE=32mil|HOLEROTATION=90|PADXOFFSET0=0mil|PADYOFFSET0=0mil|X=10183.8390mil|Y=5111.9870mil|PADMODE=0|TOPSHAPE=RECTANGLE|TOPXSIZE=59.0550mil|TOPYSIZE=78.7400mil|TOPLAYERCRPCT=0|BOTSHAPE=RECTANGLE|BOTXSIZE=59.0550mil|BOTYSIZE=78.7400mil|BOTTOMLAYERCRPCT=0|SHAPE=RECTANGLE|XSIZE=59.0550mil|YSIZE=78.7400mil|MIDLAYER1CRPCT=0
|RECORD=Pad|NET=0|SELECTION=FALSE|LAYER=MULTILAYER|LOCKED=FALSE|ROTATION=90|NAME=1|HOLEWIDTH=32|PLATED=TRUE|HOLETYPE=0|HOLESIZE=32mil|HOLEROTATION=90|PADXOFFSET0=0mil|PADYOFFSET0=0mil|X=10188.8380mil|Y=4977.0240mil|PADMODE=0|TOPSHAPE=RECTANGLE|TOPXSIZE=59.0550mil|TOPYSIZE=78.7400mil|TOPLAYERCRPCT=0|BOTSHAPE=RECTANGLE|BOTXSIZE=59.0550mil|BOTYSIZE=78.7400mil|BOTTOMLAYERCRPCT=0|SHAPE=RECTANGLE|XSIZE=59.0550mil|YSIZE=78.7400mil|MIDLAYER1CRPCT=0
|RECORD=Pad|NET=0|SELECTION=FALSE|LAYER=MULTILAYER|LOCKED=FALSE|ROTATION=90|NAME=2|HOLEWIDTH=32|PLATED=TRUE|HOLETYPE=0|HOLESIZE=32mil|HOLEROTATION=90|PADXOFFSET0=0mil|PADYOFFSET0=0mil|X=10538.8380mil|Y=5111.9870mil|PADMODE=0|TOPSHAPE=RECTANGLE|TOPXSIZE=59.0550mil|TOPYSIZE=78.7400mil|TOPLAYERCRPCT=0|BOTSHAPE=RECTANGLE|BOTXSIZE=59.0550mil|BOTYSIZE=78.7400mil|BOTTOMLAYERCRPCT=0|SHAPE=RECTANGLE|XSIZE=59.0550mil|YSIZE=78.7400mil|MIDLAYER1CRPCT=0
|RECORD=Pad|NET=0|SELECTION=FALSE|LAYER=MULTILAYER|LOCKED=FALSE|ROTATION=90|NAME=1|HOLEWIDTH=32|PLATED=TRUE|HOLETYPE=0|HOLESIZE=32mil|HOLEROTATION=90|PADXOFFSET0=0mil|PADYOFFSET0=0mil|X=10543.8380mil|Y=4977.0240mil|PADMODE=0|TOPSHAPE=RECTANGLE|TOPXSIZE=59.0550mil|TOPYSIZE=78.7400mil|TOPLAYERCRPCT=0|BOTSHAPE=RECTANGLE|BOTXSIZE=59.0550mil|BOTYSIZE=78.7400mil|BOTTOMLAYERCRPCT=0|SHAPE=RECTANGLE|XSIZE=59.0550mil|YSIZE=78.7400mil|MIDLAYER1CRPCT=0
|RECORD=Pad|NET=0|SELECTION=FALSE|LAYER=MULTILAYER|LOCKED=FALSE|ROTATION=90|NAME=2|HOLEWIDTH=32|PLATED=TRUE|HOLETYPE=0|HOLESIZE=32mil|HOLEROTATION=90|PADXOFFSET0=0mil|PADYOFFSET0=0mil|X=10893.8300mil|Y=5113.2890mil|PADMODE=0|TOPSHAPE=RECTANGLE|TOPXSIZE=59.0550mil|TOPYSIZE=78.7400mil|TOPLAYERCRPCT=0|BOTSHAPE=RECTANGLE|BOTXSIZE=59.0550mil|BOTYSIZE=78.7400mil|BOTTOMLAYERCRPCT=0|SHAPE=RECTANGLE|XSIZE=59.0550mil|YSIZE=78.7400mil|MIDLAYER1CRPCT=0
|RECORD=Pad|NET=0|SELECTION=FALSE|LAYER=MULTILAYER|LOCKED=FALSE|ROTATION=90|NAME=1|HOLEWIDTH=32|PLATED=TRUE|HOLETYPE=0|HOLESIZE=32mil|HOLEROTATION=90|PADXOFFSET0=0mil|PADYOFFSET0=0mil|X=10894.8900mil|Y=4978.2970mil|PADMODE=0|TOPSHAPE=RECTANGLE|TOPXSIZE=59.0550mil|TOPYSIZE=78.7400mil|TOPLAYERCRPCT=0|BOTSHAPE=RECTANGLE|BOTXSIZE=59.0550mil|BOTYSIZE=78.7400mil|BOTTOMLAYERCRPCT=0|SHAPE=RECTANGLE|XSIZE=59.0550mil|YSIZE=78.7400mil|MIDLAYER1CRPCT=0
|RECORD=Pad|NET=0|SELECTION=FALSE|LAYER=MULTILAYER|LOCKED=FALSE|ROTATION=90|NAME=2|HOLEWIDTH=32|PLATED=TRUE|HOLETYPE=0|HOLESIZE=32mil|HOLEROTATION=90|PADXOFFSET0=0mil|PADYOFFSET0=0mil|X=11248.8290mil|Y=5113.2890mil|PADMODE=0|TOPSHAPE=RECTANGLE|TOPXSIZE=59.0550mil|TOPYSIZE=78.7400mil|TOPLAYERCRPCT=0|BOTSHAPE=RECTANGLE|BOTXSIZE=59.0550mil|BOTYSIZE=78.7400mil|BOTTOMLAYERCRPCT=0|SHAPE=RECTANGLE|XSIZE=59.0550mil|YSIZE=78.7400mil|MIDLAYER1CRPCT=0
|RECORD=Pad|NET=0|SELECTION=FALSE|LAYER=MULTILAYER|LOCKED=FALSE|ROTATION=90|NAME=1|HOLEWIDTH=32|PLATED=TRUE|HOLETYPE=0|HOLESIZE=32mil|HOLEROTATION=90|PADXOFFSET0=0mil|PADYOFFSET0=0mil|X=11249.8900mil|Y=4978.2970mil|PADMODE=0|TOPSHAPE=RECTANGLE|TOPXSIZE=59.0550mil|TOPYSIZE=78.7400mil|TOPLAYERCRPCT=0|BOTSHAPE=RECTANGLE|BOTXSIZE=59.0550mil|BOTYSIZE=78.7400mil|BOTTOMLAYERCRPCT=0|SHAPE=RECTANGLE|XSIZE=59.0550mil|YSIZE=78.7400mil|MIDLAYER1CRPCT=0
|RECORD=Pad|NET=0|SELECTION=FALSE|LAYER=MULTILAYER|LOCKED=FALSE|ROTATION=90|NAME=2|HOLEWIDTH=32|PLATED=TRUE|HOLETYPE=0|HOLESIZE=32mil|HOLEROTATION=90|PADXOFFSET0=0mil|PADYOFFSET0=0mil|X=11603.8310mil|Y=5113.1140mil|PADMODE=0|TOPSHAPE=RECTANGLE|TOPXSIZE=59.0550mil|TOPYSIZE=78.7400mil|TOPLAYERCRPCT=0|BOTSHAPE=RECTANGLE|BOTXSIZE=59.0550mil|BOTYSIZE=78.7400mil|BOTTOMLAYERCRPCT=0|SHAPE=RECTANGLE|XSIZE=59.0550mil|YSIZE=78.7400mil|MIDLAYER1CRPCT=0
|RECORD=Pad|NET=0|SELECTION=FALSE|LAYER=MULTILAYER|LOCKED=FALSE|ROTATION=90|NAME=1|HOLEWIDTH=32|PLATED=TRUE|HOLETYPE=0|HOLESIZE=32mil|HOLEROTATION=90|PADXOFFSET0=0mil|PADYOFFSET0=0mil|X=11603.8300mil|Y=4978.1140mil|PADMODE=0|TOPSHAPE=RECTANGLE|TOPXSIZE=59.0550mil|TOPYSIZE=78.7400mil|TOPLAYERCRPCT=0|BOTSHAPE=RECTANGLE|BOTXSIZE=59.0550mil|BOTYSIZE=78.7400mil|BOTTOMLAYERCRPCT=0|SHAPE=RECTANGLE|XSIZE=59.0550mil|YSIZE=78.7400mil|MIDLAYER1CRPCT=0
|RECORD=Pad|NET=0|SELECTION=FALSE|LAYER=MULTILAYER|LOCKED=FALSE|ROTATION=90|NAME=2|HOLEWIDTH=32|PLATED=TRUE|HOLETYPE=0|HOLESIZE=32mil|HOLEROTATION=90|PADXOFFSET0=0mil|PADYOFFSET0=0mil|X=11958.8300mil|Y=5113.1140mil|PADMODE=0|TOPSHAPE=RECTANGLE|TOPXSIZE=59.0550mil|TOPYSIZE=78.7400mil|TOPLAYERCRPCT=0|BOTSHAPE=RECTANGLE|BOTXSIZE=59.0550mil|BOTYSIZE=78.7400mil|BOTTOMLAYERCRPCT=0|SHAPE=RECTANGLE|XSIZE=59.0550mil|YSIZE=78.7400mil|MIDLAYER1CRPCT=0
|RECORD=Pad|NET=0|SELECTION=FALSE|LAYER=MULTILAYER|LOCKED=FALSE|ROTATION=90|NAME=1|HOLEWIDTH=32|PLATED=TRUE|HOLETYPE=0|HOLESIZE=32mil|HOLEROTATION=90|PADXOFFSET0=0mil|PADYOFFSET0=0mil|X=11958.8300mil|Y=4978.1140mil|PADMODE=0|TOPSHAPE=RECTANGLE|TOPXSIZE=59.0550mil|TOPYSIZE=78.7400mil|TOPLAYERCRPCT=0|BOTSHAPE=RECTANGLE|BOTXSIZE=59.0550mil|BOTYSIZE=78.7400mil|BOTTOMLAYERCRPCT=0|SHAPE=RECTANGLE|XSIZE=59.0550mil|YSIZE=78.7400mil|MIDLAYER1CRPCT=0
|RECORD=Pad|NET=0|SELECTION=FALSE|LAYER=MULTILAYER|LOCKED=FALSE|ROTATION=90|NAME=2|HOLEWIDTH=32|PLATED=TRUE|HOLETYPE=0|HOLESIZE=32mil|HOLEROTATION=90|PADXOFFSET0=0mil|PADYOFFSET0=0mil|X=8058.8300mil|Y=5468.3110mil|PADMODE=0|TOPSHAPE=RECTANGLE|TOPXSIZE=59.0550mil|TOPYSIZE=78.7400mil|TOPLAYERCRPCT=0|BOTSHAPE=RECTANGLE|BOTXSIZE=59.0550mil|BOTYSIZE=78.7400mil|BOTTOMLAYERCRPCT=0|SHAPE=RECTANGLE|XSIZE=59.0550mil|YSIZE=78.7400mil|MIDLAYER1CRPCT=0
|RECORD=Pad|NET=0|SELECTION=FALSE|LAYER=MULTILAYER|LOCKED=FALSE|ROTATION=90|NAME=1|HOLEWIDTH=32|PLATED=TRUE|HOLETYPE=0|HOLESIZE=32mil|HOLEROTATION=90|PADXOFFSET0=0mil|PADYOFFSET0=0mil|X=8058.8280mil|Y=5333.3110mil|PADMODE=0|TOPSHAPE=RECTANGLE|TOPXSIZE=59.0550mil|TOPYSIZE=78.7400mil|TOPLAYERCRPCT=0|BOTSHAPE=RECTANGLE|BOTXSIZE=59.0550mil|BOTYSIZE=78.7400mil|BOTTOMLAYERCRPCT=0|SHAPE=RECTANGLE|XSIZE=59.0550mil|YSIZE=78.7400mil|MIDLAYER1CRPCT=0
|RECORD=Pad|NET=0|SELECTION=FALSE|LAYER=MULTILAYER|LOCKED=FALSE|ROTATION=90|NAME=2|HOLEWIDTH=32|PLATED=TRUE|HOLETYPE=0|HOLESIZE=32mil|HOLEROTATION=90|PADXOFFSET0=0mil|PADYOFFSET0=0mil|X=8413.8290mil|Y=5468.3110mil|PADMODE=0|TOPSHAPE=RECTANGLE|TOPXSIZE=59.0550mil|TOPYSIZE=78.7400mil|TOPLAYERCRPCT=0|BOTSHAPE=RECTANGLE|BOTXSIZE=59.0550mil|BOTYSIZE=78.7400mil|BOTTOMLAYERCRPCT=0|SHAPE=RECTANGLE|XSIZE=59.0550mil|YSIZE=78.7400mil|MIDLAYER1CRPCT=0
|RECORD=Pad|NET=0|SELECTION=FALSE|LAYER=MULTILAYER|LOCKED=FALSE|ROTATION=90|NAME=1|HOLEWIDTH=32|PLATED=TRUE|HOLETYPE=0|HOLESIZE=32mil|HOLEROTATION=90|PADXOFFSET0=0mil|PADYOFFSET0=0mil|X=8413.8280mil|Y=5333.3110mil|PADMODE=0|TOPSHAPE=RECTANGLE|TOPXSIZE=59.0550mil|TOPYSIZE=78.7400mil|TOPLAYERCRPCT=0|BOTSHAPE=RECTANGLE|BOTXSIZE=59.0550mil|BOTYSIZE=78.7400mil|BOTTOMLAYERCRPCT=0|SHAPE=RECTANGLE|XSIZE=59.0550mil|YSIZE=78.7400mil|MIDLAYER1CRPCT=0
|RECORD=Pad|NET=0|SELECTION=FALSE|LAYER=MULTILAYER|LOCKED=FALSE|ROTATION=90|NAME=2|HOLEWIDTH=32|PLATED=TRUE|HOLETYPE=0|HOLESIZE=32mil|HOLEROTATION=90|PADXOFFSET0=0mil|PADYOFFSET0=0mil|X=8768.8300mil|Y=5468.1360mil|PADMODE=0|TOPSHAPE=RECTANGLE|TOPXSIZE=59.0550mil|TOPYSIZE=78.7400mil|TOPLAYERCRPCT=0|BOTSHAPE=RECTANGLE|BOTXSIZE=59.0550mil|BOTYSIZE=78.7400mil|BOTTOMLAYERCRPCT=0|SHAPE=RECTANGLE|XSIZE=59.0550mil|YSIZE=78.7400mil|MIDLAYER1CRPCT=0
|RECORD=Pad|NET=0|SELECTION=FALSE|LAYER=MULTILAYER|LOCKED=FALSE|ROTATION=90|NAME=1|HOLEWIDTH=32|PLATED=TRUE|HOLETYPE=0|HOLESIZE=32mil|HOLEROTATION=90|PADXOFFSET0=0mil|PADYOFFSET0=0mil|X=8767.7680mil|Y=5333.1280mil|PADMODE=0|TOPSHAPE=RECTANGLE|TOPXSIZE=59.0550mil|TOPYSIZE=78.7400mil|TOPLAYERCRPCT=0|BOTSHAPE=RECTANGLE|BOTXSIZE=59.0550mil|BOTYSIZE=78.7400mil|BOTTOMLAYERCRPCT=0|SHAPE=RECTANGLE|XSIZE=59.0550mil|YSIZE=78.7400mil|MIDLAYER1CRPCT=0
|RECORD=Pad|NET=0|SELECTION=FALSE|LAYER=MULTILAYER|LOCKED=FALSE|ROTATION=90|NAME=2|HOLEWIDTH=32|PLATED=TRUE|HOLETYPE=0|HOLESIZE=32mil|HOLEROTATION=90|PADXOFFSET0=0mil|PADYOFFSET0=0mil|X=9123.8290mil|Y=5468.1360mil|PADMODE=0|TOPSHAPE=RECTANGLE|TOPXSIZE=59.0550mil|TOPYSIZE=78.7400mil|TOPLAYERCRPCT=0|BOTSHAPE=RECTANGLE|BOTXSIZE=59.0550mil|BOTYSIZE=78.7400mil|BOTTOMLAYERCRPCT=0|SHAPE=RECTANGLE|XSIZE=59.0550mil|YSIZE=78.7400mil|MIDLAYER1CRPCT=0
|RECORD=Pad|NET=0|SELECTION=FALSE|LAYER=MULTILAYER|LOCKED=FALSE|ROTATION=90|NAME=1|HOLEWIDTH=32|PLATED=TRUE|HOLETYPE=0|HOLESIZE=32mil|HOLEROTATION=90|PADXOFFSET0=0mil|PADYOFFSET0=0mil|X=9122.7680mil|Y=5333.1280mil|PADMODE=0|TOPSHAPE=RECTANGLE|TOPXSIZE=59.0550mil|TOPYSIZE=78.7400mil|TOPLAYERCRPCT=0|BOTSHAPE=RECTANGLE|BOTXSIZE=59.0550mil|BOTYSIZE=78.7400mil|BOTTOMLAYERCRPCT=0|SHAPE=RECTANGLE|XSIZE=59.0550mil|YSIZE=78.7400mil|MIDLAYER1CRPCT=0
|RECORD=Pad|NET=0|SELECTION=FALSE|LAYER=MULTILAYER|LOCKED=FALSE|ROTATION=90|NAME=2|HOLEWIDTH=32|PLATED=TRUE|HOLETYPE=0|HOLESIZE=32mil|HOLEROTATION=90|PADXOFFSET0=0mil|PADYOFFSET0=0mil|X=9478.8360mil|Y=5467.3960mil|PADMODE=0|TOPSHAPE=RECTANGLE|TOPXSIZE=59.0550mil|TOPYSIZE=78.7400mil|TOPLAYERCRPCT=0|BOTSHAPE=RECTANGLE|BOTXSIZE=59.0550mil|BOTYSIZE=78.7400mil|BOTTOMLAYERCRPCT=0|SHAPE=RECTANGLE|XSIZE=59.0550mil|YSIZE=78.7400mil|MIDLAYER1CRPCT=0
|RECORD=Pad|NET=0|SELECTION=FALSE|LAYER=MULTILAYER|LOCKED=FALSE|ROTATION=90|NAME=1|HOLEWIDTH=32|PLATED=TRUE|HOLETYPE=0|HOLESIZE=32mil|HOLEROTATION=90|PADXOFFSET0=0mil|PADYOFFSET0=0mil|X=9479.8970mil|Y=5332.4040mil|PADMODE=0|TOPSHAPE=RECTANGLE|TOPXSIZE=59.0550mil|TOPYSIZE=78.7400mil|TOPLAYERCRPCT=0|BOTSHAPE=RECTANGLE|BOTXSIZE=59.0550mil|BOTYSIZE=78.7400mil|BOTTOMLAYERCRPCT=0|SHAPE=RECTANGLE|XSIZE=59.0550mil|YSIZE=78.7400mil|MIDLAYER1CRPCT=0
|RECORD=Pad|NET=0|SELECTION=FALSE|LAYER=MULTILAYER|LOCKED=FALSE|ROTATION=90|NAME=2|HOLEWIDTH=32|PLATED=TRUE|HOLETYPE=0|HOLESIZE=32mil|HOLEROTATION=90|PADXOFFSET0=0mil|PADYOFFSET0=0mil|X=9833.8360mil|Y=5467.3960mil|PADMODE=0|TOPSHAPE=RECTANGLE|TOPXSIZE=59.0550mil|TOPYSIZE=78.7400mil|TOPLAYERCRPCT=0|BOTSHAPE=RECTANGLE|BOTXSIZE=59.0550mil|BOTYSIZE=78.7400mil|BOTTOMLAYERCRPCT=0|SHAPE=RECTANGLE|XSIZE=59.0550mil|YSIZE=78.7400mil|MIDLAYER1CRPCT=0
|RECORD=Pad|NET=0|SELECTION=FALSE|LAYER=MULTILAYER|LOCKED=FALSE|ROTATION=90|NAME=1|HOLEWIDTH=32|PLATED=TRUE|HOLETYPE=0|HOLESIZE=32mil|HOLEROTATION=90|PADXOFFSET0=0mil|PADYOFFSET0=0mil|X=9834.8970mil|Y=5332.4040mil|PADMODE=0|TOPSHAPE=RECTANGLE|TOPXSIZE=59.0550mil|TOPYSIZE=78.7400mil|TOPLAYERCRPCT=0|BOTSHAPE=RECTANGLE|BOTXSIZE=59.0550mil|BOTYSIZE=78.7400mil|BOTTOMLAYERCRPCT=0|SHAPE=RECTANGLE|XSIZE=59.0550mil|YSIZE=78.7400mil|MIDLAYER1CRPCT=0
|RECORD=Pad|NET=0|SELECTION=FALSE|LAYER=MULTILAYER|LOCKED=FALSE|ROTATION=90|NAME=2|HOLEWIDTH=32|PLATED=TRUE|HOLETYPE=0|HOLESIZE=32mil|HOLEROTATION=90|PADXOFFSET0=0mil|PADYOFFSET0=0mil|X=10183.8370mil|Y=5467.1840mil|PADMODE=0|TOPSHAPE=RECTANGLE|TOPXSIZE=59.0550mil|TOPYSIZE=78.7400mil|TOPLAYERCRPCT=0|BOTSHAPE=RECTANGLE|BOTXSIZE=59.0550mil|BOTYSIZE=78.7400mil|BOTTOMLAYERCRPCT=0|SHAPE=RECTANGLE|XSIZE=59.0550mil|YSIZE=78.7400mil|MIDLAYER1CRPCT=0
|RECORD=Pad|NET=0|SELECTION=FALSE|LAYER=MULTILAYER|LOCKED=FALSE|ROTATION=90|NAME=1|HOLEWIDTH=32|PLATED=TRUE|HOLETYPE=0|HOLESIZE=32mil|HOLEROTATION=90|PADXOFFSET0=0mil|PADYOFFSET0=0mil|X=10188.8370mil|Y=5332.2210mil|PADMODE=0|TOPSHAPE=RECTANGLE|TOPXSIZE=59.0550mil|TOPYSIZE=78.7400mil|TOPLAYERCRPCT=0|BOTSHAPE=RECTANGLE|BOTXSIZE=59.0550mil|BOTYSIZE=78.7400mil|BOTTOMLAYERCRPCT=0|SHAPE=RECTANGLE|XSIZE=59.0550mil|YSIZE=78.7400mil|MIDLAYER1CRPCT=0
|RECORD=Pad|NET=0|SELECTION=FALSE|LAYER=MULTILAYER|LOCKED=FALSE|ROTATION=90|NAME=2|HOLEWIDTH=32|PLATED=TRUE|HOLETYPE=0|HOLESIZE=32mil|HOLEROTATION=90|PADXOFFSET0=0mil|PADYOFFSET0=0mil|X=10538.8370mil|Y=5467.1840mil|PADMODE=0|TOPSHAPE=RECTANGLE|TOPXSIZE=59.0550mil|TOPYSIZE=78.7400mil|TOPLAYERCRPCT=0|BOTSHAPE=RECTANGLE|BOTXSIZE=59.0550mil|BOTYSIZE=78.7400mil|BOTTOMLAYERCRPCT=0|SHAPE=RECTANGLE|XSIZE=59.0550mil|YSIZE=78.7400mil|MIDLAYER1CRPCT=0
|RECORD=Pad|NET=0|SELECTION=FALSE|LAYER=MULTILAYER|LOCKED=FALSE|ROTATION=90|NAME=1|HOLEWIDTH=32|PLATED=TRUE|HOLETYPE=0|HOLESIZE=32mil|HOLEROTATION=90|PADXOFFSET0=0mil|PADYOFFSET0=0mil|X=10543.8370mil|Y=5332.2210mil|PADMODE=0|TOPSHAPE=RECTANGLE|TOPXSIZE=59.0550mil|TOPYSIZE=78.7400mil|TOPLAYERCRPCT=0|BOTSHAPE=RECTANGLE|BOTXSIZE=59.0550mil|BOTYSIZE=78.7400mil|BOTTOMLAYERCRPCT=0|SHAPE=RECTANGLE|XSIZE=59.0550mil|YSIZE=78.7400mil|MIDLAYER1CRPCT=0
|RECORD=Pad|NET=0|SELECTION=FALSE|LAYER=MULTILAYER|LOCKED=FALSE|ROTATION=90|NAME=2|HOLEWIDTH=32|PLATED=TRUE|HOLETYPE=0|HOLESIZE=32mil|HOLEROTATION=90|PADXOFFSET0=0mil|PADYOFFSET0=0mil|X=10893.8280mil|Y=5468.4860mil|PADMODE=0|TOPSHAPE=RECTANGLE|TOPXSIZE=59.0550mil|TOPYSIZE=78.7400mil|TOPLAYERCRPCT=0|BOTSHAPE=RECTANGLE|BOTXSIZE=59.0550mil|BOTYSIZE=78.7400mil|BOTTOMLAYERCRPCT=0|SHAPE=RECTANGLE|XSIZE=59.0550mil|YSIZE=78.7400mil|MIDLAYER1CRPCT=0
|RECORD=Pad|NET=0|SELECTION=FALSE|LAYER=MULTILAYER|LOCKED=FALSE|ROTATION=90|NAME=1|HOLEWIDTH=32|PLATED=TRUE|HOLETYPE=0|HOLESIZE=32mil|HOLEROTATION=90|PADXOFFSET0=0mil|PADYOFFSET0=0mil|X=10894.8890mil|Y=5333.4940mil|PADMODE=0|TOPSHAPE=RECTANGLE|TOPXSIZE=59.0550mil|TOPYSIZE=78.7400mil|TOPLAYERCRPCT=0|BOTSHAPE=RECTANGLE|BOTXSIZE=59.0550mil|BOTYSIZE=78.7400mil|BOTTOMLAYERCRPCT=0|SHAPE=RECTANGLE|XSIZE=59.0550mil|YSIZE=78.7400mil|MIDLAYER1CRPCT=0
|RECORD=Pad|NET=0|SELECTION=FALSE|LAYER=MULTILAYER|LOCKED=FALSE|ROTATION=90|NAME=2|HOLEWIDTH=32|PLATED=TRUE|HOLETYPE=0|HOLESIZE=32mil|HOLEROTATION=90|PADXOFFSET0=0mil|PADYOFFSET0=0mil|X=11248.8280mil|Y=5468.4860mil|PADMODE=0|TOPSHAPE=RECTANGLE|TOPXSIZE=59.0550mil|TOPYSIZE=78.7400mil|TOPLAYERCRPCT=0|BOTSHAPE=RECTANGLE|BOTXSIZE=59.0550mil|BOTYSIZE=78.7400mil|BOTTOMLAYERCRPCT=0|SHAPE=RECTANGLE|XSIZE=59.0550mil|YSIZE=78.7400mil|MIDLAYER1CRPCT=0
|RECORD=Pad|NET=0|SELECTION=FALSE|LAYER=MULTILAYER|LOCKED=FALSE|ROTATION=90|NAME=1|HOLEWIDTH=32|PLATED=TRUE|HOLETYPE=0|HOLESIZE=32mil|HOLEROTATION=90|PADXOFFSET0=0mil|PADYOFFSET0=0mil|X=11249.8890mil|Y=5333.4940mil|PADMODE=0|TOPSHAPE=RECTANGLE|TOPXSIZE=59.0550mil|TOPYSIZE=78.7400mil|TOPLAYERCRPCT=0|BOTSHAPE=RECTANGLE|BOTXSIZE=59.0550mil|BOTYSIZE=78.7400mil|BOTTOMLAYERCRPCT=0|SHAPE=RECTANGLE|XSIZE=59.0550mil|YSIZE=78.7400mil|MIDLAYER1CRPCT=0
|RECORD=Pad|NET=0|SELECTION=FALSE|LAYER=MULTILAYER|LOCKED=FALSE|ROTATION=90|NAME=2|HOLEWIDTH=32|PLATED=TRUE|HOLETYPE=0|HOLESIZE=32mil|HOLEROTATION=90|PADXOFFSET0=0mil|PADYOFFSET0=0mil|X=11603.8290mil|Y=5468.3110mil|PADMODE=0|TOPSHAPE=RECTANGLE|TOPXSIZE=59.0550mil|TOPYSIZE=78.7400mil|TOPLAYERCRPCT=0|BOTSHAPE=RECTANGLE|BOTXSIZE=59.0550mil|BOTYSIZE=78.7400mil|BOTTOMLAYERCRPCT=0|SHAPE=RECTANGLE|XSIZE=59.0550mil|YSIZE=78.7400mil|MIDLAYER1CRPCT=0
|RECORD=Pad|NET=0|SELECTION=FALSE|LAYER=MULTILAYER|LOCKED=FALSE|ROTATION=90|NAME=1|HOLEWIDTH=32|PLATED=TRUE|HOLETYPE=0|HOLESIZE=32mil|HOLEROTATION=90|PADXOFFSET0=0mil|PADYOFFSET0=0mil|X=11603.8290mil|Y=5333.3110mil|PADMODE=0|TOPSHAPE=RECTANGLE|TOPXSIZE=59.0550mil|TOPYSIZE=78.7400mil|TOPLAYERCRPCT=0|BOTSHAPE=RECTANGLE|BOTXSIZE=59.0550mil|BOTYSIZE=78.7400mil|BOTTOMLAYERCRPCT=0|SHAPE=RECTANGLE|XSIZE=59.0550mil|YSIZE=78.7400mil|MIDLAYER1CRPCT=0
|RECORD=Pad|NET=0|SELECTION=FALSE|LAYER=MULTILAYER|LOCKED=FALSE|ROTATION=90|NAME=2|HOLEWIDTH=32|PLATED=TRUE|HOLETYPE=0|HOLESIZE=32mil|HOLEROTATION=90|PADXOFFSET0=0mil|PADYOFFSET0=0mil|X=11958.8290mil|Y=5468.3110mil|PADMODE=0|TOPSHAPE=RECTANGLE|TOPXSIZE=59.0550mil|TOPYSIZE=78.7400mil|TOPLAYERCRPCT=0|BOTSHAPE=RECTANGLE|BOTXSIZE=59.0550mil|BOTYSIZE=78.7400mil|BOTTOMLAYERCRPCT=0|SHAPE=RECTANGLE|XSIZE=59.0550mil|YSIZE=78.7400mil|MIDLAYER1CRPCT=0
|RECORD=Pad|NET=0|SELECTION=FALSE|LAYER=MULTILAYER|LOCKED=FALSE|ROTATION=90|NAME=1|HOLEWIDTH=32|PLATED=TRUE|HOLETYPE=0|HOLESIZE=32mil|HOLEROTATION=90|PADXOFFSET0=0mil|PADYOFFSET0=0mil|X=11958.8290mil|Y=5333.3110mil|PADMODE=0|TOPSHAPE=RECTANGLE|TOPXSIZE=59.0550mil|TOPYSIZE=78.7400mil|TOPLAYERCRPCT=0|BOTSHAPE=RECTANGLE|BOTXSIZE=59.0550mil|BOTYSIZE=78.7400mil|BOTTOMLAYERCRPCT=0|SHAPE=RECTANGLE|XSIZE=59.0550mil|YSIZE=78.7400mil|MIDLAYER1CRPCT=0
|RECORD=Pad|NET=0|SELECTION=FALSE|LAYER=MULTILAYER|LOCKED=FALSE|ROTATION=90|NAME=2|HOLEWIDTH=32|PLATED=TRUE|HOLETYPE=0|HOLESIZE=32mil|HOLEROTATION=90|PADXOFFSET0=0mil|PADYOFFSET0=0mil|X=11958.8150mil|Y=5825.2970mil|PADMODE=0|TOPSHAPE=RECTANGLE|TOPXSIZE=59.0550mil|TOPYSIZE=78.7400mil|TOPLAYERCRPCT=0|BOTSHAPE=RECTANGLE|BOTXSIZE=59.0550mil|BOTYSIZE=78.7400mil|BOTTOMLAYERCRPCT=0|SHAPE=RECTANGLE|XSIZE=59.0550mil|YSIZE=78.7400mil|MIDLAYER1CRPCT=0
|RECORD=Pad|NET=0|SELECTION=FALSE|LAYER=MULTILAYER|LOCKED=FALSE|ROTATION=90|NAME=1|HOLEWIDTH=32|PLATED=TRUE|HOLETYPE=0|HOLESIZE=32mil|HOLEROTATION=90|PADXOFFSET0=0mil|PADYOFFSET0=0mil|X=11963.8140mil|Y=5690.3340mil|PADMODE=0|TOPSHAPE=RECTANGLE|TOPXSIZE=59.0550mil|TOPYSIZE=78.7400mil|TOPLAYERCRPCT=0|BOTSHAPE=RECTANGLE|BOTXSIZE=59.0550mil|BOTYSIZE=78.7400mil|BOTTOMLAYERCRPCT=0|SHAPE=RECTANGLE|XSIZE=59.0550mil|YSIZE=78.7400mil|MIDLAYER1CRPCT=0
|RECORD=Pad|NET=0|SELECTION=FALSE|LAYER=MULTILAYER|LOCKED=FALSE|ROTATION=90|NAME=1|HOLEWIDTH=32|PLATED=TRUE|HOLETYPE=0|HOLESIZE=32mil|HOLEROTATION=90|PADXOFFSET0=0mil|PADYOFFSET0=0mil|X=11608.8140mil|Y=5690.3340mil|PADMODE=0|TOPSHAPE=RECTANGLE|TOPXSIZE=59.0550mil|TOPYSIZE=78.7400mil|TOPLAYERCRPCT=0|BOTSHAPE=RECTANGLE|BOTXSIZE=59.0550mil|BOTYSIZE=78.7400mil|BOTTOMLAYERCRPCT=0|SHAPE=RECTANGLE|XSIZE=59.0550mil|YSIZE=78.7400mil|MIDLAYER1CRPCT=0
|RECORD=Pad|NET=0|SELECTION=FALSE|LAYER=MULTILAYER|LOCKED=FALSE|ROTATION=90|NAME=2|HOLEWIDTH=32|PLATED=TRUE|HOLETYPE=0|HOLESIZE=32mil|HOLEROTATION=90|PADXOFFSET0=0mil|PADYOFFSET0=0mil|X=11603.8150mil|Y=5825.2970mil|PADMODE=0|TOPSHAPE=RECTANGLE|TOPXSIZE=59.0550mil|TOPYSIZE=78.7400mil|TOPLAYERCRPCT=0|BOTSHAPE=RECTANGLE|BOTXSIZE=59.0550mil|BOTYSIZE=78.7400mil|BOTTOMLAYERCRPCT=0|SHAPE=RECTANGLE|XSIZE=59.0550mil|YSIZE=78.7400mil|MIDLAYER1CRPCT=0
|RECORD=Pad|NET=0|SELECTION=FALSE|LAYER=MULTILAYER|LOCKED=FALSE|ROTATION=90|NAME=2|HOLEWIDTH=32|PLATED=TRUE|HOLETYPE=0|HOLESIZE=32mil|HOLEROTATION=90|PADXOFFSET0=0mil|PADYOFFSET0=0mil|X=11248.8130mil|Y=5825.4730mil|PADMODE=0|TOPSHAPE=RECTANGLE|TOPXSIZE=59.0550mil|TOPYSIZE=78.7400mil|TOPLAYERCRPCT=0|BOTSHAPE=RECTANGLE|BOTXSIZE=59.0550mil|BOTYSIZE=78.7400mil|BOTTOMLAYERCRPCT=0|SHAPE=RECTANGLE|XSIZE=59.0550mil|YSIZE=78.7400mil|MIDLAYER1CRPCT=0
|RECORD=Pad|NET=0|SELECTION=FALSE|LAYER=MULTILAYER|LOCKED=FALSE|ROTATION=90|NAME=1|HOLEWIDTH=32|PLATED=TRUE|HOLETYPE=0|HOLESIZE=32mil|HOLEROTATION=90|PADXOFFSET0=0mil|PADYOFFSET0=0mil|X=11254.8740mil|Y=5690.5170mil|PADMODE=0|TOPSHAPE=RECTANGLE|TOPXSIZE=59.0550mil|TOPYSIZE=78.7400mil|TOPLAYERCRPCT=0|BOTSHAPE=RECTANGLE|BOTXSIZE=59.0550mil|BOTYSIZE=78.7400mil|BOTTOMLAYERCRPCT=0|SHAPE=RECTANGLE|XSIZE=59.0550mil|YSIZE=78.7400mil|MIDLAYER1CRPCT=0
|RECORD=Pad|NET=0|SELECTION=FALSE|LAYER=MULTILAYER|LOCKED=FALSE|ROTATION=90|NAME=1|HOLEWIDTH=32|PLATED=TRUE|HOLETYPE=0|HOLESIZE=32mil|HOLEROTATION=90|PADXOFFSET0=0mil|PADYOFFSET0=0mil|X=10899.8740mil|Y=5690.5170mil|PADMODE=0|TOPSHAPE=RECTANGLE|TOPXSIZE=59.0550mil|TOPYSIZE=78.7400mil|TOPLAYERCRPCT=0|BOTSHAPE=RECTANGLE|BOTXSIZE=59.0550mil|BOTYSIZE=78.7400mil|BOTTOMLAYERCRPCT=0|SHAPE=RECTANGLE|XSIZE=59.0550mil|YSIZE=78.7400mil|MIDLAYER1CRPCT=0
|RECORD=Pad|NET=0|SELECTION=FALSE|LAYER=MULTILAYER|LOCKED=FALSE|ROTATION=90|NAME=2|HOLEWIDTH=32|PLATED=TRUE|HOLETYPE=0|HOLESIZE=32mil|HOLEROTATION=90|PADXOFFSET0=0mil|PADYOFFSET0=0mil|X=10893.8140mil|Y=5825.4730mil|PADMODE=0|TOPSHAPE=RECTANGLE|TOPXSIZE=59.0550mil|TOPYSIZE=78.7400mil|TOPLAYERCRPCT=0|BOTSHAPE=RECTANGLE|BOTXSIZE=59.0550mil|BOTYSIZE=78.7400mil|BOTTOMLAYERCRPCT=0|SHAPE=RECTANGLE|XSIZE=59.0550mil|YSIZE=78.7400mil|MIDLAYER1CRPCT=0
|RECORD=Pad|NET=0|SELECTION=FALSE|LAYER=MULTILAYER|LOCKED=FALSE|ROTATION=90|NAME=2|HOLEWIDTH=32|PLATED=TRUE|HOLETYPE=0|HOLESIZE=32mil|HOLEROTATION=90|PADXOFFSET0=0mil|PADYOFFSET0=0mil|X=10538.8230mil|Y=5824.1710mil|PADMODE=0|TOPSHAPE=RECTANGLE|TOPXSIZE=59.0550mil|TOPYSIZE=78.7400mil|TOPLAYERCRPCT=0|BOTSHAPE=RECTANGLE|BOTXSIZE=59.0550mil|BOTYSIZE=78.7400mil|BOTTOMLAYERCRPCT=0|SHAPE=RECTANGLE|XSIZE=59.0550mil|YSIZE=78.7400mil|MIDLAYER1CRPCT=0
|RECORD=Pad|NET=0|SELECTION=FALSE|LAYER=MULTILAYER|LOCKED=FALSE|ROTATION=90|NAME=1|HOLEWIDTH=32|PLATED=TRUE|HOLETYPE=0|HOLESIZE=32mil|HOLEROTATION=90|PADXOFFSET0=0mil|PADYOFFSET0=0mil|X=10548.8220mil|Y=5689.2440mil|PADMODE=0|TOPSHAPE=RECTANGLE|TOPXSIZE=59.0550mil|TOPYSIZE=78.7400mil|TOPLAYERCRPCT=0|BOTSHAPE=RECTANGLE|BOTXSIZE=59.0550mil|BOTYSIZE=78.7400mil|BOTTOMLAYERCRPCT=0|SHAPE=RECTANGLE|XSIZE=59.0550mil|YSIZE=78.7400mil|MIDLAYER1CRPCT=0
|RECORD=Pad|NET=0|SELECTION=FALSE|LAYER=MULTILAYER|LOCKED=FALSE|ROTATION=90|NAME=1|HOLEWIDTH=32|PLATED=TRUE|HOLETYPE=0|HOLESIZE=32mil|HOLEROTATION=90|PADXOFFSET0=0mil|PADYOFFSET0=0mil|X=10193.8220mil|Y=5689.2440mil|PADMODE=0|TOPSHAPE=RECTANGLE|TOPXSIZE=59.0550mil|TOPYSIZE=78.7400mil|TOPLAYERCRPCT=0|BOTSHAPE=RECTANGLE|BOTXSIZE=59.0550mil|BOTYSIZE=78.7400mil|BOTTOMLAYERCRPCT=0|SHAPE=RECTANGLE|XSIZE=59.0550mil|YSIZE=78.7400mil|MIDLAYER1CRPCT=0
|RECORD=Pad|NET=0|SELECTION=FALSE|LAYER=MULTILAYER|LOCKED=FALSE|ROTATION=90|NAME=2|HOLEWIDTH=32|PLATED=TRUE|HOLETYPE=0|HOLESIZE=32mil|HOLEROTATION=90|PADXOFFSET0=0mil|PADYOFFSET0=0mil|X=10183.8230mil|Y=5824.1710mil|PADMODE=0|TOPSHAPE=RECTANGLE|TOPXSIZE=59.0550mil|TOPYSIZE=78.7400mil|TOPLAYERCRPCT=0|BOTSHAPE=RECTANGLE|BOTXSIZE=59.0550mil|BOTYSIZE=78.7400mil|BOTTOMLAYERCRPCT=0|SHAPE=RECTANGLE|XSIZE=59.0550mil|YSIZE=78.7400mil|MIDLAYER1CRPCT=0
|RECORD=Pad|NET=0|SELECTION=FALSE|LAYER=MULTILAYER|LOCKED=FALSE|ROTATION=90|NAME=2|HOLEWIDTH=32|PLATED=TRUE|HOLETYPE=0|HOLESIZE=32mil|HOLEROTATION=90|PADXOFFSET0=0mil|PADYOFFSET0=0mil|X=9833.8210mil|Y=5824.3830mil|PADMODE=0|TOPSHAPE=RECTANGLE|TOPXSIZE=59.0550mil|TOPYSIZE=78.7400mil|TOPLAYERCRPCT=0|BOTSHAPE=RECTANGLE|BOTXSIZE=59.0550mil|BOTYSIZE=78.7400mil|BOTTOMLAYERCRPCT=0|SHAPE=RECTANGLE|XSIZE=59.0550mil|YSIZE=78.7400mil|MIDLAYER1CRPCT=0
|RECORD=Pad|NET=0|SELECTION=FALSE|LAYER=MULTILAYER|LOCKED=FALSE|ROTATION=90|NAME=1|HOLEWIDTH=32|PLATED=TRUE|HOLETYPE=0|HOLESIZE=32mil|HOLEROTATION=90|PADXOFFSET0=0mil|PADYOFFSET0=0mil|X=9839.8820mil|Y=5689.4270mil|PADMODE=0|TOPSHAPE=RECTANGLE|TOPXSIZE=59.0550mil|TOPYSIZE=78.7400mil|TOPLAYERCRPCT=0|BOTSHAPE=RECTANGLE|BOTXSIZE=59.0550mil|BOTYSIZE=78.7400mil|BOTTOMLAYERCRPCT=0|SHAPE=RECTANGLE|XSIZE=59.0550mil|YSIZE=78.7400mil|MIDLAYER1CRPCT=0
|RECORD=Pad|NET=0|SELECTION=FALSE|LAYER=MULTILAYER|LOCKED=FALSE|ROTATION=90|NAME=1|HOLEWIDTH=32|PLATED=TRUE|HOLETYPE=0|HOLESIZE=32mil|HOLEROTATION=90|PADXOFFSET0=0mil|PADYOFFSET0=0mil|X=9484.8820mil|Y=5689.4270mil|PADMODE=0|TOPSHAPE=RECTANGLE|TOPXSIZE=59.0550mil|TOPYSIZE=78.7400mil|TOPLAYERCRPCT=0|BOTSHAPE=RECTANGLE|BOTXSIZE=59.0550mil|BOTYSIZE=78.7400mil|BOTTOMLAYERCRPCT=0|SHAPE=RECTANGLE|XSIZE=59.0550mil|YSIZE=78.7400mil|MIDLAYER1CRPCT=0
|RECORD=Pad|NET=0|SELECTION=FALSE|LAYER=MULTILAYER|LOCKED=FALSE|ROTATION=90|NAME=2|HOLEWIDTH=32|PLATED=TRUE|HOLETYPE=0|HOLESIZE=32mil|HOLEROTATION=90|PADXOFFSET0=0mil|PADYOFFSET0=0mil|X=9478.8220mil|Y=5824.3830mil|PADMODE=0|TOPSHAPE=RECTANGLE|TOPXSIZE=59.0550mil|TOPYSIZE=78.7400mil|TOPLAYERCRPCT=0|BOTSHAPE=RECTANGLE|BOTXSIZE=59.0550mil|BOTYSIZE=78.7400mil|BOTTOMLAYERCRPCT=0|SHAPE=RECTANGLE|XSIZE=59.0550mil|YSIZE=78.7400mil|MIDLAYER1CRPCT=0
|RECORD=Pad|NET=0|SELECTION=FALSE|LAYER=MULTILAYER|LOCKED=FALSE|ROTATION=90|NAME=2|HOLEWIDTH=32|PLATED=TRUE|HOLETYPE=0|HOLESIZE=32mil|HOLEROTATION=90|PADXOFFSET0=0mil|PADYOFFSET0=0mil|X=9123.8140mil|Y=5825.1220mil|PADMODE=0|TOPSHAPE=RECTANGLE|TOPXSIZE=59.0550mil|TOPYSIZE=78.7400mil|TOPLAYERCRPCT=0|BOTSHAPE=RECTANGLE|BOTXSIZE=59.0550mil|BOTYSIZE=78.7400mil|BOTTOMLAYERCRPCT=0|SHAPE=RECTANGLE|XSIZE=59.0550mil|YSIZE=78.7400mil|MIDLAYER1CRPCT=0
|RECORD=Pad|NET=0|SELECTION=FALSE|LAYER=MULTILAYER|LOCKED=FALSE|ROTATION=90|NAME=1|HOLEWIDTH=32|PLATED=TRUE|HOLETYPE=0|HOLESIZE=32mil|HOLEROTATION=90|PADXOFFSET0=0mil|PADYOFFSET0=0mil|X=9127.7530mil|Y=5690.1510mil|PADMODE=0|TOPSHAPE=RECTANGLE|TOPXSIZE=59.0550mil|TOPYSIZE=78.7400mil|TOPLAYERCRPCT=0|BOTSHAPE=RECTANGLE|BOTXSIZE=59.0550mil|BOTYSIZE=78.7400mil|BOTTOMLAYERCRPCT=0|SHAPE=RECTANGLE|XSIZE=59.0550mil|YSIZE=78.7400mil|MIDLAYER1CRPCT=0
|RECORD=Pad|NET=0|SELECTION=FALSE|LAYER=MULTILAYER|LOCKED=FALSE|ROTATION=90|NAME=1|HOLEWIDTH=32|PLATED=TRUE|HOLETYPE=0|HOLESIZE=32mil|HOLEROTATION=90|PADXOFFSET0=0mil|PADYOFFSET0=0mil|X=8772.7530mil|Y=5690.1510mil|PADMODE=0|TOPSHAPE=RECTANGLE|TOPXSIZE=59.0550mil|TOPYSIZE=78.7400mil|TOPLAYERCRPCT=0|BOTSHAPE=RECTANGLE|BOTXSIZE=59.0550mil|BOTYSIZE=78.7400mil|BOTTOMLAYERCRPCT=0|SHAPE=RECTANGLE|XSIZE=59.0550mil|YSIZE=78.7400mil|MIDLAYER1CRPCT=0
|RECORD=Pad|NET=0|SELECTION=FALSE|LAYER=MULTILAYER|LOCKED=FALSE|ROTATION=90|NAME=2|HOLEWIDTH=32|PLATED=TRUE|HOLETYPE=0|HOLESIZE=32mil|HOLEROTATION=90|PADXOFFSET0=0mil|PADYOFFSET0=0mil|X=8768.8150mil|Y=5825.1220mil|PADMODE=0|TOPSHAPE=RECTANGLE|TOPXSIZE=59.0550mil|TOPYSIZE=78.7400mil|TOPLAYERCRPCT=0|BOTSHAPE=RECTANGLE|BOTXSIZE=59.0550mil|BOTYSIZE=78.7400mil|BOTTOMLAYERCRPCT=0|SHAPE=RECTANGLE|XSIZE=59.0550mil|YSIZE=78.7400mil|MIDLAYER1CRPCT=0
|RECORD=Pad|NET=0|SELECTION=FALSE|LAYER=MULTILAYER|LOCKED=FALSE|ROTATION=90|NAME=2|HOLEWIDTH=32|PLATED=TRUE|HOLETYPE=0|HOLESIZE=32mil|HOLEROTATION=90|PADXOFFSET0=0mil|PADYOFFSET0=0mil|X=8413.8150mil|Y=5825.2970mil|PADMODE=0|TOPSHAPE=RECTANGLE|TOPXSIZE=59.0550mil|TOPYSIZE=78.7400mil|TOPLAYERCRPCT=0|BOTSHAPE=RECTANGLE|BOTXSIZE=59.0550mil|BOTYSIZE=78.7400mil|BOTTOMLAYERCRPCT=0|SHAPE=RECTANGLE|XSIZE=59.0550mil|YSIZE=78.7400mil|MIDLAYER1CRPCT=0
|RECORD=Pad|NET=0|SELECTION=FALSE|LAYER=MULTILAYER|LOCKED=FALSE|ROTATION=90|NAME=1|HOLEWIDTH=32|PLATED=TRUE|HOLETYPE=0|HOLESIZE=32mil|HOLEROTATION=90|PADXOFFSET0=0mil|PADYOFFSET0=0mil|X=8418.8130mil|Y=5690.3340mil|PADMODE=0|TOPSHAPE=RECTANGLE|TOPXSIZE=59.0550mil|TOPYSIZE=78.7400mil|TOPLAYERCRPCT=0|BOTSHAPE=RECTANGLE|BOTXSIZE=59.0550mil|BOTYSIZE=78.7400mil|BOTTOMLAYERCRPCT=0|SHAPE=RECTANGLE|XSIZE=59.0550mil|YSIZE=78.7400mil|MIDLAYER1CRPCT=0
|RECORD=Pad|NET=0|SELECTION=FALSE|LAYER=MULTILAYER|LOCKED=FALSE|ROTATION=90|NAME=1|HOLEWIDTH=32|PLATED=TRUE|HOLETYPE=0|HOLESIZE=32mil|HOLEROTATION=90|PADXOFFSET0=0mil|PADYOFFSET0=0mil|X=8063.8130mil|Y=5690.3340mil|PADMODE=0|TOPSHAPE=RECTANGLE|TOPXSIZE=59.0550mil|TOPYSIZE=78.7400mil|TOPLAYERCRPCT=0|BOTSHAPE=RECTANGLE|BOTXSIZE=59.0550mil|BOTYSIZE=78.7400mil|BOTTOMLAYERCRPCT=0|SHAPE=RECTANGLE|XSIZE=59.0550mil|YSIZE=78.7400mil|MIDLAYER1CRPCT=0
|RECORD=Pad|NET=0|SELECTION=FALSE|LAYER=MULTILAYER|LOCKED=FALSE|ROTATION=90|NAME=2|HOLEWIDTH=32|PLATED=TRUE|HOLETYPE=0|HOLESIZE=32mil|HOLEROTATION=90|PADXOFFSET0=0mil|PADYOFFSET0=0mil|X=8058.8150mil|Y=5825.2970mil|PADMODE=0|TOPSHAPE=RECTANGLE|TOPXSIZE=59.0550mil|TOPYSIZE=78.7400mil|TOPLAYERCRPCT=0|BOTSHAPE=RECTANGLE|BOTXSIZE=59.0550mil|BOTYSIZE=78.7400mil|BOTTOMLAYERCRPCT=0|SHAPE=RECTANGLE|XSIZE=59.0550mil|YSIZE=78.7400mil|MIDLAYER1CRPCT=0
|RECORD=Pad|NET=0|SELECTION=FALSE|LAYER=MULTILAYER|LOCKED=FALSE|ROTATION=90|NAME=2|HOLEWIDTH=32|PLATED=TRUE|HOLETYPE=0|HOLESIZE=32mil|HOLEROTATION=90|PADXOFFSET0=0mil|PADYOFFSET0=0mil|X=11958.8170mil|Y=6179.9800mil|PADMODE=0|TOPSHAPE=RECTANGLE|TOPXSIZE=59.0550mil|TOPYSIZE=78.7400mil|TOPLAYERCRPCT=0|BOTSHAPE=RECTANGLE|BOTXSIZE=59.0550mil|BOTYSIZE=78.7400mil|BOTTOMLAYERCRPCT=0|SHAPE=RECTANGLE|XSIZE=59.0550mil|YSIZE=78.7400mil|MIDLAYER1CRPCT=0
|RECORD=Pad|NET=0|SELECTION=FALSE|LAYER=MULTILAYER|LOCKED=FALSE|ROTATION=90|NAME=1|HOLEWIDTH=32|PLATED=TRUE|HOLETYPE=0|HOLESIZE=32mil|HOLEROTATION=90|PADXOFFSET0=0mil|PADYOFFSET0=0mil|X=11962.7550mil|Y=6045.0090mil|PADMODE=0|TOPSHAPE=RECTANGLE|TOPXSIZE=59.0550mil|TOPYSIZE=78.7400mil|TOPLAYERCRPCT=0|BOTSHAPE=RECTANGLE|BOTXSIZE=59.0550mil|BOTYSIZE=78.7400mil|BOTTOMLAYERCRPCT=0|SHAPE=RECTANGLE|XSIZE=59.0550mil|YSIZE=78.7400mil|MIDLAYER1CRPCT=0
|RECORD=Pad|NET=0|SELECTION=FALSE|LAYER=MULTILAYER|LOCKED=FALSE|ROTATION=90|NAME=1|HOLEWIDTH=32|PLATED=TRUE|HOLETYPE=0|HOLESIZE=32mil|HOLEROTATION=90|PADXOFFSET0=0mil|PADYOFFSET0=0mil|X=11607.7550mil|Y=6045.0090mil|PADMODE=0|TOPSHAPE=RECTANGLE|TOPXSIZE=59.0550mil|TOPYSIZE=78.7400mil|TOPLAYERCRPCT=0|BOTSHAPE=RECTANGLE|BOTXSIZE=59.0550mil|BOTYSIZE=78.7400mil|BOTTOMLAYERCRPCT=0|SHAPE=RECTANGLE|XSIZE=59.0550mil|YSIZE=78.7400mil|MIDLAYER1CRPCT=0
|RECORD=Pad|NET=0|SELECTION=FALSE|LAYER=MULTILAYER|LOCKED=FALSE|ROTATION=90|NAME=2|HOLEWIDTH=32|PLATED=TRUE|HOLETYPE=0|HOLESIZE=32mil|HOLEROTATION=90|PADXOFFSET0=0mil|PADYOFFSET0=0mil|X=11603.8170mil|Y=6179.9800mil|PADMODE=0|TOPSHAPE=RECTANGLE|TOPXSIZE=59.0550mil|TOPYSIZE=78.7400mil|TOPLAYERCRPCT=0|BOTSHAPE=RECTANGLE|BOTXSIZE=59.0550mil|BOTYSIZE=78.7400mil|BOTTOMLAYERCRPCT=0|SHAPE=RECTANGLE|XSIZE=59.0550mil|YSIZE=78.7400mil|MIDLAYER1CRPCT=0
|RECORD=Pad|NET=0|SELECTION=FALSE|LAYER=MULTILAYER|LOCKED=FALSE|ROTATION=90|NAME=2|HOLEWIDTH=32|PLATED=TRUE|HOLETYPE=0|HOLESIZE=32mil|HOLEROTATION=90|PADXOFFSET0=0mil|PADYOFFSET0=0mil|X=11248.8160mil|Y=6180.1550mil|PADMODE=0|TOPSHAPE=RECTANGLE|TOPXSIZE=59.0550mil|TOPYSIZE=78.7400mil|TOPLAYERCRPCT=0|BOTSHAPE=RECTANGLE|BOTXSIZE=59.0550mil|BOTYSIZE=78.7400mil|BOTTOMLAYERCRPCT=0|SHAPE=RECTANGLE|XSIZE=59.0550mil|YSIZE=78.7400mil|MIDLAYER1CRPCT=0
|RECORD=Pad|NET=0|SELECTION=FALSE|LAYER=MULTILAYER|LOCKED=FALSE|ROTATION=90|NAME=1|HOLEWIDTH=32|PLATED=TRUE|HOLETYPE=0|HOLESIZE=32mil|HOLEROTATION=90|PADXOFFSET0=0mil|PADYOFFSET0=0mil|X=11253.8150mil|Y=6045.1920mil|PADMODE=0|TOPSHAPE=RECTANGLE|TOPXSIZE=59.0550mil|TOPYSIZE=78.7400mil|TOPLAYERCRPCT=0|BOTSHAPE=RECTANGLE|BOTXSIZE=59.0550mil|BOTYSIZE=78.7400mil|BOTTOMLAYERCRPCT=0|SHAPE=RECTANGLE|XSIZE=59.0550mil|YSIZE=78.7400mil|MIDLAYER1CRPCT=0
|RECORD=Pad|NET=0|SELECTION=FALSE|LAYER=MULTILAYER|LOCKED=FALSE|ROTATION=90|NAME=1|HOLEWIDTH=32|PLATED=TRUE|HOLETYPE=0|HOLESIZE=32mil|HOLEROTATION=90|PADXOFFSET0=0mil|PADYOFFSET0=0mil|X=10898.8150mil|Y=6045.1920mil|PADMODE=0|TOPSHAPE=RECTANGLE|TOPXSIZE=59.0550mil|TOPYSIZE=78.7400mil|TOPLAYERCRPCT=0|BOTSHAPE=RECTANGLE|BOTXSIZE=59.0550mil|BOTYSIZE=78.7400mil|BOTTOMLAYERCRPCT=0|SHAPE=RECTANGLE|XSIZE=59.0550mil|YSIZE=78.7400mil|MIDLAYER1CRPCT=0
|RECORD=Pad|NET=0|SELECTION=FALSE|LAYER=MULTILAYER|LOCKED=FALSE|ROTATION=90|NAME=2|HOLEWIDTH=32|PLATED=TRUE|HOLETYPE=0|HOLESIZE=32mil|HOLEROTATION=90|PADXOFFSET0=0mil|PADYOFFSET0=0mil|X=10893.8160mil|Y=6180.1550mil|PADMODE=0|TOPSHAPE=RECTANGLE|TOPXSIZE=59.0550mil|TOPYSIZE=78.7400mil|TOPLAYERCRPCT=0|BOTSHAPE=RECTANGLE|BOTXSIZE=59.0550mil|BOTYSIZE=78.7400mil|BOTTOMLAYERCRPCT=0|SHAPE=RECTANGLE|XSIZE=59.0550mil|YSIZE=78.7400mil|MIDLAYER1CRPCT=0
|RECORD=Pad|NET=0|SELECTION=FALSE|LAYER=MULTILAYER|LOCKED=FALSE|ROTATION=90|NAME=2|HOLEWIDTH=32|PLATED=TRUE|HOLETYPE=0|HOLESIZE=32mil|HOLEROTATION=90|PADXOFFSET0=0mil|PADYOFFSET0=0mil|X=10538.8250mil|Y=6178.8540mil|PADMODE=0|TOPSHAPE=RECTANGLE|TOPXSIZE=59.0550mil|TOPYSIZE=78.7400mil|TOPLAYERCRPCT=0|BOTSHAPE=RECTANGLE|BOTXSIZE=59.0550mil|BOTYSIZE=78.7400mil|BOTTOMLAYERCRPCT=0|SHAPE=RECTANGLE|XSIZE=59.0550mil|YSIZE=78.7400mil|MIDLAYER1CRPCT=0
|RECORD=Pad|NET=0|SELECTION=FALSE|LAYER=MULTILAYER|LOCKED=FALSE|ROTATION=90|NAME=1|HOLEWIDTH=32|PLATED=TRUE|HOLETYPE=0|HOLESIZE=32mil|HOLEROTATION=90|PADXOFFSET0=0mil|PADYOFFSET0=0mil|X=10547.7630mil|Y=6043.9190mil|PADMODE=0|TOPSHAPE=RECTANGLE|TOPXSIZE=59.0550mil|TOPYSIZE=78.7400mil|TOPLAYERCRPCT=0|BOTSHAPE=RECTANGLE|BOTXSIZE=59.0550mil|BOTYSIZE=78.7400mil|BOTTOMLAYERCRPCT=0|SHAPE=RECTANGLE|XSIZE=59.0550mil|YSIZE=78.7400mil|MIDLAYER1CRPCT=0
|RECORD=Pad|NET=0|SELECTION=FALSE|LAYER=MULTILAYER|LOCKED=FALSE|ROTATION=90|NAME=1|HOLEWIDTH=32|PLATED=TRUE|HOLETYPE=0|HOLESIZE=32mil|HOLEROTATION=90|PADXOFFSET0=0mil|PADYOFFSET0=0mil|X=10192.7630mil|Y=6043.9190mil|PADMODE=0|TOPSHAPE=RECTANGLE|TOPXSIZE=59.0550mil|TOPYSIZE=78.7400mil|TOPLAYERCRPCT=0|BOTSHAPE=RECTANGLE|BOTXSIZE=59.0550mil|BOTYSIZE=78.7400mil|BOTTOMLAYERCRPCT=0|SHAPE=RECTANGLE|XSIZE=59.0550mil|YSIZE=78.7400mil|MIDLAYER1CRPCT=0
|RECORD=Pad|NET=0|SELECTION=FALSE|LAYER=MULTILAYER|LOCKED=FALSE|ROTATION=90|NAME=2|HOLEWIDTH=32|PLATED=TRUE|HOLETYPE=0|HOLESIZE=32mil|HOLEROTATION=90|PADXOFFSET0=0mil|PADYOFFSET0=0mil|X=10183.8250mil|Y=6178.8540mil|PADMODE=0|TOPSHAPE=RECTANGLE|TOPXSIZE=59.0550mil|TOPYSIZE=78.7400mil|TOPLAYERCRPCT=0|BOTSHAPE=RECTANGLE|BOTXSIZE=59.0550mil|BOTYSIZE=78.7400mil|BOTTOMLAYERCRPCT=0|SHAPE=RECTANGLE|XSIZE=59.0550mil|YSIZE=78.7400mil|MIDLAYER1CRPCT=0
|RECORD=Pad|NET=0|SELECTION=FALSE|LAYER=MULTILAYER|LOCKED=FALSE|ROTATION=90|NAME=2|HOLEWIDTH=32|PLATED=TRUE|HOLETYPE=0|HOLESIZE=32mil|HOLEROTATION=90|PADXOFFSET0=0mil|PADYOFFSET0=0mil|X=9833.8240mil|Y=6179.0650mil|PADMODE=0|TOPSHAPE=RECTANGLE|TOPXSIZE=59.0550mil|TOPYSIZE=78.7400mil|TOPLAYERCRPCT=0|BOTSHAPE=RECTANGLE|BOTXSIZE=59.0550mil|BOTYSIZE=78.7400mil|BOTTOMLAYERCRPCT=0|SHAPE=RECTANGLE|XSIZE=59.0550mil|YSIZE=78.7400mil|MIDLAYER1CRPCT=0
|RECORD=Pad|NET=0|SELECTION=FALSE|LAYER=MULTILAYER|LOCKED=FALSE|ROTATION=90|NAME=1|HOLEWIDTH=32|PLATED=TRUE|HOLETYPE=0|HOLESIZE=32mil|HOLEROTATION=90|PADXOFFSET0=0mil|PADYOFFSET0=0mil|X=9838.8230mil|Y=6044.1020mil|PADMODE=0|TOPSHAPE=RECTANGLE|TOPXSIZE=59.0550mil|TOPYSIZE=78.7400mil|TOPLAYERCRPCT=0|BOTSHAPE=RECTANGLE|BOTXSIZE=59.0550mil|BOTYSIZE=78.7400mil|BOTTOMLAYERCRPCT=0|SHAPE=RECTANGLE|XSIZE=59.0550mil|YSIZE=78.7400mil|MIDLAYER1CRPCT=0
|RECORD=Pad|NET=0|SELECTION=FALSE|LAYER=MULTILAYER|LOCKED=FALSE|ROTATION=90|NAME=1|HOLEWIDTH=32|PLATED=TRUE|HOLETYPE=0|HOLESIZE=32mil|HOLEROTATION=90|PADXOFFSET0=0mil|PADYOFFSET0=0mil|X=9483.8230mil|Y=6044.1020mil|PADMODE=0|TOPSHAPE=RECTANGLE|TOPXSIZE=59.0550mil|TOPYSIZE=78.7400mil|TOPLAYERCRPCT=0|BOTSHAPE=RECTANGLE|BOTXSIZE=59.0550mil|BOTYSIZE=78.7400mil|BOTTOMLAYERCRPCT=0|SHAPE=RECTANGLE|XSIZE=59.0550mil|YSIZE=78.7400mil|MIDLAYER1CRPCT=0
|RECORD=Pad|NET=0|SELECTION=FALSE|LAYER=MULTILAYER|LOCKED=FALSE|ROTATION=90|NAME=2|HOLEWIDTH=32|PLATED=TRUE|HOLETYPE=0|HOLESIZE=32mil|HOLEROTATION=90|PADXOFFSET0=0mil|PADYOFFSET0=0mil|X=9478.8240mil|Y=6179.0650mil|PADMODE=0|TOPSHAPE=RECTANGLE|TOPXSIZE=59.0550mil|TOPYSIZE=78.7400mil|TOPLAYERCRPCT=0|BOTSHAPE=RECTANGLE|BOTXSIZE=59.0550mil|BOTYSIZE=78.7400mil|BOTTOMLAYERCRPCT=0|SHAPE=RECTANGLE|XSIZE=59.0550mil|YSIZE=78.7400mil|MIDLAYER1CRPCT=0
|RECORD=Pad|NET=0|SELECTION=FALSE|LAYER=MULTILAYER|LOCKED=FALSE|ROTATION=90|NAME=2|HOLEWIDTH=32|PLATED=TRUE|HOLETYPE=0|HOLESIZE=32mil|HOLEROTATION=90|PADXOFFSET0=0mil|PADYOFFSET0=0mil|X=9123.8170mil|Y=6179.8050mil|PADMODE=0|TOPSHAPE=RECTANGLE|TOPXSIZE=59.0550mil|TOPYSIZE=78.7400mil|TOPLAYERCRPCT=0|BOTSHAPE=RECTANGLE|BOTXSIZE=59.0550mil|BOTYSIZE=78.7400mil|BOTTOMLAYERCRPCT=0|SHAPE=RECTANGLE|XSIZE=59.0550mil|YSIZE=78.7400mil|MIDLAYER1CRPCT=0
|RECORD=Pad|NET=0|SELECTION=FALSE|LAYER=MULTILAYER|LOCKED=FALSE|ROTATION=90|NAME=1|HOLEWIDTH=32|PLATED=TRUE|HOLETYPE=0|HOLESIZE=32mil|HOLEROTATION=90|PADXOFFSET0=0mil|PADYOFFSET0=0mil|X=9126.6940mil|Y=6044.8260mil|PADMODE=0|TOPSHAPE=RECTANGLE|TOPXSIZE=59.0550mil|TOPYSIZE=78.7400mil|TOPLAYERCRPCT=0|BOTSHAPE=RECTANGLE|BOTXSIZE=59.0550mil|BOTYSIZE=78.7400mil|BOTTOMLAYERCRPCT=0|SHAPE=RECTANGLE|XSIZE=59.0550mil|YSIZE=78.7400mil|MIDLAYER1CRPCT=0
|RECORD=Pad|NET=0|SELECTION=FALSE|LAYER=MULTILAYER|LOCKED=FALSE|ROTATION=90|NAME=1|HOLEWIDTH=32|PLATED=TRUE|HOLETYPE=0|HOLESIZE=32mil|HOLEROTATION=90|PADXOFFSET0=0mil|PADYOFFSET0=0mil|X=8771.6940mil|Y=6044.8260mil|PADMODE=0|TOPSHAPE=RECTANGLE|TOPXSIZE=59.0550mil|TOPYSIZE=78.7400mil|TOPLAYERCRPCT=0|BOTSHAPE=RECTANGLE|BOTXSIZE=59.0550mil|BOTYSIZE=78.7400mil|BOTTOMLAYERCRPCT=0|SHAPE=RECTANGLE|XSIZE=59.0550mil|YSIZE=78.7400mil|MIDLAYER1CRPCT=0
|RECORD=Pad|NET=0|SELECTION=FALSE|LAYER=MULTILAYER|LOCKED=FALSE|ROTATION=90|NAME=2|HOLEWIDTH=32|PLATED=TRUE|HOLETYPE=0|HOLESIZE=32mil|HOLEROTATION=90|PADXOFFSET0=0mil|PADYOFFSET0=0mil|X=8768.8170mil|Y=6179.8050mil|PADMODE=0|TOPSHAPE=RECTANGLE|TOPXSIZE=59.0550mil|TOPYSIZE=78.7400mil|TOPLAYERCRPCT=0|BOTSHAPE=RECTANGLE|BOTXSIZE=59.0550mil|BOTYSIZE=78.7400mil|BOTTOMLAYERCRPCT=0|SHAPE=RECTANGLE|XSIZE=59.0550mil|YSIZE=78.7400mil|MIDLAYER1CRPCT=0
|RECORD=Pad|NET=0|SELECTION=FALSE|LAYER=MULTILAYER|LOCKED=FALSE|ROTATION=90|NAME=1|HOLEWIDTH=32|PLATED=TRUE|HOLETYPE=0|HOLESIZE=32mil|HOLEROTATION=90|PADXOFFSET0=0mil|PADYOFFSET0=0mil|X=8062.7540mil|Y=6045.0090mil|PADMODE=0|TOPSHAPE=RECTANGLE|TOPXSIZE=59.0550mil|TOPYSIZE=78.7400mil|TOPLAYERCRPCT=0|BOTSHAPE=RECTANGLE|BOTXSIZE=59.0550mil|BOTYSIZE=78.7400mil|BOTTOMLAYERCRPCT=0|SHAPE=RECTANGLE|XSIZE=59.0550mil|YSIZE=78.7400mil|MIDLAYER1CRPCT=0
|RECORD=Pad|NET=0|SELECTION=FALSE|LAYER=MULTILAYER|LOCKED=FALSE|ROTATION=90|NAME=2|HOLEWIDTH=32|PLATED=TRUE|HOLETYPE=0|HOLESIZE=32mil|HOLEROTATION=90|PADXOFFSET0=0mil|PADYOFFSET0=0mil|X=8062.7560mil|Y=6180.0090mil|PADMODE=0|TOPSHAPE=RECTANGLE|TOPXSIZE=59.0550mil|TOPYSIZE=78.7400mil|TOPLAYERCRPCT=0|BOTSHAPE=RECTANGLE|BOTXSIZE=59.0550mil|BOTYSIZE=78.7400mil|BOTTOMLAYERCRPCT=0|SHAPE=RECTANGLE|XSIZE=59.0550mil|YSIZE=78.7400mil|MIDLAYER1CRPCT=0
|RECORD=Pad|NET=0|SELECTION=FALSE|LAYER=MULTILAYER|LOCKED=FALSE|ROTATION=90|NAME=1|HOLEWIDTH=32|PLATED=TRUE|HOLETYPE=0|HOLESIZE=32mil|HOLEROTATION=90|PADXOFFSET0=0mil|PADYOFFSET0=0mil|X=8417.7540mil|Y=6045.0090mil|PADMODE=0|TOPSHAPE=RECTANGLE|TOPXSIZE=59.0550mil|TOPYSIZE=78.7400mil|TOPLAYERCRPCT=0|BOTSHAPE=RECTANGLE|BOTXSIZE=59.0550mil|BOTYSIZE=78.7400mil|BOTTOMLAYERCRPCT=0|SHAPE=RECTANGLE|XSIZE=59.0550mil|YSIZE=78.7400mil|MIDLAYER1CRPCT=0
|RECORD=Pad|NET=0|SELECTION=FALSE|LAYER=MULTILAYER|LOCKED=FALSE|ROTATION=90|NAME=2|HOLEWIDTH=32|PLATED=TRUE|HOLETYPE=0|HOLESIZE=32mil|HOLEROTATION=90|PADXOFFSET0=0mil|PADYOFFSET0=0mil|X=8413.8170mil|Y=6179.9800mil|PADMODE=0|TOPSHAPE=RECTANGLE|TOPXSIZE=59.0550mil|TOPYSIZE=78.7400mil|TOPLAYERCRPCT=0|BOTSHAPE=RECTANGLE|BOTXSIZE=59.0550mil|BOTYSIZE=78.7400mil|BOTTOMLAYERCRPCT=0|SHAPE=RECTANGLE|XSIZE=59.0550mil|YSIZE=78.7400mil|MIDLAYER1CRPCT=0
|RECORD=Pad|NET=0|SELECTION=FALSE|LAYER=MULTILAYER|LOCKED=FALSE|ROTATION=90|NAME=1|HOLEWIDTH=32|PLATED=TRUE|HOLETYPE=0|HOLESIZE=32mil|HOLEROTATION=90|PADXOFFSET0=0mil|PADYOFFSET0=0mil|X=9122.7530mil|Y=6395.1510mil|PADMODE=0|TOPSHAPE=RECTANGLE|TOPXSIZE=59.0550mil|TOPYSIZE=78.7400mil|TOPLAYERCRPCT=0|BOTSHAPE=RECTANGLE|BOTXSIZE=59.0550mil|BOTYSIZE=78.7400mil|BOTTOMLAYERCRPCT=0|SHAPE=RECTANGLE|XSIZE=59.0550mil|YSIZE=78.7400mil|MIDLAYER1CRPCT=0
|RECORD=Pad|NET=0|SELECTION=FALSE|LAYER=MULTILAYER|LOCKED=FALSE|ROTATION=90|NAME=2|HOLEWIDTH=32|PLATED=TRUE|HOLETYPE=0|HOLESIZE=32mil|HOLEROTATION=90|PADXOFFSET0=0mil|PADYOFFSET0=0mil|X=11958.8140mil|Y=6530.3340mil|PADMODE=0|TOPSHAPE=RECTANGLE|TOPXSIZE=59.0550mil|TOPYSIZE=78.7400mil|TOPLAYERCRPCT=0|BOTSHAPE=RECTANGLE|BOTXSIZE=59.0550mil|BOTYSIZE=78.7400mil|BOTTOMLAYERCRPCT=0|SHAPE=RECTANGLE|XSIZE=59.0550mil|YSIZE=78.7400mil|MIDLAYER1CRPCT=0
|RECORD=Pad|NET=0|SELECTION=FALSE|LAYER=MULTILAYER|LOCKED=FALSE|ROTATION=90|NAME=1|HOLEWIDTH=32|PLATED=TRUE|HOLETYPE=0|HOLESIZE=32mil|HOLEROTATION=90|PADXOFFSET0=0mil|PADYOFFSET0=0mil|X=11958.8140mil|Y=6395.3340mil|PADMODE=0|TOPSHAPE=RECTANGLE|TOPXSIZE=59.0550mil|TOPYSIZE=78.7400mil|TOPLAYERCRPCT=0|BOTSHAPE=RECTANGLE|BOTXSIZE=59.0550mil|BOTYSIZE=78.7400mil|BOTTOMLAYERCRPCT=0|SHAPE=RECTANGLE|XSIZE=59.0550mil|YSIZE=78.7400mil|MIDLAYER1CRPCT=0
|RECORD=Pad|NET=0|SELECTION=FALSE|LAYER=MULTILAYER|LOCKED=FALSE|ROTATION=90|NAME=2|HOLEWIDTH=32|PLATED=TRUE|HOLETYPE=0|HOLESIZE=32mil|HOLEROTATION=90|PADXOFFSET0=0mil|PADYOFFSET0=0mil|X=11603.8140mil|Y=6530.3340mil|PADMODE=0|TOPSHAPE=RECTANGLE|TOPXSIZE=59.0550mil|TOPYSIZE=78.7400mil|TOPLAYERCRPCT=0|BOTSHAPE=RECTANGLE|BOTXSIZE=59.0550mil|BOTYSIZE=78.7400mil|BOTTOMLAYERCRPCT=0|SHAPE=RECTANGLE|XSIZE=59.0550mil|YSIZE=78.7400mil|MIDLAYER1CRPCT=0
|RECORD=Pad|NET=0|SELECTION=FALSE|LAYER=MULTILAYER|LOCKED=FALSE|ROTATION=90|NAME=1|HOLEWIDTH=32|PLATED=TRUE|HOLETYPE=0|HOLESIZE=32mil|HOLEROTATION=90|PADXOFFSET0=0mil|PADYOFFSET0=0mil|X=11603.8140mil|Y=6395.3340mil|PADMODE=0|TOPSHAPE=RECTANGLE|TOPXSIZE=59.0550mil|TOPYSIZE=78.7400mil|TOPLAYERCRPCT=0|BOTSHAPE=RECTANGLE|BOTXSIZE=59.0550mil|BOTYSIZE=78.7400mil|BOTTOMLAYERCRPCT=0|SHAPE=RECTANGLE|XSIZE=59.0550mil|YSIZE=78.7400mil|MIDLAYER1CRPCT=0
|RECORD=Pad|NET=0|SELECTION=FALSE|LAYER=MULTILAYER|LOCKED=FALSE|ROTATION=90|NAME=2|HOLEWIDTH=32|PLATED=TRUE|HOLETYPE=0|HOLESIZE=32mil|HOLEROTATION=90|PADXOFFSET0=0mil|PADYOFFSET0=0mil|X=10892.7530mil|Y=6530.0090mil|PADMODE=0|TOPSHAPE=RECTANGLE|TOPXSIZE=59.0550mil|TOPYSIZE=78.7400mil|TOPLAYERCRPCT=0|BOTSHAPE=RECTANGLE|BOTXSIZE=59.0550mil|BOTYSIZE=78.7400mil|BOTTOMLAYERCRPCT=0|SHAPE=RECTANGLE|XSIZE=59.0550mil|YSIZE=78.7400mil|MIDLAYER1CRPCT=0
|RECORD=Pad|NET=0|SELECTION=FALSE|LAYER=MULTILAYER|LOCKED=FALSE|ROTATION=90|NAME=1|HOLEWIDTH=32|PLATED=TRUE|HOLETYPE=0|HOLESIZE=32mil|HOLEROTATION=90|PADXOFFSET0=0mil|PADYOFFSET0=0mil|X=10894.8740mil|Y=6395.5170mil|PADMODE=0|TOPSHAPE=RECTANGLE|TOPXSIZE=59.0550mil|TOPYSIZE=78.7400mil|TOPLAYERCRPCT=0|BOTSHAPE=RECTANGLE|BOTXSIZE=59.0550mil|BOTYSIZE=78.7400mil|BOTTOMLAYERCRPCT=0|SHAPE=RECTANGLE|XSIZE=59.0550mil|YSIZE=78.7400mil|MIDLAYER1CRPCT=0
|RECORD=Pad|NET=0|SELECTION=FALSE|LAYER=MULTILAYER|LOCKED=FALSE|ROTATION=90|NAME=2|HOLEWIDTH=32|PLATED=TRUE|HOLETYPE=0|HOLESIZE=32mil|HOLEROTATION=90|PADXOFFSET0=0mil|PADYOFFSET0=0mil|X=11247.7530mil|Y=6530.0090mil|PADMODE=0|TOPSHAPE=RECTANGLE|TOPXSIZE=59.0550mil|TOPYSIZE=78.7400mil|TOPLAYERCRPCT=0|BOTSHAPE=RECTANGLE|BOTXSIZE=59.0550mil|BOTYSIZE=78.7400mil|BOTTOMLAYERCRPCT=0|SHAPE=RECTANGLE|XSIZE=59.0550mil|YSIZE=78.7400mil|MIDLAYER1CRPCT=0
|RECORD=Pad|NET=0|SELECTION=FALSE|LAYER=MULTILAYER|LOCKED=FALSE|ROTATION=90|NAME=1|HOLEWIDTH=32|PLATED=TRUE|HOLETYPE=0|HOLESIZE=32mil|HOLEROTATION=90|PADXOFFSET0=0mil|PADYOFFSET0=0mil|X=11249.8740mil|Y=6395.5170mil|PADMODE=0|TOPSHAPE=RECTANGLE|TOPXSIZE=59.0550mil|TOPYSIZE=78.7400mil|TOPLAYERCRPCT=0|BOTSHAPE=RECTANGLE|BOTXSIZE=59.0550mil|BOTYSIZE=78.7400mil|BOTTOMLAYERCRPCT=0|SHAPE=RECTANGLE|XSIZE=59.0550mil|YSIZE=78.7400mil|MIDLAYER1CRPCT=0
|RECORD=Pad|NET=0|SELECTION=FALSE|LAYER=MULTILAYER|LOCKED=FALSE|ROTATION=90|NAME=2|HOLEWIDTH=32|PLATED=TRUE|HOLETYPE=0|HOLESIZE=32mil|HOLEROTATION=90|PADXOFFSET0=0mil|PADYOFFSET0=0mil|X=9477.7610mil|Y=6528.9190mil|PADMODE=0|TOPSHAPE=RECTANGLE|TOPXSIZE=59.0550mil|TOPYSIZE=78.7400mil|TOPLAYERCRPCT=0|BOTSHAPE=RECTANGLE|BOTXSIZE=59.0550mil|BOTYSIZE=78.7400mil|BOTTOMLAYERCRPCT=0|SHAPE=RECTANGLE|XSIZE=59.0550mil|YSIZE=78.7400mil|MIDLAYER1CRPCT=0
|RECORD=Pad|NET=0|SELECTION=FALSE|LAYER=MULTILAYER|LOCKED=FALSE|ROTATION=90|NAME=1|HOLEWIDTH=32|PLATED=TRUE|HOLETYPE=0|HOLESIZE=32mil|HOLEROTATION=90|PADXOFFSET0=0mil|PADYOFFSET0=0mil|X=9479.8820mil|Y=6394.4270mil|PADMODE=0|TOPSHAPE=RECTANGLE|TOPXSIZE=59.0550mil|TOPYSIZE=78.7400mil|TOPLAYERCRPCT=0|BOTSHAPE=RECTANGLE|BOTXSIZE=59.0550mil|BOTYSIZE=78.7400mil|BOTTOMLAYERCRPCT=0|SHAPE=RECTANGLE|XSIZE=59.0550mil|YSIZE=78.7400mil|MIDLAYER1CRPCT=0
|RECORD=Pad|NET=0|SELECTION=FALSE|LAYER=MULTILAYER|LOCKED=FALSE|ROTATION=90|NAME=1|HOLEWIDTH=32|PLATED=TRUE|HOLETYPE=0|HOLESIZE=32mil|HOLEROTATION=90|PADXOFFSET0=0mil|PADYOFFSET0=0mil|X=9834.8820mil|Y=6394.4270mil|PADMODE=0|TOPSHAPE=RECTANGLE|TOPXSIZE=59.0550mil|TOPYSIZE=78.7400mil|TOPLAYERCRPCT=0|BOTSHAPE=RECTANGLE|BOTXSIZE=59.0550mil|BOTYSIZE=78.7400mil|BOTTOMLAYERCRPCT=0|SHAPE=RECTANGLE|XSIZE=59.0550mil|YSIZE=78.7400mil|MIDLAYER1CRPCT=0
|RECORD=Pad|NET=0|SELECTION=FALSE|LAYER=MULTILAYER|LOCKED=FALSE|ROTATION=90|NAME=2|HOLEWIDTH=32|PLATED=TRUE|HOLETYPE=0|HOLESIZE=32mil|HOLEROTATION=90|PADXOFFSET0=0mil|PADYOFFSET0=0mil|X=10182.7620mil|Y=6528.7070mil|PADMODE=0|TOPSHAPE=RECTANGLE|TOPXSIZE=59.0550mil|TOPYSIZE=78.7400mil|TOPLAYERCRPCT=0|BOTSHAPE=RECTANGLE|BOTXSIZE=59.0550mil|BOTYSIZE=78.7400mil|BOTTOMLAYERCRPCT=0|SHAPE=RECTANGLE|XSIZE=59.0550mil|YSIZE=78.7400mil|MIDLAYER1CRPCT=0
|RECORD=Pad|NET=0|SELECTION=FALSE|LAYER=MULTILAYER|LOCKED=FALSE|ROTATION=90|NAME=1|HOLEWIDTH=32|PLATED=TRUE|HOLETYPE=0|HOLESIZE=32mil|HOLEROTATION=90|PADXOFFSET0=0mil|PADYOFFSET0=0mil|X=10188.8220mil|Y=6394.2440mil|PADMODE=0|TOPSHAPE=RECTANGLE|TOPXSIZE=59.0550mil|TOPYSIZE=78.7400mil|TOPLAYERCRPCT=0|BOTSHAPE=RECTANGLE|BOTXSIZE=59.0550mil|BOTYSIZE=78.7400mil|BOTTOMLAYERCRPCT=0|SHAPE=RECTANGLE|XSIZE=59.0550mil|YSIZE=78.7400mil|MIDLAYER1CRPCT=0
|RECORD=Pad|NET=0|SELECTION=FALSE|LAYER=MULTILAYER|LOCKED=FALSE|ROTATION=90|NAME=2|HOLEWIDTH=32|PLATED=TRUE|HOLETYPE=0|HOLESIZE=32mil|HOLEROTATION=90|PADXOFFSET0=0mil|PADYOFFSET0=0mil|X=10537.7620mil|Y=6528.7070mil|PADMODE=0|TOPSHAPE=RECTANGLE|TOPXSIZE=59.0550mil|TOPYSIZE=78.7400mil|TOPLAYERCRPCT=0|BOTSHAPE=RECTANGLE|BOTXSIZE=59.0550mil|BOTYSIZE=78.7400mil|BOTTOMLAYERCRPCT=0|SHAPE=RECTANGLE|XSIZE=59.0550mil|YSIZE=78.7400mil|MIDLAYER1CRPCT=0
|RECORD=Pad|NET=0|SELECTION=FALSE|LAYER=MULTILAYER|LOCKED=FALSE|ROTATION=90|NAME=1|HOLEWIDTH=32|PLATED=TRUE|HOLETYPE=0|HOLESIZE=32mil|HOLEROTATION=90|PADXOFFSET0=0mil|PADYOFFSET0=0mil|X=10543.8220mil|Y=6394.2440mil|PADMODE=0|TOPSHAPE=RECTANGLE|TOPXSIZE=59.0550mil|TOPYSIZE=78.7400mil|TOPLAYERCRPCT=0|BOTSHAPE=RECTANGLE|BOTXSIZE=59.0550mil|BOTYSIZE=78.7400mil|BOTTOMLAYERCRPCT=0|SHAPE=RECTANGLE|XSIZE=59.0550mil|YSIZE=78.7400mil|MIDLAYER1CRPCT=0
|RECORD=Pad|NET=0|SELECTION=FALSE|LAYER=MULTILAYER|LOCKED=FALSE|ROTATION=90|NAME=2|HOLEWIDTH=32|PLATED=TRUE|HOLETYPE=0|HOLESIZE=32mil|HOLEROTATION=90|PADXOFFSET0=0mil|PADYOFFSET0=0mil|X=9832.7610mil|Y=6528.9190mil|PADMODE=0|TOPSHAPE=RECTANGLE|TOPXSIZE=59.0550mil|TOPYSIZE=78.7400mil|TOPLAYERCRPCT=0|BOTSHAPE=RECTANGLE|BOTXSIZE=59.0550mil|BOTYSIZE=78.7400mil|BOTTOMLAYERCRPCT=0|SHAPE=RECTANGLE|XSIZE=59.0550mil|YSIZE=78.7400mil|MIDLAYER1CRPCT=0
|RECORD=Pad|NET=0|SELECTION=FALSE|LAYER=MULTILAYER|LOCKED=FALSE|ROTATION=90|NAME=2|HOLEWIDTH=32|PLATED=TRUE|HOLETYPE=0|HOLESIZE=32mil|HOLEROTATION=90|PADXOFFSET0=0mil|PADYOFFSET0=0mil|X=9123.8140mil|Y=6530.1590mil|PADMODE=0|TOPSHAPE=RECTANGLE|TOPXSIZE=59.0550mil|TOPYSIZE=78.7400mil|TOPLAYERCRPCT=0|BOTSHAPE=RECTANGLE|BOTXSIZE=59.0550mil|BOTYSIZE=78.7400mil|BOTTOMLAYERCRPCT=0|SHAPE=RECTANGLE|XSIZE=59.0550mil|YSIZE=78.7400mil|MIDLAYER1CRPCT=0
|RECORD=Pad|NET=0|SELECTION=FALSE|LAYER=MULTILAYER|LOCKED=FALSE|ROTATION=90|NAME=2|HOLEWIDTH=32|PLATED=TRUE|HOLETYPE=0|HOLESIZE=32mil|HOLEROTATION=90|PADXOFFSET0=0mil|PADYOFFSET0=0mil|X=8768.8150mil|Y=6530.1590mil|PADMODE=0|TOPSHAPE=RECTANGLE|TOPXSIZE=59.0550mil|TOPYSIZE=78.7400mil|TOPLAYERCRPCT=0|BOTSHAPE=RECTANGLE|BOTXSIZE=59.0550mil|BOTYSIZE=78.7400mil|BOTTOMLAYERCRPCT=0|SHAPE=RECTANGLE|XSIZE=59.0550mil|YSIZE=78.7400mil|MIDLAYER1CRPCT=0
|RECORD=Pad|NET=0|SELECTION=FALSE|LAYER=MULTILAYER|LOCKED=FALSE|ROTATION=90|NAME=1|HOLEWIDTH=32|PLATED=TRUE|HOLETYPE=0|HOLESIZE=32mil|HOLEROTATION=90|PADXOFFSET0=0mil|PADYOFFSET0=0mil|X=8767.7530mil|Y=6395.1510mil|PADMODE=0|TOPSHAPE=RECTANGLE|TOPXSIZE=59.0550mil|TOPYSIZE=78.7400mil|TOPLAYERCRPCT=0|BOTSHAPE=RECTANGLE|BOTXSIZE=59.0550mil|BOTYSIZE=78.7400mil|BOTTOMLAYERCRPCT=0|SHAPE=RECTANGLE|XSIZE=59.0550mil|YSIZE=78.7400mil|MIDLAYER1CRPCT=0
|RECORD=Pad|NET=0|SELECTION=FALSE|LAYER=MULTILAYER|LOCKED=FALSE|ROTATION=90|NAME=1|HOLEWIDTH=32|PLATED=TRUE|HOLETYPE=0|HOLESIZE=32mil|HOLEROTATION=90|PADXOFFSET0=0mil|PADYOFFSET0=0mil|X=8413.8130mil|Y=6395.3340mil|PADMODE=0|TOPSHAPE=RECTANGLE|TOPXSIZE=59.0550mil|TOPYSIZE=78.7400mil|TOPLAYERCRPCT=0|BOTSHAPE=RECTANGLE|BOTXSIZE=59.0550mil|BOTYSIZE=78.7400mil|BOTTOMLAYERCRPCT=0|SHAPE=RECTANGLE|XSIZE=59.0550mil|YSIZE=78.7400mil|MIDLAYER1CRPCT=0
|RECORD=Pad|NET=0|SELECTION=FALSE|LAYER=MULTILAYER|LOCKED=FALSE|ROTATION=90|NAME=2|HOLEWIDTH=32|PLATED=TRUE|HOLETYPE=0|HOLESIZE=32mil|HOLEROTATION=90|PADXOFFSET0=0mil|PADYOFFSET0=0mil|X=8413.8150mil|Y=6530.3340mil|PADMODE=0|TOPSHAPE=RECTANGLE|TOPXSIZE=59.0550mil|TOPYSIZE=78.7400mil|TOPLAYERCRPCT=0|BOTSHAPE=RECTANGLE|BOTXSIZE=59.0550mil|BOTYSIZE=78.7400mil|BOTTOMLAYERCRPCT=0|SHAPE=RECTANGLE|XSIZE=59.0550mil|YSIZE=78.7400mil|MIDLAYER1CRPCT=0
|RECORD=Pad|NET=0|SELECTION=FALSE|LAYER=MULTILAYER|LOCKED=FALSE|ROTATION=90|NAME=2|HOLEWIDTH=32|PLATED=TRUE|HOLETYPE=0|HOLESIZE=32mil|HOLEROTATION=90|PADXOFFSET0=0mil|PADYOFFSET0=0mil|X=8058.8150mil|Y=6530.3340mil|PADMODE=0|TOPSHAPE=RECTANGLE|TOPXSIZE=59.0550mil|TOPYSIZE=78.7400mil|TOPLAYERCRPCT=0|BOTSHAPE=RECTANGLE|BOTXSIZE=59.0550mil|BOTYSIZE=78.7400mil|BOTTOMLAYERCRPCT=0|SHAPE=RECTANGLE|XSIZE=59.0550mil|YSIZE=78.7400mil|MIDLAYER1CRPCT=0
```
