## Supplementary material for "MiniRead: a simple and inexpensive do-it-yourself device for multiple analyses of micro-organism growth kinetics": R package: PCB_MiniRead_v5_2023-02-15.pcbdoc (part 3 of 3)

```
|RECORD=Pad|NET=0|SELECTION=FALSE|LAYER=MULTILAYER|LOCKED=FALSE|ROTATION=90|NAME=1|HOLEWIDTH=32|PLATED=TRUE|HOLETYPE=0|HOLESIZE=32mil|HOLEROTATION=90|PADXOFFSET0=0mil|PADYOFFSET0=0mil|X=8058.8130mil|Y=6395.3340mil|PADMODE=0|TOPSHAPE=RECTANGLE|TOPXSIZE=59.0550mil|TOPYSIZE=78.7400mil|TOPLAYERCRPCT=0|BOTSHAPE=RECTANGLE|BOTXSIZE=59.0550mil|BOTYSIZE=78.7400mil|BOTTOMLAYERCRPCT=0|SHAPE=RECTANGLE|XSIZE=59.0550mil|YSIZE=78.7400mil|MIDLAYER1CRPCT=0
|RECORD=Pad|NET=0|SELECTION=FALSE|LAYER=MULTILAYER|LOCKED=FALSE|ROTATION=90|NAME=1|HOLEWIDTH=32|PLATED=TRUE|HOLETYPE=0|HOLESIZE=32mil|HOLEROTATION=90|PADXOFFSET0=0mil|PADYOFFSET0=0mil|X=8057.7540mil|Y=6750.0090mil|PADMODE=0|TOPSHAPE=RECTANGLE|TOPXSIZE=59.0550mil|TOPYSIZE=78.7400mil|TOPLAYERCRPCT=0|BOTSHAPE=RECTANGLE|BOTXSIZE=59.0550mil|BOTYSIZE=78.7400mil|BOTTOMLAYERCRPCT=0|SHAPE=RECTANGLE|XSIZE=59.0550mil|YSIZE=78.7400mil|MIDLAYER1CRPCT=0
|RECORD=Pad|NET=0|SELECTION=FALSE|LAYER=MULTILAYER|LOCKED=FALSE|ROTATION=90|NAME=2|HOLEWIDTH=32|PLATED=TRUE|HOLETYPE=0|HOLESIZE=32mil|HOLEROTATION=90|PADXOFFSET0=0mil|PADYOFFSET0=0mil|X=8057.7560mil|Y=6885.0090mil|PADMODE=0|TOPSHAPE=RECTANGLE|TOPXSIZE=59.0550mil|TOPYSIZE=78.7400mil|TOPLAYERCRPCT=0|BOTSHAPE=RECTANGLE|BOTXSIZE=59.0550mil|BOTYSIZE=78.7400mil|BOTTOMLAYERCRPCT=0|SHAPE=RECTANGLE|XSIZE=59.0550mil|YSIZE=78.7400mil|MIDLAYER1CRPCT=0
|RECORD=Pad|NET=0|SELECTION=FALSE|LAYER=MULTILAYER|LOCKED=FALSE|ROTATION=90|NAME=2|HOLEWIDTH=32|PLATED=TRUE|HOLETYPE=0|HOLESIZE=32mil|HOLEROTATION=90|PADXOFFSET0=0mil|PADYOFFSET0=0mil|X=8412.7550mil|Y=6885.0090mil|PADMODE=0|TOPSHAPE=RECTANGLE|TOPXSIZE=59.0550mil|TOPYSIZE=78.7400mil|TOPLAYERCRPCT=0|BOTSHAPE=RECTANGLE|BOTXSIZE=59.0550mil|BOTYSIZE=78.7400mil|BOTTOMLAYERCRPCT=0|SHAPE=RECTANGLE|XSIZE=59.0550mil|YSIZE=78.7400mil|MIDLAYER1CRPCT=0
|RECORD=Pad|NET=0|SELECTION=FALSE|LAYER=MULTILAYER|LOCKED=FALSE|ROTATION=90|NAME=1|HOLEWIDTH=32|PLATED=TRUE|HOLETYPE=0|HOLESIZE=32mil|HOLEROTATION=90|PADXOFFSET0=0mil|PADYOFFSET0=0mil|X=8412.7540mil|Y=6750.0090mil|PADMODE=0|TOPSHAPE=RECTANGLE|TOPXSIZE=59.0550mil|TOPYSIZE=78.7400mil|TOPLAYERCRPCT=0|BOTSHAPE=RECTANGLE|BOTXSIZE=59.0550mil|BOTYSIZE=78.7400mil|BOTTOMLAYERCRPCT=0|SHAPE=RECTANGLE|XSIZE=59.0550mil|YSIZE=78.7400mil|MIDLAYER1CRPCT=0
|RECORD=Pad|NET=0|SELECTION=FALSE|LAYER=MULTILAYER|LOCKED=FALSE|ROTATION=90|NAME=1|HOLEWIDTH=32|PLATED=TRUE|HOLETYPE=0|HOLESIZE=32mil|HOLEROTATION=90|PADXOFFSET0=0mil|PADYOFFSET0=0mil|X=8766.6940mil|Y=6749.8260mil|PADMODE=0|TOPSHAPE=RECTANGLE|TOPXSIZE=59.0550mil|TOPYSIZE=78.7400mil|TOPLAYERCRPCT=0|BOTSHAPE=RECTANGLE|BOTXSIZE=59.0550mil|BOTYSIZE=78.7400mil|BOTTOMLAYERCRPCT=0|SHAPE=RECTANGLE|XSIZE=59.0550mil|YSIZE=78.7400mil|MIDLAYER1CRPCT=0
|RECORD=Pad|NET=0|SELECTION=FALSE|LAYER=MULTILAYER|LOCKED=FALSE|ROTATION=90|NAME=2|HOLEWIDTH=32|PLATED=TRUE|HOLETYPE=0|HOLESIZE=32mil|HOLEROTATION=90|PADXOFFSET0=0mil|PADYOFFSET0=0mil|X=8767.7560mil|Y=6884.8340mil|PADMODE=0|TOPSHAPE=RECTANGLE|TOPXSIZE=59.0550mil|TOPYSIZE=78.7400mil|TOPLAYERCRPCT=0|BOTSHAPE=RECTANGLE|BOTXSIZE=59.0550mil|BOTYSIZE=78.7400mil|BOTTOMLAYERCRPCT=0|SHAPE=RECTANGLE|XSIZE=59.0550mil|YSIZE=78.7400mil|MIDLAYER1CRPCT=0
|RECORD=Pad|NET=0|SELECTION=FALSE|LAYER=MULTILAYER|LOCKED=FALSE|ROTATION=90|NAME=1|HOLEWIDTH=32|PLATED=TRUE|HOLETYPE=0|HOLESIZE=32mil|HOLEROTATION=90|PADXOFFSET0=0mil|PADYOFFSET0=0mil|X=9121.6940mil|Y=6749.8260mil|PADMODE=0|TOPSHAPE=RECTANGLE|TOPXSIZE=59.0550mil|TOPYSIZE=78.7400mil|TOPLAYERCRPCT=0|BOTSHAPE=RECTANGLE|BOTXSIZE=59.0550mil|BOTYSIZE=78.7400mil|BOTTOMLAYERCRPCT=0|SHAPE=RECTANGLE|XSIZE=59.0550mil|YSIZE=78.7400mil|MIDLAYER1CRPCT=0
|RECORD=Pad|NET=0|SELECTION=FALSE|LAYER=MULTILAYER|LOCKED=FALSE|ROTATION=90|NAME=2|HOLEWIDTH=32|PLATED=TRUE|HOLETYPE=0|HOLESIZE=32mil|HOLEROTATION=90|PADXOFFSET0=0mil|PADYOFFSET0=0mil|X=9122.7560mil|Y=6884.8340mil|PADMODE=0|TOPSHAPE=RECTANGLE|TOPXSIZE=59.0550mil|TOPYSIZE=78.7400mil|TOPLAYERCRPCT=0|BOTSHAPE=RECTANGLE|BOTXSIZE=59.0550mil|BOTYSIZE=78.7400mil|BOTTOMLAYERCRPCT=0|SHAPE=RECTANGLE|XSIZE=59.0550mil|YSIZE=78.7400mil|MIDLAYER1CRPCT=0
|RECORD=Pad|NET=0|SELECTION=FALSE|LAYER=MULTILAYER|LOCKED=FALSE|ROTATION=90|NAME=2|HOLEWIDTH=32|PLATED=TRUE|HOLETYPE=0|HOLESIZE=32mil|HOLEROTATION=90|PADXOFFSET0=0mil|PADYOFFSET0=0mil|X=9833.8230mil|Y=6884.1020mil|PADMODE=0|TOPSHAPE=RECTANGLE|TOPXSIZE=59.0550mil|TOPYSIZE=78.7400mil|TOPLAYERCRPCT=0|BOTSHAPE=RECTANGLE|BOTXSIZE=59.0550mil|BOTYSIZE=78.7400mil|BOTTOMLAYERCRPCT=0|SHAPE=RECTANGLE|XSIZE=59.0550mil|YSIZE=78.7400mil|MIDLAYER1CRPCT=0
|RECORD=Pad|NET=0|SELECTION=FALSE|LAYER=MULTILAYER|LOCKED=FALSE|ROTATION=90|NAME=1|HOLEWIDTH=32|PLATED=TRUE|HOLETYPE=0|HOLESIZE=32mil|HOLEROTATION=90|PADXOFFSET0=0mil|PADYOFFSET0=0mil|X=10542.7630mil|Y=6748.9190mil|PADMODE=0|TOPSHAPE=RECTANGLE|TOPXSIZE=59.0550mil|TOPYSIZE=78.7400mil|TOPLAYERCRPCT=0|BOTSHAPE=RECTANGLE|BOTXSIZE=59.0550mil|BOTYSIZE=78.7400mil|BOTTOMLAYERCRPCT=0|SHAPE=RECTANGLE|XSIZE=59.0550mil|YSIZE=78.7400mil|MIDLAYER1CRPCT=0
|RECORD=Pad|NET=0|SELECTION=FALSE|LAYER=MULTILAYER|LOCKED=FALSE|ROTATION=90|NAME=2|HOLEWIDTH=32|PLATED=TRUE|HOLETYPE=0|HOLESIZE=32mil|HOLEROTATION=90|PADXOFFSET0=0mil|PADYOFFSET0=0mil|X=10538.8250mil|Y=6883.8900mil|PADMODE=0|TOPSHAPE=RECTANGLE|TOPXSIZE=59.0550mil|TOPYSIZE=78.7400mil|TOPLAYERCRPCT=0|BOTSHAPE=RECTANGLE|BOTXSIZE=59.0550mil|BOTYSIZE=78.7400mil|BOTTOMLAYERCRPCT=0|SHAPE=RECTANGLE|XSIZE=59.0550mil|YSIZE=78.7400mil|MIDLAYER1CRPCT=0
|RECORD=Pad|NET=0|SELECTION=FALSE|LAYER=MULTILAYER|LOCKED=FALSE|ROTATION=90|NAME=1|HOLEWIDTH=32|PLATED=TRUE|HOLETYPE=0|HOLESIZE=32mil|HOLEROTATION=90|PADXOFFSET0=0mil|PADYOFFSET0=0mil|X=10187.7630mil|Y=6748.9190mil|PADMODE=0|TOPSHAPE=RECTANGLE|TOPXSIZE=59.0550mil|TOPYSIZE=78.7400mil|TOPLAYERCRPCT=0|BOTSHAPE=RECTANGLE|BOTXSIZE=59.0550mil|BOTYSIZE=78.7400mil|BOTTOMLAYERCRPCT=0|SHAPE=RECTANGLE|XSIZE=59.0550mil|YSIZE=78.7400mil|MIDLAYER1CRPCT=0
|RECORD=Pad|NET=0|SELECTION=FALSE|LAYER=MULTILAYER|LOCKED=FALSE|ROTATION=90|NAME=2|HOLEWIDTH=32|PLATED=TRUE|HOLETYPE=0|HOLESIZE=32mil|HOLEROTATION=90|PADXOFFSET0=0mil|PADYOFFSET0=0mil|X=10183.8250mil|Y=6883.8900mil|PADMODE=0|TOPSHAPE=RECTANGLE|TOPXSIZE=59.0550mil|TOPYSIZE=78.7400mil|TOPLAYERCRPCT=0|BOTSHAPE=RECTANGLE|BOTXSIZE=59.0550mil|BOTYSIZE=78.7400mil|BOTTOMLAYERCRPCT=0|SHAPE=RECTANGLE|XSIZE=59.0550mil|YSIZE=78.7400mil|MIDLAYER1CRPCT=0
|RECORD=Pad|NET=0|SELECTION=FALSE|LAYER=MULTILAYER|LOCKED=FALSE|ROTATION=90|NAME=1|HOLEWIDTH=32|PLATED=TRUE|HOLETYPE=0|HOLESIZE=32mil|HOLEROTATION=90|PADXOFFSET0=0mil|PADYOFFSET0=0mil|X=9833.8230mil|Y=6749.1020mil|PADMODE=0|TOPSHAPE=RECTANGLE|TOPXSIZE=59.0550mil|TOPYSIZE=78.7400mil|TOPLAYERCRPCT=0|BOTSHAPE=RECTANGLE|BOTXSIZE=59.0550mil|BOTYSIZE=78.7400mil|BOTTOMLAYERCRPCT=0|SHAPE=RECTANGLE|XSIZE=59.0550mil|YSIZE=78.7400mil|MIDLAYER1CRPCT=0
|RECORD=Pad|NET=0|SELECTION=FALSE|LAYER=MULTILAYER|LOCKED=FALSE|ROTATION=90|NAME=1|HOLEWIDTH=32|PLATED=TRUE|HOLETYPE=0|HOLESIZE=32mil|HOLEROTATION=90|PADXOFFSET0=0mil|PADYOFFSET0=0mil|X=9478.8230mil|Y=6749.1020mil|PADMODE=0|TOPSHAPE=RECTANGLE|TOPXSIZE=59.0550mil|TOPYSIZE=78.7400mil|TOPLAYERCRPCT=0|BOTSHAPE=RECTANGLE|BOTXSIZE=59.0550mil|BOTYSIZE=78.7400mil|BOTTOMLAYERCRPCT=0|SHAPE=RECTANGLE|XSIZE=59.0550mil|YSIZE=78.7400mil|MIDLAYER1CRPCT=0
|RECORD=Pad|NET=0|SELECTION=FALSE|LAYER=MULTILAYER|LOCKED=FALSE|ROTATION=90|NAME=2|HOLEWIDTH=32|PLATED=TRUE|HOLETYPE=0|HOLESIZE=32mil|HOLEROTATION=90|PADXOFFSET0=0mil|PADYOFFSET0=0mil|X=9478.8240mil|Y=6884.1020mil|PADMODE=0|TOPSHAPE=RECTANGLE|TOPXSIZE=59.0550mil|TOPYSIZE=78.7400mil|TOPLAYERCRPCT=0|BOTSHAPE=RECTANGLE|BOTXSIZE=59.0550mil|BOTYSIZE=78.7400mil|BOTTOMLAYERCRPCT=0|SHAPE=RECTANGLE|XSIZE=59.0550mil|YSIZE=78.7400mil|MIDLAYER1CRPCT=0
|RECORD=Pad|NET=0|SELECTION=FALSE|LAYER=MULTILAYER|LOCKED=FALSE|ROTATION=90|NAME=1|HOLEWIDTH=32|PLATED=TRUE|HOLETYPE=0|HOLESIZE=32mil|HOLEROTATION=90|PADXOFFSET0=0mil|PADYOFFSET0=0mil|X=11248.8150mil|Y=6750.1920mil|PADMODE=0|TOPSHAPE=RECTANGLE|TOPXSIZE=59.0550mil|TOPYSIZE=78.7400mil|TOPLAYERCRPCT=0|BOTSHAPE=RECTANGLE|BOTXSIZE=59.0550mil|BOTYSIZE=78.7400mil|BOTTOMLAYERCRPCT=0|SHAPE=RECTANGLE|XSIZE=59.0550mil|YSIZE=78.7400mil|MIDLAYER1CRPCT=0
|RECORD=Pad|NET=0|SELECTION=FALSE|LAYER=MULTILAYER|LOCKED=FALSE|ROTATION=90|NAME=2|HOLEWIDTH=32|PLATED=TRUE|HOLETYPE=0|HOLESIZE=32mil|HOLEROTATION=90|PADXOFFSET0=0mil|PADYOFFSET0=0mil|X=11248.8150mil|Y=6885.1920mil|PADMODE=0|TOPSHAPE=RECTANGLE|TOPXSIZE=59.0550mil|TOPYSIZE=78.7400mil|TOPLAYERCRPCT=0|BOTSHAPE=RECTANGLE|BOTXSIZE=59.0550mil|BOTYSIZE=78.7400mil|BOTTOMLAYERCRPCT=0|SHAPE=RECTANGLE|XSIZE=59.0550mil|YSIZE=78.7400mil|MIDLAYER1CRPCT=0
|RECORD=Pad|NET=0|SELECTION=FALSE|LAYER=MULTILAYER|LOCKED=FALSE|ROTATION=90|NAME=1|HOLEWIDTH=32|PLATED=TRUE|HOLETYPE=0|HOLESIZE=32mil|HOLEROTATION=90|PADXOFFSET0=0mil|PADYOFFSET0=0mil|X=10893.8150mil|Y=6750.1920mil|PADMODE=0|TOPSHAPE=RECTANGLE|TOPXSIZE=59.0550mil|TOPYSIZE=78.7400mil|TOPLAYERCRPCT=0|BOTSHAPE=RECTANGLE|BOTXSIZE=59.0550mil|BOTYSIZE=78.7400mil|BOTTOMLAYERCRPCT=0|SHAPE=RECTANGLE|XSIZE=59.0550mil|YSIZE=78.7400mil|MIDLAYER1CRPCT=0
|RECORD=Pad|NET=0|SELECTION=FALSE|LAYER=MULTILAYER|LOCKED=FALSE|ROTATION=90|NAME=2|HOLEWIDTH=32|PLATED=TRUE|HOLETYPE=0|HOLESIZE=32mil|HOLEROTATION=90|PADXOFFSET0=0mil|PADYOFFSET0=0mil|X=10893.8160mil|Y=6885.1920mil|PADMODE=0|TOPSHAPE=RECTANGLE|TOPXSIZE=59.0550mil|TOPYSIZE=78.7400mil|TOPLAYERCRPCT=0|BOTSHAPE=RECTANGLE|BOTXSIZE=59.0550mil|BOTYSIZE=78.7400mil|BOTTOMLAYERCRPCT=0|SHAPE=RECTANGLE|XSIZE=59.0550mil|YSIZE=78.7400mil|MIDLAYER1CRPCT=0
|RECORD=Pad|NET=0|SELECTION=FALSE|LAYER=MULTILAYER|LOCKED=FALSE|ROTATION=90|NAME=1|HOLEWIDTH=32|PLATED=TRUE|HOLETYPE=0|HOLESIZE=32mil|HOLEROTATION=90|PADXOFFSET0=0mil|PADYOFFSET0=0mil|X=11602.7550mil|Y=6750.0090mil|PADMODE=0|TOPSHAPE=RECTANGLE|TOPXSIZE=59.0550mil|TOPYSIZE=78.7400mil|TOPLAYERCRPCT=0|BOTSHAPE=RECTANGLE|BOTXSIZE=59.0550mil|BOTYSIZE=78.7400mil|BOTTOMLAYERCRPCT=0|SHAPE=RECTANGLE|XSIZE=59.0550mil|YSIZE=78.7400mil|MIDLAYER1CRPCT=0
|RECORD=Pad|NET=0|SELECTION=FALSE|LAYER=MULTILAYER|LOCKED=FALSE|ROTATION=90|NAME=2|HOLEWIDTH=32|PLATED=TRUE|HOLETYPE=0|HOLESIZE=32mil|HOLEROTATION=90|PADXOFFSET0=0mil|PADYOFFSET0=0mil|X=11602.7550mil|Y=6885.0090mil|PADMODE=0|TOPSHAPE=RECTANGLE|TOPXSIZE=59.0550mil|TOPYSIZE=78.7400mil|TOPLAYERCRPCT=0|BOTSHAPE=RECTANGLE|BOTXSIZE=59.0550mil|BOTYSIZE=78.7400mil|BOTTOMLAYERCRPCT=0|SHAPE=RECTANGLE|XSIZE=59.0550mil|YSIZE=78.7400mil|MIDLAYER1CRPCT=0
|RECORD=Pad|NET=0|SELECTION=FALSE|LAYER=MULTILAYER|LOCKED=FALSE|ROTATION=90|NAME=1|HOLEWIDTH=32|PLATED=TRUE|HOLETYPE=0|HOLESIZE=32mil|HOLEROTATION=90|PADXOFFSET0=0mil|PADYOFFSET0=0mil|X=11957.7550mil|Y=6750.0090mil|PADMODE=0|TOPSHAPE=RECTANGLE|TOPXSIZE=59.0550mil|TOPYSIZE=78.7400mil|TOPLAYERCRPCT=0|BOTSHAPE=RECTANGLE|BOTXSIZE=59.0550mil|BOTYSIZE=78.7400mil|BOTTOMLAYERCRPCT=0|SHAPE=RECTANGLE|XSIZE=59.0550mil|YSIZE=78.7400mil|MIDLAYER1CRPCT=0
|RECORD=Pad|SELECTION=FALSE|LAYER=MULTILAYER|LOCKED=FALSE|ROTATION=90|NAME=2|HOLEWIDTH=32|PLATED=TRUE|HOLETYPE=0|HOLESIZE=32mil|HOLEROTATION=90|PADXOFFSET0=0mil|PADYOFFSET0=0mil|X=11957.7550mil|Y=6885.0090mil|PADMODE=0|TOPSHAPE=RECTANGLE|TOPXSIZE=59.0550mil|TOPYSIZE=78.7400mil|TOPLAYERCRPCT=0|BOTSHAPE=RECTANGLE|BOTXSIZE=59.0550mil|BOTYSIZE=78.7400mil|BOTTOMLAYERCRPCT=0|SHAPE=RECTANGLE|XSIZE=59.0550mil|YSIZE=78.7400mil|MIDLAYER1CRPCT=0
|RECORD=Pad|SELECTION=FALSE|LAYER=MULTILAYER|LOCKED=FALSE|ROTATION=0|NAME=|HOLEWIDTH=31.4960|PLATED=FALSE|HOLETYPE=0|HOLESIZE=31.4960mil|HOLEROTATION=0|PADXOFFSET0=0mil|PADYOFFSET0=0mil|X=12097.7560mil|Y=7685mil|PADMODE=0|TOPSHAPE=ROUND|TOPXSIZE=31.4960mil|TOPYSIZE=31.4960mil|TOPLAYERCRPCT=0|BOTSHAPE=ROUND|BOTXSIZE=31.4960mil|BOTYSIZE=31.4960mil|BOTTOMLAYERCRPCT=0|SHAPE=ROUND|XSIZE=31.4960mil|YSIZE=31.4960mil|MIDLAYER1CRPCT=0
|RECORD=Pad|SELECTION=FALSE|LAYER=MULTILAYER|LOCKED=FALSE|ROTATION=0|NAME=|HOLEWIDTH=31.4960|PLATED=FALSE|HOLETYPE=0|HOLESIZE=31.4960mil|HOLEROTATION=0|PADXOFFSET0=0mil|PADYOFFSET0=0mil|X=12057.7560mil|Y=7685mil|PADMODE=0|TOPSHAPE=ROUND|TOPXSIZE=31.4960mil|TOPYSIZE=31.4960mil|TOPLAYERCRPCT=0|BOTSHAPE=ROUND|BOTXSIZE=31.4960mil|BOTYSIZE=31.4960mil|BOTTOMLAYERCRPCT=0|SHAPE=ROUND|XSIZE=31.4960mil|YSIZE=31.4960mil|MIDLAYER1CRPCT=0
|RECORD=Pad|SELECTION=FALSE|LAYER=MULTILAYER|LOCKED=FALSE|ROTATION=0|NAME=|HOLEWIDTH=31.4960|PLATED=FALSE|HOLETYPE=0|HOLESIZE=31.4960mil|HOLEROTATION=0|PADXOFFSET0=0mil|PADYOFFSET0=0mil|X=12017.7560mil|Y=7685mil|PADMODE=0|TOPSHAPE=ROUND|TOPXSIZE=31.4960mil|TOPYSIZE=31.4960mil|TOPLAYERCRPCT=0|BOTSHAPE=ROUND|BOTXSIZE=31.4960mil|BOTYSIZE=31.4960mil|BOTTOMLAYERCRPCT=0|SHAPE=ROUND|XSIZE=31.4960mil|YSIZE=31.4960mil|MIDLAYER1CRPCT=0
|RECORD=Pad|SELECTION=FALSE|LAYER=MULTILAYER|LOCKED=FALSE|ROTATION=0|NAME=|HOLEWIDTH=31.4960|PLATED=FALSE|HOLETYPE=0|HOLESIZE=31.4960mil|HOLEROTATION=0|PADXOFFSET0=0mil|PADYOFFSET0=0mil|X=11977.7560mil|Y=7685mil|PADMODE=0|TOPSHAPE=ROUND|TOPXSIZE=31.4960mil|TOPYSIZE=31.4960mil|TOPLAYERCRPCT=0|BOTSHAPE=ROUND|BOTXSIZE=31.4960mil|BOTYSIZE=31.4960mil|BOTTOMLAYERCRPCT=0|SHAPE=ROUND|XSIZE=31.4960mil|YSIZE=31.4960mil|MIDLAYER1CRPCT=0
|RECORD=Pad|NET=0|SELECTION=FALSE|LAYER=MULTILAYER|LOCKED=FALSE|ROTATION=270|NAME=1|HOLEWIDTH=35.4340|PLATED=TRUE|HOLETYPE=0|HOLESIZE=35.4340mil|HOLEROTATION=0|PADXOFFSET0=0mil|PADYOFFSET0=0mil|X=12267.7580mil|Y=4865mil|PADMODE=0|TOPSHAPE=RECTANGLE|TOPXSIZE=59.0550mil|TOPYSIZE=59.0550mil|TOPLAYERCRPCT=0|BOTSHAPE=RECTANGLE|BOTXSIZE=59.0550mil|BOTYSIZE=59.0550mil|BOTTOMLAYERCRPCT=0|SHAPE=RECTANGLE|XSIZE=59.0550mil|YSIZE=59.0550mil|MIDLAYER1CRPCT=0
|RECORD=Pad|NET=0|SELECTION=FALSE|LAYER=MULTILAYER|LOCKED=FALSE|ROTATION=270|NAME=1|HOLEWIDTH=35.4340|PLATED=TRUE|HOLETYPE=0|HOLESIZE=35.4340mil|HOLEROTATION=0|PADXOFFSET0=0mil|PADYOFFSET0=0mil|X=12267.7580mil|Y=4970mil|PADMODE=0|TOPSHAPE=RECTANGLE|TOPXSIZE=59.0550mil|TOPYSIZE=59.0550mil|TOPLAYERCRPCT=0|BOTSHAPE=RECTANGLE|BOTXSIZE=59.0550mil|BOTYSIZE=59.0550mil|BOTTOMLAYERCRPCT=0|SHAPE=RECTANGLE|XSIZE=59.0550mil|YSIZE=59.0550mil|MIDLAYER1CRPCT=0
|RECORD=Pad|NET=0|SELECTION=FALSE|LAYER=MULTILAYER|LOCKED=FALSE|ROTATION=270|NAME=1|HOLEWIDTH=35.4340|PLATED=TRUE|HOLETYPE=0|HOLESIZE=35.4340mil|HOLEROTATION=0|PADXOFFSET0=0mil|PADYOFFSET0=0mil|X=12267.7580mil|Y=5170mil|PADMODE=0|TOPSHAPE=RECTANGLE|TOPXSIZE=59.0550mil|TOPYSIZE=59.0550mil|TOPLAYERCRPCT=0|BOTSHAPE=RECTANGLE|BOTXSIZE=59.0550mil|BOTYSIZE=59.0550mil|BOTTOMLAYERCRPCT=0|SHAPE=RECTANGLE|XSIZE=59.0550mil|YSIZE=59.0550mil|MIDLAYER1CRPCT=0
|RECORD=Pad|NET=0|SELECTION=FALSE|LAYER=MULTILAYER|LOCKED=FALSE|ROTATION=270|NAME=1|HOLEWIDTH=35.4340|PLATED=TRUE|HOLETYPE=0|HOLESIZE=35.4340mil|HOLEROTATION=0|PADXOFFSET0=0mil|PADYOFFSET0=0mil|X=12267.7580mil|Y=5275mil|PADMODE=0|TOPSHAPE=RECTANGLE|TOPXSIZE=59.0550mil|TOPYSIZE=59.0550mil|TOPLAYERCRPCT=0|BOTSHAPE=RECTANGLE|BOTXSIZE=59.0550mil|BOTYSIZE=59.0550mil|BOTTOMLAYERCRPCT=0|SHAPE=RECTANGLE|XSIZE=59.0550mil|YSIZE=59.0550mil|MIDLAYER1CRPCT=0
|RECORD=Pad|NET=0|SELECTION=FALSE|LAYER=MULTILAYER|LOCKED=FALSE|ROTATION=90|NAME=2|HOLEWIDTH=35.4000|PLATED=TRUE|HOLETYPE=0|HOLESIZE=35.4000mil|HOLEROTATION=0|PADXOFFSET0=0mil|PADYOFFSET0=0mil|X=13707.7630mil|Y=2579.9930mil|PADMODE=0|TOPSHAPE=ROUND|TOPXSIZE=74mil|TOPYSIZE=74mil|TOPLAYERCRPCT=0|BOTSHAPE=ROUND|BOTXSIZE=74mil|BOTYSIZE=74mil|BOTTOMLAYERCRPCT=0|SHAPE=ROUND|XSIZE=74mil|YSIZE=74mil|MIDLAYER1CRPCT=0
|RECORD=Pad|NET=0|SELECTION=FALSE|LAYER=MULTILAYER|LOCKED=FALSE|ROTATION=0|NAME=2|HOLEWIDTH=35.4000|PLATED=TRUE|HOLETYPE=0|HOLESIZE=35.4000mil|HOLEROTATION=0|PADXOFFSET0=0mil|PADYOFFSET0=0mil|X=13852.7630mil|Y=2579.9930mil|PADMODE=0|TOPSHAPE=ROUND|TOPXSIZE=74mil|TOPYSIZE=74mil|TOPLAYERCRPCT=0|BOTSHAPE=ROUND|BOTXSIZE=74mil|BOTYSIZE=74mil|BOTTOMLAYERCRPCT=0|SHAPE=ROUND|XSIZE=74mil|YSIZE=74mil|MIDLAYER1CRPCT=0
|RECORD=Pad|NET=0|SELECTION=FALSE|LAYER=MULTILAYER|LOCKED=FALSE|ROTATION=0|NAME=2|HOLEWIDTH=35.4000|PLATED=TRUE|HOLETYPE=0|HOLESIZE=35.4000mil|HOLEROTATION=0|PADXOFFSET0=0mil|PADYOFFSET0=0mil|X=13707.7670mil|Y=2469.9970mil|PADMODE=0|TOPSHAPE=ROUND|TOPXSIZE=74mil|TOPYSIZE=74mil|TOPLAYERCRPCT=0|BOTSHAPE=ROUND|BOTXSIZE=74mil|BOTYSIZE=74mil|BOTTOMLAYERCRPCT=0|SHAPE=ROUND|XSIZE=74mil|YSIZE=74mil|MIDLAYER1CRPCT=0
|RECORD=Via|NET=0|SELECTION=FALSE|STARTLAYER=TOP|ENDLAYER=BOTTOM|LOCKED=FALSE|X=13562.7560mil|Y=3575mil|HOLESIZE=12|PADMODE=0|TOPLAYERSIZE=24mil|MIDLAYER1SIZE=24mil|BOTTOMLAYERSIZE=24mil|DIAMETER=24|TENTINGTOP=TRUE|TENTINGBOTTOM=TRUE
|RECORD=Via|NET=0|SELECTION=FALSE|STARTLAYER=TOP|ENDLAYER=BOTTOM|LOCKED=FALSE|X=14012.7560mil|Y=3575mil|HOLESIZE=12|PADMODE=0|TOPLAYERSIZE=24mil|MIDLAYER1SIZE=24mil|BOTTOMLAYERSIZE=24mil|DIAMETER=24|TENTINGTOP=TRUE|TENTINGBOTTOM=TRUE
|RECORD=Via|NET=0|SELECTION=FALSE|STARTLAYER=TOP|ENDLAYER=BOTTOM|LOCKED=FALSE|X=13822.7560mil|Y=3035mil|HOLESIZE=12|PADMODE=0|TOPLAYERSIZE=24mil|MIDLAYER1SIZE=24mil|BOTTOMLAYERSIZE=24mil|DIAMETER=24|TENTINGTOP=TRUE|TENTINGBOTTOM=TRUE
|RECORD=Via|NET=0|SELECTION=FALSE|STARTLAYER=TOP|ENDLAYER=BOTTOM|LOCKED=FALSE|X=13782.7560mil|Y=5215mil|HOLESIZE=12|PADMODE=0|TOPLAYERSIZE=24mil|MIDLAYER1SIZE=24mil|BOTTOMLAYERSIZE=24mil|DIAMETER=24|TENTINGTOP=TRUE|TENTINGBOTTOM=TRUE
|RECORD=Via|NET=0|SELECTION=FALSE|STARTLAYER=TOP|ENDLAYER=BOTTOM|LOCKED=FALSE|X=13382.7560mil|Y=3615mil|HOLESIZE=12|PADMODE=0|TOPLAYERSIZE=24mil|MIDLAYER1SIZE=24mil|BOTTOMLAYERSIZE=24mil|DIAMETER=24|TENTINGTOP=TRUE|TENTINGBOTTOM=TRUE
|RECORD=Via|NET=0|SELECTION=FALSE|STARTLAYER=TOP|ENDLAYER=BOTTOM|LOCKED=FALSE|X=14047.7560mil|Y=3615mil|HOLESIZE=12|PADMODE=0|TOPLAYERSIZE=24mil|MIDLAYER1SIZE=24mil|BOTTOMLAYERSIZE=24mil|DIAMETER=24|TENTINGTOP=TRUE|TENTINGBOTTOM=TRUE
|RECORD=Via|NET=0|SELECTION=FALSE|STARTLAYER=TOP|ENDLAYER=BOTTOM|LOCKED=FALSE|X=14027.7560mil|Y=3655mil|HOLESIZE=12|PADMODE=0|TOPLAYERSIZE=24mil|MIDLAYER1SIZE=24mil|BOTTOMLAYERSIZE=24mil|DIAMETER=24|TENTINGTOP=TRUE|TENTINGBOTTOM=TRUE
|RECORD=Via|NET=0|SELECTION=FALSE|STARTLAYER=TOP|ENDLAYER=BOTTOM|LOCKED=FALSE|X=13337.7560mil|Y=3655mil|HOLESIZE=12|PADMODE=0|TOPLAYERSIZE=24mil|MIDLAYER1SIZE=24mil|BOTTOMLAYERSIZE=24mil|DIAMETER=24|TENTINGTOP=TRUE|TENTINGBOTTOM=TRUE
|RECORD=Pad|NET=0|SELECTION=FALSE|LAYER=MULTILAYER|LOCKED=FALSE|ROTATION=270|NAME=1|HOLEWIDTH=35.4340|PLATED=TRUE|HOLETYPE=0|HOLESIZE=35.4340mil|HOLEROTATION=0|PADXOFFSET0=0mil|PADYOFFSET0=0mil|X=13722.7580mil|Y=6825mil|PADMODE=0|TOPSHAPE=RECTANGLE|TOPXSIZE=59.0550mil|TOPYSIZE=59.0550mil|TOPLAYERCRPCT=0|BOTSHAPE=RECTANGLE|BOTXSIZE=59.0550mil|BOTYSIZE=59.0550mil|BOTTOMLAYERCRPCT=0|SHAPE=RECTANGLE|XSIZE=59.0550mil|YSIZE=59.0550mil|MIDLAYER1CRPCT=0
|RECORD=Pad|NET=0|SELECTION=FALSE|LAYER=MULTILAYER|LOCKED=FALSE|ROTATION=270|NAME=1|HOLEWIDTH=35.4340|PLATED=TRUE|HOLETYPE=0|HOLESIZE=35.4340mil|HOLEROTATION=0|PADXOFFSET0=0mil|PADYOFFSET0=0mil|X=13617.7580mil|Y=6825mil|PADMODE=0|TOPSHAPE=RECTANGLE|TOPXSIZE=59.0550mil|TOPYSIZE=59.0550mil|TOPLAYERCRPCT=0|BOTSHAPE=RECTANGLE|BOTXSIZE=59.0550mil|BOTYSIZE=59.0550mil|BOTTOMLAYERCRPCT=0|SHAPE=RECTANGLE|XSIZE=59.0550mil|YSIZE=59.0550mil|MIDLAYER1CRPCT=0
|RECORD=Pad|NET=0|SELECTION=FALSE|LAYER=MULTILAYER|LOCKED=FALSE|ROTATION=270|NAME=1|HOLEWIDTH=35.4340|PLATED=TRUE|HOLETYPE=0|HOLESIZE=35.4340mil|HOLEROTATION=0|PADXOFFSET0=0mil|PADYOFFSET0=0mil|X=13722.7580mil|Y=6725mil|PADMODE=0|TOPSHAPE=RECTANGLE|TOPXSIZE=59.0550mil|TOPYSIZE=59.0550mil|TOPLAYERCRPCT=0|BOTSHAPE=RECTANGLE|BOTXSIZE=59.0550mil|BOTYSIZE=59.0550mil|BOTTOMLAYERCRPCT=0|SHAPE=RECTANGLE|XSIZE=59.0550mil|YSIZE=59.0550mil|MIDLAYER1CRPCT=0
|RECORD=Pad|NET=0|SELECTION=FALSE|LAYER=MULTILAYER|LOCKED=FALSE|ROTATION=270|NAME=1|HOLEWIDTH=35.4340|PLATED=TRUE|HOLETYPE=0|HOLESIZE=35.4340mil|HOLEROTATION=0|PADXOFFSET0=0mil|PADYOFFSET0=0mil|X=13617.7580mil|Y=6725mil|PADMODE=0|TOPSHAPE=RECTANGLE|TOPXSIZE=59.0550mil|TOPYSIZE=59.0550mil|TOPLAYERCRPCT=0|BOTSHAPE=RECTANGLE|BOTXSIZE=59.0550mil|BOTYSIZE=59.0550mil|BOTTOMLAYERCRPCT=0|SHAPE=RECTANGLE|XSIZE=59.0550mil|YSIZE=59.0550mil|MIDLAYER1CRPCT=0
|RECORD=Via|NET=0|SELECTION=FALSE|STARTLAYER=TOP|ENDLAYER=BOTTOM|LOCKED=FALSE|X=15677.7460mil|Y=4905.0100mil|HOLESIZE=12|PADMODE=0|TOPLAYERSIZE=24mil|MIDLAYER1SIZE=24mil|BOTTOMLAYERSIZE=24mil|DIAMETER=24|TENTINGTOP=TRUE|TENTINGBOTTOM=TRUE
|RECORD=Via|NET=0|SELECTION=FALSE|STARTLAYER=TOP|ENDLAYER=BOTTOM|LOCKED=FALSE|X=15702.7460mil|Y=5005.0100mil|HOLESIZE=12|PADMODE=0|TOPLAYERSIZE=24mil|MIDLAYER1SIZE=24mil|BOTTOMLAYERSIZE=24mil|DIAMETER=24|TENTINGTOP=TRUE|TENTINGBOTTOM=TRUE
|RECORD=Via|NET=0|SELECTION=FALSE|STARTLAYER=TOP|ENDLAYER=BOTTOM|LOCKED=FALSE|X=15727.7460mil|Y=5105.0100mil|HOLESIZE=12|PADMODE=0|TOPLAYERSIZE=24mil|MIDLAYER1SIZE=24mil|BOTTOMLAYERSIZE=24mil|DIAMETER=24|TENTINGTOP=TRUE|TENTINGBOTTOM=TRUE
|RECORD=Via|NET=0|SELECTION=FALSE|STARTLAYER=TOP|ENDLAYER=BOTTOM|LOCKED=FALSE|X=15752.7460mil|Y=5205.0100mil|HOLESIZE=12|PADMODE=0|TOPLAYERSIZE=24mil|MIDLAYER1SIZE=24mil|BOTTOMLAYERSIZE=24mil|DIAMETER=24|TENTINGTOP=TRUE|TENTINGBOTTOM=TRUE
|RECORD=Pad|SELECTION=FALSE|LAYER=MULTILAYER|LOCKED=FALSE|ROTATION=0|NAME=2|HOLEWIDTH=78.7400|PLATED=TRUE|HOLETYPE=0|HOLESIZE=78.7400mil|HOLEROTATION=0|PADXOFFSET0=0mil|PADYOFFSET0=0mil|X=12812.7650mil|Y=4520.0010mil|PADMODE=0|TOPSHAPE=RECTANGLE|TOPXSIZE=393.7010mil|TOPYSIZE=393.7010mil|TOPLAYERCRPCT=0|BOTSHAPE=RECTANGLE|BOTXSIZE=393.7010mil|BOTYSIZE=393.7010mil|BOTTOMLAYERCRPCT=0|SHAPE=RECTANGLE|XSIZE=393.7010mil|YSIZE=393.7010mil|MIDLAYER1CRPCT=0
|RECORD=Pad|SELECTION=FALSE|LAYER=MULTILAYER|LOCKED=FALSE|ROTATION=0|NAME=2|HOLEWIDTH=78.7400|PLATED=TRUE|HOLETYPE=0|HOLESIZE=78.7400mil|HOLEROTATION=0|PADXOFFSET0=0mil|PADYOFFSET0=0mil|X=12812.7650mil|Y=5585.0010mil|PADMODE=0|TOPSHAPE=RECTANGLE|TOPXSIZE=393.7010mil|TOPYSIZE=393.7010mil|TOPLAYERCRPCT=0|BOTSHAPE=RECTANGLE|BOTXSIZE=393.7010mil|BOTYSIZE=393.7010mil|BOTTOMLAYERCRPCT=0|SHAPE=RECTANGLE|XSIZE=393.7010mil|YSIZE=393.7010mil|MIDLAYER1CRPCT=0
|RECORD=Pad|SELECTION=FALSE|LAYER=MULTILAYER|LOCKED=FALSE|ROTATION=0|NAME=2|HOLEWIDTH=78.7400|PLATED=TRUE|HOLETYPE=0|HOLESIZE=78.7400mil|HOLEROTATION=0|PADXOFFSET0=0mil|PADYOFFSET0=0mil|X=12812.7650mil|Y=6645.0010mil|PADMODE=0|TOPSHAPE=RECTANGLE|TOPXSIZE=393.7010mil|TOPYSIZE=393.7010mil|TOPLAYERCRPCT=0|BOTSHAPE=RECTANGLE|BOTXSIZE=393.7010mil|BOTYSIZE=393.7010mil|BOTTOMLAYERCRPCT=0|SHAPE=RECTANGLE|XSIZE=393.7010mil|YSIZE=393.7010mil|MIDLAYER1CRPCT=0
|RECORD=Via|NET=0|SELECTION=FALSE|STARTLAYER=TOP|ENDLAYER=BOTTOM|LOCKED=FALSE|X=8677.7560mil|Y=3616.1100mil|HOLESIZE=12|PADMODE=0|TOPLAYERSIZE=24mil|MIDLAYER1SIZE=24mil|BOTTOMLAYERSIZE=24mil|DIAMETER=24|TENTINGTOP=TRUE|TENTINGBOTTOM=TRUE
|RECORD=Via|NET=0|SELECTION=FALSE|STARTLAYER=TOP|ENDLAYER=BOTTOM|LOCKED=FALSE|X=8652.7560mil|Y=3594.7900mil|HOLESIZE=12|PADMODE=0|TOPLAYERSIZE=24mil|MIDLAYER1SIZE=24mil|BOTTOMLAYERSIZE=24mil|DIAMETER=24|TENTINGTOP=TRUE|TENTINGBOTTOM=TRUE
|RECORD=Via|NET=3|SELECTION=FALSE|STARTLAYER=TOP|ENDLAYER=BOTTOM|LOCKED=FALSE|X=8627.5260mil|Y=3616.1100mil|HOLESIZE=12|PADMODE=0|TOPLAYERSIZE=24mil|MIDLAYER1SIZE=24mil|BOTTOMLAYERSIZE=24mil|DIAMETER=24|TENTINGTOP=TRUE|TENTINGBOTTOM=TRUE
|RECORD=Via|NET=0|SELECTION=FALSE|STARTLAYER=TOP|ENDLAYER=BOTTOM|LOCKED=FALSE|X=8602.7560mil|Y=3595mil|HOLESIZE=12|PADMODE=0|TOPLAYERSIZE=24mil|MIDLAYER1SIZE=24mil|BOTTOMLAYERSIZE=24mil|DIAMETER=24|TENTINGTOP=TRUE|TENTINGBOTTOM=TRUE
|RECORD=Via|NET=0|SELECTION=FALSE|STARTLAYER=TOP|ENDLAYER=BOTTOM|LOCKED=FALSE|X=8577.7560mil|Y=3616.8900mil|HOLESIZE=12|PADMODE=0|TOPLAYERSIZE=24mil|MIDLAYER1SIZE=24mil|BOTTOMLAYERSIZE=24mil|DIAMETER=24|TENTINGTOP=TRUE|TENTINGBOTTOM=TRUE
|RECORD=Via|NET=0|SELECTION=FALSE|STARTLAYER=TOP|ENDLAYER=BOTTOM|LOCKED=FALSE|X=8552.7560mil|Y=3595mil|HOLESIZE=12|PADMODE=0|TOPLAYERSIZE=24mil|MIDLAYER1SIZE=24mil|BOTTOMLAYERSIZE=24mil|DIAMETER=24|TENTINGTOP=TRUE|TENTINGBOTTOM=TRUE
|RECORD=Via|NET=0|SELECTION=FALSE|STARTLAYER=TOP|ENDLAYER=BOTTOM|LOCKED=FALSE|X=8527.7560mil|Y=3616.8900mil|HOLESIZE=12|PADMODE=0|TOPLAYERSIZE=24mil|MIDLAYER1SIZE=24mil|BOTTOMLAYERSIZE=24mil|DIAMETER=24|TENTINGTOP=TRUE|TENTINGBOTTOM=TRUE
|RECORD=Via|NET=0|SELECTION=FALSE|STARTLAYER=TOP|ENDLAYER=BOTTOM|LOCKED=FALSE|X=8502.7560mil|Y=3595mil|HOLESIZE=12|PADMODE=0|TOPLAYERSIZE=24mil|MIDLAYER1SIZE=24mil|BOTTOMLAYERSIZE=24mil|DIAMETER=24|TENTINGTOP=TRUE|TENTINGBOTTOM=TRUE
|RECORD=Via|NET=0|SELECTION=FALSE|STARTLAYER=TOP|ENDLAYER=BOTTOM|LOCKED=FALSE|X=8477.7560mil|Y=3616.8900mil|HOLESIZE=12|PADMODE=0|TOPLAYERSIZE=24mil|MIDLAYER1SIZE=24mil|BOTTOMLAYERSIZE=24mil|DIAMETER=24|TENTINGTOP=TRUE|TENTINGBOTTOM=TRUE
|RECORD=Via|NET=0|SELECTION=FALSE|STARTLAYER=TOP|ENDLAYER=BOTTOM|LOCKED=FALSE|X=8447.7560mil|Y=3595mil|HOLESIZE=12|PADMODE=0|TOPLAYERSIZE=24mil|MIDLAYER1SIZE=24mil|BOTTOMLAYERSIZE=24mil|DIAMETER=24|TENTINGTOP=TRUE|TENTINGBOTTOM=TRUE
|RECORD=Via|NET=0|SELECTION=FALSE|STARTLAYER=TOP|ENDLAYER=BOTTOM|LOCKED=FALSE|X=8652.7560mil|Y=4111.0800mil|HOLESIZE=12|PADMODE=0|TOPLAYERSIZE=24mil|MIDLAYER1SIZE=24mil|BOTTOMLAYERSIZE=24mil|DIAMETER=24|TENTINGTOP=TRUE|TENTINGBOTTOM=TRUE
|RECORD=Via|NET=3|SELECTION=FALSE|STARTLAYER=TOP|ENDLAYER=BOTTOM|LOCKED=FALSE|X=8627.6660mil|Y=4132.4000mil|HOLESIZE=12|PADMODE=0|TOPLAYERSIZE=24mil|MIDLAYER1SIZE=24mil|BOTTOMLAYERSIZE=24mil|DIAMETER=24|TENTINGTOP=TRUE|TENTINGBOTTOM=TRUE
|RECORD=Via|NET=0|SELECTION=FALSE|STARTLAYER=TOP|ENDLAYER=BOTTOM|LOCKED=FALSE|X=8602.7560mil|Y=4111.2900mil|HOLESIZE=12|PADMODE=0|TOPLAYERSIZE=24mil|MIDLAYER1SIZE=24mil|BOTTOMLAYERSIZE=24mil|DIAMETER=24|TENTINGTOP=TRUE|TENTINGBOTTOM=TRUE
|RECORD=Via|NET=0|SELECTION=FALSE|STARTLAYER=TOP|ENDLAYER=BOTTOM|LOCKED=FALSE|X=8577.7560mil|Y=4133.1900mil|HOLESIZE=12|PADMODE=0|TOPLAYERSIZE=24mil|MIDLAYER1SIZE=24mil|BOTTOMLAYERSIZE=24mil|DIAMETER=24|TENTINGTOP=TRUE|TENTINGBOTTOM=TRUE
|RECORD=Via|NET=0|SELECTION=FALSE|STARTLAYER=TOP|ENDLAYER=BOTTOM|LOCKED=FALSE|X=8552.7560mil|Y=4111.2900mil|HOLESIZE=12|PADMODE=0|TOPLAYERSIZE=24mil|MIDLAYER1SIZE=24mil|BOTTOMLAYERSIZE=24mil|DIAMETER=24|TENTINGTOP=TRUE|TENTINGBOTTOM=TRUE
|RECORD=Via|NET=0|SELECTION=FALSE|STARTLAYER=TOP|ENDLAYER=BOTTOM|LOCKED=FALSE|X=8527.7560mil|Y=4133.1900mil|HOLESIZE=12|PADMODE=0|TOPLAYERSIZE=24mil|MIDLAYER1SIZE=24mil|BOTTOMLAYERSIZE=24mil|DIAMETER=24|TENTINGTOP=TRUE|TENTINGBOTTOM=TRUE
|RECORD=Via|NET=0|SELECTION=FALSE|STARTLAYER=TOP|ENDLAYER=BOTTOM|LOCKED=FALSE|X=8502.7560mil|Y=4111.2900mil|HOLESIZE=12|PADMODE=0|TOPLAYERSIZE=24mil|MIDLAYER1SIZE=24mil|BOTTOMLAYERSIZE=24mil|DIAMETER=24|TENTINGTOP=TRUE|TENTINGBOTTOM=TRUE
|RECORD=Via|NET=0|SELECTION=FALSE|STARTLAYER=TOP|ENDLAYER=BOTTOM|LOCKED=FALSE|X=8477.7560mil|Y=4133.1900mil|HOLESIZE=12|PADMODE=0|TOPLAYERSIZE=24mil|MIDLAYER1SIZE=24mil|BOTTOMLAYERSIZE=24mil|DIAMETER=24|TENTINGTOP=TRUE|TENTINGBOTTOM=TRUE
|RECORD=Via|NET=0|SELECTION=FALSE|STARTLAYER=TOP|ENDLAYER=BOTTOM|LOCKED=FALSE|X=9387.7560mil|Y=3616.1100mil|HOLESIZE=12|PADMODE=0|TOPLAYERSIZE=24mil|MIDLAYER1SIZE=24mil|BOTTOMLAYERSIZE=24mil|DIAMETER=24|TENTINGTOP=TRUE|TENTINGBOTTOM=TRUE
|RECORD=Via|NET=0|SELECTION=FALSE|STARTLAYER=TOP|ENDLAYER=BOTTOM|LOCKED=FALSE|X=9362.7560mil|Y=3594.7900mil|HOLESIZE=12|PADMODE=0|TOPLAYERSIZE=24mil|MIDLAYER1SIZE=24mil|BOTTOMLAYERSIZE=24mil|DIAMETER=24|TENTINGTOP=TRUE|TENTINGBOTTOM=TRUE
|RECORD=Via|NET=0|SELECTION=FALSE|STARTLAYER=TOP|ENDLAYER=BOTTOM|LOCKED=FALSE|X=9337.5260mil|Y=3616.1100mil|HOLESIZE=12|PADMODE=0|TOPLAYERSIZE=24mil|MIDLAYER1SIZE=24mil|BOTTOMLAYERSIZE=24mil|DIAMETER=24|TENTINGTOP=TRUE|TENTINGBOTTOM=TRUE
|RECORD=Via|NET=0|SELECTION=FALSE|STARTLAYER=TOP|ENDLAYER=BOTTOM|LOCKED=FALSE|X=9312.7560mil|Y=3595mil|HOLESIZE=12|PADMODE=0|TOPLAYERSIZE=24mil|MIDLAYER1SIZE=24mil|BOTTOMLAYERSIZE=24mil|DIAMETER=24|TENTINGTOP=TRUE|TENTINGBOTTOM=TRUE
|RECORD=Via|NET=0|SELECTION=FALSE|STARTLAYER=TOP|ENDLAYER=BOTTOM|LOCKED=FALSE|X=9287.7560mil|Y=3616.8900mil|HOLESIZE=12|PADMODE=0|TOPLAYERSIZE=24mil|MIDLAYER1SIZE=24mil|BOTTOMLAYERSIZE=24mil|DIAMETER=24|TENTINGTOP=TRUE|TENTINGBOTTOM=TRUE
|RECORD=Via|NET=0|SELECTION=FALSE|STARTLAYER=TOP|ENDLAYER=BOTTOM|LOCKED=FALSE|X=9262.7560mil|Y=3595mil|HOLESIZE=12|PADMODE=0|TOPLAYERSIZE=24mil|MIDLAYER1SIZE=24mil|BOTTOMLAYERSIZE=24mil|DIAMETER=24|TENTINGTOP=TRUE|TENTINGBOTTOM=TRUE
|RECORD=Via|NET=0|SELECTION=FALSE|STARTLAYER=TOP|ENDLAYER=BOTTOM|LOCKED=FALSE|X=9237.7560mil|Y=3616.8900mil|HOLESIZE=12|PADMODE=0|TOPLAYERSIZE=24mil|MIDLAYER1SIZE=24mil|BOTTOMLAYERSIZE=24mil|DIAMETER=24|TENTINGTOP=TRUE|TENTINGBOTTOM=TRUE
|RECORD=Via|NET=0|SELECTION=FALSE|STARTLAYER=TOP|ENDLAYER=BOTTOM|LOCKED=FALSE|X=9212.7560mil|Y=3595mil|HOLESIZE=12|PADMODE=0|TOPLAYERSIZE=24mil|MIDLAYER1SIZE=24mil|BOTTOMLAYERSIZE=24mil|DIAMETER=24|TENTINGTOP=TRUE|TENTINGBOTTOM=TRUE
|RECORD=Via|NET=0|SELECTION=FALSE|STARTLAYER=TOP|ENDLAYER=BOTTOM|LOCKED=FALSE|X=9187.7560mil|Y=3616.8900mil|HOLESIZE=12|PADMODE=0|TOPLAYERSIZE=24mil|MIDLAYER1SIZE=24mil|BOTTOMLAYERSIZE=24mil|DIAMETER=24|TENTINGTOP=TRUE|TENTINGBOTTOM=TRUE
|RECORD=Via|NET=0|SELECTION=FALSE|STARTLAYER=TOP|ENDLAYER=BOTTOM|LOCKED=FALSE|X=9157.7560mil|Y=3595mil|HOLESIZE=12|PADMODE=0|TOPLAYERSIZE=24mil|MIDLAYER1SIZE=24mil|BOTTOMLAYERSIZE=24mil|DIAMETER=24|TENTINGTOP=TRUE|TENTINGBOTTOM=TRUE
|RECORD=Via|NET=0|SELECTION=FALSE|STARTLAYER=TOP|ENDLAYER=BOTTOM|LOCKED=FALSE|X=9362.7560mil|Y=4110mil|HOLESIZE=12|PADMODE=0|TOPLAYERSIZE=24mil|MIDLAYER1SIZE=24mil|BOTTOMLAYERSIZE=24mil|DIAMETER=24|TENTINGTOP=TRUE|TENTINGBOTTOM=TRUE
|RECORD=Via|NET=3|SELECTION=FALSE|STARTLAYER=TOP|ENDLAYER=BOTTOM|LOCKED=FALSE|X=9337.6260mil|Y=4131.3200mil|HOLESIZE=12|PADMODE=0|TOPLAYERSIZE=24mil|MIDLAYER1SIZE=24mil|BOTTOMLAYERSIZE=24mil|DIAMETER=24|TENTINGTOP=TRUE|TENTINGBOTTOM=TRUE
|RECORD=Via|NET=0|SELECTION=FALSE|STARTLAYER=TOP|ENDLAYER=BOTTOM|LOCKED=FALSE|X=9312.7560mil|Y=4110.2100mil|HOLESIZE=12|PADMODE=0|TOPLAYERSIZE=24mil|MIDLAYER1SIZE=24mil|BOTTOMLAYERSIZE=24mil|DIAMETER=24|TENTINGTOP=TRUE|TENTINGBOTTOM=TRUE
|RECORD=Via|NET=0|SELECTION=FALSE|STARTLAYER=TOP|ENDLAYER=BOTTOM|LOCKED=FALSE|X=9287.7560mil|Y=4132.1000mil|HOLESIZE=12|PADMODE=0|TOPLAYERSIZE=24mil|MIDLAYER1SIZE=24mil|BOTTOMLAYERSIZE=24mil|DIAMETER=24|TENTINGTOP=TRUE|TENTINGBOTTOM=TRUE
|RECORD=Via|NET=0|SELECTION=FALSE|STARTLAYER=TOP|ENDLAYER=BOTTOM|LOCKED=FALSE|X=9262.7560mil|Y=4110.2100mil|HOLESIZE=12|PADMODE=0|TOPLAYERSIZE=24mil|MIDLAYER1SIZE=24mil|BOTTOMLAYERSIZE=24mil|DIAMETER=24|TENTINGTOP=TRUE|TENTINGBOTTOM=TRUE
|RECORD=Via|NET=0|SELECTION=FALSE|STARTLAYER=TOP|ENDLAYER=BOTTOM|LOCKED=FALSE|X=9237.7560mil|Y=4132.1000mil|HOLESIZE=12|PADMODE=0|TOPLAYERSIZE=24mil|MIDLAYER1SIZE=24mil|BOTTOMLAYERSIZE=24mil|DIAMETER=24|TENTINGTOP=TRUE|TENTINGBOTTOM=TRUE
|RECORD=Via|NET=0|SELECTION=FALSE|STARTLAYER=TOP|ENDLAYER=BOTTOM|LOCKED=FALSE|X=9212.7560mil|Y=4110.2100mil|HOLESIZE=12|PADMODE=0|TOPLAYERSIZE=24mil|MIDLAYER1SIZE=24mil|BOTTOMLAYERSIZE=24mil|DIAMETER=24|TENTINGTOP=TRUE|TENTINGBOTTOM=TRUE
|RECORD=Via|NET=0|SELECTION=FALSE|STARTLAYER=TOP|ENDLAYER=BOTTOM|LOCKED=FALSE|X=9187.7560mil|Y=4132.1000mil|HOLESIZE=12|PADMODE=0|TOPLAYERSIZE=24mil|MIDLAYER1SIZE=24mil|BOTTOMLAYERSIZE=24mil|DIAMETER=24|TENTINGTOP=TRUE|TENTINGBOTTOM=TRUE
|RECORD=Via|NET=0|SELECTION=FALSE|STARTLAYER=TOP|ENDLAYER=BOTTOM|LOCKED=FALSE|X=10097.7560mil|Y=3616.1100mil|HOLESIZE=12|PADMODE=0|TOPLAYERSIZE=24mil|MIDLAYER1SIZE=24mil|BOTTOMLAYERSIZE=24mil|DIAMETER=24|TENTINGTOP=TRUE|TENTINGBOTTOM=TRUE
|RECORD=Via|NET=0|SELECTION=FALSE|STARTLAYER=TOP|ENDLAYER=BOTTOM|LOCKED=FALSE|X=10072.7560mil|Y=3594.7900mil|HOLESIZE=12|PADMODE=0|TOPLAYERSIZE=24mil|MIDLAYER1SIZE=24mil|BOTTOMLAYERSIZE=24mil|DIAMETER=24|TENTINGTOP=TRUE|TENTINGBOTTOM=TRUE
|RECORD=Via|NET=3|SELECTION=FALSE|STARTLAYER=TOP|ENDLAYER=BOTTOM|LOCKED=FALSE|X=10047.5260mil|Y=3616.1100mil|HOLESIZE=12|PADMODE=0|TOPLAYERSIZE=24mil|MIDLAYER1SIZE=24mil|BOTTOMLAYERSIZE=24mil|DIAMETER=24|TENTINGTOP=TRUE|TENTINGBOTTOM=TRUE
|RECORD=Via|NET=0|SELECTION=FALSE|STARTLAYER=TOP|ENDLAYER=BOTTOM|LOCKED=FALSE|X=10022.7560mil|Y=3595mil|HOLESIZE=12|PADMODE=0|TOPLAYERSIZE=24mil|MIDLAYER1SIZE=24mil|BOTTOMLAYERSIZE=24mil|DIAMETER=24|TENTINGTOP=TRUE|TENTINGBOTTOM=TRUE
|RECORD=Via|NET=0|SELECTION=FALSE|STARTLAYER=TOP|ENDLAYER=BOTTOM|LOCKED=FALSE|X=9997.7560mil|Y=3616.8900mil|HOLESIZE=12|PADMODE=0|TOPLAYERSIZE=24mil|MIDLAYER1SIZE=24mil|BOTTOMLAYERSIZE=24mil|DIAMETER=24|TENTINGTOP=TRUE|TENTINGBOTTOM=TRUE
|RECORD=Via|NET=0|SELECTION=FALSE|STARTLAYER=TOP|ENDLAYER=BOTTOM|LOCKED=FALSE|X=9972.7560mil|Y=3595mil|HOLESIZE=12|PADMODE=0|TOPLAYERSIZE=24mil|MIDLAYER1SIZE=24mil|BOTTOMLAYERSIZE=24mil|DIAMETER=24|TENTINGTOP=TRUE|TENTINGBOTTOM=TRUE
|RECORD=Via|NET=0|SELECTION=FALSE|STARTLAYER=TOP|ENDLAYER=BOTTOM|LOCKED=FALSE|X=9947.7560mil|Y=3616.8900mil|HOLESIZE=12|PADMODE=0|TOPLAYERSIZE=24mil|MIDLAYER1SIZE=24mil|BOTTOMLAYERSIZE=24mil|DIAMETER=24|TENTINGTOP=TRUE|TENTINGBOTTOM=TRUE
|RECORD=Via|NET=0|SELECTION=FALSE|STARTLAYER=TOP|ENDLAYER=BOTTOM|LOCKED=FALSE|X=9922.7560mil|Y=3595mil|HOLESIZE=12|PADMODE=0|TOPLAYERSIZE=24mil|MIDLAYER1SIZE=24mil|BOTTOMLAYERSIZE=24mil|DIAMETER=24|TENTINGTOP=TRUE|TENTINGBOTTOM=TRUE
|RECORD=Via|NET=0|SELECTION=FALSE|STARTLAYER=TOP|ENDLAYER=BOTTOM|LOCKED=FALSE|X=9897.7560mil|Y=3616.8900mil|HOLESIZE=12|PADMODE=0|TOPLAYERSIZE=24mil|MIDLAYER1SIZE=24mil|BOTTOMLAYERSIZE=24mil|DIAMETER=24|TENTINGTOP=TRUE|TENTINGBOTTOM=TRUE
|RECORD=Via|NET=0|SELECTION=FALSE|STARTLAYER=TOP|ENDLAYER=BOTTOM|LOCKED=FALSE|X=9867.7560mil|Y=3595mil|HOLESIZE=12|PADMODE=0|TOPLAYERSIZE=24mil|MIDLAYER1SIZE=24mil|BOTTOMLAYERSIZE=24mil|DIAMETER=24|TENTINGTOP=TRUE|TENTINGBOTTOM=TRUE
|RECORD=Via|NET=0|SELECTION=FALSE|STARTLAYER=TOP|ENDLAYER=BOTTOM|LOCKED=FALSE|X=10072.7560mil|Y=3962.8500mil|HOLESIZE=12|PADMODE=0|TOPLAYERSIZE=24mil|MIDLAYER1SIZE=24mil|BOTTOMLAYERSIZE=24mil|DIAMETER=24|TENTINGTOP=TRUE|TENTINGBOTTOM=TRUE
|RECORD=Via|NET=3|SELECTION=FALSE|STARTLAYER=TOP|ENDLAYER=BOTTOM|LOCKED=FALSE|X=10047.6260mil|Y=3984.1700mil|HOLESIZE=12|PADMODE=0|TOPLAYERSIZE=24mil|MIDLAYER1SIZE=24mil|BOTTOMLAYERSIZE=24mil|DIAMETER=24|TENTINGTOP=TRUE|TENTINGBOTTOM=TRUE
|RECORD=Via|NET=0|SELECTION=FALSE|STARTLAYER=TOP|ENDLAYER=BOTTOM|LOCKED=FALSE|X=10022.7560mil|Y=3963.0600mil|HOLESIZE=12|PADMODE=0|TOPLAYERSIZE=24mil|MIDLAYER1SIZE=24mil|BOTTOMLAYERSIZE=24mil|DIAMETER=24|TENTINGTOP=TRUE|TENTINGBOTTOM=TRUE
|RECORD=Via|NET=0|SELECTION=FALSE|STARTLAYER=TOP|ENDLAYER=BOTTOM|LOCKED=FALSE|X=9997.7560mil|Y=3984.9500mil|HOLESIZE=12|PADMODE=0|TOPLAYERSIZE=24mil|MIDLAYER1SIZE=24mil|BOTTOMLAYERSIZE=24mil|DIAMETER=24|TENTINGTOP=TRUE|TENTINGBOTTOM=TRUE
|RECORD=Via|NET=0|SELECTION=FALSE|STARTLAYER=TOP|ENDLAYER=BOTTOM|LOCKED=FALSE|X=9972.7560mil|Y=3963.0600mil|HOLESIZE=12|PADMODE=0|TOPLAYERSIZE=24mil|MIDLAYER1SIZE=24mil|BOTTOMLAYERSIZE=24mil|DIAMETER=24|TENTINGTOP=TRUE|TENTINGBOTTOM=TRUE
|RECORD=Via|NET=0|SELECTION=FALSE|STARTLAYER=TOP|ENDLAYER=BOTTOM|LOCKED=FALSE|X=9947.7560mil|Y=3984.9500mil|HOLESIZE=12|PADMODE=0|TOPLAYERSIZE=24mil|MIDLAYER1SIZE=24mil|BOTTOMLAYERSIZE=24mil|DIAMETER=24|TENTINGTOP=TRUE|TENTINGBOTTOM=TRUE
|RECORD=Via|NET=0|SELECTION=FALSE|STARTLAYER=TOP|ENDLAYER=BOTTOM|LOCKED=FALSE|X=9922.7560mil|Y=3963.0600mil|HOLESIZE=12|PADMODE=0|TOPLAYERSIZE=24mil|MIDLAYER1SIZE=24mil|BOTTOMLAYERSIZE=24mil|DIAMETER=24|TENTINGTOP=TRUE|TENTINGBOTTOM=TRUE
|RECORD=Via|NET=0|SELECTION=FALSE|STARTLAYER=TOP|ENDLAYER=BOTTOM|LOCKED=FALSE|X=9897.7560mil|Y=3984.9500mil|HOLESIZE=12|PADMODE=0|TOPLAYERSIZE=24mil|MIDLAYER1SIZE=24mil|BOTTOMLAYERSIZE=24mil|DIAMETER=24|TENTINGTOP=TRUE|TENTINGBOTTOM=TRUE
|RECORD=Pad|SELECTION=FALSE|LAYER=MULTILAYER|LOCKED=FALSE|ROTATION=90|NAME=2|HOLEWIDTH=78.7400|PLATED=TRUE|HOLETYPE=0|HOLESIZE=78.7400mil|HOLEROTATION=0|PADXOFFSET0=0mil|PADYOFFSET0=0mil|X=9282.7550mil|Y=7445.0090mil|PADMODE=0|TOPSHAPE=RECTANGLE|TOPXSIZE=393.7010mil|TOPYSIZE=393.7010mil|TOPLAYERCRPCT=0|BOTSHAPE=RECTANGLE|BOTXSIZE=393.7010mil|BOTYSIZE=393.7010mil|BOTTOMLAYERCRPCT=0|SHAPE=RECTANGLE|XSIZE=393.7010mil|YSIZE=393.7010mil|MIDLAYER1CRPCT=0
|RECORD=Pad|SELECTION=FALSE|LAYER=MULTILAYER|LOCKED=FALSE|ROTATION=90|NAME=2|HOLEWIDTH=78.7400|PLATED=TRUE|HOLETYPE=0|HOLESIZE=78.7400mil|HOLEROTATION=0|PADXOFFSET0=0mil|PADYOFFSET0=0mil|X=11392.7550mil|Y=7445.0090mil|PADMODE=0|TOPSHAPE=RECTANGLE|TOPXSIZE=393.7010mil|TOPYSIZE=393.7010mil|TOPLAYERCRPCT=0|BOTSHAPE=RECTANGLE|BOTXSIZE=393.7010mil|BOTYSIZE=393.7010mil|BOTTOMLAYERCRPCT=0|SHAPE=RECTANGLE|XSIZE=393.7010mil|YSIZE=393.7010mil|MIDLAYER1CRPCT=0
|RECORD=Via|NET=0|SELECTION=FALSE|STARTLAYER=TOP|ENDLAYER=BOTTOM|LOCKED=FALSE|X=10807.7560mil|Y=3616.1100mil|HOLESIZE=12|PADMODE=0|TOPLAYERSIZE=24mil|MIDLAYER1SIZE=24mil|BOTTOMLAYERSIZE=24mil|DIAMETER=24|TENTINGTOP=TRUE|TENTINGBOTTOM=TRUE
|RECORD=Via|NET=0|SELECTION=FALSE|STARTLAYER=TOP|ENDLAYER=BOTTOM|LOCKED=FALSE|X=10782.7560mil|Y=3594.7900mil|HOLESIZE=12|PADMODE=0|TOPLAYERSIZE=24mil|MIDLAYER1SIZE=24mil|BOTTOMLAYERSIZE=24mil|DIAMETER=24|TENTINGTOP=TRUE|TENTINGBOTTOM=TRUE
|RECORD=Via|NET=3|SELECTION=FALSE|STARTLAYER=TOP|ENDLAYER=BOTTOM|LOCKED=FALSE|X=10757.5260mil|Y=3616.1100mil|HOLESIZE=12|PADMODE=0|TOPLAYERSIZE=24mil|MIDLAYER1SIZE=24mil|BOTTOMLAYERSIZE=24mil|DIAMETER=24|TENTINGTOP=TRUE|TENTINGBOTTOM=TRUE
|RECORD=Via|NET=0|SELECTION=FALSE|STARTLAYER=TOP|ENDLAYER=BOTTOM|LOCKED=FALSE|X=10732.7560mil|Y=3595mil|HOLESIZE=12|PADMODE=0|TOPLAYERSIZE=24mil|MIDLAYER1SIZE=24mil|BOTTOMLAYERSIZE=24mil|DIAMETER=24|TENTINGTOP=TRUE|TENTINGBOTTOM=TRUE
|RECORD=Via|NET=0|SELECTION=FALSE|STARTLAYER=TOP|ENDLAYER=BOTTOM|LOCKED=FALSE|X=10707.7560mil|Y=3616.8900mil|HOLESIZE=12|PADMODE=0|TOPLAYERSIZE=24mil|MIDLAYER1SIZE=24mil|BOTTOMLAYERSIZE=24mil|DIAMETER=24|TENTINGTOP=TRUE|TENTINGBOTTOM=TRUE
|RECORD=Via|NET=0|SELECTION=FALSE|STARTLAYER=TOP|ENDLAYER=BOTTOM|LOCKED=FALSE|X=10682.7560mil|Y=3595mil|HOLESIZE=12|PADMODE=0|TOPLAYERSIZE=24mil|MIDLAYER1SIZE=24mil|BOTTOMLAYERSIZE=24mil|DIAMETER=24|TENTINGTOP=TRUE|TENTINGBOTTOM=TRUE
|RECORD=Via|NET=0|SELECTION=FALSE|STARTLAYER=TOP|ENDLAYER=BOTTOM|LOCKED=FALSE|X=10657.7560mil|Y=3616.8900mil|HOLESIZE=12|PADMODE=0|TOPLAYERSIZE=24mil|MIDLAYER1SIZE=24mil|BOTTOMLAYERSIZE=24mil|DIAMETER=24|TENTINGTOP=TRUE|TENTINGBOTTOM=TRUE
|RECORD=Via|NET=0|SELECTION=FALSE|STARTLAYER=TOP|ENDLAYER=BOTTOM|LOCKED=FALSE|X=10632.7560mil|Y=3595mil|HOLESIZE=12|PADMODE=0|TOPLAYERSIZE=24mil|MIDLAYER1SIZE=24mil|BOTTOMLAYERSIZE=24mil|DIAMETER=24|TENTINGTOP=TRUE|TENTINGBOTTOM=TRUE
|RECORD=Via|NET=0|SELECTION=FALSE|STARTLAYER=TOP|ENDLAYER=BOTTOM|LOCKED=FALSE|X=10607.7560mil|Y=3616.8900mil|HOLESIZE=12|PADMODE=0|TOPLAYERSIZE=24mil|MIDLAYER1SIZE=24mil|BOTTOMLAYERSIZE=24mil|DIAMETER=24|TENTINGTOP=TRUE|TENTINGBOTTOM=TRUE
|RECORD=Via|NET=0|SELECTION=FALSE|STARTLAYER=TOP|ENDLAYER=BOTTOM|LOCKED=FALSE|X=10577.7560mil|Y=3595mil|HOLESIZE=12|PADMODE=0|TOPLAYERSIZE=24mil|MIDLAYER1SIZE=24mil|BOTTOMLAYERSIZE=24mil|DIAMETER=24|TENTINGTOP=TRUE|TENTINGBOTTOM=TRUE
|RECORD=Via|NET=0|SELECTION=FALSE|STARTLAYER=TOP|ENDLAYER=BOTTOM|LOCKED=FALSE|X=10782.7560mil|Y=3959.2000mil|HOLESIZE=12|PADMODE=0|TOPLAYERSIZE=24mil|MIDLAYER1SIZE=24mil|BOTTOMLAYERSIZE=24mil|DIAMETER=24|TENTINGTOP=TRUE|TENTINGBOTTOM=TRUE
|RECORD=Via|NET=3|SELECTION=FALSE|STARTLAYER=TOP|ENDLAYER=BOTTOM|LOCKED=FALSE|X=10757.6260mil|Y=3980.5100mil|HOLESIZE=12|PADMODE=0|TOPLAYERSIZE=24mil|MIDLAYER1SIZE=24mil|BOTTOMLAYERSIZE=24mil|DIAMETER=24|TENTINGTOP=TRUE|TENTINGBOTTOM=TRUE
|RECORD=Via|NET=0|SELECTION=FALSE|STARTLAYER=TOP|ENDLAYER=BOTTOM|LOCKED=FALSE|X=10732.7560mil|Y=3959.4100mil|HOLESIZE=12|PADMODE=0|TOPLAYERSIZE=24mil|MIDLAYER1SIZE=24mil|BOTTOMLAYERSIZE=24mil|DIAMETER=24|TENTINGTOP=TRUE|TENTINGBOTTOM=TRUE
|RECORD=Via|NET=0|SELECTION=FALSE|STARTLAYER=TOP|ENDLAYER=BOTTOM|LOCKED=FALSE|X=10707.7560mil|Y=3981.3000mil|HOLESIZE=12|PADMODE=0|TOPLAYERSIZE=24mil|MIDLAYER1SIZE=24mil|BOTTOMLAYERSIZE=24mil|DIAMETER=24|TENTINGTOP=TRUE|TENTINGBOTTOM=TRUE
|RECORD=Via|NET=0|SELECTION=FALSE|STARTLAYER=TOP|ENDLAYER=BOTTOM|LOCKED=FALSE|X=10682.7560mil|Y=3959.4100mil|HOLESIZE=12|PADMODE=0|TOPLAYERSIZE=24mil|MIDLAYER1SIZE=24mil|BOTTOMLAYERSIZE=24mil|DIAMETER=24|TENTINGTOP=TRUE|TENTINGBOTTOM=TRUE
|RECORD=Via|NET=0|SELECTION=FALSE|STARTLAYER=TOP|ENDLAYER=BOTTOM|LOCKED=FALSE|X=10657.7560mil|Y=3981.3000mil|HOLESIZE=12|PADMODE=0|TOPLAYERSIZE=24mil|MIDLAYER1SIZE=24mil|BOTTOMLAYERSIZE=24mil|DIAMETER=24|TENTINGTOP=TRUE|TENTINGBOTTOM=TRUE
|RECORD=Via|NET=0|SELECTION=FALSE|STARTLAYER=TOP|ENDLAYER=BOTTOM|LOCKED=FALSE|X=10632.7560mil|Y=3959.4100mil|HOLESIZE=12|PADMODE=0|TOPLAYERSIZE=24mil|MIDLAYER1SIZE=24mil|BOTTOMLAYERSIZE=24mil|DIAMETER=24|TENTINGTOP=TRUE|TENTINGBOTTOM=TRUE
|RECORD=Via|NET=0|SELECTION=FALSE|STARTLAYER=TOP|ENDLAYER=BOTTOM|LOCKED=FALSE|X=10607.7560mil|Y=3981.3000mil|HOLESIZE=12|PADMODE=0|TOPLAYERSIZE=24mil|MIDLAYER1SIZE=24mil|BOTTOMLAYERSIZE=24mil|DIAMETER=24|TENTINGTOP=TRUE|TENTINGBOTTOM=TRUE
|RECORD=Via|NET=0|SELECTION=FALSE|STARTLAYER=TOP|ENDLAYER=BOTTOM|LOCKED=FALSE|X=11282.7560mil|Y=3595mil|HOLESIZE=12|PADMODE=0|TOPLAYERSIZE=24mil|MIDLAYER1SIZE=24mil|BOTTOMLAYERSIZE=24mil|DIAMETER=24|TENTINGTOP=TRUE|TENTINGBOTTOM=TRUE
|RECORD=Via|NET=0|SELECTION=FALSE|STARTLAYER=TOP|ENDLAYER=BOTTOM|LOCKED=FALSE|X=11312.7560mil|Y=3616.8900mil|HOLESIZE=12|PADMODE=0|TOPLAYERSIZE=24mil|MIDLAYER1SIZE=24mil|BOTTOMLAYERSIZE=24mil|DIAMETER=24|TENTINGTOP=TRUE|TENTINGBOTTOM=TRUE
|RECORD=Via|NET=0|SELECTION=FALSE|STARTLAYER=TOP|ENDLAYER=BOTTOM|LOCKED=FALSE|X=11337.7560mil|Y=3595mil|HOLESIZE=12|PADMODE=0|TOPLAYERSIZE=24mil|MIDLAYER1SIZE=24mil|BOTTOMLAYERSIZE=24mil|DIAMETER=24|TENTINGTOP=TRUE|TENTINGBOTTOM=TRUE
|RECORD=Via|NET=0|SELECTION=FALSE|STARTLAYER=TOP|ENDLAYER=BOTTOM|LOCKED=FALSE|X=11362.7560mil|Y=3616.8900mil|HOLESIZE=12|PADMODE=0|TOPLAYERSIZE=24mil|MIDLAYER1SIZE=24mil|BOTTOMLAYERSIZE=24mil|DIAMETER=24|TENTINGTOP=TRUE|TENTINGBOTTOM=TRUE
|RECORD=Via|NET=0|SELECTION=FALSE|STARTLAYER=TOP|ENDLAYER=BOTTOM|LOCKED=FALSE|X=11387.7560mil|Y=3595mil|HOLESIZE=12|PADMODE=0|TOPLAYERSIZE=24mil|MIDLAYER1SIZE=24mil|BOTTOMLAYERSIZE=24mil|DIAMETER=24|TENTINGTOP=TRUE|TENTINGBOTTOM=TRUE
|RECORD=Via|NET=0|SELECTION=FALSE|STARTLAYER=TOP|ENDLAYER=BOTTOM|LOCKED=FALSE|X=11412.7560mil|Y=3616.8900mil|HOLESIZE=12|PADMODE=0|TOPLAYERSIZE=24mil|MIDLAYER1SIZE=24mil|BOTTOMLAYERSIZE=24mil|DIAMETER=24|TENTINGTOP=TRUE|TENTINGBOTTOM=TRUE
|RECORD=Via|NET=0|SELECTION=FALSE|STARTLAYER=TOP|ENDLAYER=BOTTOM|LOCKED=FALSE|X=11437.7560mil|Y=3595mil|HOLESIZE=12|PADMODE=0|TOPLAYERSIZE=24mil|MIDLAYER1SIZE=24mil|BOTTOMLAYERSIZE=24mil|DIAMETER=24|TENTINGTOP=TRUE|TENTINGBOTTOM=TRUE
|RECORD=Via|NET=3|SELECTION=FALSE|STARTLAYER=TOP|ENDLAYER=BOTTOM|LOCKED=FALSE|X=11462.5360mil|Y=3616.1100mil|HOLESIZE=12|PADMODE=0|TOPLAYERSIZE=24mil|MIDLAYER1SIZE=24mil|BOTTOMLAYERSIZE=24mil|DIAMETER=24|TENTINGTOP=TRUE|TENTINGBOTTOM=TRUE
|RECORD=Via|NET=0|SELECTION=FALSE|STARTLAYER=TOP|ENDLAYER=BOTTOM|LOCKED=FALSE|X=11487.7560mil|Y=3594.7900mil|HOLESIZE=12|PADMODE=0|TOPLAYERSIZE=24mil|MIDLAYER1SIZE=24mil|BOTTOMLAYERSIZE=24mil|DIAMETER=24|TENTINGTOP=TRUE|TENTINGBOTTOM=TRUE
|RECORD=Via|NET=0|SELECTION=FALSE|STARTLAYER=TOP|ENDLAYER=BOTTOM|LOCKED=FALSE|X=11512.7560mil|Y=3616.1100mil|HOLESIZE=12|PADMODE=0|TOPLAYERSIZE=24mil|MIDLAYER1SIZE=24mil|BOTTOMLAYERSIZE=24mil|DIAMETER=24|TENTINGTOP=TRUE|TENTINGBOTTOM=TRUE
|RECORD=Via|SELECTION=FALSE|STARTLAYER=TOP|ENDLAYER=BOTTOM|LOCKED=FALSE|X=11487.7560mil|Y=3958.7400mil|HOLESIZE=12|PADMODE=0|TOPLAYERSIZE=24mil|MIDLAYER1SIZE=24mil|BOTTOMLAYERSIZE=24mil|DIAMETER=24|TENTINGTOP=TRUE|TENTINGBOTTOM=TRUE
|RECORD=Via|SELECTION=FALSE|STARTLAYER=TOP|ENDLAYER=BOTTOM|LOCKED=FALSE|X=11462.6260mil|Y=3980.0600mil|HOLESIZE=12|PADMODE=0|TOPLAYERSIZE=24mil|MIDLAYER1SIZE=24mil|BOTTOMLAYERSIZE=24mil|DIAMETER=24|TENTINGTOP=TRUE|TENTINGBOTTOM=TRUE
|RECORD=Via|SELECTION=FALSE|STARTLAYER=TOP|ENDLAYER=BOTTOM|LOCKED=FALSE|X=11437.7560mil|Y=3958.9500mil|HOLESIZE=12|PADMODE=0|TOPLAYERSIZE=24mil|MIDLAYER1SIZE=24mil|BOTTOMLAYERSIZE=24mil|DIAMETER=24|TENTINGTOP=TRUE|TENTINGBOTTOM=TRUE
|RECORD=Via|SELECTION=FALSE|STARTLAYER=TOP|ENDLAYER=BOTTOM|LOCKED=FALSE|X=11412.7560mil|Y=3980.8400mil|HOLESIZE=12|PADMODE=0|TOPLAYERSIZE=24mil|MIDLAYER1SIZE=24mil|BOTTOMLAYERSIZE=24mil|DIAMETER=24|TENTINGTOP=TRUE|TENTINGBOTTOM=TRUE
|RECORD=Via|SELECTION=FALSE|STARTLAYER=TOP|ENDLAYER=BOTTOM|LOCKED=FALSE|X=11387.7560mil|Y=3958.9500mil|HOLESIZE=12|PADMODE=0|TOPLAYERSIZE=24mil|MIDLAYER1SIZE=24mil|BOTTOMLAYERSIZE=24mil|DIAMETER=24|TENTINGTOP=TRUE|TENTINGBOTTOM=TRUE
|RECORD=Via|SELECTION=FALSE|STARTLAYER=TOP|ENDLAYER=BOTTOM|LOCKED=FALSE|X=11362.7560mil|Y=3980.8400mil|HOLESIZE=12|PADMODE=0|TOPLAYERSIZE=24mil|MIDLAYER1SIZE=24mil|BOTTOMLAYERSIZE=24mil|DIAMETER=24|TENTINGTOP=TRUE|TENTINGBOTTOM=TRUE
|RECORD=Via|SELECTION=FALSE|STARTLAYER=TOP|ENDLAYER=BOTTOM|LOCKED=FALSE|X=11337.7560mil|Y=3958.9500mil|HOLESIZE=12|PADMODE=0|TOPLAYERSIZE=24mil|MIDLAYER1SIZE=24mil|BOTTOMLAYERSIZE=24mil|DIAMETER=24|TENTINGTOP=TRUE|TENTINGBOTTOM=TRUE
|RECORD=Via|SELECTION=FALSE|STARTLAYER=TOP|ENDLAYER=BOTTOM|LOCKED=FALSE|X=11312.7560mil|Y=3980.8400mil|HOLESIZE=12|PADMODE=0|TOPLAYERSIZE=24mil|MIDLAYER1SIZE=24mil|BOTTOMLAYERSIZE=24mil|DIAMETER=24|TENTINGTOP=TRUE|TENTINGBOTTOM=TRUE
|RECORD=Via|NET=0|SELECTION=FALSE|STARTLAYER=TOP|ENDLAYER=BOTTOM|LOCKED=FALSE|X=12197.7560mil|Y=3913.7400mil|HOLESIZE=12|PADMODE=0|TOPLAYERSIZE=24mil|MIDLAYER1SIZE=24mil|BOTTOMLAYERSIZE=24mil|DIAMETER=24|TENTINGTOP=TRUE|TENTINGBOTTOM=TRUE
|RECORD=Via|NET=3|SELECTION=FALSE|STARTLAYER=TOP|ENDLAYER=BOTTOM|LOCKED=FALSE|X=12172.6060mil|Y=3935.0600mil|HOLESIZE=12|PADMODE=0|TOPLAYERSIZE=24mil|MIDLAYER1SIZE=24mil|BOTTOMLAYERSIZE=24mil|DIAMETER=24|TENTINGTOP=TRUE|TENTINGBOTTOM=TRUE
|RECORD=Via|NET=0|SELECTION=FALSE|STARTLAYER=TOP|ENDLAYER=BOTTOM|LOCKED=FALSE|X=12147.7560mil|Y=3913.9500mil|HOLESIZE=12|PADMODE=0|TOPLAYERSIZE=24mil|MIDLAYER1SIZE=24mil|BOTTOMLAYERSIZE=24mil|DIAMETER=24|TENTINGTOP=TRUE|TENTINGBOTTOM=TRUE
|RECORD=Via|NET=0|SELECTION=FALSE|STARTLAYER=TOP|ENDLAYER=BOTTOM|LOCKED=FALSE|X=12122.7560mil|Y=3935.8400mil|HOLESIZE=12|PADMODE=0|TOPLAYERSIZE=24mil|MIDLAYER1SIZE=24mil|BOTTOMLAYERSIZE=24mil|DIAMETER=24|TENTINGTOP=TRUE|TENTINGBOTTOM=TRUE
|RECORD=Via|NET=0|SELECTION=FALSE|STARTLAYER=TOP|ENDLAYER=BOTTOM|LOCKED=FALSE|X=12097.7560mil|Y=3913.9500mil|HOLESIZE=12|PADMODE=0|TOPLAYERSIZE=24mil|MIDLAYER1SIZE=24mil|BOTTOMLAYERSIZE=24mil|DIAMETER=24|TENTINGTOP=TRUE|TENTINGBOTTOM=TRUE
|RECORD=Via|NET=0|SELECTION=FALSE|STARTLAYER=TOP|ENDLAYER=BOTTOM|LOCKED=FALSE|X=12072.7560mil|Y=3935.8400mil|HOLESIZE=12|PADMODE=0|TOPLAYERSIZE=24mil|MIDLAYER1SIZE=24mil|BOTTOMLAYERSIZE=24mil|DIAMETER=24|TENTINGTOP=TRUE|TENTINGBOTTOM=TRUE
|RECORD=Via|NET=0|SELECTION=FALSE|STARTLAYER=TOP|ENDLAYER=BOTTOM|LOCKED=FALSE|X=12047.7560mil|Y=3913.9500mil|HOLESIZE=12|PADMODE=0|TOPLAYERSIZE=24mil|MIDLAYER1SIZE=24mil|BOTTOMLAYERSIZE=24mil|DIAMETER=24|TENTINGTOP=TRUE|TENTINGBOTTOM=TRUE
|RECORD=Via|NET=0|SELECTION=FALSE|STARTLAYER=TOP|ENDLAYER=BOTTOM|LOCKED=FALSE|X=12022.7560mil|Y=3935.8400mil|HOLESIZE=12|PADMODE=0|TOPLAYERSIZE=24mil|MIDLAYER1SIZE=24mil|BOTTOMLAYERSIZE=24mil|DIAMETER=24|TENTINGTOP=TRUE|TENTINGBOTTOM=TRUE
|RECORD=Via|NET=0|SELECTION=FALSE|STARTLAYER=TOP|ENDLAYER=BOTTOM|LOCKED=FALSE|X=12197.7560mil|Y=3594.7900mil|HOLESIZE=12|PADMODE=0|TOPLAYERSIZE=24mil|MIDLAYER1SIZE=24mil|BOTTOMLAYERSIZE=24mil|DIAMETER=24|TENTINGTOP=TRUE|TENTINGBOTTOM=TRUE
|RECORD=Via|NET=0|SELECTION=FALSE|STARTLAYER=TOP|ENDLAYER=BOTTOM|LOCKED=FALSE|X=12222.7560mil|Y=3616.1100mil|HOLESIZE=12|PADMODE=0|TOPLAYERSIZE=24mil|MIDLAYER1SIZE=24mil|BOTTOMLAYERSIZE=24mil|DIAMETER=24|TENTINGTOP=TRUE|TENTINGBOTTOM=TRUE
|RECORD=Via|NET=3|SELECTION=FALSE|STARTLAYER=TOP|ENDLAYER=BOTTOM|LOCKED=FALSE|X=12172.5260mil|Y=3616.1100mil|HOLESIZE=12|PADMODE=0|TOPLAYERSIZE=24mil|MIDLAYER1SIZE=24mil|BOTTOMLAYERSIZE=24mil|DIAMETER=24|TENTINGTOP=TRUE|TENTINGBOTTOM=TRUE
|RECORD=Via|NET=0|SELECTION=FALSE|STARTLAYER=TOP|ENDLAYER=BOTTOM|LOCKED=FALSE|X=12122.7560mil|Y=3616.8900mil|HOLESIZE=12|PADMODE=0|TOPLAYERSIZE=24mil|MIDLAYER1SIZE=24mil|BOTTOMLAYERSIZE=24mil|DIAMETER=24|TENTINGTOP=TRUE|TENTINGBOTTOM=TRUE
|RECORD=Via|NET=0|SELECTION=FALSE|STARTLAYER=TOP|ENDLAYER=BOTTOM|LOCKED=FALSE|X=12097.7560mil|Y=3595mil|HOLESIZE=12|PADMODE=0|TOPLAYERSIZE=24mil|MIDLAYER1SIZE=24mil|BOTTOMLAYERSIZE=24mil|DIAMETER=24|TENTINGTOP=TRUE|TENTINGBOTTOM=TRUE
|RECORD=Via|NET=0|SELECTION=FALSE|STARTLAYER=TOP|ENDLAYER=BOTTOM|LOCKED=FALSE|X=12072.7560mil|Y=3616.8900mil|HOLESIZE=12|PADMODE=0|TOPLAYERSIZE=24mil|MIDLAYER1SIZE=24mil|BOTTOMLAYERSIZE=24mil|DIAMETER=24|TENTINGTOP=TRUE|TENTINGBOTTOM=TRUE
|RECORD=Via|NET=0|SELECTION=FALSE|STARTLAYER=TOP|ENDLAYER=BOTTOM|LOCKED=FALSE|X=12147.7560mil|Y=3595mil|HOLESIZE=12|PADMODE=0|TOPLAYERSIZE=24mil|MIDLAYER1SIZE=24mil|BOTTOMLAYERSIZE=24mil|DIAMETER=24|TENTINGTOP=TRUE|TENTINGBOTTOM=TRUE
|RECORD=Via|NET=0|SELECTION=FALSE|STARTLAYER=TOP|ENDLAYER=BOTTOM|LOCKED=FALSE|X=12047.7560mil|Y=3595mil|HOLESIZE=12|PADMODE=0|TOPLAYERSIZE=24mil|MIDLAYER1SIZE=24mil|BOTTOMLAYERSIZE=24mil|DIAMETER=24|TENTINGTOP=TRUE|TENTINGBOTTOM=TRUE
|RECORD=Via|NET=0|SELECTION=FALSE|STARTLAYER=TOP|ENDLAYER=BOTTOM|LOCKED=FALSE|X=12022.7560mil|Y=3616.8900mil|HOLESIZE=12|PADMODE=0|TOPLAYERSIZE=24mil|MIDLAYER1SIZE=24mil|BOTTOMLAYERSIZE=24mil|DIAMETER=24|TENTINGTOP=TRUE|TENTINGBOTTOM=TRUE
|RECORD=Via|NET=0|SELECTION=FALSE|STARTLAYER=TOP|ENDLAYER=BOTTOM|LOCKED=FALSE|X=11992.7560mil|Y=3595mil|HOLESIZE=12|PADMODE=0|TOPLAYERSIZE=24mil|MIDLAYER1SIZE=24mil|BOTTOMLAYERSIZE=24mil|DIAMETER=24|TENTINGTOP=TRUE|TENTINGBOTTOM=TRUE
|RECORD=Pad|SELECTION=FALSE|LAYER=MULTILAYER|LOCKED=FALSE|ROTATION=90|NAME=2|HOLEWIDTH=78.7400|PLATED=TRUE|HOLETYPE=0|HOLESIZE=78.7400mil|HOLEROTATION=0|PADXOFFSET0=0mil|PADYOFFSET0=0mil|X=10677.7550mil|Y=7445.0090mil|PADMODE=0|TOPSHAPE=RECTANGLE|TOPXSIZE=393.7010mil|TOPYSIZE=393.7010mil|TOPLAYERCRPCT=0|BOTSHAPE=RECTANGLE|BOTXSIZE=393.7010mil|BOTYSIZE=393.7010mil|BOTTOMLAYERCRPCT=0|SHAPE=RECTANGLE|XSIZE=393.7010mil|YSIZE=393.7010mil|MIDLAYER1CRPCT=0
|RECORD=Pad|SELECTION=FALSE|LAYER=MULTILAYER|LOCKED=FALSE|ROTATION=90|NAME=2|HOLEWIDTH=78.7400|PLATED=TRUE|HOLETYPE=0|HOLESIZE=78.7400mil|HOLEROTATION=0|PADXOFFSET0=0mil|PADYOFFSET0=0mil|X=12032.7550mil|Y=7445.0090mil|PADMODE=0|TOPSHAPE=RECTANGLE|TOPXSIZE=393.7010mil|TOPYSIZE=393.7010mil|TOPLAYERCRPCT=0|BOTSHAPE=RECTANGLE|BOTXSIZE=393.7010mil|BOTYSIZE=393.7010mil|BOTTOMLAYERCRPCT=0|SHAPE=RECTANGLE|XSIZE=393.7010mil|YSIZE=393.7010mil|MIDLAYER1CRPCT=0
|RECORD=Pad|SELECTION=FALSE|LAYER=MULTILAYER|LOCKED=FALSE|ROTATION=90|NAME=2|HOLEWIDTH=78.7400|PLATED=TRUE|HOLETYPE=0|HOLESIZE=78.7400mil|HOLEROTATION=0|PADXOFFSET0=0mil|PADYOFFSET0=0mil|X=9892.7550mil|Y=7445.0090mil|PADMODE=0|TOPSHAPE=RECTANGLE|TOPXSIZE=393.7010mil|TOPYSIZE=393.7010mil|TOPLAYERCRPCT=0|BOTSHAPE=RECTANGLE|BOTXSIZE=393.7010mil|BOTYSIZE=393.7010mil|BOTTOMLAYERCRPCT=0|SHAPE=RECTANGLE|XSIZE=393.7010mil|YSIZE=393.7010mil|MIDLAYER1CRPCT=0
|RECORD=Pad|SELECTION=FALSE|LAYER=MULTILAYER|LOCKED=FALSE|ROTATION=90|NAME=2|HOLEWIDTH=78.7400|PLATED=TRUE|HOLETYPE=0|HOLESIZE=78.7400mil|HOLEROTATION=0|PADXOFFSET0=0mil|PADYOFFSET0=0mil|X=8562.7550mil|Y=7445.0090mil|PADMODE=0|TOPSHAPE=RECTANGLE|TOPXSIZE=393.7010mil|TOPYSIZE=393.7010mil|TOPLAYERCRPCT=0|BOTSHAPE=RECTANGLE|BOTXSIZE=393.7010mil|BOTYSIZE=393.7010mil|BOTTOMLAYERCRPCT=0|SHAPE=RECTANGLE|XSIZE=393.7010mil|YSIZE=393.7010mil|MIDLAYER1CRPCT=0
|RECORD=Pad|SELECTION=FALSE|LAYER=MULTILAYER|LOCKED=FALSE|ROTATION=0|NAME=|HOLEWIDTH=78.7400|PLATED=FALSE|HOLETYPE=0|HOLESIZE=78.7400mil|HOLEROTATION=0|PADXOFFSET0=0mil|PADYOFFSET0=0mil|X=10192.7560mil|Y=3740mil|PADMODE=0|TOPSHAPE=ROUND|TOPXSIZE=78.7400mil|TOPYSIZE=78.7400mil|TOPLAYERCRPCT=0|BOTSHAPE=ROUND|BOTXSIZE=78.7400mil|BOTYSIZE=78.7400mil|BOTTOMLAYERCRPCT=0|SHAPE=ROUND|XSIZE=78.7400mil|YSIZE=78.7400mil|MIDLAYER1CRPCT=0
|RECORD=Pad|NET=9|SELECTION=FALSE|LAYER=MULTILAYER|LOCKED=FALSE|ROTATION=90|NAME=VIN|HOLEWIDTH=40|PLATED=TRUE|HOLETYPE=0|HOLESIZE=40mil|HOLEROTATION=0|PADXOFFSET0=0mil|PADYOFFSET0=0mil|X=15512.7490mil|Y=7010.0070mil|PADMODE=0|TOPSHAPE=ROUND|TOPXSIZE=74mil|TOPYSIZE=74mil|TOPLAYERCRPCT=0|BOTSHAPE=ROUND|BOTXSIZE=74mil|BOTYSIZE=74mil|BOTTOMLAYERCRPCT=0|SHAPE=ROUND|XSIZE=74mil|YSIZE=74mil|MIDLAYER1CRPCT=0
|RECORD=Pad|NET=0|SELECTION=FALSE|LAYER=MULTILAYER|LOCKED=FALSE|ROTATION=90|NAME=GND|HOLEWIDTH=40|PLATED=TRUE|HOLETYPE=0|HOLESIZE=40mil|HOLEROTATION=0|PADXOFFSET0=0mil|PADYOFFSET0=0mil|X=15412.7490mil|Y=7010.0070mil|PADMODE=0|TOPSHAPE=ROUND|TOPXSIZE=74mil|TOPYSIZE=74mil|TOPLAYERCRPCT=0|BOTSHAPE=ROUND|BOTXSIZE=74mil|BOTYSIZE=74mil|BOTTOMLAYERCRPCT=0|SHAPE=ROUND|XSIZE=74mil|YSIZE=74mil|MIDLAYER1CRPCT=0
|RECORD=Pad|NET=0|SELECTION=FALSE|LAYER=MULTILAYER|LOCKED=FALSE|ROTATION=90|NAME=GND|HOLEWIDTH=40|PLATED=TRUE|HOLETYPE=0|HOLESIZE=40mil|HOLEROTATION=0|PADXOFFSET0=0mil|PADYOFFSET0=0mil|X=15312.7490mil|Y=7010.0070mil|PADMODE=0|TOPSHAPE=ROUND|TOPXSIZE=74mil|TOPYSIZE=74mil|TOPLAYERCRPCT=0|BOTSHAPE=ROUND|BOTXSIZE=74mil|BOTYSIZE=74mil|BOTTOMLAYERCRPCT=0|SHAPE=ROUND|XSIZE=74mil|YSIZE=74mil|MIDLAYER1CRPCT=0
|RECORD=Pad|NET=0|SELECTION=FALSE|LAYER=MULTILAYER|LOCKED=FALSE|ROTATION=90|NAME=5V|HOLEWIDTH=40|PLATED=TRUE|HOLETYPE=0|HOLESIZE=40mil|HOLEROTATION=0|PADXOFFSET0=0mil|PADYOFFSET0=0mil|X=15212.7490mil|Y=7010.0070mil|PADMODE=0|TOPSHAPE=ROUND|TOPXSIZE=74mil|TOPYSIZE=74mil|TOPLAYERCRPCT=0|BOTSHAPE=ROUND|BOTXSIZE=74mil|BOTYSIZE=74mil|BOTTOMLAYERCRPCT=0|SHAPE=ROUND|XSIZE=74mil|YSIZE=74mil|MIDLAYER1CRPCT=0
|RECORD=Pad|NET=0|SELECTION=FALSE|LAYER=MULTILAYER|LOCKED=FALSE|ROTATION=90|NAME=3.3V|HOLEWIDTH=40|PLATED=TRUE|HOLETYPE=0|HOLESIZE=40mil|HOLEROTATION=0|PADXOFFSET0=0mil|PADYOFFSET0=0mil|X=15112.7490mil|Y=7010.0070mil|PADMODE=0|TOPSHAPE=ROUND|TOPXSIZE=74mil|TOPYSIZE=74mil|TOPLAYERCRPCT=0|BOTSHAPE=ROUND|BOTXSIZE=74mil|BOTYSIZE=74mil|BOTTOMLAYERCRPCT=0|SHAPE=ROUND|XSIZE=74mil|YSIZE=74mil|MIDLAYER1CRPCT=0
|RECORD=Pad|NET=0|SELECTION=FALSE|LAYER=MULTILAYER|LOCKED=FALSE|ROTATION=90|NAME=RESET|HOLEWIDTH=40|PLATED=TRUE|HOLETYPE=0|HOLESIZE=40mil|HOLEROTATION=0|PADXOFFSET0=0mil|PADYOFFSET0=0mil|X=15012.7490mil|Y=7010.0070mil|PADMODE=0|TOPSHAPE=ROUND|TOPXSIZE=74mil|TOPYSIZE=74mil|TOPLAYERCRPCT=0|BOTSHAPE=ROUND|BOTXSIZE=74mil|BOTYSIZE=74mil|BOTTOMLAYERCRPCT=0|SHAPE=ROUND|XSIZE=74mil|YSIZE=74mil|MIDLAYER1CRPCT=0
|RECORD=Via|NET=0|SELECTION=FALSE|STARTLAYER=TOP|ENDLAYER=BOTTOM|LOCKED=FALSE|X=14607.7460mil|Y=4005.0100mil|HOLESIZE=12|PADMODE=0|TOPLAYERSIZE=24mil|MIDLAYER1SIZE=24mil|BOTTOMLAYERSIZE=24mil|DIAMETER=24|TENTINGTOP=TRUE|TENTINGBOTTOM=TRUE
|RECORD=Via|NET=0|SELECTION=FALSE|STARTLAYER=TOP|ENDLAYER=BOTTOM|LOCKED=FALSE|X=14572.7460mil|Y=4035.0100mil|HOLESIZE=12|PADMODE=0|TOPLAYERSIZE=24mil|MIDLAYER1SIZE=24mil|BOTTOMLAYERSIZE=24mil|DIAMETER=24|TENTINGTOP=TRUE|TENTINGBOTTOM=TRUE
|RECORD=Pad|SELECTION=FALSE|LAYER=MULTILAYER|LOCKED=FALSE|ROTATION=0|NAME=|HOLEWIDTH=31.4960|PLATED=FALSE|HOLETYPE=0|HOLESIZE=31.4960mil|HOLEROTATION=0|PADXOFFSET0=0mil|PADYOFFSET0=0mil|X=6773.8560mil|Y=1581.9200mil|PADMODE=0|TOPSHAPE=ROUND|TOPXSIZE=31.4960mil|TOPYSIZE=31.4960mil|TOPLAYERCRPCT=0|BOTSHAPE=ROUND|BOTXSIZE=31.4960mil|BOTYSIZE=31.4960mil|BOTTOMLAYERCRPCT=0|SHAPE=ROUND|XSIZE=31.4960mil|YSIZE=31.4960mil|MIDLAYER1CRPCT=0
|RECORD=Pad|SELECTION=FALSE|LAYER=MULTILAYER|LOCKED=FALSE|ROTATION=0|NAME=|HOLEWIDTH=31.4960|PLATED=FALSE|HOLETYPE=0|HOLESIZE=31.4960mil|HOLEROTATION=0|PADXOFFSET0=0mil|PADYOFFSET0=0mil|X=6773.8560mil|Y=1541.9200mil|PADMODE=0|TOPSHAPE=ROUND|TOPXSIZE=31.4960mil|TOPYSIZE=31.4960mil|TOPLAYERCRPCT=0|BOTSHAPE=ROUND|BOTXSIZE=31.4960mil|BOTYSIZE=31.4960mil|BOTTOMLAYERCRPCT=0|SHAPE=ROUND|XSIZE=31.4960mil|YSIZE=31.4960mil|MIDLAYER1CRPCT=0
|RECORD=Pad|SELECTION=FALSE|LAYER=MULTILAYER|LOCKED=FALSE|ROTATION=0|NAME=|HOLEWIDTH=31.4960|PLATED=FALSE|HOLETYPE=0|HOLESIZE=31.4960mil|HOLEROTATION=0|PADXOFFSET0=0mil|PADYOFFSET0=0mil|X=7182.7560mil|Y=7630.0100mil|PADMODE=0|TOPSHAPE=ROUND|TOPXSIZE=31.4960mil|TOPYSIZE=31.4960mil|TOPLAYERCRPCT=0|BOTSHAPE=ROUND|BOTXSIZE=31.4960mil|BOTYSIZE=31.4960mil|BOTTOMLAYERCRPCT=0|SHAPE=ROUND|XSIZE=31.4960mil|YSIZE=31.4960mil|MIDLAYER1CRPCT=0
|RECORD=Pad|SELECTION=FALSE|LAYER=MULTILAYER|LOCKED=FALSE|ROTATION=0|NAME=|HOLEWIDTH=31.4960|PLATED=FALSE|HOLETYPE=0|HOLESIZE=31.4960mil|HOLEROTATION=0|PADXOFFSET0=0mil|PADYOFFSET0=0mil|X=7182.7560mil|Y=7585mil|PADMODE=0|TOPSHAPE=ROUND|TOPXSIZE=31.4960mil|TOPYSIZE=31.4960mil|TOPLAYERCRPCT=0|BOTSHAPE=ROUND|BOTXSIZE=31.4960mil|BOTYSIZE=31.4960mil|BOTTOMLAYERCRPCT=0|SHAPE=ROUND|XSIZE=31.4960mil|YSIZE=31.4960mil|MIDLAYER1CRPCT=0
|RECORD=Pad|SELECTION=FALSE|LAYER=MULTILAYER|LOCKED=FALSE|ROTATION=0|NAME=|HOLEWIDTH=31.4960|PLATED=FALSE|HOLETYPE=0|HOLESIZE=31.4960mil|HOLEROTATION=0|PADXOFFSET0=0mil|PADYOFFSET0=0mil|X=7182.7560mil|Y=7545mil|PADMODE=0|TOPSHAPE=ROUND|TOPXSIZE=31.4960mil|TOPYSIZE=31.4960mil|TOPLAYERCRPCT=0|BOTSHAPE=ROUND|BOTXSIZE=31.4960mil|BOTYSIZE=31.4960mil|BOTTOMLAYERCRPCT=0|SHAPE=ROUND|XSIZE=31.4960mil|YSIZE=31.4960mil|MIDLAYER1CRPCT=0
|RECORD=Pad|SELECTION=FALSE|LAYER=MULTILAYER|LOCKED=FALSE|ROTATION=0|NAME=|HOLEWIDTH=157.4800|PLATED=FALSE|HOLETYPE=0|HOLESIZE=157.4800mil|HOLEROTATION=0|PADXOFFSET0=0mil|PADYOFFSET0=0mil|X=12367.7560mil|Y=3730mil|PADMODE=0|TOPSHAPE=ROUND|TOPXSIZE=157.4800mil|TOPYSIZE=157.4800mil|TOPLAYERCRPCT=0|BOTSHAPE=ROUND|BOTXSIZE=157.4800mil|BOTYSIZE=157.4800mil|BOTTOMLAYERCRPCT=0|SHAPE=ROUND|XSIZE=157.4800mil|YSIZE=157.4800mil|MIDLAYER1CRPCT=0
|RECORD=Pad|SELECTION=FALSE|LAYER=MULTILAYER|LOCKED=FALSE|ROTATION=0|NAME=|HOLEWIDTH=118.1100|PLATED=FALSE|HOLETYPE=0|HOLESIZE=118.1100mil|HOLEROTATION=0|PADXOFFSET0=0mil|PADYOFFSET0=0mil|X=7692.7560mil|Y=7490mil|PADMODE=0|TOPSHAPE=ROUND|TOPXSIZE=118.1100mil|TOPYSIZE=118.1100mil|TOPLAYERCRPCT=0|BOTSHAPE=ROUND|BOTXSIZE=118.1100mil|BOTYSIZE=118.1100mil|BOTTOMLAYERCRPCT=0|SHAPE=ROUND|XSIZE=118.1100mil|YSIZE=118.1100mil|MIDLAYER1CRPCT=0
|RECORD=Pad|SELECTION=FALSE|LAYER=MULTILAYER|LOCKED=FALSE|ROTATION=0|NAME=|HOLEWIDTH=157.4800|PLATED=FALSE|HOLETYPE=0|HOLESIZE=157.4800mil|HOLEROTATION=0|PADXOFFSET0=0mil|PADYOFFSET0=0mil|X=7957.7560mil|Y=3735mil|PADMODE=0|TOPSHAPE=ROUND|TOPXSIZE=157.4800mil|TOPYSIZE=157.4800mil|TOPLAYERCRPCT=0|BOTSHAPE=ROUND|BOTXSIZE=157.4800mil|BOTYSIZE=157.4800mil|BOTTOMLAYERCRPCT=0|SHAPE=ROUND|XSIZE=157.4800mil|YSIZE=157.4800mil|MIDLAYER1CRPCT=0
|RECORD=Pad|SELECTION=FALSE|LAYER=MULTILAYER|LOCKED=FALSE|ROTATION=0|NAME=|HOLEWIDTH=31.4960|PLATED=FALSE|HOLETYPE=0|HOLESIZE=31.4960mil|HOLEROTATION=0|PADXOFFSET0=0mil|PADYOFFSET0=0mil|X=7182.7560mil|Y=7089.9900mil|PADMODE=0|TOPSHAPE=ROUND|TOPXSIZE=31.4960mil|TOPYSIZE=31.4960mil|TOPLAYERCRPCT=0|BOTSHAPE=ROUND|BOTXSIZE=31.4960mil|BOTYSIZE=31.4960mil|BOTTOMLAYERCRPCT=0|SHAPE=ROUND|XSIZE=31.4960mil|YSIZE=31.4960mil|MIDLAYER1CRPCT=0
|RECORD=Pad|SELECTION=FALSE|LAYER=MULTILAYER|LOCKED=FALSE|ROTATION=0|NAME=|HOLEWIDTH=31.4960|PLATED=FALSE|HOLETYPE=0|HOLESIZE=31.4960mil|HOLEROTATION=0|PADXOFFSET0=0mil|PADYOFFSET0=0mil|X=7182.7560mil|Y=7049.9900mil|PADMODE=0|TOPSHAPE=ROUND|TOPXSIZE=31.4960mil|TOPYSIZE=31.4960mil|TOPLAYERCRPCT=0|BOTSHAPE=ROUND|BOTXSIZE=31.4960mil|BOTYSIZE=31.4960mil|BOTTOMLAYERCRPCT=0|SHAPE=ROUND|XSIZE=31.4960mil|YSIZE=31.4960mil|MIDLAYER1CRPCT=0
|RECORD=Pad|SELECTION=FALSE|LAYER=MULTILAYER|LOCKED=FALSE|ROTATION=0|NAME=|HOLEWIDTH=31.4960|PLATED=FALSE|HOLETYPE=0|HOLESIZE=31.4960mil|HOLEROTATION=0|PADXOFFSET0=0mil|PADYOFFSET0=0mil|X=7182.7560mil|Y=7009.9900mil|PADMODE=0|TOPSHAPE=ROUND|TOPXSIZE=31.4960mil|TOPYSIZE=31.4960mil|TOPLAYERCRPCT=0|BOTSHAPE=ROUND|BOTXSIZE=31.4960mil|BOTYSIZE=31.4960mil|BOTTOMLAYERCRPCT=0|SHAPE=ROUND|XSIZE=31.4960mil|YSIZE=31.4960mil|MIDLAYER1CRPCT=0
|RECORD=Via|NET=0|SELECTION=FALSE|STARTLAYER=TOP|ENDLAYER=BOTTOM|LOCKED=FALSE|X=13642.7560mil|Y=4150mil|HOLESIZE=12|PADMODE=0|TOPLAYERSIZE=24mil|MIDLAYER1SIZE=24mil|BOTTOMLAYERSIZE=24mil|DIAMETER=24|TENTINGTOP=TRUE|TENTINGBOTTOM=TRUE
|RECORD=Via|NET=0|SELECTION=FALSE|STARTLAYER=TOP|ENDLAYER=BOTTOM|LOCKED=FALSE|X=13682.7560mil|Y=4250mil|HOLESIZE=12|PADMODE=0|TOPLAYERSIZE=24mil|MIDLAYER1SIZE=24mil|BOTTOMLAYERSIZE=24mil|DIAMETER=24|TENTINGTOP=TRUE|TENTINGBOTTOM=TRUE
|RECORD=Pad|NET=0|SELECTION=FALSE|LAYER=MULTILAYER|LOCKED=FALSE|ROTATION=270|NAME=1|HOLEWIDTH=35.4340|PLATED=TRUE|HOLETYPE=0|HOLESIZE=35.4340mil|HOLEROTATION=0|PADXOFFSET0=0mil|PADYOFFSET0=0mil|X=13722.7580mil|Y=5625mil|PADMODE=0|TOPSHAPE=RECTANGLE|TOPXSIZE=59.0550mil|TOPYSIZE=59.0550mil|TOPLAYERCRPCT=0|BOTSHAPE=RECTANGLE|BOTXSIZE=59.0550mil|BOTYSIZE=59.0550mil|BOTTOMLAYERCRPCT=0|SHAPE=RECTANGLE|XSIZE=59.0550mil|YSIZE=59.0550mil|MIDLAYER1CRPCT=0
|RECORD=Pad|NET=0|SELECTION=FALSE|LAYER=MULTILAYER|LOCKED=FALSE|ROTATION=270|NAME=1|HOLEWIDTH=35.4340|PLATED=TRUE|HOLETYPE=0|HOLESIZE=35.4340mil|HOLEROTATION=0|PADXOFFSET0=0mil|PADYOFFSET0=0mil|X=13617.7580mil|Y=5625mil|PADMODE=0|TOPSHAPE=RECTANGLE|TOPXSIZE=59.0550mil|TOPYSIZE=59.0550mil|TOPLAYERCRPCT=0|BOTSHAPE=RECTANGLE|BOTXSIZE=59.0550mil|BOTYSIZE=59.0550mil|BOTTOMLAYERCRPCT=0|SHAPE=RECTANGLE|XSIZE=59.0550mil|YSIZE=59.0550mil|MIDLAYER1CRPCT=0
|RECORD=Pad|SELECTION=FALSE|LAYER=MULTILAYER|LOCKED=FALSE|ROTATION=0|NAME=|HOLEWIDTH=118.1100|PLATED=FALSE|HOLETYPE=0|HOLESIZE=118.1100mil|HOLEROTATION=0|PADXOFFSET0=0mil|PADYOFFSET0=0mil|X=7682.7560mil|Y=1655mil|PADMODE=0|TOPSHAPE=ROUND|TOPXSIZE=118.1100mil|TOPYSIZE=118.1100mil|TOPLAYERCRPCT=0|BOTSHAPE=ROUND|BOTXSIZE=118.1100mil|BOTYSIZE=118.1100mil|BOTTOMLAYERCRPCT=0|SHAPE=ROUND|XSIZE=118.1100mil|YSIZE=118.1100mil|MIDLAYER1CRPCT=0
|RECORD=Pad|NET=0|SELECTION=FALSE|LAYER=MULTILAYER|LOCKED=FALSE|ROTATION=270|NAME=1|HOLEWIDTH=35.4340|PLATED=TRUE|HOLETYPE=0|HOLESIZE=35.4340mil|HOLEROTATION=0|PADXOFFSET0=0mil|PADYOFFSET0=0mil|X=13617.7580mil|Y=6525mil|PADMODE=0|TOPSHAPE=RECTANGLE|TOPXSIZE=59.0550mil|TOPYSIZE=59.0550mil|TOPLAYERCRPCT=0|BOTSHAPE=RECTANGLE|BOTXSIZE=59.0550mil|BOTYSIZE=59.0550mil|BOTTOMLAYERCRPCT=0|SHAPE=RECTANGLE|XSIZE=59.0550mil|YSIZE=59.0550mil|MIDLAYER1CRPCT=0
|RECORD=Pad|NET=0|SELECTION=FALSE|LAYER=MULTILAYER|LOCKED=FALSE|ROTATION=270|NAME=1|HOLEWIDTH=35.4340|PLATED=TRUE|HOLETYPE=0|HOLESIZE=35.4340mil|HOLEROTATION=0|PADXOFFSET0=0mil|PADYOFFSET0=0mil|X=13617.7580mil|Y=6625mil|PADMODE=0|TOPSHAPE=RECTANGLE|TOPXSIZE=59.0550mil|TOPYSIZE=59.0550mil|TOPLAYERCRPCT=0|BOTSHAPE=RECTANGLE|BOTXSIZE=59.0550mil|BOTYSIZE=59.0550mil|BOTTOMLAYERCRPCT=0|SHAPE=RECTANGLE|XSIZE=59.0550mil|YSIZE=59.0550mil|MIDLAYER1CRPCT=0
|RECORD=Pad|NET=0|SELECTION=FALSE|LAYER=MULTILAYER|LOCKED=FALSE|ROTATION=270|NAME=1|HOLEWIDTH=35.4340|PLATED=TRUE|HOLETYPE=0|HOLESIZE=35.4340mil|HOLEROTATION=0|PADXOFFSET0=0mil|PADYOFFSET0=0mil|X=13617.7580mil|Y=6425mil|PADMODE=0|TOPSHAPE=RECTANGLE|TOPXSIZE=59.0550mil|TOPYSIZE=59.0550mil|TOPLAYERCRPCT=0|BOTSHAPE=RECTANGLE|BOTXSIZE=59.0550mil|BOTYSIZE=59.0550mil|BOTTOMLAYERCRPCT=0|SHAPE=RECTANGLE|XSIZE=59.0550mil|YSIZE=59.0550mil|MIDLAYER1CRPCT=0
|RECORD=Pad|NET=0|SELECTION=FALSE|LAYER=MULTILAYER|LOCKED=FALSE|ROTATION=270|NAME=1|HOLEWIDTH=35.4340|PLATED=TRUE|HOLETYPE=0|HOLESIZE=35.4340mil|HOLEROTATION=0|PADXOFFSET0=0mil|PADYOFFSET0=0mil|X=13617.7580mil|Y=6325mil|PADMODE=0|TOPSHAPE=RECTANGLE|TOPXSIZE=59.0550mil|TOPYSIZE=59.0550mil|TOPLAYERCRPCT=0|BOTSHAPE=RECTANGLE|BOTXSIZE=59.0550mil|BOTYSIZE=59.0550mil|BOTTOMLAYERCRPCT=0|SHAPE=RECTANGLE|XSIZE=59.0550mil|YSIZE=59.0550mil|MIDLAYER1CRPCT=0
|RECORD=Pad|NET=0|SELECTION=FALSE|LAYER=MULTILAYER|LOCKED=FALSE|ROTATION=270|NAME=1|HOLEWIDTH=35.4340|PLATED=TRUE|HOLETYPE=0|HOLESIZE=35.4340mil|HOLEROTATION=0|PADXOFFSET0=0mil|PADYOFFSET0=0mil|X=13617.7580mil|Y=5925mil|PADMODE=0|TOPSHAPE=RECTANGLE|TOPXSIZE=59.0550mil|TOPYSIZE=59.0550mil|TOPLAYERCRPCT=0|BOTSHAPE=RECTANGLE|BOTXSIZE=59.0550mil|BOTYSIZE=59.0550mil|BOTTOMLAYERCRPCT=0|SHAPE=RECTANGLE|XSIZE=59.0550mil|YSIZE=59.0550mil|MIDLAYER1CRPCT=0
|RECORD=Pad|NET=0|SELECTION=FALSE|LAYER=MULTILAYER|LOCKED=FALSE|ROTATION=270|NAME=1|HOLEWIDTH=35.4340|PLATED=TRUE|HOLETYPE=0|HOLESIZE=35.4340mil|HOLEROTATION=0|PADXOFFSET0=0mil|PADYOFFSET0=0mil|X=13617.7580mil|Y=6025mil|PADMODE=0|TOPSHAPE=RECTANGLE|TOPXSIZE=59.0550mil|TOPYSIZE=59.0550mil|TOPLAYERCRPCT=0|BOTSHAPE=RECTANGLE|BOTXSIZE=59.0550mil|BOTYSIZE=59.0550mil|BOTTOMLAYERCRPCT=0|SHAPE=RECTANGLE|XSIZE=59.0550mil|YSIZE=59.0550mil|MIDLAYER1CRPCT=0
|RECORD=Pad|NET=0|SELECTION=FALSE|LAYER=MULTILAYER|LOCKED=FALSE|ROTATION=270|NAME=1|HOLEWIDTH=35.4340|PLATED=TRUE|HOLETYPE=0|HOLESIZE=35.4340mil|HOLEROTATION=0|PADXOFFSET0=0mil|PADYOFFSET0=0mil|X=13617.7580mil|Y=6225mil|PADMODE=0|TOPSHAPE=RECTANGLE|TOPXSIZE=59.0550mil|TOPYSIZE=59.0550mil|TOPLAYERCRPCT=0|BOTSHAPE=RECTANGLE|BOTXSIZE=59.0550mil|BOTYSIZE=59.0550mil|BOTTOMLAYERCRPCT=0|SHAPE=RECTANGLE|XSIZE=59.0550mil|YSIZE=59.0550mil|MIDLAYER1CRPCT=0
|RECORD=Pad|NET=0|SELECTION=FALSE|LAYER=MULTILAYER|LOCKED=FALSE|ROTATION=270|NAME=1|HOLEWIDTH=35.4340|PLATED=TRUE|HOLETYPE=0|HOLESIZE=35.4340mil|HOLEROTATION=0|PADXOFFSET0=0mil|PADYOFFSET0=0mil|X=13617.7580mil|Y=6125mil|PADMODE=0|TOPSHAPE=RECTANGLE|TOPXSIZE=59.0550mil|TOPYSIZE=59.0550mil|TOPLAYERCRPCT=0|BOTSHAPE=RECTANGLE|BOTXSIZE=59.0550mil|BOTYSIZE=59.0550mil|BOTTOMLAYERCRPCT=0|SHAPE=RECTANGLE|XSIZE=59.0550mil|YSIZE=59.0550mil|MIDLAYER1CRPCT=0
|RECORD=Pad|NET=0|SELECTION=FALSE|LAYER=MULTILAYER|LOCKED=FALSE|ROTATION=270|NAME=1|HOLEWIDTH=35.4340|PLATED=TRUE|HOLETYPE=0|HOLESIZE=35.4340mil|HOLEROTATION=0|PADXOFFSET0=0mil|PADYOFFSET0=0mil|X=13617.7580mil|Y=5825mil|PADMODE=0|TOPSHAPE=RECTANGLE|TOPXSIZE=59.0550mil|TOPYSIZE=59.0550mil|TOPLAYERCRPCT=0|BOTSHAPE=RECTANGLE|BOTXSIZE=59.0550mil|BOTYSIZE=59.0550mil|BOTTOMLAYERCRPCT=0|SHAPE=RECTANGLE|XSIZE=59.0550mil|YSIZE=59.0550mil|MIDLAYER1CRPCT=0
|RECORD=Pad|NET=0|SELECTION=FALSE|LAYER=MULTILAYER|LOCKED=FALSE|ROTATION=270|NAME=1|HOLEWIDTH=35.4340|PLATED=TRUE|HOLETYPE=0|HOLESIZE=35.4340mil|HOLEROTATION=0|PADXOFFSET0=0mil|PADYOFFSET0=0mil|X=13617.7580mil|Y=5725mil|PADMODE=0|TOPSHAPE=RECTANGLE|TOPXSIZE=59.0550mil|TOPYSIZE=59.0550mil|TOPLAYERCRPCT=0|BOTSHAPE=RECTANGLE|BOTXSIZE=59.0550mil|BOTYSIZE=59.0550mil|BOTTOMLAYERCRPCT=0|SHAPE=RECTANGLE|XSIZE=59.0550mil|YSIZE=59.0550mil|MIDLAYER1CRPCT=0
|RECORD=Pad|NET=0|SELECTION=FALSE|LAYER=MULTILAYER|LOCKED=FALSE|ROTATION=270|NAME=1|HOLEWIDTH=35.4340|PLATED=TRUE|HOLETYPE=0|HOLESIZE=35.4340mil|HOLEROTATION=0|PADXOFFSET0=0mil|PADYOFFSET0=0mil|X=13722.7580mil|Y=5725mil|PADMODE=0|TOPSHAPE=RECTANGLE|TOPXSIZE=59.0550mil|TOPYSIZE=59.0550mil|TOPLAYERCRPCT=0|BOTSHAPE=RECTANGLE|BOTXSIZE=59.0550mil|BOTYSIZE=59.0550mil|BOTTOMLAYERCRPCT=0|SHAPE=RECTANGLE|XSIZE=59.0550mil|YSIZE=59.0550mil|MIDLAYER1CRPCT=0
|RECORD=Pad|NET=0|SELECTION=FALSE|LAYER=MULTILAYER|LOCKED=FALSE|ROTATION=270|NAME=1|HOLEWIDTH=35.4340|PLATED=TRUE|HOLETYPE=0|HOLESIZE=35.4340mil|HOLEROTATION=0|PADXOFFSET0=0mil|PADYOFFSET0=0mil|X=13722.7580mil|Y=5825mil|PADMODE=0|TOPSHAPE=RECTANGLE|TOPXSIZE=59.0550mil|TOPYSIZE=59.0550mil|TOPLAYERCRPCT=0|BOTSHAPE=RECTANGLE|BOTXSIZE=59.0550mil|BOTYSIZE=59.0550mil|BOTTOMLAYERCRPCT=0|SHAPE=RECTANGLE|XSIZE=59.0550mil|YSIZE=59.0550mil|MIDLAYER1CRPCT=0
|RECORD=Pad|NET=0|SELECTION=FALSE|LAYER=MULTILAYER|LOCKED=FALSE|ROTATION=270|NAME=1|HOLEWIDTH=35.4340|PLATED=TRUE|HOLETYPE=0|HOLESIZE=35.4340mil|HOLEROTATION=0|PADXOFFSET0=0mil|PADYOFFSET0=0mil|X=13722.7580mil|Y=6125mil|PADMODE=0|TOPSHAPE=RECTANGLE|TOPXSIZE=59.0550mil|TOPYSIZE=59.0550mil|TOPLAYERCRPCT=0|BOTSHAPE=RECTANGLE|BOTXSIZE=59.0550mil|BOTYSIZE=59.0550mil|BOTTOMLAYERCRPCT=0|SHAPE=RECTANGLE|XSIZE=59.0550mil|YSIZE=59.0550mil|MIDLAYER1CRPCT=0
|RECORD=Pad|NET=0|SELECTION=FALSE|LAYER=MULTILAYER|LOCKED=FALSE|ROTATION=270|NAME=1|HOLEWIDTH=35.4340|PLATED=TRUE|HOLETYPE=0|HOLESIZE=35.4340mil|HOLEROTATION=0|PADXOFFSET0=0mil|PADYOFFSET0=0mil|X=13722.7580mil|Y=6225mil|PADMODE=0|TOPSHAPE=RECTANGLE|TOPXSIZE=59.0550mil|TOPYSIZE=59.0550mil|TOPLAYERCRPCT=0|BOTSHAPE=RECTANGLE|BOTXSIZE=59.0550mil|BOTYSIZE=59.0550mil|BOTTOMLAYERCRPCT=0|SHAPE=RECTANGLE|XSIZE=59.0550mil|YSIZE=59.0550mil|MIDLAYER1CRPCT=0
|RECORD=Pad|NET=0|SELECTION=FALSE|LAYER=MULTILAYER|LOCKED=FALSE|ROTATION=270|NAME=1|HOLEWIDTH=35.4340|PLATED=TRUE|HOLETYPE=0|HOLESIZE=35.4340mil|HOLEROTATION=0|PADXOFFSET0=0mil|PADYOFFSET0=0mil|X=13722.7580mil|Y=6025mil|PADMODE=0|TOPSHAPE=RECTANGLE|TOPXSIZE=59.0550mil|TOPYSIZE=59.0550mil|TOPLAYERCRPCT=0|BOTSHAPE=RECTANGLE|BOTXSIZE=59.0550mil|BOTYSIZE=59.0550mil|BOTTOMLAYERCRPCT=0|SHAPE=RECTANGLE|XSIZE=59.0550mil|YSIZE=59.0550mil|MIDLAYER1CRPCT=0
|RECORD=Pad|NET=0|SELECTION=FALSE|LAYER=MULTILAYER|LOCKED=FALSE|ROTATION=270|NAME=1|HOLEWIDTH=35.4340|PLATED=TRUE|HOLETYPE=0|HOLESIZE=35.4340mil|HOLEROTATION=0|PADXOFFSET0=0mil|PADYOFFSET0=0mil|X=13722.7580mil|Y=5925mil|PADMODE=0|TOPSHAPE=RECTANGLE|TOPXSIZE=59.0550mil|TOPYSIZE=59.0550mil|TOPLAYERCRPCT=0|BOTSHAPE=RECTANGLE|BOTXSIZE=59.0550mil|BOTYSIZE=59.0550mil|BOTTOMLAYERCRPCT=0|SHAPE=RECTANGLE|XSIZE=59.0550mil|YSIZE=59.0550mil|MIDLAYER1CRPCT=0
|RECORD=Pad|NET=0|SELECTION=FALSE|LAYER=MULTILAYER|LOCKED=FALSE|ROTATION=270|NAME=1|HOLEWIDTH=35.4340|PLATED=TRUE|HOLETYPE=0|HOLESIZE=35.4340mil|HOLEROTATION=0|PADXOFFSET0=0mil|PADYOFFSET0=0mil|X=13722.7580mil|Y=6325mil|PADMODE=0|TOPSHAPE=RECTANGLE|TOPXSIZE=59.0550mil|TOPYSIZE=59.0550mil|TOPLAYERCRPCT=0|BOTSHAPE=RECTANGLE|BOTXSIZE=59.0550mil|BOTYSIZE=59.0550mil|BOTTOMLAYERCRPCT=0|SHAPE=RECTANGLE|XSIZE=59.0550mil|YSIZE=59.0550mil|MIDLAYER1CRPCT=0
|RECORD=Pad|NET=0|SELECTION=FALSE|LAYER=MULTILAYER|LOCKED=FALSE|ROTATION=270|NAME=1|HOLEWIDTH=35.4340|PLATED=TRUE|HOLETYPE=0|HOLESIZE=35.4340mil|HOLEROTATION=0|PADXOFFSET0=0mil|PADYOFFSET0=0mil|X=13722.7580mil|Y=6425mil|PADMODE=0|TOPSHAPE=RECTANGLE|TOPXSIZE=59.0550mil|TOPYSIZE=59.0550mil|TOPLAYERCRPCT=0|BOTSHAPE=RECTANGLE|BOTXSIZE=59.0550mil|BOTYSIZE=59.0550mil|BOTTOMLAYERCRPCT=0|SHAPE=RECTANGLE|XSIZE=59.0550mil|YSIZE=59.0550mil|MIDLAYER1CRPCT=0
|RECORD=Pad|NET=0|SELECTION=FALSE|LAYER=MULTILAYER|LOCKED=FALSE|ROTATION=270|NAME=1|HOLEWIDTH=35.4340|PLATED=TRUE|HOLETYPE=0|HOLESIZE=35.4340mil|HOLEROTATION=0|PADXOFFSET0=0mil|PADYOFFSET0=0mil|X=13722.7580mil|Y=6625mil|PADMODE=0|TOPSHAPE=RECTANGLE|TOPXSIZE=59.0550mil|TOPYSIZE=59.0550mil|TOPLAYERCRPCT=0|BOTSHAPE=RECTANGLE|BOTXSIZE=59.0550mil|BOTYSIZE=59.0550mil|BOTTOMLAYERCRPCT=0|SHAPE=RECTANGLE|XSIZE=59.0550mil|YSIZE=59.0550mil|MIDLAYER1CRPCT=0
|RECORD=Pad|NET=0|SELECTION=FALSE|LAYER=MULTILAYER|LOCKED=FALSE|ROTATION=270|NAME=1|HOLEWIDTH=35.4340|PLATED=TRUE|HOLETYPE=0|HOLESIZE=35.4340mil|HOLEROTATION=0|PADXOFFSET0=0mil|PADYOFFSET0=0mil|X=13722.7580mil|Y=6525mil|PADMODE=0|TOPSHAPE=RECTANGLE|TOPXSIZE=59.0550mil|TOPYSIZE=59.0550mil|TOPLAYERCRPCT=0|BOTSHAPE=RECTANGLE|BOTXSIZE=59.0550mil|BOTYSIZE=59.0550mil|BOTTOMLAYERCRPCT=0|SHAPE=RECTANGLE|XSIZE=59.0550mil|YSIZE=59.0550mil|MIDLAYER1CRPCT=0
|RECORD=Via|NET=0|SELECTION=FALSE|STARTLAYER=TOP|ENDLAYER=BOTTOM|LOCKED=FALSE|X=11917.7560mil|Y=3570mil|HOLESIZE=12|PADMODE=0|TOPLAYERSIZE=24mil|MIDLAYER1SIZE=24mil|BOTTOMLAYERSIZE=24mil|DIAMETER=24|TENTINGTOP=TRUE|TENTINGBOTTOM=TRUE
|RECORD=Via|NET=0|SELECTION=FALSE|STARTLAYER=TOP|ENDLAYER=BOTTOM|LOCKED=FALSE|X=11827.7560mil|Y=2645mil|HOLESIZE=12|PADMODE=0|TOPLAYERSIZE=24mil|MIDLAYER1SIZE=24mil|BOTTOMLAYERSIZE=24mil|DIAMETER=24|TENTINGTOP=TRUE|TENTINGBOTTOM=TRUE
|RECORD=Via|NET=0|SELECTION=FALSE|STARTLAYER=TOP|ENDLAYER=BOTTOM|LOCKED=FALSE|X=11112.7560mil|Y=2645mil|HOLESIZE=12|PADMODE=0|TOPLAYERSIZE=24mil|MIDLAYER1SIZE=24mil|BOTTOMLAYERSIZE=24mil|DIAMETER=24|TENTINGTOP=TRUE|TENTINGBOTTOM=TRUE
|RECORD=Via|NET=0|SELECTION=FALSE|STARTLAYER=TOP|ENDLAYER=BOTTOM|LOCKED=FALSE|X=11717.7560mil|Y=2500mil|HOLESIZE=12|PADMODE=0|TOPLAYERSIZE=24mil|MIDLAYER1SIZE=24mil|BOTTOMLAYERSIZE=24mil|DIAMETER=24|TENTINGTOP=TRUE|TENTINGBOTTOM=TRUE
|RECORD=Via|NET=0|SELECTION=FALSE|STARTLAYER=TOP|ENDLAYER=BOTTOM|LOCKED=FALSE|X=11002.7560mil|Y=2500mil|HOLESIZE=12|PADMODE=0|TOPLAYERSIZE=24mil|MIDLAYER1SIZE=24mil|BOTTOMLAYERSIZE=24mil|DIAMETER=24|TENTINGTOP=TRUE|TENTINGBOTTOM=TRUE
|RECORD=Via|NET=0|SELECTION=FALSE|STARTLAYER=TOP|ENDLAYER=BOTTOM|LOCKED=FALSE|X=11767.7560mil|Y=3535mil|HOLESIZE=12|PADMODE=0|TOPLAYERSIZE=24mil|MIDLAYER1SIZE=24mil|BOTTOMLAYERSIZE=24mil|DIAMETER=24|TENTINGTOP=TRUE|TENTINGBOTTOM=TRUE
|RECORD=Via|NET=0|SELECTION=FALSE|STARTLAYER=TOP|ENDLAYER=BOTTOM|LOCKED=FALSE|X=11717.7560mil|Y=3535mil|HOLESIZE=12|PADMODE=0|TOPLAYERSIZE=24mil|MIDLAYER1SIZE=24mil|BOTTOMLAYERSIZE=24mil|DIAMETER=24|TENTINGTOP=TRUE|TENTINGBOTTOM=TRUE
|RECORD=Via|NET=0|SELECTION=FALSE|STARTLAYER=TOP|ENDLAYER=BOTTOM|LOCKED=FALSE|X=11667.7560mil|Y=3535mil|HOLESIZE=12|PADMODE=0|TOPLAYERSIZE=24mil|MIDLAYER1SIZE=24mil|BOTTOMLAYERSIZE=24mil|DIAMETER=24|TENTINGTOP=TRUE|TENTINGBOTTOM=TRUE
|RECORD=Via|NET=0|SELECTION=FALSE|STARTLAYER=TOP|ENDLAYER=BOTTOM|LOCKED=FALSE|X=11792.7560mil|Y=3505mil|HOLESIZE=12|PADMODE=0|TOPLAYERSIZE=24mil|MIDLAYER1SIZE=24mil|BOTTOMLAYERSIZE=24mil|DIAMETER=24|TENTINGTOP=TRUE|TENTINGBOTTOM=TRUE
|RECORD=Via|NET=0|SELECTION=FALSE|STARTLAYER=TOP|ENDLAYER=BOTTOM|LOCKED=FALSE|X=11692.7560mil|Y=3510mil|HOLESIZE=12|PADMODE=0|TOPLAYERSIZE=24mil|MIDLAYER1SIZE=24mil|BOTTOMLAYERSIZE=24mil|DIAMETER=24|TENTINGTOP=TRUE|TENTINGBOTTOM=TRUE
|RECORD=Via|NET=0|SELECTION=FALSE|STARTLAYER=TOP|ENDLAYER=BOTTOM|LOCKED=FALSE|X=12047.7560mil|Y=2441.0600mil|HOLESIZE=12|PADMODE=0|TOPLAYERSIZE=24mil|MIDLAYER1SIZE=24mil|BOTTOMLAYERSIZE=24mil|DIAMETER=24|TENTINGTOP=TRUE|TENTINGBOTTOM=TRUE
|RECORD=Via|NET=0|SELECTION=FALSE|STARTLAYER=TOP|ENDLAYER=BOTTOM|LOCKED=FALSE|X=12147.7560mil|Y=2441.0600mil|HOLESIZE=12|PADMODE=0|TOPLAYERSIZE=24mil|MIDLAYER1SIZE=24mil|BOTTOMLAYERSIZE=24mil|DIAMETER=24|TENTINGTOP=TRUE|TENTINGBOTTOM=TRUE
|RECORD=Via|NET=0|SELECTION=FALSE|STARTLAYER=TOP|ENDLAYER=BOTTOM|LOCKED=FALSE|X=12022.7560mil|Y=2471.0600mil|HOLESIZE=12|PADMODE=0|TOPLAYERSIZE=24mil|MIDLAYER1SIZE=24mil|BOTTOMLAYERSIZE=24mil|DIAMETER=24|TENTINGTOP=TRUE|TENTINGBOTTOM=TRUE
|RECORD=Via|NET=0|SELECTION=FALSE|STARTLAYER=TOP|ENDLAYER=BOTTOM|LOCKED=FALSE|X=12072.7560mil|Y=2471.0600mil|HOLESIZE=12|PADMODE=0|TOPLAYERSIZE=24mil|MIDLAYER1SIZE=24mil|BOTTOMLAYERSIZE=24mil|DIAMETER=24|TENTINGTOP=TRUE|TENTINGBOTTOM=TRUE
|RECORD=Via|NET=0|SELECTION=FALSE|STARTLAYER=TOP|ENDLAYER=BOTTOM|LOCKED=FALSE|X=12122.7560mil|Y=2471.0600mil|HOLESIZE=12|PADMODE=0|TOPLAYERSIZE=24mil|MIDLAYER1SIZE=24mil|BOTTOMLAYERSIZE=24mil|DIAMETER=24|TENTINGTOP=TRUE|TENTINGBOTTOM=TRUE
|RECORD=Via|NET=0|SELECTION=FALSE|STARTLAYER=TOP|ENDLAYER=BOTTOM|LOCKED=FALSE|X=11862.7560mil|Y=2585.6100mil|HOLESIZE=12|PADMODE=0|TOPLAYERSIZE=24mil|MIDLAYER1SIZE=24mil|BOTTOMLAYERSIZE=24mil|DIAMETER=24|TENTINGTOP=TRUE|TENTINGBOTTOM=TRUE
|RECORD=Via|NET=0|SELECTION=FALSE|STARTLAYER=TOP|ENDLAYER=BOTTOM|LOCKED=FALSE|X=11902.7560mil|Y=2562.6700mil|HOLESIZE=12|PADMODE=0|TOPLAYERSIZE=24mil|MIDLAYER1SIZE=24mil|BOTTOMLAYERSIZE=24mil|DIAMETER=24|TENTINGTOP=TRUE|TENTINGBOTTOM=TRUE
|RECORD=Via|NET=0|SELECTION=FALSE|STARTLAYER=TOP|ENDLAYER=BOTTOM|LOCKED=FALSE|X=11967.7560mil|Y=2538.7400mil|HOLESIZE=12|PADMODE=0|TOPLAYERSIZE=24mil|MIDLAYER1SIZE=24mil|BOTTOMLAYERSIZE=24mil|DIAMETER=24|TENTINGTOP=TRUE|TENTINGBOTTOM=TRUE
|RECORD=Via|NET=0|SELECTION=FALSE|STARTLAYER=TOP|ENDLAYER=BOTTOM|LOCKED=FALSE|X=12382.7560mil|Y=2460mil|HOLESIZE=12|PADMODE=0|TOPLAYERSIZE=24mil|MIDLAYER1SIZE=24mil|BOTTOMLAYERSIZE=24mil|DIAMETER=24|TENTINGTOP=TRUE|TENTINGBOTTOM=TRUE
|RECORD=Via|NET=0|SELECTION=FALSE|STARTLAYER=TOP|ENDLAYER=BOTTOM|LOCKED=FALSE|X=11662.7560mil|Y=2650mil|HOLESIZE=12|PADMODE=0|TOPLAYERSIZE=24mil|MIDLAYER1SIZE=24mil|BOTTOMLAYERSIZE=24mil|DIAMETER=24|TENTINGTOP=TRUE|TENTINGBOTTOM=TRUE
|RECORD=Via|NET=5|SELECTION=FALSE|STARTLAYER=TOP|ENDLAYER=BOTTOM|LOCKED=FALSE|X=11617.7560mil|Y=2645mil|HOLESIZE=12|PADMODE=0|TOPLAYERSIZE=24mil|MIDLAYER1SIZE=24mil|BOTTOMLAYERSIZE=24mil|DIAMETER=24|TENTINGTOP=TRUE|TENTINGBOTTOM=TRUE
|RECORD=Via|NET=0|SELECTION=FALSE|STARTLAYER=TOP|ENDLAYER=BOTTOM|LOCKED=FALSE|X=11582.7560mil|Y=2620mil|HOLESIZE=12|PADMODE=0|TOPLAYERSIZE=24mil|MIDLAYER1SIZE=24mil|BOTTOMLAYERSIZE=24mil|DIAMETER=24|TENTINGTOP=TRUE|TENTINGBOTTOM=TRUE
|RECORD=Via|NET=0|SELECTION=FALSE|STARTLAYER=TOP|ENDLAYER=BOTTOM|LOCKED=FALSE|X=11662.7560mil|Y=2585.8500mil|HOLESIZE=12|PADMODE=0|TOPLAYERSIZE=24mil|MIDLAYER1SIZE=24mil|BOTTOMLAYERSIZE=24mil|DIAMETER=24|TENTINGTOP=TRUE|TENTINGBOTTOM=TRUE
|RECORD=Via|NET=0|SELECTION=FALSE|STARTLAYER=TOP|ENDLAYER=BOTTOM|LOCKED=FALSE|X=11617.7560mil|Y=2563.3400mil|HOLESIZE=12|PADMODE=0|TOPLAYERSIZE=24mil|MIDLAYER1SIZE=24mil|BOTTOMLAYERSIZE=24mil|DIAMETER=24|TENTINGTOP=TRUE|TENTINGBOTTOM=TRUE
|RECORD=Via|NET=0|SELECTION=FALSE|STARTLAYER=TOP|ENDLAYER=BOTTOM|LOCKED=FALSE|X=11582.7560mil|Y=2539.1800mil|HOLESIZE=12|PADMODE=0|TOPLAYERSIZE=24mil|MIDLAYER1SIZE=24mil|BOTTOMLAYERSIZE=24mil|DIAMETER=24|TENTINGTOP=TRUE|TENTINGBOTTOM=TRUE
|RECORD=Via|NET=0|SELECTION=FALSE|STARTLAYER=TOP|ENDLAYER=BOTTOM|LOCKED=FALSE|X=10872.7560mil|Y=2540mil|HOLESIZE=12|PADMODE=0|TOPLAYERSIZE=24mil|MIDLAYER1SIZE=24mil|BOTTOMLAYERSIZE=24mil|DIAMETER=24|TENTINGTOP=TRUE|TENTINGBOTTOM=TRUE
|RECORD=Via|NET=5|SELECTION=FALSE|STARTLAYER=TOP|ENDLAYER=BOTTOM|LOCKED=FALSE|X=10907.7560mil|Y=2565mil|HOLESIZE=12|PADMODE=0|TOPLAYERSIZE=24mil|MIDLAYER1SIZE=24mil|BOTTOMLAYERSIZE=24mil|DIAMETER=24|TENTINGTOP=TRUE|TENTINGBOTTOM=TRUE
|RECORD=Via|NET=0|SELECTION=FALSE|STARTLAYER=TOP|ENDLAYER=BOTTOM|LOCKED=FALSE|X=10952.7560mil|Y=2586.6800mil|HOLESIZE=12|PADMODE=0|TOPLAYERSIZE=24mil|MIDLAYER1SIZE=24mil|BOTTOMLAYERSIZE=24mil|DIAMETER=24|TENTINGTOP=TRUE|TENTINGBOTTOM=TRUE
|RECORD=Via|NET=0|SELECTION=FALSE|STARTLAYER=TOP|ENDLAYER=BOTTOM|LOCKED=FALSE|X=10872.7560mil|Y=2620mil|HOLESIZE=12|PADMODE=0|TOPLAYERSIZE=24mil|MIDLAYER1SIZE=24mil|BOTTOMLAYERSIZE=24mil|DIAMETER=24|TENTINGTOP=TRUE|TENTINGBOTTOM=TRUE
|RECORD=Via|NET=5|SELECTION=FALSE|STARTLAYER=TOP|ENDLAYER=BOTTOM|LOCKED=FALSE|X=10907.7560mil|Y=2645mil|HOLESIZE=12|PADMODE=0|TOPLAYERSIZE=24mil|MIDLAYER1SIZE=24mil|BOTTOMLAYERSIZE=24mil|DIAMETER=24|TENTINGTOP=TRUE|TENTINGBOTTOM=TRUE
|RECORD=Via|NET=0|SELECTION=FALSE|STARTLAYER=TOP|ENDLAYER=BOTTOM|LOCKED=FALSE|X=10952.7560mil|Y=2650mil|HOLESIZE=12|PADMODE=0|TOPLAYERSIZE=24mil|MIDLAYER1SIZE=24mil|BOTTOMLAYERSIZE=24mil|DIAMETER=24|TENTINGTOP=TRUE|TENTINGBOTTOM=TRUE
|RECORD=Via|NET=0|SELECTION=FALSE|STARTLAYER=TOP|ENDLAYER=BOTTOM|LOCKED=FALSE|X=11672.7560mil|Y=2460mil|HOLESIZE=12|PADMODE=0|TOPLAYERSIZE=24mil|MIDLAYER1SIZE=24mil|BOTTOMLAYERSIZE=24mil|DIAMETER=24|TENTINGTOP=TRUE|TENTINGBOTTOM=TRUE
|RECORD=Via|NET=0|SELECTION=FALSE|STARTLAYER=TOP|ENDLAYER=BOTTOM|LOCKED=FALSE|X=11257.7560mil|Y=2540mil|HOLESIZE=12|PADMODE=0|TOPLAYERSIZE=24mil|MIDLAYER1SIZE=24mil|BOTTOMLAYERSIZE=24mil|DIAMETER=24|TENTINGTOP=TRUE|TENTINGBOTTOM=TRUE
|RECORD=Via|NET=0|SELECTION=FALSE|STARTLAYER=TOP|ENDLAYER=BOTTOM|LOCKED=FALSE|X=11192.7560mil|Y=2565mil|HOLESIZE=12|PADMODE=0|TOPLAYERSIZE=24mil|MIDLAYER1SIZE=24mil|BOTTOMLAYERSIZE=24mil|DIAMETER=24|TENTINGTOP=TRUE|TENTINGBOTTOM=TRUE
|RECORD=Via|NET=0|SELECTION=FALSE|STARTLAYER=TOP|ENDLAYER=BOTTOM|LOCKED=FALSE|X=11152.7560mil|Y=2586.4500mil|HOLESIZE=12|PADMODE=0|TOPLAYERSIZE=24mil|MIDLAYER1SIZE=24mil|BOTTOMLAYERSIZE=24mil|DIAMETER=24|TENTINGTOP=TRUE|TENTINGBOTTOM=TRUE
|RECORD=Via|NET=0|SELECTION=FALSE|STARTLAYER=TOP|ENDLAYER=BOTTOM|LOCKED=FALSE|X=11207.7560mil|Y=3570mil|HOLESIZE=12|PADMODE=0|TOPLAYERSIZE=24mil|MIDLAYER1SIZE=24mil|BOTTOMLAYERSIZE=24mil|DIAMETER=24|TENTINGTOP=TRUE|TENTINGBOTTOM=TRUE
|RECORD=Via|NET=0|SELECTION=FALSE|STARTLAYER=TOP|ENDLAYER=BOTTOM|LOCKED=FALSE|X=11412.7560mil|Y=2471.0600mil|HOLESIZE=12|PADMODE=0|TOPLAYERSIZE=24mil|MIDLAYER1SIZE=24mil|BOTTOMLAYERSIZE=24mil|DIAMETER=24|TENTINGTOP=TRUE|TENTINGBOTTOM=TRUE
|RECORD=Via|NET=0|SELECTION=FALSE|STARTLAYER=TOP|ENDLAYER=BOTTOM|LOCKED=FALSE|X=11362.7560mil|Y=2471.0600mil|HOLESIZE=12|PADMODE=0|TOPLAYERSIZE=24mil|MIDLAYER1SIZE=24mil|BOTTOMLAYERSIZE=24mil|DIAMETER=24|TENTINGTOP=TRUE|TENTINGBOTTOM=TRUE
|RECORD=Via|NET=0|SELECTION=FALSE|STARTLAYER=TOP|ENDLAYER=BOTTOM|LOCKED=FALSE|X=11312.7560mil|Y=2471.0600mil|HOLESIZE=12|PADMODE=0|TOPLAYERSIZE=24mil|MIDLAYER1SIZE=24mil|BOTTOMLAYERSIZE=24mil|DIAMETER=24|TENTINGTOP=TRUE|TENTINGBOTTOM=TRUE
|RECORD=Via|NET=0|SELECTION=FALSE|STARTLAYER=TOP|ENDLAYER=BOTTOM|LOCKED=FALSE|X=11437.7560mil|Y=2441.0600mil|HOLESIZE=12|PADMODE=0|TOPLAYERSIZE=24mil|MIDLAYER1SIZE=24mil|BOTTOMLAYERSIZE=24mil|DIAMETER=24|TENTINGTOP=TRUE|TENTINGBOTTOM=TRUE
|RECORD=Via|NET=0|SELECTION=FALSE|STARTLAYER=TOP|ENDLAYER=BOTTOM|LOCKED=FALSE|X=11337.7560mil|Y=2445mil|HOLESIZE=12|PADMODE=0|TOPLAYERSIZE=24mil|MIDLAYER1SIZE=24mil|BOTTOMLAYERSIZE=24mil|DIAMETER=24|TENTINGTOP=TRUE|TENTINGBOTTOM=TRUE
|RECORD=Via|NET=0|SELECTION=FALSE|STARTLAYER=TOP|ENDLAYER=BOTTOM|LOCKED=FALSE|X=10982.7560mil|Y=3505mil|HOLESIZE=12|PADMODE=0|TOPLAYERSIZE=24mil|MIDLAYER1SIZE=24mil|BOTTOMLAYERSIZE=24mil|DIAMETER=24|TENTINGTOP=TRUE|TENTINGBOTTOM=TRUE
|RECORD=Via|NET=0|SELECTION=FALSE|STARTLAYER=TOP|ENDLAYER=BOTTOM|LOCKED=FALSE|X=11082.7560mil|Y=3505mil|HOLESIZE=12|PADMODE=0|TOPLAYERSIZE=24mil|MIDLAYER1SIZE=24mil|BOTTOMLAYERSIZE=24mil|DIAMETER=24|TENTINGTOP=TRUE|TENTINGBOTTOM=TRUE
|RECORD=Via|NET=0|SELECTION=FALSE|STARTLAYER=TOP|ENDLAYER=BOTTOM|LOCKED=FALSE|X=10957.7560mil|Y=3535mil|HOLESIZE=12|PADMODE=0|TOPLAYERSIZE=24mil|MIDLAYER1SIZE=24mil|BOTTOMLAYERSIZE=24mil|DIAMETER=24|TENTINGTOP=TRUE|TENTINGBOTTOM=TRUE
|RECORD=Via|NET=0|SELECTION=FALSE|STARTLAYER=TOP|ENDLAYER=BOTTOM|LOCKED=FALSE|X=11007.7560mil|Y=3535mil|HOLESIZE=12|PADMODE=0|TOPLAYERSIZE=24mil|MIDLAYER1SIZE=24mil|BOTTOMLAYERSIZE=24mil|DIAMETER=24|TENTINGTOP=TRUE|TENTINGBOTTOM=TRUE
|RECORD=Via|NET=0|SELECTION=FALSE|STARTLAYER=TOP|ENDLAYER=BOTTOM|LOCKED=FALSE|X=11057.7560mil|Y=3535mil|HOLESIZE=12|PADMODE=0|TOPLAYERSIZE=24mil|MIDLAYER1SIZE=24mil|BOTTOMLAYERSIZE=24mil|DIAMETER=24|TENTINGTOP=TRUE|TENTINGBOTTOM=TRUE
|RECORD=Via|NET=0|SELECTION=FALSE|STARTLAYER=TOP|ENDLAYER=BOTTOM|LOCKED=FALSE|X=10957.7560mil|Y=4285mil|HOLESIZE=12|PADMODE=0|TOPLAYERSIZE=24mil|MIDLAYER1SIZE=24mil|BOTTOMLAYERSIZE=24mil|DIAMETER=24|TENTINGTOP=TRUE|TENTINGBOTTOM=TRUE
|RECORD=Via|NET=0|SELECTION=FALSE|STARTLAYER=TOP|ENDLAYER=BOTTOM|LOCKED=FALSE|X=10982.7560mil|Y=4310mil|HOLESIZE=12|PADMODE=0|TOPLAYERSIZE=24mil|MIDLAYER1SIZE=24mil|BOTTOMLAYERSIZE=24mil|DIAMETER=24|TENTINGTOP=TRUE|TENTINGBOTTOM=TRUE
|RECORD=Via|NET=0|SELECTION=FALSE|STARTLAYER=TOP|ENDLAYER=BOTTOM|LOCKED=FALSE|X=11007.7560mil|Y=4340mil|HOLESIZE=12|PADMODE=0|TOPLAYERSIZE=24mil|MIDLAYER1SIZE=24mil|BOTTOMLAYERSIZE=24mil|DIAMETER=24|TENTINGTOP=TRUE|TENTINGBOTTOM=TRUE
|RECORD=Via|NET=0|SELECTION=FALSE|STARTLAYER=TOP|ENDLAYER=BOTTOM|LOCKED=FALSE|X=11032.7560mil|Y=4370mil|HOLESIZE=12|PADMODE=0|TOPLAYERSIZE=24mil|MIDLAYER1SIZE=24mil|BOTTOMLAYERSIZE=24mil|DIAMETER=24|TENTINGTOP=TRUE|TENTINGBOTTOM=TRUE
|RECORD=Via|NET=0|SELECTION=FALSE|STARTLAYER=TOP|ENDLAYER=BOTTOM|LOCKED=FALSE|X=11057.7560mil|Y=4400mil|HOLESIZE=12|PADMODE=0|TOPLAYERSIZE=24mil|MIDLAYER1SIZE=24mil|BOTTOMLAYERSIZE=24mil|DIAMETER=24|TENTINGTOP=TRUE|TENTINGBOTTOM=TRUE
|RECORD=Via|NET=0|SELECTION=FALSE|STARTLAYER=TOP|ENDLAYER=BOTTOM|LOCKED=FALSE|X=11082.7560mil|Y=4435mil|HOLESIZE=12|PADMODE=0|TOPLAYERSIZE=24mil|MIDLAYER1SIZE=24mil|BOTTOMLAYERSIZE=24mil|DIAMETER=24|TENTINGTOP=TRUE|TENTINGBOTTOM=TRUE
|RECORD=Via|NET=0|SELECTION=FALSE|STARTLAYER=TOP|ENDLAYER=BOTTOM|LOCKED=FALSE|X=11107.7560mil|Y=4465mil|HOLESIZE=12|PADMODE=0|TOPLAYERSIZE=24mil|MIDLAYER1SIZE=24mil|BOTTOMLAYERSIZE=24mil|DIAMETER=24|TENTINGTOP=TRUE|TENTINGBOTTOM=TRUE
|RECORD=Via|NET=0|SELECTION=FALSE|STARTLAYER=TOP|ENDLAYER=BOTTOM|LOCKED=FALSE|X=11132.7560mil|Y=4495mil|HOLESIZE=12|PADMODE=0|TOPLAYERSIZE=24mil|MIDLAYER1SIZE=24mil|BOTTOMLAYERSIZE=24mil|DIAMETER=24|TENTINGTOP=TRUE|TENTINGBOTTOM=TRUE
|RECORD=Via|NET=0|SELECTION=FALSE|STARTLAYER=TOP|ENDLAYER=BOTTOM|LOCKED=FALSE|X=11312.7560mil|Y=4285mil|HOLESIZE=12|PADMODE=0|TOPLAYERSIZE=24mil|MIDLAYER1SIZE=24mil|BOTTOMLAYERSIZE=24mil|DIAMETER=24|TENTINGTOP=TRUE|TENTINGBOTTOM=TRUE
|RECORD=Via|NET=0|SELECTION=FALSE|STARTLAYER=TOP|ENDLAYER=BOTTOM|LOCKED=FALSE|X=11337.7560mil|Y=4310mil|HOLESIZE=12|PADMODE=0|TOPLAYERSIZE=24mil|MIDLAYER1SIZE=24mil|BOTTOMLAYERSIZE=24mil|DIAMETER=24|TENTINGTOP=TRUE|TENTINGBOTTOM=TRUE
|RECORD=Via|NET=0|SELECTION=FALSE|STARTLAYER=TOP|ENDLAYER=BOTTOM|LOCKED=FALSE|X=11362.7560mil|Y=4340mil|HOLESIZE=12|PADMODE=0|TOPLAYERSIZE=24mil|MIDLAYER1SIZE=24mil|BOTTOMLAYERSIZE=24mil|DIAMETER=24|TENTINGTOP=TRUE|TENTINGBOTTOM=TRUE
|RECORD=Via|NET=0|SELECTION=FALSE|STARTLAYER=TOP|ENDLAYER=BOTTOM|LOCKED=FALSE|X=11387.7560mil|Y=4370mil|HOLESIZE=12|PADMODE=0|TOPLAYERSIZE=24mil|MIDLAYER1SIZE=24mil|BOTTOMLAYERSIZE=24mil|DIAMETER=24|TENTINGTOP=TRUE|TENTINGBOTTOM=TRUE
|RECORD=Via|NET=0|SELECTION=FALSE|STARTLAYER=TOP|ENDLAYER=BOTTOM|LOCKED=FALSE|X=11412.7560mil|Y=4395mil|HOLESIZE=12|PADMODE=0|TOPLAYERSIZE=24mil|MIDLAYER1SIZE=24mil|BOTTOMLAYERSIZE=24mil|DIAMETER=24|TENTINGTOP=TRUE|TENTINGBOTTOM=TRUE
|RECORD=Via|NET=0|SELECTION=FALSE|STARTLAYER=TOP|ENDLAYER=BOTTOM|LOCKED=FALSE|X=11437.7560mil|Y=4430mil|HOLESIZE=12|PADMODE=0|TOPLAYERSIZE=24mil|MIDLAYER1SIZE=24mil|BOTTOMLAYERSIZE=24mil|DIAMETER=24|TENTINGTOP=TRUE|TENTINGBOTTOM=TRUE
|RECORD=Via|NET=0|SELECTION=FALSE|STARTLAYER=TOP|ENDLAYER=BOTTOM|LOCKED=FALSE|X=11462.7560mil|Y=4465mil|HOLESIZE=12|PADMODE=0|TOPLAYERSIZE=24mil|MIDLAYER1SIZE=24mil|BOTTOMLAYERSIZE=24mil|DIAMETER=24|TENTINGTOP=TRUE|TENTINGBOTTOM=TRUE
|RECORD=Via|NET=0|SELECTION=FALSE|STARTLAYER=TOP|ENDLAYER=BOTTOM|LOCKED=FALSE|X=11487.7560mil|Y=4490mil|HOLESIZE=12|PADMODE=0|TOPLAYERSIZE=24mil|MIDLAYER1SIZE=24mil|BOTTOMLAYERSIZE=24mil|DIAMETER=24|TENTINGTOP=TRUE|TENTINGBOTTOM=TRUE
|RECORD=Via|NET=0|SELECTION=FALSE|STARTLAYER=TOP|ENDLAYER=BOTTOM|LOCKED=FALSE|X=11667.7560mil|Y=4285mil|HOLESIZE=12|PADMODE=0|TOPLAYERSIZE=24mil|MIDLAYER1SIZE=24mil|BOTTOMLAYERSIZE=24mil|DIAMETER=24|TENTINGTOP=TRUE|TENTINGBOTTOM=TRUE
|RECORD=Via|NET=0|SELECTION=FALSE|STARTLAYER=TOP|ENDLAYER=BOTTOM|LOCKED=FALSE|X=11692.7560mil|Y=4310mil|HOLESIZE=12|PADMODE=0|TOPLAYERSIZE=24mil|MIDLAYER1SIZE=24mil|BOTTOMLAYERSIZE=24mil|DIAMETER=24|TENTINGTOP=TRUE|TENTINGBOTTOM=TRUE
|RECORD=Via|NET=0|SELECTION=FALSE|STARTLAYER=TOP|ENDLAYER=BOTTOM|LOCKED=FALSE|X=11717.7560mil|Y=4340mil|HOLESIZE=12|PADMODE=0|TOPLAYERSIZE=24mil|MIDLAYER1SIZE=24mil|BOTTOMLAYERSIZE=24mil|DIAMETER=24|TENTINGTOP=TRUE|TENTINGBOTTOM=TRUE
|RECORD=Via|NET=0|SELECTION=FALSE|STARTLAYER=TOP|ENDLAYER=BOTTOM|LOCKED=FALSE|X=11742.7560mil|Y=4370mil|HOLESIZE=12|PADMODE=0|TOPLAYERSIZE=24mil|MIDLAYER1SIZE=24mil|BOTTOMLAYERSIZE=24mil|DIAMETER=24|TENTINGTOP=TRUE|TENTINGBOTTOM=TRUE
|RECORD=Via|NET=0|SELECTION=FALSE|STARTLAYER=TOP|ENDLAYER=BOTTOM|LOCKED=FALSE|X=11767.7560mil|Y=4400mil|HOLESIZE=12|PADMODE=0|TOPLAYERSIZE=24mil|MIDLAYER1SIZE=24mil|BOTTOMLAYERSIZE=24mil|DIAMETER=24|TENTINGTOP=TRUE|TENTINGBOTTOM=TRUE
|RECORD=Via|NET=0|SELECTION=FALSE|STARTLAYER=TOP|ENDLAYER=BOTTOM|LOCKED=FALSE|X=11792.7560mil|Y=4435mil|HOLESIZE=12|PADMODE=0|TOPLAYERSIZE=24mil|MIDLAYER1SIZE=24mil|BOTTOMLAYERSIZE=24mil|DIAMETER=24|TENTINGTOP=TRUE|TENTINGBOTTOM=TRUE
|RECORD=Via|NET=0|SELECTION=FALSE|STARTLAYER=TOP|ENDLAYER=BOTTOM|LOCKED=FALSE|X=11817.7560mil|Y=4465mil|HOLESIZE=12|PADMODE=0|TOPLAYERSIZE=24mil|MIDLAYER1SIZE=24mil|BOTTOMLAYERSIZE=24mil|DIAMETER=24|TENTINGTOP=TRUE|TENTINGBOTTOM=TRUE
|RECORD=Via|NET=0|SELECTION=FALSE|STARTLAYER=TOP|ENDLAYER=BOTTOM|LOCKED=FALSE|X=11842.7560mil|Y=4495mil|HOLESIZE=12|PADMODE=0|TOPLAYERSIZE=24mil|MIDLAYER1SIZE=24mil|BOTTOMLAYERSIZE=24mil|DIAMETER=24|TENTINGTOP=TRUE|TENTINGBOTTOM=TRUE
|RECORD=Via|NET=0|SELECTION=FALSE|STARTLAYER=TOP|ENDLAYER=BOTTOM|LOCKED=FALSE|X=12022.7560mil|Y=4285mil|HOLESIZE=12|PADMODE=0|TOPLAYERSIZE=24mil|MIDLAYER1SIZE=24mil|BOTTOMLAYERSIZE=24mil|DIAMETER=24|TENTINGTOP=TRUE|TENTINGBOTTOM=TRUE
|RECORD=Via|NET=0|SELECTION=FALSE|STARTLAYER=TOP|ENDLAYER=BOTTOM|LOCKED=FALSE|X=12047.7560mil|Y=4310mil|HOLESIZE=12|PADMODE=0|TOPLAYERSIZE=24mil|MIDLAYER1SIZE=24mil|BOTTOMLAYERSIZE=24mil|DIAMETER=24|TENTINGTOP=TRUE|TENTINGBOTTOM=TRUE
|RECORD=Via|NET=0|SELECTION=FALSE|STARTLAYER=TOP|ENDLAYER=BOTTOM|LOCKED=FALSE|X=12072.7560mil|Y=4340mil|HOLESIZE=12|PADMODE=0|TOPLAYERSIZE=24mil|MIDLAYER1SIZE=24mil|BOTTOMLAYERSIZE=24mil|DIAMETER=24|TENTINGTOP=TRUE|TENTINGBOTTOM=TRUE
|RECORD=Via|NET=0|SELECTION=FALSE|STARTLAYER=TOP|ENDLAYER=BOTTOM|LOCKED=FALSE|X=12097.7560mil|Y=4370mil|HOLESIZE=12|PADMODE=0|TOPLAYERSIZE=24mil|MIDLAYER1SIZE=24mil|BOTTOMLAYERSIZE=24mil|DIAMETER=24|TENTINGTOP=TRUE|TENTINGBOTTOM=TRUE
|RECORD=Via|NET=0|SELECTION=FALSE|STARTLAYER=TOP|ENDLAYER=BOTTOM|LOCKED=FALSE|X=12122.7560mil|Y=4395mil|HOLESIZE=12|PADMODE=0|TOPLAYERSIZE=24mil|MIDLAYER1SIZE=24mil|BOTTOMLAYERSIZE=24mil|DIAMETER=24|TENTINGTOP=TRUE|TENTINGBOTTOM=TRUE
|RECORD=Via|NET=0|SELECTION=FALSE|STARTLAYER=TOP|ENDLAYER=BOTTOM|LOCKED=FALSE|X=12147.7560mil|Y=4430mil|HOLESIZE=12|PADMODE=0|TOPLAYERSIZE=24mil|MIDLAYER1SIZE=24mil|BOTTOMLAYERSIZE=24mil|DIAMETER=24|TENTINGTOP=TRUE|TENTINGBOTTOM=TRUE
|RECORD=Via|NET=0|SELECTION=FALSE|STARTLAYER=TOP|ENDLAYER=BOTTOM|LOCKED=FALSE|X=12172.7560mil|Y=4465mil|HOLESIZE=12|PADMODE=0|TOPLAYERSIZE=24mil|MIDLAYER1SIZE=24mil|BOTTOMLAYERSIZE=24mil|DIAMETER=24|TENTINGTOP=TRUE|TENTINGBOTTOM=TRUE
|RECORD=Via|NET=0|SELECTION=FALSE|STARTLAYER=TOP|ENDLAYER=BOTTOM|LOCKED=FALSE|X=12197.7560mil|Y=4490mil|HOLESIZE=12|PADMODE=0|TOPLAYERSIZE=24mil|MIDLAYER1SIZE=24mil|BOTTOMLAYERSIZE=24mil|DIAMETER=24|TENTINGTOP=TRUE|TENTINGBOTTOM=TRUE
|RECORD=Via|NET=0|SELECTION=FALSE|STARTLAYER=TOP|ENDLAYER=BOTTOM|LOCKED=FALSE|X=10402.7560mil|Y=2645mil|HOLESIZE=12|PADMODE=0|TOPLAYERSIZE=24mil|MIDLAYER1SIZE=24mil|BOTTOMLAYERSIZE=24mil|DIAMETER=24|TENTINGTOP=TRUE|TENTINGBOTTOM=TRUE
|RECORD=Via|NET=0|SELECTION=FALSE|STARTLAYER=TOP|ENDLAYER=BOTTOM|LOCKED=FALSE|X=9692.7560mil|Y=2650mil|HOLESIZE=12|PADMODE=0|TOPLAYERSIZE=24mil|MIDLAYER1SIZE=24mil|BOTTOMLAYERSIZE=24mil|DIAMETER=24|TENTINGTOP=TRUE|TENTINGBOTTOM=TRUE
|RECORD=Via|NET=0|SELECTION=FALSE|STARTLAYER=TOP|ENDLAYER=BOTTOM|LOCKED=FALSE|X=10297.7560mil|Y=2500mil|HOLESIZE=12|PADMODE=0|TOPLAYERSIZE=24mil|MIDLAYER1SIZE=24mil|BOTTOMLAYERSIZE=24mil|DIAMETER=24|TENTINGTOP=TRUE|TENTINGBOTTOM=TRUE
|RECORD=Via|NET=0|SELECTION=FALSE|STARTLAYER=TOP|ENDLAYER=BOTTOM|LOCKED=FALSE|X=9587.7560mil|Y=2500mil|HOLESIZE=12|PADMODE=0|TOPLAYERSIZE=24mil|MIDLAYER1SIZE=24mil|BOTTOMLAYERSIZE=24mil|DIAMETER=24|TENTINGTOP=TRUE|TENTINGBOTTOM=TRUE
|RECORD=Via|NET=0|SELECTION=FALSE|STARTLAYER=TOP|ENDLAYER=BOTTOM|LOCKED=FALSE|X=10352.7560mil|Y=3535mil|HOLESIZE=12|PADMODE=0|TOPLAYERSIZE=24mil|MIDLAYER1SIZE=24mil|BOTTOMLAYERSIZE=24mil|DIAMETER=24|TENTINGTOP=TRUE|TENTINGBOTTOM=TRUE
|RECORD=Via|NET=0|SELECTION=FALSE|STARTLAYER=TOP|ENDLAYER=BOTTOM|LOCKED=FALSE|X=10302.7560mil|Y=3535mil|HOLESIZE=12|PADMODE=0|TOPLAYERSIZE=24mil|MIDLAYER1SIZE=24mil|BOTTOMLAYERSIZE=24mil|DIAMETER=24|TENTINGTOP=TRUE|TENTINGBOTTOM=TRUE
|RECORD=Via|NET=0|SELECTION=FALSE|STARTLAYER=TOP|ENDLAYER=BOTTOM|LOCKED=FALSE|X=10252.7560mil|Y=3535mil|HOLESIZE=12|PADMODE=0|TOPLAYERSIZE=24mil|MIDLAYER1SIZE=24mil|BOTTOMLAYERSIZE=24mil|DIAMETER=24|TENTINGTOP=TRUE|TENTINGBOTTOM=TRUE
|RECORD=Via|NET=0|SELECTION=FALSE|STARTLAYER=TOP|ENDLAYER=BOTTOM|LOCKED=FALSE|X=10377.7560mil|Y=3505mil|HOLESIZE=12|PADMODE=0|TOPLAYERSIZE=24mil|MIDLAYER1SIZE=24mil|BOTTOMLAYERSIZE=24mil|DIAMETER=24|TENTINGTOP=TRUE|TENTINGBOTTOM=TRUE
|RECORD=Via|NET=0|SELECTION=FALSE|STARTLAYER=TOP|ENDLAYER=BOTTOM|LOCKED=FALSE|X=10277.7560mil|Y=3505mil|HOLESIZE=12|PADMODE=0|TOPLAYERSIZE=24mil|MIDLAYER1SIZE=24mil|BOTTOMLAYERSIZE=24mil|DIAMETER=24|TENTINGTOP=TRUE|TENTINGBOTTOM=TRUE
|RECORD=Via|NET=0|SELECTION=FALSE|STARTLAYER=TOP|ENDLAYER=BOTTOM|LOCKED=FALSE|X=10632.7560mil|Y=2445mil|HOLESIZE=12|PADMODE=0|TOPLAYERSIZE=24mil|MIDLAYER1SIZE=24mil|BOTTOMLAYERSIZE=24mil|DIAMETER=24|TENTINGTOP=TRUE|TENTINGBOTTOM=TRUE
|RECORD=Via|NET=0|SELECTION=FALSE|STARTLAYER=TOP|ENDLAYER=BOTTOM|LOCKED=FALSE|X=10732.7560mil|Y=2441.0600mil|HOLESIZE=12|PADMODE=0|TOPLAYERSIZE=24mil|MIDLAYER1SIZE=24mil|BOTTOMLAYERSIZE=24mil|DIAMETER=24|TENTINGTOP=TRUE|TENTINGBOTTOM=TRUE
|RECORD=Via|NET=0|SELECTION=FALSE|STARTLAYER=TOP|ENDLAYER=BOTTOM|LOCKED=FALSE|X=10607.7560mil|Y=2471.0600mil|HOLESIZE=12|PADMODE=0|TOPLAYERSIZE=24mil|MIDLAYER1SIZE=24mil|BOTTOMLAYERSIZE=24mil|DIAMETER=24|TENTINGTOP=TRUE|TENTINGBOTTOM=TRUE
|RECORD=Via|NET=0|SELECTION=FALSE|STARTLAYER=TOP|ENDLAYER=BOTTOM|LOCKED=FALSE|X=10657.7560mil|Y=2471.0600mil|HOLESIZE=12|PADMODE=0|TOPLAYERSIZE=24mil|MIDLAYER1SIZE=24mil|BOTTOMLAYERSIZE=24mil|DIAMETER=24|TENTINGTOP=TRUE|TENTINGBOTTOM=TRUE
|RECORD=Via|NET=0|SELECTION=FALSE|STARTLAYER=TOP|ENDLAYER=BOTTOM|LOCKED=FALSE|X=10707.7560mil|Y=2471.0600mil|HOLESIZE=12|PADMODE=0|TOPLAYERSIZE=24mil|MIDLAYER1SIZE=24mil|BOTTOMLAYERSIZE=24mil|DIAMETER=24|TENTINGTOP=TRUE|TENTINGBOTTOM=TRUE
|RECORD=Via|NET=0|SELECTION=FALSE|STARTLAYER=TOP|ENDLAYER=BOTTOM|LOCKED=FALSE|X=10507.7560mil|Y=3570mil|HOLESIZE=12|PADMODE=0|TOPLAYERSIZE=24mil|MIDLAYER1SIZE=24mil|BOTTOMLAYERSIZE=24mil|DIAMETER=24|TENTINGTOP=TRUE|TENTINGBOTTOM=TRUE
|RECORD=Via|NET=0|SELECTION=FALSE|STARTLAYER=TOP|ENDLAYER=BOTTOM|LOCKED=FALSE|X=10447.7560mil|Y=2587.2700mil|HOLESIZE=12|PADMODE=0|TOPLAYERSIZE=24mil|MIDLAYER1SIZE=24mil|BOTTOMLAYERSIZE=24mil|DIAMETER=24|TENTINGTOP=TRUE|TENTINGBOTTOM=TRUE
|RECORD=Via|NET=0|SELECTION=FALSE|STARTLAYER=TOP|ENDLAYER=BOTTOM|LOCKED=FALSE|X=10487.7460mil|Y=2559.3400mil|HOLESIZE=12|PADMODE=0|TOPLAYERSIZE=24mil|MIDLAYER1SIZE=24mil|BOTTOMLAYERSIZE=24mil|DIAMETER=24|TENTINGTOP=TRUE|TENTINGBOTTOM=TRUE
|RECORD=Via|NET=0|SELECTION=FALSE|STARTLAYER=TOP|ENDLAYER=BOTTOM|LOCKED=FALSE|X=10552.7460mil|Y=2534.1100mil|HOLESIZE=12|PADMODE=0|TOPLAYERSIZE=24mil|MIDLAYER1SIZE=24mil|BOTTOMLAYERSIZE=24mil|DIAMETER=24|TENTINGTOP=TRUE|TENTINGBOTTOM=TRUE
|RECORD=Via|NET=0|SELECTION=FALSE|STARTLAYER=TOP|ENDLAYER=BOTTOM|LOCKED=FALSE|X=10967.7560mil|Y=2460mil|HOLESIZE=12|PADMODE=0|TOPLAYERSIZE=24mil|MIDLAYER1SIZE=24mil|BOTTOMLAYERSIZE=24mil|DIAMETER=24|TENTINGTOP=TRUE|TENTINGBOTTOM=TRUE
|RECORD=Via|NET=0|SELECTION=FALSE|STARTLAYER=TOP|ENDLAYER=BOTTOM|LOCKED=FALSE|X=10247.7560mil|Y=2650mil|HOLESIZE=12|PADMODE=0|TOPLAYERSIZE=24mil|MIDLAYER1SIZE=24mil|BOTTOMLAYERSIZE=24mil|DIAMETER=24|TENTINGTOP=TRUE|TENTINGBOTTOM=TRUE
|RECORD=Via|NET=5|SELECTION=FALSE|STARTLAYER=TOP|ENDLAYER=BOTTOM|LOCKED=FALSE|X=10202.7560mil|Y=2645mil|HOLESIZE=12|PADMODE=0|TOPLAYERSIZE=24mil|MIDLAYER1SIZE=24mil|BOTTOMLAYERSIZE=24mil|DIAMETER=24|TENTINGTOP=TRUE|TENTINGBOTTOM=TRUE
|RECORD=Via|NET=0|SELECTION=FALSE|STARTLAYER=TOP|ENDLAYER=BOTTOM|LOCKED=FALSE|X=10167.7560mil|Y=2620mil|HOLESIZE=12|PADMODE=0|TOPLAYERSIZE=24mil|MIDLAYER1SIZE=24mil|BOTTOMLAYERSIZE=24mil|DIAMETER=24|TENTINGTOP=TRUE|TENTINGBOTTOM=TRUE
|RECORD=Via|NET=0|SELECTION=FALSE|STARTLAYER=TOP|ENDLAYER=BOTTOM|LOCKED=FALSE|X=10247.7560mil|Y=2587.5100mil|HOLESIZE=12|PADMODE=0|TOPLAYERSIZE=24mil|MIDLAYER1SIZE=24mil|BOTTOMLAYERSIZE=24mil|DIAMETER=24|TENTINGTOP=TRUE|TENTINGBOTTOM=TRUE
|RECORD=Via|NET=0|SELECTION=FALSE|STARTLAYER=TOP|ENDLAYER=BOTTOM|LOCKED=FALSE|X=10202.7460mil|Y=2560.0100mil|HOLESIZE=12|PADMODE=0|TOPLAYERSIZE=24mil|MIDLAYER1SIZE=24mil|BOTTOMLAYERSIZE=24mil|DIAMETER=24|TENTINGTOP=TRUE|TENTINGBOTTOM=TRUE
|RECORD=Via|NET=0|SELECTION=FALSE|STARTLAYER=TOP|ENDLAYER=BOTTOM|LOCKED=FALSE|X=10167.7460mil|Y=2535.0100mil|HOLESIZE=12|PADMODE=0|TOPLAYERSIZE=24mil|MIDLAYER1SIZE=24mil|BOTTOMLAYERSIZE=24mil|DIAMETER=24|TENTINGTOP=TRUE|TENTINGBOTTOM=TRUE
|RECORD=Via|NET=0|SELECTION=FALSE|STARTLAYER=TOP|ENDLAYER=BOTTOM|LOCKED=FALSE|X=9457.7460mil|Y=2536.6700mil|HOLESIZE=12|PADMODE=0|TOPLAYERSIZE=24mil|MIDLAYER1SIZE=24mil|BOTTOMLAYERSIZE=24mil|DIAMETER=24|TENTINGTOP=TRUE|TENTINGBOTTOM=TRUE
|RECORD=Via|NET=0|SELECTION=FALSE|STARTLAYER=TOP|ENDLAYER=BOTTOM|LOCKED=FALSE|X=9492.7460mil|Y=2561.6700mil|HOLESIZE=12|PADMODE=0|TOPLAYERSIZE=24mil|MIDLAYER1SIZE=24mil|BOTTOMLAYERSIZE=24mil|DIAMETER=24|TENTINGTOP=TRUE|TENTINGBOTTOM=TRUE
|RECORD=Via|NET=0|SELECTION=FALSE|STARTLAYER=TOP|ENDLAYER=BOTTOM|LOCKED=FALSE|X=9537.7560mil|Y=2588.3400mil|HOLESIZE=12|PADMODE=0|TOPLAYERSIZE=24mil|MIDLAYER1SIZE=24mil|BOTTOMLAYERSIZE=24mil|DIAMETER=24|TENTINGTOP=TRUE|TENTINGBOTTOM=TRUE
|RECORD=Via|NET=0|SELECTION=FALSE|STARTLAYER=TOP|ENDLAYER=BOTTOM|LOCKED=FALSE|X=9457.7560mil|Y=2620mil|HOLESIZE=12|PADMODE=0|TOPLAYERSIZE=24mil|MIDLAYER1SIZE=24mil|BOTTOMLAYERSIZE=24mil|DIAMETER=24|TENTINGTOP=TRUE|TENTINGBOTTOM=TRUE
|RECORD=Via|NET=5|SELECTION=FALSE|STARTLAYER=TOP|ENDLAYER=BOTTOM|LOCKED=FALSE|X=9492.7560mil|Y=2645mil|HOLESIZE=12|PADMODE=0|TOPLAYERSIZE=24mil|MIDLAYER1SIZE=24mil|BOTTOMLAYERSIZE=24mil|DIAMETER=24|TENTINGTOP=TRUE|TENTINGBOTTOM=TRUE
|RECORD=Via|NET=0|SELECTION=FALSE|STARTLAYER=TOP|ENDLAYER=BOTTOM|LOCKED=FALSE|X=9537.7560mil|Y=2650mil|HOLESIZE=12|PADMODE=0|TOPLAYERSIZE=24mil|MIDLAYER1SIZE=24mil|BOTTOMLAYERSIZE=24mil|DIAMETER=24|TENTINGTOP=TRUE|TENTINGBOTTOM=TRUE
|RECORD=Via|NET=0|SELECTION=FALSE|STARTLAYER=TOP|ENDLAYER=BOTTOM|LOCKED=FALSE|X=10257.7560mil|Y=2460mil|HOLESIZE=12|PADMODE=0|TOPLAYERSIZE=24mil|MIDLAYER1SIZE=24mil|BOTTOMLAYERSIZE=24mil|DIAMETER=24|TENTINGTOP=TRUE|TENTINGBOTTOM=TRUE
|RECORD=Via|NET=0|SELECTION=FALSE|STARTLAYER=TOP|ENDLAYER=BOTTOM|LOCKED=FALSE|X=9842.7460mil|Y=2535.7700mil|HOLESIZE=12|PADMODE=0|TOPLAYERSIZE=24mil|MIDLAYER1SIZE=24mil|BOTTOMLAYERSIZE=24mil|DIAMETER=24|TENTINGTOP=TRUE|TENTINGBOTTOM=TRUE
|RECORD=Via|NET=0|SELECTION=FALSE|STARTLAYER=TOP|ENDLAYER=BOTTOM|LOCKED=FALSE|X=9777.7460mil|Y=2561mil|HOLESIZE=12|PADMODE=0|TOPLAYERSIZE=24mil|MIDLAYER1SIZE=24mil|BOTTOMLAYERSIZE=24mil|DIAMETER=24|TENTINGTOP=TRUE|TENTINGBOTTOM=TRUE
|RECORD=Via|NET=0|SELECTION=FALSE|STARTLAYER=TOP|ENDLAYER=BOTTOM|LOCKED=FALSE|X=9737.7560mil|Y=2588.1000mil|HOLESIZE=12|PADMODE=0|TOPLAYERSIZE=24mil|MIDLAYER1SIZE=24mil|BOTTOMLAYERSIZE=24mil|DIAMETER=24|TENTINGTOP=TRUE|TENTINGBOTTOM=TRUE
|RECORD=Via|NET=0|SELECTION=FALSE|STARTLAYER=TOP|ENDLAYER=BOTTOM|LOCKED=FALSE|X=9792.7560mil|Y=3570mil|HOLESIZE=12|PADMODE=0|TOPLAYERSIZE=24mil|MIDLAYER1SIZE=24mil|BOTTOMLAYERSIZE=24mil|DIAMETER=24|TENTINGTOP=TRUE|TENTINGBOTTOM=TRUE
|RECORD=Via|NET=0|SELECTION=FALSE|STARTLAYER=TOP|ENDLAYER=BOTTOM|LOCKED=FALSE|X=9997.7560mil|Y=2471.0600mil|HOLESIZE=12|PADMODE=0|TOPLAYERSIZE=24mil|MIDLAYER1SIZE=24mil|BOTTOMLAYERSIZE=24mil|DIAMETER=24|TENTINGTOP=TRUE|TENTINGBOTTOM=TRUE
|RECORD=Via|NET=0|SELECTION=FALSE|STARTLAYER=TOP|ENDLAYER=BOTTOM|LOCKED=FALSE|X=9947.7560mil|Y=2471.0600mil|HOLESIZE=12|PADMODE=0|TOPLAYERSIZE=24mil|MIDLAYER1SIZE=24mil|BOTTOMLAYERSIZE=24mil|DIAMETER=24|TENTINGTOP=TRUE|TENTINGBOTTOM=TRUE
|RECORD=Via|NET=0|SELECTION=FALSE|STARTLAYER=TOP|ENDLAYER=BOTTOM|LOCKED=FALSE|X=9897.7560mil|Y=2471.0600mil|HOLESIZE=12|PADMODE=0|TOPLAYERSIZE=24mil|MIDLAYER1SIZE=24mil|BOTTOMLAYERSIZE=24mil|DIAMETER=24|TENTINGTOP=TRUE|TENTINGBOTTOM=TRUE
|RECORD=Via|NET=0|SELECTION=FALSE|STARTLAYER=TOP|ENDLAYER=BOTTOM|LOCKED=FALSE|X=10022.7560mil|Y=2441.0600mil|HOLESIZE=12|PADMODE=0|TOPLAYERSIZE=24mil|MIDLAYER1SIZE=24mil|BOTTOMLAYERSIZE=24mil|DIAMETER=24|TENTINGTOP=TRUE|TENTINGBOTTOM=TRUE
|RECORD=Via|NET=0|SELECTION=FALSE|STARTLAYER=TOP|ENDLAYER=BOTTOM|LOCKED=FALSE|X=9922.7560mil|Y=2445mil|HOLESIZE=12|PADMODE=0|TOPLAYERSIZE=24mil|MIDLAYER1SIZE=24mil|BOTTOMLAYERSIZE=24mil|DIAMETER=24|TENTINGTOP=TRUE|TENTINGBOTTOM=TRUE
|RECORD=Via|NET=0|SELECTION=FALSE|STARTLAYER=TOP|ENDLAYER=BOTTOM|LOCKED=FALSE|X=9567.7560mil|Y=3505mil|HOLESIZE=12|PADMODE=0|TOPLAYERSIZE=24mil|MIDLAYER1SIZE=24mil|BOTTOMLAYERSIZE=24mil|DIAMETER=24|TENTINGTOP=TRUE|TENTINGBOTTOM=TRUE
|RECORD=Via|NET=0|SELECTION=FALSE|STARTLAYER=TOP|ENDLAYER=BOTTOM|LOCKED=FALSE|X=9667.7560mil|Y=3505mil|HOLESIZE=12|PADMODE=0|TOPLAYERSIZE=24mil|MIDLAYER1SIZE=24mil|BOTTOMLAYERSIZE=24mil|DIAMETER=24|TENTINGTOP=TRUE|TENTINGBOTTOM=TRUE
|RECORD=Via|NET=0|SELECTION=FALSE|STARTLAYER=TOP|ENDLAYER=BOTTOM|LOCKED=FALSE|X=9542.7560mil|Y=3535mil|HOLESIZE=12|PADMODE=0|TOPLAYERSIZE=24mil|MIDLAYER1SIZE=24mil|BOTTOMLAYERSIZE=24mil|DIAMETER=24|TENTINGTOP=TRUE|TENTINGBOTTOM=TRUE
|RECORD=Via|NET=0|SELECTION=FALSE|STARTLAYER=TOP|ENDLAYER=BOTTOM|LOCKED=FALSE|X=9592.7560mil|Y=3535mil|HOLESIZE=12|PADMODE=0|TOPLAYERSIZE=24mil|MIDLAYER1SIZE=24mil|BOTTOMLAYERSIZE=24mil|DIAMETER=24|TENTINGTOP=TRUE|TENTINGBOTTOM=TRUE
|RECORD=Via|NET=0|SELECTION=FALSE|STARTLAYER=TOP|ENDLAYER=BOTTOM|LOCKED=FALSE|X=9642.7560mil|Y=3535mil|HOLESIZE=12|PADMODE=0|TOPLAYERSIZE=24mil|MIDLAYER1SIZE=24mil|BOTTOMLAYERSIZE=24mil|DIAMETER=24|TENTINGTOP=TRUE|TENTINGBOTTOM=TRUE
|RECORD=Via|NET=0|SELECTION=FALSE|STARTLAYER=TOP|ENDLAYER=BOTTOM|LOCKED=FALSE|X=9542.7560mil|Y=4285mil|HOLESIZE=12|PADMODE=0|TOPLAYERSIZE=24mil|MIDLAYER1SIZE=24mil|BOTTOMLAYERSIZE=24mil|DIAMETER=24|TENTINGTOP=TRUE|TENTINGBOTTOM=TRUE
|RECORD=Via|NET=0|SELECTION=FALSE|STARTLAYER=TOP|ENDLAYER=BOTTOM|LOCKED=FALSE|X=9567.7560mil|Y=4310mil|HOLESIZE=12|PADMODE=0|TOPLAYERSIZE=24mil|MIDLAYER1SIZE=24mil|BOTTOMLAYERSIZE=24mil|DIAMETER=24|TENTINGTOP=TRUE|TENTINGBOTTOM=TRUE
|RECORD=Via|NET=0|SELECTION=FALSE|STARTLAYER=TOP|ENDLAYER=BOTTOM|LOCKED=FALSE|X=9592.7560mil|Y=4340mil|HOLESIZE=12|PADMODE=0|TOPLAYERSIZE=24mil|MIDLAYER1SIZE=24mil|BOTTOMLAYERSIZE=24mil|DIAMETER=24|TENTINGTOP=TRUE|TENTINGBOTTOM=TRUE
|RECORD=Via|NET=0|SELECTION=FALSE|STARTLAYER=TOP|ENDLAYER=BOTTOM|LOCKED=FALSE|X=9617.7560mil|Y=4370mil|HOLESIZE=12|PADMODE=0|TOPLAYERSIZE=24mil|MIDLAYER1SIZE=24mil|BOTTOMLAYERSIZE=24mil|DIAMETER=24|TENTINGTOP=TRUE|TENTINGBOTTOM=TRUE
|RECORD=Via|NET=0|SELECTION=FALSE|STARTLAYER=TOP|ENDLAYER=BOTTOM|LOCKED=FALSE|X=9642.7560mil|Y=4400mil|HOLESIZE=12|PADMODE=0|TOPLAYERSIZE=24mil|MIDLAYER1SIZE=24mil|BOTTOMLAYERSIZE=24mil|DIAMETER=24|TENTINGTOP=TRUE|TENTINGBOTTOM=TRUE
|RECORD=Via|NET=0|SELECTION=FALSE|STARTLAYER=TOP|ENDLAYER=BOTTOM|LOCKED=FALSE|X=9667.7560mil|Y=4435mil|HOLESIZE=12|PADMODE=0|TOPLAYERSIZE=24mil|MIDLAYER1SIZE=24mil|BOTTOMLAYERSIZE=24mil|DIAMETER=24|TENTINGTOP=TRUE|TENTINGBOTTOM=TRUE
|RECORD=Via|NET=0|SELECTION=FALSE|STARTLAYER=TOP|ENDLAYER=BOTTOM|LOCKED=FALSE|X=9692.7560mil|Y=4465mil|HOLESIZE=12|PADMODE=0|TOPLAYERSIZE=24mil|MIDLAYER1SIZE=24mil|BOTTOMLAYERSIZE=24mil|DIAMETER=24|TENTINGTOP=TRUE|TENTINGBOTTOM=TRUE
|RECORD=Via|NET=0|SELECTION=FALSE|STARTLAYER=TOP|ENDLAYER=BOTTOM|LOCKED=FALSE|X=9717.7560mil|Y=4495mil|HOLESIZE=12|PADMODE=0|TOPLAYERSIZE=24mil|MIDLAYER1SIZE=24mil|BOTTOMLAYERSIZE=24mil|DIAMETER=24|TENTINGTOP=TRUE|TENTINGBOTTOM=TRUE
|RECORD=Via|NET=0|SELECTION=FALSE|STARTLAYER=TOP|ENDLAYER=BOTTOM|LOCKED=FALSE|X=9897.7560mil|Y=4285mil|HOLESIZE=12|PADMODE=0|TOPLAYERSIZE=24mil|MIDLAYER1SIZE=24mil|BOTTOMLAYERSIZE=24mil|DIAMETER=24|TENTINGTOP=TRUE|TENTINGBOTTOM=TRUE
|RECORD=Via|NET=0|SELECTION=FALSE|STARTLAYER=TOP|ENDLAYER=BOTTOM|LOCKED=FALSE|X=9922.7560mil|Y=4310mil|HOLESIZE=12|PADMODE=0|TOPLAYERSIZE=24mil|MIDLAYER1SIZE=24mil|BOTTOMLAYERSIZE=24mil|DIAMETER=24|TENTINGTOP=TRUE|TENTINGBOTTOM=TRUE
|RECORD=Via|NET=0|SELECTION=FALSE|STARTLAYER=TOP|ENDLAYER=BOTTOM|LOCKED=FALSE|X=9947.7560mil|Y=4340mil|HOLESIZE=12|PADMODE=0|TOPLAYERSIZE=24mil|MIDLAYER1SIZE=24mil|BOTTOMLAYERSIZE=24mil|DIAMETER=24|TENTINGTOP=TRUE|TENTINGBOTTOM=TRUE
|RECORD=Via|NET=0|SELECTION=FALSE|STARTLAYER=TOP|ENDLAYER=BOTTOM|LOCKED=FALSE|X=9972.7560mil|Y=4370mil|HOLESIZE=12|PADMODE=0|TOPLAYERSIZE=24mil|MIDLAYER1SIZE=24mil|BOTTOMLAYERSIZE=24mil|DIAMETER=24|TENTINGTOP=TRUE|TENTINGBOTTOM=TRUE
|RECORD=Via|NET=0|SELECTION=FALSE|STARTLAYER=TOP|ENDLAYER=BOTTOM|LOCKED=FALSE|X=9997.7560mil|Y=4395mil|HOLESIZE=12|PADMODE=0|TOPLAYERSIZE=24mil|MIDLAYER1SIZE=24mil|BOTTOMLAYERSIZE=24mil|DIAMETER=24|TENTINGTOP=TRUE|TENTINGBOTTOM=TRUE
|RECORD=Via|NET=0|SELECTION=FALSE|STARTLAYER=TOP|ENDLAYER=BOTTOM|LOCKED=FALSE|X=10022.7560mil|Y=4430mil|HOLESIZE=12|PADMODE=0|TOPLAYERSIZE=24mil|MIDLAYER1SIZE=24mil|BOTTOMLAYERSIZE=24mil|DIAMETER=24|TENTINGTOP=TRUE|TENTINGBOTTOM=TRUE
|RECORD=Via|NET=0|SELECTION=FALSE|STARTLAYER=TOP|ENDLAYER=BOTTOM|LOCKED=FALSE|X=10047.7560mil|Y=4465mil|HOLESIZE=12|PADMODE=0|TOPLAYERSIZE=24mil|MIDLAYER1SIZE=24mil|BOTTOMLAYERSIZE=24mil|DIAMETER=24|TENTINGTOP=TRUE|TENTINGBOTTOM=TRUE
|RECORD=Via|NET=0|SELECTION=FALSE|STARTLAYER=TOP|ENDLAYER=BOTTOM|LOCKED=FALSE|X=10072.7560mil|Y=4490mil|HOLESIZE=12|PADMODE=0|TOPLAYERSIZE=24mil|MIDLAYER1SIZE=24mil|BOTTOMLAYERSIZE=24mil|DIAMETER=24|TENTINGTOP=TRUE|TENTINGBOTTOM=TRUE
|RECORD=Via|NET=0|SELECTION=FALSE|STARTLAYER=TOP|ENDLAYER=BOTTOM|LOCKED=FALSE|X=10252.7560mil|Y=4285mil|HOLESIZE=12|PADMODE=0|TOPLAYERSIZE=24mil|MIDLAYER1SIZE=24mil|BOTTOMLAYERSIZE=24mil|DIAMETER=24|TENTINGTOP=TRUE|TENTINGBOTTOM=TRUE
|RECORD=Via|NET=0|SELECTION=FALSE|STARTLAYER=TOP|ENDLAYER=BOTTOM|LOCKED=FALSE|X=10277.7560mil|Y=4310mil|HOLESIZE=12|PADMODE=0|TOPLAYERSIZE=24mil|MIDLAYER1SIZE=24mil|BOTTOMLAYERSIZE=24mil|DIAMETER=24|TENTINGTOP=TRUE|TENTINGBOTTOM=TRUE
|RECORD=Via|NET=0|SELECTION=FALSE|STARTLAYER=TOP|ENDLAYER=BOTTOM|LOCKED=FALSE|X=10302.7560mil|Y=4340mil|HOLESIZE=12|PADMODE=0|TOPLAYERSIZE=24mil|MIDLAYER1SIZE=24mil|BOTTOMLAYERSIZE=24mil|DIAMETER=24|TENTINGTOP=TRUE|TENTINGBOTTOM=TRUE
|RECORD=Via|NET=0|SELECTION=FALSE|STARTLAYER=TOP|ENDLAYER=BOTTOM|LOCKED=FALSE|X=10327.7560mil|Y=4370mil|HOLESIZE=12|PADMODE=0|TOPLAYERSIZE=24mil|MIDLAYER1SIZE=24mil|BOTTOMLAYERSIZE=24mil|DIAMETER=24|TENTINGTOP=TRUE|TENTINGBOTTOM=TRUE
|RECORD=Via|NET=0|SELECTION=FALSE|STARTLAYER=TOP|ENDLAYER=BOTTOM|LOCKED=FALSE|X=10352.7560mil|Y=4400mil|HOLESIZE=12|PADMODE=0|TOPLAYERSIZE=24mil|MIDLAYER1SIZE=24mil|BOTTOMLAYERSIZE=24mil|DIAMETER=24|TENTINGTOP=TRUE|TENTINGBOTTOM=TRUE
|RECORD=Via|NET=0|SELECTION=FALSE|STARTLAYER=TOP|ENDLAYER=BOTTOM|LOCKED=FALSE|X=10377.7560mil|Y=4435mil|HOLESIZE=12|PADMODE=0|TOPLAYERSIZE=24mil|MIDLAYER1SIZE=24mil|BOTTOMLAYERSIZE=24mil|DIAMETER=24|TENTINGTOP=TRUE|TENTINGBOTTOM=TRUE
|RECORD=Via|NET=0|SELECTION=FALSE|STARTLAYER=TOP|ENDLAYER=BOTTOM|LOCKED=FALSE|X=10402.7560mil|Y=4465mil|HOLESIZE=12|PADMODE=0|TOPLAYERSIZE=24mil|MIDLAYER1SIZE=24mil|BOTTOMLAYERSIZE=24mil|DIAMETER=24|TENTINGTOP=TRUE|TENTINGBOTTOM=TRUE
|RECORD=Via|NET=0|SELECTION=FALSE|STARTLAYER=TOP|ENDLAYER=BOTTOM|LOCKED=FALSE|X=10427.7560mil|Y=4495mil|HOLESIZE=12|PADMODE=0|TOPLAYERSIZE=24mil|MIDLAYER1SIZE=24mil|BOTTOMLAYERSIZE=24mil|DIAMETER=24|TENTINGTOP=TRUE|TENTINGBOTTOM=TRUE
|RECORD=Via|NET=0|SELECTION=FALSE|STARTLAYER=TOP|ENDLAYER=BOTTOM|LOCKED=FALSE|X=10607.7560mil|Y=4285mil|HOLESIZE=12|PADMODE=0|TOPLAYERSIZE=24mil|MIDLAYER1SIZE=24mil|BOTTOMLAYERSIZE=24mil|DIAMETER=24|TENTINGTOP=TRUE|TENTINGBOTTOM=TRUE
|RECORD=Via|NET=0|SELECTION=FALSE|STARTLAYER=TOP|ENDLAYER=BOTTOM|LOCKED=FALSE|X=10632.7560mil|Y=4310mil|HOLESIZE=12|PADMODE=0|TOPLAYERSIZE=24mil|MIDLAYER1SIZE=24mil|BOTTOMLAYERSIZE=24mil|DIAMETER=24|TENTINGTOP=TRUE|TENTINGBOTTOM=TRUE
|RECORD=Via|NET=0|SELECTION=FALSE|STARTLAYER=TOP|ENDLAYER=BOTTOM|LOCKED=FALSE|X=10657.7560mil|Y=4340mil|HOLESIZE=12|PADMODE=0|TOPLAYERSIZE=24mil|MIDLAYER1SIZE=24mil|BOTTOMLAYERSIZE=24mil|DIAMETER=24|TENTINGTOP=TRUE|TENTINGBOTTOM=TRUE
|RECORD=Via|NET=0|SELECTION=FALSE|STARTLAYER=TOP|ENDLAYER=BOTTOM|LOCKED=FALSE|X=10682.7560mil|Y=4370mil|HOLESIZE=12|PADMODE=0|TOPLAYERSIZE=24mil|MIDLAYER1SIZE=24mil|BOTTOMLAYERSIZE=24mil|DIAMETER=24|TENTINGTOP=TRUE|TENTINGBOTTOM=TRUE
|RECORD=Via|NET=0|SELECTION=FALSE|STARTLAYER=TOP|ENDLAYER=BOTTOM|LOCKED=FALSE|X=10707.7560mil|Y=4395mil|HOLESIZE=12|PADMODE=0|TOPLAYERSIZE=24mil|MIDLAYER1SIZE=24mil|BOTTOMLAYERSIZE=24mil|DIAMETER=24|TENTINGTOP=TRUE|TENTINGBOTTOM=TRUE
|RECORD=Via|NET=0|SELECTION=FALSE|STARTLAYER=TOP|ENDLAYER=BOTTOM|LOCKED=FALSE|X=10732.7560mil|Y=4430mil|HOLESIZE=12|PADMODE=0|TOPLAYERSIZE=24mil|MIDLAYER1SIZE=24mil|BOTTOMLAYERSIZE=24mil|DIAMETER=24|TENTINGTOP=TRUE|TENTINGBOTTOM=TRUE
|RECORD=Via|NET=0|SELECTION=FALSE|STARTLAYER=TOP|ENDLAYER=BOTTOM|LOCKED=FALSE|X=10757.7560mil|Y=4465mil|HOLESIZE=12|PADMODE=0|TOPLAYERSIZE=24mil|MIDLAYER1SIZE=24mil|BOTTOMLAYERSIZE=24mil|DIAMETER=24|TENTINGTOP=TRUE|TENTINGBOTTOM=TRUE
|RECORD=Via|NET=0|SELECTION=FALSE|STARTLAYER=TOP|ENDLAYER=BOTTOM|LOCKED=FALSE|X=10782.7560mil|Y=4490mil|HOLESIZE=12|PADMODE=0|TOPLAYERSIZE=24mil|MIDLAYER1SIZE=24mil|BOTTOMLAYERSIZE=24mil|DIAMETER=24|TENTINGTOP=TRUE|TENTINGBOTTOM=TRUE
|RECORD=Via|NET=0|SELECTION=FALSE|STARTLAYER=TOP|ENDLAYER=BOTTOM|LOCKED=FALSE|X=8987.7560mil|Y=2645mil|HOLESIZE=12|PADMODE=0|TOPLAYERSIZE=24mil|MIDLAYER1SIZE=24mil|BOTTOMLAYERSIZE=24mil|DIAMETER=24|TENTINGTOP=TRUE|TENTINGBOTTOM=TRUE
|RECORD=Via|NET=0|SELECTION=FALSE|STARTLAYER=TOP|ENDLAYER=BOTTOM|LOCKED=FALSE|X=8277.7560mil|Y=2650mil|HOLESIZE=12|PADMODE=0|TOPLAYERSIZE=24mil|MIDLAYER1SIZE=24mil|BOTTOMLAYERSIZE=24mil|DIAMETER=24|TENTINGTOP=TRUE|TENTINGBOTTOM=TRUE
|RECORD=Via|NET=0|SELECTION=FALSE|STARTLAYER=TOP|ENDLAYER=BOTTOM|LOCKED=FALSE|X=8877.7560mil|Y=2500mil|HOLESIZE=12|PADMODE=0|TOPLAYERSIZE=24mil|MIDLAYER1SIZE=24mil|BOTTOMLAYERSIZE=24mil|DIAMETER=24|TENTINGTOP=TRUE|TENTINGBOTTOM=TRUE
|RECORD=Via|NET=0|SELECTION=FALSE|STARTLAYER=TOP|ENDLAYER=BOTTOM|LOCKED=FALSE|X=8167.7560mil|Y=2500mil|HOLESIZE=12|PADMODE=0|TOPLAYERSIZE=24mil|MIDLAYER1SIZE=24mil|BOTTOMLAYERSIZE=24mil|DIAMETER=24|TENTINGTOP=TRUE|TENTINGBOTTOM=TRUE
|RECORD=Via|NET=0|SELECTION=FALSE|STARTLAYER=TOP|ENDLAYER=BOTTOM|LOCKED=FALSE|X=9187.7560mil|Y=4285mil|HOLESIZE=12|PADMODE=0|TOPLAYERSIZE=24mil|MIDLAYER1SIZE=24mil|BOTTOMLAYERSIZE=24mil|DIAMETER=24|TENTINGTOP=TRUE|TENTINGBOTTOM=TRUE
|RECORD=Via|NET=0|SELECTION=FALSE|STARTLAYER=TOP|ENDLAYER=BOTTOM|LOCKED=FALSE|X=9212.7560mil|Y=4310mil|HOLESIZE=12|PADMODE=0|TOPLAYERSIZE=24mil|MIDLAYER1SIZE=24mil|BOTTOMLAYERSIZE=24mil|DIAMETER=24|TENTINGTOP=TRUE|TENTINGBOTTOM=TRUE
|RECORD=Via|NET=0|SELECTION=FALSE|STARTLAYER=TOP|ENDLAYER=BOTTOM|LOCKED=FALSE|X=9237.7560mil|Y=4340mil|HOLESIZE=12|PADMODE=0|TOPLAYERSIZE=24mil|MIDLAYER1SIZE=24mil|BOTTOMLAYERSIZE=24mil|DIAMETER=24|TENTINGTOP=TRUE|TENTINGBOTTOM=TRUE
|RECORD=Via|NET=0|SELECTION=FALSE|STARTLAYER=TOP|ENDLAYER=BOTTOM|LOCKED=FALSE|X=9262.7560mil|Y=4370mil|HOLESIZE=12|PADMODE=0|TOPLAYERSIZE=24mil|MIDLAYER1SIZE=24mil|BOTTOMLAYERSIZE=24mil|DIAMETER=24|TENTINGTOP=TRUE|TENTINGBOTTOM=TRUE
|RECORD=Via|NET=0|SELECTION=FALSE|STARTLAYER=TOP|ENDLAYER=BOTTOM|LOCKED=FALSE|X=9287.7560mil|Y=4395mil|HOLESIZE=12|PADMODE=0|TOPLAYERSIZE=24mil|MIDLAYER1SIZE=24mil|BOTTOMLAYERSIZE=24mil|DIAMETER=24|TENTINGTOP=TRUE|TENTINGBOTTOM=TRUE
|RECORD=Via|NET=0|SELECTION=FALSE|STARTLAYER=TOP|ENDLAYER=BOTTOM|LOCKED=FALSE|X=9312.7560mil|Y=4430mil|HOLESIZE=12|PADMODE=0|TOPLAYERSIZE=24mil|MIDLAYER1SIZE=24mil|BOTTOMLAYERSIZE=24mil|DIAMETER=24|TENTINGTOP=TRUE|TENTINGBOTTOM=TRUE
|RECORD=Via|NET=0|SELECTION=FALSE|STARTLAYER=TOP|ENDLAYER=BOTTOM|LOCKED=FALSE|X=9337.7560mil|Y=4465mil|HOLESIZE=12|PADMODE=0|TOPLAYERSIZE=24mil|MIDLAYER1SIZE=24mil|BOTTOMLAYERSIZE=24mil|DIAMETER=24|TENTINGTOP=TRUE|TENTINGBOTTOM=TRUE
|RECORD=Via|NET=0|SELECTION=FALSE|STARTLAYER=TOP|ENDLAYER=BOTTOM|LOCKED=FALSE|X=9362.7560mil|Y=4490mil|HOLESIZE=12|PADMODE=0|TOPLAYERSIZE=24mil|MIDLAYER1SIZE=24mil|BOTTOMLAYERSIZE=24mil|DIAMETER=24|TENTINGTOP=TRUE|TENTINGBOTTOM=TRUE
|RECORD=Via|NET=0|SELECTION=FALSE|STARTLAYER=TOP|ENDLAYER=BOTTOM|LOCKED=FALSE|X=9007.7560mil|Y=4495mil|HOLESIZE=12|PADMODE=0|TOPLAYERSIZE=24mil|MIDLAYER1SIZE=24mil|BOTTOMLAYERSIZE=24mil|DIAMETER=24|TENTINGTOP=TRUE|TENTINGBOTTOM=TRUE
|RECORD=Via|NET=0|SELECTION=FALSE|STARTLAYER=TOP|ENDLAYER=BOTTOM|LOCKED=FALSE|X=8982.7560mil|Y=4465mil|HOLESIZE=12|PADMODE=0|TOPLAYERSIZE=24mil|MIDLAYER1SIZE=24mil|BOTTOMLAYERSIZE=24mil|DIAMETER=24|TENTINGTOP=TRUE|TENTINGBOTTOM=TRUE
|RECORD=Via|NET=0|SELECTION=FALSE|STARTLAYER=TOP|ENDLAYER=BOTTOM|LOCKED=FALSE|X=8957.7560mil|Y=4435mil|HOLESIZE=12|PADMODE=0|TOPLAYERSIZE=24mil|MIDLAYER1SIZE=24mil|BOTTOMLAYERSIZE=24mil|DIAMETER=24|TENTINGTOP=TRUE|TENTINGBOTTOM=TRUE
|RECORD=Via|NET=0|SELECTION=FALSE|STARTLAYER=TOP|ENDLAYER=BOTTOM|LOCKED=FALSE|X=8932.7560mil|Y=4400mil|HOLESIZE=12|PADMODE=0|TOPLAYERSIZE=24mil|MIDLAYER1SIZE=24mil|BOTTOMLAYERSIZE=24mil|DIAMETER=24|TENTINGTOP=TRUE|TENTINGBOTTOM=TRUE
|RECORD=Via|NET=0|SELECTION=FALSE|STARTLAYER=TOP|ENDLAYER=BOTTOM|LOCKED=FALSE|X=8907.7560mil|Y=4370mil|HOLESIZE=12|PADMODE=0|TOPLAYERSIZE=24mil|MIDLAYER1SIZE=24mil|BOTTOMLAYERSIZE=24mil|DIAMETER=24|TENTINGTOP=TRUE|TENTINGBOTTOM=TRUE
|RECORD=Via|NET=0|SELECTION=FALSE|STARTLAYER=TOP|ENDLAYER=BOTTOM|LOCKED=FALSE|X=8882.7560mil|Y=4340mil|HOLESIZE=12|PADMODE=0|TOPLAYERSIZE=24mil|MIDLAYER1SIZE=24mil|BOTTOMLAYERSIZE=24mil|DIAMETER=24|TENTINGTOP=TRUE|TENTINGBOTTOM=TRUE
|RECORD=Via|NET=0|SELECTION=FALSE|STARTLAYER=TOP|ENDLAYER=BOTTOM|LOCKED=FALSE|X=8857.7560mil|Y=4310mil|HOLESIZE=12|PADMODE=0|TOPLAYERSIZE=24mil|MIDLAYER1SIZE=24mil|BOTTOMLAYERSIZE=24mil|DIAMETER=24|TENTINGTOP=TRUE|TENTINGBOTTOM=TRUE
|RECORD=Via|NET=0|SELECTION=FALSE|STARTLAYER=TOP|ENDLAYER=BOTTOM|LOCKED=FALSE|X=8832.7560mil|Y=4285mil|HOLESIZE=12|PADMODE=0|TOPLAYERSIZE=24mil|MIDLAYER1SIZE=24mil|BOTTOMLAYERSIZE=24mil|DIAMETER=24|TENTINGTOP=TRUE|TENTINGBOTTOM=TRUE
|RECORD=Via|NET=0|SELECTION=FALSE|STARTLAYER=TOP|ENDLAYER=BOTTOM|LOCKED=FALSE|X=8932.7560mil|Y=3535mil|HOLESIZE=12|PADMODE=0|TOPLAYERSIZE=24mil|MIDLAYER1SIZE=24mil|BOTTOMLAYERSIZE=24mil|DIAMETER=24|TENTINGTOP=TRUE|TENTINGBOTTOM=TRUE
|RECORD=Via|NET=0|SELECTION=FALSE|STARTLAYER=TOP|ENDLAYER=BOTTOM|LOCKED=FALSE|X=8882.7560mil|Y=3535mil|HOLESIZE=12|PADMODE=0|TOPLAYERSIZE=24mil|MIDLAYER1SIZE=24mil|BOTTOMLAYERSIZE=24mil|DIAMETER=24|TENTINGTOP=TRUE|TENTINGBOTTOM=TRUE
|RECORD=Via|NET=0|SELECTION=FALSE|STARTLAYER=TOP|ENDLAYER=BOTTOM|LOCKED=FALSE|X=8832.7560mil|Y=3535mil|HOLESIZE=12|PADMODE=0|TOPLAYERSIZE=24mil|MIDLAYER1SIZE=24mil|BOTTOMLAYERSIZE=24mil|DIAMETER=24|TENTINGTOP=TRUE|TENTINGBOTTOM=TRUE
|RECORD=Via|NET=0|SELECTION=FALSE|STARTLAYER=TOP|ENDLAYER=BOTTOM|LOCKED=FALSE|X=8957.7560mil|Y=3505mil|HOLESIZE=12|PADMODE=0|TOPLAYERSIZE=24mil|MIDLAYER1SIZE=24mil|BOTTOMLAYERSIZE=24mil|DIAMETER=24|TENTINGTOP=TRUE|TENTINGBOTTOM=TRUE
|RECORD=Via|NET=0|SELECTION=FALSE|STARTLAYER=TOP|ENDLAYER=BOTTOM|LOCKED=FALSE|X=8857.7560mil|Y=3505mil|HOLESIZE=12|PADMODE=0|TOPLAYERSIZE=24mil|MIDLAYER1SIZE=24mil|BOTTOMLAYERSIZE=24mil|DIAMETER=24|TENTINGTOP=TRUE|TENTINGBOTTOM=TRUE
|RECORD=Via|NET=0|SELECTION=FALSE|STARTLAYER=TOP|ENDLAYER=BOTTOM|LOCKED=FALSE|X=9212.7560mil|Y=2445mil|HOLESIZE=12|PADMODE=0|TOPLAYERSIZE=24mil|MIDLAYER1SIZE=24mil|BOTTOMLAYERSIZE=24mil|DIAMETER=24|TENTINGTOP=TRUE|TENTINGBOTTOM=TRUE
|RECORD=Via|NET=0|SELECTION=FALSE|STARTLAYER=TOP|ENDLAYER=BOTTOM|LOCKED=FALSE|X=9312.7560mil|Y=2441.0600mil|HOLESIZE=12|PADMODE=0|TOPLAYERSIZE=24mil|MIDLAYER1SIZE=24mil|BOTTOMLAYERSIZE=24mil|DIAMETER=24|TENTINGTOP=TRUE|TENTINGBOTTOM=TRUE
|RECORD=Via|NET=0|SELECTION=FALSE|STARTLAYER=TOP|ENDLAYER=BOTTOM|LOCKED=FALSE|X=9187.7560mil|Y=2471.0600mil|HOLESIZE=12|PADMODE=0|TOPLAYERSIZE=24mil|MIDLAYER1SIZE=24mil|BOTTOMLAYERSIZE=24mil|DIAMETER=24|TENTINGTOP=TRUE|TENTINGBOTTOM=TRUE
|RECORD=Via|NET=0|SELECTION=FALSE|STARTLAYER=TOP|ENDLAYER=BOTTOM|LOCKED=FALSE|X=9237.7560mil|Y=2471.0600mil|HOLESIZE=12|PADMODE=0|TOPLAYERSIZE=24mil|MIDLAYER1SIZE=24mil|BOTTOMLAYERSIZE=24mil|DIAMETER=24|TENTINGTOP=TRUE|TENTINGBOTTOM=TRUE
|RECORD=Via|NET=0|SELECTION=FALSE|STARTLAYER=TOP|ENDLAYER=BOTTOM|LOCKED=FALSE|X=9287.7560mil|Y=2471.0600mil|HOLESIZE=12|PADMODE=0|TOPLAYERSIZE=24mil|MIDLAYER1SIZE=24mil|BOTTOMLAYERSIZE=24mil|DIAMETER=24|TENTINGTOP=TRUE|TENTINGBOTTOM=TRUE
|RECORD=Via|NET=0|SELECTION=FALSE|STARTLAYER=TOP|ENDLAYER=BOTTOM|LOCKED=FALSE|X=9082.7560mil|Y=3570mil|HOLESIZE=12|PADMODE=0|TOPLAYERSIZE=24mil|MIDLAYER1SIZE=24mil|BOTTOMLAYERSIZE=24mil|DIAMETER=24|TENTINGTOP=TRUE|TENTINGBOTTOM=TRUE
|RECORD=Via|NET=0|SELECTION=FALSE|STARTLAYER=TOP|ENDLAYER=BOTTOM|LOCKED=FALSE|X=9027.7560mil|Y=2588.9300mil|HOLESIZE=12|PADMODE=0|TOPLAYERSIZE=24mil|MIDLAYER1SIZE=24mil|BOTTOMLAYERSIZE=24mil|DIAMETER=24|TENTINGTOP=TRUE|TENTINGBOTTOM=TRUE
|RECORD=Via|NET=0|SELECTION=FALSE|STARTLAYER=TOP|ENDLAYER=BOTTOM|LOCKED=FALSE|X=9067.7560mil|Y=2562.6700mil|HOLESIZE=12|PADMODE=0|TOPLAYERSIZE=24mil|MIDLAYER1SIZE=24mil|BOTTOMLAYERSIZE=24mil|DIAMETER=24|TENTINGTOP=TRUE|TENTINGBOTTOM=TRUE
|RECORD=Via|NET=0|SELECTION=FALSE|STARTLAYER=TOP|ENDLAYER=BOTTOM|LOCKED=FALSE|X=9132.7560mil|Y=2538.7400mil|HOLESIZE=12|PADMODE=0|TOPLAYERSIZE=24mil|MIDLAYER1SIZE=24mil|BOTTOMLAYERSIZE=24mil|DIAMETER=24|TENTINGTOP=TRUE|TENTINGBOTTOM=TRUE
|RECORD=Via|NET=0|SELECTION=FALSE|STARTLAYER=TOP|ENDLAYER=BOTTOM|LOCKED=FALSE|X=9547.7560mil|Y=2460mil|HOLESIZE=12|PADMODE=0|TOPLAYERSIZE=24mil|MIDLAYER1SIZE=24mil|BOTTOMLAYERSIZE=24mil|DIAMETER=24|TENTINGTOP=TRUE|TENTINGBOTTOM=TRUE
|RECORD=Via|NET=0|SELECTION=FALSE|STARTLAYER=TOP|ENDLAYER=BOTTOM|LOCKED=FALSE|X=8827.7560mil|Y=2650mil|HOLESIZE=12|PADMODE=0|TOPLAYERSIZE=24mil|MIDLAYER1SIZE=24mil|BOTTOMLAYERSIZE=24mil|DIAMETER=24|TENTINGTOP=TRUE|TENTINGBOTTOM=TRUE
|RECORD=Via|NET=5|SELECTION=FALSE|STARTLAYER=TOP|ENDLAYER=BOTTOM|LOCKED=FALSE|X=8782.7560mil|Y=2645mil|HOLESIZE=12|PADMODE=0|TOPLAYERSIZE=24mil|MIDLAYER1SIZE=24mil|BOTTOMLAYERSIZE=24mil|DIAMETER=24|TENTINGTOP=TRUE|TENTINGBOTTOM=TRUE
|RECORD=Via|NET=0|SELECTION=FALSE|STARTLAYER=TOP|ENDLAYER=BOTTOM|LOCKED=FALSE|X=8747.7560mil|Y=2620mil|HOLESIZE=12|PADMODE=0|TOPLAYERSIZE=24mil|MIDLAYER1SIZE=24mil|BOTTOMLAYERSIZE=24mil|DIAMETER=24|TENTINGTOP=TRUE|TENTINGBOTTOM=TRUE
|RECORD=Via|NET=0|SELECTION=FALSE|STARTLAYER=TOP|ENDLAYER=BOTTOM|LOCKED=FALSE|X=8827.7560mil|Y=2589.1700mil|HOLESIZE=12|PADMODE=0|TOPLAYERSIZE=24mil|MIDLAYER1SIZE=24mil|BOTTOMLAYERSIZE=24mil|DIAMETER=24|TENTINGTOP=TRUE|TENTINGBOTTOM=TRUE
|RECORD=Via|NET=0|SELECTION=FALSE|STARTLAYER=TOP|ENDLAYER=BOTTOM|LOCKED=FALSE|X=8782.7560mil|Y=2563.3400mil|HOLESIZE=12|PADMODE=0|TOPLAYERSIZE=24mil|MIDLAYER1SIZE=24mil|BOTTOMLAYERSIZE=24mil|DIAMETER=24|TENTINGTOP=TRUE|TENTINGBOTTOM=TRUE
|RECORD=Via|NET=0|SELECTION=FALSE|STARTLAYER=TOP|ENDLAYER=BOTTOM|LOCKED=FALSE|X=8747.7560mil|Y=2539.1800mil|HOLESIZE=12|PADMODE=0|TOPLAYERSIZE=24mil|MIDLAYER1SIZE=24mil|BOTTOMLAYERSIZE=24mil|DIAMETER=24|TENTINGTOP=TRUE|TENTINGBOTTOM=TRUE
|RECORD=Via|NET=0|SELECTION=FALSE|STARTLAYER=TOP|ENDLAYER=BOTTOM|LOCKED=FALSE|X=8037.7560mil|Y=2540mil|HOLESIZE=12|PADMODE=0|TOPLAYERSIZE=24mil|MIDLAYER1SIZE=24mil|BOTTOMLAYERSIZE=24mil|DIAMETER=24|TENTINGTOP=TRUE|TENTINGBOTTOM=TRUE
|RECORD=Via|NET=5|SELECTION=FALSE|STARTLAYER=TOP|ENDLAYER=BOTTOM|LOCKED=FALSE|X=8072.7560mil|Y=2565mil|HOLESIZE=12|PADMODE=0|TOPLAYERSIZE=24mil|MIDLAYER1SIZE=24mil|BOTTOMLAYERSIZE=24mil|DIAMETER=24|TENTINGTOP=TRUE|TENTINGBOTTOM=TRUE
|RECORD=Via|NET=0|SELECTION=FALSE|STARTLAYER=TOP|ENDLAYER=BOTTOM|LOCKED=FALSE|X=8117.7560mil|Y=2590mil|HOLESIZE=12|PADMODE=0|TOPLAYERSIZE=24mil|MIDLAYER1SIZE=24mil|BOTTOMLAYERSIZE=24mil|DIAMETER=24|TENTINGTOP=TRUE|TENTINGBOTTOM=TRUE
|RECORD=Via|NET=0|SELECTION=FALSE|STARTLAYER=TOP|ENDLAYER=BOTTOM|LOCKED=FALSE|X=8037.7560mil|Y=2620mil|HOLESIZE=12|PADMODE=0|TOPLAYERSIZE=24mil|MIDLAYER1SIZE=24mil|BOTTOMLAYERSIZE=24mil|DIAMETER=24|TENTINGTOP=TRUE|TENTINGBOTTOM=TRUE
|RECORD=Via|NET=5|SELECTION=FALSE|STARTLAYER=TOP|ENDLAYER=BOTTOM|LOCKED=FALSE|X=8072.7560mil|Y=2645mil|HOLESIZE=12|PADMODE=0|TOPLAYERSIZE=24mil|MIDLAYER1SIZE=24mil|BOTTOMLAYERSIZE=24mil|DIAMETER=24|TENTINGTOP=TRUE|TENTINGBOTTOM=TRUE
|RECORD=Via|NET=0|SELECTION=FALSE|STARTLAYER=TOP|ENDLAYER=BOTTOM|LOCKED=FALSE|X=8117.7560mil|Y=2650mil|HOLESIZE=12|PADMODE=0|TOPLAYERSIZE=24mil|MIDLAYER1SIZE=24mil|BOTTOMLAYERSIZE=24mil|DIAMETER=24|TENTINGTOP=TRUE|TENTINGBOTTOM=TRUE
|RECORD=Via|NET=0|SELECTION=FALSE|STARTLAYER=TOP|ENDLAYER=BOTTOM|LOCKED=FALSE|X=8837.7560mil|Y=2460mil|HOLESIZE=12|PADMODE=0|TOPLAYERSIZE=24mil|MIDLAYER1SIZE=24mil|BOTTOMLAYERSIZE=24mil|DIAMETER=24|TENTINGTOP=TRUE|TENTINGBOTTOM=TRUE
|RECORD=Via|NET=0|SELECTION=FALSE|STARTLAYER=TOP|ENDLAYER=BOTTOM|LOCKED=FALSE|X=8422.7560mil|Y=2540mil|HOLESIZE=12|PADMODE=0|TOPLAYERSIZE=24mil|MIDLAYER1SIZE=24mil|BOTTOMLAYERSIZE=24mil|DIAMETER=24|TENTINGTOP=TRUE|TENTINGBOTTOM=TRUE
|RECORD=Via|NET=0|SELECTION=FALSE|STARTLAYER=TOP|ENDLAYER=BOTTOM|LOCKED=FALSE|X=8357.7560mil|Y=2565mil|HOLESIZE=12|PADMODE=0|TOPLAYERSIZE=24mil|MIDLAYER1SIZE=24mil|BOTTOMLAYERSIZE=24mil|DIAMETER=24|TENTINGTOP=TRUE|TENTINGBOTTOM=TRUE
|RECORD=Via|NET=0|SELECTION=FALSE|STARTLAYER=TOP|ENDLAYER=BOTTOM|LOCKED=FALSE|X=8317.7560mil|Y=2590mil|HOLESIZE=12|PADMODE=0|TOPLAYERSIZE=24mil|MIDLAYER1SIZE=24mil|BOTTOMLAYERSIZE=24mil|DIAMETER=24|TENTINGTOP=TRUE|TENTINGBOTTOM=TRUE
|RECORD=Via|NET=0|SELECTION=FALSE|STARTLAYER=TOP|ENDLAYER=BOTTOM|LOCKED=FALSE|X=8372.7560mil|Y=3570mil|HOLESIZE=12|PADMODE=0|TOPLAYERSIZE=24mil|MIDLAYER1SIZE=24mil|BOTTOMLAYERSIZE=24mil|DIAMETER=24|TENTINGTOP=TRUE|TENTINGBOTTOM=TRUE
|RECORD=Via|NET=0|SELECTION=FALSE|STARTLAYER=TOP|ENDLAYER=BOTTOM|LOCKED=FALSE|X=8577.7560mil|Y=2471.0600mil|HOLESIZE=12|PADMODE=0|TOPLAYERSIZE=24mil|MIDLAYER1SIZE=24mil|BOTTOMLAYERSIZE=24mil|DIAMETER=24|TENTINGTOP=TRUE|TENTINGBOTTOM=TRUE
|RECORD=Via|NET=0|SELECTION=FALSE|STARTLAYER=TOP|ENDLAYER=BOTTOM|LOCKED=FALSE|X=8527.7560mil|Y=2471.0600mil|HOLESIZE=12|PADMODE=0|TOPLAYERSIZE=24mil|MIDLAYER1SIZE=24mil|BOTTOMLAYERSIZE=24mil|DIAMETER=24|TENTINGTOP=TRUE|TENTINGBOTTOM=TRUE
|RECORD=Via|NET=0|SELECTION=FALSE|STARTLAYER=TOP|ENDLAYER=BOTTOM|LOCKED=FALSE|X=8477.7560mil|Y=2471.0600mil|HOLESIZE=12|PADMODE=0|TOPLAYERSIZE=24mil|MIDLAYER1SIZE=24mil|BOTTOMLAYERSIZE=24mil|DIAMETER=24|TENTINGTOP=TRUE|TENTINGBOTTOM=TRUE
|RECORD=Via|NET=0|SELECTION=FALSE|STARTLAYER=TOP|ENDLAYER=BOTTOM|LOCKED=FALSE|X=8602.7560mil|Y=2441.0600mil|HOLESIZE=12|PADMODE=0|TOPLAYERSIZE=24mil|MIDLAYER1SIZE=24mil|BOTTOMLAYERSIZE=24mil|DIAMETER=24|TENTINGTOP=TRUE|TENTINGBOTTOM=TRUE
|RECORD=Via|NET=0|SELECTION=FALSE|STARTLAYER=TOP|ENDLAYER=BOTTOM|LOCKED=FALSE|X=8502.7560mil|Y=2441.0600mil|HOLESIZE=12|PADMODE=0|TOPLAYERSIZE=24mil|MIDLAYER1SIZE=24mil|BOTTOMLAYERSIZE=24mil|DIAMETER=24|TENTINGTOP=TRUE|TENTINGBOTTOM=TRUE
|RECORD=Via|NET=0|SELECTION=FALSE|STARTLAYER=TOP|ENDLAYER=BOTTOM|LOCKED=FALSE|X=8147.7560mil|Y=3505mil|HOLESIZE=12|PADMODE=0|TOPLAYERSIZE=24mil|MIDLAYER1SIZE=24mil|BOTTOMLAYERSIZE=24mil|DIAMETER=24|TENTINGTOP=TRUE|TENTINGBOTTOM=TRUE
|RECORD=Via|NET=0|SELECTION=FALSE|STARTLAYER=TOP|ENDLAYER=BOTTOM|LOCKED=FALSE|X=8247.7560mil|Y=3505mil|HOLESIZE=12|PADMODE=0|TOPLAYERSIZE=24mil|MIDLAYER1SIZE=24mil|BOTTOMLAYERSIZE=24mil|DIAMETER=24|TENTINGTOP=TRUE|TENTINGBOTTOM=TRUE
|RECORD=Via|NET=0|SELECTION=FALSE|STARTLAYER=TOP|ENDLAYER=BOTTOM|LOCKED=FALSE|X=8122.7560mil|Y=3535mil|HOLESIZE=12|PADMODE=0|TOPLAYERSIZE=24mil|MIDLAYER1SIZE=24mil|BOTTOMLAYERSIZE=24mil|DIAMETER=24|TENTINGTOP=TRUE|TENTINGBOTTOM=TRUE
|RECORD=Via|NET=0|SELECTION=FALSE|STARTLAYER=TOP|ENDLAYER=BOTTOM|LOCKED=FALSE|X=8172.7560mil|Y=3535mil|HOLESIZE=12|PADMODE=0|TOPLAYERSIZE=24mil|MIDLAYER1SIZE=24mil|BOTTOMLAYERSIZE=24mil|DIAMETER=24|TENTINGTOP=TRUE|TENTINGBOTTOM=TRUE
|RECORD=Via|NET=0|SELECTION=FALSE|STARTLAYER=TOP|ENDLAYER=BOTTOM|LOCKED=FALSE|X=8222.7560mil|Y=3535mil|HOLESIZE=12|PADMODE=0|TOPLAYERSIZE=24mil|MIDLAYER1SIZE=24mil|BOTTOMLAYERSIZE=24mil|DIAMETER=24|TENTINGTOP=TRUE|TENTINGBOTTOM=TRUE
|RECORD=Via|NET=0|SELECTION=FALSE|STARTLAYER=TOP|ENDLAYER=BOTTOM|LOCKED=FALSE|X=8652.7560mil|Y=4490mil|HOLESIZE=12|PADMODE=0|TOPLAYERSIZE=24mil|MIDLAYER1SIZE=24mil|BOTTOMLAYERSIZE=24mil|DIAMETER=24|TENTINGTOP=TRUE|TENTINGBOTTOM=TRUE
|RECORD=Via|NET=0|SELECTION=FALSE|STARTLAYER=TOP|ENDLAYER=BOTTOM|LOCKED=FALSE|X=8627.7560mil|Y=4465mil|HOLESIZE=12|PADMODE=0|TOPLAYERSIZE=24mil|MIDLAYER1SIZE=24mil|BOTTOMLAYERSIZE=24mil|DIAMETER=24|TENTINGTOP=TRUE|TENTINGBOTTOM=TRUE
|RECORD=Via|NET=0|SELECTION=FALSE|STARTLAYER=TOP|ENDLAYER=BOTTOM|LOCKED=FALSE|X=8602.7560mil|Y=4430mil|HOLESIZE=12|PADMODE=0|TOPLAYERSIZE=24mil|MIDLAYER1SIZE=24mil|BOTTOMLAYERSIZE=24mil|DIAMETER=24|TENTINGTOP=TRUE|TENTINGBOTTOM=TRUE
|RECORD=Via|NET=0|SELECTION=FALSE|STARTLAYER=TOP|ENDLAYER=BOTTOM|LOCKED=FALSE|X=8577.7560mil|Y=4395mil|HOLESIZE=12|PADMODE=0|TOPLAYERSIZE=24mil|MIDLAYER1SIZE=24mil|BOTTOMLAYERSIZE=24mil|DIAMETER=24|TENTINGTOP=TRUE|TENTINGBOTTOM=TRUE
|RECORD=Via|NET=0|SELECTION=FALSE|STARTLAYER=TOP|ENDLAYER=BOTTOM|LOCKED=FALSE|X=8552.7560mil|Y=4370mil|HOLESIZE=12|PADMODE=0|TOPLAYERSIZE=24mil|MIDLAYER1SIZE=24mil|BOTTOMLAYERSIZE=24mil|DIAMETER=24|TENTINGTOP=TRUE|TENTINGBOTTOM=TRUE
|RECORD=Via|NET=0|SELECTION=FALSE|STARTLAYER=TOP|ENDLAYER=BOTTOM|LOCKED=FALSE|X=8527.7560mil|Y=4335mil|HOLESIZE=12|PADMODE=0|TOPLAYERSIZE=24mil|MIDLAYER1SIZE=24mil|BOTTOMLAYERSIZE=24mil|DIAMETER=24|TENTINGTOP=TRUE|TENTINGBOTTOM=TRUE
|RECORD=Via|NET=3|SELECTION=FALSE|STARTLAYER=TOP|ENDLAYER=BOTTOM|LOCKED=FALSE|X=8502.7560mil|Y=4310mil|HOLESIZE=12|PADMODE=0|TOPLAYERSIZE=24mil|MIDLAYER1SIZE=24mil|BOTTOMLAYERSIZE=24mil|DIAMETER=24|TENTINGTOP=TRUE|TENTINGBOTTOM=TRUE
|RECORD=Via|NET=0|SELECTION=FALSE|STARTLAYER=TOP|ENDLAYER=BOTTOM|LOCKED=FALSE|X=8477.7560mil|Y=4285mil|HOLESIZE=12|PADMODE=0|TOPLAYERSIZE=24mil|MIDLAYER1SIZE=24mil|BOTTOMLAYERSIZE=24mil|DIAMETER=24|TENTINGTOP=TRUE|TENTINGBOTTOM=TRUE
|RECORD=Via|NET=0|SELECTION=FALSE|STARTLAYER=TOP|ENDLAYER=BOTTOM|LOCKED=FALSE|X=8122.7560mil|Y=4285mil|HOLESIZE=12|PADMODE=0|TOPLAYERSIZE=24mil|MIDLAYER1SIZE=24mil|BOTTOMLAYERSIZE=24mil|DIAMETER=24|TENTINGTOP=TRUE|TENTINGBOTTOM=TRUE
|RECORD=Via|NET=3|SELECTION=FALSE|STARTLAYER=TOP|ENDLAYER=BOTTOM|LOCKED=FALSE|X=8147.7560mil|Y=4310mil|HOLESIZE=12|PADMODE=0|TOPLAYERSIZE=24mil|MIDLAYER1SIZE=24mil|BOTTOMLAYERSIZE=24mil|DIAMETER=24|TENTINGTOP=TRUE|TENTINGBOTTOM=TRUE
|RECORD=Via|NET=0|SELECTION=FALSE|STARTLAYER=TOP|ENDLAYER=BOTTOM|LOCKED=FALSE|X=8172.7560mil|Y=4340mil|HOLESIZE=12|PADMODE=0|TOPLAYERSIZE=24mil|MIDLAYER1SIZE=24mil|BOTTOMLAYERSIZE=24mil|DIAMETER=24|TENTINGTOP=TRUE|TENTINGBOTTOM=TRUE
|RECORD=Via|NET=0|SELECTION=FALSE|STARTLAYER=TOP|ENDLAYER=BOTTOM|LOCKED=FALSE|X=8197.7560mil|Y=4370mil|HOLESIZE=12|PADMODE=0|TOPLAYERSIZE=24mil|MIDLAYER1SIZE=24mil|BOTTOMLAYERSIZE=24mil|DIAMETER=24|TENTINGTOP=TRUE|TENTINGBOTTOM=TRUE
|RECORD=Via|NET=0|SELECTION=FALSE|STARTLAYER=TOP|ENDLAYER=BOTTOM|LOCKED=FALSE|X=8222.7560mil|Y=4400mil|HOLESIZE=12|PADMODE=0|TOPLAYERSIZE=24mil|MIDLAYER1SIZE=24mil|BOTTOMLAYERSIZE=24mil|DIAMETER=24|TENTINGTOP=TRUE|TENTINGBOTTOM=TRUE
|RECORD=Via|NET=0|SELECTION=FALSE|STARTLAYER=TOP|ENDLAYER=BOTTOM|LOCKED=FALSE|X=8247.7560mil|Y=4435mil|HOLESIZE=12|PADMODE=0|TOPLAYERSIZE=24mil|MIDLAYER1SIZE=24mil|BOTTOMLAYERSIZE=24mil|DIAMETER=24|TENTINGTOP=TRUE|TENTINGBOTTOM=TRUE
|RECORD=Via|NET=0|SELECTION=FALSE|STARTLAYER=TOP|ENDLAYER=BOTTOM|LOCKED=FALSE|X=8272.7560mil|Y=4465mil|HOLESIZE=12|PADMODE=0|TOPLAYERSIZE=24mil|MIDLAYER1SIZE=24mil|BOTTOMLAYERSIZE=24mil|DIAMETER=24|TENTINGTOP=TRUE|TENTINGBOTTOM=TRUE
|RECORD=Via|NET=0|SELECTION=FALSE|STARTLAYER=TOP|ENDLAYER=BOTTOM|LOCKED=FALSE|X=8297.7560mil|Y=4495mil|HOLESIZE=12|PADMODE=0|TOPLAYERSIZE=24mil|MIDLAYER1SIZE=24mil|BOTTOMLAYERSIZE=24mil|DIAMETER=24|TENTINGTOP=TRUE|TENTINGBOTTOM=TRUE
|RECORD=Pad|NET=0|SELECTION=FALSE|LAYER=MULTILAYER|LOCKED=FALSE|ROTATION=0|NAME=21|HOLEWIDTH=40|PLATED=TRUE|HOLETYPE=0|HOLESIZE=40mil|HOLEROTATION=0|PADXOFFSET0=0mil|PADYOFFSET0=0mil|X=14977.7490mil|Y=3845.0070mil|PADMODE=0|TOPSHAPE=ROUND|TOPXSIZE=74mil|TOPYSIZE=74mil|TOPLAYERCRPCT=0|BOTSHAPE=ROUND|BOTXSIZE=74mil|BOTYSIZE=74mil|BOTTOMLAYERCRPCT=0|SHAPE=ROUND|XSIZE=74mil|YSIZE=74mil|MIDLAYER1CRPCT=0
|RECORD=Pad|SELECTION=FALSE|LAYER=MULTILAYER|LOCKED=FALSE|ROTATION=0|NAME=21|HOLEWIDTH=40|PLATED=TRUE|HOLETYPE=0|HOLESIZE=40mil|HOLEROTATION=0|PADXOFFSET0=0mil|PADYOFFSET0=0mil|X=14977.7490mil|Y=3750.0070mil|PADMODE=0|TOPSHAPE=ROUND|TOPXSIZE=74mil|TOPYSIZE=74mil|TOPLAYERCRPCT=0|BOTSHAPE=ROUND|BOTXSIZE=74mil|BOTYSIZE=74mil|BOTTOMLAYERCRPCT=0|SHAPE=ROUND|XSIZE=74mil|YSIZE=74mil|MIDLAYER1CRPCT=0
|RECORD=Pad|SELECTION=FALSE|LAYER=MULTILAYER|LOCKED=FALSE|ROTATION=0|NAME=21|HOLEWIDTH=40|PLATED=TRUE|HOLETYPE=0|HOLESIZE=40mil|HOLEROTATION=0|PADXOFFSET0=0mil|PADYOFFSET0=0mil|X=14877.7490mil|Y=3845.0070mil|PADMODE=0|TOPSHAPE=ROUND|TOPXSIZE=74mil|TOPYSIZE=74mil|TOPLAYERCRPCT=0|BOTSHAPE=ROUND|BOTXSIZE=74mil|BOTYSIZE=74mil|BOTTOMLAYERCRPCT=0|SHAPE=ROUND|XSIZE=74mil|YSIZE=74mil|MIDLAYER1CRPCT=0
|RECORD=Pad|SELECTION=FALSE|LAYER=MULTILAYER|LOCKED=FALSE|ROTATION=0|NAME=21|HOLEWIDTH=40|PLATED=TRUE|HOLETYPE=0|HOLESIZE=40mil|HOLEROTATION=0|PADXOFFSET0=0mil|PADYOFFSET0=0mil|X=14877.7490mil|Y=3750.0070mil|PADMODE=0|TOPSHAPE=ROUND|TOPXSIZE=74mil|TOPYSIZE=74mil|TOPLAYERCRPCT=0|BOTSHAPE=ROUND|BOTXSIZE=74mil|BOTYSIZE=74mil|BOTTOMLAYERCRPCT=0|SHAPE=ROUND|XSIZE=74mil|YSIZE=74mil|MIDLAYER1CRPCT=0
|RECORD=Pad|SELECTION=FALSE|LAYER=MULTILAYER|LOCKED=FALSE|ROTATION=0|NAME=21|HOLEWIDTH=40|PLATED=TRUE|HOLETYPE=0|HOLESIZE=40mil|HOLEROTATION=0|PADXOFFSET0=0mil|PADYOFFSET0=0mil|X=14777.7490mil|Y=3845.0070mil|PADMODE=0|TOPSHAPE=ROUND|TOPXSIZE=74mil|TOPYSIZE=74mil|TOPLAYERCRPCT=0|BOTSHAPE=ROUND|BOTXSIZE=74mil|BOTYSIZE=74mil|BOTTOMLAYERCRPCT=0|SHAPE=ROUND|XSIZE=74mil|YSIZE=74mil|MIDLAYER1CRPCT=0
|RECORD=Pad|SELECTION=FALSE|LAYER=MULTILAYER|LOCKED=FALSE|ROTATION=0|NAME=21|HOLEWIDTH=40|PLATED=TRUE|HOLETYPE=0|HOLESIZE=40mil|HOLEROTATION=0|PADXOFFSET0=0mil|PADYOFFSET0=0mil|X=14777.7490mil|Y=3750.0070mil|PADMODE=0|TOPSHAPE=ROUND|TOPXSIZE=74mil|TOPYSIZE=74mil|TOPLAYERCRPCT=0|BOTSHAPE=ROUND|BOTXSIZE=74mil|BOTYSIZE=74mil|BOTTOMLAYERCRPCT=0|SHAPE=ROUND|XSIZE=74mil|YSIZE=74mil|MIDLAYER1CRPCT=0
|RECORD=Pad|NET=0|SELECTION=FALSE|LAYER=MULTILAYER|LOCKED=FALSE|ROTATION=0|NAME=21|HOLEWIDTH=40|PLATED=TRUE|HOLETYPE=0|HOLESIZE=40mil|HOLEROTATION=0|PADXOFFSET0=0mil|PADYOFFSET0=0mil|X=14677.7490mil|Y=3845.0070mil|PADMODE=0|TOPSHAPE=ROUND|TOPXSIZE=74mil|TOPYSIZE=74mil|TOPLAYERCRPCT=0|BOTSHAPE=ROUND|BOTXSIZE=74mil|BOTYSIZE=74mil|BOTTOMLAYERCRPCT=0|SHAPE=ROUND|XSIZE=74mil|YSIZE=74mil|MIDLAYER1CRPCT=0
|RECORD=Pad|NET=0|SELECTION=FALSE|LAYER=MULTILAYER|LOCKED=FALSE|ROTATION=0|NAME=21|HOLEWIDTH=40|PLATED=TRUE|HOLETYPE=0|HOLESIZE=40mil|HOLEROTATION=0|PADXOFFSET0=0mil|PADYOFFSET0=0mil|X=14677.7490mil|Y=3750.0070mil|PADMODE=0|TOPSHAPE=ROUND|TOPXSIZE=74mil|TOPYSIZE=74mil|TOPLAYERCRPCT=0|BOTSHAPE=ROUND|BOTXSIZE=74mil|BOTYSIZE=74mil|BOTTOMLAYERCRPCT=0|SHAPE=ROUND|XSIZE=74mil|YSIZE=74mil|MIDLAYER1CRPCT=0
|RECORD=Pad|SELECTION=FALSE|LAYER=MULTILAYER|LOCKED=FALSE|ROTATION=0|NAME=21|HOLEWIDTH=40|PLATED=TRUE|HOLETYPE=0|HOLESIZE=40mil|HOLEROTATION=0|PADXOFFSET0=0mil|PADYOFFSET0=0mil|X=14577.7490mil|Y=3845.0070mil|PADMODE=0|TOPSHAPE=ROUND|TOPXSIZE=74mil|TOPYSIZE=74mil|TOPLAYERCRPCT=0|BOTSHAPE=ROUND|BOTXSIZE=74mil|BOTYSIZE=74mil|BOTTOMLAYERCRPCT=0|SHAPE=ROUND|XSIZE=74mil|YSIZE=74mil|MIDLAYER1CRPCT=0
|RECORD=Pad|SELECTION=FALSE|LAYER=MULTILAYER|LOCKED=FALSE|ROTATION=0|NAME=21|HOLEWIDTH=40|PLATED=TRUE|HOLETYPE=0|HOLESIZE=40mil|HOLEROTATION=0|PADXOFFSET0=0mil|PADYOFFSET0=0mil|X=14577.7490mil|Y=3750.0070mil|PADMODE=0|TOPSHAPE=ROUND|TOPXSIZE=74mil|TOPYSIZE=74mil|TOPLAYERCRPCT=0|BOTSHAPE=ROUND|BOTXSIZE=74mil|BOTYSIZE=74mil|BOTTOMLAYERCRPCT=0|SHAPE=ROUND|XSIZE=74mil|YSIZE=74mil|MIDLAYER1CRPCT=0
|RECORD=Pad|NET=0|SELECTION=FALSE|LAYER=MULTILAYER|LOCKED=FALSE|ROTATION=0|NAME=21|HOLEWIDTH=40|PLATED=TRUE|HOLETYPE=0|HOLESIZE=40mil|HOLEROTATION=0|PADXOFFSET0=0mil|PADYOFFSET0=0mil|X=14477.7490mil|Y=3845.0070mil|PADMODE=0|TOPSHAPE=ROUND|TOPXSIZE=74mil|TOPYSIZE=74mil|TOPLAYERCRPCT=0|BOTSHAPE=ROUND|BOTXSIZE=74mil|BOTYSIZE=74mil|BOTTOMLAYERCRPCT=0|SHAPE=ROUND|XSIZE=74mil|YSIZE=74mil|MIDLAYER1CRPCT=0
|RECORD=Pad|NET=0|SELECTION=FALSE|LAYER=MULTILAYER|LOCKED=FALSE|ROTATION=0|NAME=21|HOLEWIDTH=40|PLATED=TRUE|HOLETYPE=0|HOLESIZE=40mil|HOLEROTATION=0|PADXOFFSET0=0mil|PADYOFFSET0=0mil|X=14477.7490mil|Y=3750.0070mil|PADMODE=0|TOPSHAPE=ROUND|TOPXSIZE=74mil|TOPYSIZE=74mil|TOPLAYERCRPCT=0|BOTSHAPE=ROUND|BOTXSIZE=74mil|BOTYSIZE=74mil|BOTTOMLAYERCRPCT=0|SHAPE=ROUND|XSIZE=74mil|YSIZE=74mil|MIDLAYER1CRPCT=0
|RECORD=Pad|NET=0|SELECTION=FALSE|LAYER=MULTILAYER|LOCKED=FALSE|ROTATION=0|NAME=21|HOLEWIDTH=40|PLATED=TRUE|HOLETYPE=0|HOLESIZE=40mil|HOLEROTATION=0|PADXOFFSET0=0mil|PADYOFFSET0=0mil|X=14377.7490mil|Y=3845.0070mil|PADMODE=0|TOPSHAPE=ROUND|TOPXSIZE=74mil|TOPYSIZE=74mil|TOPLAYERCRPCT=0|BOTSHAPE=ROUND|BOTXSIZE=74mil|BOTYSIZE=74mil|BOTTOMLAYERCRPCT=0|SHAPE=ROUND|XSIZE=74mil|YSIZE=74mil|MIDLAYER1CRPCT=0
|RECORD=Pad|NET=0|SELECTION=FALSE|LAYER=MULTILAYER|LOCKED=FALSE|ROTATION=0|NAME=21|HOLEWIDTH=40|PLATED=TRUE|HOLETYPE=0|HOLESIZE=40mil|HOLEROTATION=0|PADXOFFSET0=0mil|PADYOFFSET0=0mil|X=14377.7490mil|Y=3750.0070mil|PADMODE=0|TOPSHAPE=ROUND|TOPXSIZE=74mil|TOPYSIZE=74mil|TOPLAYERCRPCT=0|BOTSHAPE=ROUND|BOTXSIZE=74mil|BOTYSIZE=74mil|BOTTOMLAYERCRPCT=0|SHAPE=ROUND|XSIZE=74mil|YSIZE=74mil|MIDLAYER1CRPCT=0
|RECORD=Pad|SELECTION=FALSE|LAYER=MULTILAYER|LOCKED=FALSE|ROTATION=0|NAME=21|HOLEWIDTH=40|PLATED=TRUE|HOLETYPE=0|HOLESIZE=40mil|HOLEROTATION=0|PADXOFFSET0=0mil|PADYOFFSET0=0mil|X=14277.7490mil|Y=3845.0070mil|PADMODE=0|TOPSHAPE=ROUND|TOPXSIZE=74mil|TOPYSIZE=74mil|TOPLAYERCRPCT=0|BOTSHAPE=ROUND|BOTXSIZE=74mil|BOTYSIZE=74mil|BOTTOMLAYERCRPCT=0|SHAPE=ROUND|XSIZE=74mil|YSIZE=74mil|MIDLAYER1CRPCT=0
|RECORD=Pad|SELECTION=FALSE|LAYER=MULTILAYER|LOCKED=FALSE|ROTATION=0|NAME=21|HOLEWIDTH=40|PLATED=TRUE|HOLETYPE=0|HOLESIZE=40mil|HOLEROTATION=0|PADXOFFSET0=0mil|PADYOFFSET0=0mil|X=14277.7490mil|Y=3750.0070mil|PADMODE=0|TOPSHAPE=ROUND|TOPXSIZE=74mil|TOPYSIZE=74mil|TOPLAYERCRPCT=0|BOTSHAPE=ROUND|BOTXSIZE=74mil|BOTYSIZE=74mil|BOTTOMLAYERCRPCT=0|SHAPE=ROUND|XSIZE=74mil|YSIZE=74mil|MIDLAYER1CRPCT=0
|RECORD=Pad|SELECTION=FALSE|LAYER=MULTILAYER|LOCKED=FALSE|ROTATION=0|NAME=21|HOLEWIDTH=40|PLATED=TRUE|HOLETYPE=0|HOLESIZE=40mil|HOLEROTATION=0|PADXOFFSET0=0mil|PADYOFFSET0=0mil|X=15077.7490mil|Y=3750.0070mil|PADMODE=0|TOPSHAPE=ROUND|TOPXSIZE=74mil|TOPYSIZE=74mil|TOPLAYERCRPCT=0|BOTSHAPE=ROUND|BOTXSIZE=74mil|BOTYSIZE=74mil|BOTTOMLAYERCRPCT=0|SHAPE=ROUND|XSIZE=74mil|YSIZE=74mil|MIDLAYER1CRPCT=0
|RECORD=Pad|SELECTION=FALSE|LAYER=MULTILAYER|LOCKED=FALSE|ROTATION=0|NAME=21|HOLEWIDTH=40|PLATED=TRUE|HOLETYPE=0|HOLESIZE=40mil|HOLEROTATION=0|PADXOFFSET0=0mil|PADYOFFSET0=0mil|X=15077.7490mil|Y=3845.0070mil|PADMODE=0|TOPSHAPE=ROUND|TOPXSIZE=74mil|TOPYSIZE=74mil|TOPLAYERCRPCT=0|BOTSHAPE=ROUND|BOTXSIZE=74mil|BOTYSIZE=74mil|BOTTOMLAYERCRPCT=0|SHAPE=ROUND|XSIZE=74mil|YSIZE=74mil|MIDLAYER1CRPCT=0
|RECORD=Pad|SELECTION=FALSE|LAYER=MULTILAYER|LOCKED=FALSE|ROTATION=0|NAME=21|HOLEWIDTH=40|PLATED=TRUE|HOLETYPE=0|HOLESIZE=40mil|HOLEROTATION=0|PADXOFFSET0=0mil|PADYOFFSET0=0mil|X=15177.7490mil|Y=3750.0070mil|PADMODE=0|TOPSHAPE=ROUND|TOPXSIZE=74mil|TOPYSIZE=74mil|TOPLAYERCRPCT=0|BOTSHAPE=ROUND|BOTXSIZE=74mil|BOTYSIZE=74mil|BOTTOMLAYERCRPCT=0|SHAPE=ROUND|XSIZE=74mil|YSIZE=74mil|MIDLAYER1CRPCT=0
|RECORD=Pad|SELECTION=FALSE|LAYER=MULTILAYER|LOCKED=FALSE|ROTATION=0|NAME=21|HOLEWIDTH=40|PLATED=TRUE|HOLETYPE=0|HOLESIZE=40mil|HOLEROTATION=0|PADXOFFSET0=0mil|PADYOFFSET0=0mil|X=15177.7490mil|Y=3845.0070mil|PADMODE=0|TOPSHAPE=ROUND|TOPXSIZE=74mil|TOPYSIZE=74mil|TOPLAYERCRPCT=0|BOTSHAPE=ROUND|BOTXSIZE=74mil|BOTYSIZE=74mil|BOTTOMLAYERCRPCT=0|SHAPE=ROUND|XSIZE=74mil|YSIZE=74mil|MIDLAYER1CRPCT=0
|RECORD=Pad|SELECTION=FALSE|LAYER=MULTILAYER|LOCKED=FALSE|ROTATION=0|NAME=21|HOLEWIDTH=40|PLATED=TRUE|HOLETYPE=0|HOLESIZE=40mil|HOLEROTATION=0|PADXOFFSET0=0mil|PADYOFFSET0=0mil|X=15277.7490mil|Y=3750.0070mil|PADMODE=0|TOPSHAPE=ROUND|TOPXSIZE=74mil|TOPYSIZE=74mil|TOPLAYERCRPCT=0|BOTSHAPE=ROUND|BOTXSIZE=74mil|BOTYSIZE=74mil|BOTTOMLAYERCRPCT=0|SHAPE=ROUND|XSIZE=74mil|YSIZE=74mil|MIDLAYER1CRPCT=0
|RECORD=Pad|SELECTION=FALSE|LAYER=MULTILAYER|LOCKED=FALSE|ROTATION=0|NAME=21|HOLEWIDTH=40|PLATED=TRUE|HOLETYPE=0|HOLESIZE=40mil|HOLEROTATION=0|PADXOFFSET0=0mil|PADYOFFSET0=0mil|X=15277.7490mil|Y=3845.0070mil|PADMODE=0|TOPSHAPE=ROUND|TOPXSIZE=74mil|TOPYSIZE=74mil|TOPLAYERCRPCT=0|BOTSHAPE=ROUND|BOTXSIZE=74mil|BOTYSIZE=74mil|BOTTOMLAYERCRPCT=0|SHAPE=ROUND|XSIZE=74mil|YSIZE=74mil|MIDLAYER1CRPCT=0
|RECORD=Pad|SELECTION=FALSE|LAYER=MULTILAYER|LOCKED=FALSE|ROTATION=0|NAME=21|HOLEWIDTH=40|PLATED=TRUE|HOLETYPE=0|HOLESIZE=40mil|HOLEROTATION=0|PADXOFFSET0=0mil|PADYOFFSET0=0mil|X=15377.7490mil|Y=3750.0070mil|PADMODE=0|TOPSHAPE=ROUND|TOPXSIZE=74mil|TOPYSIZE=74mil|TOPLAYERCRPCT=0|BOTSHAPE=ROUND|BOTXSIZE=74mil|BOTYSIZE=74mil|BOTTOMLAYERCRPCT=0|SHAPE=ROUND|XSIZE=74mil|YSIZE=74mil|MIDLAYER1CRPCT=0
|RECORD=Pad|SELECTION=FALSE|LAYER=MULTILAYER|LOCKED=FALSE|ROTATION=0|NAME=21|HOLEWIDTH=40|PLATED=TRUE|HOLETYPE=0|HOLESIZE=40mil|HOLEROTATION=0|PADXOFFSET0=0mil|PADYOFFSET0=0mil|X=15377.7490mil|Y=3845.0070mil|PADMODE=0|TOPSHAPE=ROUND|TOPXSIZE=74mil|TOPYSIZE=74mil|TOPLAYERCRPCT=0|BOTSHAPE=ROUND|BOTXSIZE=74mil|BOTYSIZE=74mil|BOTTOMLAYERCRPCT=0|SHAPE=ROUND|XSIZE=74mil|YSIZE=74mil|MIDLAYER1CRPCT=0
|RECORD=Pad|SELECTION=FALSE|LAYER=MULTILAYER|LOCKED=FALSE|ROTATION=0|NAME=21|HOLEWIDTH=40|PLATED=TRUE|HOLETYPE=0|HOLESIZE=40mil|HOLEROTATION=0|PADXOFFSET0=0mil|PADYOFFSET0=0mil|X=15477.7490mil|Y=3750.0070mil|PADMODE=0|TOPSHAPE=ROUND|TOPXSIZE=74mil|TOPYSIZE=74mil|TOPLAYERCRPCT=0|BOTSHAPE=ROUND|BOTXSIZE=74mil|BOTYSIZE=74mil|BOTTOMLAYERCRPCT=0|SHAPE=ROUND|XSIZE=74mil|YSIZE=74mil|MIDLAYER1CRPCT=0
|RECORD=Pad|SELECTION=FALSE|LAYER=MULTILAYER|LOCKED=FALSE|ROTATION=0|NAME=21|HOLEWIDTH=40|PLATED=TRUE|HOLETYPE=0|HOLESIZE=40mil|HOLEROTATION=0|PADXOFFSET0=0mil|PADYOFFSET0=0mil|X=15477.7490mil|Y=3845.0070mil|PADMODE=0|TOPSHAPE=ROUND|TOPXSIZE=74mil|TOPYSIZE=74mil|TOPLAYERCRPCT=0|BOTSHAPE=ROUND|BOTXSIZE=74mil|BOTYSIZE=74mil|BOTTOMLAYERCRPCT=0|SHAPE=ROUND|XSIZE=74mil|YSIZE=74mil|MIDLAYER1CRPCT=0
|RECORD=Pad|SELECTION=FALSE|LAYER=MULTILAYER|LOCKED=FALSE|ROTATION=0|NAME=21|HOLEWIDTH=40|PLATED=TRUE|HOLETYPE=0|HOLESIZE=40mil|HOLEROTATION=0|PADXOFFSET0=0mil|PADYOFFSET0=0mil|X=15577.7490mil|Y=3750.0070mil|PADMODE=0|TOPSHAPE=ROUND|TOPXSIZE=74mil|TOPYSIZE=74mil|TOPLAYERCRPCT=0|BOTSHAPE=ROUND|BOTXSIZE=74mil|BOTYSIZE=74mil|BOTTOMLAYERCRPCT=0|SHAPE=ROUND|XSIZE=74mil|YSIZE=74mil|MIDLAYER1CRPCT=0
|RECORD=Pad|SELECTION=FALSE|LAYER=MULTILAYER|LOCKED=FALSE|ROTATION=0|NAME=21|HOLEWIDTH=40|PLATED=TRUE|HOLETYPE=0|HOLESIZE=40mil|HOLEROTATION=0|PADXOFFSET0=0mil|PADYOFFSET0=0mil|X=15577.7490mil|Y=3845.0070mil|PADMODE=0|TOPSHAPE=ROUND|TOPXSIZE=74mil|TOPYSIZE=74mil|TOPLAYERCRPCT=0|BOTSHAPE=ROUND|BOTXSIZE=74mil|BOTYSIZE=74mil|BOTTOMLAYERCRPCT=0|SHAPE=ROUND|XSIZE=74mil|YSIZE=74mil|MIDLAYER1CRPCT=0
|RECORD=Pad|SELECTION=FALSE|LAYER=MULTILAYER|LOCKED=FALSE|ROTATION=0|NAME=21|HOLEWIDTH=40|PLATED=TRUE|HOLETYPE=0|HOLESIZE=40mil|HOLEROTATION=0|PADXOFFSET0=0mil|PADYOFFSET0=0mil|X=15677.7490mil|Y=3750.0070mil|PADMODE=0|TOPSHAPE=ROUND|TOPXSIZE=74mil|TOPYSIZE=74mil|TOPLAYERCRPCT=0|BOTSHAPE=ROUND|BOTXSIZE=74mil|BOTYSIZE=74mil|BOTTOMLAYERCRPCT=0|SHAPE=ROUND|XSIZE=74mil|YSIZE=74mil|MIDLAYER1CRPCT=0
|RECORD=Pad|SELECTION=FALSE|LAYER=MULTILAYER|LOCKED=FALSE|ROTATION=0|NAME=21|HOLEWIDTH=40|PLATED=TRUE|HOLETYPE=0|HOLESIZE=40mil|HOLEROTATION=0|PADXOFFSET0=0mil|PADYOFFSET0=0mil|X=15677.7490mil|Y=3845.0070mil|PADMODE=0|TOPSHAPE=ROUND|TOPXSIZE=74mil|TOPYSIZE=74mil|TOPLAYERCRPCT=0|BOTSHAPE=ROUND|BOTXSIZE=74mil|BOTYSIZE=74mil|BOTTOMLAYERCRPCT=0|SHAPE=ROUND|XSIZE=74mil|YSIZE=74mil|MIDLAYER1CRPCT=0
|RECORD=Pad|SELECTION=FALSE|LAYER=MULTILAYER|LOCKED=FALSE|ROTATION=0|NAME=21|HOLEWIDTH=40|PLATED=TRUE|HOLETYPE=0|HOLESIZE=40mil|HOLEROTATION=0|PADXOFFSET0=0mil|PADYOFFSET0=0mil|X=15777.7490mil|Y=3750.0070mil|PADMODE=0|TOPSHAPE=ROUND|TOPXSIZE=74mil|TOPYSIZE=74mil|TOPLAYERCRPCT=0|BOTSHAPE=ROUND|BOTXSIZE=74mil|BOTYSIZE=74mil|BOTTOMLAYERCRPCT=0|SHAPE=ROUND|XSIZE=74mil|YSIZE=74mil|MIDLAYER1CRPCT=0
|RECORD=Pad|SELECTION=FALSE|LAYER=MULTILAYER|LOCKED=FALSE|ROTATION=0|NAME=21|HOLEWIDTH=40|PLATED=TRUE|HOLETYPE=0|HOLESIZE=40mil|HOLEROTATION=0|PADXOFFSET0=0mil|PADYOFFSET0=0mil|X=15777.7490mil|Y=3845.0070mil|PADMODE=0|TOPSHAPE=ROUND|TOPXSIZE=74mil|TOPYSIZE=74mil|TOPLAYERCRPCT=0|BOTSHAPE=ROUND|BOTXSIZE=74mil|BOTYSIZE=74mil|BOTTOMLAYERCRPCT=0|SHAPE=ROUND|XSIZE=74mil|YSIZE=74mil|MIDLAYER1CRPCT=0
|RECORD=Pad|NET=0|SELECTION=FALSE|LAYER=MULTILAYER|LOCKED=FALSE|ROTATION=0|NAME=21|HOLEWIDTH=40|PLATED=TRUE|HOLETYPE=0|HOLESIZE=40mil|HOLEROTATION=0|PADXOFFSET0=0mil|PADYOFFSET0=0mil|X=15877.7490mil|Y=3750.0070mil|PADMODE=0|TOPSHAPE=ROUND|TOPXSIZE=74mil|TOPYSIZE=74mil|TOPLAYERCRPCT=0|BOTSHAPE=ROUND|BOTXSIZE=74mil|BOTYSIZE=74mil|BOTTOMLAYERCRPCT=0|SHAPE=ROUND|XSIZE=74mil|YSIZE=74mil|MIDLAYER1CRPCT=0
|RECORD=Pad|NET=0|SELECTION=FALSE|LAYER=MULTILAYER|LOCKED=FALSE|ROTATION=0|NAME=21|HOLEWIDTH=40|PLATED=TRUE|HOLETYPE=0|HOLESIZE=40mil|HOLEROTATION=0|PADXOFFSET0=0mil|PADYOFFSET0=0mil|X=15877.7490mil|Y=3845.0070mil|PADMODE=0|TOPSHAPE=ROUND|TOPXSIZE=74mil|TOPYSIZE=74mil|TOPLAYERCRPCT=0|BOTSHAPE=ROUND|BOTXSIZE=74mil|BOTYSIZE=74mil|BOTTOMLAYERCRPCT=0|SHAPE=ROUND|XSIZE=74mil|YSIZE=74mil|MIDLAYER1CRPCT=0
|RECORD=Pad|SELECTION=FALSE|LAYER=MULTILAYER|LOCKED=FALSE|ROTATION=0|NAME=21|HOLEWIDTH=40|PLATED=TRUE|HOLETYPE=0|HOLESIZE=40mil|HOLEROTATION=0|PADXOFFSET0=0mil|PADYOFFSET0=0mil|X=15977.7490mil|Y=3750.0070mil|PADMODE=0|TOPSHAPE=ROUND|TOPXSIZE=74mil|TOPYSIZE=74mil|TOPLAYERCRPCT=0|BOTSHAPE=ROUND|BOTXSIZE=74mil|BOTYSIZE=74mil|BOTTOMLAYERCRPCT=0|SHAPE=ROUND|XSIZE=74mil|YSIZE=74mil|MIDLAYER1CRPCT=0
|RECORD=Pad|NET=0|SELECTION=FALSE|LAYER=MULTILAYER|LOCKED=FALSE|ROTATION=0|NAME=21|HOLEWIDTH=40|PLATED=TRUE|HOLETYPE=0|HOLESIZE=40mil|HOLEROTATION=0|PADXOFFSET0=0mil|PADYOFFSET0=0mil|X=15977.7490mil|Y=3845.0070mil|PADMODE=0|TOPSHAPE=ROUND|TOPXSIZE=74mil|TOPYSIZE=74mil|TOPLAYERCRPCT=0|BOTSHAPE=ROUND|BOTXSIZE=74mil|BOTYSIZE=74mil|BOTTOMLAYERCRPCT=0|SHAPE=ROUND|XSIZE=74mil|YSIZE=74mil|MIDLAYER1CRPCT=0
|RECORD=Pad|NET=2|SELECTION=FALSE|LAYER=MULTILAYER|LOCKED=FALSE|ROTATION=0|NAME=15|HOLEWIDTH=40|PLATED=TRUE|HOLETYPE=0|HOLESIZE=40mil|HOLEROTATION=0|PADXOFFSET0=0mil|PADYOFFSET0=0mil|X=15977.7490mil|Y=4750.0070mil|PADMODE=0|TOPSHAPE=ROUND|TOPXSIZE=74mil|TOPYSIZE=74mil|TOPLAYERCRPCT=0|BOTSHAPE=ROUND|BOTXSIZE=74mil|BOTYSIZE=74mil|BOTTOMLAYERCRPCT=0|SHAPE=ROUND|XSIZE=74mil|YSIZE=74mil|MIDLAYER1CRPCT=0
|RECORD=Pad|SELECTION=FALSE|LAYER=MULTILAYER|LOCKED=FALSE|ROTATION=0|NAME=16|HOLEWIDTH=40|PLATED=TRUE|HOLETYPE=0|HOLESIZE=40mil|HOLEROTATION=0|PADXOFFSET0=0mil|PADYOFFSET0=0mil|X=15977.7490mil|Y=4650.0070mil|PADMODE=0|TOPSHAPE=ROUND|TOPXSIZE=74mil|TOPYSIZE=74mil|TOPLAYERCRPCT=0|BOTSHAPE=ROUND|BOTXSIZE=74mil|BOTYSIZE=74mil|BOTTOMLAYERCRPCT=0|SHAPE=ROUND|XSIZE=74mil|YSIZE=74mil|MIDLAYER1CRPCT=0
|RECORD=Pad|SELECTION=FALSE|LAYER=MULTILAYER|LOCKED=FALSE|ROTATION=0|NAME=17|HOLEWIDTH=40|PLATED=TRUE|HOLETYPE=0|HOLESIZE=40mil|HOLEROTATION=0|PADXOFFSET0=0mil|PADYOFFSET0=0mil|X=15977.7490mil|Y=4550.0070mil|PADMODE=0|TOPSHAPE=ROUND|TOPXSIZE=74mil|TOPYSIZE=74mil|TOPLAYERCRPCT=0|BOTSHAPE=ROUND|BOTXSIZE=74mil|BOTYSIZE=74mil|BOTTOMLAYERCRPCT=0|SHAPE=ROUND|XSIZE=74mil|YSIZE=74mil|MIDLAYER1CRPCT=0
|RECORD=Pad|SELECTION=FALSE|LAYER=MULTILAYER|LOCKED=FALSE|ROTATION=0|NAME=18|HOLEWIDTH=40|PLATED=TRUE|HOLETYPE=0|HOLESIZE=40mil|HOLEROTATION=0|PADXOFFSET0=0mil|PADYOFFSET0=0mil|X=15977.7490mil|Y=4450.0070mil|PADMODE=0|TOPSHAPE=ROUND|TOPXSIZE=74mil|TOPYSIZE=74mil|TOPLAYERCRPCT=0|BOTSHAPE=ROUND|BOTXSIZE=74mil|BOTYSIZE=74mil|BOTTOMLAYERCRPCT=0|SHAPE=ROUND|XSIZE=74mil|YSIZE=74mil|MIDLAYER1CRPCT=0
|RECORD=Pad|SELECTION=FALSE|LAYER=MULTILAYER|LOCKED=FALSE|ROTATION=0|NAME=19|HOLEWIDTH=40|PLATED=TRUE|HOLETYPE=0|HOLESIZE=40mil|HOLEROTATION=0|PADXOFFSET0=0mil|PADYOFFSET0=0mil|X=15977.7490mil|Y=4350.0070mil|PADMODE=0|TOPSHAPE=ROUND|TOPXSIZE=74mil|TOPYSIZE=74mil|TOPLAYERCRPCT=0|BOTSHAPE=ROUND|BOTXSIZE=74mil|BOTYSIZE=74mil|BOTTOMLAYERCRPCT=0|SHAPE=ROUND|XSIZE=74mil|YSIZE=74mil|MIDLAYER1CRPCT=0
|RECORD=Pad|NET=0|SELECTION=FALSE|LAYER=MULTILAYER|LOCKED=FALSE|ROTATION=0|NAME=20|HOLEWIDTH=40|PLATED=TRUE|HOLETYPE=0|HOLESIZE=40mil|HOLEROTATION=0|PADXOFFSET0=0mil|PADYOFFSET0=0mil|X=15977.7490mil|Y=4250.0070mil|PADMODE=0|TOPSHAPE=ROUND|TOPXSIZE=74mil|TOPYSIZE=74mil|TOPLAYERCRPCT=0|BOTSHAPE=ROUND|BOTXSIZE=74mil|BOTYSIZE=74mil|BOTTOMLAYERCRPCT=0|SHAPE=ROUND|XSIZE=74mil|YSIZE=74mil|MIDLAYER1CRPCT=0
|RECORD=Pad|NET=0|SELECTION=FALSE|LAYER=MULTILAYER|LOCKED=FALSE|ROTATION=0|NAME=21|HOLEWIDTH=40|PLATED=TRUE|HOLETYPE=0|HOLESIZE=40mil|HOLEROTATION=0|PADXOFFSET0=0mil|PADYOFFSET0=0mil|X=15977.7490mil|Y=4150.0070mil|PADMODE=0|TOPSHAPE=ROUND|TOPXSIZE=74mil|TOPYSIZE=74mil|TOPLAYERCRPCT=0|BOTSHAPE=ROUND|BOTXSIZE=74mil|BOTYSIZE=74mil|BOTTOMLAYERCRPCT=0|SHAPE=ROUND|XSIZE=74mil|YSIZE=74mil|MIDLAYER1CRPCT=0
|RECORD=Pad|NET=1|SELECTION=FALSE|LAYER=MULTILAYER|LOCKED=FALSE|ROTATION=0|NAME=14|HOLEWIDTH=40|PLATED=TRUE|HOLETYPE=0|HOLESIZE=40mil|HOLEROTATION=0|PADXOFFSET0=0mil|PADYOFFSET0=0mil|X=15977.7490mil|Y=4850.0070mil|PADMODE=0|TOPSHAPE=ROUND|TOPXSIZE=74mil|TOPYSIZE=74mil|TOPLAYERCRPCT=0|BOTSHAPE=ROUND|BOTXSIZE=74mil|BOTYSIZE=74mil|BOTTOMLAYERCRPCT=0|SHAPE=ROUND|XSIZE=74mil|YSIZE=74mil|MIDLAYER1CRPCT=0
|RECORD=Pad|NET=0|SELECTION=FALSE|LAYER=MULTILAYER|LOCKED=FALSE|ROTATION=0|NAME=6|HOLEWIDTH=40|PLATED=TRUE|HOLETYPE=0|HOLESIZE=40mil|HOLEROTATION=0|PADXOFFSET0=0mil|PADYOFFSET0=0mil|X=15977.7490mil|Y=5650.0070mil|PADMODE=0|TOPSHAPE=ROUND|TOPXSIZE=74mil|TOPYSIZE=74mil|TOPLAYERCRPCT=0|BOTSHAPE=ROUND|BOTXSIZE=74mil|BOTYSIZE=74mil|BOTTOMLAYERCRPCT=0|SHAPE=ROUND|XSIZE=74mil|YSIZE=74mil|MIDLAYER1CRPCT=0
|RECORD=Pad|NET=0|SELECTION=FALSE|LAYER=MULTILAYER|LOCKED=FALSE|ROTATION=0|NAME=5|HOLEWIDTH=40|PLATED=TRUE|HOLETYPE=0|HOLESIZE=40mil|HOLEROTATION=0|PADXOFFSET0=0mil|PADYOFFSET0=0mil|X=15977.7490mil|Y=5550.0070mil|PADMODE=0|TOPSHAPE=ROUND|TOPXSIZE=74mil|TOPYSIZE=74mil|TOPLAYERCRPCT=0|BOTSHAPE=ROUND|BOTXSIZE=74mil|BOTYSIZE=74mil|BOTTOMLAYERCRPCT=0|SHAPE=ROUND|XSIZE=74mil|YSIZE=74mil|MIDLAYER1CRPCT=0
|RECORD=Pad|NET=0|SELECTION=FALSE|LAYER=MULTILAYER|LOCKED=FALSE|ROTATION=0|NAME=4|HOLEWIDTH=40|PLATED=TRUE|HOLETYPE=0|HOLESIZE=40mil|HOLEROTATION=0|PADXOFFSET0=0mil|PADYOFFSET0=0mil|X=15977.7490mil|Y=5450.0070mil|PADMODE=0|TOPSHAPE=ROUND|TOPXSIZE=74mil|TOPYSIZE=74mil|TOPLAYERCRPCT=0|BOTSHAPE=ROUND|BOTXSIZE=74mil|BOTYSIZE=74mil|BOTTOMLAYERCRPCT=0|SHAPE=ROUND|XSIZE=74mil|YSIZE=74mil|MIDLAYER1CRPCT=0
|RECORD=Pad|NET=0|SELECTION=FALSE|LAYER=MULTILAYER|LOCKED=FALSE|ROTATION=0|NAME=3|HOLEWIDTH=40|PLATED=TRUE|HOLETYPE=0|HOLESIZE=40mil|HOLEROTATION=0|PADXOFFSET0=0mil|PADYOFFSET0=0mil|X=15977.7490mil|Y=5350.0070mil|PADMODE=0|TOPSHAPE=ROUND|TOPXSIZE=74mil|TOPYSIZE=74mil|TOPLAYERCRPCT=0|BOTSHAPE=ROUND|BOTXSIZE=74mil|BOTYSIZE=74mil|BOTTOMLAYERCRPCT=0|SHAPE=ROUND|XSIZE=74mil|YSIZE=74mil|MIDLAYER1CRPCT=0
|RECORD=Pad|NET=0|SELECTION=FALSE|LAYER=MULTILAYER|LOCKED=FALSE|ROTATION=0|NAME=2|HOLEWIDTH=40|PLATED=TRUE|HOLETYPE=0|HOLESIZE=40mil|HOLEROTATION=0|PADXOFFSET0=0mil|PADYOFFSET0=0mil|X=15977.7490mil|Y=5250.0070mil|PADMODE=0|TOPSHAPE=ROUND|TOPXSIZE=74mil|TOPYSIZE=74mil|TOPLAYERCRPCT=0|BOTSHAPE=ROUND|BOTXSIZE=74mil|BOTYSIZE=74mil|BOTTOMLAYERCRPCT=0|SHAPE=ROUND|XSIZE=74mil|YSIZE=74mil|MIDLAYER1CRPCT=0
|RECORD=Pad|SELECTION=FALSE|LAYER=MULTILAYER|LOCKED=FALSE|ROTATION=0|NAME=1|HOLEWIDTH=40|PLATED=TRUE|HOLETYPE=0|HOLESIZE=40mil|HOLEROTATION=0|PADXOFFSET0=0mil|PADYOFFSET0=0mil|X=15977.7490mil|Y=5150.0070mil|PADMODE=0|TOPSHAPE=ROUND|TOPXSIZE=74mil|TOPYSIZE=74mil|TOPLAYERCRPCT=0|BOTSHAPE=ROUND|BOTXSIZE=74mil|BOTYSIZE=74mil|BOTTOMLAYERCRPCT=0|SHAPE=ROUND|XSIZE=74mil|YSIZE=74mil|MIDLAYER1CRPCT=0
|RECORD=Pad|SELECTION=FALSE|LAYER=MULTILAYER|LOCKED=FALSE|ROTATION=0|NAME=0|HOLEWIDTH=40|PLATED=TRUE|HOLETYPE=0|HOLESIZE=40mil|HOLEROTATION=0|PADXOFFSET0=0mil|PADYOFFSET0=0mil|X=15977.7490mil|Y=5050.0070mil|PADMODE=0|TOPSHAPE=ROUND|TOPXSIZE=74mil|TOPYSIZE=74mil|TOPLAYERCRPCT=0|BOTSHAPE=ROUND|BOTXSIZE=74mil|BOTYSIZE=74mil|BOTTOMLAYERCRPCT=0|SHAPE=ROUND|XSIZE=74mil|YSIZE=74mil|MIDLAYER1CRPCT=0
|RECORD=Pad|NET=0|SELECTION=FALSE|LAYER=MULTILAYER|LOCKED=FALSE|ROTATION=0|NAME=7|HOLEWIDTH=40|PLATED=TRUE|HOLETYPE=0|HOLESIZE=40mil|HOLEROTATION=0|PADXOFFSET0=0mil|PADYOFFSET0=0mil|X=15977.7490mil|Y=5750.0070mil|PADMODE=0|TOPSHAPE=ROUND|TOPXSIZE=74mil|TOPYSIZE=74mil|TOPLAYERCRPCT=0|BOTSHAPE=ROUND|BOTXSIZE=74mil|BOTYSIZE=74mil|BOTTOMLAYERCRPCT=0|SHAPE=ROUND|XSIZE=74mil|YSIZE=74mil|MIDLAYER1CRPCT=0
|RECORD=Pad|NET=0|SELECTION=FALSE|LAYER=MULTILAYER|LOCKED=FALSE|ROTATION=0|NAME=GND|HOLEWIDTH=40|PLATED=TRUE|HOLETYPE=0|HOLESIZE=40mil|HOLEROTATION=0|PADXOFFSET0=0mil|PADYOFFSET0=0mil|X=15977.7490mil|Y=6510.0070mil|PADMODE=0|TOPSHAPE=ROUND|TOPXSIZE=74mil|TOPYSIZE=74mil|TOPLAYERCRPCT=0|BOTSHAPE=ROUND|BOTXSIZE=74mil|BOTYSIZE=74mil|BOTTOMLAYERCRPCT=0|SHAPE=ROUND|XSIZE=74mil|YSIZE=74mil|MIDLAYER1CRPCT=0
|RECORD=Pad|NET=0|SELECTION=FALSE|LAYER=MULTILAYER|LOCKED=FALSE|ROTATION=0|NAME=13|HOLEWIDTH=40|PLATED=TRUE|HOLETYPE=0|HOLESIZE=40mil|HOLEROTATION=0|PADXOFFSET0=0mil|PADYOFFSET0=0mil|X=15977.7490mil|Y=6410.0070mil|PADMODE=0|TOPSHAPE=ROUND|TOPXSIZE=74mil|TOPYSIZE=74mil|TOPLAYERCRPCT=0|BOTSHAPE=ROUND|BOTXSIZE=74mil|BOTYSIZE=74mil|BOTTOMLAYERCRPCT=0|SHAPE=ROUND|XSIZE=74mil|YSIZE=74mil|MIDLAYER1CRPCT=0
|RECORD=Pad|NET=0|SELECTION=FALSE|LAYER=MULTILAYER|LOCKED=FALSE|ROTATION=0|NAME=12|HOLEWIDTH=40|PLATED=TRUE|HOLETYPE=0|HOLESIZE=40mil|HOLEROTATION=0|PADXOFFSET0=0mil|PADYOFFSET0=0mil|X=15977.7490mil|Y=6310.0070mil|PADMODE=0|TOPSHAPE=ROUND|TOPXSIZE=74mil|TOPYSIZE=74mil|TOPLAYERCRPCT=0|BOTSHAPE=ROUND|BOTXSIZE=74mil|BOTYSIZE=74mil|BOTTOMLAYERCRPCT=0|SHAPE=ROUND|XSIZE=74mil|YSIZE=74mil|MIDLAYER1CRPCT=0
|RECORD=Pad|NET=0|SELECTION=FALSE|LAYER=MULTILAYER|LOCKED=FALSE|ROTATION=0|NAME=11|HOLEWIDTH=40|PLATED=TRUE|HOLETYPE=0|HOLESIZE=40mil|HOLEROTATION=0|PADXOFFSET0=0mil|PADYOFFSET0=0mil|X=15977.7490mil|Y=6210.0070mil|PADMODE=0|TOPSHAPE=ROUND|TOPXSIZE=74mil|TOPYSIZE=74mil|TOPLAYERCRPCT=0|BOTSHAPE=ROUND|BOTXSIZE=74mil|BOTYSIZE=74mil|BOTTOMLAYERCRPCT=0|SHAPE=ROUND|XSIZE=74mil|YSIZE=74mil|MIDLAYER1CRPCT=0
|RECORD=Pad|NET=0|SELECTION=FALSE|LAYER=MULTILAYER|LOCKED=FALSE|ROTATION=0|NAME=10|HOLEWIDTH=40|PLATED=TRUE|HOLETYPE=0|HOLESIZE=40mil|HOLEROTATION=0|PADXOFFSET0=0mil|PADYOFFSET0=0mil|X=15977.7490mil|Y=6110.0070mil|PADMODE=0|TOPSHAPE=ROUND|TOPXSIZE=74mil|TOPYSIZE=74mil|TOPLAYERCRPCT=0|BOTSHAPE=ROUND|BOTXSIZE=74mil|BOTYSIZE=74mil|BOTTOMLAYERCRPCT=0|SHAPE=ROUND|XSIZE=74mil|YSIZE=74mil|MIDLAYER1CRPCT=0
|RECORD=Pad|NET=0|SELECTION=FALSE|LAYER=MULTILAYER|LOCKED=FALSE|ROTATION=0|NAME=9|HOLEWIDTH=40|PLATED=TRUE|HOLETYPE=0|HOLESIZE=40mil|HOLEROTATION=0|PADXOFFSET0=0mil|PADYOFFSET0=0mil|X=15977.7490mil|Y=6010.0070mil|PADMODE=0|TOPSHAPE=ROUND|TOPXSIZE=74mil|TOPYSIZE=74mil|TOPLAYERCRPCT=0|BOTSHAPE=ROUND|BOTXSIZE=74mil|BOTYSIZE=74mil|BOTTOMLAYERCRPCT=0|SHAPE=ROUND|XSIZE=74mil|YSIZE=74mil|MIDLAYER1CRPCT=0
|RECORD=Pad|NET=0|SELECTION=FALSE|LAYER=MULTILAYER|LOCKED=FALSE|ROTATION=0|NAME=8|HOLEWIDTH=40|PLATED=TRUE|HOLETYPE=0|HOLESIZE=40mil|HOLEROTATION=0|PADXOFFSET0=0mil|PADYOFFSET0=0mil|X=15977.7490mil|Y=5910.0070mil|PADMODE=0|TOPSHAPE=ROUND|TOPXSIZE=74mil|TOPYSIZE=74mil|TOPLAYERCRPCT=0|BOTSHAPE=ROUND|BOTXSIZE=74mil|BOTYSIZE=74mil|BOTTOMLAYERCRPCT=0|SHAPE=ROUND|XSIZE=74mil|YSIZE=74mil|MIDLAYER1CRPCT=0
|RECORD=Pad|SELECTION=FALSE|LAYER=MULTILAYER|LOCKED=FALSE|ROTATION=0|NAME=AREF|HOLEWIDTH=40|PLATED=TRUE|HOLETYPE=0|HOLESIZE=40mil|HOLEROTATION=0|PADXOFFSET0=0mil|PADYOFFSET0=0mil|X=15977.7490mil|Y=6610.0070mil|PADMODE=0|TOPSHAPE=ROUND|TOPXSIZE=74mil|TOPYSIZE=74mil|TOPLAYERCRPCT=0|BOTSHAPE=ROUND|BOTXSIZE=74mil|BOTYSIZE=74mil|BOTTOMLAYERCRPCT=0|SHAPE=ROUND|XSIZE=74mil|YSIZE=74mil|MIDLAYER1CRPCT=0
|RECORD=Pad|SELECTION=FALSE|LAYER=MULTILAYER|LOCKED=FALSE|ROTATION=0|NAME=RESET|HOLEWIDTH=40|PLATED=TRUE|HOLETYPE=0|HOLESIZE=40mil|HOLEROTATION=0|PADXOFFSET0=0mil|PADYOFFSET0=0mil|X=14077.7490mil|Y=6250.0070mil|PADMODE=0|TOPSHAPE=ROUND|TOPXSIZE=74mil|TOPYSIZE=74mil|TOPLAYERCRPCT=0|BOTSHAPE=ROUND|BOTXSIZE=74mil|BOTYSIZE=74mil|BOTTOMLAYERCRPCT=0|SHAPE=ROUND|XSIZE=74mil|YSIZE=74mil|MIDLAYER1CRPCT=0
|RECORD=Pad|SELECTION=FALSE|LAYER=MULTILAYER|LOCKED=FALSE|ROTATION=0|NAME=3.3V|HOLEWIDTH=40|PLATED=TRUE|HOLETYPE=0|HOLESIZE=40mil|HOLEROTATION=0|PADXOFFSET0=0mil|PADYOFFSET0=0mil|X=14077.7490mil|Y=6150.0070mil|PADMODE=0|TOPSHAPE=ROUND|TOPXSIZE=74mil|TOPYSIZE=74mil|TOPLAYERCRPCT=0|BOTSHAPE=ROUND|BOTXSIZE=74mil|BOTYSIZE=74mil|BOTTOMLAYERCRPCT=0|SHAPE=ROUND|XSIZE=74mil|YSIZE=74mil|MIDLAYER1CRPCT=0
|RECORD=Pad|NET=0|SELECTION=FALSE|LAYER=MULTILAYER|LOCKED=FALSE|ROTATION=0|NAME=5V|HOLEWIDTH=40|PLATED=TRUE|HOLETYPE=0|HOLESIZE=40mil|HOLEROTATION=0|PADXOFFSET0=0mil|PADYOFFSET0=0mil|X=14077.7490mil|Y=6050.0070mil|PADMODE=0|TOPSHAPE=ROUND|TOPXSIZE=74mil|TOPYSIZE=74mil|TOPLAYERCRPCT=0|BOTSHAPE=ROUND|BOTXSIZE=74mil|BOTYSIZE=74mil|BOTTOMLAYERCRPCT=0|SHAPE=ROUND|XSIZE=74mil|YSIZE=74mil|MIDLAYER1CRPCT=0
|RECORD=Pad|NET=0|SELECTION=FALSE|LAYER=MULTILAYER|LOCKED=FALSE|ROTATION=0|NAME=GND|HOLEWIDTH=40|PLATED=TRUE|HOLETYPE=0|HOLESIZE=40mil|HOLEROTATION=0|PADXOFFSET0=0mil|PADYOFFSET0=0mil|X=14077.7490mil|Y=5950.0070mil|PADMODE=0|TOPSHAPE=ROUND|TOPXSIZE=74mil|TOPYSIZE=74mil|TOPLAYERCRPCT=0|BOTSHAPE=ROUND|BOTXSIZE=74mil|BOTYSIZE=74mil|BOTTOMLAYERCRPCT=0|SHAPE=ROUND|XSIZE=74mil|YSIZE=74mil|MIDLAYER1CRPCT=0
|RECORD=Pad|NET=0|SELECTION=FALSE|LAYER=MULTILAYER|LOCKED=FALSE|ROTATION=0|NAME=GND|HOLEWIDTH=40|PLATED=TRUE|HOLETYPE=0|HOLESIZE=40mil|HOLEROTATION=0|PADXOFFSET0=0mil|PADYOFFSET0=0mil|X=14077.7490mil|Y=5850.0070mil|PADMODE=0|TOPSHAPE=ROUND|TOPXSIZE=74mil|TOPYSIZE=74mil|TOPLAYERCRPCT=0|BOTSHAPE=ROUND|BOTXSIZE=74mil|BOTYSIZE=74mil|BOTTOMLAYERCRPCT=0|SHAPE=ROUND|XSIZE=74mil|YSIZE=74mil|MIDLAYER1CRPCT=0
|RECORD=Pad|NET=0|SELECTION=FALSE|LAYER=MULTILAYER|LOCKED=FALSE|ROTATION=0|NAME=VIN|HOLEWIDTH=40|PLATED=TRUE|HOLETYPE=0|HOLESIZE=40mil|HOLEROTATION=0|PADXOFFSET0=0mil|PADYOFFSET0=0mil|X=14077.7490mil|Y=5750.0070mil|PADMODE=0|TOPSHAPE=ROUND|TOPXSIZE=74mil|TOPYSIZE=74mil|TOPLAYERCRPCT=0|BOTSHAPE=ROUND|BOTXSIZE=74mil|BOTYSIZE=74mil|BOTTOMLAYERCRPCT=0|SHAPE=ROUND|XSIZE=74mil|YSIZE=74mil|MIDLAYER1CRPCT=0
```
