## Supplementary material for "MiniRead: a simple and inexpensive do-it-yourself device for multiple analyses of micro-organism growth kinetics": R package: PCB_PCB_MiniRead_v5_2023-02-15_EASYEDA.json (part 1 of 2)

```
{
  "head": {
    "docType": "3",
    "editorVersion": "6.5.22",
    "newgId": true,
    "c_para": {},
    "x": "3342.5",
    "y": "3520",
    "hasIdFlag": true,
    "importFlag": 0,
    "transformList": ""
  },
  "canvas": "CA~1000~1000~#999999~yes~#FFFFFF~10~1000~1000~line~0.5~mm~1.378~45~visible~0.5~3342.5~3520~0~yes",
  "shape": [
    "TRACK~0.5906~2~D5_1~4860.5 3042.5 4846.5 3042.5 4820.5 3068.5 4820.5 3073 4815.5 3078 4809 3078~gge331852~0",
    "TRACK~0.5906~2~D5_1~4871 3032.5 4871 3033 4866.5 3037.5 4846.5 3037.5 4816 3068 4809 3068~gge331849~0",
    "TRACK~0.5906~2~D5_1~4860.5 3032.5 4844.5 3032.5 4819 3058 4809 3058~gge331846~0",
    "TRACK~0.5906~2~D5_1~4786.5 2957 4846.5 2956.5 4846.5 3022.5 4860.5 3022.5~gge331843~0",
    "TRACK~0.5906~2~D5_1~4786.5 2937 4850.5 2936.5 4850.5 3012.5 4860.5 3012.5~gge331840~0",
    "TRACK~0.5906~2~D5_1~4786.5 2927 4871 2926.5 4871 3002.5~gge331837~0",
    "TRACK~0.5906~2~D5_1~4786.5 2917 4860.5 2916.5~gge331834~0",
    "TRACK~0.5906~2~D5_1~4851 3107.5 4849 3109.5 4849 3144.5 4815.5 3178 4809 3178~gge331831~0",
    "TRACK~0.5906~2~D5_1~4847 3105 4847 3136 4815 3168 4809 3168~gge331828~0",
    "TRACK~1.9685~2~D5_1~4871 3092.5 4852 3092.5 4844 3100.5 4844 3129.5 4821.5 3152.5 4809.6001 3158~gge331825~0",
    "TRACK~0.5906~2~D5_1~4871 3082.5 4871 3083 4866.5 3087.5 4842.5 3087.5 4840.5 3089.5 4840.5 3128 4820.5 3148 4809 3148~gge331822~0",
    "TRACK~0.5906~2~D5_1~4860.5 3082.5 4843.5 3082.5 4838.5 3087.5 4838.5 3124.5 4825 3138 4809 3138~gge331819~0",
    "TRACK~1.9685~2~D5_1~4860.5 3072.5 4841.5 3072.5 4833.5 3080.5 4833.5 3116.5 4822 3128 4809.0498 3128 4809 3128~gge331816~0",
    "TRACK~0.5906~2~D5_1~4860.5 3062.5 4841.5 3062.5 4829 3075 4829 3109 4820 3118 4809 3118~gge331813~0",
    "TRACK~0.5906~2~D5_1~4871 3052.5 4870.5 3052.5 4865.5 3057.5 4843 3057.5 4827 3073.5 4827 3103 4822 3108 4809 3108~gge331810~0",
    "TRACK~0.5906~2~D5_1~4860.5 3052.5 4844.5 3052.5 4825 3072 4825 3094.5 4821.5 3098 4809 3098~gge331807~0",
    "TRACK~0.5906~2~D5_1~4871 3042.5 4871 3043 4866.5 3047.5 4845 3047.5 4822.5 3070 4822.5 3085.5 4820 3088 4809 3088~gge331804~0",
    "TRACK~0.5906~2~D5_1~4861 3022.5 4860.5 3022.5~gge331801~0",
    "TRACK~1.9685~2~D5_1~4871 3072.5 4860.5 3072.5~gge331798~0",
    "TRACK~0.5906~2~D5_1~4849.5 3017.5 4866.5 3017.5 4871 3013 4871 3012.5~gge331795~0",
    "TRACK~0.5906~2~D5_1~4851 3027.5 4866 3027.5 4871 3022.5~gge331792~0",
    "TRACK~0.5906~2~P4_LCD_6~4704.6802 3251.3201 4706 3252.5 4710 3256 4709.5 3259.5 4717 3267 4792 3267 4792 3118 4809.6001 3118~gge331789~0",
    "TRACK~1.9685~2~P4_LCD_6~4373.5 2605.5 4813.4409 2605.5~gge331786~0",
    "TRACK~1.9685~2~P4_LCD_6~4813.4409 2605.5 4814.5 2605.5 4814.5 2748 4764.5 2748 4764.5 2820.5 4802.9702 2820.5 4803 2810.5 4814.5 2810.5~gge331783~0",
    "TRACK~1.9685~2~P4_LCD_6~4802.5 2780 4803 2779.5 4813.5 2779.5~gge331780~0",
    "TRACK~1.9685~2~P4_LCD_6~4813.5 2790 4802.5 2790~gge331777~0",
    "TRACK~1.9685~2~P4_LCD_6~4361 2821.5 4361.5 2878 4361 2877.5~gge331774~0",
    "TRACK~1.9685~2~P4_LCD_6~4361.1411 2877.4771 4351.1411 2877.4771~gge331771~0",
    "TRACK~0.5906~2~P4_LCD_6~4780 3255.5 4780 3058 4809.5967 3058.0002~gge331768~0",
    "TRACK~0.5906~2~P4_LCD_6~4783.5 3258.5071 4783.5 3068 4809.6001 3068~gge331765~0",
    "TRACK~1.1811~2~P4_LCD_6~4764.5 3283 4797.5 3283~gge331762~0",
    "TRACK~0.5906~2~P4_LCD_6~4738.5 3260 4740.0698 3261 4786 3261 4786 3078 4809.6001 3078~gge331759~0",
    "TRACK~0.5906~2~P4_LCD_6~4722.4399 3263.0601 4725 3264 4789 3264 4789 3098 4809.6001 3098~gge331756~0",
    "TRACK~0.5906~2~P4_LCD_6~4730.8999 3261.6001 4733 3262.5 4787.5 3262.5 4787.5 3088 4809.6001 3088~gge331753~0",
    "TRACK~1.1811~2~P4_LCD_6~4668.5 3186.6658 4736.8345 3186.6658 4750.5 3173 4764.5 3173~gge331750~0",
    "TRACK~1.1811~2~P4_LCD_6~4668.5 3010.5 4668.5 3227~gge331747~0",
    "TRACK~0.5906~2~P4_LCD_6~4709.5 3273.5 4709.5 3277.3101 4709.5 3285.3401 4707.5 3287.8401 4704.5 3292.3401~gge331744~0",
    "TRACK~1~2~P4_LCD_6~4624.5 2981.5 4629.5 2986 4646 3025.8501 4646 3243 4661 3258 4692.75 3258 4709.5 3273.5~gge331741~0",
    "TRACK~1~2~P4_LCD_6~4624.5 2991.5 4629.5 2997 4644 3028.5 4644 3243.5 4660.5 3260 4690.21 3260 4705 3274.1899 4705 3282.5~gge331738~0",
    "TRACK~1~2~P4_LCD_6~4624.5 3051.5 4632 3079.5 4632 3247.5 4654.5 3270 4654.5 3283~gge331735~0",
    "TRACK~1.1811~2~P4_LCD_6~4668.5 3227 4700.5 3227~gge331732~0",
    "TRACK~1.1811~2~P4_LCD_6~4700 3237 4658 3236.5 4658.2998 3016.2~gge331729~0",
    "TRACK~0.9843~2~P4_LCD_6~4804.0967 3148.0002 4809.5967 3148.0002~gge331726~0",
    "TRACK~1.9685~2~P4_LCD_6~4769 3416 4769 3309.5 4758 3309.5~gge331723~0",
    "TRACK~1.9685~2~P4_LCD_6~4469 3466.5 4469 3455.5 4500.5 3424 4524 3424 4537.5 3420.5~gge331720~0",
    "TRACK~1.3386~2~P4_LCD_6~3983.5 3417.5 4495.5 3417.5 4549 3364~gge331717~0",
    "TRACK~1~2~P4_LCD_6~4547.5 3355 4490.5 3414 3970.5 3413.5~gge331714~0",
    "TRACK~1~2~P4_LCD_6~4546.7998 3352.1001 4489 3411.5 4397 3411.5~gge331711~0",
    "TRACK~1.9685~2~P4_LCD_6~4563 3314.5 4518 3314.5~gge331708~0",
    "TRACK~1.9685~2~P4_LCD_6~4421.5 3496.5 4421.5 3466.5 4469 3466.5 4469 3496 4469.5 3496.5~gge331705~0",
    "TRACK~1~2~P4_LCD_6~4338.5 3417.5 4338.5 3483.5 4356 3501 4356.106 3500.894 4364 3500.894~gge331702~0",
    "TRACK~1~2~P4_LCD_6~4176.5 3259 4482.4199 3259 4538.5 3200~gge331699~0",
    "TRACK~1.9685~2~P4_LCD_6~4545 3146 4551 3146 4561.5 3133.5 4561.5 3112.5 4569.5 3104.5 4577.4502 3104.5 4583.5 3098.45 4583.5 3082.5 4574.5 3082.5~gge331696~0",
    "TRACK~1~2~P4_LCD_6~4535.75 3100 4566.02 3100 4569 3100~gge331693~0",
    "TRACK~1~2~P4_LCD_6~4569 3099.5 4569 3097.22 4569 3038.6399 4571.6401 3036 4579 3036 4594.5 3051.5~gge331690~0",
    "TRACK~1.9685~2~P4_LCD_6~4568 3310 4523 3310~gge331687~0",
    "TRACK~2.7559~2~P4_LCD_6~4539.75 3173.9399 4406.5 3174 4393.5 3181.25~gge331684~0",
    "TRACK~1~2~P4_LCD_6~4528.5 3105 4528.5 3114.5 4522 3121~gge331681~0",
    "TRACK~1~2~P4_LCD_6~4528.5 3005 4533 3000 4543.0098 3000 4546.5 2996.5~gge331678~0",
    "TRACK~1~2~P4_LCD_6~4546.5 2996.5 4547 2935.5 4749.5 2935.5 4749.5 3026.5 4764.5 3026.5~gge331675~0",
    "TRACK~1~2~P4_LCD_6~4539 3005 4541.5698 3005 4548.5 2998~gge331672~0",
    "TRACK~1~2~P4_LCD_6~4548.5 2998 4549 2937.5 4747.5 2937.5 4747.5 3036.5 4764.5 3036.5~gge331669~0",
    "TRACK~1~2~P4_LCD_6~4528.5 3015 4534 3010 4544 3010 4544 3006 4551 2999~gge331666~0",
    "TRACK~1~2~P4_LCD_6~4551 2999 4551 2939.5 4745.5 2939.5 4745.5 3046.5 4764.5 3046.5~gge331663~0",
    "TRACK~1~2~P4_LCD_6~4539 3015 4542.5 3015 4545.9199 3011.1001 4546 3007 4553 3000~gge331660~0",
    "TRACK~1~2~P4_LCD_6~4553 3000 4553 2941.5 4743.5 2941.5 4743.5 3056.5 4764.5 3056.5~gge331657~0",
    "TRACK~1~2~P4_LCD_6~4528.5 3025 4534 3020 4543.5 3020 4543.5 3017 4548.5 3011.5 4548.5 3008 4555 3001.5~gge331654~0",
    "TRACK~1~2~P4_LCD_6~4555 3001.5 4555 2943.5 4741.5 2943.5 4741.5 3066.5 4764.5 3066.5~gge331651~0",
    "TRACK~1~2~P4_LCD_6~4557 3003 4557 2945.5 4739.5 2945.5 4739.5 3076.5 4764.5 3076.5~gge331648~0",
    "TRACK~1~2~P4_LCD_6~4539 3025 4542.5 3025 4545.6001 3020.99 4545.5 3018 4550.6499 3012.6201 4550.5 3009 4557 3003~gge331645~0",
    "TRACK~1~2~P4_LCD_6~4559 3004 4559 2947.5 4737.5 2947.5 4737.5 3092.5 4764.5 3092.5~gge331642~0",
    "TRACK~1~2~P4_LCD_6~4528.5 3035 4534.5 3030 4542.1401 3030 4544 3028.52 4544 3026.5 4547.5 3022 4547.5 3019 4552.5 3014 4552.5 3010 4559 3004~gge331639~0",
    "TRACK~1~2~P4_LCD_6~4561 3005 4561 2949.5 4735.5 2949.5 4735.5 3102 4764.5 3102.5~gge331636~0",
    "TRACK~1~2~P4_LCD_6~4528.5 3045 4533.5 3040 4542.46 3040 4544 3038.3301 4544 3033.5 4547.5 3030.5 4548.5 3026 4551.0498 3023.27 4551 3020.5 4556.5 3015.5 4556.5 3012 4563 3006~gge331633~0",
    "TRACK~1~2~P4_LCD_6~4563 3006 4563 2951.5 4733.5 2951.5 4733.5 3113.5 4764.5 3112.5~gge331630~0",
    "TRACK~1~2~P4_LCD_6~4563 3008.3999 4565 3006.5 4565 2953.5 4731.5 2953.5 4731.5 3123 4764.5 3122.5~gge331627~0",
    "TRACK~1~2~P4_LCD_6~4539 3055 4546 3049.5 4546 3044.5 4549.5 3041 4549.5 3036 4552.5 3033.5 4553.5 3029 4557 3025.5 4557 3023 4563 3017.5 4563 3015 4569 3009.5~gge331624~0",
    "TRACK~1~2~P4_LCD_6~4569 3009.5 4569 2957.5 4727.5 2957.5 4727.5 3142 4764.5 3142~gge331621~0",
    "TRACK~1~2~P4_LCD_6~4565 3009.5 4567 3007.1699 4567 2955.5 4729.5 2955.5 4729.5 3132.5 4764.5 3132.5~gge331618~0",
    "TRACK~1~2~P4_LCD_6~4539 3045 4542 3043 4546 3038.5 4546 3034 4549 3031.5 4550 3027 4552.8301 3024.0701 4553 3021 4558.5 3016 4558.5 3012.5 4563 3008.5~gge331615~0",
    "TRACK~1~2~P4_LCD_6~4529 3054.5 4533.5 3050 4542.5098 3050 4544 3049 4544 3043.5 4547.5 3039.5 4547.5 3035 4550.5 3032.5 4551.5 3028 4554.8901 3024.6101 4554.8799 3022.1799 4560.5 3017 4560.5 3013.5 4565 3009.5~gge331612~0",
    "TRACK~1~2~P4_LCD_6~4539 3034.5 4539 3035 4542.5 3032 4546 3029.0901 4546 3026.5 4549.3901 3022.53 4549.5 3019.5 4554.5 3015 4554.5 3011 4561 3005~gge331609~0",
    "TRACK~1~2~P4_LCD_6~4539 3095 4567 3095 4567 3038 4571.5 3033.5 4586.5 3033.5 4594.5 3041.5~gge331606~0",
    "TRACK~1~2~P4_LCD_6~4539 3065 4555.5 3065~gge331603~0",
    "TRACK~1~2~P4_LCD_6~4555.5 3065 4555.5 3034 4594.5 2981.5~gge331600~0",
    "TRACK~1~2~P4_LCD_6~4557.5 3070 4557.5 3034.5 4587 2995 4594.5 2991.5~gge331597~0",
    "TRACK~1~2~P4_LCD_6~4528.5 3065 4534.6099 3070 4557.5 3070~gge331594~0",
    "TRACK~1~2~P4_LCD_6~4539 3075 4559.5 3075 4559.5 3035 4587.5898 3001.5 4594.5 3001.5~gge331591~0",
    "TRACK~1~2~P4_LCD_6~4561.5 3080 4561.5 3035.5 4570 3027 4594.5 3011.5~gge331588~0",
    "TRACK~1~2~P4_LCD_6~4528.5 3075 4534 3080 4561.5 3080~gge331585~0",
    "TRACK~1~2~P4_LCD_6~4528.5 3085 4533.5 3090 4565.5 3090~gge331582~0",
    "TRACK~1~2~P4_LCD_6~4565.5 3090 4565.1299 3037.0701 4570.5 3031.5 4594.5 3031.5~gge331579~0",
    "TRACK~1~2~P4_LCD_6~4539 3085 4563.5 3085 4563.5 3036 4570.5 3029 4594.5 3021.5~gge331576~0",
    "TRACK~1.9685~2~P4_LCD_6~4394.5 3152 4400.5 3146 4545 3146~gge331573~0",
    "TRACK~1.1811~2~P4_LCD_6~4393 3140.5 4510.6602 3140.96 4522 3131~gge331570~0",
    "TRACK~1~2~P4_LCD_6~4554 3150 4554 3164.5 4531 3187.5~gge331567~0",
    "TRACK~1~2~P4_LCD_6~4574.5 3112.5 4568.5 3121 4568.5 3126 4567 3128.5 4567 3133 4554 3150~gge331564~0",
    "TRACK~1~2~P4_LCD_6~4556.5 3153 4556.5 3166 4532.5 3190~gge331561~0",
    "TRACK~1~2~P4_LCD_6~4574.5 3122.5 4569.5 3128.8401 4569.5 3134.3999 4556.5 3152.5~gge331558~0",
    "TRACK~1~2~P4_LCD_6~4528.5 3095 4533.5 3100 4535.5 3100~gge331555~0",
    "TRACK~1~2~P4_LCD_6~4574.5 3212.5 4543.6001 3212.6001~gge331552~0",
    "TRACK~1~2~P4_LCD_6~4543.6001 3212.6001 4489.6201 3269 4318 3269~gge331549~0",
    "TRACK~1~2~P4_LCD_6~4574.5 3222.5 4539 3222.5 4492.4199 3271.5 4366 3271.5~gge331546~0",
    "TRACK~1~2~P4_LCD_6~4574.5 3232.5 4533.5 3232.5 4494.52 3274 4389 3274~gge331543~0",
    "TRACK~1~2~P4_LCD_6~4543.5 3207.5 4487.9199 3266.5 4295 3266.5~gge331540~0",
    "TRACK~1~2~P4_LCD_6~4247.5 3264 4486.3198 3264 4541.5 3205~gge331537~0",
    "TRACK~1~2~P4_LCD_6~4224.5 3261.5 4484.52 3261.5 4539.5 3202.5~gge331534~0",
    "TRACK~1~2~P4_LCD_6~4153.5 3256.5 4479.8198 3256.5 4537 3197.5~gge331531~0",
    "TRACK~1~2~P4_LCD_6~4535.5 3195 4477.7202 3254 4105.5 3254~gge331528~0",
    "TRACK~1~2~P4_LCD_6~4534 3192.5 4476.02 3251.5 4082.5 3251.5~gge331525~0",
    "TRACK~1~2~P4_LCD_6~4532.5 3190 4473.5 3249 4034.5 3249~gge331522~0",
    "TRACK~1~2~P4_LCD_6~4531 3187.5 4471.8701 3246.5 4011.5 3246.5~gge331519~0",
    "TRACK~1.1811~2~P4_LCD_6~4712.5 3217 4753 3252.5 4764.5 3252.5~gge331516~0",
    "TRACK~1.1811~2~P4_LCD_6~4712.5 3207 4753.5 3243 4764 3243 4764.5 3242.5~gge331513~0",
    "TRACK~1.1811~2~P4_LCD_6~4700 3207 4712.5 3207~gge331510~0",
    "TRACK~1.1811~2~P4_LCD_6~4700 3217 4712.5 3217~gge331507~0",
    "TRACK~1.9685~2~P4_LCD_6~4574.5 3062.5 4588.5 3062.5 4588.5 3102.5~gge331504~0",
    "TRACK~1~2~P4_LCD_6~4634.5 3292.5 4634.5 3300.5 4625.5 3309 4585.5 3309 4547.5 3355~gge331501~0",
    "TRACK~1~2~P4_LCD_6~4629.5 3298 4629.5 3300.5 4623 3306.5 4584 3306.5 4546.5 3352.5~gge331498~0",
    "TRACK~1~2~P4_LCD_6~4545.5 3350 4583 3303 4620 3303 4624.5 3298.5 4624.5 3292.5~gge331495~0",
    "TRACK~0.5906~2~P4_LCD_6~4604.5 3292.5 4605.5 3292.5 4609.5 3288.5 4609.5 3267 4627.5 3267~gge331492~0",
    "TRACK~1~2~P4_LCD_6~4624.5 3021.5 4625 3021.5~gge331489~0",
    "TRACK~1~2~P4_LCD_6~4624.5 3031.5 4627 3031.5~gge331486~0",
    "TRACK~1~2~P4_LCD_6~4624.5 3041.5 4625.5 3041.5~gge331483~0",
    "TRACK~0.5906~2~P4_LCD_6~4624.5 3283 4629.5 3288 4629.5 3297.5~gge331480~0",
    "TRACK~1.9685~2~P4_LCD_6~4574.5 3072.5 4574.5 3082.5~gge331477~0",
    "TRACK~1~2~P4_LCD_6~4574.5 3232.5 4594.5 3232.5~gge331474~0",
    "TRACK~1~2~P4_LCD_6~4574.5 3222.5 4594.5 3222.5~gge331471~0",
    "TRACK~1~2~P4_LCD_6~4574.5 3212.5 4594.5 3212.5~gge331468~0",
    "TRACK~1~2~P4_LCD_6~4574.5 3202.5 4594.5 3202.5~gge331465~0",
    "TRACK~1~2~P4_LCD_6~4574.5 3182.5 4594.5 3182.5~gge331462~0",
    "TRACK~1~2~P4_LCD_6~4574.5 3172.5 4594 3172.5 4594.5 3172~gge331459~0",
    "TRACK~1~2~P4_LCD_6~4574.5 3162.5 4594.5 3162~gge331456~0",
    "TRACK~1~2~P4_LCD_6~4574.5 3152.5 4594.5 3152~gge331453~0",
    "TRACK~1~2~P4_LCD_6~4574.5 3142.5 4594.5 3142~gge331450~0",
    "TRACK~1~2~P4_LCD_6~4574.5 3112.5 4594.5 3112.5~gge331447~0",
    "TRACK~1~2~P4_LCD_6~4574.5 3132.5 4594.5 3132~gge331444~0",
    "TRACK~1~2~P4_LCD_6~4574.5 3122.5 4594.5 3122.5~gge331441~0",
    "TRACK~1~2~P4_LCD_6~4574.5 3142.5 4561.5 3160~gge331438~0",
    "TRACK~1~2~P4_LCD_6~4574.5 3132.5 4559 3155~gge331435~0",
    "TRACK~1~2~P4_LCD_6~4559 3155 4559 3167.5 4534 3192.5~gge331432~0",
    "TRACK~1~2~P4_LCD_6~4561.5 3160 4561.5 3169 4535.5 3195~gge331429~0",
    "TRACK~1~2~P4_LCD_6~4538.5 3200 4566.5 3187 4566.5 3171 4574.5 3162.5~gge331426~0",
    "TRACK~1~2~P4_LCD_6~4539.5 3202.5 4569 3188 4569 3178 4574.5 3172.5~gge331423~0",
    "TRACK~1~2~P4_LCD_6~4541.5 3205 4573 3188.5 4574.5 3182.5~gge331420~0",
    "TRACK~1~2~P4_LCD_6~4574.5 3202.5 4564 3202.5 4543.5 3207.5~gge331417~0",
    "TRACK~0.5906~2~P4_LCD_6~4624 3264 4604.5 3264 4604.5 3283~gge331414~0",
    "TRACK~1~2~P4_LCD_6~4537 3197.5 4564 3185 4564 3165.5 4574.5 3152.5~gge331411~0",
    "TRACK~0.5906~2~P4_LCD_6~4679.5 3271.5 4679.5 3277.47 4679.5 3285.5 4677.5 3288 4674.5 3292.5~gge331408~0",
    "TRACK~0.5906~2~P4_LCD_6~4659.5 3277.5 4659.5 3287 4654.5 3292.5~gge331405~0",
    "TRACK~0.5906~2~P4_LCD_6~4669.5 3275.5 4669.5 3287.5 4664.5 3292.5~gge331402~0",
    "TRACK~1~2~P4_LCD_6~4624.5 3021.5 4638 3034.5 4638 3245.5 4658.5 3266 4669.5 3266 4669.5 3275.5~gge331399~0",
    "TRACK~1~2~P4_LCD_6~4624.5 3001.5 4630.5 3006.5 4642 3030.5 4642 3244.5 4659.5 3262 4679.5 3262 4679.5 3271.5~gge331396~0",
    "TRACK~1~2~P4_LCD_6~4624.5 3031.5 4632.5 3039.5 4632.5 3057 4636 3079.5 4636 3246 4658 3268 4664 3268 4664.5 3283~gge331393~0",
    "TRACK~1~2~P4_LCD_6~4624.5 3041.5 4630.5 3047.5 4630.5 3056.3799 4634 3079.5 4634 3246.5 4659.5 3272 4659.5 3277.5~gge331390~0",
    "TRACK~1~2~P4_LCD_6~4624.5 3011.5 4640 3032.5 4640 3245 4659 3264 4674.5 3264 4674.5 3283~gge331387~0",
    "TRACK~1~2~P4_LCD_6~4114.7129 3205.043 4123.5 3205.043 4123.5 3236.5~gge331384~0",
    "TRACK~1~2~P4_LCD_6~3974 3411 4397 3411.5~gge331381~0",
    "TRACK~1~2~P4_LCD_6~4009 3480.894 4018.5 3480.894 4018.5 3423.394 4017 3423.394~gge331378~0",
    "TRACK~1~2~P4_LCD_6~3974 3324.5 3961.5 3324.5 3961.5 3405.5 3970.5 3405.5~gge331375~0",
    "TRACK~1~2~P4_LCD_6~3989 3227.5 3989 3096.8899 3972.6201 3096.8899~gge331372~0",
    "TRACK~1~2~P4_LCD_6~3994 3221 3994 3026.3899 3972.6201 3026.3899~gge331369~0",
    "TRACK~1~2~P4_LCD_6~3979 3239 3972.8601 3239 3972.8101 3238.95~gge331366~0",
    "TRACK~1~2~P4_LCD_6~3981.5 3236.5 3981.5 3203.5 3972.6201 3203.3899~gge331363~0",
    "TRACK~1~2~P4_LCD_6~3984 3233.5 3984 3168 3972.6201 3167.8899~gge331360~0",
    "TRACK~1~2~P4_LCD_6~3986.5 3230.5 3986.5 3132.5 3972.6201 3132.3899~gge331357~0",
    "TRACK~1~2~P4_LCD_6~4032 3218 4032 2990.8899 4008.1201 2990.8899~gge331354~0",
    "TRACK~1~2~P4_LCD_6~4029.5 3221 4029.5 3026.3899 4008.1201 3026.3899~gge331351~0",
    "TRACK~1~2~P4_LCD_6~4027 3224 4027 3061.3899 4008.1201 3061.3899~gge331348~0",
    "TRACK~1~2~P4_LCD_6~4024.5 3228 4024.5 3096.8899 4008.1201 3096.8899~gge331345~0",
    "TRACK~1~2~P4_LCD_6~4022 3230.5 4022 3132.3899 4008.1201 3132.3899~gge331342~0",
    "TRACK~1~2~P4_LCD_6~4019.5 3233.5 4019.5 3168 4008.1201 3167.8899~gge331339~0",
    "TRACK~1~2~P4_LCD_6~4017 3236.5 4017 3203.5 4008.1201 3203.3899~gge331336~0",
    "TRACK~1~2~P4_LCD_6~3996.5 3218 3996.5 2990.8899 3972.6201 2990.8899~gge331333~0",
    "TRACK~1~2~P4_LCD_6~4067.5 3218 4067.5 2990.8899 4043.6201 2990.8899~gge331330~0",
    "TRACK~1~2~P4_LCD_6~4103 3218 4103 2990.8899 4079.1201 2990.8899~gge331327~0",
    "TRACK~1~2~P4_LCD_6~4100.5 3221 4100.5 3026.3899 4079.1201 3026.3899~gge331324~0",
    "TRACK~1~2~P4_LCD_6~4065 3221 4065 3026.3899 4043.6201 3026.3899~gge331321~0",
    "TRACK~1~2~P4_LCD_6~4062.5 3224 4062.5 3061.3899 4043.6201 3061.3899~gge331318~0",
    "TRACK~1~2~P4_LCD_6~4098 3224 4098 3061.3899 4079.1201 3061.3899~gge331315~0",
    "TRACK~1~2~P4_LCD_6~4095.5 3228 4095.5 3096.8899 4079.1201 3096.8899~gge331312~0",
    "TRACK~1~2~P4_LCD_6~4060 3227.5 4060 3096.8899 4043.6201 3096.8899~gge331309~0",
    "TRACK~1~2~P4_LCD_6~4057.5 3230.5 4057.5 3132.5 4043.6201 3132.3899~gge331306~0",
    "TRACK~1~2~P4_LCD_6~4093 3230.5 4093 3132.3899 4079.1201 3132.3899~gge331303~0",
    "TRACK~1~2~P4_LCD_6~4090.5 3233.5 4090.5 3168 4079.1201 3167.8899~gge331300~0",
    "TRACK~1~2~P4_LCD_6~4055 3233.5 4055 3168 4043.6201 3167.8899~gge331297~0",
    "TRACK~1~2~P4_LCD_6~4052.5 3236.5 4052.5 3203.5 4043.6201 3203.3899~gge331294~0",
    "TRACK~1~2~P4_LCD_6~4088 3236.5 4088 3203.5 4079.1201 3203.3899~gge331291~0",
    "TRACK~1~2~P4_LCD_6~4138.5 3218 4138.5 2990.8899 4114.6201 2990.8899~gge331288~0",
    "TRACK~1~2~P4_LCD_6~4174 3218 4174 2990.8899 4150.1201 2990.8899~gge331285~0",
    "TRACK~1~2~P4_LCD_6~4171.5 3221 4171.5 3026.3899 4150.1201 3026.3899~gge331282~0",
    "TRACK~1~2~P4_LCD_6~4136 3221 4136 3026.3899 4114.6201 3026.3899~gge331279~0",
    "TRACK~1~2~P4_LCD_6~4133.5 3224 4133.5 3061.3899 4114.6201 3061.3899~gge331276~0",
    "TRACK~1~2~P4_LCD_6~4169 3224 4169 3061.3899 4150.1201 3061.3899~gge331273~0",
    "TRACK~1~2~P4_LCD_6~4166.5 3228 4166.5 3096.8899 4150.1201 3096.8899~gge331270~0",
    "TRACK~1~2~P4_LCD_6~4131 3227.5 4131 3096.8899 4114.6201 3096.8899~gge331267~0",
    "TRACK~1~2~P4_LCD_6~4128.5 3230.5 4128.5 3132.5 4114.6201 3132.3899~gge331264~0",
    "TRACK~1~2~P4_LCD_6~4164 3230.5 4164 3132.3899 4150.1201 3132.3899~gge331261~0",
    "TRACK~1~2~P4_LCD_6~4161.5 3233.5 4161.5 3168 4150.1201 3167.8899~gge331258~0",
    "TRACK~1~2~P4_LCD_6~4126 3233.5 4126 3168 4114.6201 3167.8899~gge331255~0",
    "TRACK~1~2~P4_LCD_6~4159 3236.5 4159 3203.5 4150.1201 3203.3899~gge331252~0",
    "TRACK~1~2~P4_LCD_6~4209 3218 4209 2990.8899 4185.1201 2990.8899~gge331249~0",
    "TRACK~1~2~P4_LCD_6~4244.5 3218 4244.5 2990.8899 4220.6201 2990.8899~gge331246~0",
    "TRACK~1~2~P4_LCD_6~4242 3221 4242 3026.3899 4220.6201 3026.3899~gge331243~0",
    "TRACK~1~2~P4_LCD_6~4206.5 3221 4206.5 3026.3899 4185.1201 3026.3899~gge331240~0",
    "TRACK~1~2~P4_LCD_6~4204 3224 4204 3061.3899 4185.1201 3061.3899~gge331237~0",
    "TRACK~1~2~P4_LCD_6~4239.5 3224 4239.5 3061.3899 4220.6201 3061.3899~gge331234~0",
    "TRACK~1~2~P4_LCD_6~4237 3228 4237 3096.8899 4220.6201 3096.8899~gge331231~0",
    "TRACK~1~2~P4_LCD_6~4201.5 3227.5 4201.5 3096.8899 4185.1201 3096.8899~gge331228~0",
    "TRACK~1~2~P4_LCD_6~4199 3230.5 4199 3132.5 4185.1201 3132.3899~gge331225~0",
    "TRACK~1~2~P4_LCD_6~4234.5 3230.5 4234.5 3132.3899 4220.6201 3132.3899~gge331222~0",
    "TRACK~1~2~P4_LCD_6~4232 3233.5 4232 3168 4220.6201 3167.8899~gge331219~0",
    "TRACK~1~2~P4_LCD_6~4196.5 3233.5 4196.5 3168 4185.1201 3167.8899~gge331216~0",
    "TRACK~1~2~P4_LCD_6~4194 3236.5 4194 3203.5 4185.1201 3203.3899~gge331213~0",
    "TRACK~1~2~P4_LCD_6~4229.5 3236.5 4229.5 3203.5 4220.6201 3203.3899~gge331210~0",
    "TRACK~1~2~P4_LCD_6~4280 3218 4280 2990.8899 4256.1201 2990.8899~gge331207~0",
    "TRACK~1~2~P4_LCD_6~4315.5 3218 4315.5 2990.8899 4291.6201 2990.8899~gge331204~0",
    "TRACK~1~2~P4_LCD_6~4313 3221 4313 3026.3899 4291.6201 3026.3899~gge331201~0",
    "TRACK~1~2~P4_LCD_6~4277.5 3221 4277.5 3026.3899 4256.1201 3026.3899~gge331198~0",
    "TRACK~1~2~P4_LCD_6~4275 3224 4275 3061.3899 4256.1201 3061.3899~gge331195~0",
    "TRACK~1~2~P4_LCD_6~4310.5 3224 4310.5 3061.3899 4291.6201 3061.3899~gge331192~0",
    "TRACK~1~2~P4_LCD_6~4308 3228 4308 3096.8899 4291.6201 3096.8899~gge331189~0",
    "TRACK~1~2~P4_LCD_6~4272.5 3227.5 4272.5 3096.8899 4256.1201 3096.8899~gge331186~0",
    "TRACK~1~2~P4_LCD_6~4270 3230.5 4270 3132.5 4256.1201 3132.3899~gge331183~0",
    "TRACK~1~2~P4_LCD_6~4305.5 3230.5 4305.5 3132.3899 4291.6201 3132.3899~gge331180~0",
    "TRACK~1~2~P4_LCD_6~4303 3233.5 4303 3168 4291.6201 3167.8899~gge331177~0",
    "TRACK~1~2~P4_LCD_6~4267.5 3233.5 4267.5 3168 4256.1201 3167.8899~gge331174~0",
    "TRACK~1~2~P4_LCD_6~4265 3236.5 4265 3203.5 4256.1201 3203.3899~gge331171~0",
    "TRACK~1~2~P4_LCD_6~4300.5 3236.5 4300.5 3203.5 4291.6201 3203.3899~gge331168~0",
    "TRACK~1~2~P4_LCD_6~4351 3218 4351 2990.8899 4327.1201 2990.8899~gge331165~0",
    "TRACK~1~2~P4_LCD_6~4386.5 3218 4386.5 2991 4362.5 2991~gge331162~0",
    "TRACK~1~2~P4_LCD_6~4384 3221 4384 3026.3899 4362.6201 3026.3899~gge331159~0",
    "TRACK~1~2~P4_LCD_6~4348.5 3221 4348.5 3026.3899 4327.1201 3026.3899~gge331156~0",
    "TRACK~1~2~P4_LCD_6~4346 3224 4346 3061.3899 4327.1201 3061.3899~gge331153~0",
    "TRACK~1~2~P4_LCD_6~4381.5 3224 4381.5 3061.3899 4362.6201 3061.3899~gge331150~0",
    "TRACK~1~2~P4_LCD_6~4379 3228 4379 3096.8899 4362.6201 3096.8899~gge331147~0",
    "TRACK~1~2~P4_LCD_6~4343.5 3227.5 4343.5 3096.8899 4327.1201 3096.8899~gge331144~0",
    "TRACK~1~2~P4_LCD_6~4341 3230.5 4341 3132.5 4327.1201 3132.3899~gge331141~0",
    "TRACK~1~2~P4_LCD_6~4376.5 3230.5 4376.5 3132.3899 4362.6201 3132.3899~gge331138~0",
    "TRACK~1~2~P4_LCD_6~4374 3233.5 4374 3168 4362.6201 3167.8899~gge331135~0",
    "TRACK~1~2~P4_LCD_6~4338.5 3233.5 4338.5 3168 4327.1201 3167.8899~gge331132~0",
    "TRACK~1~2~P4_LCD_6~4336 3236.5 4336 3203.5 4327.1201 3203.3899~gge331129~0",
    "TRACK~1~2~P4_LCD_6~4371.5 3236.5 4371.5 3203.5 4362.6201 3203.3899~gge331126~0",
    "TRACK~1~2~P4_LCD_6~4014.5 3239 4014.3901 3238.8899 4008.1201 3238.8899~gge331123~0",
    "TRACK~1~2~P4_LCD_6~4050 3239 4049.8901 3238.8901 4043.6201 3238.8901~gge331120~0",
    "TRACK~1~2~P4_LCD_6~4085.5 3239 4085.3901 3238.8899 4079.1201 3238.8899~gge331117~0",
    "TRACK~1~2~P4_LCD_6~4156.5 3239 4156.3901 3238.8899 4150.1201 3238.8899~gge331114~0",
    "TRACK~1~2~P4_LCD_6~4121 3239 4120.8901 3238.8901 4114.6201 3238.8901~gge331111~0",
    "TRACK~1~2~P4_LCD_6~4192 3239 4191.8901 3238.8901 4185.6201 3238.8901~gge331108~0",
    "TRACK~1~2~P4_LCD_6~4227.5 3239 4227.3901 3238.8899 4221.1201 3238.8899~gge331105~0",
    "TRACK~1~2~P4_LCD_6~4298 3239 4297.8901 3238.8899 4291.6201 3238.8899~gge331102~0",
    "TRACK~1~2~P4_LCD_6~4262.5 3239 4262.3901 3238.8901 4256.1201 3238.8901~gge331099~0",
    "TRACK~1~2~P4_LCD_6~4333.5 3239 4333.3901 3238.8901 4327.1201 3238.8901~gge331096~0",
    "TRACK~1~2~P4_LCD_6~4369 3239 4368.8901 3238.8899 4362.6201 3238.8899~gge331093~0",
    "TRACK~1~2~P4_LCD_6~3991.5 3224 3991.5 3061.3899 3972.6201 3061.3899~gge331090~0",
    "TRACK~1~2~P4_LCD_6~4217.5 3310.5 4287.5 3310.5~gge331087~0",
    "TRACK~1~2~P4_LCD_6~4287.5 3310.5 4358.5 3310.5~gge331084~0",
    "TRACK~1~2~P4_LCD_6~3973.5 3334.5 3964 3334.5 3964 3403 3973.5 3403~gge331081~0",
    "TRACK~1~2~P4_LCD_6~3970.5 3374.5 3980.5 3374.5~gge331078~0",
    "TRACK~1~2~P4_LCD_6~3973 3364.5 3980.5 3364.5~gge331075~0",
    "TRACK~1~2~P4_LCD_6~3981 3364.5 3981 3319 3979 3319 3979 3314~gge331072~0",
    "TRACK~1~2~P4_LCD_6~3989 3314 3989 3394.5 4004 3394.5~gge331069~0",
    "TRACK~1~2~P4_LCD_6~4004 3310.5 4075 3310.5~gge331066~0",
    "TRACK~1~2~P4_LCD_6~4006 3480.894 4016 3480.894~gge331063~0",
    "TRACK~1~2~P4_LCD_6~4008.5 3470.894 4016 3470.894~gge331060~0",
    "TRACK~1~2~P4_LCD_6~4016.5 3470.894 4016.5 3425.394 4014.5 3425.394 4014.5 3420.394~gge331057~0",
    "TRACK~1~2~P4_LCD_6~4024.5 3420.394 4024.5 3500.894 4039.5 3500.894~gge331054~0",
    "TRACK~1~2~P4_LCD_6~4039.5 3480.894 4050.5 3480.894 4050.5 3420.894~gge331051~0",
    "TRACK~1~2~P4_LCD_6~3974.5 3344.5 3966.5 3344.5 3966.5 3400 3978.5 3400 3978.5 3402.5~gge331048~0",
    "TRACK~1~2~P4_LCD_6~4041.5 3374.5 4051.5 3374.5~gge331045~0",
    "TRACK~1~2~P4_LCD_6~4044 3364.5 4051.5 3364.5~gge331042~0",
    "TRACK~1~2~P4_LCD_6~4052 3364.5 4052 3319 4050 3319 4050 3314~gge331039~0",
    "TRACK~1~2~P4_LCD_6~4060 3314 4060 3394.5 4075 3394.5~gge331036~0",
    "TRACK~1~2~P4_LCD_6~4077 3480.894 4087 3480.894~gge331033~0",
    "TRACK~1~2~P4_LCD_6~4079.5 3470.894 4087 3470.894~gge331030~0",
    "TRACK~1~2~P4_LCD_6~4087.5 3470.894 4087.5 3425.394 4085.5 3425.394 4085.5 3420.394~gge331027~0",
    "TRACK~1~2~P4_LCD_6~4110.5 3480.894 4121.5 3480.894 4121.5 3420.894~gge331024~0",
    "TRACK~1~2~P4_LCD_6~4045.5 3344.5 4037.5 3344.5 4037.5 3400 4049.5 3400 4049.5 3402.5~gge331021~0",
    "TRACK~1~2~P4_LCD_6~4044.5 3334.5 4034.5 3334.5 4034.5 3403 4044.5 3403~gge331018~0",
    "TRACK~1~2~P4_LCD_6~4045 3324.5 4031.5 3324.5 4031.5 3405.53 4041.5 3405.5~gge331015~0",
    "TRACK~1~2~P4_LCD_6~3983.5 3417.5 3983.5 3483 4001.5 3501 4001.606 3500.894 4009.5 3500.894~gge331012~0",
    "TRACK~1~2~P4_LCD_6~4054.5 3417.5 4054.5 3483 4072.5 3501 4072.606 3500.894 4080.5 3500.894~gge331009~0",
    "TRACK~1~2~P4_LCD_6~4146 3310.5 4217.5 3310.5~gge331006~0",
    "TRACK~1~2~P4_LCD_6~4112.5 3374.5 4122.5 3374.5~gge331003~0",
    "TRACK~1~2~P4_LCD_6~4115 3364.5 4122.5 3364.5~gge331000~0",
    "TRACK~1~2~P4_LCD_6~4123 3364.5 4123 3319 4121 3319 4121 3314~gge330997~0",
    "TRACK~1~2~P4_LCD_6~4131 3314 4131 3394.5 4146 3394.5~gge330994~0",
    "TRACK~1~2~P4_LCD_6~4148 3480.894 4158 3480.894~gge330991~0",
    "TRACK~1~2~P4_LCD_6~4150.5 3470.894 4158 3470.894~gge330988~0",
    "TRACK~1~2~P4_LCD_6~4158.5 3470.894 4158.5 3425.394 4156.5 3425.394 4156.5 3420.394~gge330985~0",
    "TRACK~1~2~P4_LCD_6~4166.5 3420.394 4166.5 3500.894 4181.5 3500.894~gge330982~0",
    "TRACK~1~2~P4_LCD_6~4181.5 3480.894 4192.5 3480.894 4192.5 3420.894~gge330979~0",
    "TRACK~1~2~P4_LCD_6~4116.5 3344.5 4108.5 3344.5 4108.5 3400 4120.5 3400 4120.5 3402.5~gge330976~0",
    "TRACK~1~2~P4_LCD_6~4116 3324.5 4102.5 3324.5 4102.5 3405.53 4112.5 3405.5~gge330973~0",
    "TRACK~1~2~P4_LCD_6~4183.5 3374.5 4193.5 3374.5~gge330970~0",
    "TRACK~1~2~P4_LCD_6~4186 3364.5 4193.5 3364.5~gge330967~0",
    "TRACK~1~2~P4_LCD_6~4194 3364.5 4194 3319 4192 3319 4192 3314~gge330964~0",
    "TRACK~1~2~P4_LCD_6~4202 3314 4202 3394.5 4217 3394.5~gge330961~0",
    "TRACK~1~2~P4_LCD_6~4219 3480.894 4229 3480.894~gge330958~0",
    "TRACK~1~2~P4_LCD_6~4221.5 3470.894 4229 3470.894~gge330955~0",
    "TRACK~1~2~P4_LCD_6~4229.5 3470.894 4229.5 3425.394 4227.5 3425.394 4227.5 3420.394~gge330952~0",
    "TRACK~1~2~P4_LCD_6~4237.5 3420.394 4237.5 3500.894 4252.5 3500.894~gge330949~0",
    "TRACK~1~2~P4_LCD_6~4252.5 3480.894 4263.5 3480.894 4263.5 3420.894~gge330946~0",
    "TRACK~1~2~P4_LCD_6~4187.5 3344.5 4179.5 3344.5 4179.5 3400 4191.5 3400 4191.5 3402.5~gge330943~0",
    "TRACK~1~2~P4_LCD_6~4186.5 3334.5 4176.5 3334.5 4176.5 3403 4186.5 3403~gge330940~0",
    "TRACK~1~2~P4_LCD_6~4187 3324.5 4173.5 3324.5 4173.5 3405.53 4183.5 3405.5~gge330937~0",
    "TRACK~1~2~P4_LCD_6~4125.5 3417.5 4125.5 3483 4143.5 3501 4143.606 3500.894 4151.5 3500.894~gge330934~0",
    "TRACK~1~2~P4_LCD_6~4196.5 3417.5 4196.5 3483 4214.5 3501 4214.606 3500.894 4222.5 3500.894~gge330931~0",
    "TRACK~1~2~P4_LCD_6~4115.5 3334.5 4105.5 3334.5 4105.5 3403 4115.5 3403~gge330928~0",
    "TRACK~1~2~P4_LCD_6~4254 3374.5 4264 3374.5~gge330925~0",
    "TRACK~1~2~P4_LCD_6~4256.5 3364.5 4264 3364.5~gge330922~0",
    "TRACK~1~2~P4_LCD_6~4264.5 3364.5 4264.5 3319 4262.5 3319 4262.5 3314~gge330919~0",
    "TRACK~1~2~P4_LCD_6~4272.5 3314 4272.5 3394.5 4287.5 3394.5~gge330916~0",
    "TRACK~1~2~P4_LCD_6~4289.5 3480.894 4299.5 3480.894~gge330913~0",
    "TRACK~1~2~P4_LCD_6~4292 3470.894 4299.5 3470.894~gge330910~0",
    "TRACK~1~2~P4_LCD_6~4300 3470.894 4300 3425.394 4298 3425.394 4298 3420.394~gge330907~0",
    "TRACK~1~2~P4_LCD_6~4308 3420.394 4308 3500.894 4323 3500.894~gge330904~0",
    "TRACK~1~2~P4_LCD_6~4323 3480.894 4334 3480.894 4334 3420.894~gge330901~0",
    "TRACK~1~2~P4_LCD_6~4258 3344.5 4250 3344.5 4250 3400 4262 3400 4262 3402.5~gge330898~0",
    "TRACK~1~2~P4_LCD_6~4257.5 3324.5 4244 3324.5 4244 3405.53 4254 3405.5~gge330895~0",
    "TRACK~1~2~P4_LCD_6~4325 3374.5 4335 3374.5~gge330892~0",
    "TRACK~1~2~P4_LCD_6~4327.5 3364.5 4335 3364.5~gge330889~0",
    "TRACK~1~2~P4_LCD_6~4335.5 3364.5 4335.5 3319 4333.5 3319 4333.5 3314~gge330886~0",
    "TRACK~1~2~P4_LCD_6~4343.5 3314 4343.5 3394.5 4358.5 3394.5~gge330883~0",
    "TRACK~1~2~P4_LCD_6~4360.5 3480.894 4370.5 3480.894~gge330880~0",
    "TRACK~1~2~P4_LCD_6~4363 3470.894 4370.5 3470.894~gge330877~0",
    "TRACK~1~2~P4_LCD_6~4371 3470.894 4371 3425.394 4369 3425.394 4369 3420.394~gge330874~0",
    "TRACK~1~2~P4_LCD_6~4379 3420.394 4379 3500.894 4394 3500.894~gge330871~0",
    "TRACK~1~2~P4_LCD_6~4394 3480.894 4405 3480.894 4405 3420.894~gge330868~0",
    "TRACK~1~2~P4_LCD_6~4329 3344.5 4321 3344.5 4321 3400 4333 3400 4333 3402.5~gge330865~0",
    "TRACK~1~2~P4_LCD_6~4328 3334.5 4318 3334.5 4318 3403 4328 3403~gge330862~0",
    "TRACK~1~2~P4_LCD_6~4328.5 3324.5 4315 3324.5 4315 3405.53 4325 3405.5~gge330859~0",
    "TRACK~1~2~P4_LCD_6~4267 3417.5 4267 3483 4285 3501 4285.106 3500.894 4293 3500.894~gge330856~0",
    "TRACK~1~2~P4_LCD_6~4257 3334.5 4247 3334.5 4247 3403 4257 3403~gge330853~0",
    "TRACK~1.1811~2~P4_LCD_6~4369 3273.9155 4369 3305.811~gge330850~0",
    "TRACK~1.1811~2~P4_LCD_6~4371.5 3276.1047 4371.5 3308~gge330847~0",
    "TRACK~1.1811~2~P4_LCD_6~4374 3305.811 4374 3273.9155~gge330844~0",
    "TRACK~1.1811~2~P4_LCD_6~4376.5 3276.1047 4376.5 3308~gge330841~0",
    "TRACK~1.1811~2~P4_LCD_6~4379 3305.811 4379 3273.9155~gge330838~0",
    "TRACK~1.1811~2~P4_LCD_6~4381.5 3276.1047 4381.5 3308~gge330835~0",
    "TRACK~1.1811~2~S$26041~4383.9771 3305.8889 4383.9771 3274.0024 4383.9854 3273.9941~gge330832~0",
    "TRACK~1.1811~2~P4_LCD_6~4386.5 3276.126 4386.5 3308.021~gge330829~0",
    "TRACK~1.1811~2~P4_LCD_6~4366 3271.5 4366 3308~gge330826~0",
    "TRACK~1.1811~2~P4_LCD_6~4389 3305.8889 4389 3274~gge330823~0",
    "TRACK~1.1811~2~P4_LCD_6~4318 3305.8889 4318 3269~gge330820~0",
    "TRACK~1.1811~2~P4_LCD_6~4315.5 3271.626 4315.5 3308.021~gge330817~0",
    "TRACK~1.1811~2~S$26041~4312.978 3305.8889 4312.978 3269.5022 4312.9902 3269.49~gge330814~0",
    "TRACK~1.1811~2~P4_LCD_6~4310.5 3271.6047 4310.5 3308~gge330811~0",
    "TRACK~1.1811~2~P4_LCD_6~4300.5 3271.6047 4300.5 3308~gge330808~0",
    "TRACK~1.1811~2~P4_LCD_6~4303 3305.811 4303 3269.4155~gge330805~0",
    "TRACK~1.1811~2~P4_LCD_6~4298 3269.4155 4298 3305.811~gge330802~0",
    "TRACK~1.1811~2~P4_LCD_6~4305.5 3271.6047 4305.5 3308~gge330799~0",
    "TRACK~1.1811~2~P4_LCD_6~4308 3305.811 4308 3269.4155~gge330796~0",
    "TRACK~1.1811~2~P4_LCD_6~4295 3266.5 4295 3308~gge330793~0",
    "TRACK~1.1811~2~P4_LCD_6~4227.5 3269.3701 4227.5 3305.811~gge330790~0",
    "TRACK~1.1811~2~P4_LCD_6~4230 3271.5591 4230 3308~gge330787~0",
    "TRACK~1.1811~2~P4_LCD_6~4232.5 3305.811 4232.5 3269.3701~gge330784~0",
    "TRACK~1.1811~2~P4_LCD_6~4235 3287.7876 4235 3308~gge330781~0",
    "TRACK~1.1811~2~P4_LCD_6~4235 3271.5591 4235 3287.7876~gge330778~0",
    "TRACK~1.1811~2~P4_LCD_6~4237.5 3305.811 4237.5 3269.3701~gge330775~0",
    "TRACK~1.1811~2~P4_LCD_6~4240 3271.5591 4240 3308~gge330772~0",
    "TRACK~1.1811~2~S$26041~4242.4771 3305.8889 4242.4771 3269.4575 4242.4902 3269.4443~gge330769~0",
    "TRACK~1.1811~2~P4_LCD_6~4245 3271.5803 4245 3308.021~gge330766~0",
    "TRACK~1.1811~2~P4_LCD_6~4247.5 3305.8889 4247.5 3264~gge330763~0",
    "TRACK~1.1811~2~P4_LCD_6~4224.5 3261.5 4224.5 3308~gge330760~0",
    "TRACK~1.1811~2~P4_LCD_6~4156.5 3269.0044 4156.5 3305.811~gge330757~0",
    "TRACK~1.1811~2~P4_LCD_6~4159 3271.1936 4159 3308~gge330754~0",
    "TRACK~1.1811~2~P4_LCD_6~4161.5 3305.811 4161.5 3269.0044~gge330751~0",
    "TRACK~1.1811~2~P4_LCD_6~4164 3271.1936 4164 3287.4221~gge330748~0",
    "TRACK~1.1811~2~P4_LCD_6~4166.5 3305.811 4166.5 3269.0044~gge330745~0",
    "TRACK~1.1811~2~P4_LCD_6~4169 3271.1936 4169 3308~gge330742~0",
    "TRACK~1.1811~2~S$26041~4171.4771 3305.8889 4171.4771 3269.092 4171.4902 3269.0789~gge330739~0",
    "TRACK~1.1811~2~P4_LCD_6~4174 3271.2148 4174 3308.021~gge330736~0",
    "TRACK~1.1811~2~P4_LCD_6~4164 3287.4221 4164 3308~gge330733~0",
    "TRACK~1.1811~2~P4_LCD_6~4153.5 3256.5 4153.5 3308~gge330730~0",
    "TRACK~1.1811~2~P4_LCD_6~4176.5 3305.8889 4176.5 3259~gge330727~0",
    "TRACK~1.1811~2~P4_LCD_6~4093 3287.4412 4093 3308~gge330724~0",
    "TRACK~1.1811~2~P4_LCD_6~4105.5 3305.8889 4105.5 3254~gge330721~0",
    "TRACK~1.1811~2~P4_LCD_6~4103 3256.5 4103 3308.021~gge330718~0",
    "TRACK~1.1811~2~S$26041~4100.478 3304.6865 4100.4868 3254.3684~gge330715~0",
    "TRACK~1.1811~2~P4_LCD_6~4098 3256.479 4098 3308~gge330712~0",
    "TRACK~1.1811~2~P4_LCD_6~4095.5 3305.811 4095.5 3254.2898~gge330709~0",
    "TRACK~1.1811~2~P4_LCD_6~4093 3256.479 4093 3287.4412~gge330706~0",
    "TRACK~1.1811~2~P4_LCD_6~4090.5 3305.811 4090.5 3254.2898~gge330703~0",
    "TRACK~1.1811~2~P4_LCD_6~4088 3256.479 4088 3308~gge330700~0",
    "TRACK~1.1811~2~P4_LCD_6~4085.5 3254.2898 4085.5 3305.811~gge330697~0",
    "TRACK~1.1811~2~P4_LCD_6~4082.5 3251.5 4082.5 3308~gge330694~0",
    "TRACK~1.1811~2~P4_LCD_6~4014.5 3254.1814 4014.5 3305.811~gge330691~0",
    "TRACK~1.1811~2~P4_LCD_6~4017 3256.3706 4017 3308~gge330688~0",
    "TRACK~1.1811~2~P4_LCD_6~4019.5 3305.811 4019.5 3254.1814~gge330685~0",
    "TRACK~1.1811~2~P4_LCD_6~4024.5 3305.811 4024.5 3254.1814~gge330682~0",
    "TRACK~1.1811~2~P4_LCD_6~4027 3256.3706 4027 3308~gge330679~0",
    "TRACK~1.1811~2~S$26041~4029.4771 3305.8889 4029.4771 3254.2698 4029.4868 3254.26~gge330676~0",
    "TRACK~1.1811~2~P4_LCD_6~4032 3256.3916 4032 3308.021~gge330673~0",
    "TRACK~1.1811~2~P4_LCD_6~4034.5 3305.8889 4034.5 3249~gge330670~0",
    "TRACK~1.1811~2~P4_LCD_6~4022 3256.3706 4022 3308~gge330667~0",
    "TRACK~1.1811~2~P4_LCD_6~4011.5 3246.5 4011.5 3308~gge330664~0",
    "TRACK~1~2~P4_LCD_6~4075 3310.5 4146 3310.5~gge330661~0",
    "TRACK~1~2~P4_LCD_6~4278 3403 4293.5 3403 4296.5 3400 4296.5 3310.5~gge330658~0",
    "TRACK~1~2~P4_LCD_6~4207 3403 4223 3403 4226 3400 4226 3310.5~gge330655~0",
    "TRACK~1~2~P4_LCD_6~4136 3402.5 4152.5 3402.5 4155 3400 4155 3310.5~gge330652~0",
    "TRACK~1~2~P4_LCD_6~4065.5 3403 4081 3403 4084 3400 4084 3310.5~gge330649~0",
    "TRACK~1~2~P4_LCD_6~3994.5 3402.5 4010.5 3402.5 4013 3400 4013 3310.5~gge330646~0",
    "TRACK~1~2~P4_LCD_6~4039.5 3460.8899 4026.5 3460.8899 4026.5 3424.72 4027 3423.394~gge330643~0",
    "TRACK~1~2~P4_LCD_6~4080 3480.894 4089.5 3480.894 4089.5 3423 4088 3423~gge330640~0",
    "TRACK~1~2~P4_LCD_6~4079.5 3490.8899 4091.5 3490.8899 4091.5 3421.4199 4090.5 3420.394~gge330637~0",
    "TRACK~1~2~P4_LCD_6~4095.5 3420.394 4095.5 3500.894 4110.5 3500.894~gge330634~0",
    "TRACK~1~2~P4_LCD_6~4110.5 3460.8899 4097.5 3460.8899 4097.5 3424.8201 4098 3423.394~gge330631~0",
    "TRACK~1~2~P4_LCD_6~4151 3480.894 4160.5 3480.894 4160.5 3423 4159 3423~gge330628~0",
    "TRACK~1~2~P4_LCD_6~4150.5 3490.8899 4162.5 3490.8899 4162.5 3421.72 4161.5 3420.394~gge330625~0",
    "TRACK~1~2~P4_LCD_6~4181.5 3460.8899 4168.5 3460.8899 4168.5 3424.9199 4169 3423.394~gge330622~0",
    "TRACK~1~2~P4_LCD_6~4222 3480.894 4231.5 3480.894 4231.5 3423 4230 3423~gge330619~0",
    "TRACK~1~2~P4_LCD_6~4221.5 3490.8899 4233.5 3490.8899 4233.5 3422.22 4232.5 3420.394~gge330616~0",
    "TRACK~1~2~P4_LCD_6~4252.5 3460.8899 4239.5 3460.8899 4239.5 3424.8201 4240 3423.394~gge330613~0",
    "TRACK~1~2~P4_LCD_6~4292.5 3480.894 4302 3480.894 4302 3423 4300.5 3423~gge330610~0",
    "TRACK~1~2~P4_LCD_6~4292 3490.8899 4304 3490.8899 4304 3422.4199 4303 3420.394~gge330607~0",
    "TRACK~1~2~P4_LCD_6~4323 3460.8899 4310 3460.8899 4310 3425.1201 4310.5 3423.394~gge330604~0",
    "TRACK~1~2~P4_LCD_6~4363.5 3480.894 4373 3480.894 4373 3423.394 4371.5 3423.394~gge330601~0",
    "TRACK~1~2~P4_LCD_6~4363 3490.8899 4375 3490.8899 4375 3422.1201 4374 3420.394~gge330598~0",
    "TRACK~1~2~P4_LCD_6~4394 3460.8899 4381 3460.8899 4381 3425.1201 4381.5 3423.394~gge330595~0",
    "TRACK~1~2~P4_LCD_6~4358.5 3354.5 4345.5 3354.5 4345.5 3318.52 4346 3317~gge330592~0",
    "TRACK~1~2~P4_LCD_6~4327.5 3384.5 4339.5 3384.5 4339.5 3315.72 4338.5 3314~gge330589~0",
    "TRACK~1~2~P4_LCD_6~4328 3374.5 4337.5 3374.5 4337.5 3316.5 4336 3316.5~gge330586~0",
    "TRACK~1~2~P4_LCD_6~4287.5 3354.5 4274.5 3354.5 4274.5 3318.78 4275 3317~gge330583~0",
    "TRACK~1~2~P4_LCD_6~4256.5 3384.5 4268.5 3384.5 4268.5 3315.72 4267.5 3314~gge330580~0",
    "TRACK~1~2~P4_LCD_6~4257 3374.5 4266.5 3374.5 4266.5 3317 4265 3317~gge330577~0",
    "TRACK~1~2~P4_LCD_6~4217 3354.5 4204 3354.5 4204 3318.52 4204.5 3317~gge330574~0",
    "TRACK~1~2~P4_LCD_6~4186 3384.5 4198 3384.5 4198 3316.1201 4197 3314~gge330571~0",
    "TRACK~1~2~P4_LCD_6~4186.5 3374.5 4196 3374.5 4196 3317 4194.5 3317~gge330568~0",
    "TRACK~1~2~P4_LCD_6~4146 3354.5 4133 3354.5 4133 3318.78 4133.5 3317~gge330565~0",
    "TRACK~1~2~P4_LCD_6~4115 3384.5 4127 3384.5 4127 3315.98 4126 3314~gge330562~0",
    "TRACK~1~2~P4_LCD_6~4115.5 3374.5 4125 3374.5 4125 3317 4123.5 3317~gge330559~0",
    "TRACK~1~2~P4_LCD_6~4075 3354.5 4062 3354.5 4062 3318.78 4062.5 3317~gge330556~0",
    "TRACK~1~2~P4_LCD_6~4044 3384.5 4056 3384.5 4056 3316.1201 4055 3314~gge330553~0",
    "TRACK~1~2~P4_LCD_6~4044.5 3374.5 4054 3374.5 4054 3317 4052.5 3317~gge330550~0",
    "TRACK~1~2~P4_LCD_6~4004 3354.5 3991 3354.5 3991 3318.25 3991.5 3317~gge330547~0",
    "TRACK~1~2~P4_LCD_6~3973 3384.5 3985 3384.5 3985 3315.72 3984 3314~gge330544~0",
    "TRACK~1~2~P4_LCD_6~3973.5 3374.5 3983 3374.5 3983 3317 3981.5 3317~gge330541~0",
    "TRACK~1~2~P4_LCD_6~4008.5 3490.8899 4020.5 3490.8899 4020.5 3421.78 4019.5 3420.394~gge330538~0",
    "TRACK~1~2~P4_LCD_6~4280 3218 4280 2990.8899 4256.1201 2990.8899~gge330535~0",
    "TRACK~1~2~P4_LCD_6~4349.5 3403 4364.5 3403 4367.5 3400 4367.5 3310.5~gge330532~0",
    "TRACK~2.7559~2~P4_LCD_6~4539.5 3321.5601 4491 3321 4472.5 3320.5~gge330529~0",
    "TRACK~1.1811~2~P4_LCD_6~4574.5 3272.5 4531.5 3272.5~gge330526~0",
    "TRACK~1.1811~2~P4_LCD_6~4574.5 3252.5 4531 3252.5~gge330523~0",
    "TRACK~1.1811~2~P4_LCD_6~4535 3242.5 4574.5 3242.5~gge330520~0",
    "TRACK~1.1811~2~P4_LCD_6~4574.5 3262.5 4525 3262.5~gge330517~0",
    "TRACK~1.9685~2~P4_LCD_6~4640 3416 4640 3323.5~gge330514~0",
    "TRACK~1.9685~2~P4_LCD_6~4683.5 3415.5 4683.5 3323.5~gge330511~0",
    "TRACK~1.9685~2~P4_LCD_6~4726.5 3416 4726.5 3323.5~gge330508~0",
    "TRACK~1.9685~2~P4_LCD_6~4670 3323.5 4670 3350.5 4660.8818 3350.5~gge330505~0",
    "TRACK~1.9685~2~P4_LCD_6~4713.5 3323.5 4713.5 3350.5 4709.3818 3350.5~gge330502~0",
    "TRACK~0.5906~2~P4_LCD_6~4809.5967 3178.0002 4798 3178.0002 4798 3275 4754.5103 3275~gge330499~0",
    "TRACK~0.5906~2~P4_LCD_6~4809.6001 3168 4796.5 3168 4796.5 3272.5 4749.5 3272.5~gge330496~0",
    "TRACK~0.5906~2~P4_LCD_6~4706.5 3265.5 4711 3270 4795 3270 4795 3148 4809.5967 3148~gge330493~0",
    "TRACK~0.5906~2~P4_LCD_6~4705.5 3259 4715 3268.5 4793.5 3268.5 4793.5 3138 4809.6001 3138~gge330490~0",
    "TRACK~0.5906~2~P4_LCD_6~4716.2402 3262.26 4719.4702 3265.5 4790.5 3265.5 4790.5 3108 4809.6001 3108~gge330487~0",
    "TRACK~1.1811~2~P4_LCD_6~4742 3147 4719.9702 3147 4698 3132~gge330484~0",
    "TRACK~1.1811~2~P4_LCD_6~4698 3142 4719.4399 3157 4739.5 3157~gge330481~0",
    "TRACK~1.1811~2~P4_LCD_6~4698 3152 4719.1802 3167 4737 3167~gge330478~0",
    "TRACK~1.1811~2~P4_LCD_6~4734.5 3177 4719.4399 3177 4698 3162~gge330475~0",
    "TRACK~2.7559~2~P4_LCD_6~4544.5 3327 4528.75 3331.76 4471.7598 3331.76 4442.5 3321~gge330472~0",
    "TRACK~1.1811~2~S$223452~4764.5 3182.5 4777.5 3182.5 4777.5 3251~gge330469~0",
    "TRACK~1.1811~2~S$223511~4764.5 3192.5 4774 3192.5 4774 3255~gge330466~0",
    "TRACK~1.1811~2~S$223511~4552 3330 4519 3362.5 4509.3574 3362.5~gge330463~0",
    "TRACK~1.1811~2~S$223452~4555 3332.5 4508.5 3379 4474.6201 3379 4463.001 3362.5~gge330460~0",
    "TRACK~1.9685~2~P4_LCD_6~4408 3402 4408 3345.3701 4401 3330.5 4401 3320.5 4442.5 3320.5~gge330457~0",
    "TRACK~1~2~P4_LCD_6~4358.5 3310.5 4401 3310.5 4401 3330.5~gge330454~0",
    "TRACK~1.9685~2~P4_LCD_6~4588.5 3102.5 4624.5 3102.5 4624.5 3251.5~gge330451~0",
    "TRACK~1.9685~2~P4_LCD_6~4630.9839 3416 4630.5 3415.5161 4630.5 3393~gge330448~0",
    "TRACK~1.9685~2~P4_LCD_6~4674.5 3397.5 4674.5 3393.5 4674.4839 3415.5~gge330445~0",
    "TRACK~1.9685~2~P4_LCD_6~4716.5 3393.5 4716.5 3415.0161 4717.4839 3416~gge330442~0",
    "TRACK~1.9685~2~P4_LCD_6~4760.5 3397.5 4760.5 3393.5 4759.9839 3416~gge330439~0",
    "TRACK~1~2~P4_LCD_6~4694.5 3292.5 4701 3299.5 4738 3299.5 4738 3317.5 4760.5 3340 4760.5 3363.5~gge330436~0",
    "TRACK~0.5906~2~P4_LCD_6~4694.5 3283 4689.5 3287 4689.5 3297.5 4694.0601 3309.3899 4720.5 3318 4720.5 3359 4716.5 3363.5~gge330433~0",
    "TRACK~1~2~P4_LCD_6~4684.5 3292.5 4684.5 3302 4677 3309.5 4676.5 3356.5 4674.5 3363.5~gge330430~0",
    "TRACK~0.7874~2~P4_LCD_6~4684.5 3283 4679.5 3288 4679.5 3297.5 4676.5 3300.5 4645 3300.5 4630.5 3315 4630.5 3363~gge330427~0",
    "TRACK~1.9685~2~P4_LCD_6~4500.5 3302.1399 4569.5 3302~gge330424~0",
    "TRACK~1.9685~2~P4_LCD_6~4571.5 3306 4505 3306~gge330421~0",
    "TRACK~1.9685~2~P4_LCD_6~4537.5 3409.5 4537.5 3383.5 4567 3354 4575.5 3354 4600.9995 3344.1575~gge330418~0",
    "TRACK~1.1811~2~P4_LCD_6~4574.5 3262.5 4579.5 3262.5 4584.5 3257.5 4584.5 3248 4594.5 3242~gge330415~0",
    "TRACK~1.1811~2~P4_LCD_6~4574.5 3272.5 4583.5 3272.5 4595 3261 4595 3252 4594.5 3251.5~gge330412~0",
    "TRACK~1~2~P4_LCD_6~3978.5 3408.5 4488 3409 4545.5 3350~gge330409~0",
    "TRACK~1.9685~2~P4_LCD_6~4575.5 3364 4616 3352.658 4601 3363.8401 4600.8706 3402~gge330406~0",
    "TRACK~2.7559~2~P4_LCD_6~4564.9922 3392 4537.5 3392 4537.5 3409.5~gge330403~0",
    "TRACK~1~2~P4_LCD_6~3784.999 2987.5029 3789.999 2992.5029 3789.999 3020.5029 3829.499 3038.5029~gge330400~0",
    "TRACK~1~2~P4_LCD_6~3784.999 2998.0029 3784.999 3020.5029 3826.999 3040.103~gge330397~0",
    "TRACK~1~2~P4_LCD_6~3829.499 3038.7905 3831.499 3445.0029 3804.239 3445.0229~gge330394~0",
    "TRACK~1~2~P4_LCD_6~3826.999 3040.103 3828.3989 3409.5229 3801.2393 3409.5229~gge330391~0",
    "TRACK~1~2~P4_LCD_6~3824.999 3041.7031 3825.8784 3374.0225 3803.3389 3374.0225~gge330388~0",
    "TRACK~1~2~P4_LCD_6~3774.999 2987.5029 3774.999 2988.0029 3779.999 2993.0029 3779.999 3021.0029 3824.999 3041.7031~gge330385~0",
    "TRACK~1~2~P4_LCD_6~3822.999 3043.3027 3823.999 3338.6431 3803.3394 3338.6431~gge330382~0",
    "TRACK~1~2~P4_LCD_6~3774.999 2998.0029 3774.499 3020.5029 3822.999 3043.3027~gge330379~0",
    "TRACK~1~2~P4_LCD_6~3764.999 2987.5029 3769.999 2992.5029 3769.999 3021.5029 3820.999 3045.0029~gge330376~0",
    "TRACK~1~2~P4_LCD_6~3820.999 3045.0029 3821.6992 3302.8433 3803.249 3302.8433~gge330373~0",
    "TRACK~1~2~P4_LCD_6~3764.499 2998.0029 3764.499 3022.0029 3818.999 3046.5029 3819.999 3267.313 3803.3889 3267.313~gge330370~0",
    "TRACK~1~2~P4_LCD_6~3816.999 3047.9028 3817.3892 3232.3125 3803.8892 3232.3125~gge330367~0",
    "TRACK~1~2~P4_LCD_6~3754.999 2987.5029 3754.999 2988.0029 3759.999 2993.0029 3759.999 3023.0029 3816.999 3047.9028~gge330364~0",
    "TRACK~1~2~P4_LCD_6~3754.999 2998.0029 3754.999 3023.5029 3814.999 3049.5029~gge330361~0",
    "TRACK~1~2~P4_LCD_6~3814.999 3049.5029 3814.999 3197.0029 3803.999 3197.0029~gge330358~0",
    "TRACK~1~2~P4_LCD_6~3744.499 2987.5029 3749.999 2993.0029 3749.999 3024.0029 3812.999 3051.0029 3812.999 3161.5029 3803.999 3161.5029~gge330355~0",
    "TRACK~1~2~P4_LCD_6~3744.999 2998.0029 3744.999 3024.5029 3810.999 3053.0029 3810.999 3126.0029 3804.499 3126.0029~gge330352~0",
    "TRACK~1~2~P4_LCD_6~3734.999 2987.5029 3739.999 2992.5029 3739.999 3025.5029 3808.499 3054.5029 3808.999 3090.5029 3804.499 3090.5029~gge330349~0",
    "TRACK~1.9685~2~P4_LCD_6~3803.499 3055.0029 3555.499 3055.0029 3555.499 3069.5029~gge330346~0",
    "TRACK~1~2~P4_LCD_6~3734.999 2998.0029 3734.999 3026.0029 3803.499 3055.0029~gge330343~0",
    "TRACK~1.9685~2~P4_LCD_6~3625.999 3140.5029 3625.999 3126.0029~gge330340~0",
    "TRACK~1.9685~2~P4_LCD_6~3661.499 3140.5029 3661.499 3126.0029~gge330337~0",
    "TRACK~1.9685~2~P4_LCD_6~3696.999 3140.5029 3696.999 3126.0029~gge330334~0",
    "TRACK~1.9685~2~P4_LCD_6~3732.499 3140.5029 3732.499 3126.0029~gge330331~0",
    "TRACK~1.9685~2~P4_LCD_6~3767.999 3140.5029 3767.999 3126.0029~gge330328~0",
    "TRACK~1.9685~2~P4_LCD_6~3803.499 3140.5029 3803.499 3126.0029~gge330325~0",
    "TRACK~1.9685~2~P4_LCD_6~3804.499 3126.0029 3555.499 3126.0029 3555.499 3140.5029~gge330322~0",
    "TRACK~1.9685~2~P4_LCD_6~3590.999 3105.0029 3590.999 3090.5029~gge330319~0",
    "TRACK~1.9685~2~P4_LCD_6~3625.999 3105.0029 3625.999 3090.5029~gge330316~0",
    "TRACK~1.9685~2~P4_LCD_6~3661.499 3105.0029 3661.499 3090.5029~gge330313~0",
    "TRACK~1.9685~2~P4_LCD_6~3696.999 3105.0029 3696.999 3090.5029~gge330310~0",
    "TRACK~1.9685~2~P4_LCD_6~3732.499 3105.0029 3732.499 3090.5029~gge330307~0",
    "TRACK~1.9685~2~P4_LCD_6~3767.999 3105.0029 3767.999 3090.5029~gge330304~0",
    "TRACK~1.9685~2~P4_LCD_6~3803.499 3105.0029 3803.499 3090.5029~gge330301~0",
    "TRACK~1.9685~2~P4_LCD_6~3590.999 3069.5029 3590.999 3055.0029~gge330298~0",
    "TRACK~1.9685~2~P4_LCD_6~3625.999 3069.5029 3625.999 3055.0029~gge330295~0",
    "TRACK~1.9685~2~P4_LCD_6~3661.499 3069.5029 3661.499 3055.0029~gge330292~0",
    "TRACK~1.9685~2~P4_LCD_6~3696.999 3069.5029 3696.999 3055.0029~gge330289~0",
    "TRACK~1.9685~2~P4_LCD_6~3732.499 3069.5029 3732.499 3055.0029~gge330286~0",
    "TRACK~1.9685~2~P4_LCD_6~3767.999 3069.5029 3767.999 3055.0029~gge330283~0",
    "TRACK~1.9685~2~P4_LCD_6~3804.499 3090.5029 3555.499 3090.5029 3555.499 3105.0029~gge330280~0",
    "TRACK~1.9685~2~P4_LCD_6~3590.999 3140.5029 3590.999 3126.0029~gge330277~0",
    "TRACK~1.9685~2~P4_LCD_6~3803.499 3069.5029 3803.499 3055.0029~gge330274~0",
    "TRACK~1.9685~2~P4_LCD_6~3803.499 3176.0029 3803.499 3161.5029~gge330271~0",
    "TRACK~1.9685~2~P4_LCD_6~3804.499 3161.5029 3555.499 3161.5029 3555.499 3176.0029~gge330268~0",
    "TRACK~1.9685~2~P4_LCD_6~3767.999 3176.0029 3767.999 3161.5029~gge330265~0",
    "TRACK~1.9685~2~P4_LCD_6~3732.499 3176.0029 3732.499 3161.5029~gge330262~0",
    "TRACK~1.9685~2~P4_LCD_6~3696.999 3176.0029 3696.999 3161.5029~gge330259~0",
    "TRACK~1.9685~2~P4_LCD_6~3661.499 3176.0029 3661.499 3161.5029~gge330256~0",
    "TRACK~1.9685~2~P4_LCD_6~3625.999 3176.0029 3625.999 3161.5029~gge330253~0",
    "TRACK~1.9685~2~P4_LCD_6~3590.999 3176.0029 3590.999 3161.5029~gge330250~0",
    "TRACK~1.9685~2~P4_LCD_6~3803.499 3211.5029 3803.499 3197.0029~gge330247~0",
    "TRACK~1.9685~2~P4_LCD_6~3804.499 3197.0029 3555.499 3197.0029 3555.499 3211.5029~gge330244~0",
    "TRACK~1.9685~2~P4_LCD_6~3767.999 3211.5029 3767.999 3197.0029~gge330241~0",
    "TRACK~1.9685~2~P4_LCD_6~3732.499 3211.5029 3732.499 3197.0029~gge330238~0",
    "TRACK~1.9685~2~P4_LCD_6~3696.999 3211.5029 3696.999 3197.0029~gge330235~0",
    "TRACK~1.9685~2~P4_LCD_6~3661.499 3211.5029 3661.499 3197.0029~gge330232~0",
    "TRACK~1.9685~2~P4_LCD_6~3625.999 3211.5029 3625.999 3197.0029~gge330229~0",
    "TRACK~1.9685~2~P4_LCD_6~3590.999 3211.5029 3590.999 3197.0029~gge330226~0",
    "TRACK~1.9685~2~P4_LCD_6~3803.499 3247.0029 3803.499 3232.5029~gge330223~0",
    "TRACK~1.9685~2~P4_LCD_6~3804.499 3232.5029 3555.499 3232.5029 3555.499 3247.0029~gge330220~0",
    "TRACK~1.9685~2~P4_LCD_6~3767.999 3247.0029 3767.999 3232.5029~gge330217~0",
    "TRACK~1.9685~2~P4_LCD_6~3732.499 3247.0029 3732.499 3232.5029~gge330214~0",
    "TRACK~1.9685~2~P4_LCD_6~3696.999 3247.0029 3696.999 3232.5029~gge330211~0",
    "TRACK~1.9685~2~P4_LCD_6~3661.499 3247.0029 3661.499 3232.5029~gge330208~0",
    "TRACK~1.9685~2~P4_LCD_6~3625.999 3247.0029 3625.999 3232.5029~gge330205~0",
    "TRACK~1.9685~2~P4_LCD_6~3590.999 3247.0029 3590.999 3232.5029~gge330202~0",
    "TRACK~1.9685~2~P4_LCD_6~3803.499 3282.0029 3803.499 3267.5029~gge330199~0",
    "TRACK~1.9685~2~P4_LCD_6~3804.499 3267.5029 3555.499 3267.5029 3555.499 3282.0029~gge330196~0",
    "TRACK~1.9685~2~P4_LCD_6~3767.999 3282.0029 3767.999 3267.5029~gge330193~0",
    "TRACK~1.9685~2~P4_LCD_6~3732.499 3282.0029 3732.499 3267.5029~gge330190~0",
    "TRACK~1.9685~2~P4_LCD_6~3696.999 3282.0029 3696.999 3267.5029~gge330187~0",
    "TRACK~1.9685~2~P4_LCD_6~3661.499 3282.0029 3661.499 3267.5029~gge330184~0",
    "TRACK~1.9685~2~P4_LCD_6~3625.999 3282.0029 3625.999 3267.5029~gge330181~0",
    "TRACK~1.9685~2~P4_LCD_6~3590.999 3282.0029 3590.999 3267.5029~gge330178~0",
    "TRACK~1.9685~2~P4_LCD_6~3803.499 3317.5029 3803.499 3303.0029~gge330175~0",
    "TRACK~1.9685~2~P4_LCD_6~3804.499 3303.0029 3555.499 3303.0029 3555.499 3317.5029~gge330172~0",
    "TRACK~1.9685~2~P4_LCD_6~3767.999 3317.5029 3767.999 3303.0029~gge330169~0",
    "TRACK~1.9685~2~P4_LCD_6~3732.499 3317.5029 3732.499 3303.0029~gge330166~0",
    "TRACK~1.9685~2~P4_LCD_6~3696.999 3317.5029 3696.999 3303.0029~gge330163~0",
    "TRACK~1.9685~2~P4_LCD_6~3661.499 3317.5029 3661.499 3303.0029~gge330160~0",
    "TRACK~1.9685~2~P4_LCD_6~3625.999 3317.5029 3625.999 3303.0029~gge330157~0",
    "TRACK~1.9685~2~P4_LCD_6~3590.999 3317.5029 3590.999 3303.0029~gge330154~0",
    "TRACK~1.9685~2~P4_LCD_6~3803.499 3353.0029 3803.499 3338.5029~gge330151~0",
    "TRACK~1.9685~2~P4_LCD_6~3804.499 3338.5029 3555.499 3338.5029 3555.499 3353.0029~gge330148~0",
    "TRACK~1.9685~2~P4_LCD_6~3767.999 3353.0029 3767.999 3338.5029~gge330145~0",
    "TRACK~1.9685~2~P4_LCD_6~3732.499 3353.0029 3732.499 3338.5029~gge330142~0",
    "TRACK~1.9685~2~P4_LCD_6~3696.999 3353.0029 3696.999 3338.5029~gge330139~0",
    "TRACK~1.9685~2~P4_LCD_6~3661.499 3353.0029 3661.499 3338.5029~gge330136~0",
    "TRACK~1.9685~2~P4_LCD_6~3625.999 3353.0029 3625.999 3338.5029~gge330133~0",
    "TRACK~1.9685~2~P4_LCD_6~3590.999 3353.0029 3590.999 3338.5029~gge330130~0",
    "TRACK~1.9685~2~P4_LCD_6~3803.499 3388.5029 3803.499 3374.0029~gge330127~0",
    "TRACK~1.9685~2~P4_LCD_6~3804.499 3374.0029 3555.499 3374.0029 3555.499 3388.5029~gge330124~0",
    "TRACK~1.9685~2~P4_LCD_6~3767.999 3388.5029 3767.999 3374.0029~gge330121~0",
    "TRACK~1.9685~2~P4_LCD_6~3732.499 3388.5029 3732.499 3374.0029~gge330118~0",
    "TRACK~1.9685~2~P4_LCD_6~3696.999 3388.5029 3696.999 3374.0029~gge330115~0",
    "TRACK~1.9685~2~P4_LCD_6~3661.499 3388.5029 3661.499 3374.0029~gge330112~0",
    "TRACK~1.9685~2~P4_LCD_6~3625.999 3388.5029 3625.999 3374.0029~gge330109~0",
    "TRACK~1.9685~2~P4_LCD_6~3590.999 3388.5029 3590.999 3374.0029~gge330106~0",
    "TRACK~1.9685~2~P4_LCD_6~3803.499 3424.0029 3803.499 3409.5029~gge330103~0",
    "TRACK~1.9685~2~P4_LCD_6~3804.499 3409.5029 3555.499 3409.5029 3555.499 3424.0029~gge330100~0",
    "TRACK~1.9685~2~P4_LCD_6~3767.999 3424.0029 3767.999 3409.5029~gge330097~0",
    "TRACK~1.9685~2~P4_LCD_6~3732.499 3424.0029 3732.499 3409.5029~gge330094~0",
    "TRACK~1.9685~2~P4_LCD_6~3696.999 3424.0029 3696.999 3409.5029~gge330091~0",
    "TRACK~1.9685~2~P4_LCD_6~3661.499 3424.0029 3661.499 3409.5029~gge330088~0",
    "TRACK~1.9685~2~P4_LCD_6~3625.999 3424.0029 3625.999 3409.5029~gge330085~0",
    "TRACK~1.9685~2~P4_LCD_6~3590.999 3424.0029 3590.999 3409.5029~gge330082~0",
    "TRACK~1.9685~2~P4_LCD_6~3803.499 3459.5029 3803.499 3445.0029~gge330079~0",
    "TRACK~1.9685~2~P4_LCD_6~3804.499 3445.0029 3555.499 3445.0029 3555.499 3459.5029~gge330076~0",
    "TRACK~1.9685~2~P4_LCD_6~3767.999 3459.5029 3767.999 3445.0029~gge330073~0",
    "TRACK~1.9685~2~P4_LCD_6~3732.499 3459.5029 3732.499 3445.0029~gge330070~0",
    "TRACK~1.9685~2~P4_LCD_6~3696.999 3459.5029 3696.999 3445.0029~gge330067~0",
    "TRACK~1.9685~2~P4_LCD_6~3661.499 3459.5029 3661.499 3445.0029~gge330064~0",
    "TRACK~1.9685~2~P4_LCD_6~3625.999 3459.5029 3625.999 3445.0029~gge330061~0",
    "TRACK~1.9685~2~P4_LCD_6~3590.999 3459.5029 3590.999 3445.0029~gge330058~0",
    "TRACK~1~2~P4_LCD_6~3724.999 2998.0029 3724.499 3036.5029 3777.1089 3048.623~gge330055~0",
    "TRACK~1~2~P4_LCD_6~3724.999 2987.5029 3719.999 2993.0029 3719.999 3012.0029 3719.999 3038.5029 3741.6091 3048.623~gge330052~0",
    "TRACK~1~2~P4_LCD_6~3714.999 2998.0029 3714.999 3038.0029 3706.1089 3046.8931 3706.1089 3048.623~gge330049~0",
    "TRACK~1~2~P4_LCD_6~3714.999 2987.5029 3714.499 2987.5029 3709.999 2992.0029 3709.999 3039.0029 3701.999 3047.0029 3670.6089 3047.0029~gge330046~0",
    "TRACK~1~2~P4_LCD_6~3704.999 2998.0029 3704.999 3037.5029 3704.499 3038.0029 3698.499 3044.0029 3639.729 3044.0029 3635.1089 3048.623~gge330043~0",
    "TRACK~1~2~P4_LCD_6~3694.999 2998.0029 3694.999 3007.5029 3668.499 3007.5029 3573.999 3007.5029 3564.6091 3048.623~gge330040~0",
    "TRACK~1~2~P4_LCD_6~3694.999 2987.5029 3689.999 2991.0029 3689.999 3005.0029 3665.499 3005.0029 3572.729 3005.0029 3529.1091 3048.623~gge330037~0",
    "TRACK~1.9685~2~P4_LCD_6~3643.499 3015.0029 3643.499 3038.0029~gge330034~0",
    "TRACK~1.9685~2~P4_LCD_6~3632.999 3015.0029 3632.999 3038.0029~gge330031~0",
    "TRACK~1~2~P4_LCD_6~3704.999 2987.5029 3699.999 2992.5029 3699.999 3010.0029 3672.499 3010.0029 3577.999 3010.0029 3577.499 3048.5029 3599.6091 3048.623~gge330028~0",
    "TEXT~L~4496~3281~0.8~0~1~2~~3.937~A0-A11~M 4494.57 3277.03 L 4496 3280.79 M 4494.57 3277.03 L 4493.14 3280.79 M 4495.46 3279.53 L 4493.67 3279.53 M 4490.88 3277.03 L 4491.42 3277.21 L 4491.78 3277.74 L 4491.96 3278.64 L 4491.96 3279.17 L 4491.78 3280.07 L 4491.42 3280.61 L 4490.88 3280.79 L 4490.52 3280.79 L 4489.99 3280.61 L 4489.63 3280.07 L 4489.45 3279.17 L 4489.45 3278.64 L 4489.63 3277.74 L 4489.99 3277.21 L 4490.52 3277.03 L 4490.88 3277.03 M 4488.27 3279.17 L 4485.05 3279.17 M 4482.44 3277.03 L 4483.87 3280.79 M 4482.44 3277.03 L 4481 3280.79 M 4483.33 3279.53 L 4481.54 3279.53 M 4479.82 3277.74 L 4479.46 3277.56 L 4478.93 3277.03 L 4478.93 3280.79 M 4477.75 3277.74 L 4477.39 3277.56 L 4476.85 3277.03 L 4476.85 3280.79~~gge326698~~0~pinpart",
    "PAD~RECT~4338~2610~5.9055~5.9055~2~P4_LCD_6~24~0~4340.9528 2607.0472 4340.9528 2612.9528 4335.0472 2612.9528 4335.0472 2607.0472~270~gge326701~0~~Y~0~0~0.4~4338.0001,2609.9997",
    "PAD~ELLIPSE~4240.5~2610~7.874~7.874~2~P4_LCD_6~24~0~~90~gge326704~0~~Y~0~0~0.4~4240.5001,2609.9997",
    "PAD~ELLIPSE~4135.5~2610~7.874~7.874~2~P4_LCD_6~24~0~~90~gge326707~0~~Y~0~0~0.4~4135.5001,2609.9997",
    "PAD~ELLIPSE~4028.5~2611~7.874~7.874~2~P4_LCD_6~24~0~~90~gge326710~0~~Y~0~0~0.4~4028.5001,2610.9997",
    "PAD~RECT~4338.141~2890.477~5.9055~5.9055~2~P4_LCD_6~24~0~4341.0939 2887.5243 4341.0939 2893.4299 4335.1883 2893.4299 4335.1883 2887.5243~270~gge326713~0~~Y~0~0~0.4~4338.1412,2890.4768",
    "PAD~RECT~4351.141~2877.477~5.9055~5.9055~2~P4_LCD_6~24~0~4354.0939 2874.5243 4354.0939 2880.4299 4348.1883 2880.4299 4348.1883 2874.5243~270~gge326716~0~~Y~0~0~0.4~4351.1412,2877.4768",
    "PAD~RECT~4351.141~2868.477~5.9055~5.9055~2~P4_LCD_6~24~0~4354.0939 2865.5243 4354.0939 2871.4299 4348.1883 2871.4299 4348.1883 2865.5243~270~gge326719~0~~Y~0~0~0.4~4351.1412,2868.4768",
    "PAD~RECT~4338.141~2854.977~5.9055~5.9055~2~P4_LCD_6~24~0~4341.0939 2852.0243 4341.0939 2857.9299 4335.1883 2857.9299 4335.1883 2852.0243~270~gge326722~0~~Y~0~0~0.4~4338.1412,2854.9768",
    "PAD~RECT~4338.141~2819.477~5.9055~5.9055~2~P4_LCD_6~24~0~4341.0939 2816.5243 4341.0939 2822.4299 4335.1883 2822.4299 4335.1883 2816.5243~270~gge326725~0~~Y~0~0~0.4~4338.1412,2819.4768",
    "PAD~RECT~4350.641~2806.477~5.9055~5.9055~2~P4_LCD_6~24~0~4353.5939 2803.5243 4353.5939 2809.4299 4347.6883 2809.4299 4347.6883 2803.5243~270~gge326728~0~~Y~0~0~0.4~4350.6412,2806.4768",
    "PAD~RECT~4350.641~2797.477~5.9055~5.9055~2~P4_LCD_6~24~0~4353.5939 2794.5243 4353.5939 2800.4299 4347.6883 2800.4299 4347.6883 2794.5243~270~gge326731~0~~Y~0~0~0.4~4350.6412,2797.4768",
    "PAD~RECT~4337.641~2783.977~5.9055~5.9055~2~P4_LCD_6~24~0~4340.5939 2781.0243 4340.5939 2786.9299 4334.6883 2786.9299 4334.6883 2781.0243~270~gge326734~0~~Y~0~0~0.4~4337.6412,2783.9768",
    "PAD~RECT~4337.641~2748.477~5.9055~5.9055~2~P4_LCD_6~24~0~4340.5939 2745.5243 4340.5939 2751.4299 4334.6883 2751.4299 4334.6883 2745.5243~270~gge326737~0~~Y~0~0~0.4~4337.6412,2748.4768",
    "PAD~RECT~4350.641~2735.477~5.9055~5.9055~2~P4_LCD_6~24~0~4353.5939 2732.5243 4353.5939 2738.4299 4347.6883 2738.4299 4347.6883 2732.5243~270~gge326740~0~~Y~0~0~0.4~4350.6412,2735.4768",
    "PAD~RECT~4350.641~2726.477~5.9055~5.9055~2~P4_LCD_6~24~0~4353.5939 2723.5243 4353.5939 2729.4299 4347.6883 2729.4299 4347.6883 2723.5243~270~gge326743~0~~Y~0~0~0.4~4350.6412,2726.4768",
    "PAD~RECT~4337.641~2712.977~5.9055~5.9055~2~P4_LCD_6~24~0~4340.5939 2710.0243 4340.5939 2715.9299 4334.6883 2715.9299 4334.6883 2710.0243~270~gge326746~0~~Y~0~0~0.4~4337.6412,2712.9768",
    "PAD~RECT~4337.641~2677.977~5.9055~5.9055~2~P4_LCD_6~24~0~4340.5939 2675.0243 4340.5939 2680.9299 4334.6883 2680.9299 4334.6883 2675.0243~270~gge326749~0~~Y~0~0~0.4~4337.6412,2677.9768",
    "PAD~RECT~4350.641~2664.977~5.9055~5.9055~2~P4_LCD_6~24~0~4353.5939 2662.0243 4353.5939 2667.9299 4347.6883 2667.9299 4347.6883 2662.0243~270~gge326752~0~~Y~0~0~0.4~4350.6412,2664.9768",
    "PAD~RECT~4350.641~2655.977~5.9055~5.9055~2~P4_LCD_6~24~0~4353.5939 2653.0243 4353.5939 2658.9299 4347.6883 2658.9299 4347.6883 2653.0243~270~gge326755~0~~Y~0~0~0.4~4350.6412,2655.9768",
    "PAD~RECT~4338.141~2643.477~5.9055~5.9055~2~P4_LCD_6~24~0~4341.0939 2640.5243 4341.0939 2646.4299 4335.1883 2646.4299 4335.1883 2640.5243~270~gge326758~0~~Y~0~0~0.4~4338.1412,2643.4768",
    "PAD~RECT~4350.641~2617.477~5.9055~5.9055~2~P4_LCD_6~24~0~4353.5939 2614.5243 4353.5939 2620.4299 4347.6883 2620.4299 4347.6883 2614.5243~270~gge326761~0~~Y~0~0~0.4~4350.6412,2617.4768",
    "PAD~ELLIPSE~4240.641~2643.477~7.874~7.874~2~P4_LCD_6~24~0~~90~gge326764~0~~Y~0~0~0.4~4240.6412,2643.4768",
    "PAD~ELLIPSE~4240.641~2678.477~7.874~7.874~2~P4_LCD_6~24~0~~90~gge326767~0~~Y~0~0~0.4~4240.6412,2678.4768",
    "PAD~ELLIPSE~4240.641~2713.977~7.874~7.874~2~P4_LCD_6~24~0~~90~gge326770~0~~Y~0~0~0.4~4240.6412,2713.9768",
    "PAD~ELLIPSE~4240.641~2748.977~7.874~7.874~2~P4_LCD_6~24~0~~90~gge326773~0~~Y~0~0~0.4~4240.6412,2748.9768",
    "PAD~ELLIPSE~4241.141~2784.977~7.874~7.874~2~P4_LCD_6~24~0~~90~gge326776~0~~Y~0~0~0.4~4241.1412,2784.9768",
    "PAD~ELLIPSE~4241.141~2819.977~7.874~7.874~2~P4_LCD_6~24~0~~90~gge326779~0~~Y~0~0~0.4~4241.1412,2819.9768",
    "PAD~ELLIPSE~4241.141~2855.477~7.874~7.874~2~P4_LCD_6~24~0~~90~gge326782~0~~Y~0~0~0.4~4241.1412,2855.4768",
    "PAD~ELLIPSE~4242.141~2890.977~7.874~7.874~2~P4_LCD_6~24~0~~90~gge326785~0~~Y~0~0~0.4~4242.1412,2890.9768",
    "PAD~ELLIPSE~4136.141~2890.477~7.874~7.874~2~P4_LCD_6~24~0~~90~gge326788~0~~Y~0~0~0.4~4136.1412,2890.4768",
    "PAD~ELLIPSE~4136.141~2855.477~7.874~7.874~2~P4_LCD_6~24~0~~90~gge326791~0~~Y~0~0~0.4~4136.1412,2855.4768",
    "PAD~ELLIPSE~4136.141~2819.977~7.874~7.874~2~P4_LCD_6~24~0~~90~gge326794~0~~Y~0~0~0.4~4136.1412,2819.9768",
    "PAD~ELLIPSE~4136.141~2784.977~7.874~7.874~2~P4_LCD_6~24~0~~90~gge326797~0~~Y~0~0~0.4~4136.1412,2784.9768",
    "PAD~ELLIPSE~4135.641~2748.977~7.874~7.874~2~P4_LCD_6~24~0~~90~gge326800~0~~Y~0~0~0.4~4135.6412,2748.9768",
    "PAD~ELLIPSE~4135.641~2713.977~7.874~7.874~2~P4_LCD_6~24~0~~90~gge326803~0~~Y~0~0~0.4~4135.6412,2713.9768",
    "PAD~ELLIPSE~4135.641~2678.477~7.874~7.874~2~P4_LCD_6~24~0~~90~gge326806~0~~Y~0~0~0.4~4135.6412,2678.4768",
    "PAD~ELLIPSE~4135.641~2643.477~7.874~7.874~2~P4_LCD_6~24~0~~90~gge326809~0~~Y~0~0~0.4~4135.6412,2643.4768",
    "PAD~ELLIPSE~4028.641~2644.477~7.874~7.874~2~P4_LCD_6~24~0~~90~gge326812~0~~Y~0~0~0.4~4028.6412,2644.4768",
    "PAD~ELLIPSE~4028.641~2679.477~7.874~7.874~2~P4_LCD_6~24~0~~90~gge326815~0~~Y~0~0~0.4~4028.6412,2679.4768",
    "PAD~ELLIPSE~4028.641~2714.977~7.874~7.874~2~P4_LCD_6~24~0~~90~gge326818~0~~Y~0~0~0.4~4028.6412,2714.9768",
    "PAD~ELLIPSE~4028.641~2749.977~7.874~7.874~2~P4_LCD_6~24~0~~90~gge326821~0~~Y~0~0~0.4~4028.6412,2749.9768",
    "PAD~ELLIPSE~4029.141~2785.977~7.874~7.874~2~P4_LCD_6~24~0~~90~gge326824~0~~Y~0~0~0.4~4029.1412,2785.9768",
    "PAD~ELLIPSE~4029.141~2820.977~7.874~7.874~2~P4_LCD_6~24~0~~90~gge326827~0~~Y~0~0~0.4~4029.1412,2820.9768",
    "PAD~ELLIPSE~4029.141~2856.477~7.874~7.874~2~P4_LCD_6~24~0~~90~gge326830~0~~Y~0~0~0.4~4029.1412,2856.4768",
    "PAD~ELLIPSE~4029.141~2890.977~7.874~7.874~2~P4_LCD_6~24~0~~90~gge326833~0~~Y~0~0~0.4~4029.1412,2890.9768",
    "PAD~RECT~3933.141~2892.977~5.9055~5.9055~2~P4_LCD_6~24~0~3930.1883 2895.9299 3930.1883 2890.0243 3936.0939 2890.0243 3936.0939 2895.9299~90~gge326836~0~~Y~0~0~0.4~3933.1412,2892.9768",
    "PAD~RECT~3920.141~2879.477~5.9055~5.9055~2~P4_LCD_6~24~0~3917.1883 2882.4299 3917.1883 2876.5243 3923.0939 2876.5243 3923.0939 2882.4299~90~gge326839~0~~Y~0~0~0.4~3920.1412,2879.4768",
    "PAD~RECT~3933.141~2855.477~5.9055~5.9055~2~P4_LCD_6~24~0~3930.1883 2858.4299 3930.1883 2852.5243 3936.0939 2852.5243 3936.0939 2858.4299~90~gge326842~0~~Y~0~0~0.4~3933.1412,2855.4768",
    "PAD~RECT~3920.141~2841.977~5.9055~5.9055~2~P4_LCD_6~24~0~3917.1883 2844.9299 3917.1883 2839.0243 3923.0939 2839.0243 3923.0939 2844.9299~90~gge326845~0~~Y~0~0~0.4~3920.1412,2841.9768",
    "PAD~RECT~3920.141~2832.977~5.9055~5.9055~2~P4_LCD_6~24~0~3917.1883 2835.9299 3917.1883 2830.0243 3923.0939 2830.0243 3923.0939 2835.9299~90~gge326848~0~~Y~0~0~0.4~3920.1412,2832.9768",
    "PAD~RECT~3933.141~2819.977~5.9055~5.9055~2~P4_LCD_6~24~0~3930.1883 2822.9299 3930.1883 2817.0243 3936.0939 2817.0243 3936.0939 2822.9299~90~gge326851~0~~Y~0~0~0.4~3933.1412,2819.9768",
    "PAD~RECT~3932.641~2784.477~5.9055~5.9055~2~P4_LCD_6~24~0~3929.6883 2787.4299 3929.6883 2781.5243 3935.5939 2781.5243 3935.5939 2787.4299~90~gge326854~0~~Y~0~0~0.4~3932.6412,2784.4768",
    "PAD~RECT~3919.641~2770.977~5.9055~5.9055~2~P4_LCD_6~24~0~3916.6883 2773.9299 3916.6883 2768.0243 3922.5939 2768.0243 3922.5939 2773.9299~90~gge326857~0~~Y~0~0~0.4~3919.6412,2770.9768",
    "PAD~RECT~3919.641~2761.977~5.9055~5.9055~2~P4_LCD_6~24~0~3916.6883 2764.9299 3916.6883 2759.0243 3922.5939 2759.0243 3922.5939 2764.9299~90~gge326860~0~~Y~0~0~0.4~3919.6412,2761.9768",
    "PAD~RECT~3932.641~2748.977~5.9055~5.9055~2~P4_LCD_6~24~0~3929.6883 2751.9299 3929.6883 2746.0243 3935.5939 2746.0243 3935.5939 2751.9299~90~gge326863~0~~Y~0~0~0.4~3932.6412,2748.9768",
    "PAD~RECT~3933.141~2713.477~5.9055~5.9055~2~P4_LCD_6~24~0~3930.1883 2716.4299 3930.1883 2710.5243 3936.0939 2710.5243 3936.0939 2716.4299~90~gge326866~0~~Y~0~0~0.4~3933.1412,2713.4768",
    "PAD~RECT~3920.141~2699.977~5.9055~5.9055~2~P4_LCD_6~24~0~3917.1883 2702.9299 3917.1883 2697.0243 3923.0939 2697.0243 3923.0939 2702.9299~90~gge326869~0~~Y~0~0~0.4~3920.1412,2699.9768",
    "PAD~RECT~3920.141~2690.977~5.9055~5.9055~2~P4_LCD_6~24~0~3917.1883 2693.9299 3917.1883 2688.0243 3923.0939 2688.0243 3923.0939 2693.9299~90~gge326872~0~~Y~0~0~0.4~3920.1412,2690.9768",
    "PAD~RECT~3933.141~2677.977~5.9055~5.9055~2~P4_LCD_6~24~0~3930.1883 2680.9299 3930.1883 2675.0243 3936.0939 2675.0243 3936.0939 2680.9299~90~gge326875~0~~Y~0~0~0.4~3933.1412,2677.9768",
    "PAD~RECT~3933.141~2642.977~5.9055~5.9055~2~P4_LCD_6~24~0~3930.1883 2645.9299 3930.1883 2640.0243 3936.0939 2640.0243 3936.0939 2645.9299~90~gge326878~0~~Y~0~0~0.4~3933.1412,2642.9768",
    "PAD~RECT~3936.141~2605.477~5.9055~5.9055~2~P4_LCD_6~24~0~3933.1883 2608.4299 3933.1883 2602.5243 3939.0939 2602.5243 3939.0939 2608.4299~90~gge326881~0~~Y~0~0~0.4~3936.1412,2605.4768",
    "PAD~RECT~3920.141~2629.477~5.9055~5.9055~2~P4_LCD_6~24~0~3917.1883 2632.4299 3917.1883 2626.5243 3923.0939 2626.5243 3923.0939 2632.4299~90~gge326884~0~~Y~0~0~0.4~3920.1412,2629.4768",
    "PAD~RECT~3920.141~2620.477~5.9055~5.9055~2~P4_LCD_6~24~0~3917.1883 2623.4299 3917.1883 2617.5243 3923.0939 2617.5243 3923.0939 2623.4299~90~gge326887~0~~Y~0~0~0.4~3920.1412,2620.4768",
    "PAD~RECT~4802.5~2790~5.9055~5.9055~2~P4_LCD_6~24~0~4805.4528 2787.0472 4805.4528 2792.9528 4799.5472 2792.9528 4799.5472 2787.0472~270~gge326890~0~~Y~0~0~0.4~4802.5,2789.9999",
    "PAD~RECT~4802.5~2780~5.9055~5.9055~2~P4_LCD_6~24~0~4805.4528 2777.0472 4805.4528 2782.9528 4799.5472 2782.9528 4799.5472 2777.0472~270~gge326893~0~~Y~0~0~0.4~4802.5,2779.9999",
    "CIRCLE~4586.393~3142.87~0.118~0.2362~101~gge5384~0~~",
    "DIMENSION~12~M4020,2874.1475L4370.1553,2874.1475M4457.2462,2874.1475L4807.4016,2874.1475M4026,2875.6475L4020,2874.1475L4026,2872.6475M4801.4016,2875.6475L4807.4016,2874.1475L4801.4016,2872.6475M 4372.61 2866.33L4372.61 2865.87 L4373.06 2864.97 L4373.52 2864.51 L4374.43 2864.06 L4376.25 2864.06 L4377.16 2864.51 L4377.61 2864.97 L4378.06 2865.87 L4378.06 2866.78 L4377.61 2867.69 L4376.7 2869.06 L4372.16 2873.6 L4378.52 2873.6 M 4384.25 2864.06L4382.88 2864.51 L4381.97 2865.87 L4381.52 2868.15 L4381.52 2869.51 L4381.97 2871.78 L4382.88 2873.15 L4384.25 2873.6 L4385.16 2873.6 L4386.52 2873.15 L4387.43 2871.78 L4387.88 2869.51 L4387.88 2868.15 L4387.43 2865.87 L4386.52 2864.51 L4385.16 2864.06 L4384.25 2864.06 M 4393.61 2864.06L4392.25 2864.51 L4391.34 2865.87 L4390.88 2868.15 L4390.88 2869.51 L4391.34 2871.78 L4392.25 2873.15 L4393.61 2873.6 L4394.52 2873.6 L4395.88 2873.15 L4396.79 2871.78 L4397.25 2869.51 L4397.25 2868.15 L4396.79 2865.87 L4395.88 2864.51 L4394.52 2864.06 L4393.61 2864.06 M 4400.7 2871.33L4400.25 2871.78 L4400.7 2872.24 L4401.16 2871.78 L4400.7 2871.33 M 4406.88 2864.06L4405.52 2864.51 L4404.61 2865.87 L4404.16 2868.15 L4404.16 2869.51 L4404.61 2871.78 L4405.52 2873.15 L4406.88 2873.6 L4407.79 2873.6 L4409.16 2873.15 L4410.06 2871.78 L4410.52 2869.51 L4410.52 2868.15 L4410.06 2865.87 L4409.16 2864.51 L4407.79 2864.06 L4406.88 2864.06 M 4416.25 2864.06L4414.88 2864.51 L4413.97 2865.87 L4413.52 2868.15 L4413.52 2869.51 L4413.97 2871.78 L4414.88 2873.15 L4416.25 2873.6 L4417.16 2873.6 L4418.52 2873.15 L4419.43 2871.78 L4419.88 2869.51 L4419.88 2868.15 L4419.43 2865.87 L4418.52 2864.51 L4417.16 2864.06 L4416.25 2864.06 M 4425.61 2864.06L4424.25 2864.51 L4423.34 2865.87 L4422.88 2868.15 L4422.88 2869.51 L4423.34 2871.78 L4424.25 2873.15 L4425.61 2873.6 L4426.52 2873.6 L4427.88 2873.15 L4428.79 2871.78 L4429.25 2869.51 L4429.25 2868.15 L4428.79 2865.87 L4427.88 2864.51 L4426.52 2864.06 L4425.61 2864.06 M 4432.25 2867.24L4432.25 2873.6 M 4432.25 2869.06L4433.61 2867.69 L4434.52 2867.24 L4435.88 2867.24 L4436.79 2867.69 L4437.25 2869.06 L4437.25 2873.6 M 4437.25 2869.06L4438.61 2867.69 L4439.52 2867.24 L4440.88 2867.24 L4441.79 2867.69 L4442.25 2869.06 L4442.25 2873.6 M 4445.25 2867.24L4445.25 2873.6 M 4445.25 2869.06L4446.61 2867.69 L4447.52 2867.24 L4448.88 2867.24 L4449.79 2867.69 L4450.25 2869.06 L4450.25 2873.6 M 4450.25 2869.06L4451.61 2867.69 L4452.52 2867.24 L4453.88 2867.24 L4454.79 2867.69 L4455.25 2869.06 L4455.25 2873.6 M 4020 2875.5 4020 2864.1475 M 4807.4016 2875.5 4807.4016 2864.1475~gge22680~~0~level~0.4",
    "DIMENSION~12~M4053.5,2870L4053.5,3023.1136M4053.5,3100.3864L4053.5,3253.5M4052,2876L4053.5,2870L4055,2876M4052,3247.5L4053.5,3253.5L4055,3247.5M 4046.5936 3092.4764L4047.9536 3092.9364 L4048.8636 3093.8364 L4049.3136 3095.2064 L4049.3136 3095.6564 L4048.8636 3097.0264 L4047.9536 3097.9364 L4046.5936 3098.3864 L4046.1336 3098.3864 L4044.7736 3097.9364 L4043.8636 3097.0264 L4043.4136 3095.6564 L4043.4136 3095.2064 L4043.8636 3093.8364 L4044.7736 3092.9364 L4046.5936 3092.4764 L4048.8636 3092.4764 L4051.1336 3092.9364 L4052.5036 3093.8364 L4052.9536 3095.2064 L4052.9536 3096.1164 L4052.5036 3097.4764 L4051.5936 3097.9364 M 4043.4136 3083.1164L4052.9536 3087.6564 M 4043.4136 3089.4764L4043.4136 3083.1164 M 4050.6836 3079.6564L4051.1336 3080.1164 L4051.5936 3079.6564 L4051.1336 3079.2064 L4050.6836 3079.6564 M 4043.4136 3071.6564L4049.7736 3076.2064 L4049.7736 3069.3864 M 4043.4136 3071.6564L4052.9536 3071.6564 M 4043.4136 3063.6564L4043.8636 3065.0264 L4045.2236 3065.9364 L4047.5036 3066.3864 L4048.8636 3066.3864 L4051.1336 3065.9364 L4052.5036 3065.0264 L4052.9536 3063.6564 L4052.9536 3062.7464 L4052.5036 3061.3864 L4051.1336 3060.4764 L4048.8636 3060.0264 L4047.5036 3060.0264 L4045.2236 3060.4764 L4043.8636 3061.3864 L4043.4136 3062.7464 L4043.4136 3063.6564 M 4046.5936 3051.1164L4047.9536 3051.5664 L4048.8636 3052.4764 L4049.3136 3053.8364 L4049.3136 3054.2964 L4048.8636 3055.6564 L4047.9536 3056.5664 L4046.5936 3057.0264 L4046.1336 3057.0264 L4044.7736 3056.5664 L4043.8636 3055.6564 L4043.4136 3054.2964 L4043.4136 3053.8364 L4043.8636 3052.4764 L4044.7736 3051.5664 L4046.5936 3051.1164 L4048.8636 3051.1164 L4051.1336 3051.5664 L4052.5036 3052.4764 L4052.9536 3053.8364 L4052.9536 3054.7464 L4052.5036 3056.1164 L4051.5936 3056.5664 M 4046.5936 3048.1164L4052.9536 3048.1164 M 4048.4136 3048.1164L4047.0436 3046.7464 L4046.5936 3045.8364 L4046.5936 3044.4764 L4047.0436 3043.5664 L4048.4136 3043.1164 L4052.9536 3043.1164 M 4048.4136 3043.1164L4047.0436 3041.7464 L4046.5936 3040.8364 L4046.5936 3039.4764 L4047.0436 3038.5664 L4048.4136 3038.1164 L4052.9536 3038.1164 M 4046.5936 3035.1164L4052.9536 3035.1164 M 4048.4136 3035.1164L4047.0436 3033.7464 L4046.5936 3032.8364 L4046.5936 3031.4764 L4047.0436 3030.5664 L4048.4136 3030.1164 L4052.9536 3030.1164 M 4048.4136 3030.1164L4047.0436 3028.7464 L4046.5936 3027.8364 L4046.5936 3026.4764 L4047.0436 3025.5664 L4048.4136 3025.1164 L4052.9536 3025.1164 M 4038 2870 4063.5 2870 M 4037.877 3253.5 4063.5 3253.5~gge48760~~0~straight~0.4",
    "DIMENSION~12~M4530,2911.8309L4531,2911.8309M4536,2913.3309L4530,2911.8309L4536,2910.3309M4525,2913.3309L4531,2911.8309L4525,2910.3309M 4500.82 2895.24L4499.45 2895.69 L4498.55 2897.06 L4498.09 2899.33 L4498.09 2900.69 L4498.55 2902.97 L4499.45 2904.33 L4500.82 2904.79 L4501.73 2904.79 L4503.09 2904.33 L4504 2902.97 L4504.45 2900.69 L4504.45 2899.33 L4504 2897.06 L4503.09 2895.69 L4501.73 2895.24 L4500.82 2895.24 M 4507.91 2902.51L4507.45 2902.97 L4507.91 2903.42 L4508.36 2902.97 L4507.91 2902.51 M 4511.82 2897.51L4511.82 2897.06 L4512.27 2896.15 L4512.73 2895.69 L4513.64 2895.24 L4515.45 2895.24 L4516.36 2895.69 L4516.82 2896.15 L4517.27 2897.06 L4517.27 2897.97 L4516.82 2898.88 L4515.91 2900.24 L4511.36 2904.79 L4517.73 2904.79 M 4526.18 2895.24L4521.64 2895.24 L4521.18 2899.33 L4521.64 2898.88 L4523 2898.42 L4524.36 2898.42 L4525.73 2898.88 L4526.64 2899.79 L4527.09 2901.15 L4527.09 2902.06 L4526.64 2903.42 L4525.73 2904.33 L4524.36 2904.79 L4523 2904.79 L4521.64 2904.33 L4521.18 2903.88 L4520.73 2902.97 M 4534.64 2895.24L4530.09 2901.6 L4536.91 2901.6 M 4534.64 2895.24L4534.64 2904.79 M 4539.91 2898.42L4539.91 2904.79 M 4539.91 2900.24L4541.27 2898.88 L4542.18 2898.42 L4543.55 2898.42 L4544.45 2898.88 L4544.91 2900.24 L4544.91 2904.79 M 4544.91 2900.24L4546.27 2898.88 L4547.18 2898.42 L4548.55 2898.42 L4549.45 2898.88 L4549.91 2900.24 L4549.91 2904.79 M 4552.91 2898.42L4552.91 2904.79 M 4552.91 2900.24L4554.27 2898.88 L4555.18 2898.42 L4556.55 2898.42 L4557.45 2898.88 L4557.91 2900.24 L4557.91 2904.79 M 4557.91 2900.24L4559.27 2898.88 L4560.18 2898.42 L4561.55 2898.42 L4562.45 2898.88 L4562.91 2900.24 L4562.91 2904.79 M 4530 2951.5 4530 2901.8309 M 4531 2951.5 4531 2901.8309~gge54108~~0~level~0.4",
    "DIMENSION~12~M3602.5826,2847.5L3602.5826,2848M3601.0826,2853.5L3602.5826,2847.5L3604.0826,2853.5M3601.0826,2842L3602.5826,2848L3604.0826,2842M 3585.9962 2875.1589L3586.4462 2876.5189 L3587.8062 2877.4289 L3590.0862 2877.8889 L3591.4462 2877.8889 L3593.7162 2877.4289 L3595.0862 2876.5189 L3595.5362 2875.1589 L3595.5362 2874.2489 L3595.0862 2872.8889 L3593.7162 2871.9789 L3591.4462 2871.5189 L3590.0862 2871.5189 L3587.8062 2871.9789 L3586.4462 2872.8889 L3585.9962 2874.2489 L3585.9962 2875.1589 M 3593.2662 2868.0689L3593.7162 2868.5189 L3594.1762 2868.0689 L3593.7162 2867.6089 L3593.2662 2868.0689 M 3587.8062 2864.6089L3587.3562 2863.7089 L3585.9962 2862.3389 L3595.5362 2862.3389 M 3588.2662 2858.8889L3587.8062 2858.8889 L3586.8962 2858.4289 L3586.4462 2857.9789 L3585.9962 2857.0689 L3585.9962 2855.2489 L3586.4462 2854.3389 L3586.8962 2853.8889 L3587.8062 2853.4289 L3588.7162 2853.4289 L3589.6262 2853.8889 L3590.9962 2854.7989 L3595.5362 2859.3389 L3595.5362 2852.9789 M 3585.9962 2843.6089L3595.5362 2848.1589 M 3585.9962 2849.9789L3585.9962 2843.6089 M 3589.1762 2840.6089L3595.5362 2840.6089 M 3590.9962 2840.6089L3589.6262 2839.2489 L3589.1762 2838.3389 L3589.1762 2836.9789 L3589.6262 2836.0689 L3590.9962 2835.6089 L3595.5362 2835.6089 M 3590.9962 2835.6089L3589.6262 2834.2489 L3589.1762 2833.3389 L3589.1762 2831.9789 L3589.6262 2831.0689 L3590.9962 2830.6089 L3595.5362 2830.6089 M 3589.1762 2827.6089L3595.5362 2827.6089 M 3590.9962 2827.6089L3589.6262 2826.2489 L3589.1762 2825.3389 L3589.1762 2823.9789 L3589.6262 2823.0689 L3590.9962 2822.6089 L3595.5362 2822.6089 M 3590.9962 2822.6089L3589.6262 2821.2489 L3589.1762 2820.3389 L3589.1762 2818.9789 L3589.6262 2818.0689 L3590.9962 2817.6089 L3595.5362 2817.6089 M 3602.5 2847.5 3612.5826 2847.5 M 3602.5 2848 3612.5826 2848~gge56775~~0~straight~0.4",
    "DIMENSION~12~M3605.5723,2843.241L3600.0723,2840.741M3600.7308,2839.3926L3605.5723,2843.241L3599.4894,2842.1237M3606.1552,2841.8583L3600.0723,2840.741L3604.9138,2844.5894M 3581.5035 2816.0732L3582.5181 2816.0401 L3584.3231 2815.3557 L3580.3713 2824.0497 M 3584.4555 2823.4017L3583.8555 2823.6342 L3584.079 2824.2301 L3584.684 2824.0108 L3584.4555 2823.4017 M 3595.5753 2820.4703L3591.4422 2818.5916 L3589.331 2822.1247 L3589.9359 2821.9054 L3591.3644 2822.0494 L3592.6025 2822.6122 L3593.6593 2823.5978 L3594.1112 2824.8028 L3593.9581 2826.2271 L3593.5816 2827.0556 L3592.6091 2828.1075 L3591.4041 2828.5593 L3589.9666 2828.4112 L3588.7285 2827.8484 L3587.6807 2826.8669 L3587.4482 2826.2669 L3587.4151 2825.2522 M 3599.9632 2822.4648L3604.5151 2824.5339 L3600.5235 2826.7179 L3601.7707 2827.2848 L3602.4129 2828.071 L3602.6323 2828.676 L3602.4882 2830.1045 L3602.1117 2830.9329 L3601.1301 2831.9807 L3599.9252 2832.4325 L3598.4967 2832.2885 L3597.2495 2831.7216 L3596.2018 2830.7401 L3595.9783 2830.1442 L3595.9361 2829.1254 M 3612.6264 2828.2208L3608.4843 2826.338 L3606.3821 2829.8752 L3606.978 2829.6518 L3608.4156 2829.7999 L3609.6537 2830.3627 L3610.7105 2831.3484 L3611.1533 2832.5492 L3611.0093 2833.9777 L3610.6327 2834.8061 L3609.6512 2835.8538 L3608.4553 2836.3099 L3607.0177 2836.1617 L3605.7796 2835.5989 L3604.7228 2834.6133 L3604.4993 2834.0174 L3604.4662 2833.0027 M 3614.8701 2832.7338L3612.2341 2838.5328 M 3614.1169 2834.3906L3615.9178 2833.7153 L3616.9366 2833.6731 L3618.1838 2834.24 L3618.8128 2835.0312 L3618.6688 2836.4597 L3616.786 2840.6018 M 3618.6688 2836.4597L3620.4696 2835.7843 L3621.4884 2835.7421 L3622.7356 2836.309 L3623.3646 2837.1002 L3623.2206 2838.5287 L3621.3378 2842.6708 M 3626.7048 2838.1132L3624.0689 2843.9122 M 3625.9517 2839.7701L3627.7526 2839.0948 L3628.7714 2839.0525 L3630.0186 2839.6195 L3630.6475 2840.4106 L3630.5035 2841.8391 L3628.6207 2845.9813 M 3630.5035 2841.8391L3632.3044 2841.1638 L3633.3232 2841.1216 L3634.5704 2841.6885 L3635.1994 2842.4797 L3635.0554 2843.9081 L3633.1726 2848.0503 M 3602.5 2850 3609.7103 2834.1373 M 3597 2847.5 3604.2103 2831.6373~gge56777~~0~straight~0.4",
    "DIMENSION~12~M4464.9723,2936.3079L4495.4723,2935.8079M4470.996,2937.7093L4464.9723,2936.3079L4470.9469,2934.7097M4489.4977,2937.406L4495.4723,2935.8079L4489.4485,2934.4064M 4453.9069 2919.8952L4449.5241 2929.5183 M 4447.5478 2919.9994L4453.9069 2919.8952 M 4457.4856 2927.1075L4457.0332 2927.5749 L4457.5005 2928.0173 L4457.9431 2927.56 L4457.4856 2927.1075 M 4467.1751 2919.6777L4462.7923 2929.3008 M 4460.816 2919.7819L4467.1751 2919.6777 M 4474.7241 2919.5539L4470.279 2925.9876 L4477.0981 2925.8758 M 4474.7241 2919.5539L4474.8807 2929.1026 M 4482.2731 2919.4301L4480.9108 2919.9125 L4480.4756 2920.8198 L4480.4906 2921.7297 L4480.9554 2922.6322 L4481.8728 2923.0772 L4483.7 2923.4973 L4485.0673 2923.9349 L4485.9921 2924.8299 L4486.4668 2925.7222 L4486.4893 2927.0921 L4486.0442 2928.0095 L4485.6017 2928.4668 L4484.2394 2928.9492 L4482.4296 2928.9789 L4481.0523 2928.5414 L4480.595 2928.0988 L4480.1201 2927.1965 L4480.0977 2925.8267 L4480.5428 2924.9192 L4481.4378 2923.9944 L4482.7901 2923.5122 L4484.6025 2923.0324 L4485.5048 2922.5576 L4485.9398 2921.6403 L4485.9249 2920.7305 L4485.4602 2919.838 L4484.0829 2919.4005 L4482.2731 2919.4301 M 4489.4143 2922.4935L4489.5187 2928.8626 M 4489.4441 2924.3133L4490.7816 2922.9311 L4491.684 2922.4563 L4493.0438 2922.434 L4493.9612 2922.879 L4494.4434 2924.2313 L4494.518 2928.7807 M 4494.4434 2924.2313L4495.781 2922.8492 L4496.6833 2922.3743 L4498.0431 2922.352 L4498.9605 2922.7971 L4499.4428 2924.1493 L4499.5173 2928.6987 M 4502.4125 2922.2804L4502.5169 2928.6496 M 4502.4424 2924.1002L4503.7799 2922.7181 L4504.6822 2922.2432 L4506.042 2922.2209 L4506.9595 2922.6659 L4507.4417 2924.0182 L4507.5163 2928.5676 M 4507.4417 2924.0182L4508.7792 2922.6361 L4509.6816 2922.1613 L4511.0414 2922.139 L4511.9588 2922.584 L4512.441 2923.9363 L4512.5156 2928.4856 M 4465 2938 4464.8083 2926.3092 M 4495.5 2937.5 4495.3083 2925.8092~gge58419~~0~straight~0.4",
    "DIMENSION~12~M4502.5,2936.2157L4506.5,2936.2157M4508.5,2937.7157L4502.5,2936.2157L4508.5,2934.7157M4500.5,2937.7157L4506.5,2936.2157L4500.5,2934.7157M 4476.64 2921.44L4477.55 2920.99 L4478.91 2919.62 L4478.91 2929.17 M 4482.36 2926.9L4481.91 2927.35 L4482.36 2927.81 L4482.82 2927.35 L4482.36 2926.9 M 4488.55 2919.62L4487.18 2920.08 L4486.27 2921.44 L4485.82 2923.72 L4485.82 2925.08 L4486.27 2927.35 L4487.18 2928.72 L4488.55 2929.17 L4489.45 2929.17 L4490.82 2928.72 L4491.73 2927.35 L4492.18 2925.08 L4492.18 2923.72 L4491.73 2921.44 L4490.82 2920.08 L4489.45 2919.62 L4488.55 2919.62 M 4495.18 2921.44L4496.09 2920.99 L4497.45 2919.62 L4497.45 2929.17 M 4505.91 2920.99L4505.45 2920.08 L4504.09 2919.62 L4503.18 2919.62 L4501.82 2920.08 L4500.91 2921.44 L4500.45 2923.72 L4500.45 2925.99 L4500.91 2927.81 L4501.82 2928.72 L4503.18 2929.17 L4503.64 2929.17 L4505 2928.72 L4505.91 2927.81 L4506.36 2926.44 L4506.36 2925.99 L4505.91 2924.62 L4505 2923.72 L4503.64 2923.26 L4503.18 2923.26 L4501.82 2923.72 L4500.91 2924.62 L4500.45 2925.99 M 4509.36 2922.81L4509.36 2929.17 M 4509.36 2924.62L4510.73 2923.26 L4511.64 2922.81 L4513 2922.81 L4513.91 2923.26 L4514.36 2924.62 L4514.36 2929.17 M 4514.36 2924.62L4515.73 2923.26 L4516.64 2922.81 L4518 2922.81 L4518.91 2923.26 L4519.36 2924.62 L4519.36 2929.17 M 4522.36 2922.81L4522.36 2929.17 M 4522.36 2924.62L4523.73 2923.26 L4524.64 2922.81 L4526 2922.81 L4526.91 2923.26 L4527.36 2924.62 L4527.36 2929.17 M 4527.36 2924.62L4528.73 2923.26 L4529.64 2922.81 L4531 2922.81 L4531.91 2923.26 L4532.36 2924.62 L4532.36 2929.17 M 4502.5 2935.5 4502.5 2946.2157 M 4506.5 2935.5 4506.5 2946.2157~gge58420~~0~straight~0.4",
    "DIMENSION~12~M4900.3233,3380.5L4900.3233,3381M4898.8233,3386.5L4900.3233,3380.5L4901.8233,3386.5M4898.8233,3375L4900.3233,3381L4901.8233,3375M 4883.7369 3408.1596L4884.1869 3409.5196 L4885.5469 3410.4296 L4887.8269 3410.8896 L4889.1869 3410.8896 L4891.4569 3410.4296 L4892.8269 3409.5196 L4893.2769 3408.1596 L4893.2769 3407.2496 L4892.8269 3405.8896 L4891.4569 3404.9796 L4889.1869 3404.5196 L4887.8269 3404.5196 L4885.5469 3404.9796 L4884.1869 3405.8896 L4883.7369 3407.2496 L4883.7369 3408.1596 M 4891.0069 3401.0696L4891.4569 3401.5196 L4891.9169 3401.0696 L4891.4569 3400.6096 L4891.0069 3401.0696 M 4885.5469 3397.6096L4885.0969 3396.6996 L4883.7369 3395.3396 L4893.2769 3395.3396 M 4886.0069 3391.8896L4885.5469 3391.8896 L4884.6369 3391.4296 L4884.1869 3390.9796 L4883.7369 3390.0696 L4883.7369 3388.2496 L4884.1869 3387.3396 L4884.6369 3386.8896 L4885.5469 3386.4296 L4886.4569 3386.4296 L4887.3669 3386.8896 L4888.7369 3387.7996 L4893.2769 3392.3396 L4893.2769 3385.9796 M 4883.7369 3376.6096L4893.2769 3381.1596 M 4883.7369 3382.9796L4883.7369 3376.6096 M 4886.9169 3373.6096L4893.2769 3373.6096 M 4888.7369 3373.6096L4887.3669 3372.2496 L4886.9169 3371.3396 L4886.9169 3369.9796 L4887.3669 3369.0696 L4888.7369 3368.6096 L4893.2769 3368.6096 M 4888.7369 3368.6096L4887.3669 3367.2496 L4886.9169 3366.3396 L4886.9169 3364.9796 L4887.3669 3364.0696 L4888.7369 3363.6096 L4893.2769 3363.6096 M 4886.9169 3360.6096L4893.2769 3360.6096 M 4888.7369 3360.6096L4887.3669 3359.2496 L4886.9169 3358.3396 L4886.9169 3356.9796 L4887.3669 3356.0696 L4888.7369 3355.6096 L4893.2769 3355.6096 M 4888.7369 3355.6096L4887.3669 3354.2496 L4886.9169 3353.3396 L4886.9169 3351.9796 L4887.3669 3351.0696 L4888.7369 3350.6096 L4893.2769 3350.6096 M 4900 3380.5 4910.3233 3380.5 M 4900 3381 4910.3233 3381~gge83138~~0~straight~0.4",
    "DIMENSION~12~M4901.2778,2533.5L4901.2778,2533M4902.7778,2527.5L4901.2778,2533.5L4899.7778,2527.5M4902.7778,2539L4901.2778,2533L4899.7778,2539M 4884.6914 2560.6541L4885.1414 2562.0241 L4886.5014 2562.9341 L4888.7814 2563.3841 L4890.1414 2563.3841 L4892.4114 2562.9341 L4893.7814 2562.0241 L4894.2314 2560.6541 L4894.2314 2559.7541 L4893.7814 2558.3841 L4892.4114 2557.4741 L4890.1414 2557.0241 L4888.7814 2557.0241 L4886.5014 2557.4741 L4885.1414 2558.3841 L4884.6914 2559.7541 L4884.6914 2560.6541 M 4891.9614 2553.5641L4892.4114 2554.0241 L4892.8714 2553.5641 L4892.4114 2553.1141 L4891.9614 2553.5641 M 4886.5014 2550.1141L4886.0514 2549.2041 L4884.6914 2547.8441 L4894.2314 2547.8441 M 4886.9614 2544.3841L4886.5014 2544.3841 L4885.5914 2543.9341 L4885.1414 2543.4741 L4884.6914 2542.5641 L4884.6914 2540.7541 L4885.1414 2539.8441 L4885.5914 2539.3841 L4886.5014 2538.9341 L4887.4114 2538.9341 L4888.3214 2539.3841 L4889.6914 2540.2941 L4894.2314 2544.8441 L4894.2314 2538.4741 M 4884.6914 2529.1141L4894.2314 2533.6541 M 4884.6914 2535.4741L4884.6914 2529.1141 M 4887.8714 2526.1141L4894.2314 2526.1141 M 4889.6914 2526.1141L4888.3214 2524.7541 L4887.8714 2523.8441 L4887.8714 2522.4741 L4888.3214 2521.5641 L4889.6914 2521.1141 L4894.2314 2521.1141 M 4889.6914 2521.1141L4888.3214 2519.7541 L4887.8714 2518.8441 L4887.8714 2517.4741 L4888.3214 2516.5641 L4889.6914 2516.1141 L4894.2314 2516.1141 M 4887.8714 2513.1141L4894.2314 2513.1141 M 4889.6914 2513.1141L4888.3214 2511.7541 L4887.8714 2510.8441 L4887.8714 2509.4741 L4888.3214 2508.5641 L4889.6914 2508.1141 L4894.2314 2508.1141 M 4889.6914 2508.1141L4888.3214 2506.7541 L4887.8714 2505.8441 L4887.8714 2504.4741 L4888.3214 2503.5641 L4889.6914 2503.1141 L4894.2314 2503.1141 M 4895.5 2533.5 4911.2778 2533.5 M 4900.5 2533 4911.2778 2533~gge138807~~0~vertical~0.4",
    "DIMENSION~12~M4541,3321.9602L4542,3321.9602M4547,3323.4602L4541,3321.9602L4547,3320.4602M4536,3323.4602L4542,3321.9602L4536,3320.4602M 4511.82 3305.37L4510.45 3305.82 L4509.55 3307.19 L4509.09 3309.46 L4509.09 3310.82 L4509.55 3313.1 L4510.45 3314.46 L4511.82 3314.91 L4512.73 3314.91 L4514.09 3314.46 L4515 3313.1 L4515.45 3310.82 L4515.45 3309.46 L4515 3307.19 L4514.09 3305.82 L4512.73 3305.37 L4511.82 3305.37 M 4518.91 3312.64L4518.45 3313.1 L4518.91 3313.55 L4519.36 3313.1 L4518.91 3312.64 M 4522.82 3307.64L4522.82 3307.19 L4523.27 3306.28 L4523.73 3305.82 L4524.64 3305.37 L4526.45 3305.37 L4527.36 3305.82 L4527.82 3306.28 L4528.27 3307.19 L4528.27 3308.1 L4527.82 3309.01 L4526.91 3310.37 L4522.36 3314.91 L4528.73 3314.91 M 4537.18 3305.37L4532.64 3305.37 L4532.18 3309.46 L4532.64 3309.01 L4534 3308.55 L4535.36 3308.55 L4536.73 3309.01 L4537.64 3309.91 L4538.09 3311.28 L4538.09 3312.19 L4537.64 3313.55 L4536.73 3314.46 L4535.36 3314.91 L4534 3314.91 L4532.64 3314.46 L4532.18 3314.01 L4531.73 3313.1 M 4545.64 3305.37L4541.09 3311.73 L4547.91 3311.73 M 4545.64 3305.37L4545.64 3314.91 M 4550.91 3308.55L4550.91 3314.91 M 4550.91 3310.37L4552.27 3309.01 L4553.18 3308.55 L4554.55 3308.55 L4555.45 3309.01 L4555.91 3310.37 L4555.91 3314.91 M 4555.91 3310.37L4557.27 3309.01 L4558.18 3308.55 L4559.55 3308.55 L4560.45 3309.01 L4560.91 3310.37 L4560.91 3314.91 M 4563.91 3308.55L4563.91 3314.91 M 4563.91 3310.37L4565.27 3309.01 L4566.18 3308.55 L4567.55 3308.55 L4568.45 3309.01 L4568.91 3310.37 L4568.91 3314.91 M 4568.91 3310.37L4570.27 3309.01 L4571.18 3308.55 L4572.55 3308.55 L4573.45 3309.01 L4573.91 3310.37 L4573.91 3314.91 M 4541 3322 4541 3311.9602 M 4542 3322 4542 3311.9602~gge173104~~0~straight~0.4",
    "DIMENSION~12~M4919.6789,2852.5L4919.6789,2853M4918.1789,2858.5L4919.6789,2852.5L4921.1789,2858.5M4918.1789,2847L4919.6789,2853L4921.1789,2847M 4903.0925 2880.1553L4903.5425 2881.5253 L4904.9025 2882.4353 L4907.1825 2882.8853 L4908.5425 2882.8853 L4910.8125 2882.4353 L4912.1825 2881.5253 L4912.6325 2880.1553 L4912.6325 2879.2453 L4912.1825 2877.8853 L4910.8125 2876.9753 L4908.5425 2876.5253 L4907.1825 2876.5253 L4904.9025 2876.9753 L4903.5425 2877.8853 L4903.0925 2879.2453 L4903.0925 2880.1553 M 4910.3625 2873.0653L4910.8125 2873.5253 L4911.2725 2873.0653 L4910.8125 2872.6153 L4910.3625 2873.0653 M 4904.9025 2869.6153L4904.4525 2868.7053 L4903.0925 2867.3453 L4912.6325 2867.3453 M 4905.3625 2863.8853L4904.9025 2863.8853 L4903.9925 2863.4353 L4903.5425 2862.9753 L4903.0925 2862.0653 L4903.0925 2860.2453 L4903.5425 2859.3453 L4903.9925 2858.8853 L4904.9025 2858.4353 L4905.8125 2858.4353 L4906.7225 2858.8853 L4908.0925 2859.7953 L4912.6325 2864.3453 L4912.6325 2857.9753 M 4903.0925 2848.6153L4912.6325 2853.1553 M 4903.0925 2854.9753L4903.0925 2848.6153 M 4906.2725 2845.6153L4912.6325 2845.6153 M 4908.0925 2845.6153L4906.7225 2844.2453 L4906.2725 2843.3453 L4906.2725 2841.9753 L4906.7225 2841.0653 L4908.0925 2840.6153 L4912.6325 2840.6153 M 4908.0925 2840.6153L4906.7225 2839.2453 L4906.2725 2838.3453 L4906.2725 2836.9753 L4906.7225 2836.0653 L4908.0925 2835.6153 L4912.6325 2835.6153 M 4906.2725 2832.6153L4912.6325 2832.6153 M 4908.0925 2832.6153L4906.7225 2831.2453 L4906.2725 2830.3453 L4906.2725 2828.9753 L4906.7225 2828.0653 L4908.0925 2827.6153 L4912.6325 2827.6153 M 4908.0925 2827.6153L4906.7225 2826.2453 L4906.2725 2825.3453 L4906.2725 2823.9753 L4906.7225 2823.0653 L4908.0925 2822.6153 L4912.6325 2822.6153 M 4920 2852.5 4909.6789 2852.5 M 4920 2853 4909.6789 2853~gge201135~~0~straight~0.4",
    "DIMENSION~12~M4849.9244,2853.9555L4850.4244,2869.9555M4848.6126,2859.9994L4849.9244,2853.9555L4851.6111,2859.9057M4848.7378,2864.0053L4850.4244,2869.9555L4851.7363,2863.9116M 4865.8977 2834.0423L4859.3987 2829.6932 L4859.6118 2836.5099 M 4865.8977 2834.0423L4856.3624 2834.3403 M 4858.8103 2839.9966L4858.3461 2839.5509 L4857.9007 2840.025 L4858.3745 2840.4605 L4858.8103 2839.9966 M 4866.2698 2845.9465L4865.7772 2844.5913 L4864.3897 2843.7342 L4862.0965 2843.3456 L4860.7371 2843.3881 L4858.4826 2843.9188 L4857.1414 2844.8611 L4856.7344 2846.2445 L4856.7628 2847.1541 L4857.2551 2848.4993 L4858.6528 2849.3661 L4860.9358 2849.745 L4862.2951 2849.7025 L4864.56 2849.1815 L4865.8909 2848.2295 L4866.2982 2846.8561 L4866.2698 2845.9465 M 4865.288 2858.0731L4866.1832 2857.5849 L4866.5905 2856.2115 L4866.5621 2855.302 L4866.0699 2853.9567 L4864.6821 2853.0896 L4862.3888 2852.701 L4860.1199 2852.7719 L4858.3152 2853.2886 L4857.4341 2854.2266 L4857.0268 2855.5999 L4857.0411 2856.0597 L4857.5334 2857.405 L4858.4714 2858.2861 L4859.8548 2858.6931 L4860.3045 2858.6791 L4861.6498 2858.1868 L4862.531 2857.2488 L4862.9482 2855.8751 L4862.9339 2855.4153 L4862.4316 2854.0704 L4861.4936 2853.1892 L4860.1199 2852.7719 M 4865.5663 2866.9788L4866.4615 2866.4906 L4866.8688 2865.1172 L4866.8404 2864.2076 L4866.3482 2862.8623 L4864.9604 2861.9953 L4862.6671 2861.6067 L4860.3982 2861.6776 L4858.5935 2862.1942 L4857.7124 2863.1322 L4857.3051 2864.5056 L4857.3194 2864.9654 L4857.8117 2866.3107 L4858.7497 2867.1918 L4860.1331 2867.5988 L4860.5828 2867.5847 L4861.9281 2867.0925 L4862.8093 2866.1545 L4863.2266 2864.7808 L4863.2122 2864.321 L4862.7099 2862.976 L4861.7719 2862.0949 L4860.3982 2861.6776 M 4863.855 2870.4839L4857.4981 2870.6826 M 4862.0359 2870.5408L4863.448 2871.8673 L4863.9262 2872.7628 L4863.9687 2874.1222 L4863.5473 2875.0458 L4862.1921 2875.5383 L4857.6543 2875.6801 M 4862.1921 2875.5383L4863.6042 2876.8649 L4864.0824 2877.7604 L4864.1249 2879.1197 L4863.7035 2880.0433 L4862.3482 2880.5359 L4857.8104 2880.6777 M 4864.261 2883.4776L4857.9041 2883.6762 M 4862.4419 2883.5344L4863.8541 2884.861 L4864.3323 2885.7565 L4864.3747 2887.1158 L4863.9534 2888.0394 L4862.5981 2888.532 L4858.0603 2888.6738 M 4862.5981 2888.532L4864.0102 2889.8585 L4864.4884 2890.754 L4864.5309 2892.1134 L4864.1096 2893.037 L4862.7543 2893.5296 L4858.2165 2893.6714 M 4928.5 2851.5 4839.9293 2854.2678 M 4929 2867.5 4840.4293 2870.2678~gge201141~~0~straight~0.4",
    "DIMENSION~12~M4945.3286,3273.8481L4944.3286,3284.8481M4943.2916,3279.6876L4945.3286,3273.8481L4946.2793,3279.9592M4943.378,3278.7369L4944.3286,3284.8481L4946.3657,3279.0085M 4927.7125 3309.421L4927.2644 3309.3803 L4926.3988 3308.8497 L4925.9923 3308.3509 L4925.6166 3307.403 L4925.7814 3305.5905 L4926.321 3304.7358 L4926.8108 3304.3184 L4927.7578 3303.9527 L4928.664 3304.035 L4929.5296 3304.5656 L4930.8016 3305.595 L4934.921 3310.5382 L4935.4977 3304.1944 M 4933.5394 3300.5521L4933.9568 3301.0419 L4934.4456 3300.6345 L4934.0391 3300.1357 L4933.5394 3300.5521 M 4926.818 3294.1875L4927.153 3295.5835 L4928.0176 3296.124 L4928.9139 3296.2055 L4929.8618 3295.8298 L4930.4023 3294.9652 L4931.0143 3293.2034 L4931.5965 3291.8806 L4932.5851 3291.0567 L4933.5321 3290.691 L4934.8866 3290.8141 L4935.7521 3291.3447 L4936.1586 3291.8435 L4936.4936 3293.2396 L4936.3288 3295.0521 L4935.7476 3296.3649 L4935.2578 3296.7822 L4934.3107 3297.148 L4932.9563 3297.0249 L4932.0908 3296.4943 L4931.2669 3295.5057 L4930.932 3294.1096 L4930.6486 3292.2563 L4930.2729 3291.3084 L4929.4082 3290.7679 L4928.5119 3290.6865 L4927.564 3291.0622 L4926.9828 3292.3749 L4926.818 3294.1875 M 4927.7071 3284.4078L4928.0411 3285.8138 L4929.3141 3286.8333 L4931.5331 3287.4969 L4932.8975 3287.6209 L4935.1998 3287.3683 L4936.6357 3286.5951 L4937.2179 3285.2724 L4937.3002 3284.3662 L4936.9653 3282.9701 L4935.6932 3281.9407 L4933.4733 3281.287 L4932.1089 3281.163 L4929.8075 3281.4056 L4928.3707 3282.1888 L4927.7895 3283.5015 L4927.7071 3284.4078 M 4930.166 3272.4915L4929.2181 3272.8672 L4928.6369 3274.18 L4928.5545 3275.0862 L4928.8895 3276.4823 L4930.1615 3277.5117 L4932.3805 3278.1753 L4934.6512 3278.3817 L4936.4954 3278.0875 L4937.484 3277.2636 L4938.0653 3275.9509 L4938.1069 3275.4927 L4937.7719 3274.0967 L4936.9481 3273.108 L4935.6344 3272.5368 L4935.1862 3272.496 L4933.7811 3272.8201 L4932.7925 3273.644 L4932.2212 3274.9577 L4932.1795 3275.4158 L4932.5046 3276.8109 L4933.3284 3277.7996 L4934.6512 3278.3817 M 4932.2809 3269.2195L4938.6248 3269.7962 M 4934.0935 3269.3843L4932.8631 3267.8968 L4932.4874 3266.9489 L4932.6105 3265.5945 L4933.151 3264.7299 L4934.5461 3264.4048 L4939.0775 3264.8168 M 4934.5461 3264.4048L4933.3158 3262.9173 L4932.94 3261.9694 L4933.0632 3260.615 L4933.6037 3259.7504 L4934.9988 3259.4254 L4939.5301 3259.8373 M 4933.4579 3256.2729L4939.8017 3256.8496 M 4935.2704 3256.4377L4934.04 3254.9502 L4933.6643 3254.0023 L4933.7875 3252.6479 L4934.328 3251.7832 L4935.7231 3251.4582 L4940.2544 3251.8702 M 4935.7231 3251.4582L4934.4927 3249.9707 L4934.117 3249.0228 L4934.2401 3247.6684 L4934.7806 3246.8038 L4936.1758 3246.4788 L4940.7071 3246.8907 M 4947 3274 4935.3697 3272.9427 M 4946 3285 4934.3697 3283.9427~gge226239~~0~straight~0.4",
    "DIMENSION~12~M4946.5,3277.3767L4933.5,3277.3767M4940.5,3275.8767L4946.5,3277.3767L4940.5,3278.8767M4939.5,3275.8767L4933.5,3277.3767L4939.5,3278.8767M 4908.73 3260.79L4913.73 3260.79 L4911 3264.42 L4912.36 3264.42 L4913.27 3264.88 L4913.73 3265.33 L4914.18 3266.69 L4914.18 3267.6 L4913.73 3268.97 L4912.82 3269.88 L4911.45 3270.33 L4910.09 3270.33 L4908.73 3269.88 L4908.27 3269.42 L4907.82 3268.51 M 4917.64 3268.06L4917.18 3268.51 L4917.64 3268.97 L4918.09 3268.51 L4917.64 3268.06 M 4922 3260.79L4927 3260.79 L4924.27 3264.42 L4925.64 3264.42 L4926.55 3264.88 L4927 3265.33 L4927.45 3266.69 L4927.45 3267.6 L4927 3268.97 L4926.09 3269.88 L4924.73 3270.33 L4923.36 3270.33 L4922 3269.88 L4921.55 3269.42 L4921.09 3268.51 M 4933.18 3260.79L4931.82 3261.24 L4930.91 3262.6 L4930.45 3264.88 L4930.45 3266.24 L4930.91 3268.51 L4931.82 3269.88 L4933.18 3270.33 L4934.09 3270.33 L4935.45 3269.88 L4936.36 3268.51 L4936.82 3266.24 L4936.82 3264.88 L4936.36 3262.6 L4935.45 3261.24 L4934.09 3260.79 L4933.18 3260.79 M 4940.27 3263.06L4940.27 3262.6 L4940.73 3261.69 L4941.18 3261.24 L4942.09 3260.79 L4943.91 3260.79 L4944.82 3261.24 L4945.27 3261.69 L4945.73 3262.6 L4945.73 3263.51 L4945.27 3264.42 L4944.36 3265.79 L4939.82 3270.33 L4946.18 3270.33 M 4949.18 3263.97L4949.18 3270.33 M 4949.18 3265.79L4950.55 3264.42 L4951.45 3263.97 L4952.82 3263.97 L4953.73 3264.42 L4954.18 3265.79 L4954.18 3270.33 M 4954.18 3265.79L4955.55 3264.42 L4956.45 3263.97 L4957.82 3263.97 L4958.73 3264.42 L4959.18 3265.79 L4959.18 3270.33 M 4962.18 3263.97L4962.18 3270.33 M 4962.18 3265.79L4963.55 3264.42 L4964.45 3263.97 L4965.82 3263.97 L4966.73 3264.42 L4967.18 3265.79 L4967.18 3270.33 M 4967.18 3265.79L4968.55 3264.42 L4969.45 3263.97 L4970.82 3263.97 L4971.73 3264.42 L4972.18 3265.79 L4972.18 3270.33 M 4946.5 3284 4946.5 3267.3767 M 4933.5 3288 4933.5 3267.3767~gge226242~~0~level~0.4",
    "DIMENSION~12~M4932.9435,3276.9843L4909.4435,3249.9843M4930.1359,3271.4737L4932.9435,3276.9843L4927.8729,3273.4433M4914.5142,3253.5254L4909.4435,3249.9843L4912.2512,3255.4949M 4914.3614 3235.2032L4913.0325 3235.7632 L4911.7487 3235.6743 L4910.5098 3234.9363 L4910.2144 3234.5969 L4909.6544 3233.268 L4909.7499 3231.9917 L4910.4813 3230.7453 L4910.8208 3230.4499 L4912.1486 3229.904 L4913.4259 3229.9854 L4914.6723 3230.7168 L4914.9678 3231.0562 L4915.5202 3232.3916 L4915.4312 3233.6755 L4914.3614 3235.2032 L4912.6416 3236.7001 L4910.6339 3237.851 L4909.0106 3238.0574 L4907.7641 3237.326 L4907.1667 3236.6396 L4906.6208 3235.3118 L4907.0118 3234.3749 M 4913.5337 3240.4973L4912.8989 3240.4533 L4912.8549 3241.0882 L4913.4963 3241.1398 L4913.5337 3240.4973 M 4923.089 3240.387L4921.8425 3239.6556 L4920.2192 3239.8621 L4918.2115 3241.0129 L4917.1781 3241.9124 L4915.7613 3243.7421 L4915.3329 3245.3214 L4915.8853 3246.6568 L4916.4828 3247.3432 L4917.7226 3248.0671 L4919.3459 3247.8606 L4921.3536 3246.7097 L4922.387 3245.8103 L4923.8039 3243.9806 L4924.2323 3242.4013 L4923.6864 3241.0734 L4923.089 3240.387 M 4928.9231 3251.9337L4927.5943 3252.4937 L4926.3104 3252.4047 L4925.0715 3251.6668 L4924.7761 3251.3273 L4924.2227 3250.0061 L4924.3116 3248.7222 L4925.043 3247.4758 L4925.3825 3247.1803 L4926.7103 3246.6344 L4927.9942 3246.7234 L4929.234 3247.4473 L4929.5295 3247.7867 L4930.0819 3249.1221 L4929.9929 3250.406 L4928.9231 3251.9337 L4927.2033 3253.4306 L4925.1956 3254.5815 L4923.5723 3254.7879 L4922.3259 3254.0565 L4921.735 3253.3777 L4921.1825 3252.0423 L4921.5735 3251.1054 M 4931.8735 3253.9527L4932.2205 3253.6507 L4933.2024 3253.3927 L4933.8438 3253.4443 L4934.7817 3253.8212 L4935.9765 3255.194 L4936.227 3256.1824 L4936.1896 3256.8248 L4935.7986 3257.7617 L4935.1122 3258.3591 L4934.1303 3258.6171 L4932.507 3258.8236 L4926.0877 3258.3787 L4930.2698 3263.1836 M 4937.0443 3261.2645L4932.2394 3265.4465 M 4935.6715 3262.4593L4937.5902 3262.5923 L4938.5346 3262.9767 L4939.4275 3264.0026 L4939.6779 3264.991 L4938.9541 3266.2309 L4935.522 3269.2181 M 4938.9541 3266.2309L4940.8728 3266.3638 L4941.8172 3266.7483 L4942.7101 3267.7741 L4942.9606 3268.7625 L4942.2367 3270.0024 L4938.8046 3272.9896 M 4945.5791 3271.0704L4940.7742 3275.2525 M 4944.2063 3272.2653L4946.125 3272.3983 L4947.0694 3272.7827 L4947.9623 3273.8086 L4948.2128 3274.797 L4947.4889 3276.0368 L4944.0568 3279.024 M 4947.4889 3276.0368L4949.4076 3276.1698 L4950.352 3276.5542 L4951.2449 3277.5801 L4951.4954 3278.5685 L4950.7715 3279.8084 L4947.3394 3282.7955 M 4933.5 3276.5 4925.4005 3283.5496 M 4910 3249.5 4901.9005 3256.5496~gge226251~~0~straight~0.4",
    "DIMENSION~12~M4911.1863,3250.5L4911.1863,3270.5M4909.6863,3256.5L4911.1863,3250.5L4912.6863,3256.5M4909.6863,3264.5L4911.1863,3270.5L4912.6863,3264.5M 4894.5945 3287.2281L4894.5945 3291.7681 L4898.6845 3292.2281 L4898.2345 3291.7681 L4897.7745 3290.4081 L4897.7745 3289.0481 L4898.2345 3287.6781 L4899.1445 3286.7681 L4900.5045 3286.3181 L4901.4145 3286.3181 L4902.7745 3286.7681 L4903.6845 3287.6781 L4904.1445 3289.0481 L4904.1445 3290.4081 L4903.6845 3291.7681 L4903.2345 3292.2281 L4902.3245 3292.6781 M 4901.8645 3282.8681L4902.3245 3283.3181 L4902.7745 3282.8681 L4902.3245 3282.4081 L4901.8645 3282.8681 M 4894.5945 3276.6781L4895.0545 3278.0481 L4896.4145 3278.9581 L4898.6845 3279.4081 L4900.0545 3279.4081 L4902.3245 3278.9581 L4903.6845 3278.0481 L4904.1445 3276.6781 L4904.1445 3275.7681 L4903.6845 3274.4081 L4902.3245 3273.4981 L4900.0545 3273.0481 L4898.6845 3273.0481 L4896.4145 3273.4981 L4895.0545 3274.4081 L4894.5945 3275.7681 L4894.5945 3276.6781 M 4894.5945 3267.7681L4895.0545 3269.1381 L4895.9545 3269.5881 L4896.8645 3269.5881 L4897.7745 3269.1381 L4898.2345 3268.2281 L4898.6845 3266.4081 L4899.1445 3265.0481 L4900.0545 3264.1381 L4900.9545 3263.6781 L4902.3245 3263.6781 L4903.2345 3264.1381 L4903.6845 3264.5881 L4904.1445 3265.9581 L4904.1445 3267.7681 L4903.6845 3269.1381 L4903.2345 3269.5881 L4902.3245 3270.0481 L4900.9545 3270.0481 L4900.0545 3269.5881 L4899.1445 3268.6781 L4898.6845 3267.3181 L4898.2345 3265.4981 L4897.7745 3264.5881 L4896.8645 3264.1381 L4895.9545 3264.1381 L4895.0545 3264.5881 L4894.5945 3265.9581 L4894.5945 3267.7681 M 4894.5945 3257.9581L4895.0545 3259.3181 L4896.4145 3260.2281 L4898.6845 3260.6781 L4900.0545 3260.6781 L4902.3245 3260.2281 L4903.6845 3259.3181 L4904.1445 3257.9581 L4904.1445 3257.0481 L4903.6845 3255.6781 L4902.3245 3254.7681 L4900.0545 3254.3181 L4898.6845 3254.3181 L4896.4145 3254.7681 L4895.0545 3255.6781 L4894.5945 3257.0481 L4894.5945 3257.9581 M 4897.7745 3251.3181L4904.1445 3251.3181 M 4899.5945 3251.3181L4898.2345 3249.9581 L4897.7745 3249.0481 L4897.7745 3247.6781 L4898.2345 3246.7681 L4899.5945 3246.3181 L4904.1445 3246.3181 M 4899.5945 3246.3181L4898.2345 3244.9581 L4897.7745 3244.0481 L4897.7745 3242.6781 L4898.2345 3241.7681 L4899.5945 3241.3181 L4904.1445 3241.3181 M 4897.7745 3238.3181L4904.1445 3238.3181 M 4899.5945 3238.3181L4898.2345 3236.9581 L4897.7745 3236.0481 L4897.7745 3234.6781 L4898.2345 3233.7681 L4899.5945 3233.3181 L4904.1445 3233.3181 M 4899.5945 3233.3181L4898.2345 3231.9581 L4897.7745 3231.0481 L4897.7745 3229.6781 L4898.2345 3228.7681 L4899.5945 3228.3181 L4904.1445 3228.3181 M 4910 3250.5 4921.1863 3250.5 M 4907.5 3270.5 4921.1863 3270.5~gge226254~~0~vertical~0.4",
    "DIMENSION~12~M4900,3265.71L4916.5,3265.71M4906,3267.21L4900,3265.71L4906,3264.21M4910.5,3267.21L4916.5,3265.71L4910.5,3264.21M 4884.7 3249.12L4880.16 3255.48 L4886.98 3255.48 M 4884.7 3249.12L4884.7 3258.66 M 4890.43 3256.39L4889.98 3256.85 L4890.43 3257.3 L4890.89 3256.85 L4890.43 3256.39 M 4893.89 3250.94L4894.8 3250.48 L4896.16 3249.12 L4896.16 3258.66 M 4905.07 3252.3L4904.61 3253.66 L4903.7 3254.57 L4902.34 3255.03 L4901.89 3255.03 L4900.52 3254.57 L4899.61 3253.66 L4899.16 3252.3 L4899.16 3251.85 L4899.61 3250.48 L4900.52 3249.57 L4901.89 3249.12 L4902.34 3249.12 L4903.7 3249.57 L4904.61 3250.48 L4905.07 3252.3 L4905.07 3254.57 L4904.61 3256.85 L4903.7 3258.21 L4902.34 3258.66 L4901.43 3258.66 L4900.07 3258.21 L4899.61 3257.3 M 4908.07 3250.94L4908.98 3250.48 L4910.34 3249.12 L4910.34 3258.66 M 4913.34 3252.3L4913.34 3258.66 M 4913.34 3254.12L4914.7 3252.76 L4915.61 3252.3 L4916.98 3252.3 L4917.89 3252.76 L4918.34 3254.12 L4918.34 3258.66 M 4918.34 3254.12L4919.7 3252.76 L4920.61 3252.3 L4921.98 3252.3 L4922.89 3252.76 L4923.34 3254.12 L4923.34 3258.66 M 4926.34 3252.3L4926.34 3258.66 M 4926.34 3254.12L4927.7 3252.76 L4928.61 3252.3 L4929.98 3252.3 L4930.89 3252.76 L4931.34 3254.12 L4931.34 3258.66 M 4931.34 3254.12L4932.7 3252.76 L4933.61 3252.3 L4934.98 3252.3 L4935.89 3252.76 L4936.34 3254.12 L4936.34 3258.66 M 4900 3251.5 4900 3275.71 M 4916.5 3250.5 4916.5 3275.71~gge226257~~0~level~0.4",
    "DIMENSION~12~M3794.5,3047.9401L3826.5,3047.9401M3800.5,3049.4401L3794.5,3047.9401L3800.5,3046.4401M3820.5,3049.4401L3826.5,3047.9401L3820.5,3046.4401M 3782.64 3031.35L3781.27 3031.8 L3780.82 3032.71 L3780.82 3033.62 L3781.27 3034.53 L3782.18 3034.99 L3784 3035.44 L3785.36 3035.89 L3786.27 3036.8 L3786.73 3037.71 L3786.73 3039.08 L3786.27 3039.99 L3785.82 3040.44 L3784.45 3040.89 L3782.64 3040.89 L3781.27 3040.44 L3780.82 3039.99 L3780.36 3039.08 L3780.36 3037.71 L3780.82 3036.8 L3781.73 3035.89 L3783.09 3035.44 L3784.91 3034.99 L3785.82 3034.53 L3786.27 3033.62 L3786.27 3032.71 L3785.82 3031.8 L3784.45 3031.35 L3782.64 3031.35 M 3790.18 3038.62L3789.73 3039.08 L3790.18 3039.53 L3790.64 3039.08 L3790.18 3038.62 M 3793.64 3033.17L3794.55 3032.71 L3795.91 3031.35 L3795.91 3040.89 M 3799.36 3033.62L3799.36 3033.17 L3799.82 3032.26 L3800.27 3031.8 L3801.18 3031.35 L3803 3031.35 L3803.91 3031.8 L3804.36 3032.26 L3804.82 3033.17 L3804.82 3034.08 L3804.36 3034.99 L3803.45 3036.35 L3798.91 3040.89 L3805.27 3040.89 M 3810.55 3031.35L3809.18 3031.8 L3808.73 3032.71 L3808.73 3033.62 L3809.18 3034.53 L3810.09 3034.99 L3811.91 3035.44 L3813.27 3035.89 L3814.18 3036.8 L3814.64 3037.71 L3814.64 3039.08 L3814.18 3039.99 L3813.73 3040.44 L3812.36 3040.89 L3810.55 3040.89 L3809.18 3040.44 L3808.73 3039.99 L3808.27 3039.08 L3808.27 3037.71 L3808.73 3036.8 L3809.64 3035.89 L3811 3035.44 L3812.82 3034.99 L3813.73 3034.53 L3814.18 3033.62 L3814.18 3032.71 L3813.73 3031.8 L3812.36 3031.35 L3810.55 3031.35 M 3817.64 3034.53L3817.64 3040.89 M 3817.64 3036.35L3819 3034.99 L3819.91 3034.53 L3821.27 3034.53 L3822.18 3034.99 L3822.64 3036.35 L3822.64 3040.89 M 3822.64 3036.35L3824 3034.99 L3824.91 3034.53 L3826.27 3034.53 L3827.18 3034.99 L3827.64 3036.35 L3827.64 3040.89 M 3830.64 3034.53L3830.64 3040.89 M 3830.64 3036.35L3832 3034.99 L3832.91 3034.53 L3834.27 3034.53 L3835.18 3034.99 L3835.64 3036.35 L3835.64 3040.89 M 3835.64 3036.35L3837 3034.99 L3837.91 3034.53 L3839.27 3034.53 L3840.18 3034.99 L3840.64 3036.35 L3840.64 3040.89 M 3794.5 3018.5 3794.5 3057.9401 M 3826.5 3030 3826.5 3057.9401~gge264154~~0~level~0.4",
    "TRACK~1~10~~4880.5 3517 3347.5 3515.5 3347.5 2601~gge330025~0",
    "TRACK~1~10~~4881.5 2601.5 4880.5 3517~gge330022~0",
    "TRACK~1~10~~3347.5 2601 4881.5 2601.5~gge330019~0",
    "SOLIDREGION~100~~M 4555.6063 3077.5846 L 4556.3937 3077.5846 L 4556.3937 3079.4154 L 4555.6063 3079.4154 Z~solid~gge5387~~~~0",
    "SOLIDREGION~100~~M 4558.7952 3076.1383 L 4555.6063 3076.1383 L 4555.6063 3080.8626 L 4558.7952 3080.8626 Z~cutout~gge5388~~~~0",
    "SOLIDREGION~100~~M 4558.7956 3066.1379 L 4555.6068 3066.1379 L 4555.6068 3070.862 L 4558.7956 3070.862 Z~cutout~gge5389~~~~0",
    "SOLIDREGION~100~~M 4555.6068 3067.5841 L 4556.3939 3067.5841 L 4556.3939 3069.4151 L 4555.6068 3069.4151 Z~solid~gge5390~~~~0",
    "SOLIDREGION~100~~M 4558.7954 3086.138 L 4555.6066 3086.138 L 4555.6066 3090.8623 L 4558.7954 3090.8623 Z~cutout~gge5391~~~~0",
    "SOLIDREGION~100~~M 4555.6066 3087.5843 L 4556.3939 3087.5843 L 4556.3939 3089.4151 L 4555.6066 3089.4151 Z~solid~gge5392~~~~0",
    "SOLIDREGION~100~~M 4558.7952 3096.1383 L 4555.6063 3096.1383 L 4555.6063 3100.8626 L 4558.7952 3100.8626 Z~cutout~gge5393~~~~0",
    "SOLIDREGION~100~~M 4555.6063 3097.5846 L 4556.3937 3097.5846 L 4556.3937 3099.4154 L 4555.6063 3099.4154 Z~solid~gge5394~~~~0",
    "SOLIDREGION~100~~M 4558.7954 3106.1381 L 4555.6064 3106.1381 L 4555.6064 3110.8625 L 4558.7954 3110.8625 Z~cutout~gge5395~~~~0",
    "SOLIDREGION~100~~M 4555.6064 3107.5844 L 4556.3937 3107.5844 L 4556.3937 3109.4153 L 4555.6064 3109.4153 Z~solid~gge5396~~~~0",
    "SOLIDREGION~100~~M 4558.7954 3116.1377 L 4555.6065 3116.1377 L 4555.6065 3120.862 L 4558.7954 3120.862 Z~cutout~gge5397~~~~0",
    "SOLIDREGION~100~~M 4555.6065 3117.5841 L 4556.3938 3117.5841 L 4556.3938 3119.4147 L 4555.6065 3119.4147 Z~solid~gge5398~~~~0",
    "SOLIDREGION~100~~M 4558.7958 3126.1378 L 4555.6067 3126.1378 L 4555.6067 3130.8623 L 4558.7958 3130.8623 Z~cutout~gge5399~~~~0",
    "SOLIDREGION~100~~M 4555.6067 3127.5842 L 4556.394 3127.5842 L 4556.394 3129.415 L 4555.6067 3129.415 Z~solid~gge5400~~~~0",
    "SOLIDREGION~100~~M 4558.7957 3136.138 L 4555.6069 3136.138 L 4555.6069 3140.8624 L 4558.7957 3140.8624 Z~cutout~gge5401~~~~0",
    "SOLIDREGION~100~~M 4555.6069 3137.5843 L 4556.3942 3137.5843 L 4556.3942 3139.4152 L 4555.6069 3139.4152 Z~solid~gge5402~~~~0",
    "SOLIDREGION~100~~M 4586.3927 3069.416 L 4585.6052 3069.416 L 4585.6052 3067.5845 L 4586.3927 3067.5845 Z~solid~gge5403~~~~0",
    "SOLIDREGION~100~~M 4583.2039 3070.8617 L 4586.3927 3070.8617 L 4586.3927 3066.138 L 4583.2039 3066.138 Z~cutout~gge5404~~~~0",
    "SOLIDREGION~100~~M 4586.3929 3079.416 L 4585.6056 3079.416 L 4585.6056 3077.5853 L 4586.3929 3077.5853 Z~solid~gge5405~~~~0",
    "SOLIDREGION~100~~M 4583.2037 3080.8625 L 4586.3929 3080.8625 L 4586.3929 3076.138 L 4583.2037 3076.138 Z~cutout~gge5406~~~~0",
    "SOLIDREGION~100~~M 4586.3929 3089.416 L 4585.6059 3089.416 L 4585.6059 3087.5854 L 4586.3929 3087.5854 Z~solid~gge5407~~~~0",
    "SOLIDREGION~100~~M 4583.2043 3090.8625 L 4586.3929 3090.8625 L 4586.3929 3086.138 L 4583.2043 3086.138 Z~cutout~gge5408~~~~0",
    "SOLIDREGION~100~~M 4586.3932 3099.4154 L 4585.6059 3099.4154 L 4585.6059 3097.5845 L 4586.3932 3097.5845 Z~solid~gge5409~~~~0",
    "SOLIDREGION~100~~M 4583.2043 3100.8617 L 4586.3932 3100.8617 L 4586.3932 3096.1373 L 4583.2043 3096.1373 Z~cutout~gge5410~~~~0",
    "SOLIDREGION~100~~M 4586.3932 3109.4152 L 4585.6059 3109.4152 L 4585.6059 3107.5845 L 4586.3932 3107.5845 Z~solid~gge5411~~~~0",
    "SOLIDREGION~100~~M 4583.2043 3110.8617 L 4586.3932 3110.8617 L 4586.3932 3106.1371 L 4583.2043 3106.1371 Z~cutout~gge5412~~~~0",
    "SOLIDREGION~100~~M 4586.3929 3119.416 L 4585.6056 3119.416 L 4585.6056 3117.5847 L 4586.3929 3117.5847 Z~solid~gge5413~~~~0",
    "SOLIDREGION~100~~M 4583.2043 3120.8617 L 4586.3929 3120.8617 L 4586.3929 3116.138 L 4583.2043 3116.138 Z~cutout~gge5414~~~~0",
    "SOLIDREGION~100~~M 4586.3927 3139.416 L 4585.6056 3139.416 L 4585.6056 3137.5847 L 4586.3927 3137.5847 Z~solid~gge5415~~~~0",
    "SOLIDREGION~100~~M 4583.2039 3140.8619 L 4586.3927 3140.8619 L 4586.3927 3136.138 L 4583.2039 3136.138 Z~cutout~gge5416~~~~0",
    "SOLIDREGION~100~~M 4583.2043 3130.8617 L 4586.3932 3130.8617 L 4586.3932 3126.1371 L 4583.2043 3126.1371 Z~cutout~gge5417~~~~0",
    "SOLIDREGION~100~~M 4586.3932 3129.4152 L 4585.6059 3129.4152 L 4585.6059 3127.5845 L 4586.3932 3127.5845 Z~solid~gge5418~~~~0",
    "SOLIDREGION~99~~M 4558.4016 3142.8701 L 4558.4016 3064.1299 L 4583.5984 3064.1299 L 4583.5984 3142.8701 Z~solid~gge5419~~~~0",
    "TRACK~0.5906~1~P4_LCD_6~4627.5 3267 4647 3267 4647 3027.5 4718 3027.5 4718 2966.5 4718 2907~gge330016~0",
    "TRACK~0.5906~1~P4_LCD_6~4624 3264 4645 3263.5 4645 3025.5 4708 3025.5 4708 2966.5 4708 2907~gge330013~0",
    "TRACK~0.5906~1~P4_LCD_6~4614.5 3292.5 4619.5 3290 4619.5 3261.5 4643 3261.5 4643 3023.5 4698 3023.5 4698 2966.5 4698 2907~gge330010~0",
    "TRACK~0.5906~1~P4_LCD_6~4614.5 3283 4615 3258.5 4640 3258.5 4640.5 3021.5 4688 3021.5 4688 2966.5 4688 2907~gge330007~0",
    "TRACK~1.9685~1~P4_LCD_6~4678 2907 4678.5 2966 4678 2966.5~gge330004~0",
    "TRACK~1.9685~1~P4_LCD_6~4668 2907 4667.8687 2922.489~gge330001~0",
    "TRACK~1.9685~1~P4_LCD_6~4667.8687 2922.489 4667.5 2966 4668 2966.5~gge329998~0",
    "TRACK~1.9685~1~P4_LCD_6~4667.5 2906.5 4668 2907~gge329995~0",
    "TRACK~1.9685~1~P4_LCD_6~4678.5 2906.5 4678 2907~gge329992~0",
    "TRACK~1.5748~1~P4_LCD_6~4668 2907 4668.5 2907.5~gge329989~0",
    "TRACK~2.7559~1~P4_LCD_6~4846.5 3356 4789 3355.5 4772.5 3347.5 4750.5 3348 4744.5 3354 4744.5 3372 4738 3378.5 4627 3378.5 4624 3381.5 4605.5 3381.5 4595 3392 4565 3392~gge329986~0",
    "TRACK~2.7559~1~P4_LCD_6~4857.5 3335.5 4866.5 3337 4870.5 3356 4864.5 3372.5 4778 3402~gge329983~0",
    "TRACK~0.5906~1~D5_1~4860.5 2916.5 4860.5 3002.5~gge329980~0",
    "TRACK~0.7874~1~D5_1~4847 3105 4847 3020 4849.5 3017.5~gge329977~0",
    "TRACK~0.7874~1~D5_1~4850.5 3107.5 4851 3107.5 4851 3027.5~gge329974~0",
    "TRACK~0.5906~1~P4_LCD_6~4738.5 3260 4742 3256.5 4742 3211.5~gge329971~0",
    "TRACK~0.5906~1~P4_LCD_6~4742 3211.5 4741.999 3146.999~gge329968~0",
    "TRACK~0.5906~1~P4_LCD_6~4739.499 3156.999 4739.5 3221.5~gge329965~0",
    "TRACK~0.5906~1~P4_LCD_6~4736.999 3166.999 4737 3231.5~gge329962~0",
    "TRACK~0.5906~1~P4_LCD_6~4734.499 3176.999 4734.5 3241.5~gge329959~0",
    "TRACK~1.1811~1~S$223452~4777.5 3251 4777.5 3318 4741.5 3318 4741.5 3332.5 4555 3332.5~gge329956~0",
    "TRACK~1.9685~1~P4_LCD_6~4814 2821.5 4814.5 2878 4814 2877.5 4804 2877.5~gge329953~0",
    "TRACK~1.9685~1~P4_LCD_6~4360.6411 2789.9771 4349.6411 2789.9771~gge329950~0",
    "TRACK~1.9685~1~P4_LCD_6~4349.6411 2779.9771 4350.1411 2779.4771 4360.6411 2779.4771~gge329947~0",
    "TRACK~1.9685~1~P4_LCD_6~4361.6411 2605.4771 4361.6411 2747.9771 4311.6411 2747.9771 4311.6411 2820.4771 4350.1113 2820.4771 4350.1411 2810.4771 4361.6411 2810.4771~gge329944~0",
    "TRACK~1.1811~1~P4_LCD_6~4809.5967 3128.0002 4794.5 3128.0002 4794.5 3173 4764.5 3173~gge329941~0",
    "TRACK~1.1811~1~P4_LCD_6~4797.5 3283 4797.5 3158 4809.6001 3158~gge329938~0",
    "TRACK~0.5906~1~P4_LCD_6~4737 3231.5 4737 3248.5 4722.4385 3263.0615~gge329935~0",
    "TRACK~0.5906~1~P4_LCD_6~4722.4385 3263.0615 4714.5 3271 4714.5 3283~gge329932~0",
    "TRACK~0.5906~1~P4_LCD_6~4734.5 3241.5 4734.5 3244 4716.2358 3262.2644~gge329929~0",
    "TRACK~0.5906~1~P4_LCD_6~4716.2358 3262.2644 4709.5 3269 4709.5 3288 4714.5 3292.5~gge329926~0",
    "TRACK~0.5906~1~P4_LCD_6~4634.5 3279.5 4634.5 3269 4687 3269 4704.6807 3251.3193~gge329923~0",
    "TRACK~0.5906~1~P4_LCD_6~4705.5 3259 4693 3271.5 4644.5 3271.5 4644.5 3283~gge329920~0",
    "TRACK~0.5906~1~P4_LCD_6~4706.5 3265.5 4698.5 3273.5 4649.5 3273.5 4649.5 3287.7 4644 3292.5~gge329917~0",
    "TRACK~1.5748~1~P4_LCD_6~4668.5 3010.5 4633 3010.5 4632.8999 3046.1001 4632.8999 3072.5 4574.5 3072.5~gge329914~0",
    "TRACK~0.5906~1~P4_LCD_6~4749.0698 3272.5493 4744.5 3277.5 4744.5 3283~gge329911~0",
    "TRACK~2.7559~1~P4_LCD_6~4545 3146 4544.5 3146.5 4544.5 3327~gge329908~0",
    "TRACK~2.7559~1~P4_LCD_6~4539.5 3321.5586 4539.5 3402.5 4537.5 3409.5~gge329905~0",
    "TRACK~1.9685~1~P4_LCD_6~4441.1802 3496.5 4441 3469 4517.8198 3392.1799 4517.8198 3314.5~gge329902~0",
    "TRACK~1.9685~1~P4_LCD_6~4489.1802 3496.5 4489.1802 3428.3201 4523 3394.5 4523 3310~gge329899~0",
    "TRACK~1.9685~1~P4_LCD_6~4383.5 3150.6819 4383.6821 3150.5 4393.5 3150.5~gge329896~0",
    "TRACK~1.9685~1~P4_LCD_6~3972.5 3141.5 4383.5 3141.5~gge329893~0",
    "TRACK~1.9685~1~P4_LCD_6~4514.5 2985 4539 2985~gge329890~0",
    "TRACK~1.5748~1~P4_LCD_6~4668 2966.5 4668.5 2967 4668.5 2990.449~gge329887~0",
    "TRACK~1.5748~1~P4_LCD_6~4668.5 2990.449 4668.5 3008.1096~gge329884~0",
    "TRACK~1.5748~1~P4_LCD_6~4668.5 3008.1096 4668.5 3010.5~gge329881~0",
    "TRACK~1~1~P4_LCD_6~4594 3052 4594.5 3051.5~gge329878~0",
    "TRACK~0.5906~1~P4_LCD_6~4724.5 3283 4724.5 3274 4738.5 3260~gge329875~0",
    "TRACK~0.5906~1~P4_LCD_6~4739.5 3221.5 4739.5 3253 4730.9048 3261.5955~gge329872~0",
    "TRACK~0.5906~1~P4_LCD_6~4730.9048 3261.5955 4719.5 3273 4719.5 3289 4724.5 3292.5~gge329869~0",
    "TRACK~1.1811~1~P4_LCD_6~4408.5 3402 4406 3410 4396 3414~gge329866~0",
    "TRACK~1.9685~1~P4_LCD_6~3972.6089 2979.366 3972.5 2964.5~gge329863~0",
    "TRACK~1.9685~1~P4_LCD_6~3972.606 3014.4675 3972.5 3000~gge329860~0",
    "TRACK~1.9685~1~P4_LCD_6~4008.6201 3051.3899 4008.6089 3049.866~gge329857~0",
    "TRACK~1.9685~1~P4_LCD_6~4008.1089 2979.366 4008 2964.5~gge329854~0",
    "TRACK~1.9685~1~P4_LCD_6~3972.7261 3016.3574 3972.7148 3014.8335~gge329851~0",
    "TRACK~1.9685~1~P4_LCD_6~4008.2261 3016.3574 4008.2148 3014.8335~gge329848~0",
    "TRACK~1.9685~1~P4_LCD_6~4114.7261 3016.3574 4114.7129 3014.5583~gge329845~0",
    "TRACK~1.9685~1~P4_LCD_6~4150.2261 3016.3574 4150.2129 3014.5583~gge329842~0",
    "TRACK~1.9685~1~P4_LCD_6~4256.2261 3016.3574 4256.2119 3014.4492~gge329839~0",
    "TRACK~1.9685~1~P4_LCD_6~4291.7261 3016.3574 4291.7119 3014.4492~gge329836~0",
    "TRACK~1.9685~1~P4_LCD_6~4327.2261 3016.3574 4327.2109 3014.312~gge329833~0",
    "TRACK~1.9685~1~P4_LCD_6~4383.5 2964.5 4383.5 3212.5~gge329830~0",
    "TRACK~1~1~P4_LCD_6~4386.5 3308.021 4386.5 3470.894 4394 3470.894~gge329827~0",
    "TRACK~1~1~P4_LCD_6~4386.5 3218.5 4386.5 3276.126~gge329824~0",
    "TRACK~1~1~S$26041~4383.9258 3490.894 4383.9771 3490.8428 4383.9771 3305.8889~gge329821~0",
    "TRACK~1~1~P4_LCD_6~4381.5 3276.1047 4381.5 3224.5~gge329818~0",
    "TRACK~1~1~P4_LCD_6~4379 3273.9155 4379 3228~gge329815~0",
    "TRACK~1~1~P4_LCD_6~4379 3420.394 4379 3305.811~gge329812~0",
    "TRACK~1~1~P4_LCD_6~4376.5 3276.1047 4376.5 3230.5~gge329809~0",
    "TRACK~1~1~P4_LCD_6~4361 3460.894 4376.5 3460.894 4376.5 3308~gge329806~0",
    "TRACK~1~1~P4_LCD_6~4374 3233.5 4374 3273.9155~gge329803~0",
    "TRACK~1~1~P4_LCD_6~4371.5 3308 4371.5 3423.394~gge329800~0",
    "TRACK~1~1~P4_LCD_6~4371.5 3236.5 4371.5 3276.1047~gge329797~0",
    "TRACK~1~1~P4_LCD_6~4369 3273.9155 4369 3239~gge329794~0",
    "TRACK~1~1~P4_LCD_6~4369 3420.394 4369 3305.811~gge329791~0",
    "TRACK~1~1~P4_LCD_6~4351 3218 4351 3364~gge329788~0",
    "TRACK~1~1~S$26041~4348.0693 3384.5 4348.5 3221~gge329785~0",
    "TRACK~1~1~P4_LCD_6~4345.5 3317 4346 3317 4346 3224~gge329782~0",
    "TRACK~1~1~P4_LCD_6~4343.5 3314 4343.5 3227.5~gge329779~0",
    "TRACK~1~1~P4_LCD_6~4325.5 3354.5 4341 3354.5 4341 3230.5~gge329776~0",
    "TRACK~1~1~P4_LCD_6~4338.5 3233.5 4338.5 3314~gge329773~0",
    "TRACK~1~1~P4_LCD_6~4336 3236.5 4336 3316.5~gge329770~0",
    "TRACK~1~1~P4_LCD_6~4333.5 3314 4333.5 3239~gge329767~0",
    "TRACK~1~1~P4_LCD_6~4315.5 3218.5 4315.5 3271.626~gge329764~0",
    "TRACK~1~1~S$26041~4312.9868 3269.4941 4313 3221~gge329761~0",
    "TRACK~1~1~P4_LCD_6~4310.5 3271.6047 4310.5 3224.5~gge329758~0",
    "TRACK~1~1~P4_LCD_6~4308 3269.4155 4308 3228~gge329755~0",
    "TRACK~1~1~P4_LCD_6~4305.5 3271.6047 4305.5 3230.5~gge329752~0",
    "TRACK~1~1~P4_LCD_6~4303 3233.5 4303 3269.4155~gge329749~0",
    "TRACK~1~1~P4_LCD_6~4300.5 3236.5 4300.5 3271.6047~gge329746~0",
    "TRACK~1~1~P4_LCD_6~4298 3269.4155 4298 3239~gge329743~0",
    "TRACK~1~1~P4_LCD_6~4280 3218 4280 3364.5 4287.5 3364.5~gge329740~0",
    "TRACK~1~1~S$26041~4277.0693 3384.5 4277.5 3221~gge329737~0",
    "TRACK~1~1~P4_LCD_6~4274.5 3317 4275 3317 4275 3224~gge329734~0",
    "TRACK~1~1~P4_LCD_6~4272.5 3314 4272.5 3227.5~gge329731~0",
    "TRACK~1~1~P4_LCD_6~4270 3354 4270 3230.5~gge329728~0",
    "TRACK~1~1~P4_LCD_6~4267.5 3233.5 4267.5 3314~gge329725~0",
    "TRACK~1~1~P4_LCD_6~4265 3236.5 4265 3317~gge329722~0",
    "TRACK~1~1~P4_LCD_6~4262.5 3314 4262.5 3239~gge329719~0",
    "TRACK~1~1~P4_LCD_6~4245 3308.021 4245 3470.894 4252.5 3470.894~gge329716~0",
    "TRACK~1~1~P4_LCD_6~4245 3218.5 4245 3271.5803~gge329713~0",
    "TRACK~1~1~S$26041~4242.4868 3269.4485 4242.5 3221~gge329710~0",
    "TRACK~1~1~S$26041~4242.4258 3490.894 4242.4771 3490.8428 4242.4771 3305.8889~gge329707~0",
    "TRACK~1~1~P4_LCD_6~4240 3271.5591 4240 3224.5~gge329704~0",
    "TRACK~1~1~P4_LCD_6~4239.5 3423.394 4240 3423.394 4240 3308~gge329701~0",
    "TRACK~1~1~P4_LCD_6~4237.5 3269.3701 4237.5 3228~gge329698~0",
    "TRACK~1~1~P4_LCD_6~4237.5 3420.394 4237.5 3305.811~gge329695~0",
    "TRACK~1~1~P4_LCD_6~4235 3271.5591 4235 3230.5~gge329692~0",
    "TRACK~1~1~P4_LCD_6~4219.5 3460.894 4235 3460.894 4235 3308~gge329689~0",
    "TRACK~1~1~P4_LCD_6~4232.5 3305.811 4232.5 3420.394~gge329686~0",
    "TRACK~1~1~P4_LCD_6~4232.5 3233.5 4232.5 3269.3701~gge329683~0",
    "TRACK~1~1~P4_LCD_6~4230 3308 4230 3423~gge329680~0",
    "TRACK~1~1~P4_LCD_6~4230 3236.5 4230 3271.5591~gge329677~0",
    "TRACK~1~1~P4_LCD_6~4227.5 3269.3701 4227.5 3239~gge329674~0",
    "TRACK~1~1~P4_LCD_6~4227.5 3420.394 4227.5 3305.811~gge329671~0",
    "TRACK~1~1~P4_LCD_6~4217 3374.5 4224.5 3374.5 4224.5 3308~gge329668~0",
    "TRACK~1~1~P4_LCD_6~4209.5 3218 4209.5 3364~gge329665~0",
    "TRACK~1~1~S$26041~4206.5693 3384.5 4207 3221~gge329662~0",
    "TRACK~1~1~P4_LCD_6~4204 3317 4204.5 3317 4204.5 3224~gge329659~0",
    "TRACK~1~1~P4_LCD_6~4202 3314 4202 3227.5~gge329656~0",
    "TRACK~1~1~P4_LCD_6~4197 3233.5 4197 3314~gge329653~0",
    "TRACK~1~1~P4_LCD_6~4192 3314 4192 3239~gge329650~0",
    "TRACK~1~1~P4_LCD_6~4174 3308.021 4174 3470.894 4181.5 3470.894~gge329647~0",
    "TRACK~1~1~P4_LCD_6~4174 3218.5 4174 3271.2148~gge329644~0",
    "TRACK~1~1~S$26041~4171.4868 3269.083 4171.5 3221~gge329641~0",
    "TRACK~1~1~S$26041~4171.4258 3490.894 4171.4771 3490.8428 4171.4771 3305.8889~gge329638~0",
    "TRACK~1~1~P4_LCD_6~4169 3271.1936 4169 3224.5~gge329635~0",
    "TRACK~1~1~P4_LCD_6~4168.5 3423.394 4169 3423.394 4169 3308~gge329632~0",
    "TRACK~1~1~P4_LCD_6~4166.5 3269.0044 4166.5 3228~gge329629~0",
    "TRACK~1~1~P4_LCD_6~4166.5 3420.394 4166.5 3305.811~gge329626~0",
    "TRACK~1~1~P4_LCD_6~4164 3271.1936 4164 3230.5~gge329623~0",
    "TRACK~1~1~P4_LCD_6~4161.5 3305.811 4161.5 3420.394~gge329620~0",
    "TRACK~1~1~P4_LCD_6~4161.5 3233.5 4161.5 3269.0044~gge329617~0",
    "TRACK~1~1~P4_LCD_6~4159 3308 4159 3423~gge329614~0",
    "TRACK~1~1~P4_LCD_6~4159 3236.5 4159 3271.1936~gge329611~0",
    "TRACK~1~1~P4_LCD_6~4156.5 3269.0044 4156.5 3239~gge329608~0",
    "TRACK~1~1~P4_LCD_6~4156.5 3420.394 4156.5 3305.811~gge329605~0",
    "TRACK~1~1~P4_LCD_6~4138.5 3218 4138.5 3364.5 4146 3364.5~gge329602~0",
    "TRACK~1~1~S$26041~4135.5693 3384.5 4136 3221~gge329599~0",
    "TRACK~1~1~P4_LCD_6~4133 3317 4133.5 3317 4133.5 3224~gge329596~0",
    "TRACK~1~1~P4_LCD_6~4131 3314 4131 3227.5~gge329593~0",
    "TRACK~1~1~P4_LCD_6~4113 3354.5 4128.5 3354.5 4128.5 3230.5~gge329590~0",
    "TRACK~1~1~P4_LCD_6~4126 3233.5 4126 3314~gge329587~0",
    "TRACK~1~1~P4_LCD_6~4123.5 3236.5 4123.5 3317~gge329584~0",
    "TRACK~1~1~P4_LCD_6~4121 3314 4121 3239~gge329581~0",
    "TRACK~1~1~P4_LCD_6~4103 3308.021 4103 3470.894 4110.5 3470.894~gge329578~0",
    "TRACK~1~1~P4_LCD_6~4097.5 3423.394 4098 3423.394 4098 3308~gge329575~0",
    "TRACK~1~1~P4_LCD_6~4095.5 3420.394 4095.5 3305.811~gge329572~0",
    "TRACK~1~1~P4_LCD_6~4093 3460.394 4093 3308~gge329569~0",
    "TRACK~1~1~P4_LCD_6~4090.5 3305.811 4090.5 3420.394~gge329566~0",
    "TRACK~1~1~P4_LCD_6~4088 3308 4088 3423~gge329563~0",
    "TRACK~1~1~P4_LCD_6~4085.5 3420.394 4085.5 3305.811~gge329560~0",
    "TRACK~1~1~P4_LCD_6~4067.5 3218 4067.5 3364.5 4075 3364.5~gge329557~0",
    "TRACK~1~1~S$26041~4064.5693 3384.5 4065 3221~gge329554~0",
    "TRACK~1~1~P4_LCD_6~4062.5 3316.5 4062.5 3224~gge329551~0",
    "TRACK~1~1~P4_LCD_6~4060 3314 4060 3227.5~gge329548~0",
    "TRACK~1~1~P4_LCD_6~4042 3354.5 4057.5 3354.5 4057.5 3230.5~gge329545~0",
    "TRACK~1~1~P4_LCD_6~4055 3233.5 4055 3314~gge329542~0",
    "TRACK~1~1~P4_LCD_6~4052.5 3236.5 4052.5 3317~gge329539~0",
    "TRACK~1~1~P4_LCD_6~4050 3314 4050 3239~gge329536~0",
    "TRACK~1.9685~1~P4_LCD_6~4327.1201 3228.8899 4327.106 3226.9771~gge329533~0",
    "TRACK~1.9685~1~P4_LCD_6~4327.106 3226.9771 4327 3212.5~gge329530~0",
    "TRACK~1.9685~1~P4_LCD_6~3972.6201 3228.8899 3972.606 3226.9771~gge329527~0",
    "TRACK~1.9685~1~P4_LCD_6~3972.606 3226.9771 3972.5 3212.5~gge329524~0",
    "TRACK~1.9685~1~P4_LCD_6~4043.6201 3228.8899 4043.606 3226.9946~gge329521~0",
    "TRACK~1.9685~1~P4_LCD_6~4043.606 3226.9946 4043.5 3212.5~gge329518~0",
    "TRACK~1.9685~1~P4_LCD_6~4008.1201 3228.8899 4008.106 3226.9771~gge329515~0",
    "TRACK~1.9685~1~P4_LCD_6~4008.106 3226.9771 4008 3212.5~gge329512~0",
    "TRACK~1.9685~1~P4_LCD_6~4079.1201 3228.8899 4079.106 3226.9946~gge329509~0",
    "TRACK~1.9685~1~P4_LCD_6~4079.106 3226.9946 4079 3212.5~gge329506~0",
    "TRACK~1.9685~1~P4_LCD_6~4114.6201 3228.8899 4114.5 3212.5~gge329503~0",
    "TRACK~1.9685~1~P4_LCD_6~4150.1201 3228.8899 4150 3212.5~gge329500~0",
    "TRACK~1.9685~1~P4_LCD_6~4185.1201 3228.8899 4185 3212.5~gge329497~0",
    "TRACK~1.9685~1~P4_LCD_6~4220.6201 3228.8899 4220.5 3212.5~gge329494~0",
    "TRACK~1.9685~1~P4_LCD_6~4256.1201 3228.8899 4256 3212.5~gge329491~0",
    "TRACK~1.9685~1~P4_LCD_6~4291.6201 3228.8899 4291.5 3212.5~gge329488~0",
    "TRACK~1.9685~1~P4_LCD_6~4362.6201 3228.8899 4362.606 3226.9771~gge329485~0",
    "TRACK~1.9685~1~P4_LCD_6~4362.606 3226.9771 4362.5 3212.5~gge329482~0",
    "TRACK~1.9685~1~P4_LCD_6~3972.5 3212.5 4383.5 3212.5~gge329479~0",
    "TRACK~1.9685~1~P4_LCD_6~3972.6201 3193.3899 3972.6057 3191.4526~gge329476~0",
    "TRACK~1.9685~1~P4_LCD_6~3972.6057 3191.4526 3972.5 3177~gge329473~0",
    "TRACK~1.9685~1~P4_LCD_6~4008.1201 3193.3899 4008.106 3191.4526~gge329470~0",
    "TRACK~1.9685~1~P4_LCD_6~4008.106 3191.4526 4008 3177~gge329467~0",
    "TRACK~1.9685~1~P4_LCD_6~4043.6201 3193.3899 4043.606 3191.4702~gge329464~0",
    "TRACK~1.9685~1~P4_LCD_6~4043.606 3191.4702 4043.5 3177~gge329461~0",
    "TRACK~1.9685~1~P4_LCD_6~4079.1201 3193.3899 4079.106 3191.4702~gge329458~0",
    "TRACK~1.9685~1~P4_LCD_6~4079.106 3191.4702 4079 3177~gge329455~0",
    "TRACK~1.9685~1~P4_LCD_6~4114.6201 3193.3899 4114.5 3177~gge329452~0",
    "TRACK~1.9685~1~P4_LCD_6~4150.1201 3193.3899 4150 3177~gge329449~0",
    "TRACK~1.9685~1~P4_LCD_6~4185.1201 3193.3899 4185 3177~gge329446~0",
    "TRACK~1.9685~1~P4_LCD_6~4220.6201 3193.3899 4220.5 3177~gge329443~0",
    "TRACK~1.9685~1~P4_LCD_6~4256.1201 3193.3899 4256 3177~gge329440~0",
    "TRACK~1.9685~1~P4_LCD_6~4291.6201 3193.3899 4291.5 3177~gge329437~0",
    "TRACK~1.9685~1~P4_LCD_6~4327.1201 3193.3899 4327.106 3191.4526~gge329434~0",
    "TRACK~1.9685~1~P4_LCD_6~4327.106 3191.4526 4327 3177~gge329431~0",
    "TRACK~1.9685~1~P4_LCD_6~4362.6201 3193.3899 4362.606 3191.4526~gge329428~0",
    "TRACK~1.9685~1~P4_LCD_6~4362.606 3191.4526 4362.5 3177~gge329425~0",
    "TRACK~1.9685~1~P4_LCD_6~3972.5 3177 4383.5 3177~gge329422~0",
    "TRACK~1.9685~1~P4_LCD_6~3972.6201 3157.8899 3972.6074 3156.1895~gge329419~0",
    "TRACK~1.9685~1~P4_LCD_6~3972.6074 3156.1895 3972.5 3141.5~gge329416~0",
    "TRACK~1.9685~1~P4_LCD_6~4008.1201 3157.8899 4008.1074 3156.1895~gge329413~0",
    "TRACK~1.9685~1~P4_LCD_6~4008.1074 3156.1895 4008 3141.5~gge329410~0",
    "TRACK~1.9685~1~P4_LCD_6~4043.6201 3157.8899 4043.6079 3156.207~gge329407~0",
    "TRACK~1.9685~1~P4_LCD_6~4043.6079 3156.207 4043.5 3141.5~gge329404~0",
    "TRACK~1.9685~1~P4_LCD_6~4079.1201 3157.8899 4079.1079 3156.207~gge329401~0",
    "TRACK~1.9685~1~P4_LCD_6~4079.1079 3156.207 4079 3141.5~gge329398~0",
    "TRACK~1.9685~1~P4_LCD_6~4114.6201 3157.8899 4114.5 3141.5~gge329395~0",
    "TRACK~1.9685~1~P4_LCD_6~4150.1201 3157.8899 4150 3141.5~gge329392~0",
    "TRACK~1.9685~1~P4_LCD_6~4185.1201 3157.8899 4185 3141.5~gge329389~0",
    "TRACK~1.9685~1~P4_LCD_6~4220.6201 3157.8899 4220.5 3141.5~gge329386~0",
    "TRACK~1.9685~1~P4_LCD_6~4256.1201 3157.8899 4256 3141.5~gge329383~0",
    "TRACK~1.9685~1~P4_LCD_6~4291.6201 3157.8899 4291.5 3141.5~gge329380~0",
    "TRACK~1.9685~1~P4_LCD_6~4327.1201 3157.8899 4327.1074 3156.1895~gge329377~0",
    "TRACK~1.9685~1~P4_LCD_6~4327.1074 3156.1895 4327 3141.5~gge329374~0",
    "TRACK~1.9685~1~P4_LCD_6~4362.6201 3157.8899 4362.6074 3156.1895~gge329371~0",
    "TRACK~1.9685~1~P4_LCD_6~4362.6074 3156.1895 4362.5 3141.5~gge329368~0",
    "TRACK~1.9685~1~P4_LCD_6~3972.6201 3122.3899 3972.6074 3120.6699~gge329365~0",
    "TRACK~1.9685~1~P4_LCD_6~3972.6074 3120.6699 3972.5 3106~gge329362~0",
    "TRACK~1.9685~1~P4_LCD_6~4008.1201 3122.3899 4008.1074 3120.6699~gge329359~0",
    "TRACK~1.9685~1~P4_LCD_6~4008.1074 3120.6699 4008 3106~gge329356~0",
    "TRACK~1.9685~1~P4_LCD_6~4043.6201 3122.3899 4043.6074 3120.6873~gge329353~0",
    "TRACK~1.9685~1~P4_LCD_6~4043.6074 3120.6873 4043.5 3106~gge329350~0",
    "TRACK~1.9685~1~P4_LCD_6~4079.1201 3122.3899 4079.1074 3120.6873~gge329347~0",
    "TRACK~1.9685~1~P4_LCD_6~4079.1074 3120.6873 4079 3106~gge329344~0",
    "TRACK~1.9685~1~P4_LCD_6~4114.6201 3122.3899 4114.5 3106~gge329341~0",
    "TRACK~1.9685~1~P4_LCD_6~4150.1201 3122.3899 4150 3106~gge329338~0",
    "TRACK~1.9685~1~P4_LCD_6~4185.1201 3122.3899 4185 3106~gge329335~0",
    "TRACK~1.9685~1~P4_LCD_6~4220.6201 3122.3899 4220.5 3106~gge329332~0",
    "TRACK~1.9685~1~P4_LCD_6~4256.1201 3122.3899 4256 3106~gge329329~0",
    "TRACK~1.9685~1~P4_LCD_6~4291.6201 3122.3899 4291.5 3106~gge329326~0",
    "TRACK~1.9685~1~P4_LCD_6~4327.1201 3122.3899 4327.1074 3120.6699~gge329323~0",
    "TRACK~1.9685~1~P4_LCD_6~4327.1074 3120.6699 4327 3106~gge329320~0",
    "TRACK~1.9685~1~P4_LCD_6~4362.6201 3122.3899 4362.6074 3120.6699~gge329317~0",
    "TRACK~1.9685~1~P4_LCD_6~4362.6074 3120.6699 4362.5 3106~gge329314~0",
    "TRACK~1.9685~1~P4_LCD_6~3972.5 3106 4383.5 3106~gge329311~0",
    "TRACK~1.9685~1~P4_LCD_6~3972.6201 3086.8899 3972.5 3070.5~gge329308~0",
    "TRACK~1.9685~1~P4_LCD_6~4008.1201 3086.8899 4008 3070.5~gge329305~0",
    "TRACK~1.9685~1~P4_LCD_6~4043.6201 3086.8899 4043.5 3070.5~gge329302~0",
    "TRACK~1.9685~1~P4_LCD_6~4079.1201 3086.8899 4079 3070.5~gge329299~0",
    "TRACK~1.9685~1~P4_LCD_6~4114.6201 3086.8899 4114.5 3070.5~gge329296~0",
    "TRACK~1.9685~1~P4_LCD_6~4150.1201 3086.8899 4150 3070.5~gge329293~0",
    "TRACK~1.9685~1~P4_LCD_6~4185.1201 3086.8899 4185 3070.5~gge329290~0",
    "TRACK~1.9685~1~P4_LCD_6~4220.6201 3086.8899 4220.5 3070.5~gge329287~0",
    "TRACK~1.9685~1~P4_LCD_6~4256.1201 3086.8899 4256 3070.5~gge329284~0",
    "TRACK~1.9685~1~P4_LCD_6~4291.6201 3086.8899 4291.5 3070.5~gge329281~0",
    "TRACK~1.9685~1~P4_LCD_6~4327.1201 3086.8899 4327 3070.5~gge329278~0",
    "TRACK~1.9685~1~P4_LCD_6~4362.6201 3086.8899 4362.5 3070.5~gge329275~0",
    "TRACK~1.9685~1~P4_LCD_6~3972.5 3070.5 4383.5 3070.5~gge329272~0",
    "TRACK~1.9685~1~P4_LCD_6~4008.106 3049.5029 4008 3035~gge329269~0",
    "TRACK~1.9685~1~P4_LCD_6~4008.1201 3051.3899 4008.106 3049.5029~gge329266~0",
    "TRACK~1.9685~1~P4_LCD_6~4043.6064 3049.52 4043.5 3035~gge329263~0",
    "TRACK~1.9685~1~P4_LCD_6~4043.6201 3051.3899 4043.6064 3049.52~gge329260~0",
    "TRACK~1.9685~1~P4_LCD_6~4079.1064 3049.52 4079 3035~gge329257~0",
    "TRACK~1.9685~1~P4_LCD_6~4079.1201 3051.3899 4079.1064 3049.52~gge329254~0",
    "TRACK~1.9685~1~P4_LCD_6~4114.6069 3049.594 4114.5 3035~gge329251~0",
    "TRACK~1.9685~1~P4_LCD_6~4114.6201 3051.3899 4114.6069 3049.594~gge329248~0",
    "TRACK~1.9685~1~P4_LCD_6~4150.1069 3049.594 4150 3035~gge329245~0",
    "TRACK~1.9685~1~P4_LCD_6~4150.1201 3051.3899 4150.1069 3049.594~gge329242~0",
    "TRACK~1.9685~1~P4_LCD_6~4185.1069 3049.616 4185 3035~gge329239~0",
    "TRACK~1.9685~1~P4_LCD_6~4185.1201 3051.3899 4185.1069 3049.616~gge329236~0",
    "TRACK~1.9685~1~P4_LCD_6~4220.6069 3049.616 4220.5 3035~gge329233~0",
    "TRACK~1.9685~1~P4_LCD_6~4220.6201 3051.3899 4220.6069 3049.616~gge329230~0",
    "TRACK~1.9685~1~P4_LCD_6~4256.106 3049.4851 4256 3035~gge329227~0",
    "TRACK~1.9685~1~P4_LCD_6~4256.1201 3051.3899 4256.106 3049.4851~gge329224~0",
    "TRACK~1.9685~1~P4_LCD_6~4291.606 3049.4851 4291.5 3035~gge329221~0",
    "TRACK~1.9685~1~P4_LCD_6~4291.6201 3051.3899 4291.606 3049.4851~gge329218~0",
    "TRACK~1.9685~1~P4_LCD_6~4327.106 3049.5029 4327 3035~gge329215~0",
    "TRACK~1.9685~1~P4_LCD_6~4327.1201 3051.3899 4327.106 3049.5029~gge329212~0",
    "TRACK~1.9685~1~P4_LCD_6~4362.606 3049.5029 4362.5 3035~gge329209~0",
    "TRACK~1.9685~1~P4_LCD_6~4362.6201 3051.3899 4362.606 3049.5029~gge329206~0",
    "TRACK~1.9685~1~P4_LCD_6~3972.5 3035 4383.5 3035~gge329203~0",
    "TRACK~1.9685~1~P4_LCD_6~3972.6201 3016.3899 3972.606 3014.4675~gge329200~0",
    "TRACK~1.9685~1~P4_LCD_6~4008.1201 3016.3899 4008.106 3014.4675~gge329197~0",
    "TRACK~1.9685~1~P4_LCD_6~4008.106 3014.4675 4008 3000~gge329194~0",
    "TRACK~1.9685~1~P4_LCD_6~4043.6201 3016.3899 4043.606 3014.4851~gge329191~0",
    "TRACK~1.9685~1~P4_LCD_6~4043.606 3014.4851 4043.5 3000~gge329188~0",
    "TRACK~1.9685~1~P4_LCD_6~4079.1201 3016.3899 4079.106 3014.4851~gge329185~0",
    "TRACK~1.9685~1~P4_LCD_6~4079.106 3014.4851 4079 3000~gge329182~0",
    "TRACK~1.9685~1~P4_LCD_6~4114.6201 3016.3899 4114.5 3000~gge329179~0",
    "TRACK~1.9685~1~P4_LCD_6~4150.1201 3016.3899 4150 3000~gge329176~0",
    "TRACK~1.9685~1~P4_LCD_6~4185.1201 3016.3899 4185 3000~gge329173~0",
    "TRACK~1.9685~1~P4_LCD_6~4220.6201 3016.3899 4220.5 3000~gge329170~0",
    "TRACK~1.9685~1~P4_LCD_6~4256.1201 3016.3899 4256 3000~gge329167~0",
    "TRACK~1.9685~1~P4_LCD_6~4291.6201 3016.3899 4291.5 3000~gge329164~0",
    "TRACK~1.9685~1~P4_LCD_6~4327.1201 3016.3899 4327.106 3014.4675~gge329161~0",
    "TRACK~1.9685~1~P4_LCD_6~4327.106 3014.4675 4327 3000~gge329158~0",
    "TRACK~1.9685~1~P4_LCD_6~4362.6201 3016.3899 4362.606 3014.4675~gge329155~0",
    "TRACK~1.9685~1~P4_LCD_6~4362.606 3014.4675 4362.5 3000~gge329152~0",
    "TRACK~1.9685~1~P4_LCD_6~3972.5 3000 4383.5 3000~gge329149~0",
    "TRACK~1.9685~1~P4_LCD_6~3972.6201 2980.8899 3972.6089 2979.366~gge329146~0",
    "TRACK~1.9685~1~P4_LCD_6~4008.1201 2980.8899 4008.1089 2979.366~gge329143~0",
    "TRACK~1.9685~1~P4_LCD_6~4043.6201 2980.8899 4043.5 2964.5~gge329140~0",
    "TRACK~1.9685~1~P4_LCD_6~4079.1201 2980.8899 4079 2964.5~gge329137~0",
    "TRACK~1.9685~1~P4_LCD_6~4114.6201 2980.8899 4114.6069 2979.0908~gge329134~0",
    "TRACK~1.9685~1~P4_LCD_6~4114.6069 2979.0908 4114.5 2964.5~gge329131~0",
    "TRACK~1.9685~1~P4_LCD_6~4150.1201 2980.8899 4150.1069 2979.0908~gge329128~0",
    "TRACK~1.9685~1~P4_LCD_6~4150.1069 2979.0908 4150 2964.5~gge329125~0",
    "TRACK~1.9685~1~P4_LCD_6~4185.1069 2979.1121 4185 2964.5~gge329122~0",
    "TRACK~1.9685~1~P4_LCD_6~4185.1201 2980.8899 4185.1069 2979.1121~gge329119~0",
    "TRACK~1.9685~1~P4_LCD_6~4220.6069 2979.1121 4220.5 2964.5~gge329116~0",
    "TRACK~1.9685~1~P4_LCD_6~4220.6201 2980.8899 4220.6069 2979.1121~gge329113~0",
    "TRACK~1.9685~1~P4_LCD_6~4256.1201 2980.8899 4256.106 2978.9817~gge329110~0",
    "TRACK~1.9685~1~P4_LCD_6~4256.106 2978.9817 4256 2964.5~gge329107~0",
    "TRACK~1.9685~1~P4_LCD_6~4291.6201 2980.8899 4291.606 2978.9817~gge329104~0",
    "TRACK~1.9685~1~P4_LCD_6~4291.606 2978.9817 4291.5 2964.5~gge329101~0",
    "TRACK~1.9685~1~P4_LCD_6~4327.1201 2980.8899 4327.105 2978.8445~gge329098~0",
    "TRACK~1.9685~1~P4_LCD_6~4327.105 2978.8445 4327 2964.5~gge329095~0",
    "TRACK~1.9685~1~P4_LCD_6~4362.6201 2980.8899 4362.5 2964.5~gge329092~0",
    "TRACK~1.9685~1~P4_LCD_6~3972.5 2964.5 4383.5 2964.5~gge329089~0",
    "TRACK~1~1~P4_LCD_6~3991 3317 3991.5 3317~gge329086~0",
    "TRACK~1~1~P4_LCD_6~4004 3384.5 3993.5 3384.5~gge329083~0",
    "TRACK~1~1~P4_LCD_6~4004 3344.5 4004 3310.5~gge329080~0",
    "TRACK~1~1~P4_LCD_6~4039.5 3490.894 4028.5 3490.894~gge329077~0",
    "TRACK~1~1~P4_LCD_6~4009.5 3450.894 3998.5 3450.894 3998.5 3408.5~gge329074~0",
    "TRACK~1~1~P4_LCD_6~4009.5 3440.894 4002.5 3440.894 4002.5 3411~gge329071~0",
    "TRACK~1~1~P4_LCD_6~4009.5 3430.894 4009 3430.394 4009 3413.5~gge329068~0",
    "TRACK~1~1~P4_LCD_6~3978.5 3402.5 3978.5 3408.5~gge329065~0",
    "TRACK~1~1~S$30918~3974 3403 3974 3411~gge329062~0",
    "TRACK~1~1~P4_LCD_6~3970.5 3405.5 3970.5 3413.5~gge329059~0",
    "TRACK~1~1~P4_LCD_6~4062 3317 4062.5 3317~gge329056~0",
    "TRACK~1~1~P4_LCD_6~4075 3384.5 4064.5 3384.5~gge329053~0",
    "TRACK~1~1~P4_LCD_6~4075 3344.5 4075 3310.5~gge329050~0",
    "TRACK~1~1~P4_LCD_6~4110.5 3490.894 4099.5 3490.894~gge329047~0",
    "TRACK~1~1~P4_LCD_6~4080.5 3450.894 4069.5 3450.894 4069.5 3408.5~gge329044~0",
    "TRACK~1~1~P4_LCD_6~4080.5 3440.894 4073.5 3440.894 4073.5 3411~gge329041~0",
    "TRACK~1~1~P4_LCD_6~4080.5 3430.894 4080 3430.394 4080 3413.5~gge329038~0",
    "TRACK~1~1~P4_LCD_6~4049.5 3402.5 4049.5 3408.5~gge329035~0",
    "TRACK~1~1~S$30918~4045 3403 4045 3411~gge329032~0",
    "TRACK~1~1~P4_LCD_6~4041.5 3405.5 4041.5 3413.5~gge329029~0",
    "TRACK~1~1~P4_LCD_6~4077.5 3460.894 4093 3460.894~gge329026~0",
    "TRACK~1~1~P4_LCD_6~3974 3394.5 3983.5 3394.5 3983.5 3417.5~gge329023~0",
    "TRACK~1~1~P4_LCD_6~4045 3394.5 4054.5 3394.5 4054.5 3417.5~gge329020~0",
    "TRACK~1~1~P4_LCD_6~4039.5 3430.894 4039.5 3450.894~gge329017~0",
    "TRACK~1~1~P4_LCD_6~4110.5 3430.894 4110.5 3450.894~gge329014~0",
    "TRACK~1~1~P4_LCD_6~4146 3384.5 4135.5 3384.5~gge329011~0",
    "TRACK~1~1~P4_LCD_6~4146 3344.5 4146 3310.5~gge329008~0",
    "TRACK~1~1~P4_LCD_6~4181.5 3490.894 4170.5 3490.894~gge329005~0",
    "TRACK~1~1~P4_LCD_6~4151.5 3450.894 4140.5 3450.894 4140.5 3408.5~gge329002~0",
    "TRACK~1~1~P4_LCD_6~4151.5 3440.894 4144.5 3440.894 4144.5 3411~gge328999~0",
    "TRACK~1~1~P4_LCD_6~4151.5 3430.894 4151 3430.394 4151 3413.5~gge328996~0",
    "TRACK~1~1~P4_LCD_6~4120.5 3402.5 4120.5 3408.5~gge328993~0",
    "TRACK~1~1~S$30918~4116 3403 4116 3411~gge328990~0",
    "TRACK~1~1~P4_LCD_6~4112.5 3405.5 4112.5 3413.5~gge328987~0",
    "TRACK~1~1~P4_LCD_6~4217 3384.5 4206.5 3384.5~gge328984~0",
    "TRACK~1~1~P4_LCD_6~4209.5 3364.5 4217 3364.5~gge328981~0",
    "TRACK~1~1~P4_LCD_6~4217 3344.5 4217.5 3344 4217.5 3310.5~gge328978~0",
    "TRACK~1~1~P4_LCD_6~4252.5 3490.894 4241.5 3490.894~gge328975~0",
    "TRACK~1~1~P4_LCD_6~4222.5 3450.894 4211.5 3450.894 4211.5 3408.5~gge328972~0",
    "TRACK~1~1~P4_LCD_6~4222.5 3440.894 4215.5 3440.894 4215.5 3411~gge328969~0",
    "TRACK~1~1~P4_LCD_6~4222.5 3430.894 4222 3430.394 4222 3413.5~gge328966~0",
    "TRACK~1~1~P4_LCD_6~4191.5 3402.5 4191.5 3408.5~gge328963~0",
    "TRACK~1~1~S$30918~4187 3403 4187 3411~gge328960~0",
    "TRACK~1~1~P4_LCD_6~4183.5 3405.5 4183.5 3413.5~gge328957~0",
    "TRACK~1~1~P4_LCD_6~4116 3394.5 4125.5 3394.5 4125.5 3417.5~gge328954~0",
    "TRACK~1~1~P4_LCD_6~4187 3394.5 4196.5 3394.5 4196.5 3417.5~gge328951~0",
    "TRACK~1~1~P4_LCD_6~4181.5 3430.894 4181.5 3450.894~gge328948~0",
    "TRACK~1~1~P4_LCD_6~4252.5 3430.894 4252.5 3450.894~gge328945~0",
    "TRACK~1~1~P4_LCD_6~4254.5 3354.5 4270 3354.5~gge328942~0",
    "TRACK~1~1~P4_LCD_6~4287.5 3384.5 4277 3384.5~gge328939~0",
    "TRACK~1~1~P4_LCD_6~4287.5 3344.5 4287.5 3310.5~gge328936~0",
    "TRACK~1~1~P4_LCD_6~4323 3490.894 4312 3490.894~gge328933~0",
    "TRACK~1~1~P4_LCD_6~4293 3450.894 4282 3450.894 4282 3408.5~gge328930~0",
    "TRACK~1~1~P4_LCD_6~4293 3440.894 4286 3440.894 4286 3411~gge328927~0",
    "TRACK~1~1~P4_LCD_6~4293 3430.894 4292.5 3430.394 4292.5 3413.5~gge328924~0",
    "TRACK~1~1~P4_LCD_6~4262 3402.5 4262 3408.5~gge328921~0",
    "TRACK~1~1~S$30918~4257.5 3403 4257.5 3411~gge328918~0",
    "TRACK~1~1~P4_LCD_6~4254 3405.5 4254 3413.5~gge328915~0",
    "TRACK~1~1~P4_LCD_6~4358.5 3384.5 4348 3384.5~gge328912~0",
    "TRACK~1~1~P4_LCD_6~4351 3364.5 4358.5 3364.5~gge328909~0",
    "TRACK~1~1~P4_LCD_6~4394 3490.894 4383 3490.894~gge328906~0",
    "TRACK~1~1~P4_LCD_6~4364 3450.894 4353 3450.894 4353 3408.5~gge328903~0",
    "TRACK~1~1~P4_LCD_6~4364 3440.894 4357 3440.894 4357 3411~gge328900~0",
    "TRACK~1~1~P4_LCD_6~4364 3430.894 4363.5 3430.394 4363.5 3413.5~gge328897~0",
    "TRACK~1~1~P4_LCD_6~4333 3402.5 4333 3408.5~gge328894~0",
    "TRACK~1~1~S$30918~4328.5 3403 4328.5 3411~gge328891~0",
    "TRACK~1~1~P4_LCD_6~4325 3405.5 4325 3413.5~gge328888~0",
    "TRACK~1~1~P4_LCD_6~4257.5 3394.5 4267 3394.5 4267 3417.5~gge328885~0",
    "TRACK~1~1~P4_LCD_6~4328.5 3394.5 4338.5 3394.5 4338.5 3417.5~gge328882~0",
    "TRACK~1~1~P4_LCD_6~4323 3430.894 4323 3450.894~gge328879~0",
    "TRACK~1~1~P4_LCD_6~4394 3430.894 4394 3450.894~gge328876~0",
    "TRACK~1~1~P4_LCD_6~4146 3374.5 4153.5 3374.5~gge328873~0",
    "TRACK~1~1~P4_LCD_6~4358.5 3374.5 4366 3374.5 4366 3308~gge328870~0",
    "TRACK~1~1~P4_LCD_6~4358.5 3344.5 4358.5 3310.5~gge328867~0",
    "TRACK~1~1~P4_LCD_6~3979 3314 3979 3239~gge328864~0",
    "TRACK~1~1~P4_LCD_6~3981.5 3236.5 3981.5 3317~gge328861~0",
    "TRACK~1~1~P4_LCD_6~3984 3233.5 3984 3314~gge328858~0",
    "TRACK~1~1~P4_LCD_6~3971 3354.5 3986.5 3354.5 3986.5 3230.5~gge328855~0",
    "TRACK~1~1~P4_LCD_6~3989 3314 3989 3227.5~gge328852~0",
    "TRACK~1~1~P4_LCD_6~3991.5 3316.5 3991.5 3224~gge328849~0",
    "TRACK~1~1~S$26041~3993.5691 3384.5 3994 3221~gge328846~0",
    "TRACK~1~1~P4_LCD_6~3996.5 3218 3996.5 3364.5 4004 3364.5~gge328843~0",
    "TRACK~1~1~P4_LCD_6~4014.5 3254.1814 4014.5 3239~gge328840~0",
    "TRACK~1~1~P4_LCD_6~4014.5 3420.394 4014.5 3305.811~gge328837~0",
    "TRACK~1~1~P4_LCD_6~4017 3308 4017 3423.394~gge328834~0",
    "TRACK~1~1~P4_LCD_6~4017 3236.5 4017 3256.3706~gge328831~0",
    "TRACK~1~1~P4_LCD_6~4019.5 3305.811 4019.5 3420.394~gge328828~0",
    "TRACK~1~1~P4_LCD_6~4019.5 3234 4019.5 3254.1814~gge328825~0",
    "TRACK~1~1~P4_LCD_6~4022 3256.3706 4022 3230.5~gge328822~0",
    "TRACK~1~1~P4_LCD_6~4006.5 3460.894 4022 3460.894 4022 3308~gge328819~0",
    "TRACK~1~1~P4_LCD_6~4024.5 3254.1814 4024.5 3228~gge328816~0",
    "TRACK~1~1~P4_LCD_6~4024.5 3420.394 4024.5 3305.811~gge328813~0",
    "TRACK~1~1~P4_LCD_6~4027 3256.3706 4027 3224.5~gge328810~0",
    "TRACK~1~1~P4_LCD_6~4026.5 3423.394 4027 3423.394 4027 3308~gge328807~0",
    "TRACK~1~1~S$26041~4029.4907 3254.26 4029.5 3221~gge328804~0",
    "TRACK~1~1~S$26041~4029.4258 3490.894 4029.4771 3490.8428 4029.4771 3305.8889~gge328801~0",
    "TRACK~1~1~P4_LCD_6~4032 3308.021 4032 3470.894 4039.5 3470.894~gge328798~0",
    "TRACK~1~1~P4_LCD_6~4032 3218.5 4032 3256.3916~gge328795~0",
    "TRACK~1~1~P4_LCD_6~4034.5 3421 4034.5 3305.8889~gge328792~0",
    "TRACK~1~1~S$26041~4383.9854 3273.9941 4384 3221~gge328789~0",
    "TRACK~1~1~P4_LCD_6~4381 3423.3899 4381.5 3423.3899 4381.5 3308~gge328786~0",
    "TRACK~1~1~P4_LCD_6~4374 3305.811 4374 3420.3899~gge328783~0",
    "TRACK~1~1~P4_LCD_6~4315.5 3308.021 4315.5 3470.894 4323 3470.894~gge328780~0",
    "TRACK~1~1~S$26041~4312.9258 3490.894 4312.978 3490.8418 4312.978 3305.8889~gge328777~0",
    "TRACK~1~1~P4_LCD_6~4310 3423.394 4310.5 3423.394 4310.5 3308~gge328774~0",
    "TRACK~1~1~P4_LCD_6~4308 3420.394 4308 3305.811~gge328771~0",
    "TRACK~1~1~P4_LCD_6~4290 3460.894 4305.5 3460.894 4305.5 3308~gge328768~0",
    "TRACK~1~1~P4_LCD_6~4303 3305.811 4303 3420.394~gge328765~0",
    "TRACK~1~1~P4_LCD_6~4300.5 3308 4300.5 3423~gge328762~0",
    "TRACK~1~1~P4_LCD_6~4298 3420.394 4298 3305.811~gge328759~0",
    "TRACK~1~1~P4_LCD_6~4287.5 3374.5 4295 3374.5 4295 3308~gge328756~0",
    "TRACK~1~1~P4_LCD_6~4153.5 3374 4153.5 3308~gge328753~0",
    "TRACK~1~1~P4_LCD_6~4075 3374.5 4082.5 3374.5 4082.5 3308~gge328750~0",
    "TRACK~1~1~P4_LCD_6~4103 3218.5 4103 3256.5~gge328747~0",
    "TRACK~1~1~S$26041~4100.4868 3254.3684 4100.5 3221~gge328744~0",
    "TRACK~1~1~P4_LCD_6~4098 3256.479 4098 3224.2874~gge328741~0",
    "TRACK~1~1~P4_LCD_6~4095.5 3254.2898 4095.5 3228~gge328738~0",
    "TRACK~1~1~P4_LCD_6~4093 3256.479 4093 3230.5~gge328735~0",
    "TRACK~1~1~P4_LCD_6~4090.5 3233.5 4090.5 3254.2898~gge328732~0",
    "TRACK~1~1~P4_LCD_6~4088 3236.5 4088 3256.479~gge328729~0",
    "TRACK~1~1~P4_LCD_6~4085.5 3254.2898 4085.5 3239~gge328726~0",
    "TRACK~1~1~P4_LCD_6~4004 3374.5 4011.5 3374.5 4011.5 3308~gge328723~0",
    "TRACK~1~1~S$26041~4100.4258 3490.894 4100.4771 3305.8894~gge328720~0",
    "TRACK~1~1~P4_LCD_6~4334 3421.5 4318 3421.5 4318 3305.8889~gge328717~0",
    "TRACK~1~1~P4_LCD_6~4263.5 3421.5 4247.5 3421.5 4247.5 3305.8889~gge328714~0",
    "TRACK~1~1~P4_LCD_6~4192.5 3421.5 4176.5 3421.5 4176.5 3305.8889~gge328711~0",
    "TRACK~1~1~P4_LCD_6~4121.5 3421.5 4105.5 3421.5 4105.5 3305.8889~gge328708~0",
    "TRACK~1~1~P4_LCD_6~4050.5 3421.5 4034.5 3421.5~gge328705~0",
    "TRACK~1~1~P4_LCD_6~4405 3421.5 4389 3421.5 4389 3305.8889~gge328702~0",
    "TRACK~1~1~P4_LCD_6~4039.5 3450.8899 4049 3450.8899 4049 3508 3999.5 3508 3994.5 3503 3994.5 3403~gge328699~0",
    "TRACK~1~1~P4_LCD_6~4181.5 3450.8899 4191 3450.8899 4191 3508 4141.5 3508 4136 3502.5 4136 3403~gge328696~0",
    "TRACK~1~1~P4_LCD_6~4110.5 3450.894 4120 3450.894 4120 3508 4070.5 3508 4065.5 3503 4065.5 3403~gge328693~0",
    "TRACK~1~1~P4_LCD_6~4252.5 3450.8899 4262 3450.8899 4262 3508 4212.5 3508 4207 3502.5 4207 3403~gge328690~0",
    "TRACK~1~1~P4_LCD_6~4323 3450.8899 4332.5 3450.8899 4332.5 3508 4283 3508 4278 3503 4278 3403~gge328687~0",
    "TRACK~1~1~P4_LCD_6~4394 3450.8899 4403.5 3450.8899 4403.5 3508 4354 3508 4349.5 3503.5 4349.5 3403~gge328684~0",
    "TRACK~1.9685~1~P4_LCD_6~4588.5 3102.5 4567.5 3102.5 4552 3118 4552 3131~gge328681~0",
    "TRACK~1.9685~1~P4_LCD_6~4552 3131 4549 3138.77 4549 3404 4552 3409.5~gge328678~0",
    "TRACK~1.9685~1~P4_LCD_6~4640 3323.5 4640.1299 3314.5 4563 3314.5~gge328675~0",
    "TRACK~1.9685~1~P4_LCD_6~4683.5 3323.5 4683.5 3310 4568 3310~gge328672~0",
    "TRACK~1.9685~1~P4_LCD_6~4726.5 3323.5 4726.5 3306 4571.5 3306~gge328669~0",
    "TRACK~0.5906~1~P4_LCD_6~4756.5 3323.5 4780 3323.5 4780 3255.5~gge328666~0",
    "TRACK~1.9685~1~P4_LCD_6~4569.5 3302 4639.5 3302 4758 3302 4758 3309.5~gge328663~0",
    "TRACK~0.5906~1~P4_LCD_6~4788 3309.5 4783.5 3305 4783.5 3258.51~gge328660~0",
    "TRACK~1.9685~1~P4_LCD_6~4650.8799 3350.5 4650.8799 3337.0178~gge328657~0",
    "TRACK~1.1811~1~S$223511~4774 3255 4774 3315.5 4742.5 3315.5 4739.3398 3315.5 4739 3330 4552 3330~gge328654~0",
    "TRACK~1.1811~1~P4_LCD_6~4419.5 3402 4419.5 3362.5 4433.001 3362.5~gge328651~0",
    "TRACK~1.9685~1~P4_LCD_6~4408.5 3401.5 4408.5 3409 4427.5 3428 4427.5 3449.5~gge328648~0",
    "TRACK~0.5906~1~P4_LCD_6~4754.9268 2967 4754.5 3283~gge328645~0",
    "TRACK~0.5906~1~P4_LCD_6~4744.5 2917 4744.5 3260 4729.5 3275 4729.5 3287 4734.5 3292.5~gge328642~0",
    "TRACK~0.5906~1~P4_LCD_6~4746.5 2927 4746.5 3263.5 4734.5 3275.5 4734.5 3283~gge328639~0",
    "TRACK~0.5906~1~P4_LCD_6~4748.5 2937 4748.5 3268.5 4739.5 3277.5 4739.5 3288 4744.5 3292.5~gge328636~0",
    "TRACK~0.5906~1~P4_LCD_6~4750.5 2947 4750.5 3271 4749.0698 3272.5493~gge328633~0",
    "TRACK~0.5906~1~P4_LCD_6~4752.5 2957 4752.5 3274 4749.5 3277 4749.5 3288 4754.5 3292.5~gge328630~0",
    "TRACK~0.5906~1~P4_LCD_6~4786.5 2917 4744.5 2917~gge328627~0",
    "TRACK~0.5906~1~P4_LCD_6~4786.5 2927 4746.5 2927~gge328624~0",
    "TRACK~0.5906~1~P4_LCD_6~4786.5 2937 4748.5 2937~gge328621~0",
    "TRACK~0.5906~1~P4_LCD_6~4786.5 2947 4750.5 2947~gge328618~0",
    "TRACK~0.5906~1~P4_LCD_6~4786.5 2957 4752.5 2957~gge328615~0",
    "TRACK~0.5906~1~P4_LCD_6~4786.5 2967 4754.9268 2967~gge328612~0",
    "TRACK~2.7559~1~P4_LCD_6~4539 2995 4512.5 2995 4513 3112.5 4539.5 3112.5~gge328609~0",
    "TRACK~1.9685~1~P4_LCD_6~4574.5 3072.5 4569 3072.5 4554.5 3087 4554.5 3096.5 4546 3105 4539 3105~gge328606~0",
    "TRACK~2.7559~1~P4_LCD_6~4539.5 3112.5 4539.5 3321.5586~gge328603~0",
    "TRACK~1.1811~1~P4_LCD_6~4531.5 3272.5 4531.5 3298.5 4514 3298.5 4514 3351.5 4396 3351.5 4396 3401~gge328600~0",
    "TRACK~1.1811~1~P4_LCD_6~4411.5 3330.5 4418.5 3337.22 4418.5 3346.5 4510 3346.5 4510 3295.3999 4525 3295.3999 4525 3262.5~gge328597~0",
    "TRACK~1.5748~1~P4_LCD_6~4624.5 3102.5 4637 3090 4637 3016 4678 3016 4678 3008.1096~gge328594~0",
    "TRACK~1.5748~1~P4_LCD_6~4678 3008.1096 4678 2966.5~gge328591~0",
    "TRACK~1.9685~1~P4_LCD_6~4649.5 3415.5 4649.7051 3402~gge328588~0",
    "TRACK~1.9685~1~P4_LCD_6~4692.4917 3414.25 4692.6934 3402~gge328585~0",
    "TRACK~1.9685~1~P4_LCD_6~4735.5 3414.5 4735.5 3402~gge328582~0",
    "TRACK~1.9685~1~P4_LCD_6~4778.5 3415.5 4778 3402~gge328579~0",
    "TRACK~2.7559~1~P4_LCD_6~4544.5 3327 4544 3416.5 4548.5 3421 4560.1499 3421 4566.5 3413.03 4575.71 3402 4600.8999 3402~gge328576~0",
    "TRACK~1.9685~1~P4_LCD_6~4500.5 3302 4500.5 3170.5 4393.5 3170.5~gge328573~0",
    "TRACK~1.9685~1~P4_LCD_6~4505 3306 4505 2985 4514.5 2985~gge328570~0",
    "TRACK~1.9685~1~P4_LCD_6~4479.3599 3362.5 4479.3599 3381.1401 4469 3391.5 4445 3415.5 4445 3449.5~gge328567~0",
    "TRACK~1.9685~1~P4_LCD_6~4427.5 3449.5 4427.5 3421.5 4435 3414 4435 3393 4436 3392~gge328564~0",
    "TRACK~1~1~P4_LCD_6~4184 3354.5 4199.5 3354.5 4199.5 3230.5~gge328561~0",
    "TRACK~1~1~P4_LCD_6~4194.5 3236.5 4194.5 3317~gge328558~0",
    "TRACK~1~1~P4_LCD_6~4148.5 3460.894 4164 3460.894 4164 3308~gge328555~0",
    "TRACK~1.9685~1~P4_LCD_6~4549 3364 4575.8599 3337.1399 4699.3799 3337.1399 4699.3799 3350.5~gge328552~0",
    "TRACK~1.9685~1~P4_LCD_6~4616 3372.343 4575.5 3374 4568.5 3374 4551 3391.5 4551 3408.5 4552 3409.5~gge328549~0",
    "TRACK~1.1811~1~P4_LCD_6~4522 3131.5 4531 3140.5 4531 3252.5~gge328546~0",
    "TRACK~1.1811~1~P4_LCD_6~4522 3121 4535 3121 4535 3242.5~gge328543~0",
    "TRACK~2.7559~1~P4_LCD_6~4600.8999 3402 4778 3402~gge328540~0",
    "TRACK~1.9685~1~P4_LCD_6~3920.6411 2605.4771 4361.6411 2605.4771~gge328537~0",
    "TRACK~1.9685~1~P4_LCD_6~3793.499 3105.0029 3777.1089 3105.123~gge328534~0",
    "TRACK~1.9685~1~P4_LCD_6~3793.499 3459.5029 3777.1089 3459.623~gge328531~0",
    "TRACK~1.9685~1~P4_LCD_6~3793.499 3388.5029 3777.1089 3388.623~gge328528~0",
    "TRACK~1.9685~1~P4_LCD_6~3793.499 3424.0029 3777.1089 3424.123~gge328525~0",
    "TRACK~1.9685~1~P4_LCD_6~3793.499 3353.0029 3777.1089 3353.123~gge328522~0",
    "TRACK~1.9685~1~P4_LCD_6~3793.499 3317.5029 3777.1089 3317.623~gge328519~0",
    "TRACK~1.9685~1~P4_LCD_6~3793.499 3282.0029 3777.1089 3282.123~gge328516~0",
    "TRACK~1.9685~1~P4_LCD_6~3793.499 3247.0029 3777.1089 3247.123~gge328513~0",
    "TRACK~1.9685~1~P4_LCD_6~3793.499 3211.5029 3777.1089 3211.623~gge328510~0",
    "TRACK~1.9685~1~P4_LCD_6~3793.499 3176.0029 3777.1089 3176.123~gge328507~0",
    "TRACK~1.9685~1~P4_LCD_6~3793.499 3140.5029 3777.1089 3140.623~gge328504~0",
    "TRACK~1.9685~1~P4_LCD_6~3793.499 3069.5029 3777.1089 3069.623~gge328501~0",
    "TRACK~1.9685~1~P4_LCD_6~3777.1089 3459.623 3777.1089 3048.623~gge328498~0",
    "TRACK~1.9685~1~P4_LCD_6~3757.999 3459.5029 3741.6089 3459.623~gge328495~0",
    "TRACK~1.9685~1~P4_LCD_6~3757.999 3424.0029 3741.6089 3424.123~gge328492~0",
    "TRACK~1.9685~1~P4_LCD_6~3757.999 3388.5029 3741.6089 3388.623~gge328489~0",
    "TRACK~1.9685~1~P4_LCD_6~3757.999 3353.0029 3741.6089 3353.123~gge328486~0",
    "TRACK~1.9685~1~P4_LCD_6~3757.999 3317.5029 3741.6089 3317.623~gge328483~0",
    "TRACK~1.9685~1~P4_LCD_6~3757.999 3282.0029 3741.6089 3282.123~gge328480~0",
    "TRACK~1.9685~1~P4_LCD_6~3757.999 3247.0029 3741.6089 3247.123~gge328477~0",
    "TRACK~1.9685~1~P4_LCD_6~3757.999 3211.5029 3741.6089 3211.623~gge328474~0",
    "TRACK~1.9685~1~P4_LCD_6~3757.999 3176.0029 3741.6089 3176.123~gge328471~0",
    "TRACK~1.9685~1~P4_LCD_6~3757.999 3140.5029 3741.6089 3140.623~gge328468~0",
    "TRACK~1.9685~1~P4_LCD_6~3757.999 3105.0029 3741.6089 3105.123~gge328465~0",
    "TRACK~1.9685~1~P4_LCD_6~3741.6089 3459.623 3741.6089 3048.623~gge328462~0",
    "TRACK~1.9685~1~P4_LCD_6~3722.499 3459.5029 3706.1089 3459.623~gge328459~0",
    "TRACK~1.9685~1~P4_LCD_6~3722.499 3424.0029 3706.1089 3424.123~gge328456~0",
    "TRACK~1.9685~1~P4_LCD_6~3722.499 3388.5029 3706.1089 3388.623~gge328453~0",
    "TRACK~1.9685~1~P4_LCD_6~3722.499 3353.0029 3706.1089 3353.123~gge328450~0",
    "TRACK~1.9685~1~P4_LCD_6~3722.499 3317.5029 3706.1089 3317.623~gge328447~0",
    "TRACK~1.9685~1~P4_LCD_6~3722.499 3282.0029 3706.1089 3282.123~gge328444~0",
    "TRACK~1.9685~1~P4_LCD_6~3722.499 3247.0029 3706.1089 3247.123~gge328441~0",
    "TRACK~1.9685~1~P4_LCD_6~3722.499 3211.5029 3706.1089 3211.623~gge328438~0",
    "TRACK~1.9685~1~P4_LCD_6~3722.499 3176.0029 3706.1089 3176.123~gge328435~0",
    "TRACK~1.9685~1~P4_LCD_6~3722.499 3140.5029 3706.1089 3140.623~gge328432~0",
    "TRACK~1.9685~1~P4_LCD_6~3722.499 3105.0029 3706.1089 3105.123~gge328429~0",
    "TRACK~1.9685~1~P4_LCD_6~3722.499 3069.5029 3706.1089 3069.623~gge328426~0",
    "TRACK~1.9685~1~P4_LCD_6~3706.1089 3459.623 3706.1089 3048.623~gge328423~0",
    "TRACK~1.9685~1~P4_LCD_6~3686.999 3459.5029 3670.6089 3459.623~gge328420~0",
    "TRACK~1.9685~1~P4_LCD_6~3686.999 3424.0029 3670.6089 3424.123~gge328417~0",
    "TRACK~1.9685~1~P4_LCD_6~3686.999 3388.5029 3670.6089 3388.623~gge328414~0",
    "TRACK~1.9685~1~P4_LCD_6~3686.999 3353.0029 3670.6089 3353.123~gge328411~0",
    "TRACK~1.9685~1~P4_LCD_6~3686.999 3317.5029 3670.6089 3317.623~gge328408~0",
    "TRACK~1.9685~1~P4_LCD_6~3686.999 3282.0029 3670.6089 3282.123~gge328405~0",
    "TRACK~1.9685~1~P4_LCD_6~3686.999 3247.0029 3670.6089 3247.123~gge328402~0",
    "TRACK~1.9685~1~P4_LCD_6~3686.999 3211.5029 3670.6089 3211.623~gge328399~0",
    "TRACK~1.9685~1~P4_LCD_6~3686.999 3176.0029 3670.6089 3176.123~gge328396~0",
    "TRACK~1.9685~1~P4_LCD_6~3686.999 3140.5029 3670.6089 3140.623~gge328393~0",
    "TRACK~1.9685~1~P4_LCD_6~3686.999 3105.0029 3670.6089 3105.123~gge328390~0",
    "TRACK~1.9685~1~P4_LCD_6~3686.999 3069.5029 3670.6089 3069.623~gge328387~0",
    "TRACK~1.9685~1~P4_LCD_6~3651.499 3459.5029 3635.1089 3459.623~gge328384~0",
    "TRACK~1.9685~1~P4_LCD_6~3651.499 3424.0029 3635.1089 3424.123~gge328381~0",
    "TRACK~1.9685~1~P4_LCD_6~3651.499 3388.5029 3635.1089 3388.623~gge328378~0",
    "TRACK~1.9685~1~P4_LCD_6~3651.499 3353.0029 3635.1089 3353.123~gge328375~0",
    "TRACK~1.9685~1~P4_LCD_6~3651.499 3317.5029 3635.1089 3317.623~gge328372~0",
    "TRACK~1.9685~1~P4_LCD_6~3651.499 3282.0029 3635.1089 3282.123~gge328369~0",
    "TRACK~1.9685~1~P4_LCD_6~3651.499 3247.0029 3635.1089 3247.123~gge328366~0",
    "TRACK~1.9685~1~P4_LCD_6~3651.499 3211.5029 3635.1089 3211.623~gge328363~0",
    "TRACK~1.9685~1~P4_LCD_6~3651.499 3176.0029 3635.1089 3176.123~gge328360~0",
    "TRACK~1.9685~1~P4_LCD_6~3651.499 3140.5029 3635.1089 3140.623~gge328357~0",
    "TRACK~1.9685~1~P4_LCD_6~3651.499 3105.0029 3635.1089 3105.123~gge328354~0",
    "TRACK~1.9685~1~P4_LCD_6~3651.499 3069.5029 3635.1089 3069.623~gge328351~0",
    "TRACK~1.9685~1~P4_LCD_6~3635.1089 3459.623 3635.1089 3048.623~gge328348~0",
    "TRACK~1.9685~1~P4_LCD_6~3615.999 3459.5029 3599.6089 3459.623~gge328345~0",
    "TRACK~1.9685~1~P4_LCD_6~3615.999 3424.0029 3599.6089 3424.123~gge328342~0",
    "TRACK~1.9685~1~P4_LCD_6~3615.999 3388.5029 3599.6089 3388.623~gge328339~0",
    "TRACK~1.9685~1~P4_LCD_6~3615.999 3353.0029 3599.6089 3353.123~gge328336~0",
    "TRACK~1.9685~1~P4_LCD_6~3615.999 3317.5029 3599.6089 3317.623~gge328333~0",
    "TRACK~1.9685~1~P4_LCD_6~3615.999 3282.0029 3599.6089 3282.123~gge328330~0",
    "TRACK~1.9685~1~P4_LCD_6~3615.999 3247.0029 3599.6089 3247.123~gge328327~0",
    "TRACK~1.9685~1~P4_LCD_6~3615.999 3211.5029 3599.6089 3211.623~gge328324~0",
    "TRACK~1.9685~1~P4_LCD_6~3615.999 3176.0029 3599.6089 3176.123~gge328321~0",
    "TRACK~1.9685~1~P4_LCD_6~3615.999 3140.5029 3599.6089 3140.623~gge328318~0",
    "TRACK~1.9685~1~P4_LCD_6~3615.999 3105.0029 3599.6089 3105.123~gge328315~0",
    "TRACK~1.9685~1~P4_LCD_6~3615.999 3069.5029 3599.6089 3069.623~gge328312~0",
    "TRACK~1.9685~1~P4_LCD_6~3599.6089 3459.623 3599.6089 3048.623~gge328309~0",
    "TRACK~1.9685~1~P4_LCD_6~3580.999 3459.5029 3564.6089 3459.623~gge328306~0",
    "TRACK~1.9685~1~P4_LCD_6~3580.999 3424.0029 3564.6089 3424.123~gge328303~0",
    "TRACK~1.9685~1~P4_LCD_6~3580.999 3388.5029 3564.6089 3388.623~gge328300~0",
    "TRACK~1.9685~1~P4_LCD_6~3580.999 3353.0029 3564.6089 3353.123~gge328297~0",
    "TRACK~1.9685~1~P4_LCD_6~3580.999 3317.5029 3564.6089 3317.623~gge328294~0",
    "TRACK~1.9685~1~P4_LCD_6~3580.999 3282.0029 3564.6089 3282.123~gge328291~0",
    "TRACK~1.9685~1~P4_LCD_6~3580.999 3247.0029 3564.6089 3247.123~gge328288~0",
    "TRACK~1.9685~1~P4_LCD_6~3580.999 3211.5029 3564.6089 3211.623~gge328285~0",
    "TRACK~1.9685~1~P4_LCD_6~3580.999 3176.0029 3564.6089 3176.123~gge328282~0",
    "TRACK~1.9685~1~P4_LCD_6~3580.999 3140.5029 3564.6089 3140.623~gge328279~0",
    "TRACK~1.9685~1~P4_LCD_6~3580.999 3105.0029 3564.6089 3105.123~gge328276~0",
    "TRACK~1.9685~1~P4_LCD_6~3580.999 3069.5029 3564.6089 3069.623~gge328273~0",
    "TRACK~1.9685~1~P4_LCD_6~3564.6089 3459.623 3564.6089 3048.623~gge328270~0",
    "TRACK~1.9685~1~P4_LCD_6~3545.499 3459.5029 3529.1089 3459.623~gge328267~0",
    "TRACK~1.9685~1~P4_LCD_6~3545.499 3424.0029 3529.1089 3424.123~gge328264~0",
    "TRACK~1.9685~1~P4_LCD_6~3545.499 3388.5029 3529.1089 3388.623~gge328261~0",
    "TRACK~1.9685~1~P4_LCD_6~3545.499 3353.0029 3529.1089 3353.123~gge328258~0",
    "TRACK~1.9685~1~P4_LCD_6~3545.499 3317.5029 3529.1089 3317.623~gge328255~0",
    "TRACK~1.9685~1~P4_LCD_6~3545.499 3282.0029 3529.1089 3282.123~gge328252~0",
    "TRACK~1.9685~1~P4_LCD_6~3545.499 3247.0029 3529.1089 3247.123~gge328249~0",
    "TRACK~1.9685~1~P4_LCD_6~3545.499 3211.5029 3529.1089 3211.623~gge328246~0",
    "TRACK~1.9685~1~P4_LCD_6~3545.499 3176.0029 3529.1089 3176.123~gge328243~0",
    "TRACK~1.9685~1~P4_LCD_6~3545.499 3140.5029 3529.1089 3140.623~gge328240~0",
    "TRACK~1.9685~1~P4_LCD_6~3545.499 3105.0029 3529.1089 3105.123~gge328237~0",
    "TRACK~1.9685~1~P4_LCD_6~3545.499 3069.5029 3529.1089 3069.623~gge328234~0",
    "TRACK~1.9685~1~P4_LCD_6~3529.1089 3459.623 3529.1089 3048.623~gge328231~0",
    "TRACK~1.9685~1~P4_LCD_6~3670.6089 3459.623 3670.6089 3047.0029~gge328228~0",
    "TRACK~1.9685~1~P4_LCD_6~3757.999 3069.5029 3741.6089 3069.623~gge328225~0",
    "TRACK~1.9685~1~P4_LCD_6~3794.999 2987.5029 3794.999 3020.0029 3601.999 3020.0029 3601.999 3037.5029~gge328222~0",
    "TRACK~1.9685~1~P4_LCD_6~3804.999 2987.5029 3804.999 3024.5029 3612.499 3024.5029 3612.499 3037.5029~gge328219~0",
    "TRACK~1.9685~1~P4_LCD_6~3632.999 3015.0029 3632.999 2988.0029 3682.499 2988.0029~gge328216~0",
    "TRACK~1.9685~1~P4_LCD_6~3643.499 3015.0029 3643.499 2998.0029 3684.999 2998.0029~gge328213~0",
    "TRACK~1.9685~1~P4_LCD_6~3972.5 3051 3972.5 3035~gge328210~0",
    "LIB~4786.5~2957~package`HDR-8X1/2.54~90~~gge835~1~5363975b6427dff787dd00c04f1fa455~1509518128~0~~yes~~#@$TEXT~P~4776.5~2952~0.7~90~0~3~~4.5~LCD1~M 4771.96 2952 L 4776.25 2952 M 4776.25 2952 L 4776.25 2949.55 M 4772.98 2945.13 L 4772.57 2945.33 L 4772.16 2945.74 L 4771.96 2946.15 L 4771.96 2946.97 L 4772.16 2947.38 L 4772.57 2947.79 L 4772.98 2947.99 L 4773.6 2948.2 L 4774.62 2948.2 L 4775.23 2947.99 L 4775.64 2947.79 L 4776.05 2947.38 L 4776.25 2946.97 L 4776.25 2946.15 L 4776.05 2945.74 L 4775.64 2945.33 L 4775.23 2945.13 M 4771.96 2943.78 L 4776.25 2943.78 M 4771.96 2943.78 L 4771.96 2942.35 L 4772.16 2941.73 L 4772.57 2941.32 L 4772.98 2941.12 L 4773.6 2940.91 L 4774.62 2940.91 L 4775.23 2941.12 L 4775.64 2941.32 L 4776.05 2941.73 L 4776.25 2942.35 L 4776.25 2943.78 M 4772.78 2939.56 L 4772.57 2939.15 L 4771.96 2938.54 L 4776.25 2938.54~none~gge296329~~0~#@$TEXT~N~4768.5~2952~0.5~90~0~3~~4.5~Header2.54mm 1*8P~M 4766.05 2952 L 4770.34 2952 M 4766.05 2949.14 L 4770.34 2949.14 M 4768.09 2952 L 4768.09 2949.14 M 4768.7 2947.79 L 4768.7 2945.33 L 4768.3 2945.33 L 4767.89 2945.54 L 4767.68 2945.74 L 4767.48 2946.15 L 4767.48 2946.76 L 4767.68 2947.17 L 4768.09 2947.58 L 4768.7 2947.79 L 4769.11 2947.79 L 4769.73 2947.58 L 4770.14 2947.17 L 4770.34 2946.76 L 4770.34 2946.15 L 4770.14 2945.74 L 4769.73 2945.33 M 4767.48 2941.53 L 4770.34 2941.53 M 4768.09 2941.53 L 4767.68 2941.94 L 4767.48 2942.35 L 4767.48 2942.96 L 4767.68 2943.37 L 4768.09 2943.78 L 4768.7 2943.98 L 4769.11 2943.98 L 4769.73 2943.78 L 4770.14 2943.37 L 4770.34 2942.96 L 4770.34 2942.35 L 4770.14 2941.94 L 4769.73 2941.53 M 4766.05 2937.72 L 4770.34 2937.72 M 4768.09 2937.72 L 4767.68 2938.13 L 4767.48 2938.54 L 4767.48 2939.15 L 4767.68 2939.56 L 4768.09 2939.97 L 4768.7 2940.18 L 4769.11 2940.18 L 4769.73 2939.97 L 4770.14 2939.56 L 4770.34 2939.15 L 4770.34 2938.54 L 4770.14 2938.13 L 4769.73 2937.72 M 4768.7 2936.37 L 4768.7 2933.92 L 4768.3 2933.92 L 4767.89 2934.12 L 4767.68 2934.33 L 4767.48 2934.74 L 4767.48 2935.35 L 4767.68 2935.76 L 4768.09 2936.17 L 4768.7 2936.37 L 4769.11 2936.37 L 4769.73 2936.17 L 4770.14 2935.76 L 4770.34 2935.35 L 4770.34 2934.74 L 4770.14 2934.33 L 4769.73 2933.92 M 4767.48 2932.57 L 4770.34 2932.57 M 4768.7 2932.57 L 4768.09 2932.36 L 4767.68 2931.95 L 4767.48 2931.55 L 4767.48 2930.93 M 4767.07 2929.38 L 4766.86 2929.38 L 4766.45 2929.17 L 4766.25 2928.97 L 4766.05 2928.56 L 4766.05 2927.74 L 4766.25 2927.33 L 4766.45 2927.13 L 4766.86 2926.92 L 4767.27 2926.92 L 4767.68 2927.13 L 4768.3 2927.54 L 4770.34 2929.58 L 4770.34 2926.72 M 4769.32 2925.16 L 4769.52 2925.37 L 4769.73 2925.16 L 4769.52 2924.96 L 4769.32 2925.16 M 4766.05 2921.15 L 4766.05 2923.2 L 4767.89 2923.4 L 4767.68 2923.2 L 4767.48 2922.59 L 4767.48 2921.97 L 4767.68 2921.36 L 4768.09 2920.95 L 4768.7 2920.75 L 4769.11 2920.75 L 4769.73 2920.95 L 4770.14 2921.36 L 4770.34 2921.97 L 4770.34 2922.59 L 4770.14 2923.2 L 4769.93 2923.4 L 4769.52 2923.61 M 4766.05 2917.35 L 4768.91 2919.4 L 4768.91 2916.33 M 4766.05 2917.35 L 4770.34 2917.35 M 4767.48 2914.98 L 4770.34 2914.98 M 4768.3 2914.98 L 4767.68 2914.36 L 4767.48 2913.95 L 4767.48 2913.34 L 4767.68 2912.93 L 4768.3 2912.73 L 4770.34 2912.73 M 4768.3 2912.73 L 4767.68 2912.11 L 4767.48 2911.7 L 4767.48 2911.09 L 4767.68 2910.68 L 4768.3 2910.48 L 4770.34 2910.48 M 4767.48 2909.13 L 4770.34 2909.13 M 4768.3 2909.13 L 4767.68 2908.51 L 4767.48 2908.1 L 4767.48 2907.49 L 4767.68 2907.08 L 4768.3 2906.88 L 4770.34 2906.88 M 4768.3 2906.88 L 4767.68 2906.26 L 4767.48 2905.85 L 4767.48 2905.24 L 4767.68 2904.83 L 4768.3 2904.63 L 4770.34 2904.63 M 4766.86 2900.13 L 4766.66 2899.72 L 4766.05 2899.1 L 4770.34 2899.1 M 4767.27 2896.73 L 4769.73 2896.73 M 4767.89 2897.75 L 4769.11 2895.71 M 4767.89 2895.71 L 4769.11 2897.75 M 4766.05 2893.34 L 4766.25 2893.95 L 4766.66 2894.15 L 4767.07 2894.15 L 4767.48 2893.95 L 4767.68 2893.54 L 4767.89 2892.72 L 4768.09 2892.11 L 4768.5 2891.7 L 4768.91 2891.5 L 4769.52 2891.5 L 4769.93 2891.7 L 4770.14 2891.9 L 4770.34 2892.52 L 4770.34 2893.34 L 4770.14 2893.95 L 4769.93 2894.15 L 4769.52 2894.36 L 4768.91 2894.36 L 4768.5 2894.15 L 4768.09 2893.75 L 4767.89 2893.13 L 4767.68 2892.31 L 4767.48 2891.9 L 4767.07 2891.7 L 4766.66 2891.7 L 4766.25 2891.9 L 4766.05 2892.52 L 4766.05 2893.34 M 4766.05 2890.15 L 4770.34 2890.15 M 4766.05 2890.15 L 4766.05 2888.3 L 4766.25 2887.69 L 4766.45 2887.49 L 4766.86 2887.28 L 4767.48 2887.28 L 4767.89 2887.49 L 4768.09 2887.69 L 4768.3 2888.3 L 4768.3 2890.15~none~gge296335~~0~#@$TRACK~0.8~3~~4781.5 2912 4791.5 2912 4791.5 2992 4781.5 2992 4781.5 2984.5~gge296341~0#@$TRACK~0.79921~3~~4781.5 2912 4781.5 2984.5~gge296344~0#@$PAD~RECT~4786.5~2987~6.2~6.2~11~P4_LCD_6~1~1.75~4783.4 2990.1 4783.4 2983.9 4789.6 2983.9 4789.6 2990.1~90~gge296347~0~~Y~0~0~0.4~4786.4993,2986.9993#@$PAD~ELLIPSE~4786.5~2977~6.2~6.2~11~P4_LCD_6~2~1.75~~90~gge296365~0~~Y~0~0~0.4~4786.4993,2976.9993#@$PAD~ELLIPSE~4786.5~2967~6.2~6.2~11~P4_LCD_6~3~1.75~~90~gge296380~0~~Y~0~0~0.4~4786.4993,2966.9993#@$PAD~ELLIPSE~4786.5~2957~6.2~6.2~11~P4_LCD_6~4~1.75~~90~gge296398~0~~Y~0~0~0.4~4786.4993,2956.9993#@$PAD~ELLIPSE~4786.5~2947~6.2~6.2~11~P4_LCD_5~5~1.75~~90~gge296413~0~~Y~0~0~0.4~4786.4993,2946.9993#@$PAD~ELLIPSE~4786.5~2937~6.2~6.2~11~P4_LCD_6~6~1.75~~90~gge296431~0~~Y~0~0~0.4~4786.4993,2936.9993#@$PAD~ELLIPSE~4786.5~2927~6.2~6.2~11~P4_LCD_6~7~1.75~~90~gge296446~0~~Y~0~0~0.4~4786.4993,2926.9993#@$PAD~ELLIPSE~4786.5~2917~6.2~6.2~11~P4_LCD_6~8~1.75~~90~gge296464~0~~Y~0~0~0.4~4786.4993,2916.9993",
    "LIB~4574.5~3142.5~package`HDR-8X1/2.54~270~~gge948~1~5363975b6427dff787dd00c04f1fa455~1509518128~0~~yes~~#@$TEXT~P~4589.66~3121.92~0.7~90~0~3~~4.5~PAIN1~M 4587.21 3121.9199 L 4591.5 3121.9199 M 4587.21 3121.9199 L 4587.21 3120.0799 L 4587.41 3119.4699 L 4587.61 3119.2599 L 4588.02 3119.0599 L 4588.64 3119.0599 L 4589.05 3119.2599 L 4589.25 3119.4699 L 4589.46 3120.0799 L 4589.46 3121.9199 M 4587.21 3116.0699 L 4591.5 3117.7099 M 4587.21 3116.0699 L 4591.5 3114.4299 M 4590.07 3117.0899 L 4590.07 3115.0499 M 4587.21 3113.0799 L 4591.5 3113.0799 M 4587.21 3111.7299 L 4591.5 3111.7299 M 4587.21 3111.7299 L 4591.5 3108.8699 M 4587.21 3108.8699 L 4591.5 3108.8699 M 4588.02 3107.5199 L 4587.82 3107.1099 L 4587.21 3106.4999 L 4591.5 3106.4999~none~gge296485~~0~#@$TEXT~N~4592.5~3147.5~0.5~270~0~3~~4.5~Header2.54mm 1*8P~M 4594.95 3147.5 L 4590.66 3147.5 M 4594.95 3150.36 L 4590.66 3150.36 M 4592.91 3147.5 L 4592.91 3150.36 M 4592.3 3151.71 L 4592.3 3154.17 L 4592.7 3154.17 L 4593.11 3153.96 L 4593.32 3153.76 L 4593.52 3153.35 L 4593.52 3152.74 L 4593.32 3152.33 L 4592.91 3151.92 L 4592.3 3151.71 L 4591.89 3151.71 L 4591.27 3151.92 L 4590.86 3152.33 L 4590.66 3152.74 L 4590.66 3153.35 L 4590.86 3153.76 L 4591.27 3154.17 M 4593.52 3157.97 L 4590.66 3157.97 M 4592.91 3157.97 L 4593.32 3157.56 L 4593.52 3157.15 L 4593.52 3156.54 L 4593.32 3156.13 L 4592.91 3155.72 L 4592.3 3155.52 L 4591.89 3155.52 L 4591.27 3155.72 L 4590.86 3156.13 L 4590.66 3156.54 L 4590.66 3157.15 L 4590.86 3157.56 L 4591.27 3157.97 M 4594.95 3161.78 L 4590.66 3161.78 M 4592.91 3161.78 L 4593.32 3161.37 L 4593.52 3160.96 L 4593.52 3160.35 L 4593.32 3159.94 L 4592.91 3159.53 L 4592.3 3159.32 L 4591.89 3159.32 L 4591.27 3159.53 L 4590.86 3159.94 L 4590.66 3160.35 L 4590.66 3160.96 L 4590.86 3161.37 L 4591.27 3161.78 M 4592.3 3163.13 L 4592.3 3165.58 L 4592.7 3165.58 L 4593.11 3165.38 L 4593.32 3165.17 L 4593.52 3164.76 L 4593.52 3164.15 L 4593.32 3163.74 L 4592.91 3163.33 L 4592.3 3163.13 L 4591.89 3163.13 L 4591.27 3163.33 L 4590.86 3163.74 L 4590.66 3164.15 L 4590.66 3164.76 L 4590.86 3165.17 L 4591.27 3165.58 M 4593.52 3166.93 L 4590.66 3166.93 M 4592.3 3166.93 L 4592.91 3167.14 L 4593.32 3167.55 L 4593.52 3167.95 L 4593.52 3168.57 M 4593.93 3170.12 L 4594.14 3170.12 L 4594.55 3170.33 L 4594.75 3170.53 L 4594.95 3170.94 L 4594.95 3171.76 L 4594.75 3172.17 L 4594.55 3172.37 L 4594.14 3172.58 L 4593.73 3172.58 L 4593.32 3172.37 L 4592.7 3171.96 L 4590.66 3169.92 L 4590.66 3172.78 M 4591.68 3174.34 L 4591.48 3174.13 L 4591.27 3174.34 L 4591.48 3174.54 L 4591.68 3174.34 M 4594.95 3178.35 L 4594.95 3176.3 L 4593.11 3176.1 L 4593.32 3176.3 L 4593.52 3176.91 L 4593.52 3177.53 L 4593.32 3178.14 L 4592.91 3178.55 L 4592.3 3178.75 L 4591.89 3178.75 L 4591.27 3178.55 L 4590.86 3178.14 L 4590.66 3177.53 L 4590.66 3176.91 L 4590.86 3176.3 L 4591.07 3176.1 L 4591.48 3175.89 M 4594.95 3182.15 L 4592.09 3180.1 L 4592.09 3183.17 M 4594.95 3182.15 L 4590.66 3182.15 M 4593.52 3184.52 L 4590.66 3184.52 M 4592.7 3184.52 L 4593.32 3185.14 L 4593.52 3185.55 L 4593.52 3186.16 L 4593.32 3186.57 L 4592.7 3186.77 L 4590.66 3186.77 M 4592.7 3186.77 L 4593.32 3187.39 L 4593.52 3187.8 L 4593.52 3188.41 L 4593.32 3188.82 L 4592.7 3189.02 L 4590.66 3189.02 M 4593.52 3190.37 L 4590.66 3190.37 M 4592.7 3190.37 L 4593.32 3190.99 L 4593.52 3191.4 L 4593.52 3192.01 L 4593.32 3192.42 L 4592.7 3192.62 L 4590.66 3192.62 M 4592.7 3192.62 L 4593.32 3193.24 L 4593.52 3193.65 L 4593.52 3194.26 L 4593.32 3194.67 L 4592.7 3194.87 L 4590.66 3194.87 M 4594.14 3199.37 L 4594.34 3199.78 L 4594.95 3200.4 L 4590.66 3200.4 M 4593.73 3202.77 L 4591.27 3202.77 M 4593.11 3201.75 L 4591.89 3203.79 M 4593.11 3203.79 L 4591.89 3201.75 M 4594.95 3206.16 L 4594.75 3205.55 L 4594.34 3205.35 L 4593.93 3205.35 L 4593.52 3205.55 L 4593.32 3205.96 L 4593.11 3206.78 L 4592.91 3207.39 L 4592.5 3207.8 L 4592.09 3208 L 4591.48 3208 L 4591.07 3207.8 L 4590.86 3207.6 L 4590.66 3206.98 L 4590.66 3206.16 L 4590.86 3205.55 L 4591.07 3205.35 L 4591.48 3205.14 L 4592.09 3205.14 L 4592.5 3205.35 L 4592.91 3205.75 L 4593.11 3206.37 L 4593.32 3207.19 L 4593.52 3207.6 L 4593.93 3207.8 L 4594.34 3207.8 L 4594.75 3207.6 L 4594.95 3206.98 L 4594.95 3206.16 M 4594.95 3209.35 L 4590.66 3209.35 M 4594.95 3209.35 L 4594.95 3211.2 L 4594.75 3211.81 L 4594.55 3212.01 L 4594.14 3212.22 L 4593.52 3212.22 L 4593.11 3212.01 L 4592.91 3211.81 L 4592.7 3211.2 L 4592.7 3209.35~none~gge296491~~0~#@$TRACK~0.8~3~~4579.5 3187.5 4569.5 3187.5 4569.5 3107.5 4579.5 3107.5 4579.5 3115~gge296497~0#@$TRACK~0.79921~3~~4579.5 3187.5 4579.5 3115~gge296500~0#@$PAD~RECT~4574.5~3112.5~6.2~6.2~11~P4_LCD_6~1~1.75~4577.6 3109.4 4577.6 3115.6 4571.4 3115.6 4571.4 3109.4~270~gge296503~0~~Y~0~0~0.4~4574.4993,3112.4993#@$PAD~ELLIPSE~4574.5~3122.5~6.2~6.2~11~P4_LCD_6~2~1.75~~270~gge296518~0~~Y~0~0~0.4~4574.4993,3122.4993#@$PAD~ELLIPSE~4574.5~3132.5~6.2~6.2~11~P4_LCD_6~3~1.75~~270~gge296533~0~~Y~0~0~0.4~4574.4993,3132.4993#@$PAD~ELLIPSE~4574.5~3142.5~6.2~6.2~11~P4_LCD_6~4~1.75~~270~gge296548~0~~Y~0~0~0.4~4574.4993,3142.4993#@$PAD~ELLIPSE~4574.5~3152.5~6.2~6.2~11~P4_LCD_6~5~1.75~~270~gge296563~0~~Y~0~0~0.4~4574.4993,3152.4993#@$PAD~ELLIPSE~4574.5~3162.5~6.2~6.2~11~P4_LCD_6~6~1.75~~270~gge296578~0~~Y~0~0~0.4~4574.4993,3162.4993#@$PAD~ELLIPSE~4574.5~3172.5~6.2~6.2~11~P4_LCD_6~7~1.75~~270~gge296593~0~~Y~0~0~0.4~4574.4993,3172.4993#@$PAD~ELLIPSE~4574.5~3182.5~6.2~6.2~11~P4_LCD_6~8~1.75~~270~gge296608~0~~Y~0~0~0.4~4574.4993,3182.4993",
    "LIB~4574.5~3232.5~package`HDR-8X1/2.54~270~~gge961~1~5363975b6427dff787dd00c04f1fa455~1509518128~0~~yes~~#@$TEXT~P~4589.66~3214.76~0.7~90~0~3~~4.5~PAIN2~M 4587.21 3214.7598 L 4591.5 3214.7598 M 4587.21 3214.7598 L 4587.21 3212.9198 L 4587.41 3212.3098 L 4587.61 3212.0998 L 4588.02 3211.8998 L 4588.64 3211.8998 L 4589.05 3212.0998 L 4589.25 3212.3098 L 4589.46 3212.9198 L 4589.46 3214.7598 M 4587.21 3208.9098 L 4591.5 3210.5498 M 4587.21 3208.9098 L 4591.5 3207.2698 M 4590.07 3209.9298 L 4590.07 3207.8898 M 4587.21 3205.9198 L 4591.5 3205.9198 M 4587.21 3204.5698 L 4591.5 3204.5698 M 4587.21 3204.5698 L 4591.5 3201.7098 M 4587.21 3201.7098 L 4591.5 3201.7098 M 4588.23 3200.1598 L 4588.02 3200.1598 L 4587.61 3199.9498 L 4587.41 3199.7498 L 4587.21 3199.3398 L 4587.21 3198.5198 L 4587.41 3198.1098 L 4587.61 3197.9098 L 4588.02 3197.6998 L 4588.43 3197.6998 L 4588.84 3197.9098 L 4589.46 3198.3098 L 4591.5 3200.3598 L 4591.5 3197.4998~none~gge296626~~0~#@$TEXT~N~4592.5~3237.5~0.5~270~0~3~~4.5~Header2.54mm 1*8P~M 4594.95 3237.5 L 4590.66 3237.5 M 4594.95 3240.36 L 4590.66 3240.36 M 4592.91 3237.5 L 4592.91 3240.36 M 4592.3 3241.71 L 4592.3 3244.17 L 4592.7 3244.17 L 4593.11 3243.96 L 4593.32 3243.76 L 4593.52 3243.35 L 4593.52 3242.74 L 4593.32 3242.33 L 4592.91 3241.92 L 4592.3 3241.71 L 4591.89 3241.71 L 4591.27 3241.92 L 4590.86 3242.33 L 4590.66 3242.74 L 4590.66 3243.35 L 4590.86 3243.76 L 4591.27 3244.17 M 4593.52 3247.97 L 4590.66 3247.97 M 4592.91 3247.97 L 4593.32 3247.56 L 4593.52 3247.15 L 4593.52 3246.54 L 4593.32 3246.13 L 4592.91 3245.72 L 4592.3 3245.52 L 4591.89 3245.52 L 4591.27 3245.72 L 4590.86 3246.13 L 4590.66 3246.54 L 4590.66 3247.15 L 4590.86 3247.56 L 4591.27 3247.97 M 4594.95 3251.78 L 4590.66 3251.78 M 4592.91 3251.78 L 4593.32 3251.37 L 4593.52 3250.96 L 4593.52 3250.35 L 4593.32 3249.94 L 4592.91 3249.53 L 4592.3 3249.32 L 4591.89 3249.32 L 4591.27 3249.53 L 4590.86 3249.94 L 4590.66 3250.35 L 4590.66 3250.96 L 4590.86 3251.37 L 4591.27 3251.78 M 4592.3 3253.13 L 4592.3 3255.58 L 4592.7 3255.58 L 4593.11 3255.38 L 4593.32 3255.17 L 4593.52 3254.76 L 4593.52 3254.15 L 4593.32 3253.74 L 4592.91 3253.33 L 4592.3 3253.13 L 4591.89 3253.13 L 4591.27 3253.33 L 4590.86 3253.74 L 4590.66 3254.15 L 4590.66 3254.76 L 4590.86 3255.17 L 4591.27 3255.58 M 4593.52 3256.93 L 4590.66 3256.93 M 4592.3 3256.93 L 4592.91 3257.14 L 4593.32 3257.55 L 4593.52 3257.95 L 4593.52 3258.57 M 4593.93 3260.12 L 4594.14 3260.12 L 4594.55 3260.33 L 4594.75 3260.53 L 4594.95 3260.94 L 4594.95 3261.76 L 4594.75 3262.17 L 4594.55 3262.37 L 4594.14 3262.58 L 4593.73 3262.58 L 4593.32 3262.37 L 4592.7 3261.96 L 4590.66 3259.92 L 4590.66 3262.78 M 4591.68 3264.34 L 4591.48 3264.13 L 4591.27 3264.34 L 4591.48 3264.54 L 4591.68 3264.34 M 4594.95 3268.35 L 4594.95 3266.3 L 4593.11 3266.1 L 4593.32 3266.3 L 4593.52 3266.91 L 4593.52 3267.53 L 4593.32 3268.14 L 4592.91 3268.55 L 4592.3 3268.75 L 4591.89 3268.75 L 4591.27 3268.55 L 4590.86 3268.14 L 4590.66 3267.53 L 4590.66 3266.91 L 4590.86 3266.3 L 4591.07 3266.1 L 4591.48 3265.89 M 4594.95 3272.15 L 4592.09 3270.1 L 4592.09 3273.17 M 4594.95 3272.15 L 4590.66 3272.15 M 4593.52 3274.52 L 4590.66 3274.52 M 4592.7 3274.52 L 4593.32 3275.14 L 4593.52 3275.55 L 4593.52 3276.16 L 4593.32 3276.57 L 4592.7 3276.77 L 4590.66 3276.77 M 4592.7 3276.77 L 4593.32 3277.39 L 4593.52 3277.8 L 4593.52 3278.41 L 4593.32 3278.82 L 4592.7 3279.02 L 4590.66 3279.02 M 4593.52 3280.37 L 4590.66 3280.37 M 4592.7 3280.37 L 4593.32 3280.99 L 4593.52 3281.4 L 4593.52 3282.01 L 4593.32 3282.42 L 4592.7 3282.62 L 4590.66 3282.62 M 4592.7 3282.62 L 4593.32 3283.24 L 4593.52 3283.65 L 4593.52 3284.26 L 4593.32 3284.67 L 4592.7 3284.87 L 4590.66 3284.87 M 4594.14 3289.37 L 4594.34 3289.78 L 4594.95 3290.4 L 4590.66 3290.4 M 4593.73 3292.77 L 4591.27 3292.77 M 4593.11 3291.75 L 4591.89 3293.79 M 4593.11 3293.79 L 4591.89 3291.75 M 4594.95 3296.16 L 4594.75 3295.55 L 4594.34 3295.35 L 4593.93 3295.35 L 4593.52 3295.55 L 4593.32 3295.96 L 4593.11 3296.78 L 4592.91 3297.39 L 4592.5 3297.8 L 4592.09 3298 L 4591.48 3298 L 4591.07 3297.8 L 4590.86 3297.6 L 4590.66 3296.98 L 4590.66 3296.16 L 4590.86 3295.55 L 4591.07 3295.35 L 4591.48 3295.14 L 4592.09 3295.14 L 4592.5 3295.35 L 4592.91 3295.75 L 4593.11 3296.37 L 4593.32 3297.19 L 4593.52 3297.6 L 4593.93 3297.8 L 4594.34 3297.8 L 4594.75 3297.6 L 4594.95 3296.98 L 4594.95 3296.16 M 4594.95 3299.35 L 4590.66 3299.35 M 4594.95 3299.35 L 4594.95 3301.2 L 4594.75 3301.81 L 4594.55 3302.01 L 4594.14 3302.22 L 4593.52 3302.22 L 4593.11 3302.01 L 4592.91 3301.81 L 4592.7 3301.2 L 4592.7 3299.35~none~gge296632~~0~#@$TRACK~0.8~3~~4579.5 3277.5 4569.5 3277.5 4569.5 3197.5 4579.5 3197.5 4579.5 3205~gge296638~0#@$TRACK~0.79921~3~~4579.5 3277.5 4579.5 3205~gge296641~0#@$PAD~RECT~4574.5~3202.5~6.2~6.2~11~P4_LCD_6~1~1.75~4577.6 3199.4 4577.6 3205.6 4571.4 3205.6 4571.4 3199.4~270~gge296644~0~~Y~0~0~0.4~4574.4993,3202.4993#@$PAD~ELLIPSE~4574.5~3212.5~6.2~6.2~11~P4_LCD_6~2~1.75~~270~gge296659~0~~Y~0~0~0.4~4574.4993,3212.4993#@$PAD~ELLIPSE~4574.5~3222.5~6.2~6.2~11~P4_LCD_6~3~1.75~~270~gge296674~0~~Y~0~0~0.4~4574.4993,3222.4993#@$PAD~ELLIPSE~4574.5~3232.5~6.2~6.2~11~P4_LCD_6~4~1.75~~270~gge296689~0~~Y~0~0~0.4~4574.4993,3232.4993#@$PAD~ELLIPSE~4574.5~3242.5~6.2~6.2~11~P4_LCD_6~5~1.75~~270~gge296704~0~~Y~0~0~0.4~4574.4993,3242.4993#@$PAD~ELLIPSE~4574.5~3252.5~6.2~6.2~11~P4_LCD_6~6~1.75~~270~gge296719~0~~Y~0~0~0.4~4574.4993,3252.4993#@$PAD~ELLIPSE~4574.5~3262.5~6.2~6.2~11~P4_LCD_6~7~1.75~~270~gge296734~0~~Y~0~0~0.4~4574.4993,3262.4993#@$PAD~ELLIPSE~4574.5~3272.5~6.2~6.2~11~P4_LCD_6~8~1.75~~270~gge296749~0~~Y~0~0~0.4~4574.4993,3272.4993",
    "LIB~4024.5~3465.894~package`~~~gge3656c9e8440ecc4c~1~~~0~~yes~~#@$TEXT~L~4015~3433.894~0.7874~0~0~3~~3.937~A2~M 4016.43 3429.924 L 4015 3433.684 M 4016.43 3429.924 L 4017.86 3433.684 M 4015.54 3432.424 L 4017.33 3432.424 M 4019.22 3430.814 L 4019.22 3430.634 L 4019.4 3430.284 L 4019.58 3430.104 L 4019.94 3429.924 L 4020.65 3429.924 L 4021.01 3430.104 L 4021.19 3430.284 L 4021.37 3430.634 L 4021.37 3430.994 L 4021.19 3431.354 L 4020.83 3431.894 L 4019.04 3433.684 L 4021.55 3433.684~~gge296767~~0~pinpart#@$TEXT~L~4015~3442.394~0.7874~0~0~3~~3.937~A1~M 4016.43 3438.424 L 4015 3442.184 M 4016.43 3438.424 L 4017.86 3442.184 M 4015.54 3440.924 L 4017.33 3440.924 M 4019.04 3439.134 L 4019.4 3438.954 L 4019.94 3438.424 L 4019.94 3442.184~~gge296773~~0~pinpart#@$TEXT~L~4015~3452.894~0.7874~0~0~3~~3.937~A0~M 4016.43 3448.924 L 4015 3452.684 M 4016.43 3448.924 L 4017.86 3452.684 M 4015.54 3451.424 L 4017.33 3451.424 M 4020.12 3448.924 L 4019.58 3449.104 L 4019.22 3449.634 L 4019.04 3450.534 L 4019.04 3451.064 L 4019.22 3451.964 L 4019.58 3452.504 L 4020.12 3452.684 L 4020.48 3452.684 L 4021.01 3452.504 L 4021.37 3451.964 L 4021.55 3451.064 L 4021.55 3450.534 L 4021.37 3449.634 L 4021.01 3449.104 L 4020.48 3448.924 L 4020.12 3448.924~~gge296779~~0~pinpart#@$TEXT~L~4015~3463.394~0.7874~0~0~3~~3.937~Y3~M 4015 3459.424 L 4016.43 3461.214 L 4016.43 3463.184 M 4017.86 3459.424 L 4016.43 3461.214 M 4019.4 3459.424 L 4021.37 3459.424 L 4020.3 3460.854 L 4020.83 3460.854 L 4021.19 3461.034 L 4021.37 3461.214 L 4021.55 3461.744 L 4021.55 3462.104 L 4021.37 3462.644 L 4021.01 3463.004 L 4020.48 3463.184 L 4019.94 3463.184 L 4019.4 3463.004 L 4019.22 3462.824 L 4019.04 3462.464~~gge296785~~0~pinpart#@$TEXT~L~4015~3472.894~0.7874~0~0~3~~3.937~Y0~M 4015 3468.924 L 4016.43 3470.714 L 4016.43 3472.684 M 4017.86 3468.924 L 4016.43 3470.714 M 4020.12 3468.924 L 4019.58 3469.104 L 4019.22 3469.634 L 4019.04 3470.534 L 4019.04 3471.064 L 4019.22 3471.964 L 4019.58 3472.504 L 4020.12 3472.684 L 4020.48 3472.684 L 4021.01 3472.504 L 4021.37 3471.964 L 4021.55 3471.064 L 4021.55 3470.534 L 4021.37 3469.634 L 4021.01 3469.104 L 4020.48 3468.924 L 4020.12 3468.924~~gge296791~~0~pinpart#@$TEXT~L~4015~3483.394~0.7874~0~0~3~~3.937~Y1~M 4015 3479.424 L 4016.43 3481.214 L 4016.43 3483.184 M 4017.86 3479.424 L 4016.43 3481.214 M 4019.04 3480.134 L 4019.4 3479.954 L 4019.94 3479.424 L 4019.94 3483.184~~gge296797~~0~pinpart#@$TEXT~L~4015~3492.894~0.7874~0~0~3~~3.937~Y2~M 4015 3488.924 L 4016.43 3490.714 L 4016.43 3492.684 M 4017.86 3488.924 L 4016.43 3490.714 M 4019.22 3489.814 L 4019.22 3489.634 L 4019.4 3489.284 L 4019.58 3489.104 L 4019.94 3488.924 L 4020.65 3488.924 L 4021.01 3489.104 L 4021.19 3489.284 L 4021.37 3489.634 L 4021.37 3489.994 L 4021.19 3490.354 L 4020.83 3490.894 L 4019.04 3492.684 L 4021.55 3492.684~~gge296803~~0~pinpart#@$TEXT~L~4014.5~3500.894~0.7874~0~0~3~~3.937~VDD~M 4014.5 3496.924 L 4015.93 3500.684 M 4017.36 3496.924 L 4015.93 3500.684 M 4018.54 3496.924 L 4018.54 3500.684 M 4018.54 3496.924 L 4019.8 3496.924 L 4020.33 3497.104 L 4020.69 3497.454 L 4020.87 3497.814 L 4021.05 3498.354 L 4021.05 3499.244 L 4020.87 3499.784 L 4020.69 3500.144 L 4020.33 3500.504 L 4019.8 3500.684 L 4018.54 3500.684 M 4022.23 3496.924 L 4022.23 3500.684 M 4022.23 3496.924 L 4023.48 3496.924 L 4024.02 3497.104 L 4024.38 3497.454 L 4024.56 3497.814 L 4024.74 3498.354 L 4024.74 3499.244 L 4024.56 3499.784 L 4024.38 3500.144 L 4024.02 3500.504 L 4023.48 3500.684 L 4022.23 3500.684~~gge296809~~0~pinpart#@$ARC~1~3~~M 4020.563 3505.264 A 3.938 3.938 0 0 1 4028.437 3505.067~~gge296815~0#@$TEXT~L~4027.5~3501.394~0.7874~0~0~3~~3.937~Y4~M 4027.5 3497.424 L 4028.93 3499.214 L 4028.93 3501.184 M 4030.36 3497.424 L 4028.93 3499.214 M 4033.33 3497.424 L 4031.54 3499.924 L 4034.23 3499.924 M 4033.33 3497.424 L 4033.33 3501.184~~gge296818~~0~pinpart#@$TEXT~L~4027~3493.394~0.7874~0~0~3~~3.937~Y6~M 4027 3489.424 L 4028.43 3491.214 L 4028.43 3493.184 M 4029.86 3489.424 L 4028.43 3491.214 M 4033.19 3489.954 L 4033.01 3489.604 L 4032.48 3489.424 L 4032.12 3489.424 L 4031.58 3489.604 L 4031.22 3490.134 L 4031.04 3491.034 L 4031.04 3491.924 L 4031.22 3492.644 L 4031.58 3493.004 L 4032.12 3493.184 L 4032.3 3493.184 L 4032.83 3493.004 L 4033.19 3492.644 L 4033.37 3492.104 L 4033.37 3491.924 L 4033.19 3491.394 L 4032.83 3491.034 L 4032.3 3490.854 L 4032.12 3490.854 L 4031.58 3491.034 L 4031.22 3491.394 L 4031.04 3491.924~~gge296824~~0~pinpart#@$TEXT~L~4030~3482.894~0.7874~0~0~3~~3.937~Z~M 4032.51 3478.924 L 4030 3482.684 M 4030 3478.924 L 4032.51 3478.924 M 4030 3482.684 L 4032.51 3482.684~~gge296830~~0~pinpart#@$TEXT~L~4027~3472.394~0.7874~0~0~3~~3.937~Y7~M 4027 3468.424 L 4028.43 3470.214 L 4028.43 3472.184 M 4029.86 3468.424 L 4028.43 3470.214 M 4033.55 3468.424 L 4031.76 3472.184 M 4031.04 3468.424 L 4033.55 3468.424~~gge296836~~0~pinpart#@$TEXT~L~4027~3462.894~0.7874~0~0~3~~3.937~Y5~M 4027 3458.924 L 4028.43 3460.714 L 4028.43 3462.684 M 4029.86 3458.924 L 4028.43 3460.714 M 4033.19 3458.924 L 4031.4 3458.924 L 4031.22 3460.534 L 4031.4 3460.354 L 4031.94 3460.174 L 4032.48 3460.174 L 4033.01 3460.354 L 4033.37 3460.714 L 4033.55 3461.244 L 4033.55 3461.604 L 4033.37 3462.144 L 4033.01 3462.504 L 4032.48 3462.684 L 4031.94 3462.684 L 4031.4 3462.504 L 4031.22 3462.324 L 4031.04 3461.964~~gge296842~~0~pinpart#@$TEXT~L~4027~3453.394~0.7874~0~0~3~~3.937~#E~M 4028.43 3448.704 L 4027.18 3454.434 M 4029.51 3448.704 L 4028.25 3454.434 M 4027.18 3451.034 L 4029.68 3451.034 M 4027 3452.104 L 4029.51 3452.104 M 4030.87 3449.424 L 4030.87 3453.184 M 4030.87 3449.424 L 4033.19 3449.424 M 4030.87 3451.214 L 4032.3 3451.214 M 4030.87 3453.184 L 4033.19 3453.184~~gge296848~~0~pinpart#@$TEXT~L~4024.5~3442.894~0.7874~0~0~3~~3.937~VEE~M 4024.5 3438.924 L 4025.93 3442.684 M 4027.36 3438.924 L 4025.93 3442.684 M 4028.54 3438.924 L 4028.54 3442.684 M 4028.54 3438.924 L 4030.87 3438.924 M 4028.54 3440.714 L 4029.98 3440.714 M 4028.54 3442.684 L 4030.87 3442.684 M 4032.05 3438.924 L 4032.05 3442.684 M 4032.05 3438.924 L 4034.38 3438.924 M 4032.05 3440.714 L 4033.48 3440.714 M 4032.05 3442.684 L 4034.38 3442.684~~gge296854~~0~pinpart#@$TEXT~L~4023.5~3433.394~0.7874~0~0~3~~3.937~VSS~M 4023.5 3429.424 L 4024.93 3433.184 M 4026.36 3429.424 L 4024.93 3433.184 M 4030.05 3429.954 L 4029.69 3429.604 L 4029.15 3429.424 L 4028.44 3429.424 L 4027.9 3429.604 L 4027.54 3429.954 L 4027.54 3430.314 L 4027.72 3430.674 L 4027.9 3430.854 L 4028.26 3431.034 L 4029.33 3431.394 L 4029.69 3431.564 L 4029.87 3431.744 L 4030.05 3432.104 L 4030.05 3432.644 L 4029.69 3433.004 L 4029.15 3433.184 L 4028.44 3433.184 L 4027.9 3433.004 L 4027.54 3432.644 M 4033.74 3429.954 L 4033.38 3429.604 L 4032.84 3429.424 L 4032.13 3429.424 L 4031.59 3429.604 L 4031.23 3429.954 L 4031.23 3430.314 L 4031.41 3430.674 L 4031.59 3430.854 L 4031.95 3431.034 L 4033.02 3431.394 L 4033.38 3431.564 L 4033.56 3431.744 L 4033.74 3432.104 L 4033.74 3432.644 L 4033.38 3433.004 L 4032.84 3433.184 L 4032.13 3433.184 L 4031.59 3433.004 L 4031.23 3432.644~~gge296860~~0~pinpart#@$TRACK~1~3~~4011.9087 3437.6289 4011.9087 3434.1591~gge296866~0#@$TRACK~1~3~~4011.9087 3447.6289 4011.9087 3444.1591~gge296869~0#@$TRACK~1~3~~4011.9087 3457.6289 4011.9087 3454.1591~gge296872~0#@$TRACK~1~3~~4011.9087 3467.6289 4011.9087 3464.1591~gge296875~0#@$TRACK~1~3~~4011.9087 3477.6289 4011.9087 3474.1591~gge296878~0#@$TRACK~1~3~~4011.9087 3487.6289 4011.9087 3484.1591~gge296881~0#@$TRACK~1~3~~4011.9087 3497.6289 4011.9087 3494.1591~gge296884~0#@$TRACK~1~3~~4011.9087 3505.2641 4011.9087 3504.1591~gge296887~0#@$TRACK~1~3~~4020.5703 3505.2641 4011.9087 3505.2641~gge296890~0#@$TRACK~1~3~~4037.0977 3505.2641 4028.437 3505.2641~gge296893~0#@$TRACK~1~3~~4037.0977 3505.2641 4037.0977 3504.1643~gge296896~0#@$TRACK~1~3~~4037.0977 3497.6237 4037.0977 3494.1643~gge296899~0#@$TRACK~1~3~~4037.0977 3487.6237 4037.0977 3484.1643~gge296902~0#@$TRACK~1~3~~4037.0977 3477.6237 4037.0977 3474.1643~gge296905~0#@$TRACK~1~3~~4037.0977 3467.6237 4037.0977 3464.1643~gge296908~0#@$TRACK~1~3~~4037.0977 3457.6237 4037.0977 3454.1643~gge296911~0#@$TRACK~1~3~~4037.0977 3447.6237 4037.0977 3444.1643~gge296914~0#@$TRACK~1~3~~4037.0977 3437.6237 4037.0977 3434.1643~gge296917~0#@$TRACK~1~3~~4037.0977 3427.6237 4037.0977 3426.5239~gge296920~0#@$TRACK~1~3~~4011.9087 3427.6289 4011.9087 3426.5239~gge296923~0#@$TRACK~1~3~~4037.0977 3426.5239 4011.9023 3426.5239~gge296926~0#@$TEXT~N~4027.36~3411.734~0.7~180~0~3~~4.5~2~M 4027.1599 3415.254 L 4027.1599 3415.454 L 4026.9499 3415.864 L 4026.7499 3416.074 L 4026.3399 3416.274 L 4025.5199 3416.274 L 4025.1099 3416.074 L 4024.9099 3415.864 L 4024.6999 3415.454 L 4024.6999 3415.044 L 4024.9099 3414.634 L 4025.3099 3414.024 L 4027.3599 3411.984 L 4024.4999 3411.984~none~gge296929~~0~#@$TEXT~P~4035~3425.894~0.7~0~0~3~~4.5~U7~M 4035 3421.354 L 4035 3424.424 L 4035.2 3425.034 L 4035.61 3425.444 L 4036.23 3425.644 L 4036.64 3425.644 L 4037.25 3425.444 L 4037.66 3425.034 L 4037.86 3424.424 L 4037.86 3421.354 M 4042.08 3421.354 L 4040.03 3425.644 M 4039.21 3421.354 L 4042.08 3421.354~~gge296935~~0~#@$PAD~RECT~4039.5~3430.894~9.8425~6.2992~11~P4_LCD_6~8~1.9685~4044.4213 3434.0436 4034.5787 3434.0436 4034.5787 3427.7444 4044.4213 3427.7444~180~gge296941~0~~Y~0~0~0.2~4039.5003,3430.8941#@$PAD~RECT~4039.5~3440.894~9.8425~6.2992~11~P4_LCD_6~6~1.9685~4044.4213 3444.0436 4034.5787 3444.0436 4034.5787 3437.7444 4044.4213 3437.7444~180~gge296956~0~~Y~0~0~0.2~4039.5003,3440.8941#@$PAD~RECT~4009.5~3430.894~9.8425~6.2992~11~P4_LCD_6~9~1.9685~4014.4213 3434.0436 4004.5787 3434.0436 4004.5787 3427.7444 4014.4213 3427.7444~180~gge296971~0~~Y~0~0~0.2~4009.5003,3430.8941#@$PAD~RECT~4009.5~3440.894~9.8425~6.2992~11~P4_LCD_6~10~1.9685~4014.4213 3444.0436 4004.5787 3444.0436 4004.5787 3437.7444 4014.4213 3437.7444~180~gge296986~0~~Y~0~0~0.2~4009.5003,3440.8941#@$PAD~RECT~4009.5~3450.894~9.8425~6.2992~11~P4_LCD_6~11~1.9685~4014.4213 3454.0436 4004.5787 3454.0436 4004.5787 3447.7444 4014.4213 3447.7444~180~gge297001~0~~Y~0~0~0.2~4009.5003,3450.8941#@$PAD~RECT~4009.5~3460.894~9.8425~6.2992~11~P4_LCD_6~12~1.9685~4014.4213 3464.0436 4004.5787 3464.0436 4004.5787 3457.7444 4014.4213 3457.7444~180~gge297016~0~~Y~0~0~0.2~4009.5003,3460.8941#@$PAD~RECT~4009.5~3470.894~9.8425~6.2992~11~P4_LCD_6~13~1.9685~4014.4213 3474.0436 4004.5787 3474.0436 4004.5787 3467.7444 4014.4213 3467.7444~180~gge297031~0~~Y~0~0~0.2~4009.5003,3470.8941#@$PAD~RECT~4009.5~3480.894~9.8425~6.2992~11~P4_LCD_6~14~1.9685~4014.4213 3484.0436 4004.5787 3484.0436 4004.5787 3477.7444 4014.4213 3477.7444~180~gge297046~0~~Y~0~0~0.2~4009.5003,3480.8941#@$PAD~RECT~4009.5~3490.894~9.8425~6.2992~11~P4_LCD_6~15~1.9685~4014.4213 3494.0436 4004.5787 3494.0436 4004.5787 3487.7444 4014.4213 3487.7444~180~gge297061~0~~Y~0~0~0.2~4009.5003,3490.8941#@$PAD~RECT~4009.5~3500.894~9.8425~6.2992~11~P4_LCD_6~16~1.9685~4014.4213 3504.0436 4004.5787 3504.0436 4004.5787 3497.7444 4014.4213 3497.7444~180~gge297076~0~~Y~0~0~0.2~4009.5003,3500.8941#@$PAD~RECT~4039.5~3500.894~9.8425~6.2992~11~P4_LCD_6~1~1.9685~4044.4213 3504.0436 4034.5787 3504.0436 4034.5787 3497.7444 4044.4213 3497.7444~180~gge297091~0~~Y~0~0~0.2~4039.5003,3500.8941#@$PAD~RECT~4039.5~3490.894~9.8425~6.2992~11~P4_LCD_6~2~1.9685~4044.4213 3494.0436 4034.5787 3494.0436 4034.5787 3487.7444 4044.4213 3487.7444~180~gge297106~0~~Y~0~0~0.2~4039.5003,3490.8941#@$PAD~RECT~4039.5~3480.894~9.8425~6.2992~11~P4_LCD_6~3~1.9685~4044.4213 3484.0436 4034.5787 3484.0436 4034.5787 3477.7444 4044.4213 3477.7444~180~gge297121~0~~Y~0~0~0.2~4039.5003,3480.8941#@$PAD~RECT~4039.5~3470.894~9.8425~6.2992~11~P4_LCD_6~4~1.9685~4044.4213 3474.0436 4034.5787 3474.0436 4034.5787 3467.7444 4044.4213 3467.7444~180~gge297136~0~~Y~0~0~0.2~4039.5003,3470.8941#@$PAD~RECT~4039.5~3460.894~9.8425~6.2992~11~P4_LCD_6~5~1.9685~4044.4213 3464.0436 4034.5787 3464.0436 4034.5787 3457.7444 4044.4213 3457.7444~180~gge297151~0~~Y~0~0~0.2~4039.5003,3460.8941#@$PAD~RECT~4039.5~3450.894~9.8425~6.2992~11~P4_LCD_6~6~1.9685~4044.4213 3454.0436 4034.5787 3454.0436 4034.5787 3447.7444 4044.4213 3447.7444~180~gge297166~0~~Y~0~0~0.2~4039.5003,3450.8941",
    "LIB~3989~3359.5~package`~~~gge431ea183753e94c7~1~~~0~~yes~~#@$TEXT~L~3979.5~3327.5~0.7874~0~0~3~~3.937~A2~M 3980.93 3323.53 L 3979.5 3327.29 M 3980.93 3323.53 L 3982.36 3327.29 M 3980.04 3326.03 L 3981.83 3326.03 M 3983.72 3324.42 L 3983.72 3324.24 L 3983.9 3323.89 L 3984.08 3323.71 L 3984.44 3323.53 L 3985.15 3323.53 L 3985.51 3323.71 L 3985.69 3323.89 L 3985.87 3324.24 L 3985.87 3324.6 L 3985.69 3324.96 L 3985.33 3325.5 L 3983.54 3327.29 L 3986.05 3327.29~~gge297184~~0~pinpart#@$TEXT~L~3979.5~3336~0.7874~0~0~3~~3.937~A1~M 3980.93 3332.03 L 3979.5 3335.79 M 3980.93 3332.03 L 3982.36 3335.79 M 3980.04 3334.53 L 3981.83 3334.53 M 3983.54 3332.74 L 3983.9 3332.56 L 3984.44 3332.03 L 3984.44 3335.79~~gge297190~~0~pinpart#@$TEXT~L~3979.5~3346.5~0.7874~0~0~3~~3.937~A0~M 3980.93 3342.53 L 3979.5 3346.29 M 3980.93 3342.53 L 3982.36 3346.29 M 3980.04 3345.03 L 3981.83 3345.03 M 3984.62 3342.53 L 3984.08 3342.71 L 3983.72 3343.24 L 3983.54 3344.14 L 3983.54 3344.67 L 3983.72 3345.57 L 3984.08 3346.11 L 3984.62 3346.29 L 3984.98 3346.29 L 3985.51 3346.11 L 3985.87 3345.57 L 3986.05 3344.67 L 3986.05 3344.14 L 3985.87 3343.24 L 3985.51 3342.71 L 3984.98 3342.53 L 3984.62 3342.53~~gge297196~~0~pinpart#@$TEXT~L~3979.5~3357~0.7874~0~0~3~~3.937~Y3~M 3979.5 3353.03 L 3980.93 3354.82 L 3980.93 3356.79 M 3982.36 3353.03 L 3980.93 3354.82 M 3983.9 3353.03 L 3985.87 3353.03 L 3984.8 3354.46 L 3985.33 3354.46 L 3985.69 3354.64 L 3985.87 3354.82 L 3986.05 3355.35 L 3986.05 3355.71 L 3985.87 3356.25 L 3985.51 3356.61 L 3984.98 3356.79 L 3984.44 3356.79 L 3983.9 3356.61 L 3983.72 3356.43 L 3983.54 3356.07~~gge297202~~0~pinpart#@$TEXT~L~3979.5~3366.5~0.7874~0~0~3~~3.937~Y0~M 3979.5 3362.53 L 3980.93 3364.32 L 3980.93 3366.29 M 3982.36 3362.53 L 3980.93 3364.32 M 3984.62 3362.53 L 3984.08 3362.71 L 3983.72 3363.24 L 3983.54 3364.14 L 3983.54 3364.67 L 3983.72 3365.57 L 3984.08 3366.11 L 3984.62 3366.29 L 3984.98 3366.29 L 3985.51 3366.11 L 3985.87 3365.57 L 3986.05 3364.67 L 3986.05 3364.14 L 3985.87 3363.24 L 3985.51 3362.71 L 3984.98 3362.53 L 3984.62 3362.53~~gge297208~~0~pinpart#@$TEXT~L~3979.5~3377~0.7874~0~0~3~~3.937~Y1~M 3979.5 3373.03 L 3980.93 3374.82 L 3980.93 3376.79 M 3982.36 3373.03 L 3980.93 3374.82 M 3983.54 3373.74 L 3983.9 3373.56 L 3984.44 3373.03 L 3984.44 3376.79~~gge297214~~0~pinpart#@$TEXT~L~3979.5~3386.5~0.7874~0~0~3~~3.937~Y2~M 3979.5 3382.53 L 3980.93 3384.32 L 3980.93 3386.29 M 3982.36 3382.53 L 3980.93 3384.32 M 3983.72 3383.42 L 3983.72 3383.24 L 3983.9 3382.89 L 3984.08 3382.71 L 3984.44 3382.53 L 3985.15 3382.53 L 3985.51 3382.71 L 3985.69 3382.89 L 3985.87 3383.24 L 3985.87 3383.6 L 3985.69 3383.96 L 3985.33 3384.5 L 3983.54 3386.29 L 3986.05 3386.29~~gge297220~~0~pinpart#@$TEXT~L~3979~3394.5~0.7874~0~0~3~~3.937~VDD~M 3979 3390.53 L 3980.43 3394.29 M 3981.86 3390.53 L 3980.43 3394.29 M 3983.04 3390.53 L 3983.04 3394.29 M 3983.04 3390.53 L 3984.3 3390.53 L 3984.83 3390.71 L 3985.19 3391.06 L 3985.37 3391.42 L 3985.55 3391.96 L 3985.55 3392.85 L 3985.37 3393.39 L 3985.19 3393.75 L 3984.83 3394.11 L 3984.3 3394.29 L 3983.04 3394.29 M 3986.73 3390.53 L 3986.73 3394.29 M 3986.73 3390.53 L 3987.98 3390.53 L 3988.52 3390.71 L 3988.88 3391.06 L 3989.06 3391.42 L 3989.24 3391.96 L 3989.24 3392.85 L 3989.06 3393.39 L 3988.88 3393.75 L 3988.52 3394.11 L 3987.98 3394.29 L 3986.73 3394.29~~gge297226~~0~pinpart#@$ARC~1~3~~M 3985.063 3398.87 A 3.938 3.938 0 0 1 3992.937 3398.673~~gge297232~0#@$TEXT~L~3992~3395~0.7874~0~0~3~~3.937~Y4~M 3992 3391.03 L 3993.43 3392.82 L 3993.43 3394.79 M 3994.86 3391.03 L 3993.43 3392.82 M 3997.83 3391.03 L 3996.04 3393.53 L 3998.73 3393.53 M 3997.83 3391.03 L 3997.83 3394.79~~gge297235~~0~pinpart#@$TEXT~L~3991.5~3387~0.7874~0~0~3~~3.937~Y6~M 3991.5 3383.03 L 3992.93 3384.82 L 3992.93 3386.79 M 3994.36 3383.03 L 3992.93 3384.82 M 3997.69 3383.56 L 3997.51 3383.21 L 3996.98 3383.03 L 3996.62 3383.03 L 3996.08 3383.21 L 3995.72 3383.74 L 3995.54 3384.64 L 3995.54 3385.53 L 3995.72 3386.25 L 3996.08 3386.61 L 3996.62 3386.79 L 3996.8 3386.79 L 3997.33 3386.61 L 3997.69 3386.25 L 3997.87 3385.71 L 3997.87 3385.53 L 3997.69 3385 L 3997.33 3384.64 L 3996.8 3384.46 L 3996.62 3384.46 L 3996.08 3384.64 L 3995.72 3385 L 3995.54 3385.53~~gge297241~~0~pinpart#@$TEXT~L~3994.5~3376.5~0.7874~0~0~3~~3.937~Z~M 3997.01 3372.53 L 3994.5 3376.29 M 3994.5 3372.53 L 3997.01 3372.53 M 3994.5 3376.29 L 3997.01 3376.29~~gge297247~~0~pinpart#@$TEXT~L~3991.5~3366~0.7874~0~0~3~~3.937~Y7~M 3991.5 3362.03 L 3992.93 3363.82 L 3992.93 3365.79 M 3994.36 3362.03 L 3992.93 3363.82 M 3998.05 3362.03 L 3996.26 3365.79 M 3995.54 3362.03 L 3998.05 3362.03~~gge297253~~0~pinpart#@$TEXT~L~3991.5~3356.5~0.7874~0~0~3~~3.937~Y5~M 3991.5 3352.53 L 3992.93 3354.32 L 3992.93 3356.29 M 3994.36 3352.53 L 3992.93 3354.32 M 3997.69 3352.53 L 3995.9 3352.53 L 3995.72 3354.14 L 3995.9 3353.96 L 3996.44 3353.78 L 3996.98 3353.78 L 3997.51 3353.96 L 3997.87 3354.32 L 3998.05 3354.85 L 3998.05 3355.21 L 3997.87 3355.75 L 3997.51 3356.11 L 3996.98 3356.29 L 3996.44 3356.29 L 3995.9 3356.11 L 3995.72 3355.93 L 3995.54 3355.57~~gge297259~~0~pinpart#@$TEXT~L~3991.5~3347~0.7874~0~0~3~~3.937~#E~M 3992.93 3342.31 L 3991.68 3348.04 M 3994.01 3342.31 L 3992.75 3348.04 M 3991.68 3344.64 L 3994.18 3344.64 M 3991.5 3345.71 L 3994.01 3345.71 M 3995.37 3343.03 L 3995.37 3346.79 M 3995.37 3343.03 L 3997.69 3343.03 M 3995.37 3344.82 L 3996.8 3344.82 M 3995.37 3346.79 L 3997.69 3346.79~~gge297265~~0~pinpart#@$TEXT~L~3989~3336.5~0.7874~0~0~3~~3.937~VEE~M 3989 3332.53 L 3990.43 3336.29 M 3991.86 3332.53 L 3990.43 3336.29 M 3993.04 3332.53 L 3993.04 3336.29 M 3993.04 3332.53 L 3995.37 3332.53 M 3993.04 3334.32 L 3994.48 3334.32 M 3993.04 3336.29 L 3995.37 3336.29 M 3996.55 3332.53 L 3996.55 3336.29 M 3996.55 3332.53 L 3998.88 3332.53 M 3996.55 3334.32 L 3997.98 3334.32 M 3996.55 3336.29 L 3998.88 3336.29~~gge297271~~0~pinpart#@$TEXT~L~3988~3327~0.7874~0~0~3~~3.937~VSS~M 3988 3323.03 L 3989.43 3326.79 M 3990.86 3323.03 L 3989.43 3326.79 M 3994.55 3323.56 L 3994.19 3323.21 L 3993.65 3323.03 L 3992.94 3323.03 L 3992.4 3323.21 L 3992.04 3323.56 L 3992.04 3323.92 L 3992.22 3324.28 L 3992.4 3324.46 L 3992.76 3324.64 L 3993.83 3325 L 3994.19 3325.17 L 3994.37 3325.35 L 3994.55 3325.71 L 3994.55 3326.25 L 3994.19 3326.61 L 3993.65 3326.79 L 3992.94 3326.79 L 3992.4 3326.61 L 3992.04 3326.25 M 3998.24 3323.56 L 3997.88 3323.21 L 3997.34 3323.03 L 3996.63 3323.03 L 3996.09 3323.21 L 3995.73 3323.56 L 3995.73 3323.92 L 3995.91 3324.28 L 3996.09 3324.46 L 3996.45 3324.64 L 3997.52 3325 L 3997.88 3325.17 L 3998.06 3325.35 L 3998.24 3325.71 L 3998.24 3326.25 L 3997.88 3326.61 L 3997.34 3326.79 L 3996.63 3326.79 L 3996.09 3326.61 L 3995.73 3326.25~~gge297277~~0~pinpart#@$TRACK~1~3~~3976.4087 3331.2349 3976.4087 3327.7651~gge297283~0#@$TRACK~1~3~~3976.4087 3341.2349 3976.4087 3337.7651~gge297286~0#@$TRACK~1~3~~3976.4087 3351.2349 3976.4087 3347.7651~gge297289~0#@$TRACK~1~3~~3976.4087 3361.2349 3976.4087 3357.7651~gge297292~0#@$TRACK~1~3~~3976.4087 3371.2349 3976.4087 3367.7651~gge297295~0#@$TRACK~1~3~~3976.4087 3381.2349 3976.4087 3377.7651~gge297298~0#@$TRACK~1~3~~3976.4087 3391.2349 3976.4087 3387.7651~gge297301~0#@$TRACK~1~3~~3976.4087 3398.8701 3976.4087 3397.7651~gge297304~0#@$TRACK~1~3~~3985.0703 3398.8701 3976.4087 3398.8701~gge297307~0#@$TRACK~1~3~~4001.5977 3398.8701 3992.937 3398.8701~gge297310~0#@$TRACK~1~3~~4001.5977 3398.8701 4001.5977 3397.7703~gge297313~0#@$TRACK~1~3~~4001.5977 3391.2297 4001.5977 3387.7703~gge297316~0#@$TRACK~1~3~~4001.5977 3381.2297 4001.5977 3377.7703~gge297319~0#@$TRACK~1~3~~4001.5977 3371.2297 4001.5977 3367.7703~gge297322~0#@$TRACK~1~3~~4001.5977 3361.2297 4001.5977 3357.7703~gge297325~0#@$TRACK~1~3~~4001.5977 3351.2297 4001.5977 3347.7703~gge297328~0#@$TRACK~1~3~~4001.5977 3341.2297 4001.5977 3337.7703~gge297331~0#@$TRACK~1~3~~4001.5977 3331.2297 4001.5977 3327.7703~gge297334~0#@$TRACK~1~3~~4001.5977 3321.2297 4001.5977 3320.1299~gge297337~0#@$TRACK~1~3~~3976.4087 3321.2349 3976.4087 3320.1299~gge297340~0#@$TRACK~1~3~~4001.5977 3320.1299 3976.4023 3320.1299~gge297343~0#@$TEXT~N~3991.86~3305.34~0.7~180~0~3~~4.5~2~M 3991.6599 3308.86 L 3991.6599 3309.06 L 3991.4499 3309.47 L 3991.2499 3309.68 L 3990.8399 3309.88 L 3990.0199 3309.88 L 3989.6099 3309.68 L 3989.4099 3309.47 L 3989.1999 3309.06 L 3989.1999 3308.65 L 3989.4099 3308.24 L 3989.8099 3307.63 L 3991.8599 3305.59 L 3988.9999 3305.59~none~gge297346~~0~#@$TEXT~P~3999.5~3319.5~0.7~0~0~3~~4.5~U6~M 3999.5 3314.96 L 3999.5 3318.03 L 3999.7 3318.64 L 4000.11 3319.05 L 4000.73 3319.25 L 4001.14 3319.25 L 4001.75 3319.05 L 4002.16 3318.64 L 4002.36 3318.03 L 4002.36 3314.96 M 4006.17 3315.57 L 4005.96 3315.16 L 4005.35 3314.96 L 4004.94 3314.96 L 4004.33 3315.16 L 4003.92 3315.78 L 4003.71 3316.8 L 4003.71 3317.82 L 4003.92 3318.64 L 4004.33 3319.05 L 4004.94 3319.25 L 4005.15 3319.25 L 4005.76 3319.05 L 4006.17 3318.64 L 4006.37 3318.03 L 4006.37 3317.82 L 4006.17 3317.21 L 4005.76 3316.8 L 4005.15 3316.6 L 4004.94 3316.6 L 4004.33 3316.8 L 4003.92 3317.21 L 4003.71 3317.82~~gge297352~~0~#@$PAD~RECT~4004~3324.5~9.8425~6.2992~11~P4_LCD_6~8~1.9685~4008.9213 3327.6496 3999.0787 3327.6496 3999.0787 3321.3504 4008.9213 3321.3504~180~gge297358~0~~Y~0~0~0.2~4004.0003,3324.5001#@$PAD~RECT~4004~3334.5~9.8425~6.2992~11~P4_LCD_6~6~1.9685~4008.9213 3337.6496 3999.0787 3337.6496 3999.0787 3331.3504 4008.9213 3331.3504~180~gge297373~0~~Y~0~0~0.2~4004.0003,3334.5001#@$PAD~RECT~3974~3324.5~9.8425~6.2992~11~P4_LCD_6~9~1.9685~3978.9213 3327.6496 3969.0787 3327.6496 3969.0787 3321.3504 3978.9213 3321.3504~180~gge297388~0~~Y~0~0~0.2~3974.0003,3324.5001#@$PAD~RECT~3974~3334.5~9.8425~6.2992~11~P4_LCD_6~10~1.9685~3978.9213 3337.6496 3969.0787 3337.6496 3969.0787 3331.3504 3978.9213 3331.3504~180~gge297403~0~~Y~0~0~0.2~3974.0003,3334.5001#@$PAD~RECT~3974~3344.5~9.8425~6.2992~11~P4_LCD_6~11~1.9685~3978.9213 3347.6496 3969.0787 3347.6496 3969.0787 3341.3504 3978.9213 3341.3504~180~gge297418~0~~Y~0~0~0.2~3974.0003,3344.5001#@$PAD~RECT~3974~3354.5~9.8425~6.2992~11~P4_LCD_6~12~1.9685~3978.9213 3357.6496 3969.0787 3357.6496 3969.0787 3351.3504 3978.9213 3351.3504~180~gge297433~0~~Y~0~0~0.2~3974.0003,3354.5001#@$PAD~RECT~3974~3364.5~9.8425~6.2992~11~P4_LCD_6~13~1.9685~3978.9213 3367.6496 3969.0787 3367.6496 3969.0787 3361.3504 3978.9213 3361.3504~180~gge297448~0~~Y~0~0~0.2~3974.0003,3364.5001#@$PAD~RECT~3974~3374.5~9.8425~6.2992~11~P4_LCD_6~14~1.9685~3978.9213 3377.6496 3969.0787 3377.6496 3969.0787 3371.3504 3978.9213 3371.3504~180~gge297463~0~~Y~0~0~0.2~3974.0003,3374.5001#@$PAD~RECT~3974~3384.5~9.8425~6.2992~11~P4_LCD_6~15~1.9685~3978.9213 3387.6496 3969.0787 3387.6496 3969.0787 3381.3504 3978.9213 3381.3504~180~gge297478~0~~Y~0~0~0.2~3974.0003,3384.5001#@$PAD~RECT~3974~3394.5~9.8425~6.2992~11~P4_LCD_6~16~1.9685~3978.9213 3397.6496 3969.0787 3397.6496 3969.0787 3391.3504 3978.9213 3391.3504~180~gge297493~0~~Y~0~0~0.2~3974.0003,3394.5001#@$PAD~RECT~4004~3394.5~9.8425~6.2992~11~P4_LCD_6~1~1.9685~4008.9213 3397.6496 3999.0787 3397.6496 3999.0787 3391.3504 4008.9213 3391.3504~180~gge297508~0~~Y~0~0~0.2~4004.0003,3394.5001#@$PAD~RECT~4004~3384.5~9.8425~6.2992~11~P4_LCD_6~2~1.9685~4008.9213 3387.6496 3999.0787 3387.6496 3999.0787 3381.3504 4008.9213 3381.3504~180~gge297523~0~~Y~0~0~0.2~4004.0003,3384.5001#@$PAD~RECT~4004~3374.5~9.8425~6.2992~11~P4_LCD_6~3~1.9685~4008.9213 3377.6496 3999.0787 3377.6496 3999.0787 3371.3504 4008.9213 3371.3504~180~gge297538~0~~Y~0~0~0.2~4004.0003,3374.5001#@$PAD~RECT~4004~3364.5~9.8425~6.2992~11~P4_LCD_6~4~1.9685~4008.9213 3367.6496 3999.0787 3367.6496 3999.0787 3361.3504 4008.9213 3361.3504~180~gge297553~0~~Y~0~0~0.2~4004.0003,3364.5001#@$PAD~RECT~4004~3354.5~9.8425~6.2992~11~P4_LCD_6~5~1.9685~4008.9213 3357.6496 3999.0787 3357.6496 3999.0787 3351.3504 4008.9213 3351.3504~180~gge297568~0~~Y~0~0~0.2~4004.0003,3354.5001#@$PAD~RECT~4004~3344.5~9.8425~6.2992~11~P4_LCD_6~6~1.9685~4008.9213 3347.6496 3999.0787 3347.6496 3999.0787 3341.3504 4008.9213 3341.3504~180~gge297583~0~~Y~0~0~0.2~4004.0003,3344.5001",
    "LIB~4060~3359.5~package`~~~gge221535149dda71b7~1~~~0~~yes~~#@$TEXT~L~4050.5~3327.5~0.7874~0~0~3~~3.937~A2~M 4051.93 3323.53 L 4050.5 3327.29 M 4051.93 3323.53 L 4053.36 3327.29 M 4051.04 3326.03 L 4052.83 3326.03 M 4054.72 3324.42 L 4054.72 3324.24 L 4054.9 3323.89 L 4055.08 3323.71 L 4055.44 3323.53 L 4056.15 3323.53 L 4056.51 3323.71 L 4056.69 3323.89 L 4056.87 3324.24 L 4056.87 3324.6 L 4056.69 3324.96 L 4056.33 3325.5 L 4054.54 3327.29 L 4057.05 3327.29~~gge297601~~0~pinpart#@$TEXT~L~4050.5~3336~0.7874~0~0~3~~3.937~A1~M 4051.93 3332.03 L 4050.5 3335.79 M 4051.93 3332.03 L 4053.36 3335.79 M 4051.04 3334.53 L 4052.83 3334.53 M 4054.54 3332.74 L 4054.9 3332.56 L 4055.44 3332.03 L 4055.44 3335.79~~gge297607~~0~pinpart#@$TEXT~L~4050.5~3346.5~0.7874~0~0~3~~3.937~A0~M 4051.93 3342.53 L 4050.5 3346.29 M 4051.93 3342.53 L 4053.36 3346.29 M 4051.04 3345.03 L 4052.83 3345.03 M 4055.62 3342.53 L 4055.08 3342.71 L 4054.72 3343.24 L 4054.54 3344.14 L 4054.54 3344.67 L 4054.72 3345.57 L 4055.08 3346.11 L 4055.62 3346.29 L 4055.98 3346.29 L 4056.51 3346.11 L 4056.87 3345.57 L 4057.05 3344.67 L 4057.05 3344.14 L 4056.87 3343.24 L 4056.51 3342.71 L 4055.98 3342.53 L 4055.62 3342.53~~gge297613~~0~pinpart#@$TEXT~L~4050.5~3357~0.7874~0~0~3~~3.937~Y3~M 4050.5 3353.03 L 4051.93 3354.82 L 4051.93 3356.79 M 4053.36 3353.03 L 4051.93 3354.82 M 4054.9 3353.03 L 4056.87 3353.03 L 4055.8 3354.46 L 4056.33 3354.46 L 4056.69 3354.64 L 4056.87 3354.82 L 4057.05 3355.35 L 4057.05 3355.71 L 4056.87 3356.25 L 4056.51 3356.61 L 4055.98 3356.79 L 4055.44 3356.79 L 4054.9 3356.61 L 4054.72 3356.43 L 4054.54 3356.07~~gge297619~~0~pinpart#@$TEXT~L~4050.5~3366.5~0.7874~0~0~3~~3.937~Y0~M 4050.5 3362.53 L 4051.93 3364.32 L 4051.93 3366.29 M 4053.36 3362.53 L 4051.93 3364.32 M 4055.62 3362.53 L 4055.08 3362.71 L 4054.72 3363.24 L 4054.54 3364.14 L 4054.54 3364.67 L 4054.72 3365.57 L 4055.08 3366.11 L 4055.62 3366.29 L 4055.98 3366.29 L 4056.51 3366.11 L 4056.87 3365.57 L 4057.05 3364.67 L 4057.05 3364.14 L 4056.87 3363.24 L 4056.51 3362.71 L 4055.98 3362.53 L 4055.62 3362.53~~gge297625~~0~pinpart#@$TEXT~L~4050.5~3377~0.7874~0~0~3~~3.937~Y1~M 4050.5 3373.03 L 4051.93 3374.82 L 4051.93 3376.79 M 4053.36 3373.03 L 4051.93 3374.82 M 4054.54 3373.74 L 4054.9 3373.56 L 4055.44 3373.03 L 4055.44 3376.79~~gge297631~~0~pinpart#@$TEXT~L~4050.5~3386.5~0.7874~0~0~3~~3.937~Y2~M 4050.5 3382.53 L 4051.93 3384.32 L 4051.93 3386.29 M 4053.36 3382.53 L 4051.93 3384.32 M 4054.72 3383.42 L 4054.72 3383.24 L 4054.9 3382.89 L 4055.08 3382.71 L 4055.44 3382.53 L 4056.15 3382.53 L 4056.51 3382.71 L 4056.69 3382.89 L 4056.87 3383.24 L 4056.87 3383.6 L 4056.69 3383.96 L 4056.33 3384.5 L 4054.54 3386.29 L 4057.05 3386.29~~gge297637~~0~pinpart#@$TEXT~L~4050~3394.5~0.7874~0~0~3~~3.937~VDD~M 4050 3390.53 L 4051.43 3394.29 M 4052.86 3390.53 L 4051.43 3394.29 M 4054.04 3390.53 L 4054.04 3394.29 M 4054.04 3390.53 L 4055.3 3390.53 L 4055.83 3390.71 L 4056.19 3391.06 L 4056.37 3391.42 L 4056.55 3391.96 L 4056.55 3392.85 L 4056.37 3393.39 L 4056.19 3393.75 L 4055.83 3394.11 L 4055.3 3394.29 L 4054.04 3394.29 M 4057.73 3390.53 L 4057.73 3394.29 M 4057.73 3390.53 L 4058.98 3390.53 L 4059.52 3390.71 L 4059.88 3391.06 L 4060.06 3391.42 L 4060.24 3391.96 L 4060.24 3392.85 L 4060.06 3393.39 L 4059.88 3393.75 L 4059.52 3394.11 L 4058.98 3394.29 L 4057.73 3394.29~~gge297643~~0~pinpart#@$ARC~1~3~~M 4056.063 3398.87 A 3.938 3.938 0 0 1 4063.937 3398.673~~gge297649~0#@$TEXT~L~4063~3395~0.7874~0~0~3~~3.937~Y4~M 4063 3391.03 L 4064.43 3392.82 L 4064.43 3394.79 M 4065.86 3391.03 L 4064.43 3392.82 M 4068.83 3391.03 L 4067.04 3393.53 L 4069.73 3393.53 M 4068.83 3391.03 L 4068.83 3394.79~~gge297652~~0~pinpart#@$TEXT~L~4062.5~3387~0.7874~0~0~3~~3.937~Y6~M 4062.5 3383.03 L 4063.93 3384.82 L 4063.93 3386.79 M 4065.36 3383.03 L 4063.93 3384.82 M 4068.69 3383.56 L 4068.51 3383.21 L 4067.98 3383.03 L 4067.62 3383.03 L 4067.08 3383.21 L 4066.72 3383.74 L 4066.54 3384.64 L 4066.54 3385.53 L 4066.72 3386.25 L 4067.08 3386.61 L 4067.62 3386.79 L 4067.8 3386.79 L 4068.33 3386.61 L 4068.69 3386.25 L 4068.87 3385.71 L 4068.87 3385.53 L 4068.69 3385 L 4068.33 3384.64 L 4067.8 3384.46 L 4067.62 3384.46 L 4067.08 3384.64 L 4066.72 3385 L 4066.54 3385.53~~gge297658~~0~pinpart#@$TEXT~L~4065.5~3376.5~0.7874~0~0~3~~3.937~Z~M 4068.01 3372.53 L 4065.5 3376.29 M 4065.5 3372.53 L 4068.01 3372.53 M 4065.5 3376.29 L 4068.01 3376.29~~gge297664~~0~pinpart#@$TEXT~L~4062.5~3366~0.7874~0~0~3~~3.937~Y7~M 4062.5 3362.03 L 4063.93 3363.82 L 4063.93 3365.79 M 4065.36 3362.03 L 4063.93 3363.82 M 4069.05 3362.03 L 4067.26 3365.79 M 4066.54 3362.03 L 4069.05 3362.03~~gge297670~~0~pinpart#@$TEXT~L~4062.5~3356.5~0.7874~0~0~3~~3.937~Y5~M 4062.5 3352.53 L 4063.93 3354.32 L 4063.93 3356.29 M 4065.36 3352.53 L 4063.93 3354.32 M 4068.69 3352.53 L 4066.9 3352.53 L 4066.72 3354.14 L 4066.9 3353.96 L 4067.44 3353.78 L 4067.98 3353.78 L 4068.51 3353.96 L 4068.87 3354.32 L 4069.05 3354.85 L 4069.05 3355.21 L 4068.87 3355.75 L 4068.51 3356.11 L 4067.98 3356.29 L 4067.44 3356.29 L 4066.9 3356.11 L 4066.72 3355.93 L 4066.54 3355.57~~gge297676~~0~pinpart#@$TEXT~L~4062.5~3347~0.7874~0~0~3~~3.937~#E~M 4063.93 3342.31 L 4062.68 3348.04 M 4065.01 3342.31 L 4063.75 3348.04 M 4062.68 3344.64 L 4065.18 3344.64 M 4062.5 3345.71 L 4065.01 3345.71 M 4066.37 3343.03 L 4066.37 3346.79 M 4066.37 3343.03 L 4068.69 3343.03 M 4066.37 3344.82 L 4067.8 3344.82 M 4066.37 3346.79 L 4068.69 3346.79~~gge297682~~0~pinpart#@$TEXT~L~4060~3336.5~0.7874~0~0~3~~3.937~VEE~M 4060 3332.53 L 4061.43 3336.29 M 4062.86 3332.53 L 4061.43 3336.29 M 4064.04 3332.53 L 4064.04 3336.29 M 4064.04 3332.53 L 4066.37 3332.53 M 4064.04 3334.32 L 4065.48 3334.32 M 4064.04 3336.29 L 4066.37 3336.29 M 4067.55 3332.53 L 4067.55 3336.29 M 4067.55 3332.53 L 4069.88 3332.53 M 4067.55 3334.32 L 4068.98 3334.32 M 4067.55 3336.29 L 4069.88 3336.29~~gge297688~~0~pinpart#@$TEXT~L~4059~3327~0.7874~0~0~3~~3.937~VSS~M 4059 3323.03 L 4060.43 3326.79 M 4061.86 3323.03 L 4060.43 3326.79 M 4065.55 3323.56 L 4065.19 3323.21 L 4064.65 3323.03 L 4063.94 3323.03 L 4063.4 3323.21 L 4063.04 3323.56 L 4063.04 3323.92 L 4063.22 3324.28 L 4063.4 3324.46 L 4063.76 3324.64 L 4064.83 3325 L 4065.19 3325.17 L 4065.37 3325.35 L 4065.55 3325.71 L 4065.55 3326.25 L 4065.19 3326.61 L 4064.65 3326.79 L 4063.94 3326.79 L 4063.4 3326.61 L 4063.04 3326.25 M 4069.24 3323.56 L 4068.88 3323.21 L 4068.34 3323.03 L 4067.63 3323.03 L 4067.09 3323.21 L 4066.73 3323.56 L 4066.73 3323.92 L 4066.91 3324.28 L 4067.09 3324.46 L 4067.45 3324.64 L 4068.52 3325 L 4068.88 3325.17 L 4069.06 3325.35 L 4069.24 3325.71 L 4069.24 3326.25 L 4068.88 3326.61 L 4068.34 3326.79 L 4067.63 3326.79 L 4067.09 3326.61 L 4066.73 3326.25~~gge297694~~0~pinpart#@$TRACK~1~3~~4047.4087 3331.2349 4047.4087 3327.7651~gge297700~0#@$TRACK~1~3~~4047.4087 3341.2349 4047.4087 3337.7651~gge297703~0#@$TRACK~1~3~~4047.4087 3351.2349 4047.4087 3347.7651~gge297706~0#@$TRACK~1~3~~4047.4087 3361.2349 4047.4087 3357.7651~gge297709~0#@$TRACK~1~3~~4047.4087 3371.2349 4047.4087 3367.7651~gge297712~0#@$TRACK~1~3~~4047.4087 3381.2349 4047.4087 3377.7651~gge297715~0#@$TRACK~1~3~~4047.4087 3391.2349 4047.4087 3387.7651~gge297718~0#@$TRACK~1~3~~4047.4087 3398.8701 4047.4087 3397.7651~gge297721~0#@$TRACK~1~3~~4056.0703 3398.8701 4047.4087 3398.8701~gge297724~0#@$TRACK~1~3~~4072.5977 3398.8701 4063.937 3398.8701~gge297727~0#@$TRACK~1~3~~4072.5977 3398.8701 4072.5977 3397.7703~gge297730~0#@$TRACK~1~3~~4072.5977 3391.2297 4072.5977 3387.7703~gge297733~0#@$TRACK~1~3~~4072.5977 3381.2297 4072.5977 3377.7703~gge297736~0#@$TRACK~1~3~~4072.5977 3371.2297 4072.5977 3367.7703~gge297739~0#@$TRACK~1~3~~4072.5977 3361.2297 4072.5977 3357.7703~gge297742~0#@$TRACK~1~3~~4072.5977 3351.2297 4072.5977 3347.7703~gge297745~0#@$TRACK~1~3~~4072.5977 3341.2297 4072.5977 3337.7703~gge297748~0#@$TRACK~1~3~~4072.5977 3331.2297 4072.5977 3327.7703~gge297751~0#@$TRACK~1~3~~4072.5977 3321.2297 4072.5977 3320.1299~gge297754~0#@$TRACK~1~3~~4047.4087 3321.2349 4047.4087 3320.1299~gge297757~0#@$TRACK~1~3~~4072.5977 3320.1299 4047.4023 3320.1299~gge297760~0#@$TEXT~N~4062.86~3305.34~0.7~180~0~3~~4.5~2~M 4062.6599 3308.86 L 4062.6599 3309.06 L 4062.4499 3309.47 L 4062.2499 3309.68 L 4061.8399 3309.88 L 4061.0199 3309.88 L 4060.6099 3309.68 L 4060.4099 3309.47 L 4060.1999 3309.06 L 4060.1999 3308.65 L 4060.4099 3308.24 L 4060.8099 3307.63 L 4062.8599 3305.59 L 4059.9999 3305.59~none~gge297763~~0~#@$TEXT~P~4070.5~3319.5~0.7~0~0~3~~4.5~U9~M 4070.5 3314.96 L 4070.5 3318.03 L 4070.7 3318.64 L 4071.11 3319.05 L 4071.73 3319.25 L 4072.14 3319.25 L 4072.75 3319.05 L 4073.16 3318.64 L 4073.36 3318.03 L 4073.36 3314.96 M 4077.37 3316.39 L 4077.17 3317 L 4076.76 3317.41 L 4076.15 3317.62 L 4075.94 3317.62 L 4075.33 3317.41 L 4074.92 3317 L 4074.71 3316.39 L 4074.71 3316.19 L 4074.92 3315.57 L 4075.33 3315.16 L 4075.94 3314.96 L 4076.15 3314.96 L 4076.76 3315.16 L 4077.17 3315.57 L 4077.37 3316.39 L 4077.37 3317.41 L 4077.17 3318.44 L 4076.76 3319.05 L 4076.15 3319.25 L 4075.74 3319.25 L 4075.12 3319.05 L 4074.92 3318.64~~gge297769~~0~#@$PAD~RECT~4075~3324.5~9.8425~6.2992~11~P4_LCD_6~8~1.9685~4079.9213 3327.6496 4070.0787 3327.6496 4070.0787 3321.3504 4079.9213 3321.3504~180~gge297775~0~~Y~0~0~0.2~4075.0003,3324.5001#@$PAD~RECT~4075~3334.5~9.8425~6.2992~11~P4_LCD_6~6~1.9685~4079.9213 3337.6496 4070.0787 3337.6496 4070.0787 3331.3504 4079.9213 3331.3504~180~gge297790~0~~Y~0~0~0.2~4075.0003,3334.5001#@$PAD~RECT~4045~3324.5~9.8425~6.2992~11~P4_LCD_6~9~1.9685~4049.9213 3327.6496 4040.0787 3327.6496 4040.0787 3321.3504 4049.9213 3321.3504~180~gge297805~0~~Y~0~0~0.2~4045.0003,3324.5001#@$PAD~RECT~4045~3334.5~9.8425~6.2992~11~P4_LCD_6~10~1.9685~4049.9213 3337.6496 4040.0787 3337.6496 4040.0787 3331.3504 4049.9213 3331.3504~180~gge297820~0~~Y~0~0~0.2~4045.0003,3334.5001#@$PAD~RECT~4045~3344.5~9.8425~6.2992~11~P4_LCD_6~11~1.9685~4049.9213 3347.6496 4040.0787 3347.6496 4040.0787 3341.3504 4049.9213 3341.3504~180~gge297835~0~~Y~0~0~0.2~4045.0003,3344.5001#@$PAD~RECT~4045~3354.5~9.8425~6.2992~11~P4_LCD_6~12~1.9685~4049.9213 3357.6496 4040.0787 3357.6496 4040.0787 3351.3504 4049.9213 3351.3504~180~gge297850~0~~Y~0~0~0.2~4045.0003,3354.5001#@$PAD~RECT~4045~3364.5~9.8425~6.2992~11~P4_LCD_6~13~1.9685~4049.9213 3367.6496 4040.0787 3367.6496 4040.0787 3361.3504 4049.9213 3361.3504~180~gge297865~0~~Y~0~0~0.2~4045.0003,3364.5001#@$PAD~RECT~4045~3374.5~9.8425~6.2992~11~P4_LCD_6~14~1.9685~4049.9213 3377.6496 4040.0787 3377.6496 4040.0787 3371.3504 4049.9213 3371.3504~180~gge297880~0~~Y~0~0~0.2~4045.0003,3374.5001#@$PAD~RECT~4045~3384.5~9.8425~6.2992~11~P4_LCD_6~15~1.9685~4049.9213 3387.6496 4040.0787 3387.6496 4040.0787 3381.3504 4049.9213 3381.3504~180~gge297895~0~~Y~0~0~0.2~4045.0003,3384.5001#@$PAD~RECT~4045~3394.5~9.8425~6.2992~11~P4_LCD_6~16~1.9685~4049.9213 3397.6496 4040.0787 3397.6496 4040.0787 3391.3504 4049.9213 3391.3504~180~gge297910~0~~Y~0~0~0.2~4045.0003,3394.5001#@$PAD~RECT~4075~3394.5~9.8425~6.2992~11~P4_LCD_6~1~1.9685~4079.9213 3397.6496 4070.0787 3397.6496 4070.0787 3391.3504 4079.9213 3391.3504~180~gge297925~0~~Y~0~0~0.2~4075.0003,3394.5001#@$PAD~RECT~4075~3384.5~9.8425~6.2992~11~P4_LCD_6~2~1.9685~4079.9213 3387.6496 4070.0787 3387.6496 4070.0787 3381.3504 4079.9213 3381.3504~180~gge297940~0~~Y~0~0~0.2~4075.0003,3384.5001#@$PAD~RECT~4075~3374.5~9.8425~6.2992~11~P4_LCD_6~3~1.9685~4079.9213 3377.6496 4070.0787 3377.6496 4070.0787 3371.3504 4079.9213 3371.3504~180~gge297955~0~~Y~0~0~0.2~4075.0003,3374.5001#@$PAD~RECT~4075~3364.5~9.8425~6.2992~11~P4_LCD_6~4~1.9685~4079.9213 3367.6496 4070.0787 3367.6496 4070.0787 3361.3504 4079.9213 3361.3504~180~gge297970~0~~Y~0~0~0.2~4075.0003,3364.5001#@$PAD~RECT~4075~3354.5~9.8425~6.2992~11~P4_LCD_6~5~1.9685~4079.9213 3357.6496 4070.0787 3357.6496 4070.0787 3351.3504 4079.9213 3351.3504~180~gge297985~0~~Y~0~0~0.2~4075.0003,3354.5001#@$PAD~RECT~4075~3344.5~9.8425~6.2992~11~P4_LCD_6~6~1.9685~4079.9213 3347.6496 4070.0787 3347.6496 4070.0787 3341.3504 4079.9213 3341.3504~180~gge298000~0~~Y~0~0~0.2~4075.0003,3344.5001",
    "LIB~4095.5~3465.894~package`~~~ggeeae31a75f3327c9d~1~~~0~~yes~~#@$TEXT~L~4086~3433.894~0.7874~0~0~3~~3.937~A2~M 4087.43 3429.924 L 4086 3433.684 M 4087.43 3429.924 L 4088.86 3433.684 M 4086.54 3432.424 L 4088.33 3432.424 M 4090.22 3430.814 L 4090.22 3430.634 L 4090.4 3430.284 L 4090.58 3430.104 L 4090.94 3429.924 L 4091.65 3429.924 L 4092.01 3430.104 L 4092.19 3430.284 L 4092.37 3430.634 L 4092.37 3430.994 L 4092.19 3431.354 L 4091.83 3431.894 L 4090.04 3433.684 L 4092.55 3433.684~~gge298018~~0~pinpart#@$TEXT~L~4086~3442.394~0.7874~0~0~3~~3.937~A1~M 4087.43 3438.424 L 4086 3442.184 M 4087.43 3438.424 L 4088.86 3442.184 M 4086.54 3440.924 L 4088.33 3440.924 M 4090.04 3439.134 L 4090.4 3438.954 L 4090.94 3438.424 L 4090.94 3442.184~~gge298024~~0~pinpart#@$TEXT~L~4086~3452.894~0.7874~0~0~3~~3.937~A0~M 4087.43 3448.924 L 4086 3452.684 M 4087.43 3448.924 L 4088.86 3452.684 M 4086.54 3451.424 L 4088.33 3451.424 M 4091.12 3448.924 L 4090.58 3449.104 L 4090.22 3449.634 L 4090.04 3450.534 L 4090.04 3451.064 L 4090.22 3451.964 L 4090.58 3452.504 L 4091.12 3452.684 L 4091.48 3452.684 L 4092.01 3452.504 L 4092.37 3451.964 L 4092.55 3451.064 L 4092.55 3450.534 L 4092.37 3449.634 L 4092.01 3449.104 L 4091.48 3448.924 L 4091.12 3448.924~~gge298030~~0~pinpart#@$TEXT~L~4086~3463.394~0.7874~0~0~3~~3.937~Y3~M 4086 3459.424 L 4087.43 3461.214 L 4087.43 3463.184 M 4088.86 3459.424 L 4087.43 3461.214 M 4090.4 3459.424 L 4092.37 3459.424 L 4091.3 3460.854 L 4091.83 3460.854 L 4092.19 3461.034 L 4092.37 3461.214 L 4092.55 3461.744 L 4092.55 3462.104 L 4092.37 3462.644 L 4092.01 3463.004 L 4091.48 3463.184 L 4090.94 3463.184 L 4090.4 3463.004 L 4090.22 3462.824 L 4090.04 3462.464~~gge298036~~0~pinpart#@$TEXT~L~4086~3472.894~0.7874~0~0~3~~3.937~Y0~M 4086 3468.924 L 4087.43 3470.714 L 4087.43 3472.684 M 4088.86 3468.924 L 4087.43 3470.714 M 4091.12 3468.924 L 4090.58 3469.104 L 4090.22 3469.634 L 4090.04 3470.534 L 4090.04 3471.064 L 4090.22 3471.964 L 4090.58 3472.504 L 4091.12 3472.684 L 4091.48 3472.684 L 4092.01 3472.504 L 4092.37 3471.964 L 4092.55 3471.064 L 4092.55 3470.534 L 4092.37 3469.634 L 4092.01 3469.104 L 4091.48 3468.924 L 4091.12 3468.924~~gge298042~~0~pinpart#@$TEXT~L~4086~3483.394~0.7874~0~0~3~~3.937~Y1~M 4086 3479.424 L 4087.43 3481.214 L 4087.43 3483.184 M 4088.86 3479.424 L 4087.43 3481.214 M 4090.04 3480.134 L 4090.4 3479.954 L 4090.94 3479.424 L 4090.94 3483.184~~gge298048~~0~pinpart#@$TEXT~L~4086~3492.894~0.7874~0~0~3~~3.937~Y2~M 4086 3488.924 L 4087.43 3490.714 L 4087.43 3492.684 M 4088.86 3488.924 L 4087.43 3490.714 M 4090.22 3489.814 L 4090.22 3489.634 L 4090.4 3489.284 L 4090.58 3489.104 L 4090.94 3488.924 L 4091.65 3488.924 L 4092.01 3489.104 L 4092.19 3489.284 L 4092.37 3489.634 L 4092.37 3489.994 L 4092.19 3490.354 L 4091.83 3490.894 L 4090.04 3492.684 L 4092.55 3492.684~~gge298054~~0~pinpart#@$TEXT~L~4085.5~3500.894~0.7874~0~0~3~~3.937~VDD~M 4085.5 3496.924 L 4086.93 3500.684 M 4088.36 3496.924 L 4086.93 3500.684 M 4089.54 3496.924 L 4089.54 3500.684 M 4089.54 3496.924 L 4090.8 3496.924 L 4091.33 3497.104 L 4091.69 3497.454 L 4091.87 3497.814 L 4092.05 3498.354 L 4092.05 3499.244 L 4091.87 3499.784 L 4091.69 3500.144 L 4091.33 3500.504 L 4090.8 3500.684 L 4089.54 3500.684 M 4093.23 3496.924 L 4093.23 3500.684 M 4093.23 3496.924 L 4094.48 3496.924 L 4095.02 3497.104 L 4095.38 3497.454 L 4095.56 3497.814 L 4095.74 3498.354 L 4095.74 3499.244 L 4095.56 3499.784 L 4095.38 3500.144 L 4095.02 3500.504 L 4094.48 3500.684 L 4093.23 3500.684~~gge298060~~0~pinpart#@$ARC~1~3~~M 4091.563 3505.264 A 3.938 3.938 0 0 1 4099.437 3505.067~~gge298066~0#@$TEXT~L~4098.5~3501.394~0.7874~0~0~3~~3.937~Y4~M 4098.5 3497.424 L 4099.93 3499.214 L 4099.93 3501.184 M 4101.36 3497.424 L 4099.93 3499.214 M 4104.33 3497.424 L 4102.54 3499.924 L 4105.23 3499.924 M 4104.33 3497.424 L 4104.33 3501.184~~gge298069~~0~pinpart#@$TEXT~L~4098~3493.394~0.7874~0~0~3~~3.937~Y6~M 4098 3489.424 L 4099.43 3491.214 L 4099.43 3493.184 M 4100.86 3489.424 L 4099.43 3491.214 M 4104.19 3489.954 L 4104.01 3489.604 L 4103.48 3489.424 L 4103.12 3489.424 L 4102.58 3489.604 L 4102.22 3490.134 L 4102.04 3491.034 L 4102.04 3491.924 L 4102.22 3492.644 L 4102.58 3493.004 L 4103.12 3493.184 L 4103.3 3493.184 L 4103.83 3493.004 L 4104.19 3492.644 L 4104.37 3492.104 L 4104.37 3491.924 L 4104.19 3491.394 L 4103.83 3491.034 L 4103.3 3490.854 L 4103.12 3490.854 L 4102.58 3491.034 L 4102.22 3491.394 L 4102.04 3491.924~~gge298075~~0~pinpart#@$TEXT~L~4101~3482.894~0.7874~0~0~3~~3.937~Z~M 4103.51 3478.924 L 4101 3482.684 M 4101 3478.924 L 4103.51 3478.924 M 4101 3482.684 L 4103.51 3482.684~~gge298081~~0~pinpart#@$TEXT~L~4098~3472.394~0.7874~0~0~3~~3.937~Y7~M 4098 3468.424 L 4099.43 3470.214 L 4099.43 3472.184 M 4100.86 3468.424 L 4099.43 3470.214 M 4104.55 3468.424 L 4102.76 3472.184 M 4102.04 3468.424 L 4104.55 3468.424~~gge298087~~0~pinpart#@$TEXT~L~4098~3462.894~0.7874~0~0~3~~3.937~Y5~M 4098 3458.924 L 4099.43 3460.714 L 4099.43 3462.684 M 4100.86 3458.924 L 4099.43 3460.714 M 4104.19 3458.924 L 4102.4 3458.924 L 4102.22 3460.534 L 4102.4 3460.354 L 4102.94 3460.174 L 4103.48 3460.174 L 4104.01 3460.354 L 4104.37 3460.714 L 4104.55 3461.244 L 4104.55 3461.604 L 4104.37 3462.144 L 4104.01 3462.504 L 4103.48 3462.684 L 4102.94 3462.684 L 4102.4 3462.504 L 4102.22 3462.324 L 4102.04 3461.964~~gge298093~~0~pinpart#@$TEXT~L~4098~3453.394~0.7874~0~0~3~~3.937~#E~M 4099.43 3448.704 L 4098.18 3454.434 M 4100.51 3448.704 L 4099.25 3454.434 M 4098.18 3451.034 L 4100.68 3451.034 M 4098 3452.104 L 4100.51 3452.104 M 4101.87 3449.424 L 4101.87 3453.184 M 4101.87 3449.424 L 4104.19 3449.424 M 4101.87 3451.214 L 4103.3 3451.214 M 4101.87 3453.184 L 4104.19 3453.184~~gge298099~~0~pinpart#@$TEXT~L~4095.5~3442.894~0.7874~0~0~3~~3.937~VEE~M 4095.5 3438.924 L 4096.93 3442.684 M 4098.36 3438.924 L 4096.93 3442.684 M 4099.54 3438.924 L 4099.54 3442.684 M 4099.54 3438.924 L 4101.87 3438.924 M 4099.54 3440.714 L 4100.98 3440.714 M 4099.54 3442.684 L 4101.87 3442.684 M 4103.05 3438.924 L 4103.05 3442.684 M 4103.05 3438.924 L 4105.38 3438.924 M 4103.05 3440.714 L 4104.48 3440.714 M 4103.05 3442.684 L 4105.38 3442.684~~gge298105~~0~pinpart#@$TEXT~L~4094.5~3433.394~0.7874~0~0~3~~3.937~VSS~M 4094.5 3429.424 L 4095.93 3433.184 M 4097.36 3429.424 L 4095.93 3433.184 M 4101.05 3429.954 L 4100.69 3429.604 L 4100.15 3429.424 L 4099.44 3429.424 L 4098.9 3429.604 L 4098.54 3429.954 L 4098.54 3430.314 L 4098.72 3430.674 L 4098.9 3430.854 L 4099.26 3431.034 L 4100.33 3431.394 L 4100.69 3431.564 L 4100.87 3431.744 L 4101.05 3432.104 L 4101.05 3432.644 L 4100.69 3433.004 L 4100.15 3433.184 L 4099.44 3433.184 L 4098.9 3433.004 L 4098.54 3432.644 M 4104.74 3429.954 L 4104.38 3429.604 L 4103.84 3429.424 L 4103.13 3429.424 L 4102.59 3429.604 L 4102.23 3429.954 L 4102.23 3430.314 L 4102.41 3430.674 L 4102.59 3430.854 L 4102.95 3431.034 L 4104.02 3431.394 L 4104.38 3431.564 L 4104.56 3431.744 L 4104.74 3432.104 L 4104.74 3432.644 L 4104.38 3433.004 L 4103.84 3433.184 L 4103.13 3433.184 L 4102.59 3433.004 L 4102.23 3432.644~~gge298111~~0~pinpart#@$TRACK~1~3~~4082.9087 3437.6289 4082.9087 3434.1591~gge298117~0#@$TRACK~1~3~~4082.9087 3447.6289 4082.9087 3444.1591~gge298120~0#@$TRACK~1~3~~4082.9087 3457.6289 4082.9087 3454.1591~gge298123~0#@$TRACK~1~3~~4082.9087 3467.6289 4082.9087 3464.1591~gge298126~0#@$TRACK~1~3~~4082.9087 3477.6289 4082.9087 3474.1591~gge298129~0#@$TRACK~1~3~~4082.9087 3487.6289 4082.9087 3484.1591~gge298132~0#@$TRACK~1~3~~4082.9087 3497.6289 4082.9087 3494.1591~gge298135~0#@$TRACK~1~3~~4082.9087 3505.2641 4082.9087 3504.1591~gge298138~0#@$TRACK~1~3~~4091.5703 3505.2641 4082.9087 3505.2641~gge298141~0#@$TRACK~1~3~~4108.0977 3505.2641 4099.437 3505.2641~gge298144~0#@$TRACK~1~3~~4108.0977 3505.2641 4108.0977 3504.1643~gge298147~0#@$TRACK~1~3~~4108.0977 3497.6237 4108.0977 3494.1643~gge298150~0#@$TRACK~1~3~~4108.0977 3487.6237 4108.0977 3484.1643~gge298153~0#@$TRACK~1~3~~4108.0977 3477.6237 4108.0977 3474.1643~gge298156~0#@$TRACK~1~3~~4108.0977 3467.6237 4108.0977 3464.1643~gge298159~0#@$TRACK~1~3~~4108.0977 3457.6237 4108.0977 3454.1643~gge298162~0#@$TRACK~1~3~~4108.0977 3447.6237 4108.0977 3444.1643~gge298165~0#@$TRACK~1~3~~4108.0977 3437.6237 4108.0977 3434.1643~gge298168~0#@$TRACK~1~3~~4108.0977 3427.6237 4108.0977 3426.5239~gge298171~0#@$TRACK~1~3~~4082.9087 3427.6289 4082.9087 3426.5239~gge298174~0#@$TRACK~1~3~~4108.0977 3426.5239 4082.9023 3426.5239~gge298177~0#@$TEXT~N~4098.36~3411.734~0.7~180~0~3~~4.5~2~M 4098.1599 3415.254 L 4098.1599 3415.454 L 4097.9499 3415.864 L 4097.7499 3416.074 L 4097.3399 3416.274 L 4096.5199 3416.274 L 4096.1099 3416.074 L 4095.9099 3415.864 L 4095.6999 3415.454 L 4095.6999 3415.044 L 4095.9099 3414.634 L 4096.3099 3414.024 L 4098.3599 3411.984 L 4095.4999 3411.984~none~gge298180~~0~#@$TEXT~P~4106~3425.894~0.7~0~0~3~~4.5~U8~M 4106 3421.35 L 4106 3424.42 L 4106.2 3425.03 L 4106.61 3425.44 L 4107.23 3425.65 L 4107.64 3425.65 L 4108.25 3425.44 L 4108.66 3425.03 L 4108.86 3424.42 L 4108.86 3421.35 M 4111.24 3421.35 L 4110.62 3421.56 L 4110.42 3421.97 L 4110.42 3422.38 L 4110.62 3422.78 L 4111.03 3422.99 L 4111.85 3423.19 L 4112.46 3423.4 L 4112.87 3423.81 L 4113.08 3424.22 L 4113.08 3424.83 L 4112.87 3425.24 L 4112.67 3425.44 L 4112.05 3425.65 L 4111.24 3425.65 L 4110.62 3425.44 L 4110.42 3425.24 L 4110.21 3424.83 L 4110.21 3424.22 L 4110.42 3423.81 L 4110.83 3423.4 L 4111.44 3423.19 L 4112.26 3422.99 L 4112.67 3422.78 L 4112.87 3422.38 L 4112.87 3421.97 L 4112.67 3421.56 L 4112.05 3421.35 L 4111.24 3421.35~~gge298186~~0~#@$PAD~RECT~4110.5~3430.894~9.8425~6.2992~11~P4_LCD_6~8~1.9685~4115.4213 3434.0436 4105.5787 3434.0436 4105.5787 3427.7444 4115.4213 3427.7444~180~gge298192~0~~Y~0~0~0.2~4110.5003,3430.8941#@$PAD~RECT~4110.5~3440.894~9.8425~6.2992~11~P4_LCD_6~6~1.9685~4115.4213 3444.0436 4105.5787 3444.0436 4105.5787 3437.7444 4115.4213 3437.7444~180~gge298207~0~~Y~0~0~0.2~4110.5003,3440.8941#@$PAD~RECT~4080.5~3430.894~9.8425~6.2992~11~P4_LCD_6~9~1.9685~4085.4213 3434.0436 4075.5787 3434.0436 4075.5787 3427.7444 4085.4213 3427.7444~180~gge298222~0~~Y~0~0~0.2~4080.5003,3430.8941#@$PAD~RECT~4080.5~3440.894~9.8425~6.2992~11~P4_LCD_6~10~1.9685~4085.4213 3444.0436 4075.5787 3444.0436 4075.5787 3437.7444 4085.4213 3437.7444~180~gge298237~0~~Y~0~0~0.2~4080.5003,3440.8941#@$PAD~RECT~4080.5~3450.894~9.8425~6.2992~11~P4_LCD_6~11~1.9685~4085.4213 3454.0436 4075.5787 3454.0436 4075.5787 3447.7444 4085.4213 3447.7444~180~gge298252~0~~Y~0~0~0.2~4080.5003,3450.8941#@$PAD~RECT~4080.5~3460.894~9.8425~6.2992~11~P4_LCD_6~12~1.9685~4085.4213 3464.0436 4075.5787 3464.0436 4075.5787 3457.7444 4085.4213 3457.7444~180~gge298267~0~~Y~0~0~0.2~4080.5003,3460.8941#@$PAD~RECT~4080.5~3470.894~9.8425~6.2992~11~P4_LCD_6~13~1.9685~4085.4213 3474.0436 4075.5787 3474.0436 4075.5787 3467.7444 4085.4213 3467.7444~180~gge298282~0~~Y~0~0~0.2~4080.5003,3470.8941#@$PAD~RECT~4080.5~3480.894~9.8425~6.2992~11~P4_LCD_6~14~1.9685~4085.4213 3484.0436 4075.5787 3484.0436 4075.5787 3477.7444 4085.4213 3477.7444~180~gge298297~0~~Y~0~0~0.2~4080.5003,3480.8941#@$PAD~RECT~4080.5~3490.894~9.8425~6.2992~11~P4_LCD_6~15~1.9685~4085.4213 3494.0436 4075.5787 3494.0436 4075.5787 3487.7444 4085.4213 3487.7444~180~gge298312~0~~Y~0~0~0.2~4080.5003,3490.8941#@$PAD~RECT~4080.5~3500.894~9.8425~6.2992~11~P4_LCD_6~16~1.9685~4085.4213 3504.0436 4075.5787 3504.0436 4075.5787 3497.7444 4085.4213 3497.7444~180~gge298327~0~~Y~0~0~0.2~4080.5003,3500.8941#@$PAD~RECT~4110.5~3500.894~9.8425~6.2992~11~P4_LCD_6~1~1.9685~4115.4213 3504.0436 4105.5787 3504.0436 4105.5787 3497.7444 4115.4213 3497.7444~180~gge298342~0~~Y~0~0~0.2~4110.5003,3500.8941#@$PAD~RECT~4110.5~3490.894~9.8425~6.2992~11~P4_LCD_6~2~1.9685~4115.4213 3494.0436 4105.5787 3494.0436 4105.5787 3487.7444 4115.4213 3487.7444~180~gge298357~0~~Y~0~0~0.2~4110.5003,3490.8941#@$PAD~RECT~4110.5~3480.894~9.8425~6.2992~11~P4_LCD_6~3~1.9685~4115.4213 3484.0436 4105.5787 3484.0436 4105.5787 3477.7444 4115.4213 3477.7444~180~gge298372~0~~Y~0~0~0.2~4110.5003,3480.8941#@$PAD~RECT~4110.5~3470.894~9.8425~6.2992~11~P4_LCD_6~4~1.9685~4115.4213 3474.0436 4105.5787 3474.0436 4105.5787 3467.7444 4115.4213 3467.7444~180~gge298387~0~~Y~0~0~0.2~4110.5003,3470.8941#@$PAD~RECT~4110.5~3460.894~9.8425~6.2992~11~P4_LCD_6~5~1.9685~4115.4213 3464.0436 4105.5787 3464.0436 4105.5787 3457.7444 4115.4213 3457.7444~180~gge298402~0~~Y~0~0~0.2~4110.5003,3460.8941#@$PAD~RECT~4110.5~3450.894~9.8425~6.2992~11~P4_LCD_6~6~1.9685~4115.4213 3454.0436 4105.5787 3454.0436 4105.5787 3447.7444 4115.4213 3447.7444~180~gge298417~0~~Y~0~0~0.2~4110.5003,3450.8941",
    "LIB~4308~3465.894~package`~~~ggef6e359bab8cb742f~1~~~0~~yes~~#@$TEXT~L~4298.5~3433.894~0.7874~0~0~3~~3.937~A2~M 4299.93 3429.924 L 4298.5 3433.684 M 4299.93 3429.924 L 4301.36 3433.684 M 4299.04 3432.424 L 4300.83 3432.424 M 4302.72 3430.814 L 4302.72 3430.634 L 4302.9 3430.284 L 4303.08 3430.104 L 4303.44 3429.924 L 4304.15 3429.924 L 4304.51 3430.104 L 4304.69 3430.284 L 4304.87 3430.634 L 4304.87 3430.994 L 4304.69 3431.354 L 4304.33 3431.894 L 4302.54 3433.684 L 4305.05 3433.684~~gge298435~~0~pinpart#@$TEXT~L~4298.5~3442.394~0.7874~0~0~3~~3.937~A1~M 4299.93 3438.424 L 4298.5 3442.184 M 4299.93 3438.424 L 4301.36 3442.184 M 4299.04 3440.924 L 4300.83 3440.924 M 4302.54 3439.134 L 4302.9 3438.954 L 4303.44 3438.424 L 4303.44 3442.184~~gge298441~~0~pinpart#@$TEXT~L~4298.5~3452.894~0.7874~0~0~3~~3.937~A0~M 4299.93 3448.924 L 4298.5 3452.684 M 4299.93 3448.924 L 4301.36 3452.684 M 4299.04 3451.424 L 4300.83 3451.424 M 4303.62 3448.924 L 4303.08 3449.104 L 4302.72 3449.634 L 4302.54 3450.534 L 4302.54 3451.064 L 4302.72 3451.964 L 4303.08 3452.504 L 4303.62 3452.684 L 4303.98 3452.684 L 4304.51 3452.504 L 4304.87 3451.964 L 4305.05 3451.064 L 4305.05 3450.534 L 4304.87 3449.634 L 4304.51 3449.104 L 4303.98 3448.924 L 4303.62 3448.924~~gge298447~~0~pinpart#@$TEXT~L~4298.5~3463.394~0.7874~0~0~3~~3.937~Y3~M 4298.5 3459.424 L 4299.93 3461.214 L 4299.93 3463.184 M 4301.36 3459.424 L 4299.93 3461.214 M 4302.9 3459.424 L 4304.87 3459.424 L 4303.8 3460.854 L 4304.33 3460.854 L 4304.69 3461.034 L 4304.87 3461.214 L 4305.05 3461.744 L 4305.05 3462.104 L 4304.87 3462.644 L 4304.51 3463.004 L 4303.98 3463.184 L 4303.44 3463.184 L 4302.9 3463.004 L 4302.72 3462.824 L 4302.54 3462.464~~gge298453~~0~pinpart#@$TEXT~L~4298.5~3472.894~0.7874~0~0~3~~3.937~Y0~M 4298.5 3468.924 L 4299.93 3470.714 L 4299.93 3472.684 M 4301.36 3468.924 L 4299.93 3470.714 M 4303.62 3468.924 L 4303.08 3469.104 L 4302.72 3469.634 L 4302.54 3470.534 L 4302.54 3471.064 L 4302.72 3471.964 L 4303.08 3472.504 L 4303.62 3472.684 L 4303.98 3472.684 L 4304.51 3472.504 L 4304.87 3471.964 L 4305.05 3471.064 L 4305.05 3470.534 L 4304.87 3469.634 L 4304.51 3469.104 L 4303.98 3468.924 L 4303.62 3468.924~~gge298459~~0~pinpart#@$TEXT~L~4298.5~3483.394~0.7874~0~0~3~~3.937~Y1~M 4298.5 3479.424 L 4299.93 3481.214 L 4299.93 3483.184 M 4301.36 3479.424 L 4299.93 3481.214 M 4302.54 3480.134 L 4302.9 3479.954 L 4303.44 3479.424 L 4303.44 3483.184~~gge298465~~0~pinpart#@$TEXT~L~4298.5~3492.894~0.7874~0~0~3~~3.937~Y2~M 4298.5 3488.924 L 4299.93 3490.714 L 4299.93 3492.684 M 4301.36 3488.924 L 4299.93 3490.714 M 4302.72 3489.814 L 4302.72 3489.634 L 4302.9 3489.284 L 4303.08 3489.104 L 4303.44 3488.924 L 4304.15 3488.924 L 4304.51 3489.104 L 4304.69 3489.284 L 4304.87 3489.634 L 4304.87 3489.994 L 4304.69 3490.354 L 4304.33 3490.894 L 4302.54 3492.684 L 4305.05 3492.684~~gge298471~~0~pinpart#@$TEXT~L~4298~3500.894~0.7874~0~0~3~~3.937~VDD~M 4298 3496.924 L 4299.43 3500.684 M 4300.86 3496.924 L 4299.43 3500.684 M 4302.04 3496.924 L 4302.04 3500.684 M 4302.04 3496.924 L 4303.3 3496.924 L 4303.83 3497.104 L 4304.19 3497.454 L 4304.37 3497.814 L 4304.55 3498.354 L 4304.55 3499.244 L 4304.37 3499.784 L 4304.19 3500.144 L 4303.83 3500.504 L 4303.3 3500.684 L 4302.04 3500.684 M 4305.73 3496.924 L 4305.73 3500.684 M 4305.73 3496.924 L 4306.98 3496.924 L 4307.52 3497.104 L 4307.88 3497.454 L 4308.06 3497.814 L 4308.24 3498.354 L 4308.24 3499.244 L 4308.06 3499.784 L 4307.88 3500.144 L 4307.52 3500.504 L 4306.98 3500.684 L 4305.73 3500.684~~gge298477~~0~pinpart#@$ARC~1~3~~M 4304.063 3505.264 A 3.938 3.938 0 0 1 4311.937 3505.067~~gge298483~0#@$TEXT~L~4311~3501.394~0.7874~0~0~3~~3.937~Y4~M 4311 3497.424 L 4312.43 3499.214 L 4312.43 3501.184 M 4313.86 3497.424 L 4312.43 3499.214 M 4316.83 3497.424 L 4315.04 3499.924 L 4317.73 3499.924 M 4316.83 3497.424 L 4316.83 3501.184~~gge298486~~0~pinpart#@$TEXT~L~4310.5~3493.394~0.7874~0~0~3~~3.937~Y6~M 4310.5 3489.424 L 4311.93 3491.214 L 4311.93 3493.184 M 4313.36 3489.424 L 4311.93 3491.214 M 4316.69 3489.954 L 4316.51 3489.604 L 4315.98 3489.424 L 4315.62 3489.424 L 4315.08 3489.604 L 4314.72 3490.134 L 4314.54 3491.034 L 4314.54 3491.924 L 4314.72 3492.644 L 4315.08 3493.004 L 4315.62 3493.184 L 4315.8 3493.184 L 4316.33 3493.004 L 4316.69 3492.644 L 4316.87 3492.104 L 4316.87 3491.924 L 4316.69 3491.394 L 4316.33 3491.034 L 4315.8 3490.854 L 4315.62 3490.854 L 4315.08 3491.034 L 4314.72 3491.394 L 4314.54 3491.924~~gge298492~~0~pinpart#@$TEXT~L~4313.5~3482.894~0.7874~0~0~3~~3.937~Z~M 4316.01 3478.924 L 4313.5 3482.684 M 4313.5 3478.924 L 4316.01 3478.924 M 4313.5 3482.684 L 4316.01 3482.684~~gge298498~~0~pinpart#@$TEXT~L~4310.5~3472.394~0.7874~0~0~3~~3.937~Y7~M 4310.5 3468.424 L 4311.93 3470.214 L 4311.93 3472.184 M 4313.36 3468.424 L 4311.93 3470.214 M 4317.05 3468.424 L 4315.26 3472.184 M 4314.54 3468.424 L 4317.05 3468.424~~gge298504~~0~pinpart#@$TEXT~L~4310.5~3462.894~0.7874~0~0~3~~3.937~Y5~M 4310.5 3458.924 L 4311.93 3460.714 L 4311.93 3462.684 M 4313.36 3458.924 L 4311.93 3460.714 M 4316.69 3458.924 L 4314.9 3458.924 L 4314.72 3460.534 L 4314.9 3460.354 L 4315.44 3460.174 L 4315.98 3460.174 L 4316.51 3460.354 L 4316.87 3460.714 L 4317.05 3461.244 L 4317.05 3461.604 L 4316.87 3462.144 L 4316.51 3462.504 L 4315.98 3462.684 L 4315.44 3462.684 L 4314.9 3462.504 L 4314.72 3462.324 L 4314.54 3461.964~~gge298510~~0~pinpart#@$TEXT~L~4310.5~3453.394~0.7874~0~0~3~~3.937~#E~M 4311.93 3448.704 L 4310.68 3454.434 M 4313.01 3448.704 L 4311.75 3454.434 M 4310.68 3451.034 L 4313.18 3451.034 M 4310.5 3452.104 L 4313.01 3452.104 M 4314.37 3449.424 L 4314.37 3453.184 M 4314.37 3449.424 L 4316.69 3449.424 M 4314.37 3451.214 L 4315.8 3451.214 M 4314.37 3453.184 L 4316.69 3453.184~~gge298516~~0~pinpart#@$TEXT~L~4308~3442.894~0.7874~0~0~3~~3.937~VEE~M 4308 3438.924 L 4309.43 3442.684 M 4310.86 3438.924 L 4309.43 3442.684 M 4312.04 3438.924 L 4312.04 3442.684 M 4312.04 3438.924 L 4314.37 3438.924 M 4312.04 3440.714 L 4313.48 3440.714 M 4312.04 3442.684 L 4314.37 3442.684 M 4315.55 3438.924 L 4315.55 3442.684 M 4315.55 3438.924 L 4317.88 3438.924 M 4315.55 3440.714 L 4316.98 3440.714 M 4315.55 3442.684 L 4317.88 3442.684~~gge298522~~0~pinpart#@$TEXT~L~4307~3433.394~0.7874~0~0~3~~3.937~VSS~M 4307 3429.424 L 4308.43 3433.184 M 4309.86 3429.424 L 4308.43 3433.184 M 4313.55 3429.954 L 4313.19 3429.604 L 4312.65 3429.424 L 4311.94 3429.424 L 4311.4 3429.604 L 4311.04 3429.954 L 4311.04 3430.314 L 4311.22 3430.674 L 4311.4 3430.854 L 4311.76 3431.034 L 4312.83 3431.394 L 4313.19 3431.564 L 4313.37 3431.744 L 4313.55 3432.104 L 4313.55 3432.644 L 4313.19 3433.004 L 4312.65 3433.184 L 4311.94 3433.184 L 4311.4 3433.004 L 4311.04 3432.644 M 4317.24 3429.954 L 4316.88 3429.604 L 4316.34 3429.424 L 4315.63 3429.424 L 4315.09 3429.604 L 4314.73 3429.954 L 4314.73 3430.314 L 4314.91 3430.674 L 4315.09 3430.854 L 4315.45 3431.034 L 4316.52 3431.394 L 4316.88 3431.564 L 4317.06 3431.744 L 4317.24 3432.104 L 4317.24 3432.644 L 4316.88 3433.004 L 4316.34 3433.184 L 4315.63 3433.184 L 4315.09 3433.004 L 4314.73 3432.644~~gge298528~~0~pinpart#@$TRACK~1~3~~4295.4087 3437.6289 4295.4087 3434.1591~gge298534~0#@$TRACK~1~3~~4295.4087 3447.6289 4295.4087 3444.1591~gge298537~0#@$TRACK~1~3~~4295.4087 3457.6289 4295.4087 3454.1591~gge298540~0#@$TRACK~1~3~~4295.4087 3467.6289 4295.4087 3464.1591~gge298543~0#@$TRACK~1~3~~4295.4087 3477.6289 4295.4087 3474.1591~gge298546~0#@$TRACK~1~3~~4295.4087 3487.6289 4295.4087 3484.1591~gge298549~0#@$TRACK~1~3~~4295.4087 3497.6289 4295.4087 3494.1591~gge298552~0#@$TRACK~1~3~~4295.4087 3505.2641 4295.4087 3504.1591~gge298555~0#@$TRACK~1~3~~4304.0703 3505.2641 4295.4087 3505.2641~gge298558~0#@$TRACK~1~3~~4320.5977 3505.2641 4311.937 3505.2641~gge298561~0#@$TRACK~1~3~~4320.5977 3505.2641 4320.5977 3504.1643~gge298564~0#@$TRACK~1~3~~4320.5977 3497.6237 4320.5977 3494.1643~gge298567~0#@$TRACK~1~3~~4320.5977 3487.6237 4320.5977 3484.1643~gge298570~0#@$TRACK~1~3~~4320.5977 3477.6237 4320.5977 3474.1643~gge298573~0#@$TRACK~1~3~~4320.5977 3467.6237 4320.5977 3464.1643~gge298576~0#@$TRACK~1~3~~4320.5977 3457.6237 4320.5977 3454.1643~gge298579~0#@$TRACK~1~3~~4320.5977 3447.6237 4320.5977 3444.1643~gge298582~0#@$TRACK~1~3~~4320.5977 3437.6237 4320.5977 3434.1643~gge298585~0#@$TRACK~1~3~~4320.5977 3427.6237 4320.5977 3426.5239~gge298588~0#@$TRACK~1~3~~4295.4087 3427.6289 4295.4087 3426.5239~gge298591~0#@$TRACK~1~3~~4320.5977 3426.5239 4295.4023 3426.5239~gge298594~0#@$TEXT~N~4310.86~3411.734~0.7~180~0~3~~4.5~2~M 4310.6599 3415.254 L 4310.6599 3415.454 L 4310.4499 3415.864 L 4310.2499 3416.074 L 4309.8399 3416.274 L 4309.0199 3416.274 L 4308.6099 3416.074 L 4308.4099 3415.864 L 4308.1999 3415.454 L 4308.1999 3415.044 L 4308.4099 3414.634 L 4308.8099 3414.024 L 4310.8599 3411.984 L 4307.9999 3411.984~none~gge298597~~0~#@$TEXT~P~4318.5~3425.894~0.7~0~0~3~~4.5~U21~M 4318.5 3421.35 L 4318.5 3424.42 L 4318.7 3425.03 L 4319.11 3425.44 L 4319.73 3425.65 L 4320.14 3425.65 L 4320.75 3425.44 L 4321.16 3425.03 L 4321.36 3424.42 L 4321.36 3421.35 M 4322.92 3422.38 L 4322.92 3422.17 L 4323.12 3421.76 L 4323.33 3421.56 L 4323.74 3421.35 L 4324.55 3421.35 L 4324.96 3421.56 L 4325.17 3421.76 L 4325.37 3422.17 L 4325.37 3422.58 L 4325.17 3422.99 L 4324.76 3423.6 L 4322.71 3425.65 L 4325.58 3425.65 M 4326.93 3422.17 L 4327.34 3421.97 L 4327.95 3421.35 L 4327.95 3425.65~~gge298603~~0~#@$PAD~RECT~4323~3430.894~9.8425~6.2992~11~P4_LCD_6~8~1.9685~4327.9213 3434.0436 4318.0787 3434.0436 4318.0787 3427.7444 4327.9213 3427.7444~180~gge298609~0~~Y~0~0~0.2~4323.0003,3430.8941#@$PAD~RECT~4323~3440.894~9.8425~6.2992~11~P4_LCD_6~6~1.9685~4327.9213 3444.0436 4318.0787 3444.0436 4318.0787 3437.7444 4327.9213 3437.7444~180~gge298624~0~~Y~0~0~0.2~4323.0003,3440.8941#@$PAD~RECT~4293~3430.894~9.8425~6.2992~11~P4_LCD_6~9~1.9685~4297.9213 3434.0436 4288.0787 3434.0436 4288.0787 3427.7444 4297.9213 3427.7444~180~gge298639~0~~Y~0~0~0.2~4293.0003,3430.8941#@$PAD~RECT~4293~3440.894~9.8425~6.2992~11~P4_LCD_6~10~1.9685~4297.9213 3444.0436 4288.0787 3444.0436 4288.0787 3437.7444 4297.9213 3437.7444~180~gge298654~0~~Y~0~0~0.2~4293.0003,3440.8941#@$PAD~RECT~4293~3450.894~9.8425~6.2992~11~P4_LCD_6~11~1.9685~4297.9213 3454.0436 4288.0787 3454.0436 4288.0787 3447.7444 4297.9213 3447.7444~180~gge298669~0~~Y~0~0~0.2~4293.0003,3450.8941#@$PAD~RECT~4293~3460.894~9.8425~6.2992~11~P4_LCD_6~12~1.9685~4297.9213 3464.0436 4288.0787 3464.0436 4288.0787 3457.7444 4297.9213 3457.7444~180~gge298684~0~~Y~0~0~0.2~4293.0003,3460.8941#@$PAD~RECT~4293~3470.894~9.8425~6.2992~11~P4_LCD_6~13~1.9685~4297.9213 3474.0436 4288.0787 3474.0436 4288.0787 3467.7444 4297.9213 3467.7444~180~gge298699~0~~Y~0~0~0.2~4293.0003,3470.8941#@$PAD~RECT~4293~3480.894~9.8425~6.2992~11~P4_LCD_6~14~1.9685~4297.9213 3484.0436 4288.0787 3484.0436 4288.0787 3477.7444 4297.9213 3477.7444~180~gge298714~0~~Y~0~0~0.2~4293.0003,3480.8941#@$PAD~RECT~4293~3490.894~9.8425~6.2992~11~P4_LCD_6~15~1.9685~4297.9213 3494.0436 4288.0787 3494.0436 4288.0787 3487.7444 4297.9213 3487.7444~180~gge298729~0~~Y~0~0~0.2~4293.0003,3490.8941#@$PAD~RECT~4293~3500.894~9.8425~6.2992~11~P4_LCD_6~16~1.9685~4297.9213 3504.0436 4288.0787 3504.0436 4288.0787 3497.7444 4297.9213 3497.7444~180~gge298744~0~~Y~0~0~0.2~4293.0003,3500.8941#@$PAD~RECT~4323~3500.894~9.8425~6.2992~11~P4_LCD_6~1~1.9685~4327.9213 3504.0436 4318.0787 3504.0436 4318.0787 3497.7444 4327.9213 3497.7444~180~gge298759~0~~Y~0~0~0.2~4323.0003,3500.8941#@$PAD~RECT~4323~3490.894~9.8425~6.2992~11~P4_LCD_6~2~1.9685~4327.9213 3494.0436 4318.0787 3494.0436 4318.0787 3487.7444 4327.9213 3487.7444~180~gge298774~0~~Y~0~0~0.2~4323.0003,3490.8941#@$PAD~RECT~4323~3480.894~9.8425~6.2992~11~P4_LCD_6~3~1.9685~4327.9213 3484.0436 4318.0787 3484.0436 4318.0787 3477.7444 4327.9213 3477.7444~180~gge298789~0~~Y~0~0~0.2~4323.0003,3480.8941#@$PAD~RECT~4323~3470.894~9.8425~6.2992~11~P4_LCD_6~4~1.9685~4327.9213 3474.0436 4318.0787 3474.0436 4318.0787 3467.7444 4327.9213 3467.7444~180~gge298804~0~~Y~0~0~0.2~4323.0003,3470.8941#@$PAD~RECT~4323~3460.894~9.8425~6.2992~11~P4_LCD_6~5~1.9685~4327.9213 3464.0436 4318.0787 3464.0436 4318.0787 3457.7444 4327.9213 3457.7444~180~gge298819~0~~Y~0~0~0.2~4323.0003,3460.8941#@$PAD~RECT~4323~3450.894~9.8425~6.2992~11~P4_LCD_6~6~1.9685~4327.9213 3454.0436 4318.0787 3454.0436 4318.0787 3447.7444 4327.9213 3447.7444~180~gge298834~0~~Y~0~0~0.2~4323.0003,3450.8941",
    "LIB~4272.5~3359.5~package`~~~gge117bea9f830ea49d~1~~~0~~yes~~#@$TEXT~L~4263~3327.5~0.7874~0~0~3~~3.937~A2~M 4264.43 3323.53 L 4263 3327.29 M 4264.43 3323.53 L 4265.86 3327.29 M 4263.54 3326.03 L 4265.33 3326.03 M 4267.22 3324.42 L 4267.22 3324.24 L 4267.4 3323.89 L 4267.58 3323.71 L 4267.94 3323.53 L 4268.65 3323.53 L 4269.01 3323.71 L 4269.19 3323.89 L 4269.37 3324.24 L 4269.37 3324.6 L 4269.19 3324.96 L 4268.83 3325.5 L 4267.04 3327.29 L 4269.55 3327.29~~gge298852~~0~pinpart#@$TEXT~L~4263~3336~0.7874~0~0~3~~3.937~A1~M 4264.43 3332.03 L 4263 3335.79 M 4264.43 3332.03 L 4265.86 3335.79 M 4263.54 3334.53 L 4265.33 3334.53 M 4267.04 3332.74 L 4267.4 3332.56 L 4267.94 3332.03 L 4267.94 3335.79~~gge298858~~0~pinpart#@$TEXT~L~4263~3346.5~0.7874~0~0~3~~3.937~A0~M 4264.43 3342.53 L 4263 3346.29 M 4264.43 3342.53 L 4265.86 3346.29 M 4263.54 3345.03 L 4265.33 3345.03 M 4268.12 3342.53 L 4267.58 3342.71 L 4267.22 3343.24 L 4267.04 3344.14 L 4267.04 3344.67 L 4267.22 3345.57 L 4267.58 3346.11 L 4268.12 3346.29 L 4268.48 3346.29 L 4269.01 3346.11 L 4269.37 3345.57 L 4269.55 3344.67 L 4269.55 3344.14 L 4269.37 3343.24 L 4269.01 3342.71 L 4268.48 3342.53 L 4268.12 3342.53~~gge298864~~0~pinpart#@$TEXT~L~4263~3357~0.7874~0~0~3~~3.937~Y3~M 4263 3353.03 L 4264.43 3354.82 L 4264.43 3356.79 M 4265.86 3353.03 L 4264.43 3354.82 M 4267.4 3353.03 L 4269.37 3353.03 L 4268.3 3354.46 L 4268.83 3354.46 L 4269.19 3354.64 L 4269.37 3354.82 L 4269.55 3355.35 L 4269.55 3355.71 L 4269.37 3356.25 L 4269.01 3356.61 L 4268.48 3356.79 L 4267.94 3356.79 L 4267.4 3356.61 L 4267.22 3356.43 L 4267.04 3356.07~~gge298870~~0~pinpart#@$TEXT~L~4263~3366.5~0.7874~0~0~3~~3.937~Y0~M 4263 3362.53 L 4264.43 3364.32 L 4264.43 3366.29 M 4265.86 3362.53 L 4264.43 3364.32 M 4268.12 3362.53 L 4267.58 3362.71 L 4267.22 3363.24 L 4267.04 3364.14 L 4267.04 3364.67 L 4267.22 3365.57 L 4267.58 3366.11 L 4268.12 3366.29 L 4268.48 3366.29 L 4269.01 3366.11 L 4269.37 3365.57 L 4269.55 3364.67 L 4269.55 3364.14 L 4269.37 3363.24 L 4269.01 3362.71 L 4268.48 3362.53 L 4268.12 3362.53~~gge298876~~0~pinpart#@$TEXT~L~4263~3377~0.7874~0~0~3~~3.937~Y1~M 4263 3373.03 L 4264.43 3374.82 L 4264.43 3376.79 M 4265.86 3373.03 L 4264.43 3374.82 M 4267.04 3373.74 L 4267.4 3373.56 L 4267.94 3373.03 L 4267.94 3376.79~~gge298882~~0~pinpart#@$TEXT~L~4263~3386.5~0.7874~0~0~3~~3.937~Y2~M 4263 3382.53 L 4264.43 3384.32 L 4264.43 3386.29 M 4265.86 3382.53 L 4264.43 3384.32 M 4267.22 3383.42 L 4267.22 3383.24 L 4267.4 3382.89 L 4267.58 3382.71 L 4267.94 3382.53 L 4268.65 3382.53 L 4269.01 3382.71 L 4269.19 3382.89 L 4269.37 3383.24 L 4269.37 3383.6 L 4269.19 3383.96 L 4268.83 3384.5 L 4267.04 3386.29 L 4269.55 3386.29~~gge298888~~0~pinpart#@$TEXT~L~4262.5~3394.5~0.7874~0~0~3~~3.937~VDD~M 4262.5 3390.53 L 4263.93 3394.29 M 4265.36 3390.53 L 4263.93 3394.29 M 4266.54 3390.53 L 4266.54 3394.29 M 4266.54 3390.53 L 4267.8 3390.53 L 4268.33 3390.71 L 4268.69 3391.06 L 4268.87 3391.42 L 4269.05 3391.96 L 4269.05 3392.85 L 4268.87 3393.39 L 4268.69 3393.75 L 4268.33 3394.11 L 4267.8 3394.29 L 4266.54 3394.29 M 4270.23 3390.53 L 4270.23 3394.29 M 4270.23 3390.53 L 4271.48 3390.53 L 4272.02 3390.71 L 4272.38 3391.06 L 4272.56 3391.42 L 4272.74 3391.96 L 4272.74 3392.85 L 4272.56 3393.39 L 4272.38 3393.75 L 4272.02 3394.11 L 4271.48 3394.29 L 4270.23 3394.29~~gge298894~~0~pinpart#@$ARC~1~3~~M 4268.563 3398.87 A 3.938 3.938 0 0 1 4276.437 3398.673~~gge298900~0#@$TEXT~L~4275.5~3395~0.7874~0~0~3~~3.937~Y4~M 4275.5 3391.03 L 4276.93 3392.82 L 4276.93 3394.79 M 4278.36 3391.03 L 4276.93 3392.82 M 4281.33 3391.03 L 4279.54 3393.53 L 4282.23 3393.53 M 4281.33 3391.03 L 4281.33 3394.79~~gge298903~~0~pinpart#@$TEXT~L~4275~3387~0.7874~0~0~3~~3.937~Y6~M 4275 3383.03 L 4276.43 3384.82 L 4276.43 3386.79 M 4277.86 3383.03 L 4276.43 3384.82 M 4281.19 3383.56 L 4281.01 3383.21 L 4280.48 3383.03 L 4280.12 3383.03 L 4279.58 3383.21 L 4279.22 3383.74 L 4279.04 3384.64 L 4279.04 3385.53 L 4279.22 3386.25 L 4279.58 3386.61 L 4280.12 3386.79 L 4280.3 3386.79 L 4280.83 3386.61 L 4281.19 3386.25 L 4281.37 3385.71 L 4281.37 3385.53 L 4281.19 3385 L 4280.83 3384.64 L 4280.3 3384.46 L 4280.12 3384.46 L 4279.58 3384.64 L 4279.22 3385 L 4279.04 3385.53~~gge298909~~0~pinpart#@$TEXT~L~4278~3376.5~0.7874~0~0~3~~3.937~Z~M 4280.51 3372.53 L 4278 3376.29 M 4278 3372.53 L 4280.51 3372.53 M 4278 3376.29 L 4280.51 3376.29~~gge298915~~0~pinpart#@$TEXT~L~4275~3366~0.7874~0~0~3~~3.937~Y7~M 4275 3362.03 L 4276.43 3363.82 L 4276.43 3365.79 M 4277.86 3362.03 L 4276.43 3363.82 M 4281.55 3362.03 L 4279.76 3365.79 M 4279.04 3362.03 L 4281.55 3362.03~~gge298921~~0~pinpart#@$TEXT~L~4275~3356.5~0.7874~0~0~3~~3.937~Y5~M 4275 3352.53 L 4276.43 3354.32 L 4276.43 3356.29 M 4277.86 3352.53 L 4276.43 3354.32 M 4281.19 3352.53 L 4279.4 3352.53 L 4279.22 3354.14 L 4279.4 3353.96 L 4279.94 3353.78 L 4280.48 3353.78 L 4281.01 3353.96 L 4281.37 3354.32 L 4281.55 3354.85 L 4281.55 3355.21 L 4281.37 3355.75 L 4281.01 3356.11 L 4280.48 3356.29 L 4279.94 3356.29 L 4279.4 3356.11 L 4279.22 3355.93 L 4279.04 3355.57~~gge298927~~0~pinpart#@$TEXT~L~4275~3347~0.7874~0~0~3~~3.937~#E~M 4276.43 3342.31 L 4275.18 3348.04 M 4277.51 3342.31 L 4276.25 3348.04 M 4275.18 3344.64 L 4277.68 3344.64 M 4275 3345.71 L 4277.51 3345.71 M 4278.87 3343.03 L 4278.87 3346.79 M 4278.87 3343.03 L 4281.19 3343.03 M 4278.87 3344.82 L 4280.3 3344.82 M 4278.87 3346.79 L 4281.19 3346.79~~gge298933~~0~pinpart#@$TEXT~L~4272.5~3336.5~0.7874~0~0~3~~3.937~VEE~M 4272.5 3332.53 L 4273.93 3336.29 M 4275.36 3332.53 L 4273.93 3336.29 M 4276.54 3332.53 L 4276.54 3336.29 M 4276.54 3332.53 L 4278.87 3332.53 M 4276.54 3334.32 L 4277.98 3334.32 M 4276.54 3336.29 L 4278.87 3336.29 M 4280.05 3332.53 L 4280.05 3336.29 M 4280.05 3332.53 L 4282.38 3332.53 M 4280.05 3334.32 L 4281.48 3334.32 M 4280.05 3336.29 L 4282.38 3336.29~~gge298939~~0~pinpart#@$TEXT~L~4271.5~3327~0.7874~0~0~3~~3.937~VSS~M 4271.5 3323.03 L 4272.93 3326.79 M 4274.36 3323.03 L 4272.93 3326.79 M 4278.05 3323.56 L 4277.69 3323.21 L 4277.15 3323.03 L 4276.44 3323.03 L 4275.9 3323.21 L 4275.54 3323.56 L 4275.54 3323.92 L 4275.72 3324.28 L 4275.9 3324.46 L 4276.26 3324.64 L 4277.33 3325 L 4277.69 3325.17 L 4277.87 3325.35 L 4278.05 3325.71 L 4278.05 3326.25 L 4277.69 3326.61 L 4277.15 3326.79 L 4276.44 3326.79 L 4275.9 3326.61 L 4275.54 3326.25 M 4281.74 3323.56 L 4281.38 3323.21 L 4280.84 3323.03 L 4280.13 3323.03 L 4279.59 3323.21 L 4279.23 3323.56 L 4279.23 3323.92 L 4279.41 3324.28 L 4279.59 3324.46 L 4279.95 3324.64 L 4281.02 3325 L 4281.38 3325.17 L 4281.56 3325.35 L 4281.74 3325.71 L 4281.74 3326.25 L 4281.38 3326.61 L 4280.84 3326.79 L 4280.13 3326.79 L 4279.59 3326.61 L 4279.23 3326.25~~gge298945~~0~pinpart#@$TRACK~1~3~~4259.9087 3331.2349 4259.9087 3327.7651~gge298951~0#@$TRACK~1~3~~4259.9087 3341.2349 4259.9087 3337.7651~gge298954~0#@$TRACK~1~3~~4259.9087 3351.2349 4259.9087 3347.7651~gge298957~0#@$TRACK~1~3~~4259.9087 3361.2349 4259.9087 3357.7651~gge298960~0#@$TRACK~1~3~~4259.9087 3371.2349 4259.9087 3367.7651~gge298963~0#@$TRACK~1~3~~4259.9087 3381.2349 4259.9087 3377.7651~gge298966~0#@$TRACK~1~3~~4259.9087 3391.2349 4259.9087 3387.7651~gge298969~0#@$TRACK~1~3~~4259.9087 3398.8701 4259.9087 3397.7651~gge298972~0#@$TRACK~1~3~~4268.5703 3398.8701 4259.9087 3398.8701~gge298975~0#@$TRACK~1~3~~4285.0977 3398.8701 4276.437 3398.8701~gge298978~0#@$TRACK~1~3~~4285.0977 3398.8701 4285.0977 3397.7703~gge298981~0#@$TRACK~1~3~~4285.0977 3391.2297 4285.0977 3387.7703~gge298984~0#@$TRACK~1~3~~4285.0977 3381.2297 4285.0977 3377.7703~gge298987~0#@$TRACK~1~3~~4285.0977 3371.2297 4285.0977 3367.7703~gge298990~0#@$TRACK~1~3~~4285.0977 3361.2297 4285.0977 3357.7703~gge298993~0#@$TRACK~1~3~~4285.0977 3351.2297 4285.0977 3347.7703~gge298996~0#@$TRACK~1~3~~4285.0977 3341.2297 4285.0977 3337.7703~gge298999~0#@$TRACK~1~3~~4285.0977 3331.2297 4285.0977 3327.7703~gge299002~0#@$TRACK~1~3~~4285.0977 3321.2297 4285.0977 3320.1299~gge299005~0#@$TRACK~1~3~~4259.9087 3321.2349 4259.9087 3320.1299~gge299008~0#@$TRACK~1~3~~4285.0977 3320.1299 4259.9023 3320.1299~gge299011~0#@$TEXT~N~4275.36~3305.34~0.7~180~0~3~~4.5~2~M 4275.1599 3308.86 L 4275.1599 3309.06 L 4274.9499 3309.47 L 4274.7499 3309.68 L 4274.3399 3309.88 L 4273.5199 3309.88 L 4273.1099 3309.68 L 4272.9099 3309.47 L 4272.6999 3309.06 L 4272.6999 3308.65 L 4272.9099 3308.24 L 4273.3099 3307.63 L 4275.3599 3305.59 L 4272.4999 3305.59~none~gge299014~~0~#@$TEXT~P~4283~3319.5~0.7~0~0~3~~4.5~U20~M 4283 3314.96 L 4283 3318.03 L 4283.2 3318.64 L 4283.61 3319.05 L 4284.23 3319.25 L 4284.64 3319.25 L 4285.25 3319.05 L 4285.66 3318.64 L 4285.86 3318.03 L 4285.86 3314.96 M 4287.42 3315.98 L 4287.42 3315.78 L 4287.62 3315.37 L 4287.83 3315.16 L 4288.24 3314.96 L 4289.05 3314.96 L 4289.46 3315.16 L 4289.67 3315.37 L 4289.87 3315.78 L 4289.87 3316.19 L 4289.67 3316.6 L 4289.26 3317.21 L 4287.21 3319.25 L 4290.08 3319.25 M 4292.65 3314.96 L 4292.04 3315.16 L 4291.63 3315.78 L 4291.43 3316.8 L 4291.43 3317.41 L 4291.63 3318.44 L 4292.04 3319.05 L 4292.65 3319.25 L 4293.06 3319.25 L 4293.68 3319.05 L 4294.09 3318.44 L 4294.29 3317.41 L 4294.29 3316.8 L 4294.09 3315.78 L 4293.68 3315.16 L 4293.06 3314.96 L 4292.65 3314.96~~gge299020~~0~#@$PAD~RECT~4287.5~3324.5~9.8425~6.2992~11~P4_LCD_6~8~1.9685~4292.4213 3327.6496 4282.5787 3327.6496 4282.5787 3321.3504 4292.4213 3321.3504~180~gge299026~0~~Y~0~0~0.2~4287.5003,3324.5001#@$PAD~RECT~4287.5~3334.5~9.8425~6.2992~11~P4_LCD_6~6~1.9685~4292.4213 3337.6496 4282.5787 3337.6496 4282.5787 3331.3504 4292.4213 3331.3504~180~gge299041~0~~Y~0~0~0.2~4287.5003,3334.5001#@$PAD~RECT~4257.5~3324.5~9.8425~6.2992~11~P4_LCD_6~9~1.9685~4262.4213 3327.6496 4252.5787 3327.6496 4252.5787 3321.3504 4262.4213 3321.3504~180~gge299056~0~~Y~0~0~0.2~4257.5003,3324.5001#@$PAD~RECT~4257.5~3334.5~9.8425~6.2992~11~P4_LCD_6~10~1.9685~4262.4213 3337.6496 4252.5787 3337.6496 4252.5787 3331.3504 4262.4213 3331.3504~180~gge299071~0~~Y~0~0~0.2~4257.5003,3334.5001#@$PAD~RECT~4257.5~3344.5~9.8425~6.2992~11~P4_LCD_6~11~1.9685~4262.4213 3347.6496 4252.5787 3347.6496 4252.5787 3341.3504 4262.4213 3341.3504~180~gge299086~0~~Y~0~0~0.2~4257.5003,3344.5001#@$PAD~RECT~4257.5~3354.5~9.8425~6.2992~11~P4_LCD_6~12~1.9685~4262.4213 3357.6496 4252.5787 3357.6496 4252.5787 3351.3504 4262.4213 3351.3504~180~gge299101~0~~Y~0~0~0.2~4257.5003,3354.5001#@$PAD~RECT~4257.5~3364.5~9.8425~6.2992~11~P4_LCD_6~13~1.9685~4262.4213 3367.6496 4252.5787 3367.6496 4252.5787 3361.3504 4262.4213 3361.3504~180~gge299116~0~~Y~0~0~0.2~4257.5003,3364.5001#@$PAD~RECT~4257.5~3374.5~9.8425~6.2992~11~P4_LCD_6~14~1.9685~4262.4213 3377.6496 4252.5787 3377.6496 4252.5787 3371.3504 4262.4213 3371.3504~180~gge299131~0~~Y~0~0~0.2~4257.5003,3374.5001#@$PAD~RECT~4257.5~3384.5~9.8425~6.2992~11~P4_LCD_6~15~1.9685~4262.4213 3387.6496 4252.5787 3387.6496 4252.5787 3381.3504 4262.4213 3381.3504~180~gge299146~0~~Y~0~0~0.2~4257.5003,3384.5001#@$PAD~RECT~4257.5~3394.5~9.8425~6.2992~11~P4_LCD_6~16~1.9685~4262.4213 3397.6496 4252.5787 3397.6496 4252.5787 3391.3504 4262.4213 3391.3504~180~gge299161~0~~Y~0~0~0.2~4257.5003,3394.5001#@$PAD~RECT~4287.5~3394.5~9.8425~6.2992~11~P4_LCD_6~1~1.9685~4292.4213 3397.6496 4282.5787 3397.6496 4282.5787 3391.3504 4292.4213 3391.3504~180~gge299176~0~~Y~0~0~0.2~4287.5003,3394.5001#@$PAD~RECT~4287.5~3384.5~9.8425~6.2992~11~P4_LCD_6~2~1.9685~4292.4213 3387.6496 4282.5787 3387.6496 4282.5787 3381.3504 4292.4213 3381.3504~180~gge299191~0~~Y~0~0~0.2~4287.5003,3384.5001#@$PAD~RECT~4287.5~3374.5~9.8425~6.2992~11~P4_LCD_6~3~1.9685~4292.4213 3377.6496 4282.5787 3377.6496 4282.5787 3371.3504 4292.4213 3371.3504~180~gge299206~0~~Y~0~0~0.2~4287.5003,3374.5001#@$PAD~RECT~4287.5~3364.5~9.8425~6.2992~11~P4_LCD_6~4~1.9685~4292.4213 3367.6496 4282.5787 3367.6496 4282.5787 3361.3504 4292.4213 3361.3504~180~gge299221~0~~Y~0~0~0.2~4287.5003,3364.5001#@$PAD~RECT~4287.5~3354.5~9.8425~6.2992~11~P4_LCD_6~5~1.9685~4292.4213 3357.6496 4282.5787 3357.6496 4282.5787 3351.3504 4292.4213 3351.3504~180~gge299236~0~~Y~0~0~0.2~4287.5003,3354.5001#@$PAD~RECT~4287.5~3344.5~9.8425~6.2992~11~P4_LCD_6~6~1.9685~4292.4213 3347.6496 4282.5787 3347.6496 4282.5787 3341.3504 4292.4213 3341.3504~180~gge299251~0~~Y~0~0~0.2~4287.5003,3344.5001",
    "LIB~4343.5~3359.5~package`~~~ggebc4038b043b9cfb9~1~~~0~~yes~~#@$TEXT~L~4334~3327.5~0.7874~0~0~3~~3.937~A2~M 4335.43 3323.53 L 4334 3327.29 M 4335.43 3323.53 L 4336.86 3327.29 M 4334.54 3326.03 L 4336.33 3326.03 M 4338.22 3324.42 L 4338.22 3324.24 L 4338.4 3323.89 L 4338.58 3323.71 L 4338.94 3323.53 L 4339.65 3323.53 L 4340.01 3323.71 L 4340.19 3323.89 L 4340.37 3324.24 L 4340.37 3324.6 L 4340.19 3324.96 L 4339.83 3325.5 L 4338.04 3327.29 L 4340.55 3327.29~~gge299269~~0~pinpart#@$TEXT~L~4334~3336~0.7874~0~0~3~~3.937~A1~M 4335.43 3332.03 L 4334 3335.79 M 4335.43 3332.03 L 4336.86 3335.79 M 4334.54 3334.53 L 4336.33 3334.53 M 4338.04 3332.74 L 4338.4 3332.56 L 4338.94 3332.03 L 4338.94 3335.79~~gge299275~~0~pinpart#@$TEXT~L~4334~3346.5~0.7874~0~0~3~~3.937~A0~M 4335.43 3342.53 L 4334 3346.29 M 4335.43 3342.53 L 4336.86 3346.29 M 4334.54 3345.03 L 4336.33 3345.03 M 4339.12 3342.53 L 4338.58 3342.71 L 4338.22 3343.24 L 4338.04 3344.14 L 4338.04 3344.67 L 4338.22 3345.57 L 4338.58 3346.11 L 4339.12 3346.29 L 4339.48 3346.29 L 4340.01 3346.11 L 4340.37 3345.57 L 4340.55 3344.67 L 4340.55 3344.14 L 4340.37 3343.24 L 4340.01 3342.71 L 4339.48 3342.53 L 4339.12 3342.53~~gge299281~~0~pinpart#@$TEXT~L~4334~3357~0.7874~0~0~3~~3.937~Y3~M 4334 3353.03 L 4335.43 3354.82 L 4335.43 3356.79 M 4336.86 3353.03 L 4335.43 3354.82 M 4338.4 3353.03 L 4340.37 3353.03 L 4339.3 3354.46 L 4339.83 3354.46 L 4340.19 3354.64 L 4340.37 3354.82 L 4340.55 3355.35 L 4340.55 3355.71 L 4340.37 3356.25 L 4340.01 3356.61 L 4339.48 3356.79 L 4338.94 3356.79 L 4338.4 3356.61 L 4338.22 3356.43 L 4338.04 3356.07~~gge299287~~0~pinpart#@$TEXT~L~4334~3366.5~0.7874~0~0~3~~3.937~Y0~M 4334 3362.53 L 4335.43 3364.32 L 4335.43 3366.29 M 4336.86 3362.53 L 4335.43 3364.32 M 4339.12 3362.53 L 4338.58 3362.71 L 4338.22 3363.24 L 4338.04 3364.14 L 4338.04 3364.67 L 4338.22 3365.57 L 4338.58 3366.11 L 4339.12 3366.29 L 4339.48 3366.29 L 4340.01 3366.11 L 4340.37 3365.57 L 4340.55 3364.67 L 4340.55 3364.14 L 4340.37 3363.24 L 4340.01 3362.71 L 4339.48 3362.53 L 4339.12 3362.53~~gge299293~~0~pinpart#@$TEXT~L~4334~3377~0.7874~0~0~3~~3.937~Y1~M 4334 3373.03 L 4335.43 3374.82 L 4335.43 3376.79 M 4336.86 3373.03 L 4335.43 3374.82 M 4338.04 3373.74 L 4338.4 3373.56 L 4338.94 3373.03 L 4338.94 3376.79~~gge299299~~0~pinpart#@$TEXT~L~4334~3386.5~0.7874~0~0~3~~3.937~Y2~M 4334 3382.53 L 4335.43 3384.32 L 4335.43 3386.29 M 4336.86 3382.53 L 4335.43 3384.32 M 4338.22 3383.42 L 4338.22 3383.24 L 4338.4 3382.89 L 4338.58 3382.71 L 4338.94 3382.53 L 4339.65 3382.53 L 4340.01 3382.71 L 4340.19 3382.89 L 4340.37 3383.24 L 4340.37 3383.6 L 4340.19 3383.96 L 4339.83 3384.5 L 4338.04 3386.29 L 4340.55 3386.29~~gge299305~~0~pinpart#@$TEXT~L~4333.5~3394.5~0.7874~0~0~3~~3.937~VDD~M 4333.5 3390.53 L 4334.93 3394.29 M 4336.36 3390.53 L 4334.93 3394.29 M 4337.54 3390.53 L 4337.54 3394.29 M 4337.54 3390.53 L 4338.8 3390.53 L 4339.33 3390.71 L 4339.69 3391.06 L 4339.87 3391.42 L 4340.05 3391.96 L 4340.05 3392.85 L 4339.87 3393.39 L 4339.69 3393.75 L 4339.33 3394.11 L 4338.8 3394.29 L 4337.54 3394.29 M 4341.23 3390.53 L 4341.23 3394.29 M 4341.23 3390.53 L 4342.48 3390.53 L 4343.02 3390.71 L 4343.38 3391.06 L 4343.56 3391.42 L 4343.74 3391.96 L 4343.74 3392.85 L 4343.56 3393.39 L 4343.38 3393.75 L 4343.02 3394.11 L 4342.48 3394.29 L 4341.23 3394.29~~gge299311~~0~pinpart#@$ARC~1~3~~M 4339.563 3398.87 A 3.938 3.938 0 0 1 4347.437 3398.673~~gge299317~0#@$TEXT~L~4346.5~3395~0.7874~0~0~3~~3.937~Y4~M 4346.5 3391.03 L 4347.93 3392.82 L 4347.93 3394.79 M 4349.36 3391.03 L 4347.93 3392.82 M 4352.33 3391.03 L 4350.54 3393.53 L 4353.23 3393.53 M 4352.33 3391.03 L 4352.33 3394.79~~gge299320~~0~pinpart#@$TEXT~L~4346~3387~0.7874~0~0~3~~3.937~Y6~M 4346 3383.03 L 4347.43 3384.82 L 4347.43 3386.79 M 4348.86 3383.03 L 4347.43 3384.82 M 4352.19 3383.56 L 4352.01 3383.21 L 4351.48 3383.03 L 4351.12 3383.03 L 4350.58 3383.21 L 4350.22 3383.74 L 4350.04 3384.64 L 4350.04 3385.53 L 4350.22 3386.25 L 4350.58 3386.61 L 4351.12 3386.79 L 4351.3 3386.79 L 4351.83 3386.61 L 4352.19 3386.25 L 4352.37 3385.71 L 4352.37 3385.53 L 4352.19 3385 L 4351.83 3384.64 L 4351.3 3384.46 L 4351.12 3384.46 L 4350.58 3384.64 L 4350.22 3385 L 4350.04 3385.53~~gge299326~~0~pinpart#@$TEXT~L~4349~3376.5~0.7874~0~0~3~~3.937~Z~M 4351.51 3372.53 L 4349 3376.29 M 4349 3372.53 L 4351.51 3372.53 M 4349 3376.29 L 4351.51 3376.29~~gge299332~~0~pinpart#@$TEXT~L~4346~3366~0.7874~0~0~3~~3.937~Y7~M 4346 3362.03 L 4347.43 3363.82 L 4347.43 3365.79 M 4348.86 3362.03 L 4347.43 3363.82 M 4352.55 3362.03 L 4350.76 3365.79 M 4350.04 3362.03 L 4352.55 3362.03~~gge299338~~0~pinpart#@$TEXT~L~4346~3356.5~0.7874~0~0~3~~3.937~Y5~M 4346 3352.53 L 4347.43 3354.32 L 4347.43 3356.29 M 4348.86 3352.53 L 4347.43 3354.32 M 4352.19 3352.53 L 4350.4 3352.53 L 4350.22 3354.14 L 4350.4 3353.96 L 4350.94 3353.78 L 4351.48 3353.78 L 4352.01 3353.96 L 4352.37 3354.32 L 4352.55 3354.85 L 4352.55 3355.21 L 4352.37 3355.75 L 4352.01 3356.11 L 4351.48 3356.29 L 4350.94 3356.29 L 4350.4 3356.11 L 4350.22 3355.93 L 4350.04 3355.57~~gge299344~~0~pinpart#@$TEXT~L~4346~3347~0.7874~0~0~3~~3.937~#E~M 4347.43 3342.31 L 4346.18 3348.04 M 4348.51 3342.31 L 4347.25 3348.04 M 4346.18 3344.64 L 4348.68 3344.64 M 4346 3345.71 L 4348.51 3345.71 M 4349.87 3343.03 L 4349.87 3346.79 M 4349.87 3343.03 L 4352.19 3343.03 M 4349.87 3344.82 L 4351.3 3344.82 M 4349.87 3346.79 L 4352.19 3346.79~~gge299350~~0~pinpart#@$TEXT~L~4343.5~3336.5~0.7874~0~0~3~~3.937~VEE~M 4343.5 3332.53 L 4344.93 3336.29 M 4346.36 3332.53 L 4344.93 3336.29 M 4347.54 3332.53 L 4347.54 3336.29 M 4347.54 3332.53 L 4349.87 3332.53 M 4347.54 3334.32 L 4348.98 3334.32 M 4347.54 3336.29 L 4349.87 3336.29 M 4351.05 3332.53 L 4351.05 3336.29 M 4351.05 3332.53 L 4353.38 3332.53 M 4351.05 3334.32 L 4352.48 3334.32 M 4351.05 3336.29 L 4353.38 3336.29~~gge299356~~0~pinpart#@$TEXT~L~4342.5~3327~0.7874~0~0~3~~3.937~VSS~M 4342.5 3323.03 L 4343.93 3326.79 M 4345.36 3323.03 L 4343.93 3326.79 M 4349.05 3323.56 L 4348.69 3323.21 L 4348.15 3323.03 L 4347.44 3323.03 L 4346.9 3323.21 L 4346.54 3323.56 L 4346.54 3323.92 L 4346.72 3324.28 L 4346.9 3324.46 L 4347.26 3324.64 L 4348.33 3325 L 4348.69 3325.17 L 4348.87 3325.35 L 4349.05 3325.71 L 4349.05 3326.25 L 4348.69 3326.61 L 4348.15 3326.79 L 4347.44 3326.79 L 4346.9 3326.61 L 4346.54 3326.25 M 4352.74 3323.56 L 4352.38 3323.21 L 4351.84 3323.03 L 4351.13 3323.03 L 4350.59 3323.21 L 4350.23 3323.56 L 4350.23 3323.92 L 4350.41 3324.28 L 4350.59 3324.46 L 4350.95 3324.64 L 4352.02 3325 L 4352.38 3325.17 L 4352.56 3325.35 L 4352.74 3325.71 L 4352.74 3326.25 L 4352.38 3326.61 L 4351.84 3326.79 L 4351.13 3326.79 L 4350.59 3326.61 L 4350.23 3326.25~~gge299362~~0~pinpart#@$TRACK~1~3~~4330.9087 3331.2349 4330.9087 3327.7651~gge299368~0#@$TRACK~1~3~~4330.9087 3341.2349 4330.9087 3337.7651~gge299371~0#@$TRACK~1~3~~4330.9087 3351.2349 4330.9087 3347.7651~gge299374~0#@$TRACK~1~3~~4330.9087 3361.2349 4330.9087 3357.7651~gge299377~0#@$TRACK~1~3~~4330.9087 3371.2349 4330.9087 3367.7651~gge299380~0#@$TRACK~1~3~~4330.9087 3381.2349 4330.9087 3377.7651~gge299383~0#@$TRACK~1~3~~4330.9087 3391.2349 4330.9087 3387.7651~gge299386~0#@$TRACK~1~3~~4330.9087 3398.8701 4330.9087 3397.7651~gge299389~0#@$TRACK~1~3~~4339.5703 3398.8701 4330.9087 3398.8701~gge299392~0#@$TRACK~1~3~~4356.0977 3398.8701 4347.437 3398.8701~gge299395~0#@$TRACK~1~3~~4356.0977 3398.8701 4356.0977 3397.7703~gge299398~0#@$TRACK~1~3~~4356.0977 3391.2297 4356.0977 3387.7703~gge299401~0#@$TRACK~1~3~~4356.0977 3381.2297 4356.0977 3377.7703~gge299404~0#@$TRACK~1~3~~4356.0977 3371.2297 4356.0977 3367.7703~gge299407~0#@$TRACK~1~3~~4356.0977 3361.2297 4356.0977 3357.7703~gge299410~0#@$TRACK~1~3~~4356.0977 3351.2297 4356.0977 3347.7703~gge299413~0#@$TRACK~1~3~~4356.0977 3341.2297 4356.0977 3337.7703~gge299416~0#@$TRACK~1~3~~4356.0977 3331.2297 4356.0977 3327.7703~gge299419~0#@$TRACK~1~3~~4356.0977 3321.2297 4356.0977 3320.1299~gge299422~0#@$TRACK~1~3~~4330.9087 3321.2349 4330.9087 3320.1299~gge299425~0#@$TRACK~1~3~~4356.0977 3320.1299 4330.9023 3320.1299~gge299428~0#@$TEXT~N~4346.36~3305.34~0.7~180~0~3~~4.5~2~M 4346.1599 3308.86 L 4346.1599 3309.06 L 4345.9499 3309.47 L 4345.7499 3309.68 L 4345.3399 3309.88 L 4344.5199 3309.88 L 4344.1099 3309.68 L 4343.9099 3309.47 L 4343.6999 3309.06 L 4343.6999 3308.65 L 4343.9099 3308.24 L 4344.3099 3307.63 L 4346.3599 3305.59 L 4343.4999 3305.59~none~gge299431~~0~#@$TEXT~P~4354~3319.5~0.7~0~0~3~~4.5~U19~M 4354 3314.96 L 4354 3318.03 L 4354.2 3318.64 L 4354.61 3319.05 L 4355.23 3319.25 L 4355.64 3319.25 L 4356.25 3319.05 L 4356.66 3318.64 L 4356.86 3318.03 L 4356.86 3314.96 M 4358.21 3315.78 L 4358.62 3315.57 L 4359.24 3314.96 L 4359.24 3319.25 M 4363.25 3316.39 L 4363.04 3317 L 4362.63 3317.41 L 4362.02 3317.62 L 4361.81 3317.62 L 4361.2 3317.41 L 4360.79 3317 L 4360.59 3316.39 L 4360.59 3316.19 L 4360.79 3315.57 L 4361.2 3315.16 L 4361.81 3314.96 L 4362.02 3314.96 L 4362.63 3315.16 L 4363.04 3315.57 L 4363.25 3316.39 L 4363.25 3317.41 L 4363.04 3318.44 L 4362.63 3319.05 L 4362.02 3319.25 L 4361.61 3319.25 L 4361 3319.05 L 4360.79 3318.64~~gge299437~~0~#@$PAD~RECT~4358.5~3324.5~9.8425~6.2992~11~P4_LCD_6~8~1.9685~4363.4213 3327.6496 4353.5787 3327.6496 4353.5787 3321.3504 4363.4213 3321.3504~180~gge299443~0~~Y~0~0~0.2~4358.5003,3324.5001#@$PAD~RECT~4358.5~3334.5~9.8425~6.2992~11~P4_LCD_6~6~1.9685~4363.4213 3337.6496 4353.5787 3337.6496 4353.5787 3331.3504 4363.4213 3331.3504~180~gge299458~0~~Y~0~0~0.2~4358.5003,3334.5001#@$PAD~RECT~4328.5~3324.5~9.8425~6.2992~11~P4_LCD_6~9~1.9685~4333.4213 3327.6496 4323.5787 3327.6496 4323.5787 3321.3504 4333.4213 3321.3504~180~gge299473~0~~Y~0~0~0.2~4328.5003,3324.5001#@$PAD~RECT~4328.5~3334.5~9.8425~6.2992~11~P4_LCD_6~10~1.9685~4333.4213 3337.6496 4323.5787 3337.6496 4323.5787 3331.3504 4333.4213 3331.3504~180~gge299488~0~~Y~0~0~0.2~4328.5003,3334.5001#@$PAD~RECT~4328.5~3344.5~9.8425~6.2992~11~P4_LCD_6~11~1.9685~4333.4213 3347.6496 4323.5787 3347.6496 4323.5787 3341.3504 4333.4213 3341.3504~180~gge299503~0~~Y~0~0~0.2~4328.5003,3344.5001#@$PAD~RECT~4328.5~3354.5~9.8425~6.2992~11~P4_LCD_6~12~1.9685~4333.4213 3357.6496 4323.5787 3357.6496 4323.5787 3351.3504 4333.4213 3351.3504~180~gge299518~0~~Y~0~0~0.2~4328.5003,3354.5001#@$PAD~RECT~4328.5~3364.5~9.8425~6.2992~11~P4_LCD_6~13~1.9685~4333.4213 3367.6496 4323.5787 3367.6496 4323.5787 3361.3504 4333.4213 3361.3504~180~gge299533~0~~Y~0~0~0.2~4328.5003,3364.5001#@$PAD~RECT~4328.5~3374.5~9.8425~6.2992~11~P4_LCD_6~14~1.9685~4333.4213 3377.6496 4323.5787 3377.6496 4323.5787 3371.3504 4333.4213 3371.3504~180~gge299548~0~~Y~0~0~0.2~4328.5003,3374.5001#@$PAD~RECT~4328.5~3384.5~9.8425~6.2992~11~P4_LCD_6~15~1.9685~4333.4213 3387.6496 4323.5787 3387.6496 4323.5787 3381.3504 4333.4213 3381.3504~180~gge299563~0~~Y~0~0~0.2~4328.5003,3384.5001#@$PAD~RECT~4328.5~3394.5~9.8425~6.2992~11~P4_LCD_6~16~1.9685~4333.4213 3397.6496 4323.5787 3397.6496 4323.5787 3391.3504 4333.4213 3391.3504~180~gge299578~0~~Y~0~0~0.2~4328.5003,3394.5001#@$PAD~RECT~4358.5~3394.5~9.8425~6.2992~11~P4_LCD_6~1~1.9685~4363.4213 3397.6496 4353.5787 3397.6496 4353.5787 3391.3504 4363.4213 3391.3504~180~gge299593~0~~Y~0~0~0.2~4358.5003,3394.5001#@$PAD~RECT~4358.5~3384.5~9.8425~6.2992~11~P4_LCD_6~2~1.9685~4363.4213 3387.6496 4353.5787 3387.6496 4353.5787 3381.3504 4363.4213 3381.3504~180~gge299608~0~~Y~0~0~0.2~4358.5003,3384.5001#@$PAD~RECT~4358.5~3374.5~9.8425~6.2992~11~P4_LCD_6~3~1.9685~4363.4213 3377.6496 4353.5787 3377.6496 4353.5787 3371.3504 4363.4213 3371.3504~180~gge299623~0~~Y~0~0~0.2~4358.5003,3374.5001#@$PAD~RECT~4358.5~3364.5~9.8425~6.2992~11~P4_LCD_6~4~1.9685~4363.4213 3367.6496 4353.5787 3367.6496 4353.5787 3361.3504 4363.4213 3361.3504~180~gge299638~0~~Y~0~0~0.2~4358.5003,3364.5001#@$PAD~RECT~4358.5~3354.5~9.8425~6.2992~11~P4_LCD_6~5~1.9685~4363.4213 3357.6496 4353.5787 3357.6496 4353.5787 3351.3504 4363.4213 3351.3504~180~gge299653~0~~Y~0~0~0.2~4358.5003,3354.5001#@$PAD~RECT~4358.5~3344.5~9.8425~6.2992~11~P4_LCD_6~6~1.9685~4363.4213 3347.6496 4353.5787 3347.6496 4353.5787 3341.3504 4363.4213 3341.3504~180~gge299668~0~~Y~0~0~0.2~4358.5003,3344.5001",
    "LIB~4379~3465.894~package`~~~ggeb7eac227b164ae1b~1~~~0~~yes~~#@$TEXT~L~4369.5~3433.894~0.7874~0~0~3~~3.937~A2~M 4370.93 3429.924 L 4369.5 3433.684 M 4370.93 3429.924 L 4372.36 3433.684 M 4370.04 3432.424 L 4371.83 3432.424 M 4373.72 3430.814 L 4373.72 3430.634 L 4373.9 3430.284 L 4374.08 3430.104 L 4374.44 3429.924 L 4375.15 3429.924 L 4375.51 3430.104 L 4375.69 3430.284 L 4375.87 3430.634 L 4375.87 3430.994 L 4375.69 3431.354 L 4375.33 3431.894 L 4373.54 3433.684 L 4376.05 3433.684~~gge299686~~0~pinpart#@$TEXT~L~4369.5~3442.394~0.7874~0~0~3~~3.937~A1~M 4370.93 3438.424 L 4369.5 3442.184 M 4370.93 3438.424 L 4372.36 3442.184 M 4370.04 3440.924 L 4371.83 3440.924 M 4373.54 3439.134 L 4373.9 3438.954 L 4374.44 3438.424 L 4374.44 3442.184~~gge299692~~0~pinpart#@$TEXT~L~4369.5~3452.894~0.7874~0~0~3~~3.937~A0~M 4370.93 3448.924 L 4369.5 3452.684 M 4370.93 3448.924 L 4372.36 3452.684 M 4370.04 3451.424 L 4371.83 3451.424 M 4374.62 3448.924 L 4374.08 3449.104 L 4373.72 3449.634 L 4373.54 3450.534 L 4373.54 3451.064 L 4373.72 3451.964 L 4374.08 3452.504 L 4374.62 3452.684 L 4374.98 3452.684 L 4375.51 3452.504 L 4375.87 3451.964 L 4376.05 3451.064 L 4376.05 3450.534 L 4375.87 3449.634 L 4375.51 3449.104 L 4374.98 3448.924 L 4374.62 3448.924~~gge299698~~0~pinpart#@$TEXT~L~4369.5~3463.394~0.7874~0~0~3~~3.937~Y3~M 4369.5 3459.424 L 4370.93 3461.214 L 4370.93 3463.184 M 4372.36 3459.424 L 4370.93 3461.214 M 4373.9 3459.424 L 4375.87 3459.424 L 4374.8 3460.854 L 4375.33 3460.854 L 4375.69 3461.034 L 4375.87 3461.214 L 4376.05 3461.744 L 4376.05 3462.104 L 4375.87 3462.644 L 4375.51 3463.004 L 4374.98 3463.184 L 4374.44 3463.184 L 4373.9 3463.004 L 4373.72 3462.824 L 4373.54 3462.464~~gge299704~~0~pinpart#@$TEXT~L~4369.5~3472.894~0.7874~0~0~3~~3.937~Y0~M 4369.5 3468.924 L 4370.93 3470.714 L 4370.93 3472.684 M 4372.36 3468.924 L 4370.93 3470.714 M 4374.62 3468.924 L 4374.08 3469.104 L 4373.72 3469.634 L 4373.54 3470.534 L 4373.54 3471.064 L 4373.72 3471.964 L 4374.08 3472.504 L 4374.62 3472.684 L 4374.98 3472.684 L 4375.51 3472.504 L 4375.87 3471.964 L 4376.05 3471.064 L 4376.05 3470.534 L 4375.87 3469.634 L 4375.51 3469.104 L 4374.98 3468.924 L 4374.62 3468.924~~gge299710~~0~pinpart#@$TEXT~L~4369.5~3483.394~0.7874~0~0~3~~3.937~Y1~M 4369.5 3479.424 L 4370.93 3481.214 L 4370.93 3483.184 M 4372.36 3479.424 L 4370.93 3481.214 M 4373.54 3480.134 L 4373.9 3479.954 L 4374.44 3479.424 L 4374.44 3483.184~~gge299716~~0~pinpart#@$TEXT~L~4369.5~3492.894~0.7874~0~0~3~~3.937~Y2~M 4369.5 3488.924 L 4370.93 3490.714 L 4370.93 3492.684 M 4372.36 3488.924 L 4370.93 3490.714 M 4373.72 3489.814 L 4373.72 3489.634 L 4373.9 3489.284 L 4374.08 3489.104 L 4374.44 3488.924 L 4375.15 3488.924 L 4375.51 3489.104 L 4375.69 3489.284 L 4375.87 3489.634 L 4375.87 3489.994 L 4375.69 3490.354 L 4375.33 3490.894 L 4373.54 3492.684 L 4376.05 3492.684~~gge299722~~0~pinpart#@$TEXT~L~4369~3500.894~0.7874~0~0~3~~3.937~VDD~M 4369 3496.924 L 4370.43 3500.684 M 4371.86 3496.924 L 4370.43 3500.684 M 4373.04 3496.924 L 4373.04 3500.684 M 4373.04 3496.924 L 4374.3 3496.924 L 4374.83 3497.104 L 4375.19 3497.454 L 4375.37 3497.814 L 4375.55 3498.354 L 4375.55 3499.244 L 4375.37 3499.784 L 4375.19 3500.144 L 4374.83 3500.504 L 4374.3 3500.684 L 4373.04 3500.684 M 4376.73 3496.924 L 4376.73 3500.684 M 4376.73 3496.924 L 4377.98 3496.924 L 4378.52 3497.104 L 4378.88 3497.454 L 4379.06 3497.814 L 4379.24 3498.354 L 4379.24 3499.244 L 4379.06 3499.784 L 4378.88 3500.144 L 4378.52 3500.504 L 4377.98 3500.684 L 4376.73 3500.684~~gge299728~~0~pinpart#@$ARC~1~3~~M 4375.063 3505.264 A 3.938 3.938 0 0 1 4382.937 3505.067~~gge299734~0#@$TEXT~L~4382~3501.394~0.7874~0~0~3~~3.937~Y4~M 4382 3497.424 L 4383.43 3499.214 L 4383.43 3501.184 M 4384.86 3497.424 L 4383.43 3499.214 M 4387.83 3497.424 L 4386.04 3499.924 L 4388.73 3499.924 M 4387.83 3497.424 L 4387.83 3501.184~~gge299737~~0~pinpart#@$TEXT~L~4381.5~3493.394~0.7874~0~0~3~~3.937~Y6~M 4381.5 3489.424 L 4382.93 3491.214 L 4382.93 3493.184 M 4384.36 3489.424 L 4382.93 3491.214 M 4387.69 3489.954 L 4387.51 3489.604 L 4386.98 3489.424 L 4386.62 3489.424 L 4386.08 3489.604 L 4385.72 3490.134 L 4385.54 3491.034 L 4385.54 3491.924 L 4385.72 3492.644 L 4386.08 3493.004 L 4386.62 3493.184 L 4386.8 3493.184 L 4387.33 3493.004 L 4387.69 3492.644 L 4387.87 3492.104 L 4387.87 3491.924 L 4387.69 3491.394 L 4387.33 3491.034 L 4386.8 3490.854 L 4386.62 3490.854 L 4386.08 3491.034 L 4385.72 3491.394 L 4385.54 3491.924~~gge299743~~0~pinpart#@$TEXT~L~4384.5~3482.894~0.7874~0~0~3~~3.937~Z~M 4387.01 3478.924 L 4384.5 3482.684 M 4384.5 3478.924 L 4387.01 3478.924 M 4384.5 3482.684 L 4387.01 3482.684~~gge299749~~0~pinpart#@$TEXT~L~4381.5~3472.394~0.7874~0~0~3~~3.937~Y7~M 4381.5 3468.424 L 4382.93 3470.214 L 4382.93 3472.184 M 4384.36 3468.424 L 4382.93 3470.214 M 4388.05 3468.424 L 4386.26 3472.184 M 4385.54 3468.424 L 4388.05 3468.424~~gge299755~~0~pinpart#@$TEXT~L~4381.5~3462.894~0.7874~0~0~3~~3.937~Y5~M 4381.5 3458.924 L 4382.93 3460.714 L 4382.93 3462.684 M 4384.36 3458.924 L 4382.93 3460.714 M 4387.69 3458.924 L 4385.9 3458.924 L 4385.72 3460.534 L 4385.9 3460.354 L 4386.44 3460.174 L 4386.98 3460.174 L 4387.51 3460.354 L 4387.87 3460.714 L 4388.05 3461.244 L 4388.05 3461.604 L 4387.87 3462.144 L 4387.51 3462.504 L 4386.98 3462.684 L 4386.44 3462.684 L 4385.9 3462.504 L 4385.72 3462.324 L 4385.54 3461.964~~gge299761~~0~pinpart#@$TEXT~L~4381.5~3453.394~0.7874~0~0~3~~3.937~#E~M 4382.93 3448.704 L 4381.68 3454.434 M 4384.01 3448.704 L 4382.75 3454.434 M 4381.68 3451.034 L 4384.18 3451.034 M 4381.5 3452.104 L 4384.01 3452.104 M 4385.37 3449.424 L 4385.37 3453.184 M 4385.37 3449.424 L 4387.69 3449.424 M 4385.37 3451.214 L 4386.8 3451.214 M 4385.37 3453.184 L 4387.69 3453.184~~gge299767~~0~pinpart#@$TEXT~L~4379~3442.894~0.7874~0~0~3~~3.937~VEE~M 4379 3438.924 L 4380.43 3442.684 M 4381.86 3438.924 L 4380.43 3442.684 M 4383.04 3438.924 L 4383.04 3442.684 M 4383.04 3438.924 L 4385.37 3438.924 M 4383.04 3440.714 L 4384.48 3440.714 M 4383.04 3442.684 L 4385.37 3442.684 M 4386.55 3438.924 L 4386.55 3442.684 M 4386.55 3438.924 L 4388.88 3438.924 M 4386.55 3440.714 L 4387.98 3440.714 M 4386.55 3442.684 L 4388.88 3442.684~~gge299773~~0~pinpart#@$TEXT~L~4378~3433.394~0.7874~0~0~3~~3.937~VSS~M 4378 3429.424 L 4379.43 3433.184 M 4380.86 3429.424 L 4379.43 3433.184 M 4384.55 3429.954 L 4384.19 3429.604 L 4383.65 3429.424 L 4382.94 3429.424 L 4382.4 3429.604 L 4382.04 3429.954 L 4382.04 3430.314 L 4382.22 3430.674 L 4382.4 3430.854 L 4382.76 3431.034 L 4383.83 3431.394 L 4384.19 3431.564 L 4384.37 3431.744 L 4384.55 3432.104 L 4384.55 3432.644 L 4384.19 3433.004 L 4383.65 3433.184 L 4382.94 3433.184 L 4382.4 3433.004 L 4382.04 3432.644 M 4388.24 3429.954 L 4387.88 3429.604 L 4387.34 3429.424 L 4386.63 3429.424 L 4386.09 3429.604 L 4385.73 3429.954 L 4385.73 3430.314 L 4385.91 3430.674 L 4386.09 3430.854 L 4386.45 3431.034 L 4387.52 3431.394 L 4387.88 3431.564 L 4388.06 3431.744 L 4388.24 3432.104 L 4388.24 3432.644 L 4387.88 3433.004 L 4387.34 3433.184 L 4386.63 3433.184 L 4386.09 3433.004 L 4385.73 3432.644~~gge299779~~0~pinpart#@$TRACK~1~3~~4366.4087 3437.6289 4366.4087 3434.1591~gge299785~0#@$TRACK~1~3~~4366.4087 3447.6289 4366.4087 3444.1591~gge299788~0#@$TRACK~1~3~~4366.4087 3457.6289 4366.4087 3454.1591~gge299791~0#@$TRACK~1~3~~4366.4087 3467.6289 4366.4087 3464.1591~gge299794~0#@$TRACK~1~3~~4366.4087 3477.6289 4366.4087 3474.1591~gge299797~0#@$TRACK~1~3~~4366.4087 3487.6289 4366.4087 3484.1591~gge299800~0#@$TRACK~1~3~~4366.4087 3497.6289 4366.4087 3494.1591~gge299803~0#@$TRACK~1~3~~4366.4087 3505.2641 4366.4087 3504.1591~gge299806~0#@$TRACK~1~3~~4375.0703 3505.2641 4366.4087 3505.2641~gge299809~0#@$TRACK~1~3~~4391.5977 3505.2641 4382.937 3505.2641~gge299812~0#@$TRACK~1~3~~4391.5977 3505.2641 4391.5977 3504.1643~gge299815~0#@$TRACK~1~3~~4391.5977 3497.6237 4391.5977 3494.1643~gge299818~0#@$TRACK~1~3~~4391.5977 3487.6237 4391.5977 3484.1643~gge299821~0#@$TRACK~1~3~~4391.5977 3477.6237 4391.5977 3474.1643~gge299824~0#@$TRACK~1~3~~4391.5977 3467.6237 4391.5977 3464.1643~gge299827~0#@$TRACK~1~3~~4391.5977 3457.6237 4391.5977 3454.1643~gge299830~0#@$TRACK~1~3~~4391.5977 3447.6237 4391.5977 3444.1643~gge299833~0#@$TRACK~1~3~~4391.5977 3437.6237 4391.5977 3434.1643~gge299836~0#@$TRACK~1~3~~4391.5977 3427.6237 4391.5977 3426.5239~gge299839~0#@$TRACK~1~3~~4366.4087 3427.6289 4366.4087 3426.5239~gge299842~0#@$TRACK~1~3~~4391.5977 3426.5239 4366.4023 3426.5239~gge299845~0#@$TEXT~N~4381.86~3411.734~0.7~180~0~3~~4.5~2~M 4381.6599 3415.254 L 4381.6599 3415.454 L 4381.4499 3415.864 L 4381.2499 3416.074 L 4380.8399 3416.274 L 4380.0199 3416.274 L 4379.6099 3416.074 L 4379.4099 3415.864 L 4379.1999 3415.454 L 4379.1999 3415.044 L 4379.4099 3414.634 L 4379.8099 3414.024 L 4381.8599 3411.984 L 4378.9999 3411.984~none~gge299848~~0~#@$TEXT~P~4389.5~3425.894~0.7~0~0~3~~4.5~U18~M 4389.5 3421.35 L 4389.5 3424.42 L 4389.7 3425.03 L 4390.11 3425.44 L 4390.73 3425.65 L 4391.14 3425.65 L 4391.75 3425.44 L 4392.16 3425.03 L 4392.36 3424.42 L 4392.36 3421.35 M 4393.71 3422.17 L 4394.12 3421.97 L 4394.74 3421.35 L 4394.74 3425.65 M 4397.11 3421.35 L 4396.5 3421.56 L 4396.29 3421.97 L 4396.29 3422.38 L 4396.5 3422.78 L 4396.9 3422.99 L 4397.72 3423.19 L 4398.34 3423.4 L 4398.75 3423.81 L 4398.95 3424.22 L 4398.95 3424.83 L 4398.75 3425.24 L 4398.54 3425.44 L 4397.93 3425.65 L 4397.11 3425.65 L 4396.5 3425.44 L 4396.29 3425.24 L 4396.09 3424.83 L 4396.09 3424.22 L 4396.29 3423.81 L 4396.7 3423.4 L 4397.31 3423.19 L 4398.13 3422.99 L 4398.54 3422.78 L 4398.75 3422.38 L 4398.75 3421.97 L 4398.54 3421.56 L 4397.93 3421.35 L 4397.11 3421.35~~gge299854~~0~#@$PAD~RECT~4394~3430.894~9.8425~6.2992~11~P4_LCD_6~8~1.9685~4398.9213 3434.0436 4389.0787 3434.0436 4389.0787 3427.7444 4398.9213 3427.7444~180~gge299860~0~~Y~0~0~0.2~4394.0003,3430.8941#@$PAD~RECT~4394~3440.894~9.8425~6.2992~11~P4_LCD_6~6~1.9685~4398.9213 3444.0436 4389.0787 3444.0436 4389.0787 3437.7444 4398.9213 3437.7444~180~gge299875~0~~Y~0~0~0.2~4394.0003,3440.8941#@$PAD~RECT~4364~3430.894~9.8425~6.2992~11~P4_LCD_6~9~1.9685~4368.9213 3434.0436 4359.0787 3434.0436 4359.0787 3427.7444 4368.9213 3427.7444~180~gge299890~0~~Y~0~0~0.2~4364.0003,3430.8941#@$PAD~RECT~4364~3440.894~9.8425~6.2992~11~P4_LCD_6~10~1.9685~4368.9213 3444.0436 4359.0787 3444.0436 4359.0787 3437.7444 4368.9213 3437.7444~180~gge299905~0~~Y~0~0~0.2~4364.0003,3440.8941#@$PAD~RECT~4364~3450.894~9.8425~6.2992~11~P4_LCD_6~11~1.9685~4368.9213 3454.0436 4359.0787 3454.0436 4359.0787 3447.7444 4368.9213 3447.7444~180~gge299920~0~~Y~0~0~0.2~4364.0003,3450.8941#@$PAD~RECT~4364~3460.894~9.8425~6.2992~11~P4_LCD_6~12~1.9685~4368.9213 3464.0436 4359.0787 3464.0436 4359.0787 3457.7444 4368.9213 3457.7444~180~gge299935~0~~Y~0~0~0.2~4364.0003,3460.8941#@$PAD~RECT~4364~3470.894~9.8425~6.2992~11~P4_LCD_6~13~1.9685~4368.9213 3474.0436 4359.0787 3474.0436 4359.0787 3467.7444 4368.9213 3467.7444~180~gge299950~0~~Y~0~0~0.2~4364.0003,3470.8941#@$PAD~RECT~4364~3480.894~9.8425~6.2992~11~P4_LCD_6~14~1.9685~4368.9213 3484.0436 4359.0787 3484.0436 4359.0787 3477.7444 4368.9213 3477.7444~180~gge299965~0~~Y~0~0~0.2~4364.0003,3480.8941#@$PAD~RECT~4364~3490.894~9.8425~6.2992~11~P4_LCD_6~15~1.9685~4368.9213 3494.0436 4359.0787 3494.0436 4359.0787 3487.7444 4368.9213 3487.7444~180~gge299980~0~~Y~0~0~0.2~4364.0003,3490.8941#@$PAD~RECT~4364~3500.894~9.8425~6.2992~11~P4_LCD_6~16~1.9685~4368.9213 3504.0436 4359.0787 3504.0436 4359.0787 3497.7444 4368.9213 3497.7444~180~gge299995~0~~Y~0~0~0.2~4364.0003,3500.8941#@$PAD~RECT~4394~3500.894~9.8425~6.2992~11~P4_LCD_6~1~1.9685~4398.9213 3504.0436 4389.0787 3504.0436 4389.0787 3497.7444 4398.9213 3497.7444~180~gge300010~0~~Y~0~0~0.2~4394.0003,3500.8941#@$PAD~RECT~4394~3490.894~9.8425~6.2992~11~P4_LCD_6~2~1.9685~4398.9213 3494.0436 4389.0787 3494.0436 4389.0787 3487.7444 4398.9213 3487.7444~180~gge300025~0~~Y~0~0~0.2~4394.0003,3490.8941#@$PAD~RECT~4394~3480.894~9.8425~6.2992~11~P4_LCD_6~3~1.9685~4398.9213 3484.0436 4389.0787 3484.0436 4389.0787 3477.7444 4398.9213 3477.7444~180~gge300040~0~~Y~0~0~0.2~4394.0003,3480.8941#@$PAD~RECT~4394~3470.894~9.8425~6.2992~11~P4_LCD_6~4~1.9685~4398.9213 3474.0436 4389.0787 3474.0436 4389.0787 3467.7444 4398.9213 3467.7444~180~gge300055~0~~Y~0~0~0.2~4394.0003,3470.8941#@$PAD~RECT~4394~3460.894~9.8425~6.2992~11~P4_LCD_6~5~1.9685~4398.9213 3464.0436 4389.0787 3464.0436 4389.0787 3457.7444 4398.9213 3457.7444~180~gge300070~0~~Y~0~0~0.2~4394.0003,3460.8941#@$PAD~RECT~4394~3450.894~9.8425~6.2992~11~P4_LCD_6~6~1.9685~4398.9213 3454.0436 4389.0787 3454.0436 4389.0787 3447.7444 4398.9213 3447.7444~180~gge300085~0~~Y~0~0~0.2~4394.0003,3450.8941",
    "LIB~4166.5~3465.894~package`~~~ggef13487d63c662f94~1~~~0~~yes~~#@$TEXT~L~4157~3433.894~0.7874~0~0~3~~3.937~A2~M 4158.43 3429.924 L 4157 3433.684 M 4158.43 3429.924 L 4159.86 3433.684 M 4157.54 3432.424 L 4159.33 3432.424 M 4161.22 3430.814 L 4161.22 3430.634 L 4161.4 3430.284 L 4161.58 3430.104 L 4161.94 3429.924 L 4162.65 3429.924 L 4163.01 3430.104 L 4163.19 3430.284 L 4163.37 3430.634 L 4163.37 3430.994 L 4163.19 3431.354 L 4162.83 3431.894 L 4161.04 3433.684 L 4163.55 3433.684~~gge300103~~0~pinpart#@$TEXT~L~4157~3442.394~0.7874~0~0~3~~3.937~A1~M 4158.43 3438.424 L 4157 3442.184 M 4158.43 3438.424 L 4159.86 3442.184 M 4157.54 3440.924 L 4159.33 3440.924 M 4161.04 3439.134 L 4161.4 3438.954 L 4161.94 3438.424 L 4161.94 3442.184~~gge300109~~0~pinpart#@$TEXT~L~4157~3452.894~0.7874~0~0~3~~3.937~A0~M 4158.43 3448.924 L 4157 3452.684 M 4158.43 3448.924 L 4159.86 3452.684 M 4157.54 3451.424 L 4159.33 3451.424 M 4162.12 3448.924 L 4161.58 3449.104 L 4161.22 3449.634 L 4161.04 3450.534 L 4161.04 3451.064 L 4161.22 3451.964 L 4161.58 3452.504 L 4162.12 3452.684 L 4162.48 3452.684 L 4163.01 3452.504 L 4163.37 3451.964 L 4163.55 3451.064 L 4163.55 3450.534 L 4163.37 3449.634 L 4163.01 3449.104 L 4162.48 3448.924 L 4162.12 3448.924~~gge300115~~0~pinpart#@$TEXT~L~4157~3463.394~0.7874~0~0~3~~3.937~Y3~M 4157 3459.424 L 4158.43 3461.214 L 4158.43 3463.184 M 4159.86 3459.424 L 4158.43 3461.214 M 4161.4 3459.424 L 4163.37 3459.424 L 4162.3 3460.854 L 4162.83 3460.854 L 4163.19 3461.034 L 4163.37 3461.214 L 4163.55 3461.744 L 4163.55 3462.104 L 4163.37 3462.644 L 4163.01 3463.004 L 4162.48 3463.184 L 4161.94 3463.184 L 4161.4 3463.004 L 4161.22 3462.824 L 4161.04 3462.464~~gge300121~~0~pinpart#@$TEXT~L~4157~3472.894~0.7874~0~0~3~~3.937~Y0~M 4157 3468.924 L 4158.43 3470.714 L 4158.43 3472.684 M 4159.86 3468.924 L 4158.43 3470.714 M 4162.12 3468.924 L 4161.58 3469.104 L 4161.22 3469.634 L 4161.04 3470.534 L 4161.04 3471.064 L 4161.22 3471.964 L 4161.58 3472.504 L 4162.12 3472.684 L 4162.48 3472.684 L 4163.01 3472.504 L 4163.37 3471.964 L 4163.55 3471.064 L 4163.55 3470.534 L 4163.37 3469.634 L 4163.01 3469.104 L 4162.48 3468.924 L 4162.12 3468.924~~gge300127~~0~pinpart#@$TEXT~L~4157~3483.394~0.7874~0~0~3~~3.937~Y1~M 4157 3479.424 L 4158.43 3481.214 L 4158.43 3483.184 M 4159.86 3479.424 L 4158.43 3481.214 M 4161.04 3480.134 L 4161.4 3479.954 L 4161.94 3479.424 L 4161.94 3483.184~~gge300133~~0~pinpart#@$TEXT~L~4157~3492.894~0.7874~0~0~3~~3.937~Y2~M 4157 3488.924 L 4158.43 3490.714 L 4158.43 3492.684 M 4159.86 3488.924 L 4158.43 3490.714 M 4161.22 3489.814 L 4161.22 3489.634 L 4161.4 3489.284 L 4161.58 3489.104 L 4161.94 3488.924 L 4162.65 3488.924 L 4163.01 3489.104 L 4163.19 3489.284 L 4163.37 3489.634 L 4163.37 3489.994 L 4163.19 3490.354 L 4162.83 3490.894 L 4161.04 3492.684 L 4163.55 3492.684~~gge300139~~0~pinpart#@$TEXT~L~4156.5~3500.894~0.7874~0~0~3~~3.937~VDD~M 4156.5 3496.924 L 4157.93 3500.684 M 4159.36 3496.924 L 4157.93 3500.684 M 4160.54 3496.924 L 4160.54 3500.684 M 4160.54 3496.924 L 4161.8 3496.924 L 4162.33 3497.104 L 4162.69 3497.454 L 4162.87 3497.814 L 4163.05 3498.354 L 4163.05 3499.244 L 4162.87 3499.784 L 4162.69 3500.144 L 4162.33 3500.504 L 4161.8 3500.684 L 4160.54 3500.684 M 4164.23 3496.924 L 4164.23 3500.684 M 4164.23 3496.924 L 4165.48 3496.924 L 4166.02 3497.104 L 4166.38 3497.454 L 4166.56 3497.814 L 4166.74 3498.354 L 4166.74 3499.244 L 4166.56 3499.784 L 4166.38 3500.144 L 4166.02 3500.504 L 4165.48 3500.684 L 4164.23 3500.684~~gge300145~~0~pinpart#@$ARC~1~3~~M 4162.563 3505.264 A 3.938 3.938 0 0 1 4170.437 3505.067~~gge300151~0#@$TEXT~L~4169.5~3501.394~0.7874~0~0~3~~3.937~Y4~M 4169.5 3497.424 L 4170.93 3499.214 L 4170.93 3501.184 M 4172.36 3497.424 L 4170.93 3499.214 M 4175.33 3497.424 L 4173.54 3499.924 L 4176.23 3499.924 M 4175.33 3497.424 L 4175.33 3501.184~~gge300154~~0~pinpart#@$TEXT~L~4169~3493.394~0.7874~0~0~3~~3.937~Y6~M 4169 3489.424 L 4170.43 3491.214 L 4170.43 3493.184 M 4171.86 3489.424 L 4170.43 3491.214 M 4175.19 3489.954 L 4175.01 3489.604 L 4174.48 3489.424 L 4174.12 3489.424 L 4173.58 3489.604 L 4173.22 3490.134 L 4173.04 3491.034 L 4173.04 3491.924 L 4173.22 3492.644 L 4173.58 3493.004 L 4174.12 3493.184 L 4174.3 3493.184 L 4174.83 3493.004 L 4175.19 3492.644 L 4175.37 3492.104 L 4175.37 3491.924 L 4175.19 3491.394 L 4174.83 3491.034 L 4174.3 3490.854 L 4174.12 3490.854 L 4173.58 3491.034 L 4173.22 3491.394 L 4173.04 3491.924~~gge300160~~0~pinpart#@$TEXT~L~4172~3482.894~0.7874~0~0~3~~3.937~Z~M 4174.51 3478.924 L 4172 3482.684 M 4172 3478.924 L 4174.51 3478.924 M 4172 3482.684 L 4174.51 3482.684~~gge300166~~0~pinpart#@$TEXT~L~4169~3472.394~0.7874~0~0~3~~3.937~Y7~M 4169 3468.424 L 4170.43 3470.214 L 4170.43 3472.184 M 4171.86 3468.424 L 4170.43 3470.214 M 4175.55 3468.424 L 4173.76 3472.184 M 4173.04 3468.424 L 4175.55 3468.424~~gge300172~~0~pinpart#@$TEXT~L~4169~3462.894~0.7874~0~0~3~~3.937~Y5~M 4169 3458.924 L 4170.43 3460.714 L 4170.43 3462.684 M 4171.86 3458.924 L 4170.43 3460.714 M 4175.19 3458.924 L 4173.4 3458.924 L 4173.22 3460.534 L 4173.4 3460.354 L 4173.94 3460.174 L 4174.48 3460.174 L 4175.01 3460.354 L 4175.37 3460.714 L 4175.55 3461.244 L 4175.55 3461.604 L 4175.37 3462.144 L 4175.01 3462.504 L 4174.48 3462.684 L 4173.94 3462.684 L 4173.4 3462.504 L 4173.22 3462.324 L 4173.04 3461.964~~gge300178~~0~pinpart#@$TEXT~L~4169~3453.394~0.7874~0~0~3~~3.937~#E~M 4170.43 3448.704 L 4169.18 3454.434 M 4171.51 3448.704 L 4170.25 3454.434 M 4169.18 3451.034 L 4171.68 3451.034 M 4169 3452.104 L 4171.51 3452.104 M 4172.87 3449.424 L 4172.87 3453.184 M 4172.87 3449.424 L 4175.19 3449.424 M 4172.87 3451.214 L 4174.3 3451.214 M 4172.87 3453.184 L 4175.19 3453.184~~gge300184~~0~pinpart#@$TEXT~L~4166.5~3442.894~0.7874~0~0~3~~3.937~VEE~M 4166.5 3438.924 L 4167.93 3442.684 M 4169.36 3438.924 L 4167.93 3442.684 M 4170.54 3438.924 L 4170.54 3442.684 M 4170.54 3438.924 L 4172.87 3438.924 M 4170.54 3440.714 L 4171.98 3440.714 M 4170.54 3442.684 L 4172.87 3442.684 M 4174.05 3438.924 L 4174.05 3442.684 M 4174.05 3438.924 L 4176.38 3438.924 M 4174.05 3440.714 L 4175.48 3440.714 M 4174.05 3442.684 L 4176.38 3442.684~~gge300190~~0~pinpart#@$TEXT~L~4165.5~3433.394~0.7874~0~0~3~~3.937~VSS~M 4165.5 3429.424 L 4166.93 3433.184 M 4168.36 3429.424 L 4166.93 3433.184 M 4172.05 3429.954 L 4171.69 3429.604 L 4171.15 3429.424 L 4170.44 3429.424 L 4169.9 3429.604 L 4169.54 3429.954 L 4169.54 3430.314 L 4169.72 3430.674 L 4169.9 3430.854 L 4170.26 3431.034 L 4171.33 3431.394 L 4171.69 3431.564 L 4171.87 3431.744 L 4172.05 3432.104 L 4172.05 3432.644 L 4171.69 3433.004 L 4171.15 3433.184 L 4170.44 3433.184 L 4169.9 3433.004 L 4169.54 3432.644 M 4175.74 3429.954 L 4175.38 3429.604 L 4174.84 3429.424 L 4174.13 3429.424 L 4173.59 3429.604 L 4173.23 3429.954 L 4173.23 3430.314 L 4173.41 3430.674 L 4173.59 3430.854 L 4173.95 3431.034 L 4175.02 3431.394 L 4175.38 3431.564 L 4175.56 3431.744 L 4175.74 3432.104 L 4175.74 3432.644 L 4175.38 3433.004 L 4174.84 3433.184 L 4174.13 3433.184 L 4173.59 3433.004 L 4173.23 3432.644~~gge300196~~0~pinpart#@$TRACK~1~3~~4153.9087 3437.6289 4153.9087 3434.1591~gge300202~0#@$TRACK~1~3~~4153.9087 3447.6289 4153.9087 3444.1591~gge300205~0#@$TRACK~1~3~~4153.9087 3457.6289 4153.9087 3454.1591~gge300208~0#@$TRACK~1~3~~4153.9087 3467.6289 4153.9087 3464.1591~gge300211~0#@$TRACK~1~3~~4153.9087 3477.6289 4153.9087 3474.1591~gge300214~0#@$TRACK~1~3~~4153.9087 3487.6289 4153.9087 3484.1591~gge300217~0#@$TRACK~1~3~~4153.9087 3497.6289 4153.9087 3494.1591~gge300220~0#@$TRACK~1~3~~4153.9087 3505.2641 4153.9087 3504.1591~gge300223~0#@$TRACK~1~3~~4162.5703 3505.2641 4153.9087 3505.2641~gge300226~0#@$TRACK~1~3~~4179.0977 3505.2641 4170.437 3505.2641~gge300229~0#@$TRACK~1~3~~4179.0977 3505.2641 4179.0977 3504.1643~gge300232~0#@$TRACK~1~3~~4179.0977 3497.6237 4179.0977 3494.1643~gge300235~0#@$TRACK~1~3~~4179.0977 3487.6237 4179.0977 3484.1643~gge300238~0#@$TRACK~1~3~~4179.0977 3477.6237 4179.0977 3474.1643~gge300241~0#@$TRACK~1~3~~4179.0977 3467.6237 4179.0977 3464.1643~gge300244~0#@$TRACK~1~3~~4179.0977 3457.6237 4179.0977 3454.1643~gge300247~0#@$TRACK~1~3~~4179.0977 3447.6237 4179.0977 3444.1643~gge300250~0#@$TRACK~1~3~~4179.0977 3437.6237 4179.0977 3434.1643~gge300253~0#@$TRACK~1~3~~4179.0977 3427.6237 4179.0977 3426.5239~gge300256~0#@$TRACK~1~3~~4153.9087 3427.6289 4153.9087 3426.5239~gge300259~0#@$TRACK~1~3~~4179.0977 3426.5239 4153.9023 3426.5239~gge300262~0#@$TEXT~N~4169.36~3411.734~0.7~180~0~3~~4.5~2~M 4169.1599 3415.254 L 4169.1599 3415.454 L 4168.9499 3415.864 L 4168.7499 3416.074 L 4168.3399 3416.274 L 4167.5199 3416.274 L 4167.1099 3416.074 L 4166.9099 3415.864 L 4166.6999 3415.454 L 4166.6999 3415.044 L 4166.9099 3414.634 L 4167.3099 3414.024 L 4169.3599 3411.984 L 4166.4999 3411.984~none~gge300265~~0~#@$TEXT~P~4177~3425.894~0.7~0~0~3~~4.5~U17~M 4177 3421.35 L 4177 3424.42 L 4177.2 3425.03 L 4177.61 3425.44 L 4178.23 3425.65 L 4178.64 3425.65 L 4179.25 3425.44 L 4179.66 3425.03 L 4179.86 3424.42 L 4179.86 3421.35 M 4181.21 3422.17 L 4181.62 3421.97 L 4182.24 3421.35 L 4182.24 3425.65 M 4186.45 3421.35 L 4184.4 3425.65 M 4183.59 3421.35 L 4186.45 3421.35~~gge300271~~0~#@$PAD~RECT~4181.5~3430.894~9.8425~6.2992~11~P4_LCD_6~8~1.9685~4186.4213 3434.0436 4176.5787 3434.0436 4176.5787 3427.7444 4186.4213 3427.7444~180~gge300277~0~~Y~0~0~0.2~4181.5003,3430.8941#@$PAD~RECT~4181.5~3440.894~9.8425~6.2992~11~P4_LCD_6~6~1.9685~4186.4213 3444.0436 4176.5787 3444.0436 4176.5787 3437.7444 4186.4213 3437.7444~180~gge300292~0~~Y~0~0~0.2~4181.5003,3440.8941#@$PAD~RECT~4151.5~3430.894~9.8425~6.2992~11~P4_LCD_6~9~1.9685~4156.4213 3434.0436 4146.5787 3434.0436 4146.5787 3427.7444 4156.4213 3427.7444~180~gge300307~0~~Y~0~0~0.2~4151.5003,3430.8941#@$PAD~RECT~4151.5~3440.894~9.8425~6.2992~11~P4_LCD_6~10~1.9685~4156.4213 3444.0436 4146.5787 3444.0436 4146.5787 3437.7444 4156.4213 3437.7444~180~gge300322~0~~Y~0~0~0.2~4151.5003,3440.8941#@$PAD~RECT~4151.5~3450.894~9.8425~6.2992~11~P4_LCD_6~11~1.9685~4156.4213 3454.0436 4146.5787 3454.0436 4146.5787 3447.7444 4156.4213 3447.7444~180~gge300337~0~~Y~0~0~0.2~4151.5003,3450.8941#@$PAD~RECT~4151.5~3460.894~9.8425~6.2992~11~P4_LCD_6~12~1.9685~4156.4213 3464.0436 4146.5787 3464.0436 4146.5787 3457.7444 4156.4213 3457.7444~180~gge300352~0~~Y~0~0~0.2~4151.5003,3460.8941#@$PAD~RECT~4151.5~3470.894~9.8425~6.2992~11~P4_LCD_6~13~1.9685~4156.4213 3474.0436 4146.5787 3474.0436 4146.5787 3467.7444 4156.4213 3467.7444~180~gge300367~0~~Y~0~0~0.2~4151.5003,3470.8941#@$PAD~RECT~4151.5~3480.894~9.8425~6.2992~11~P4_LCD_6~14~1.9685~4156.4213 3484.0436 4146.5787 3484.0436 4146.5787 3477.7444 4156.4213 3477.7444~180~gge300382~0~~Y~0~0~0.2~4151.5003,3480.8941#@$PAD~RECT~4151.5~3490.894~9.8425~6.2992~11~P4_LCD_6~15~1.9685~4156.4213 3494.0436 4146.5787 3494.0436 4146.5787 3487.7444 4156.4213 3487.7444~180~gge300397~0~~Y~0~0~0.2~4151.5003,3490.8941#@$PAD~RECT~4151.5~3500.894~9.8425~6.2992~11~P4_LCD_6~16~1.9685~4156.4213 3504.0436 4146.5787 3504.0436 4146.5787 3497.7444 4156.4213 3497.7444~180~gge300412~0~~Y~0~0~0.2~4151.5003,3500.8941#@$PAD~RECT~4181.5~3500.894~9.8425~6.2992~11~P4_LCD_6~1~1.9685~4186.4213 3504.0436 4176.5787 3504.0436 4176.5787 3497.7444 4186.4213 3497.7444~180~gge300427~0~~Y~0~0~0.2~4181.5003,3500.8941#@$PAD~RECT~4181.5~3490.894~9.8425~6.2992~11~P4_LCD_6~2~1.9685~4186.4213 3494.0436 4176.5787 3494.0436 4176.5787 3487.7444 4186.4213 3487.7444~180~gge300442~0~~Y~0~0~0.2~4181.5003,3490.8941#@$PAD~RECT~4181.5~3480.894~9.8425~6.2992~11~P4_LCD_6~3~1.9685~4186.4213 3484.0436 4176.5787 3484.0436 4176.5787 3477.7444 4186.4213 3477.7444~180~gge300457~0~~Y~0~0~0.2~4181.5003,3480.8941#@$PAD~RECT~4181.5~3470.894~9.8425~6.2992~11~P4_LCD_6~4~1.9685~4186.4213 3474.0436 4176.5787 3474.0436 4176.5787 3467.7444 4186.4213 3467.7444~180~gge300472~0~~Y~0~0~0.2~4181.5003,3470.8941#@$PAD~RECT~4181.5~3460.894~9.8425~6.2992~11~P4_LCD_6~5~1.9685~4186.4213 3464.0436 4176.5787 3464.0436 4176.5787 3457.7444 4186.4213 3457.7444~180~gge300487~0~~Y~0~0~0.2~4181.5003,3460.8941#@$PAD~RECT~4181.5~3450.894~9.8425~6.2992~11~P4_LCD_6~6~1.9685~4186.4213 3454.0436 4176.5787 3454.0436 4176.5787 3447.7444 4186.4213 3447.7444~180~gge300502~0~~Y~0~0~0.2~4181.5003,3450.8941",
    "LIB~4131~3359.5~package`~~~gge42ac5788f2facc5f~1~~~0~~yes~~#@$TEXT~L~4121.5~3327.5~0.7874~0~0~3~~3.937~A2~M 4122.93 3323.53 L 4121.5 3327.29 M 4122.93 3323.53 L 4124.36 3327.29 M 4122.04 3326.03 L 4123.83 3326.03 M 4125.72 3324.42 L 4125.72 3324.24 L 4125.9 3323.89 L 4126.08 3323.71 L 4126.44 3323.53 L 4127.15 3323.53 L 4127.51 3323.71 L 4127.69 3323.89 L 4127.87 3324.24 L 4127.87 3324.6 L 4127.69 3324.96 L 4127.33 3325.5 L 4125.54 3327.29 L 4128.05 3327.29~~gge300520~~0~pinpart#@$TEXT~L~4121.5~3336~0.7874~0~0~3~~3.937~A1~M 4122.93 3332.03 L 4121.5 3335.79 M 4122.93 3332.03 L 4124.36 3335.79 M 4122.04 3334.53 L 4123.83 3334.53 M 4125.54 3332.74 L 4125.9 3332.56 L 4126.44 3332.03 L 4126.44 3335.79~~gge300526~~0~pinpart#@$TEXT~L~4121.5~3346.5~0.7874~0~0~3~~3.937~A0~M 4122.93 3342.53 L 4121.5 3346.29 M 4122.93 3342.53 L 4124.36 3346.29 M 4122.04 3345.03 L 4123.83 3345.03 M 4126.62 3342.53 L 4126.08 3342.71 L 4125.72 3343.24 L 4125.54 3344.14 L 4125.54 3344.67 L 4125.72 3345.57 L 4126.08 3346.11 L 4126.62 3346.29 L 4126.98 3346.29 L 4127.51 3346.11 L 4127.87 3345.57 L 4128.05 3344.67 L 4128.05 3344.14 L 4127.87 3343.24 L 4127.51 3342.71 L 4126.98 3342.53 L 4126.62 3342.53~~gge300532~~0~pinpart#@$TEXT~L~4121.5~3357~0.7874~0~0~3~~3.937~Y3~M 4121.5 3353.03 L 4122.93 3354.82 L 4122.93 3356.79 M 4124.36 3353.03 L 4122.93 3354.82 M 4125.9 3353.03 L 4127.87 3353.03 L 4126.8 3354.46 L 4127.33 3354.46 L 4127.69 3354.64 L 4127.87 3354.82 L 4128.05 3355.35 L 4128.05 3355.71 L 4127.87 3356.25 L 4127.51 3356.61 L 4126.98 3356.79 L 4126.44 3356.79 L 4125.9 3356.61 L 4125.72 3356.43 L 4125.54 3356.07~~gge300538~~0~pinpart#@$TEXT~L~4121.5~3366.5~0.7874~0~0~3~~3.937~Y0~M 4121.5 3362.53 L 4122.93 3364.32 L 4122.93 3366.29 M 4124.36 3362.53 L 4122.93 3364.32 M 4126.62 3362.53 L 4126.08 3362.71 L 4125.72 3363.24 L 4125.54 3364.14 L 4125.54 3364.67 L 4125.72 3365.57 L 4126.08 3366.11 L 4126.62 3366.29 L 4126.98 3366.29 L 4127.51 3366.11 L 4127.87 3365.57 L 4128.05 3364.67 L 4128.05 3364.14 L 4127.87 3363.24 L 4127.51 3362.71 L 4126.98 3362.53 L 4126.62 3362.53~~gge300544~~0~pinpart#@$TEXT~L~4121.5~3377~0.7874~0~0~3~~3.937~Y1~M 4121.5 3373.03 L 4122.93 3374.82 L 4122.93 3376.79 M 4124.36 3373.03 L 4122.93 3374.82 M 4125.54 3373.74 L 4125.9 3373.56 L 4126.44 3373.03 L 4126.44 3376.79~~gge300550~~0~pinpart#@$TEXT~L~4121.5~3386.5~0.7874~0~0~3~~3.937~Y2~M 4121.5 3382.53 L 4122.93 3384.32 L 4122.93 3386.29 M 4124.36 3382.53 L 4122.93 3384.32 M 4125.72 3383.42 L 4125.72 3383.24 L 4125.9 3382.89 L 4126.08 3382.71 L 4126.44 3382.53 L 4127.15 3382.53 L 4127.51 3382.71 L 4127.69 3382.89 L 4127.87 3383.24 L 4127.87 3383.6 L 4127.69 3383.96 L 4127.33 3384.5 L 4125.54 3386.29 L 4128.05 3386.29~~gge300556~~0~pinpart#@$TEXT~L~4121~3394.5~0.7874~0~0~3~~3.937~VDD~M 4121 3390.53 L 4122.43 3394.29 M 4123.86 3390.53 L 4122.43 3394.29 M 4125.04 3390.53 L 4125.04 3394.29 M 4125.04 3390.53 L 4126.3 3390.53 L 4126.83 3390.71 L 4127.19 3391.06 L 4127.37 3391.42 L 4127.55 3391.96 L 4127.55 3392.85 L 4127.37 3393.39 L 4127.19 3393.75 L 4126.83 3394.11 L 4126.3 3394.29 L 4125.04 3394.29 M 4128.73 3390.53 L 4128.73 3394.29 M 4128.73 3390.53 L 4129.98 3390.53 L 4130.52 3390.71 L 4130.88 3391.06 L 4131.06 3391.42 L 4131.24 3391.96 L 4131.24 3392.85 L 4131.06 3393.39 L 4130.88 3393.75 L 4130.52 3394.11 L 4129.98 3394.29 L 4128.73 3394.29~~gge300562~~0~pinpart#@$ARC~1~3~~M 4127.063 3398.87 A 3.938 3.938 0 0 1 4134.937 3398.673~~gge300568~0#@$TEXT~L~4134~3395~0.7874~0~0~3~~3.937~Y4~M 4134 3391.03 L 4135.43 3392.82 L 4135.43 3394.79 M 4136.86 3391.03 L 4135.43 3392.82 M 4139.83 3391.03 L 4138.04 3393.53 L 4140.73 3393.53 M 4139.83 3391.03 L 4139.83 3394.79~~gge300571~~0~pinpart#@$TEXT~L~4133.5~3387~0.7874~0~0~3~~3.937~Y6~M 4133.5 3383.03 L 4134.93 3384.82 L 4134.93 3386.79 M 4136.36 3383.03 L 4134.93 3384.82 M 4139.69 3383.56 L 4139.51 3383.21 L 4138.98 3383.03 L 4138.62 3383.03 L 4138.08 3383.21 L 4137.72 3383.74 L 4137.54 3384.64 L 4137.54 3385.53 L 4137.72 3386.25 L 4138.08 3386.61 L 4138.62 3386.79 L 4138.8 3386.79 L 4139.33 3386.61 L 4139.69 3386.25 L 4139.87 3385.71 L 4139.87 3385.53 L 4139.69 3385 L 4139.33 3384.64 L 4138.8 3384.46 L 4138.62 3384.46 L 4138.08 3384.64 L 4137.72 3385 L 4137.54 3385.53~~gge300577~~0~pinpart#@$TEXT~L~4136.5~3376.5~0.7874~0~0~3~~3.937~Z~M 4139.01 3372.53 L 4136.5 3376.29 M 4136.5 3372.53 L 4139.01 3372.53 M 4136.5 3376.29 L 4139.01 3376.29~~gge300583~~0~pinpart#@$TEXT~L~4133.5~3366~0.7874~0~0~3~~3.937~Y7~M 4133.5 3362.03 L 4134.93 3363.82 L 4134.93 3365.79 M 4136.36 3362.03 L 4134.93 3363.82 M 4140.05 3362.03 L 4138.26 3365.79 M 4137.54 3362.03 L 4140.05 3362.03~~gge300589~~0~pinpart#@$TEXT~L~4133.5~3356.5~0.7874~0~0~3~~3.937~Y5~M 4133.5 3352.53 L 4134.93 3354.32 L 4134.93 3356.29 M 4136.36 3352.53 L 4134.93 3354.32 M 4139.69 3352.53 L 4137.9 3352.53 L 4137.72 3354.14 L 4137.9 3353.96 L 4138.44 3353.78 L 4138.98 3353.78 L 4139.51 3353.96 L 4139.87 3354.32 L 4140.05 3354.85 L 4140.05 3355.21 L 4139.87 3355.75 L 4139.51 3356.11 L 4138.98 3356.29 L 4138.44 3356.29 L 4137.9 3356.11 L 4137.72 3355.93 L 4137.54 3355.57~~gge300595~~0~pinpart#@$TEXT~L~4133.5~3347~0.7874~0~0~3~~3.937~#E~M 4134.93 3342.31 L 4133.68 3348.04 M 4136.01 3342.31 L 4134.75 3348.04 M 4133.68 3344.64 L 4136.18 3344.64 M 4133.5 3345.71 L 4136.01 3345.71 M 4137.37 3343.03 L 4137.37 3346.79 M 4137.37 3343.03 L 4139.69 3343.03 M 4137.37 3344.82 L 4138.8 3344.82 M 4137.37 3346.79 L 4139.69 3346.79~~gge300601~~0~pinpart#@$TEXT~L~4131~3336.5~0.7874~0~0~3~~3.937~VEE~M 4131 3332.53 L 4132.43 3336.29 M 4133.86 3332.53 L 4132.43 3336.29 M 4135.04 3332.53 L 4135.04 3336.29 M 4135.04 3332.53 L 4137.37 3332.53 M 4135.04 3334.32 L 4136.48 3334.32 M 4135.04 3336.29 L 4137.37 3336.29 M 4138.55 3332.53 L 4138.55 3336.29 M 4138.55 3332.53 L 4140.88 3332.53 M 4138.55 3334.32 L 4139.98 3334.32 M 4138.55 3336.29 L 4140.88 3336.29~~gge300607~~0~pinpart#@$TEXT~L~4130~3327~0.7874~0~0~3~~3.937~VSS~M 4130 3323.03 L 4131.43 3326.79 M 4132.86 3323.03 L 4131.43 3326.79 M 4136.55 3323.56 L 4136.19 3323.21 L 4135.65 3323.03 L 4134.94 3323.03 L 4134.4 3323.21 L 4134.04 3323.56 L 4134.04 3323.92 L 4134.22 3324.28 L 4134.4 3324.46 L 4134.76 3324.64 L 4135.83 3325 L 4136.19 3325.17 L 4136.37 3325.35 L 4136.55 3325.71 L 4136.55 3326.25 L 4136.19 3326.61 L 4135.65 3326.79 L 4134.94 3326.79 L 4134.4 3326.61 L 4134.04 3326.25 M 4140.24 3323.56 L 4139.88 3323.21 L 4139.34 3323.03 L 4138.63 3323.03 L 4138.09 3323.21 L 4137.73 3323.56 L 4137.73 3323.92 L 4137.91 3324.28 L 4138.09 3324.46 L 4138.45 3324.64 L 4139.52 3325 L 4139.88 3325.17 L 4140.06 3325.35 L 4140.24 3325.71 L 4140.24 3326.25 L 4139.88 3326.61 L 4139.34 3326.79 L 4138.63 3326.79 L 4138.09 3326.61 L 4137.73 3326.25~~gge300613~~0~pinpart#@$TRACK~1~3~~4118.4087 3331.2349 4118.4087 3327.7651~gge300619~0#@$TRACK~1~3~~4118.4087 3341.2349 4118.4087 3337.7651~gge300622~0#@$TRACK~1~3~~4118.4087 3351.2349 4118.4087 3347.7651~gge300625~0#@$TRACK~1~3~~4118.4087 3361.2349 4118.4087 3357.7651~gge300628~0#@$TRACK~1~3~~4118.4087 3371.2349 4118.4087 3367.7651~gge300631~0#@$TRACK~1~3~~4118.4087 3381.2349 4118.4087 3377.7651~gge300634~0#@$TRACK~1~3~~4118.4087 3391.2349 4118.4087 3387.7651~gge300637~0#@$TRACK~1~3~~4118.4087 3398.8701 4118.4087 3397.7651~gge300640~0#@$TRACK~1~3~~4127.0703 3398.8701 4118.4087 3398.8701~gge300643~0#@$TRACK~1~3~~4143.5977 3398.8701 4134.937 3398.8701~gge300646~0#@$TRACK~1~3~~4143.5977 3398.8701 4143.5977 3397.7703~gge300649~0#@$TRACK~1~3~~4143.5977 3391.2297 4143.5977 3387.7703~gge300652~0#@$TRACK~1~3~~4143.5977 3381.2297 4143.5977 3377.7703~gge300655~0#@$TRACK~1~3~~4143.5977 3371.2297 4143.5977 3367.7703~gge300658~0#@$TRACK~1~3~~4143.5977 3361.2297 4143.5977 3357.7703~gge300661~0#@$TRACK~1~3~~4143.5977 3351.2297 4143.5977 3347.7703~gge300664~0#@$TRACK~1~3~~4143.5977 3341.2297 4143.5977 3337.7703~gge300667~0#@$TRACK~1~3~~4143.5977 3331.2297 4143.5977 3327.7703~gge300670~0#@$TRACK~1~3~~4143.5977 3321.2297 4143.5977 3320.1299~gge300673~0#@$TRACK~1~3~~4118.4087 3321.2349 4118.4087 3320.1299~gge300676~0#@$TRACK~1~3~~4143.5977 3320.1299 4118.4023 3320.1299~gge300679~0#@$TEXT~N~4133.86~3305.34~0.7~180~0~3~~4.5~2~M 4133.6599 3308.86 L 4133.6599 3309.06 L 4133.4499 3309.47 L 4133.2499 3309.68 L 4132.8399 3309.88 L 4132.0199 3309.88 L 4131.6099 3309.68 L 4131.4099 3309.47 L 4131.1999 3309.06 L 4131.1999 3308.65 L 4131.4099 3308.24 L 4131.8099 3307.63 L 4133.8599 3305.59 L 4130.9999 3305.59~none~gge300682~~0~#@$TEXT~P~4141.5~3319.5~0.7~0~0~3~~4.5~U16~M 4141.5 3314.96 L 4141.5 3318.03 L 4141.7 3318.64 L 4142.11 3319.05 L 4142.73 3319.25 L 4143.14 3319.25 L 4143.75 3319.05 L 4144.16 3318.64 L 4144.36 3318.03 L 4144.36 3314.96 M 4145.71 3315.78 L 4146.12 3315.57 L 4146.74 3314.96 L 4146.74 3319.25 M 4150.54 3315.57 L 4150.34 3315.16 L 4149.72 3314.96 L 4149.31 3314.96 L 4148.7 3315.16 L 4148.29 3315.78 L 4148.09 3316.8 L 4148.09 3317.82 L 4148.29 3318.64 L 4148.7 3319.05 L 4149.31 3319.25 L 4149.52 3319.25 L 4150.13 3319.05 L 4150.54 3318.64 L 4150.75 3318.03 L 4150.75 3317.82 L 4150.54 3317.21 L 4150.13 3316.8 L 4149.52 3316.6 L 4149.31 3316.6 L 4148.7 3316.8 L 4148.29 3317.21 L 4148.09 3317.82~~gge300688~~0~#@$PAD~RECT~4146~3324.5~9.8425~6.2992~11~P4_LCD_6~8~1.9685~4150.9213 3327.6496 4141.0787 3327.6496 4141.0787 3321.3504 4150.9213 3321.3504~180~gge300694~0~~Y~0~0~0.2~4146.0003,3324.5001#@$PAD~RECT~4146~3334.5~9.8425~6.2992~11~P4_LCD_6~6~1.9685~4150.9213 3337.6496 4141.0787 3337.6496 4141.0787 3331.3504 4150.9213 3331.3504~180~gge300709~0~~Y~0~0~0.2~4146.0003,3334.5001#@$PAD~RECT~4116~3324.5~9.8425~6.2992~11~P4_LCD_6~9~1.9685~4120.9213 3327.6496 4111.0787 3327.6496 4111.0787 3321.3504 4120.9213 3321.3504~180~gge300724~0~~Y~0~0~0.2~4116.0003,3324.5001#@$PAD~RECT~4116~3334.5~9.8425~6.2992~11~P4_LCD_6~10~1.9685~4120.9213 3337.6496 4111.0787 3337.6496 4111.0787 3331.3504 4120.9213 3331.3504~180~gge300739~0~~Y~0~0~0.2~4116.0003,3334.5001#@$PAD~RECT~4116~3344.5~9.8425~6.2992~11~P4_LCD_6~11~1.9685~4120.9213 3347.6496 4111.0787 3347.6496 4111.0787 3341.3504 4120.9213 3341.3504~180~gge300754~0~~Y~0~0~0.2~4116.0003,3344.5001#@$PAD~RECT~4116~3354.5~9.8425~6.2992~11~P4_LCD_6~12~1.9685~4120.9213 3357.6496 4111.0787 3357.6496 4111.0787 3351.3504 4120.9213 3351.3504~180~gge300769~0~~Y~0~0~0.2~4116.0003,3354.5001#@$PAD~RECT~4116~3364.5~9.8425~6.2992~11~P4_LCD_6~13~1.9685~4120.9213 3367.6496 4111.0787 3367.6496 4111.0787 3361.3504 4120.9213 3361.3504~180~gge300784~0~~Y~0~0~0.2~4116.0003,3364.5001#@$PAD~RECT~4116~3374.5~9.8425~6.2992~11~P4_LCD_6~14~1.9685~4120.9213 3377.6496 4111.0787 3377.6496 4111.0787 3371.3504 4120.9213 3371.3504~180~gge300799~0~~Y~0~0~0.2~4116.0003,3374.5001#@$PAD~RECT~4116~3384.5~9.8425~6.2992~11~P4_LCD_6~15~1.9685~4120.9213 3387.6496 4111.0787 3387.6496 4111.0787 3381.3504 4120.9213 3381.3504~180~gge300814~0~~Y~0~0~0.2~4116.0003,3384.5001#@$PAD~RECT~4116~3394.5~9.8425~6.2992~11~P4_LCD_6~16~1.9685~4120.9213 3397.6496 4111.0787 3397.6496 4111.0787 3391.3504 4120.9213 3391.3504~180~gge300829~0~~Y~0~0~0.2~4116.0003,3394.5001#@$PAD~RECT~4146~3394.5~9.8425~6.2992~11~P4_LCD_6~1~1.9685~4150.9213 3397.6496 4141.0787 3397.6496 4141.0787 3391.3504 4150.9213 3391.3504~180~gge300844~0~~Y~0~0~0.2~4146.0003,3394.5001#@$PAD~RECT~4146~3384.5~9.8425~6.2992~11~P4_LCD_6~2~1.9685~4150.9213 3387.6496 4141.0787 3387.6496 4141.0787 3381.3504 4150.9213 3381.3504~180~gge300859~0~~Y~0~0~0.2~4146.0003,3384.5001#@$PAD~RECT~4146~3374.5~9.8425~6.2992~11~P4_LCD_6~3~1.9685~4150.9213 3377.6496 4141.0787 3377.6496 4141.0787 3371.3504 4150.9213 3371.3504~180~gge300874~0~~Y~0~0~0.2~4146.0003,3374.5001#@$PAD~RECT~4146~3364.5~9.8425~6.2992~11~P4_LCD_6~4~1.9685~4150.9213 3367.6496 4141.0787 3367.6496 4141.0787 3361.3504 4150.9213 3361.3504~180~gge300889~0~~Y~0~0~0.2~4146.0003,3364.5001#@$PAD~RECT~4146~3354.5~9.8425~6.2992~11~P4_LCD_6~5~1.9685~4150.9213 3357.6496 4141.0787 3357.6496 4141.0787 3351.3504 4150.9213 3351.3504~180~gge300904~0~~Y~0~0~0.2~4146.0003,3354.5001#@$PAD~RECT~4146~3344.5~9.8425~6.2992~11~P4_LCD_6~6~1.9685~4150.9213 3347.6496 4141.0787 3347.6496 4141.0787 3341.3504 4150.9213 3341.3504~180~gge300919~0~~Y~0~0~0.2~4146.0003,3344.5001",
    "LIB~4202~3359.5~package`~~~ggeadb39559f345f58a~1~~~0~~yes~~#@$TEXT~L~4192.5~3327.5~0.7874~0~0~3~~3.937~A2~M 4193.93 3323.53 L 4192.5 3327.29 M 4193.93 3323.53 L 4195.36 3327.29 M 4193.04 3326.03 L 4194.83 3326.03 M 4196.72 3324.42 L 4196.72 3324.24 L 4196.9 3323.89 L 4197.08 3323.71 L 4197.44 3323.53 L 4198.15 3323.53 L 4198.51 3323.71 L 4198.69 3323.89 L 4198.87 3324.24 L 4198.87 3324.6 L 4198.69 3324.96 L 4198.33 3325.5 L 4196.54 3327.29 L 4199.05 3327.29~~gge300937~~0~pinpart#@$TEXT~L~4192.5~3336~0.7874~0~0~3~~3.937~A1~M 4193.93 3332.03 L 4192.5 3335.79 M 4193.93 3332.03 L 4195.36 3335.79 M 4193.04 3334.53 L 4194.83 3334.53 M 4196.54 3332.74 L 4196.9 3332.56 L 4197.44 3332.03 L 4197.44 3335.79~~gge300943~~0~pinpart#@$TEXT~L~4192.5~3346.5~0.7874~0~0~3~~3.937~A0~M 4193.93 3342.53 L 4192.5 3346.29 M 4193.93 3342.53 L 4195.36 3346.29 M 4193.04 3345.03 L 4194.83 3345.03 M 4197.62 3342.53 L 4197.08 3342.71 L 4196.72 3343.24 L 4196.54 3344.14 L 4196.54 3344.67 L 4196.72 3345.57 L 4197.08 3346.11 L 4197.62 3346.29 L 4197.98 3346.29 L 4198.51 3346.11 L 4198.87 3345.57 L 4199.05 3344.67 L 4199.05 3344.14 L 4198.87 3343.24 L 4198.51 3342.71 L 4197.98 3342.53 L 4197.62 3342.53~~gge300949~~0~pinpart#@$TEXT~L~4192.5~3357~0.7874~0~0~3~~3.937~Y3~M 4192.5 3353.03 L 4193.93 3354.82 L 4193.93 3356.79 M 4195.36 3353.03 L 4193.93 3354.82 M 4196.9 3353.03 L 4198.87 3353.03 L 4197.8 3354.46 L 4198.33 3354.46 L 4198.69 3354.64 L 4198.87 3354.82 L 4199.05 3355.35 L 4199.05 3355.71 L 4198.87 3356.25 L 4198.51 3356.61 L 4197.98 3356.79 L 4197.44 3356.79 L 4196.9 3356.61 L 4196.72 3356.43 L 4196.54 3356.07~~gge300955~~0~pinpart#@$TEXT~L~4192.5~3366.5~0.7874~0~0~3~~3.937~Y0~M 4192.5 3362.53 L 4193.93 3364.32 L 4193.93 3366.29 M 4195.36 3362.53 L 4193.93 3364.32 M 4197.62 3362.53 L 4197.08 3362.71 L 4196.72 3363.24 L 4196.54 3364.14 L 4196.54 3364.67 L 4196.72 3365.57 L 4197.08 3366.11 L 4197.62 3366.29 L 4197.98 3366.29 L 4198.51 3366.11 L 4198.87 3365.57 L 4199.05 3364.67 L 4199.05 3364.14 L 4198.87 3363.24 L 4198.51 3362.71 L 4197.98 3362.53 L 4197.62 3362.53~~gge300961~~0~pinpart#@$TEXT~L~4192.5~3377~0.7874~0~0~3~~3.937~Y1~M 4192.5 3373.03 L 4193.93 3374.82 L 4193.93 3376.79 M 4195.36 3373.03 L 4193.93 3374.82 M 4196.54 3373.74 L 4196.9 3373.56 L 4197.44 3373.03 L 4197.44 3376.79~~gge300967~~0~pinpart#@$TEXT~L~4192.5~3386.5~0.7874~0~0~3~~3.937~Y2~M 4192.5 3382.53 L 4193.93 3384.32 L 4193.93 3386.29 M 4195.36 3382.53 L 4193.93 3384.32 M 4196.72 3383.42 L 4196.72 3383.24 L 4196.9 3382.89 L 4197.08 3382.71 L 4197.44 3382.53 L 4198.15 3382.53 L 4198.51 3382.71 L 4198.69 3382.89 L 4198.87 3383.24 L 4198.87 3383.6 L 4198.69 3383.96 L 4198.33 3384.5 L 4196.54 3386.29 L 4199.05 3386.29~~gge300973~~0~pinpart#@$TEXT~L~4192~3394.5~0.7874~0~0~3~~3.937~VDD~M 4192 3390.53 L 4193.43 3394.29 M 4194.86 3390.53 L 4193.43 3394.29 M 4196.04 3390.53 L 4196.04 3394.29 M 4196.04 3390.53 L 4197.3 3390.53 L 4197.83 3390.71 L 4198.19 3391.06 L 4198.37 3391.42 L 4198.55 3391.96 L 4198.55 3392.85 L 4198.37 3393.39 L 4198.19 3393.75 L 4197.83 3394.11 L 4197.3 3394.29 L 4196.04 3394.29 M 4199.73 3390.53 L 4199.73 3394.29 M 4199.73 3390.53 L 4200.98 3390.53 L 4201.52 3390.71 L 4201.88 3391.06 L 4202.06 3391.42 L 4202.24 3391.96 L 4202.24 3392.85 L 4202.06 3393.39 L 4201.88 3393.75 L 4201.52 3394.11 L 4200.98 3394.29 L 4199.73 3394.29~~gge300979~~0~pinpart#@$ARC~1~3~~M 4198.063 3398.87 A 3.938 3.938 0 0 1 4205.937 3398.673~~gge300985~0#@$TEXT~L~4205~3395~0.7874~0~0~3~~3.937~Y4~M 4205 3391.03 L 4206.43 3392.82 L 4206.43 3394.79 M 4207.86 3391.03 L 4206.43 3392.82 M 4210.83 3391.03 L 4209.04 3393.53 L 4211.73 3393.53 M 4210.83 3391.03 L 4210.83 3394.79~~gge300988~~0~pinpart#@$TEXT~L~4204.5~3387~0.7874~0~0~3~~3.937~Y6~M 4204.5 3383.03 L 4205.93 3384.82 L 4205.93 3386.79 M 4207.36 3383.03 L 4205.93 3384.82 M 4210.69 3383.56 L 4210.51 3383.21 L 4209.98 3383.03 L 4209.62 3383.03 L 4209.08 3383.21 L 4208.72 3383.74 L 4208.54 3384.64 L 4208.54 3385.53 L 4208.72 3386.25 L 4209.08 3386.61 L 4209.62 3386.79 L 4209.8 3386.79 L 4210.33 3386.61 L 4210.69 3386.25 L 4210.87 3385.71 L 4210.87 3385.53 L 4210.69 3385 L 4210.33 3384.64 L 4209.8 3384.46 L 4209.62 3384.46 L 4209.08 3384.64 L 4208.72 3385 L 4208.54 3385.53~~gge300994~~0~pinpart#@$TEXT~L~4207.5~3376.5~0.7874~0~0~3~~3.937~Z~M 4210.01 3372.53 L 4207.5 3376.29 M 4207.5 3372.53 L 4210.01 3372.53 M 4207.5 3376.29 L 4210.01 3376.29~~gge301000~~0~pinpart#@$TEXT~L~4204.5~3366~0.7874~0~0~3~~3.937~Y7~M 4204.5 3362.03 L 4205.93 3363.82 L 4205.93 3365.79 M 4207.36 3362.03 L 4205.93 3363.82 M 4211.05 3362.03 L 4209.26 3365.79 M 4208.54 3362.03 L 4211.05 3362.03~~gge301006~~0~pinpart#@$TEXT~L~4204.5~3356.5~0.7874~0~0~3~~3.937~Y5~M 4204.5 3352.53 L 4205.93 3354.32 L 4205.93 3356.29 M 4207.36 3352.53 L 4205.93 3354.32 M 4210.69 3352.53 L 4208.9 3352.53 L 4208.72 3354.14 L 4208.9 3353.96 L 4209.44 3353.78 L 4209.98 3353.78 L 4210.51 3353.96 L 4210.87 3354.32 L 4211.05 3354.85 L 4211.05 3355.21 L 4210.87 3355.75 L 4210.51 3356.11 L 4209.98 3356.29 L 4209.44 3356.29 L 4208.9 3356.11 L 4208.72 3355.93 L 4208.54 3355.57~~gge301012~~0~pinpart#@$TEXT~L~4204.5~3347~0.7874~0~0~3~~3.937~#E~M 4205.93 3342.31 L 4204.68 3348.04 M 4207.01 3342.31 L 4205.75 3348.04 M 4204.68 3344.64 L 4207.18 3344.64 M 4204.5 3345.71 L 4207.01 3345.71 M 4208.37 3343.03 L 4208.37 3346.79 M 4208.37 3343.03 L 4210.69 3343.03 M 4208.37 3344.82 L 4209.8 3344.82 M 4208.37 3346.79 L 4210.69 3346.79~~gge301018~~0~pinpart#@$TEXT~L~4202~3336.5~0.7874~0~0~3~~3.937~VEE~M 4202 3332.53 L 4203.43 3336.29 M 4204.86 3332.53 L 4203.43 3336.29 M 4206.04 3332.53 L 4206.04 3336.29 M 4206.04 3332.53 L 4208.37 3332.53 M 4206.04 3334.32 L 4207.48 3334.32 M 4206.04 3336.29 L 4208.37 3336.29 M 4209.55 3332.53 L 4209.55 3336.29 M 4209.55 3332.53 L 4211.88 3332.53 M 4209.55 3334.32 L 4210.98 3334.32 M 4209.55 3336.29 L 4211.88 3336.29~~gge301024~~0~pinpart#@$TEXT~L~4201~3327~0.7874~0~0~3~~3.937~VSS~M 4201 3323.03 L 4202.43 3326.79 M 4203.86 3323.03 L 4202.43 3326.79 M 4207.55 3323.56 L 4207.19 3323.21 L 4206.65 3323.03 L 4205.94 3323.03 L 4205.4 3323.21 L 4205.04 3323.56 L 4205.04 3323.92 L 4205.22 3324.28 L 4205.4 3324.46 L 4205.76 3324.64 L 4206.83 3325 L 4207.19 3325.17 L 4207.37 3325.35 L 4207.55 3325.71 L 4207.55 3326.25 L 4207.19 3326.61 L 4206.65 3326.79 L 4205.94 3326.79 L 4205.4 3326.61 L 4205.04 3326.25 M 4211.24 3323.56 L 4210.88 3323.21 L 4210.34 3323.03 L 4209.63 3323.03 L 4209.09 3323.21 L 4208.73 3323.56 L 4208.73 3323.92 L 4208.91 3324.28 L 4209.09 3324.46 L 4209.45 3324.64 L 4210.52 3325 L 4210.88 3325.17 L 4211.06 3325.35 L 4211.24 3325.71 L 4211.24 3326.25 L 4210.88 3326.61 L 4210.34 3326.79 L 4209.63 3326.79 L 4209.09 3326.61 L 4208.73 3326.25~~gge301030~~0~pinpart#@$TRACK~1~3~~4189.4087 3331.2349 4189.4087 3327.7651~gge301036~0#@$TRACK~1~3~~4189.4087 3341.2349 4189.4087 3337.7651~gge301039~0#@$TRACK~1~3~~4189.4087 3351.2349 4189.4087 3347.7651~gge301042~0#@$TRACK~1~3~~4189.4087 3361.2349 4189.4087 3357.7651~gge301045~0#@$TRACK~1~3~~4189.4087 3371.2349 4189.4087 3367.7651~gge301048~0#@$TRACK~1~3~~4189.4087 3381.2349 4189.4087 3377.7651~gge301051~0#@$TRACK~1~3~~4189.4087 3391.2349 4189.4087 3387.7651~gge301054~0#@$TRACK~1~3~~4189.4087 3398.8701 4189.4087 3397.7651~gge301057~0#@$TRACK~1~3~~4198.0703 3398.8701 4189.4087 3398.8701~gge301060~0#@$TRACK~1~3~~4214.5977 3398.8701 4205.937 3398.8701~gge301063~0#@$TRACK~1~3~~4214.5977 3398.8701 4214.5977 3397.7703~gge301066~0#@$TRACK~1~3~~4214.5977 3391.2297 4214.5977 3387.7703~gge301069~0#@$TRACK~1~3~~4214.5977 3381.2297 4214.5977 3377.7703~gge301072~0#@$TRACK~1~3~~4214.5977 3371.2297 4214.5977 3367.7703~gge301075~0#@$TRACK~1~3~~4214.5977 3361.2297 4214.5977 3357.7703~gge301078~0#@$TRACK~1~3~~4214.5977 3351.2297 4214.5977 3347.7703~gge301081~0#@$TRACK~1~3~~4214.5977 3341.2297 4214.5977 3337.7703~gge301084~0#@$TRACK~1~3~~4214.5977 3331.2297 4214.5977 3327.7703~gge301087~0#@$TRACK~1~3~~4214.5977 3321.2297 4214.5977 3320.1299~gge301090~0#@$TRACK~1~3~~4189.4087 3321.2349 4189.4087 3320.1299~gge301093~0#@$TRACK~1~3~~4214.5977 3320.1299 4189.4023 3320.1299~gge301096~0#@$TEXT~N~4204.86~3305.34~0.7~180~0~3~~4.5~2~M 4204.6599 3308.86 L 4204.6599 3309.06 L 4204.4499 3309.47 L 4204.2499 3309.68 L 4203.8399 3309.88 L 4203.0199 3309.88 L 4202.6099 3309.68 L 4202.4099 3309.47 L 4202.1999 3309.06 L 4202.1999 3308.65 L 4202.4099 3308.24 L 4202.8099 3307.63 L 4204.8599 3305.59 L 4201.9999 3305.59~none~gge301099~~0~#@$TEXT~P~4212.5~3319.5~0.7~0~0~3~~4.5~U15~M 4212.5 3314.96 L 4212.5 3318.03 L 4212.7 3318.64 L 4213.11 3319.05 L 4213.73 3319.25 L 4214.14 3319.25 L 4214.75 3319.05 L 4215.16 3318.64 L 4215.36 3318.03 L 4215.36 3314.96 M 4216.71 3315.78 L 4217.12 3315.57 L 4217.74 3314.96 L 4217.74 3319.25 M 4221.54 3314.96 L 4219.5 3314.96 L 4219.29 3316.8 L 4219.5 3316.6 L 4220.11 3316.39 L 4220.72 3316.39 L 4221.34 3316.6 L 4221.75 3317 L 4221.95 3317.62 L 4221.95 3318.03 L 4221.75 3318.64 L 4221.34 3319.05 L 4220.72 3319.25 L 4220.11 3319.25 L 4219.5 3319.05 L 4219.29 3318.85 L 4219.09 3318.44~~gge301105~~0~#@$PAD~RECT~4217~3324.5~9.8425~6.2992~11~P4_LCD_6~8~1.9685~4221.9213 3327.6496 4212.0787 3327.6496 4212.0787 3321.3504 4221.9213 3321.3504~180~gge301111~0~~Y~0~0~0.2~4217.0003,3324.5001#@$PAD~RECT~4217~3334.5~9.8425~6.2992~11~P4_LCD_6~6~1.9685~4221.9213 3337.6496 4212.0787 3337.6496 4212.0787 3331.3504 4221.9213 3331.3504~180~gge301126~0~~Y~0~0~0.2~4217.0003,3334.5001#@$PAD~RECT~4187~3324.5~9.8425~6.2992~11~P4_LCD_6~9~1.9685~4191.9213 3327.6496 4182.0787 3327.6496 4182.0787 3321.3504 4191.9213 3321.3504~180~gge301141~0~~Y~0~0~0.2~4187.0003,3324.5001#@$PAD~RECT~4187~3334.5~9.8425~6.2992~11~P4_LCD_6~10~1.9685~4191.9213 3337.6496 4182.0787 3337.6496 4182.0787 3331.3504 4191.9213 3331.3504~180~gge301156~0~~Y~0~0~0.2~4187.0003,3334.5001#@$PAD~RECT~4187~3344.5~9.8425~6.2992~11~P4_LCD_6~11~1.9685~4191.9213 3347.6496 4182.0787 3347.6496 4182.0787 3341.3504 4191.9213 3341.3504~180~gge301171~0~~Y~0~0~0.2~4187.0003,3344.5001#@$PAD~RECT~4187~3354.5~9.8425~6.2992~11~P4_LCD_6~12~1.9685~4191.9213 3357.6496 4182.0787 3357.6496 4182.0787 3351.3504 4191.9213 3351.3504~180~gge301186~0~~Y~0~0~0.2~4187.0003,3354.5001#@$PAD~RECT~4187~3364.5~9.8425~6.2992~11~P4_LCD_6~13~1.9685~4191.9213 3367.6496 4182.0787 3367.6496 4182.0787 3361.3504 4191.9213 3361.3504~180~gge301201~0~~Y~0~0~0.2~4187.0003,3364.5001#@$PAD~RECT~4187~3374.5~9.8425~6.2992~11~P4_LCD_6~14~1.9685~4191.9213 3377.6496 4182.0787 3377.6496 4182.0787 3371.3504 4191.9213 3371.3504~180~gge301216~0~~Y~0~0~0.2~4187.0003,3374.5001#@$PAD~RECT~4187~3384.5~9.8425~6.2992~11~P4_LCD_6~15~1.9685~4191.9213 3387.6496 4182.0787 3387.6496 4182.0787 3381.3504 4191.9213 3381.3504~180~gge301231~0~~Y~0~0~0.2~4187.0003,3384.5001#@$PAD~RECT~4187~3394.5~9.8425~6.2992~11~P4_LCD_6~16~1.9685~4191.9213 3397.6496 4182.0787 3397.6496 4182.0787 3391.3504 4191.9213 3391.3504~180~gge301246~0~~Y~0~0~0.2~4187.0003,3394.5001#@$PAD~RECT~4217~3394.5~9.8425~6.2992~11~P4_LCD_6~1~1.9685~4221.9213 3397.6496 4212.0787 3397.6496 4212.0787 3391.3504 4221.9213 3391.3504~180~gge301261~0~~Y~0~0~0.2~4217.0003,3394.5001#@$PAD~RECT~4217~3384.5~9.8425~6.2992~11~P4_LCD_6~2~1.9685~4221.9213 3387.6496 4212.0787 3387.6496 4212.0787 3381.3504 4221.9213 3381.3504~180~gge301276~0~~Y~0~0~0.2~4217.0003,3384.5001#@$PAD~RECT~4217~3374.5~9.8425~6.2992~11~P4_LCD_6~3~1.9685~4221.9213 3377.6496 4212.0787 3377.6496 4212.0787 3371.3504 4221.9213 3371.3504~180~gge301291~0~~Y~0~0~0.2~4217.0003,3374.5001#@$PAD~RECT~4217~3364.5~9.8425~6.2992~11~P4_LCD_6~4~1.9685~4221.9213 3367.6496 4212.0787 3367.6496 4212.0787 3361.3504 4221.9213 3361.3504~180~gge301306~0~~Y~0~0~0.2~4217.0003,3364.5001#@$PAD~RECT~4217~3354.5~9.8425~6.2992~11~P4_LCD_6~5~1.9685~4221.9213 3357.6496 4212.0787 3357.6496 4212.0787 3351.3504 4221.9213 3351.3504~180~gge301321~0~~Y~0~0~0.2~4217.0003,3354.5001#@$PAD~RECT~4217~3344.5~9.8425~6.2992~11~P4_LCD_6~6~1.9685~4221.9213 3347.6496 4212.0787 3347.6496 4212.0787 3341.3504 4221.9213 3341.3504~180~gge301336~0~~Y~0~0~0.2~4217.0003,3344.5001",
    "LIB~4237.5~3465.894~package`~~~ggec693c0f11edc873b~1~~~0~~yes~~#@$TEXT~L~4228~3433.894~0.7874~0~0~3~~3.937~A2~M 4229.43 3429.924 L 4228 3433.684 M 4229.43 3429.924 L 4230.86 3433.684 M 4228.54 3432.424 L 4230.33 3432.424 M 4232.22 3430.814 L 4232.22 3430.634 L 4232.4 3430.284 L 4232.58 3430.104 L 4232.94 3429.924 L 4233.65 3429.924 L 4234.01 3430.104 L 4234.19 3430.284 L 4234.37 3430.634 L 4234.37 3430.994 L 4234.19 3431.354 L 4233.83 3431.894 L 4232.04 3433.684 L 4234.55 3433.684~~gge301354~~0~pinpart#@$TEXT~L~4228~3442.394~0.7874~0~0~3~~3.937~A1~M 4229.43 3438.424 L 4228 3442.184 M 4229.43 3438.424 L 4230.86 3442.184 M 4228.54 3440.924 L 4230.33 3440.924 M 4232.04 3439.134 L 4232.4 3438.954 L 4232.94 3438.424 L 4232.94 3442.184~~gge301360~~0~pinpart#@$TEXT~L~4228~3452.894~0.7874~0~0~3~~3.937~A0~M 4229.43 3448.924 L 4228 3452.684 M 4229.43 3448.924 L 4230.86 3452.684 M 4228.54 3451.424 L 4230.33 3451.424 M 4233.12 3448.924 L 4232.58 3449.104 L 4232.22 3449.634 L 4232.04 3450.534 L 4232.04 3451.064 L 4232.22 3451.964 L 4232.58 3452.504 L 4233.12 3452.684 L 4233.48 3452.684 L 4234.01 3452.504 L 4234.37 3451.964 L 4234.55 3451.064 L 4234.55 3450.534 L 4234.37 3449.634 L 4234.01 3449.104 L 4233.48 3448.924 L 4233.12 3448.924~~gge301366~~0~pinpart#@$TEXT~L~4228~3463.394~0.7874~0~0~3~~3.937~Y3~M 4228 3459.424 L 4229.43 3461.214 L 4229.43 3463.184 M 4230.86 3459.424 L 4229.43 3461.214 M 4232.4 3459.424 L 4234.37 3459.424 L 4233.3 3460.854 L 4233.83 3460.854 L 4234.19 3461.034 L 4234.37 3461.214 L 4234.55 3461.744 L 4234.55 3462.104 L 4234.37 3462.644 L 4234.01 3463.004 L 4233.48 3463.184 L 4232.94 3463.184 L 4232.4 3463.004 L 4232.22 3462.824 L 4232.04 3462.464~~gge301372~~0~pinpart#@$TEXT~L~4228~3472.894~0.7874~0~0~3~~3.937~Y0~M 4228 3468.924 L 4229.43 3470.714 L 4229.43 3472.684 M 4230.86 3468.924 L 4229.43 3470.714 M 4233.12 3468.924 L 4232.58 3469.104 L 4232.22 3469.634 L 4232.04 3470.534 L 4232.04 3471.064 L 4232.22 3471.964 L 4232.58 3472.504 L 4233.12 3472.684 L 4233.48 3472.684 L 4234.01 3472.504 L 4234.37 3471.964 L 4234.55 3471.064 L 4234.55 3470.534 L 4234.37 3469.634 L 4234.01 3469.104 L 4233.48 3468.924 L 4233.12 3468.924~~gge301378~~0~pinpart#@$TEXT~L~4228~3483.394~0.7874~0~0~3~~3.937~Y1~M 4228 3479.424 L 4229.43 3481.214 L 4229.43 3483.184 M 4230.86 3479.424 L 4229.43 3481.214 M 4232.04 3480.134 L 4232.4 3479.954 L 4232.94 3479.424 L 4232.94 3483.184~~gge301384~~0~pinpart#@$TEXT~L~4228~3492.894~0.7874~0~0~3~~3.937~Y2~M 4228 3488.924 L 4229.43 3490.714 L 4229.43 3492.684 M 4230.86 3488.924 L 4229.43 3490.714 M 4232.22 3489.814 L 4232.22 3489.634 L 4232.4 3489.284 L 4232.58 3489.104 L 4232.94 3488.924 L 4233.65 3488.924 L 4234.01 3489.104 L 4234.19 3489.284 L 4234.37 3489.634 L 4234.37 3489.994 L 4234.19 3490.354 L 4233.83 3490.894 L 4232.04 3492.684 L 4234.55 3492.684~~gge301390~~0~pinpart#@$TEXT~L~4227.5~3500.894~0.7874~0~0~3~~3.937~VDD~M 4227.5 3496.924 L 4228.93 3500.684 M 4230.36 3496.924 L 4228.93 3500.684 M 4231.54 3496.924 L 4231.54 3500.684 M 4231.54 3496.924 L 4232.8 3496.924 L 4233.33 3497.104 L 4233.69 3497.454 L 4233.87 3497.814 L 4234.05 3498.354 L 4234.05 3499.244 L 4233.87 3499.784 L 4233.69 3500.144 L 4233.33 3500.504 L 4232.8 3500.684 L 4231.54 3500.684 M 4235.23 3496.924 L 4235.23 3500.684 M 4235.23 3496.924 L 4236.48 3496.924 L 4237.02 3497.104 L 4237.38 3497.454 L 4237.56 3497.814 L 4237.74 3498.354 L 4237.74 3499.244 L 4237.56 3499.784 L 4237.38 3500.144 L 4237.02 3500.504 L 4236.48 3500.684 L 4235.23 3500.684~~gge301396~~0~pinpart#@$ARC~1~3~~M 4233.563 3505.264 A 3.938 3.938 0 0 1 4241.437 3505.067~~gge301402~0#@$TEXT~L~4240.5~3501.394~0.7874~0~0~3~~3.937~Y4~M 4240.5 3497.424 L 4241.93 3499.214 L 4241.93 3501.184 M 4243.36 3497.424 L 4241.93 3499.214 M 4246.33 3497.424 L 4244.54 3499.924 L 4247.23 3499.924 M 4246.33 3497.424 L 4246.33 3501.184~~gge301405~~0~pinpart#@$TEXT~L~4240~3493.394~0.7874~0~0~3~~3.937~Y6~M 4240 3489.424 L 4241.43 3491.214 L 4241.43 3493.184 M 4242.86 3489.424 L 4241.43 3491.214 M 4246.19 3489.954 L 4246.01 3489.604 L 4245.48 3489.424 L 4245.12 3489.424 L 4244.58 3489.604 L 4244.22 3490.134 L 4244.04 3491.034 L 4244.04 3491.924 L 4244.22 3492.644 L 4244.58 3493.004 L 4245.12 3493.184 L 4245.3 3493.184 L 4245.83 3493.004 L 4246.19 3492.644 L 4246.37 3492.104 L 4246.37 3491.924 L 4246.19 3491.394 L 4245.83 3491.034 L 4245.3 3490.854 L 4245.12 3490.854 L 4244.58 3491.034 L 4244.22 3491.394 L 4244.04 3491.924~~gge301411~~0~pinpart#@$TEXT~L~4243~3482.894~0.7874~0~0~3~~3.937~Z~M 4245.51 3478.924 L 4243 3482.684 M 4243 3478.924 L 4245.51 3478.924 M 4243 3482.684 L 4245.51 3482.684~~gge301417~~0~pinpart#@$TEXT~L~4240~3472.394~0.7874~0~0~3~~3.937~Y7~M 4240 3468.424 L 4241.43 3470.214 L 4241.43 3472.184 M 4242.86 3468.424 L 4241.43 3470.214 M 4246.55 3468.424 L 4244.76 3472.184 M 4244.04 3468.424 L 4246.55 3468.424~~gge301423~~0~pinpart#@$TEXT~L~4240~3462.894~0.7874~0~0~3~~3.937~Y5~M 4240 3458.924 L 4241.43 3460.714 L 4241.43 3462.684 M 4242.86 3458.924 L 4241.43 3460.714 M 4246.19 3458.924 L 4244.4 3458.924 L 4244.22 3460.534 L 4244.4 3460.354 L 4244.94 3460.174 L 4245.48 3460.174 L 4246.01 3460.354 L 4246.37 3460.714 L 4246.55 3461.244 L 4246.55 3461.604 L 4246.37 3462.144 L 4246.01 3462.504 L 4245.48 3462.684 L 4244.94 3462.684 L 4244.4 3462.504 L 4244.22 3462.324 L 4244.04 3461.964~~gge301429~~0~pinpart#@$TEXT~L~4240~3453.394~0.7874~0~0~3~~3.937~#E~M 4241.43 3448.704 L 4240.18 3454.434 M 4242.51 3448.704 L 4241.25 3454.434 M 4240.18 3451.034 L 4242.68 3451.034 M 4240 3452.104 L 4242.51 3452.104 M 4243.87 3449.424 L 4243.87 3453.184 M 4243.87 3449.424 L 4246.19 3449.424 M 4243.87 3451.214 L 4245.3 3451.214 M 4243.87 3453.184 L 4246.19 3453.184~~gge301435~~0~pinpart#@$TEXT~L~4237.5~3442.894~0.7874~0~0~3~~3.937~VEE~M 4237.5 3438.924 L 4238.93 3442.684 M 4240.36 3438.924 L 4238.93 3442.684 M 4241.54 3438.924 L 4241.54 3442.684 M 4241.54 3438.924 L 4243.87 3438.924 M 4241.54 3440.714 L 4242.98 3440.714 M 4241.54 3442.684 L 4243.87 3442.684 M 4245.05 3438.924 L 4245.05 3442.684 M 4245.05 3438.924 L 4247.38 3438.924 M 4245.05 3440.714 L 4246.48 3440.714 M 4245.05 3442.684 L 4247.38 3442.684~~gge301441~~0~pinpart#@$TEXT~L~4236.5~3433.394~0.7874~0~0~3~~3.937~VSS~M 4236.5 3429.424 L 4237.93 3433.184 M 4239.36 3429.424 L 4237.93 3433.184 M 4243.05 3429.954 L 4242.69 3429.604 L 4242.15 3429.424 L 4241.44 3429.424 L 4240.9 3429.604 L 4240.54 3429.954 L 4240.54 3430.314 L 4240.72 3430.674 L 4240.9 3430.854 L 4241.26 3431.034 L 4242.33 3431.394 L 4242.69 3431.564 L 4242.87 3431.744 L 4243.05 3432.104 L 4243.05 3432.644 L 4242.69 3433.004 L 4242.15 3433.184 L 4241.44 3433.184 L 4240.9 3433.004 L 4240.54 3432.644 M 4246.74 3429.954 L 4246.38 3429.604 L 4245.84 3429.424 L 4245.13 3429.424 L 4244.59 3429.604 L 4244.23 3429.954 L 4244.23 3430.314 L 4244.41 3430.674 L 4244.59 3430.854 L 4244.95 3431.034 L 4246.02 3431.394 L 4246.38 3431.564 L 4246.56 3431.744 L 4246.74 3432.104 L 4246.74 3432.644 L 4246.38 3433.004 L 4245.84 3433.184 L 4245.13 3433.184 L 4244.59 3433.004 L 4244.23 3432.644~~gge301447~~0~pinpart#@$TRACK~1~3~~4224.9087 3437.6289 4224.9087 3434.1591~gge301453~0#@$TRACK~1~3~~4224.9087 3447.6289 4224.9087 3444.1591~gge301456~0#@$TRACK~1~3~~4224.9087 3457.6289 4224.9087 3454.1591~gge301459~0#@$TRACK~1~3~~4224.9087 3467.6289 4224.9087 3464.1591~gge301462~0#@$TRACK~1~3~~4224.9087 3477.6289 4224.9087 3474.1591~gge301465~0#@$TRACK~1~3~~4224.9087 3487.6289 4224.9087 3484.1591~gge301468~0#@$TRACK~1~3~~4224.9087 3497.6289 4224.9087 3494.1591~gge301471~0#@$TRACK~1~3~~4224.9087 3505.2641 4224.9087 3504.1591~gge301474~0#@$TRACK~1~3~~4233.5703 3505.2641 4224.9087 3505.2641~gge301477~0#@$TRACK~1~3~~4250.0977 3505.2641 4241.437 3505.2641~gge301480~0#@$TRACK~1~3~~4250.0977 3505.2641 4250.0977 3504.1643~gge301483~0#@$TRACK~1~3~~4250.0977 3497.6237 4250.0977 3494.1643~gge301486~0#@$TRACK~1~3~~4250.0977 3487.6237 4250.0977 3484.1643~gge301489~0#@$TRACK~1~3~~4250.0977 3477.6237 4250.0977 3474.1643~gge301492~0#@$TRACK~1~3~~4250.0977 3467.6237 4250.0977 3464.1643~gge301495~0#@$TRACK~1~3~~4250.0977 3457.6237 4250.0977 3454.1643~gge301498~0#@$TRACK~1~3~~4250.0977 3447.6237 4250.0977 3444.1643~gge301501~0#@$TRACK~1~3~~4250.0977 3437.6237 4250.0977 3434.1643~gge301504~0#@$TRACK~1~3~~4250.0977 3427.6237 4250.0977 3426.5239~gge301507~0#@$TRACK~1~3~~4224.9087 3427.6289 4224.9087 3426.5239~gge301510~0#@$TRACK~1~3~~4250.0977 3426.5239 4224.9023 3426.5239~gge301513~0#@$TEXT~N~4240.36~3411.734~0.7~180~0~3~~4.5~2~M 4240.1599 3415.254 L 4240.1599 3415.454 L 4239.9499 3415.864 L 4239.7499 3416.074 L 4239.3399 3416.274 L 4238.5199 3416.274 L 4238.1099 3416.074 L 4237.9099 3415.864 L 4237.6999 3415.454 L 4237.6999 3415.044 L 4237.9099 3414.634 L 4238.3099 3414.024 L 4240.3599 3411.984 L 4237.4999 3411.984~none~gge301516~~0~#@$TEXT~P~4248~3425.894~0.7~0~0~3~~4.5~U14~M 4248 3421.35 L 4248 3424.42 L 4248.2 3425.03 L 4248.61 3425.44 L 4249.23 3425.65 L 4249.64 3425.65 L 4250.25 3425.44 L 4250.66 3425.03 L 4250.86 3424.42 L 4250.86 3421.35 M 4252.21 3422.17 L 4252.62 3421.97 L 4253.24 3421.35 L 4253.24 3425.65 M 4256.63 3421.35 L 4254.59 3424.22 L 4257.65 3424.22 M 4256.63 3421.35 L 4256.63 3425.65~~gge301522~~0~#@$PAD~RECT~4252.5~3430.894~9.8425~6.2992~11~P4_LCD_6~8~1.9685~4257.4213 3434.0436 4247.5787 3434.0436 4247.5787 3427.7444 4257.4213 3427.7444~180~gge301528~0~~Y~0~0~0.2~4252.5003,3430.8941#@$PAD~RECT~4252.5~3440.894~9.8425~6.2992~11~P4_LCD_6~6~1.9685~4257.4213 3444.0436 4247.5787 3444.0436 4247.5787 3437.7444 4257.4213 3437.7444~180~gge301543~0~~Y~0~0~0.2~4252.5003,3440.8941#@$PAD~RECT~4222.5~3430.894~9.8425~6.2992~11~P4_LCD_6~9~1.9685~4227.4213 3434.0436 4217.5787 3434.0436 4217.5787 3427.7444 4227.4213 3427.7444~180~gge301558~0~~Y~0~0~0.2~4222.5003,3430.8941#@$PAD~RECT~4222.5~3440.894~9.8425~6.2992~11~P4_LCD_6~10~1.9685~4227.4213 3444.0436 4217.5787 3444.0436 4217.5787 3437.7444 4227.4213 3437.7444~180~gge301573~0~~Y~0~0~0.2~4222.5003,3440.8941#@$PAD~RECT~4222.5~3450.894~9.8425~6.2992~11~P4_LCD_6~11~1.9685~4227.4213 3454.0436 4217.5787 3454.0436 4217.5787 3447.7444 4227.4213 3447.7444~180~gge301588~0~~Y~0~0~0.2~4222.5003,3450.8941#@$PAD~RECT~4222.5~3460.894~9.8425~6.2992~11~P4_LCD_6~12~1.9685~4227.4213 3464.0436 4217.5787 3464.0436 4217.5787 3457.7444 4227.4213 3457.7444~180~gge301603~0~~Y~0~0~0.2~4222.5003,3460.8941#@$PAD~RECT~4222.5~3470.894~9.8425~6.2992~11~P4_LCD_6~13~1.9685~4227.4213 3474.0436 4217.5787 3474.0436 4217.5787 3467.7444 4227.4213 3467.7444~180~gge301618~0~~Y~0~0~0.2~4222.5003,3470.8941#@$PAD~RECT~4222.5~3480.894~9.8425~6.2992~11~P4_LCD_6~14~1.9685~4227.4213 3484.0436 4217.5787 3484.0436 4217.5787 3477.7444 4227.4213 3477.7444~180~gge301633~0~~Y~0~0~0.2~4222.5003,3480.8941#@$PAD~RECT~4222.5~3490.894~9.8425~6.2992~11~P4_LCD_6~15~1.9685~4227.4213 3494.0436 4217.5787 3494.0436 4217.5787 3487.7444 4227.4213 3487.7444~180~gge301648~0~~Y~0~0~0.2~4222.5003,3490.8941#@$PAD~RECT~4222.5~3500.894~9.8425~6.2992~11~P4_LCD_6~16~1.9685~4227.4213 3504.0436 4217.5787 3504.0436 4217.5787 3497.7444 4227.4213 3497.7444~180~gge301663~0~~Y~0~0~0.2~4222.5003,3500.8941#@$PAD~RECT~4252.5~3500.894~9.8425~6.2992~11~P4_LCD_6~1~1.9685~4257.4213 3504.0436 4247.5787 3504.0436 4247.5787 3497.7444 4257.4213 3497.7444~180~gge301678~0~~Y~0~0~0.2~4252.5003,3500.8941#@$PAD~RECT~4252.5~3490.894~9.8425~6.2992~11~P4_LCD_6~2~1.9685~4257.4213 3494.0436 4247.5787 3494.0436 4247.5787 3487.7444 4257.4213 3487.7444~180~gge301693~0~~Y~0~0~0.2~4252.5003,3490.8941#@$PAD~RECT~4252.5~3480.894~9.8425~6.2992~11~P4_LCD_6~3~1.9685~4257.4213 3484.0436 4247.5787 3484.0436 4247.5787 3477.7444 4257.4213 3477.7444~180~gge301708~0~~Y~0~0~0.2~4252.5003,3480.8941#@$PAD~RECT~4252.5~3470.894~9.8425~6.2992~11~P4_LCD_6~4~1.9685~4257.4213 3474.0436 4247.5787 3474.0436 4247.5787 3467.7444 4257.4213 3467.7444~180~gge301723~0~~Y~0~0~0.2~4252.5003,3470.8941#@$PAD~RECT~4252.5~3460.894~9.8425~6.2992~11~P4_LCD_6~5~1.9685~4257.4213 3464.0436 4247.5787 3464.0436 4247.5787 3457.7444 4257.4213 3457.7444~180~gge301738~0~~Y~0~0~0.2~4252.5003,3460.8941#@$PAD~RECT~4252.5~3450.894~9.8425~6.2992~11~P4_LCD_6~6~1.9685~4257.4213 3454.0436 4247.5787 3454.0436 4247.5787 3447.7444 4257.4213 3447.7444~180~gge301753~0~~Y~0~0~0.2~4252.5003,3450.8941",
    "LIB~4624.5~3232.5~package`AXIAL-0.3~180~~gge8236ac48730fe672~1~0437d6ea43a344008eabc8b31fcec72b~1509948711~0~~yes~~#@$TEXT~P~4606.5~3234.5~0.7~0~0~3~~4.5~R11~M 4606.5 3229.96 L 4606.5 3234.25 M 4606.5 3229.96 L 4608.34 3229.96 L 4608.95 3230.16 L 4609.16 3230.37 L 4609.36 3230.78 L 4609.36 3231.19 L 4609.16 3231.6 L 4608.95 3231.8 L 4608.34 3232 L 4606.5 3232 M 4607.93 3232 L 4609.36 3234.25 M 4610.71 3230.78 L 4611.12 3230.57 L 4611.74 3229.96 L 4611.74 3234.25 M 4613.09 3230.78 L 4613.5 3230.57 L 4614.11 3229.96 L 4614.11 3234.25~~gge301771~~0~#@$TEXT~N~4610.5~3249.5~0.5~180~0~3~~4.5~10k~M 4610.5 3251.14 L 4610.09 3251.34 L 4609.48 3251.95 L 4609.48 3247.66 M 4606.9 3251.95 L 4607.51 3251.75 L 4607.92 3251.14 L 4608.13 3250.11 L 4608.13 3249.5 L 4607.92 3248.48 L 4607.51 3247.86 L 4606.9 3247.66 L 4606.49 3247.66 L 4605.88 3247.86 L 4605.47 3248.48 L 4605.26 3249.5 L 4605.26 3250.11 L 4605.47 3251.14 L 4605.88 3251.75 L 4606.49 3251.95 L 4606.9 3251.95 M 4603.91 3251.95 L 4603.91 3247.66 M 4601.87 3250.52 L 4603.91 3248.48 M 4603.1 3249.3 L 4601.66 3247.66~none~gge301777~~0~#@$TRACK~1~3~~4619.5 3235.5 4599.5 3235.5~gge301783~0#@$TRACK~1~3~~4599.5 3235.5 4599.5 3232.5~gge301786~0#@$TRACK~1~3~~4599.5 3232.5 4599.5 3229.5~gge301789~0#@$TRACK~1~3~~4599.5 3229.5 4619.5 3229.5~gge301792~0#@$TRACK~1~3~~4619.5 3229.5 4619.5 3232.5~gge301795~0#@$TRACK~1~3~~4619.5 3232.5 4619.5 3235.5~gge301798~0#@$TRACK~1~3~~4599.5 3232.5 4598.5 3232.5~gge301801~0#@$TRACK~1~3~~4619.5 3232.5 4620.5 3232.5~gge301804~0#@$PAD~ELLIPSE~4624.5~3232.5~7.4~7.4~11~P4_LCD_6~1~1.77~~180~gge301807~0~~Y~0~0~0.4~4624.4993,3232.4993#@$PAD~ELLIPSE~4594.5~3232.5~7.4~7.4~11~P4_LCD_6~2~1.77~~180~gge301822~0~~Y~0~0~0.4~4594.4993,3232.4993",
    "LIB~4624.5~3222.5~package`AXIAL-0.3~180~~ggefd31364d12ac765a~1~0437d6ea43a344008eabc8b31fcec72b~1509948711~0~~yes~~#@$TEXT~P~4606.5~3224.5~0.7~0~0~3~~4.5~R10~M 4606.5 3219.96 L 4606.5 3224.25 M 4606.5 3219.96 L 4608.34 3219.96 L 4608.95 3220.16 L 4609.16 3220.37 L 4609.36 3220.78 L 4609.36 3221.19 L 4609.16 3221.6 L 4608.95 3221.8 L 4608.34 3222 L 4606.5 3222 M 4607.93 3222 L 4609.36 3224.25 M 4610.71 3220.78 L 4611.12 3220.57 L 4611.74 3219.96 L 4611.74 3224.25 M 4614.31 3219.96 L 4613.7 3220.16 L 4613.29 3220.78 L 4613.09 3221.8 L 4613.09 3222.41 L 4613.29 3223.44 L 4613.7 3224.05 L 4614.31 3224.25 L 4614.72 3224.25 L 4615.34 3224.05 L 4615.75 3223.44 L 4615.95 3222.41 L 4615.95 3221.8 L 4615.75 3220.78 L 4615.34 3220.16 L 4614.72 3219.96 L 4614.31 3219.96~~gge301840~~0~#@$TEXT~N~4610.5~3239.5~0.5~180~0~3~~4.5~10k~M 4610.5 3241.14 L 4610.09 3241.34 L 4609.48 3241.95 L 4609.48 3237.66 M 4606.9 3241.95 L 4607.51 3241.75 L 4607.92 3241.14 L 4608.13 3240.11 L 4608.13 3239.5 L 4607.92 3238.48 L 4607.51 3237.86 L 4606.9 3237.66 L 4606.49 3237.66 L 4605.88 3237.86 L 4605.47 3238.48 L 4605.26 3239.5 L 4605.26 3240.11 L 4605.47 3241.14 L 4605.88 3241.75 L 4606.49 3241.95 L 4606.9 3241.95 M 4603.91 3241.95 L 4603.91 3237.66 M 4601.87 3240.52 L 4603.91 3238.48 M 4603.1 3239.3 L 4601.66 3237.66~none~gge301846~~0~#@$TRACK~1~3~~4619.5 3225.5 4599.5 3225.5~gge301852~0#@$TRACK~1~3~~4599.5 3225.5 4599.5 3222.5~gge301855~0#@$TRACK~1~3~~4599.5 3222.5 4599.5 3219.5~gge301858~0#@$TRACK~1~3~~4599.5 3219.5 4619.5 3219.5~gge301861~0#@$TRACK~1~3~~4619.5 3219.5 4619.5 3222.5~gge301864~0#@$TRACK~1~3~~4619.5 3222.5 4619.5 3225.5~gge301867~0#@$TRACK~1~3~~4599.5 3222.5 4598.5 3222.5~gge301870~0#@$TRACK~1~3~~4619.5 3222.5 4620.5 3222.5~gge301873~0#@$PAD~ELLIPSE~4624.5~3222.5~7.4~7.4~11~P4_LCD_6~1~1.77~~180~gge301876~0~~Y~0~0~0.4~4624.4993,3222.4993#@$PAD~ELLIPSE~4594.5~3222.5~7.4~7.4~11~P4_LCD_6~2~1.77~~180~gge301891~0~~Y~0~0~0.4~4594.4993,3222.4993",
    "LIB~4624.5~3212.5~package`AXIAL-0.3~180~~gge3b6d1c6f0c4ed5b0~1~0437d6ea43a344008eabc8b31fcec72b~1509948711~0~~yes~~#@$TEXT~P~4606.5~3214.5~0.7~0~0~3~~4.5~R9~M 4606.5 3209.96 L 4606.5 3214.25 M 4606.5 3209.96 L 4608.34 3209.96 L 4608.95 3210.16 L 4609.16 3210.37 L 4609.36 3210.78 L 4609.36 3211.19 L 4609.16 3211.6 L 4608.95 3211.8 L 4608.34 3212 L 4606.5 3212 M 4607.93 3212 L 4609.36 3214.25 M 4613.37 3211.39 L 4613.17 3212 L 4612.76 3212.41 L 4612.15 3212.62 L 4611.94 3212.62 L 4611.33 3212.41 L 4610.92 3212 L 4610.71 3211.39 L 4610.71 3211.19 L 4610.92 3210.57 L 4611.33 3210.16 L 4611.94 3209.96 L 4612.15 3209.96 L 4612.76 3210.16 L 4613.17 3210.57 L 4613.37 3211.39 L 4613.37 3212.41 L 4613.17 3213.44 L 4612.76 3214.05 L 4612.15 3214.25 L 4611.74 3214.25 L 4611.12 3214.05 L 4610.92 3213.64~~gge301909~~0~#@$TEXT~N~4610.5~3229.5~0.5~180~0~3~~4.5~10k~M 4610.5 3231.14 L 4610.09 3231.34 L 4609.48 3231.95 L 4609.48 3227.66 M 4606.9 3231.95 L 4607.51 3231.75 L 4607.92 3231.14 L 4608.13 3230.11 L 4608.13 3229.5 L 4607.92 3228.48 L 4607.51 3227.86 L 4606.9 3227.66 L 4606.49 3227.66 L 4605.88 3227.86 L 4605.47 3228.48 L 4605.26 3229.5 L 4605.26 3230.11 L 4605.47 3231.14 L 4605.88 3231.75 L 4606.49 3231.95 L 4606.9 3231.95 M 4603.91 3231.95 L 4603.91 3227.66 M 4601.87 3230.52 L 4603.91 3228.48 M 4603.1 3229.3 L 4601.66 3227.66~none~gge301915~~0~#@$TRACK~1~3~~4619.5 3215.5 4599.5 3215.5~gge301921~0#@$TRACK~1~3~~4599.5 3215.5 4599.5 3212.5~gge301924~0#@$TRACK~1~3~~4599.5 3212.5 4599.5 3209.5~gge301927~0#@$TRACK~1~3~~4599.5 3209.5 4619.5 3209.5~gge301930~0#@$TRACK~1~3~~4619.5 3209.5 4619.5 3212.5~gge301933~0#@$TRACK~1~3~~4619.5 3212.5 4619.5 3215.5~gge301936~0#@$TRACK~1~3~~4599.5 3212.5 4598.5 3212.5~gge301939~0#@$TRACK~1~3~~4619.5 3212.5 4620.5 3212.5~gge301942~0#@$PAD~ELLIPSE~4624.5~3212.5~7.4~7.4~11~P4_LCD_6~1~1.77~~180~gge301945~0~~Y~0~0~0.4~4624.4993,3212.4993#@$PAD~ELLIPSE~4594.5~3212.5~7.4~7.4~11~P4_LCD_6~2~1.77~~180~gge301960~0~~Y~0~0~0.4~4594.4993,3212.4993",
    "LIB~4624.5~3202.5~package`AXIAL-0.3~180~~gge6e5a66e6fc82a964~1~0437d6ea43a344008eabc8b31fcec72b~1509948711~0~~yes~~#@$TEXT~P~4606.5~3204.5~0.7~0~0~3~~4.5~R8~M 4606.5 3199.96 L 4606.5 3204.25 M 4606.5 3199.96 L 4608.34 3199.96 L 4608.95 3200.16 L 4609.16 3200.37 L 4609.36 3200.78 L 4609.36 3201.19 L 4609.16 3201.6 L 4608.95 3201.8 L 4608.34 3202 L 4606.5 3202 M 4607.93 3202 L 4609.36 3204.25 M 4611.74 3199.96 L 4611.12 3200.16 L 4610.92 3200.57 L 4610.92 3200.98 L 4611.12 3201.39 L 4611.53 3201.6 L 4612.35 3201.8 L 4612.96 3202 L 4613.37 3202.41 L 4613.58 3202.82 L 4613.58 3203.44 L 4613.37 3203.85 L 4613.17 3204.05 L 4612.55 3204.25 L 4611.74 3204.25 L 4611.12 3204.05 L 4610.92 3203.85 L 4610.71 3203.44 L 4610.71 3202.82 L 4610.92 3202.41 L 4611.33 3202 L 4611.94 3201.8 L 4612.76 3201.6 L 4613.17 3201.39 L 4613.37 3200.98 L 4613.37 3200.57 L 4613.17 3200.16 L 4612.55 3199.96 L 4611.74 3199.96~~gge301978~~0~#@$TEXT~N~4610.5~3219.5~0.5~180~0~3~~4.5~10k~M 4610.5 3221.14 L 4610.09 3221.34 L 4609.48 3221.95 L 4609.48 3217.66 M 4606.9 3221.95 L 4607.51 3221.75 L 4607.92 3221.14 L 4608.13 3220.11 L 4608.13 3219.5 L 4607.92 3218.48 L 4607.51 3217.86 L 4606.9 3217.66 L 4606.49 3217.66 L 4605.88 3217.86 L 4605.47 3218.48 L 4605.26 3219.5 L 4605.26 3220.11 L 4605.47 3221.14 L 4605.88 3221.75 L 4606.49 3221.95 L 4606.9 3221.95 M 4603.91 3221.95 L 4603.91 3217.66 M 4601.87 3220.52 L 4603.91 3218.48 M 4603.1 3219.3 L 4601.66 3217.66~none~gge301984~~0~#@$TRACK~1~3~~4619.5 3205.5 4599.5 3205.5~gge301990~0#@$TRACK~1~3~~4599.5 3205.5 4599.5 3202.5~gge301993~0#@$TRACK~1~3~~4599.5 3202.5 4599.5 3199.5~gge301996~0#@$TRACK~1~3~~4599.5 3199.5 4619.5 3199.5~gge301999~0#@$TRACK~1~3~~4619.5 3199.5 4619.5 3202.5~gge302002~0#@$TRACK~1~3~~4619.5 3202.5 4619.5 3205.5~gge302005~0#@$TRACK~1~3~~4599.5 3202.5 4598.5 3202.5~gge302008~0#@$TRACK~1~3~~4619.5 3202.5 4620.5 3202.5~gge302011~0#@$PAD~ELLIPSE~4624.5~3202.5~7.4~7.4~11~P4_LCD_6~1~1.77~~180~gge302014~0~~Y~0~0~0.4~4624.4993,3202.4993#@$PAD~ELLIPSE~4594.5~3202.5~7.4~7.4~11~P4_LCD_6~2~1.77~~180~gge302029~0~~Y~0~0~0.4~4594.4993,3202.4993",
    "LIB~4624.5~3182.5~package`AXIAL-0.3~180~~ggea602b530e0b3d3ee~1~0437d6ea43a344008eabc8b31fcec72b~1509948711~0~~yes~~#@$TEXT~P~4606.5~3184.5~0.7~0~0~3~~4.5~R7~M 4606.5 3179.96 L 4606.5 3184.25 M 4606.5 3179.96 L 4608.34 3179.96 L 4608.95 3180.16 L 4609.16 3180.37 L 4609.36 3180.78 L 4609.36 3181.19 L 4609.16 3181.6 L 4608.95 3181.8 L 4608.34 3182 L 4606.5 3182 M 4607.93 3182 L 4609.36 3184.25 M 4613.58 3179.96 L 4611.53 3184.25 M 4610.71 3179.96 L 4613.58 3179.96~~gge302047~~0~#@$TEXT~N~4610.5~3199.5~0.5~180~0~3~~4.5~10k~M 4610.5 3201.14 L 4610.09 3201.34 L 4609.48 3201.95 L 4609.48 3197.66 M 4606.9 3201.95 L 4607.51 3201.75 L 4607.92 3201.14 L 4608.13 3200.11 L 4608.13 3199.5 L 4607.92 3198.48 L 4607.51 3197.86 L 4606.9 3197.66 L 4606.49 3197.66 L 4605.88 3197.86 L 4605.47 3198.48 L 4605.26 3199.5 L 4605.26 3200.11 L 4605.47 3201.14 L 4605.88 3201.75 L 4606.49 3201.95 L 4606.9 3201.95 M 4603.91 3201.95 L 4603.91 3197.66 M 4601.87 3200.52 L 4603.91 3198.48 M 4603.1 3199.3 L 4601.66 3197.66~none~gge302053~~0~#@$TRACK~1~3~~4619.5 3185.5 4599.5 3185.5~gge302059~0#@$TRACK~1~3~~4599.5 3185.5 4599.5 3182.5~gge302062~0#@$TRACK~1~3~~4599.5 3182.5 4599.5 3179.5~gge302065~0#@$TRACK~1~3~~4599.5 3179.5 4619.5 3179.5~gge302068~0#@$TRACK~1~3~~4619.5 3179.5 4619.5 3182.5~gge302071~0#@$TRACK~1~3~~4619.5 3182.5 4619.5 3185.5~gge302074~0#@$TRACK~1~3~~4599.5 3182.5 4598.5 3182.5~gge302077~0#@$TRACK~1~3~~4619.5 3182.5 4620.5 3182.5~gge302080~0#@$PAD~ELLIPSE~4624.5~3182.5~7.4~7.4~11~P4_LCD_6~1~1.77~~180~gge302083~0~~Y~0~0~0.4~4624.4993,3182.4993#@$PAD~ELLIPSE~4594.5~3182.5~7.4~7.4~11~P4_LCD_6~2~1.77~~180~gge302098~0~~Y~0~0~0.4~4594.4993,3182.4993",
    "LIB~4624.5~3122.5~package`AXIAL-0.3~180~~gge61ff4e17dae14cd6~1~0437d6ea43a344008eabc8b31fcec72b~1509948711~0~~yes~~#@$TEXT~P~4606.5~3124.5~0.7~0~0~3~~4.5~R1~M 4606.5 3119.96 L 4606.5 3124.25 M 4606.5 3119.96 L 4608.34 3119.96 L 4608.95 3120.16 L 4609.16 3120.37 L 4609.36 3120.78 L 4609.36 3121.19 L 4609.16 3121.6 L 4608.95 3121.8 L 4608.34 3122 L 4606.5 3122 M 4607.93 3122 L 4609.36 3124.25 M 4610.71 3120.78 L 4611.12 3120.57 L 4611.74 3119.96 L 4611.74 3124.25~~gge302116~~0~#@$TEXT~N~4610.5~3139.5~0.5~180~0~3~~4.5~10k~M 4610.5 3141.14 L 4610.09 3141.34 L 4609.48 3141.95 L 4609.48 3137.66 M 4606.9 3141.95 L 4607.51 3141.75 L 4607.92 3141.14 L 4608.13 3140.11 L 4608.13 3139.5 L 4607.92 3138.48 L 4607.51 3137.86 L 4606.9 3137.66 L 4606.49 3137.66 L 4605.88 3137.86 L 4605.47 3138.48 L 4605.26 3139.5 L 4605.26 3140.11 L 4605.47 3141.14 L 4605.88 3141.75 L 4606.49 3141.95 L 4606.9 3141.95 M 4603.91 3141.95 L 4603.91 3137.66 M 4601.87 3140.52 L 4603.91 3138.48 M 4603.1 3139.3 L 4601.66 3137.66~none~gge302122~~0~#@$TRACK~1~3~~4619.5 3125.5 4599.5 3125.5~gge302128~0#@$TRACK~1~3~~4599.5 3125.5 4599.5 3122.5~gge302131~0#@$TRACK~1~3~~4599.5 3122.5 4599.5 3119.5~gge302134~0#@$TRACK~1~3~~4599.5 3119.5 4619.5 3119.5~gge302137~0#@$TRACK~1~3~~4619.5 3119.5 4619.5 3122.5~gge302140~0#@$TRACK~1~3~~4619.5 3122.5 4619.5 3125.5~gge302143~0#@$TRACK~1~3~~4599.5 3122.5 4598.5 3122.5~gge302146~0#@$TRACK~1~3~~4619.5 3122.5 4620.5 3122.5~gge302149~0#@$PAD~ELLIPSE~4624.5~3122.5~7.4~7.4~11~P4_LCD_6~1~1.77~~180~gge302152~0~~Y~0~0~0.4~4624.4993,3122.4993#@$PAD~ELLIPSE~4594.5~3122.5~7.4~7.4~11~P4_LCD_6~2~1.77~~180~gge302167~0~~Y~0~0~0.4~4594.4993,3122.4993",
    "LIB~4624.5~3172~package`AXIAL-0.3~180~~gge7ccc2814fd340b66~1~0437d6ea43a344008eabc8b31fcec72b~1509948711~0~~yes~~#@$TEXT~P~4606.5~3174~0.7~0~0~3~~4.5~R6~M 4606.5 3169.46 L 4606.5 3173.75 M 4606.5 3169.46 L 4608.34 3169.46 L 4608.95 3169.66 L 4609.16 3169.87 L 4609.36 3170.28 L 4609.36 3170.69 L 4609.16 3171.1 L 4608.95 3171.3 L 4608.34 3171.5 L 4606.5 3171.5 M 4607.93 3171.5 L 4609.36 3173.75 M 4613.17 3170.07 L 4612.96 3169.66 L 4612.35 3169.46 L 4611.94 3169.46 L 4611.33 3169.66 L 4610.92 3170.28 L 4610.71 3171.3 L 4610.71 3172.32 L 4610.92 3173.14 L 4611.33 3173.55 L 4611.94 3173.75 L 4612.15 3173.75 L 4612.76 3173.55 L 4613.17 3173.14 L 4613.37 3172.53 L 4613.37 3172.32 L 4613.17 3171.71 L 4612.76 3171.3 L 4612.15 3171.1 L 4611.94 3171.1 L 4611.33 3171.3 L 4610.92 3171.71 L 4610.71 3172.32~~gge302185~~0~#@$TEXT~N~4610.5~3189~0.5~180~0~3~~4.5~10k~M 4610.5 3190.64 L 4610.09 3190.84 L 4609.48 3191.45 L 4609.48 3187.16 M 4606.9 3191.45 L 4607.51 3191.25 L 4607.92 3190.64 L 4608.13 3189.61 L 4608.13 3189 L 4607.92 3187.98 L 4607.51 3187.36 L 4606.9 3187.16 L 4606.49 3187.16 L 4605.88 3187.36 L 4605.47 3187.98 L 4605.26 3189 L 4605.26 3189.61 L 4605.47 3190.64 L 4605.88 3191.25 L 4606.49 3191.45 L 4606.9 3191.45 M 4603.91 3191.45 L 4603.91 3187.16 M 4601.87 3190.02 L 4603.91 3187.98 M 4603.1 3188.8 L 4601.66 3187.16~none~gge302191~~0~#@$TRACK~1~3~~4619.5 3175 4599.5 3175~gge302197~0#@$TRACK~1~3~~4599.5 3175 4599.5 3172~gge302200~0#@$TRACK~1~3~~4599.5 3172 4599.5 3169~gge302203~0#@$TRACK~1~3~~4599.5 3169 4619.5 3169~gge302206~0#@$TRACK~1~3~~4619.5 3169 4619.5 3172~gge302209~0#@$TRACK~1~3~~4619.5 3172 4619.5 3175~gge302212~0#@$TRACK~1~3~~4599.5 3172 4598.5 3172~gge302215~0#@$TRACK~1~3~~4619.5 3172 4620.5 3172~gge302218~0#@$PAD~ELLIPSE~4624.5~3172~7.4~7.4~11~P4_LCD_6~1~1.77~~180~gge302221~0~~Y~0~0~0.4~4624.4993,3171.9993#@$PAD~ELLIPSE~4594.5~3172~7.4~7.4~11~P4_LCD_6~2~1.77~~180~gge302236~0~~Y~0~0~0.4~4594.4993,3171.9993",
    "LIB~4624.5~3162~package`AXIAL-0.3~180~~gge6975789134774fdb~1~0437d6ea43a344008eabc8b31fcec72b~1509948711~0~~yes~~#@$TEXT~P~4606.5~3164~0.7~0~0~3~~4.5~R5~M 4606.5 3159.46 L 4606.5 3163.75 M 4606.5 3159.46 L 4608.34 3159.46 L 4608.95 3159.66 L 4609.16 3159.87 L 4609.36 3160.28 L 4609.36 3160.69 L 4609.16 3161.1 L 4608.95 3161.3 L 4608.34 3161.5 L 4606.5 3161.5 M 4607.93 3161.5 L 4609.36 3163.75 M 4613.17 3159.46 L 4611.12 3159.46 L 4610.92 3161.3 L 4611.12 3161.1 L 4611.74 3160.89 L 4612.35 3160.89 L 4612.96 3161.1 L 4613.37 3161.5 L 4613.58 3162.12 L 4613.58 3162.53 L 4613.37 3163.14 L 4612.96 3163.55 L 4612.35 3163.75 L 4611.74 3163.75 L 4611.12 3163.55 L 4610.92 3163.35 L 4610.71 3162.94~~gge302254~~0~#@$TEXT~N~4610.5~3179~0.5~180~0~3~~4.5~10k~M 4610.5 3180.64 L 4610.09 3180.84 L 4609.48 3181.45 L 4609.48 3177.16 M 4606.9 3181.45 L 4607.51 3181.25 L 4607.92 3180.64 L 4608.13 3179.61 L 4608.13 3179 L 4607.92 3177.98 L 4607.51 3177.36 L 4606.9 3177.16 L 4606.49 3177.16 L 4605.88 3177.36 L 4605.47 3177.98 L 4605.26 3179 L 4605.26 3179.61 L 4605.47 3180.64 L 4605.88 3181.25 L 4606.49 3181.45 L 4606.9 3181.45 M 4603.91 3181.45 L 4603.91 3177.16 M 4601.87 3180.02 L 4603.91 3177.98 M 4603.1 3178.8 L 4601.66 3177.16~none~gge302260~~0~#@$TRACK~1~3~~4619.5 3165 4599.5 3165~gge302266~0#@$TRACK~1~3~~4599.5 3165 4599.5 3162~gge302269~0#@$TRACK~1~3~~4599.5 3162 4599.5 3159~gge302272~0#@$TRACK~1~3~~4599.5 3159 4619.5 3159~gge302275~0#@$TRACK~1~3~~4619.5 3159 4619.5 3162~gge302278~0#@$TRACK~1~3~~4619.5 3162 4619.5 3165~gge302281~0#@$TRACK~1~3~~4599.5 3162 4598.5 3162~gge302284~0#@$TRACK~1~3~~4619.5 3162 4620.5 3162~gge302287~0#@$PAD~ELLIPSE~4624.5~3162~7.4~7.4~11~P4_LCD_6~1~1.77~~180~gge302290~0~~Y~0~0~0.4~4624.4993,3161.9993#@$PAD~ELLIPSE~4594.5~3162~7.4~7.4~11~P4_LCD_6~2~1.77~~180~gge302305~0~~Y~0~0~0.4~4594.4993,3161.9993",
    "LIB~4624.5~3152~package`AXIAL-0.3~180~~ggea5b75ad71a770414~1~0437d6ea43a344008eabc8b31fcec72b~1509948711~0~~yes~~#@$TEXT~P~4606.5~3154~0.7~0~0~3~~4.5~R4~M 4606.5 3149.46 L 4606.5 3153.75 M 4606.5 3149.46 L 4608.34 3149.46 L 4608.95 3149.66 L 4609.16 3149.87 L 4609.36 3150.28 L 4609.36 3150.69 L 4609.16 3151.1 L 4608.95 3151.3 L 4608.34 3151.5 L 4606.5 3151.5 M 4607.93 3151.5 L 4609.36 3153.75 M 4612.76 3149.46 L 4610.71 3152.32 L 4613.78 3152.32 M 4612.76 3149.46 L 4612.76 3153.75~~gge302323~~0~#@$TEXT~N~4610.5~3169~0.5~180~0~3~~4.5~10k~M 4610.5 3170.64 L 4610.09 3170.84 L 4609.48 3171.45 L 4609.48 3167.16 M 4606.9 3171.45 L 4607.51 3171.25 L 4607.92 3170.64 L 4608.13 3169.61 L 4608.13 3169 L 4607.92 3167.98 L 4607.51 3167.36 L 4606.9 3167.16 L 4606.49 3167.16 L 4605.88 3167.36 L 4605.47 3167.98 L 4605.26 3169 L 4605.26 3169.61 L 4605.47 3170.64 L 4605.88 3171.25 L 4606.49 3171.45 L 4606.9 3171.45 M 4603.91 3171.45 L 4603.91 3167.16 M 4601.87 3170.02 L 4603.91 3167.98 M 4603.1 3168.8 L 4601.66 3167.16~none~gge302329~~0~#@$TRACK~1~3~~4619.5 3155 4599.5 3155~gge302335~0#@$TRACK~1~3~~4599.5 3155 4599.5 3152~gge302338~0#@$TRACK~1~3~~4599.5 3152 4599.5 3149~gge302341~0#@$TRACK~1~3~~4599.5 3149 4619.5 3149~gge302344~0#@$TRACK~1~3~~4619.5 3149 4619.5 3152~gge302347~0#@$TRACK~1~3~~4619.5 3152 4619.5 3155~gge302350~0#@$TRACK~1~3~~4599.5 3152 4598.5 3152~gge302353~0#@$TRACK~1~3~~4619.5 3152 4620.5 3152~gge302356~0#@$PAD~ELLIPSE~4624.5~3152~7.4~7.4~11~P4_LCD_6~1~1.77~~180~gge302359~0~~Y~0~0~0.4~4624.4993,3151.9993#@$PAD~ELLIPSE~4594.5~3152~7.4~7.4~11~P4_LCD_6~2~1.77~~180~gge302377~0~~Y~0~0~0.4~4594.4993,3151.9993",
    "LIB~4624.5~3142~package`AXIAL-0.3~180~~gge830812f702f09133~1~0437d6ea43a344008eabc8b31fcec72b~1509948711~0~~yes~~#@$TEXT~P~4606.5~3144~0.7~0~0~3~~4.5~R3~M 4606.5 3139.46 L 4606.5 3143.75 M 4606.5 3139.46 L 4608.34 3139.46 L 4608.95 3139.66 L 4609.16 3139.87 L 4609.36 3140.28 L 4609.36 3140.69 L 4609.16 3141.1 L 4608.95 3141.3 L 4608.34 3141.5 L 4606.5 3141.5 M 4607.93 3141.5 L 4609.36 3143.75 M 4611.12 3139.46 L 4613.37 3139.46 L 4612.15 3141.1 L 4612.76 3141.1 L 4613.17 3141.3 L 4613.37 3141.5 L 4613.58 3142.12 L 4613.58 3142.53 L 4613.37 3143.14 L 4612.96 3143.55 L 4612.35 3143.75 L 4611.74 3143.75 L 4611.12 3143.55 L 4610.92 3143.35 L 4610.71 3142.94~~gge302395~~0~#@$TEXT~N~4610.5~3159~0.5~180~0~3~~4.5~10k~M 4610.5 3160.64 L 4610.09 3160.84 L 4609.48 3161.45 L 4609.48 3157.16 M 4606.9 3161.45 L 4607.51 3161.25 L 4607.92 3160.64 L 4608.13 3159.61 L 4608.13 3159 L 4607.92 3157.98 L 4607.51 3157.36 L 4606.9 3157.16 L 4606.49 3157.16 L 4605.88 3157.36 L 4605.47 3157.98 L 4605.26 3159 L 4605.26 3159.61 L 4605.47 3160.64 L 4605.88 3161.25 L 4606.49 3161.45 L 4606.9 3161.45 M 4603.91 3161.45 L 4603.91 3157.16 M 4601.87 3160.02 L 4603.91 3157.98 M 4603.1 3158.8 L 4601.66 3157.16~none~gge302401~~0~#@$TRACK~1~3~~4619.5 3145 4599.5 3145~gge302407~0#@$TRACK~1~3~~4599.5 3145 4599.5 3142~gge302410~0#@$TRACK~1~3~~4599.5 3142 4599.5 3139~gge302413~0#@$TRACK~1~3~~4599.5 3139 4619.5 3139~gge302416~0#@$TRACK~1~3~~4619.5 3139 4619.5 3142~gge302419~0#@$TRACK~1~3~~4619.5 3142 4619.5 3145~gge302422~0#@$TRACK~1~3~~4599.5 3142 4598.5 3142~gge302425~0#@$TRACK~1~3~~4619.5 3142 4620.5 3142~gge302428~0#@$PAD~ELLIPSE~4624.5~3142~7.4~7.4~11~P4_LCD_6~1~1.77~~180~gge302431~0~~Y~0~0~0.4~4624.4993,3141.9993#@$PAD~ELLIPSE~4594.5~3142~7.4~7.4~11~P4_LCD_6~2~1.77~~180~gge302446~0~~Y~0~0~0.4~4594.4993,3141.9993",
    "LIB~4624.5~3132~package`AXIAL-0.3~180~~gge71fad9ba316cbd4b~1~0437d6ea43a344008eabc8b31fcec72b~1509948711~0~~yes~~#@$TEXT~P~4606.5~3134~0.7~0~0~3~~4.5~R2~M 4606.5 3129.46 L 4606.5 3133.75 M 4606.5 3129.46 L 4608.34 3129.46 L 4608.95 3129.66 L 4609.16 3129.87 L 4609.36 3130.28 L 4609.36 3130.69 L 4609.16 3131.1 L 4608.95 3131.3 L 4608.34 3131.5 L 4606.5 3131.5 M 4607.93 3131.5 L 4609.36 3133.75 M 4610.92 3130.48 L 4610.92 3130.28 L 4611.12 3129.87 L 4611.33 3129.66 L 4611.74 3129.46 L 4612.55 3129.46 L 4612.96 3129.66 L 4613.17 3129.87 L 4613.37 3130.28 L 4613.37 3130.69 L 4613.17 3131.1 L 4612.76 3131.71 L 4610.71 3133.75 L 4613.58 3133.75~~gge302464~~0~#@$TEXT~N~4610.5~3149~0.5~180~0~3~~4.5~10k~M 4610.5 3150.64 L 4610.09 3150.84 L 4609.48 3151.45 L 4609.48 3147.16 M 4606.9 3151.45 L 4607.51 3151.25 L 4607.92 3150.64 L 4608.13 3149.61 L 4608.13 3149 L 4607.92 3147.98 L 4607.51 3147.36 L 4606.9 3147.16 L 4606.49 3147.16 L 4605.88 3147.36 L 4605.47 3147.98 L 4605.26 3149 L 4605.26 3149.61 L 4605.47 3150.64 L 4605.88 3151.25 L 4606.49 3151.45 L 4606.9 3151.45 M 4603.91 3151.45 L 4603.91 3147.16 M 4601.87 3150.02 L 4603.91 3147.98 M 4603.1 3148.8 L 4601.66 3147.16~none~gge302470~~0~#@$TRACK~1~3~~4619.5 3135 4599.5 3135~gge302476~0#@$TRACK~1~3~~4599.5 3135 4599.5 3132~gge302479~0#@$TRACK~1~3~~4599.5 3132 4599.5 3129~gge302482~0#@$TRACK~1~3~~4599.5 3129 4619.5 3129~gge302485~0#@$TRACK~1~3~~4619.5 3129 4619.5 3132~gge302488~0#@$TRACK~1~3~~4619.5 3132 4619.5 3135~gge302491~0#@$TRACK~1~3~~4599.5 3132 4598.5 3132~gge302494~0#@$TRACK~1~3~~4619.5 3132 4620.5 3132~gge302497~0#@$PAD~ELLIPSE~4624.5~3132~7.4~7.4~11~P4_LCD_6~1~1.77~~180~gge302500~0~~Y~0~0~0.4~4624.4993,3131.9993#@$PAD~ELLIPSE~4594.5~3132~7.4~7.4~11~P4_LCD_6~2~1.77~~180~gge302515~0~~Y~0~0~0.4~4594.4993,3131.9993",
    "LIB~4624.5~3112.5~package`AXIAL-0.3~180~~gge1877~1~0437d6ea43a344008eabc8b31fcec72b~1509948711~0~~yes~~#@$TEXT~P~4606.5~3114.5~0.7~0~0~3~~4.5~R0~M 4606.5 3109.96 L 4606.5 3114.25 M 4606.5 3109.96 L 4608.34 3109.96 L 4608.95 3110.16 L 4609.16 3110.37 L 4609.36 3110.78 L 4609.36 3111.19 L 4609.16 3111.6 L 4608.95 3111.8 L 4608.34 3112 L 4606.5 3112 M 4607.93 3112 L 4609.36 3114.25 M 4611.94 3109.96 L 4611.33 3110.16 L 4610.92 3110.78 L 4610.71 3111.8 L 4610.71 3112.41 L 4610.92 3113.44 L 4611.33 3114.05 L 4611.94 3114.25 L 4612.35 3114.25 L 4612.96 3114.05 L 4613.37 3113.44 L 4613.58 3112.41 L 4613.58 3111.8 L 4613.37 3110.78 L 4612.96 3110.16 L 4612.35 3109.96 L 4611.94 3109.96~~gge302533~~0~#@$TEXT~N~4610.5~3129.5~0.5~180~0~3~~4.5~10k~M 4610.5 3131.14 L 4610.09 3131.34 L 4609.48 3131.95 L 4609.48 3127.66 M 4606.9 3131.95 L 4607.51 3131.75 L 4607.92 3131.14 L 4608.13 3130.11 L 4608.13 3129.5 L 4607.92 3128.48 L 4607.51 3127.86 L 4606.9 3127.66 L 4606.49 3127.66 L 4605.88 3127.86 L 4605.47 3128.48 L 4605.26 3129.5 L 4605.26 3130.11 L 4605.47 3131.14 L 4605.88 3131.75 L 4606.49 3131.95 L 4606.9 3131.95 M 4603.91 3131.95 L 4603.91 3127.66 M 4601.87 3130.52 L 4603.91 3128.48 M 4603.1 3129.3 L 4601.66 3127.66~none~gge302539~~0~#@$TRACK~1~3~~4619.5 3115.5 4599.5 3115.5~gge302545~0#@$TRACK~1~3~~4599.5 3115.5 4599.5 3112.5~gge302548~0#@$TRACK~1~3~~4599.5 3112.5 4599.5 3109.5~gge302551~0#@$TRACK~1~3~~4599.5 3109.5 4619.5 3109.5~gge302554~0#@$TRACK~1~3~~4619.5 3109.5 4619.5 3112.5~gge302557~0#@$TRACK~1~3~~4619.5 3112.5 4619.5 3115.5~gge302560~0#@$TRACK~1~3~~4599.5 3112.5 4598.5 3112.5~gge302563~0#@$TRACK~1~3~~4619.5 3112.5 4620.5 3112.5~gge302566~0#@$PAD~ELLIPSE~4624.5~3112.5~7.4~7.4~11~P4_LCD_6~1~1.77~~180~gge302569~0~~Y~0~0~0.4~4624.4993,3112.4993#@$PAD~ELLIPSE~4594.5~3112.5~7.4~7.4~11~P4_LCD_6~2~1.77~~180~gge302584~0~~Y~0~0~0.4~4594.4993,3112.4993",
    "LIB~4624.5~2981.5~package`AXIAL-0.3~180~~gge303f931155139fd0~1~0437d6ea43a344008eabc8b31fcec72b~1509948711~0~~yes~~#@$TEXT~P~4606.5~2983.5~0.7~0~0~3~~4.5~R19~M 4606.5 2978.96 L 4606.5 2983.25 M 4606.5 2978.96 L 4608.34 2978.96 L 4608.95 2979.16 L 4609.16 2979.37 L 4609.36 2979.78 L 4609.36 2980.19 L 4609.16 2980.6 L 4608.95 2980.8 L 4608.34 2981 L 4606.5 2981 M 4607.93 2981 L 4609.36 2983.25 M 4610.71 2979.78 L 4611.12 2979.57 L 4611.74 2978.96 L 4611.74 2983.25 M 4615.75 2980.39 L 4615.54 2981 L 4615.13 2981.41 L 4614.52 2981.62 L 4614.31 2981.62 L 4613.7 2981.41 L 4613.29 2981 L 4613.09 2980.39 L 4613.09 2980.19 L 4613.29 2979.57 L 4613.7 2979.16 L 4614.31 2978.96 L 4614.52 2978.96 L 4615.13 2979.16 L 4615.54 2979.57 L 4615.75 2980.39 L 4615.75 2981.41 L 4615.54 2982.44 L 4615.13 2983.05 L 4614.52 2983.25 L 4614.11 2983.25 L 4613.5 2983.05 L 4613.29 2982.64~~gge302602~~0~#@$TEXT~N~4610.5~2998.5~0.5~180~0~3~~4.5~10k~M 4610.5 3000.14 L 4610.09 3000.34 L 4609.48 3000.95 L 4609.48 2996.66 M 4606.9 3000.95 L 4607.51 3000.75 L 4607.92 3000.14 L 4608.13 2999.11 L 4608.13 2998.5 L 4607.92 2997.48 L 4607.51 2996.86 L 4606.9 2996.66 L 4606.49 2996.66 L 4605.88 2996.86 L 4605.47 2997.48 L 4605.26 2998.5 L 4605.26 2999.11 L 4605.47 3000.14 L 4605.88 3000.75 L 4606.49 3000.95 L 4606.9 3000.95 M 4603.91 3000.95 L 4603.91 2996.66 M 4601.87 2999.52 L 4603.91 2997.48 M 4603.1 2998.3 L 4601.66 2996.66~none~gge302608~~0~#@$TRACK~1~3~~4619.5 2984.5 4599.5 2984.5~gge302614~0#@$TRACK~1~3~~4599.5 2984.5 4599.5 2981.5~gge302617~0#@$TRACK~1~3~~4599.5 2981.5 4599.5 2978.5~gge302620~0#@$TRACK~1~3~~4599.5 2978.5 4619.5 2978.5~gge302623~0#@$TRACK~1~3~~4619.5 2978.5 4619.5 2981.5~gge302626~0#@$TRACK~1~3~~4619.5 2981.5 4619.5 2984.5~gge302629~0#@$TRACK~1~3~~4599.5 2981.5 4598.5 2981.5~gge302632~0#@$TRACK~1~3~~4619.5 2981.5 4620.5 2981.5~gge302635~0#@$PAD~ELLIPSE~4624.5~2981.5~7.4~7.4~11~P4_LCD_6~1~1.77~~180~gge302638~0~~Y~0~0~0.4~4624.4993,2981.4993#@$PAD~ELLIPSE~4594.5~2981.5~7.4~7.4~11~P4_LCD_6~2~1.77~~180~gge302653~0~~Y~0~0~0.4~4594.4993,2981.4993",
    "LIB~4624.5~2991.5~package`AXIAL-0.3~180~~ggef67bd7046f3c810e~1~0437d6ea43a344008eabc8b31fcec72b~1509948711~0~~yes~~#@$TEXT~P~4606.5~2993.5~0.7~0~0~3~~4.5~R18~M 4606.5 2988.96 L 4606.5 2993.25 M 4606.5 2988.96 L 4608.34 2988.96 L 4608.95 2989.16 L 4609.16 2989.37 L 4609.36 2989.78 L 4609.36 2990.19 L 4609.16 2990.6 L 4608.95 2990.8 L 4608.34 2991 L 4606.5 2991 M 4607.93 2991 L 4609.36 2993.25 M 4610.71 2989.78 L 4611.12 2989.57 L 4611.74 2988.96 L 4611.74 2993.25 M 4614.11 2988.96 L 4613.5 2989.16 L 4613.29 2989.57 L 4613.29 2989.98 L 4613.5 2990.39 L 4613.9 2990.6 L 4614.72 2990.8 L 4615.34 2991 L 4615.75 2991.41 L 4615.95 2991.82 L 4615.95 2992.44 L 4615.75 2992.85 L 4615.54 2993.05 L 4614.93 2993.25 L 4614.11 2993.25 L 4613.5 2993.05 L 4613.29 2992.85 L 4613.09 2992.44 L 4613.09 2991.82 L 4613.29 2991.41 L 4613.7 2991 L 4614.31 2990.8 L 4615.13 2990.6 L 4615.54 2990.39 L 4615.75 2989.98 L 4615.75 2989.57 L 4615.54 2989.16 L 4614.93 2988.96 L 4614.11 2988.96~~gge302671~~0~#@$TEXT~N~4610.5~3008.5~0.5~180~0~3~~4.5~10k~M 4610.5 3010.14 L 4610.09 3010.34 L 4609.48 3010.95 L 4609.48 3006.66 M 4606.9 3010.95 L 4607.51 3010.75 L 4607.92 3010.14 L 4608.13 3009.11 L 4608.13 3008.5 L 4607.92 3007.48 L 4607.51 3006.86 L 4606.9 3006.66 L 4606.49 3006.66 L 4605.88 3006.86 L 4605.47 3007.48 L 4605.26 3008.5 L 4605.26 3009.11 L 4605.47 3010.14 L 4605.88 3010.75 L 4606.49 3010.95 L 4606.9 3010.95 M 4603.91 3010.95 L 4603.91 3006.66 M 4601.87 3009.52 L 4603.91 3007.48 M 4603.1 3008.3 L 4601.66 3006.66~none~gge302677~~0~#@$TRACK~1~3~~4619.5 2994.5 4599.5 2994.5~gge302683~0#@$TRACK~1~3~~4599.5 2994.5 4599.5 2991.5~gge302686~0#@$TRACK~1~3~~4599.5 2991.5 4599.5 2988.5~gge302689~0#@$TRACK~1~3~~4599.5 2988.5 4619.5 2988.5~gge302692~0#@$TRACK~1~3~~4619.5 2988.5 4619.5 2991.5~gge302695~0#@$TRACK~1~3~~4619.5 2991.5 4619.5 2994.5~gge302698~0#@$TRACK~1~3~~4599.5 2991.5 4598.5 2991.5~gge302701~0#@$TRACK~1~3~~4619.5 2991.5 4620.5 2991.5~gge302704~0#@$PAD~ELLIPSE~4624.5~2991.5~7.4~7.4~11~P4_LCD_6~1~1.77~~180~gge302707~0~~Y~0~0~0.4~4624.4993,2991.4993#@$PAD~ELLIPSE~4594.5~2991.5~7.4~7.4~11~P4_LCD_6~2~1.77~~180~gge302722~0~~Y~0~0~0.4~4594.4993,2991.4993",
    "LIB~4624.5~3001.5~package`AXIAL-0.3~180~~ggedbc29d791f8436e6~1~0437d6ea43a344008eabc8b31fcec72b~1509948711~0~~yes~~#@$TEXT~P~4606.5~3003.5~0.7~0~0~3~~4.5~R17~M 4606.5 2998.96 L 4606.5 3003.25 M 4606.5 2998.96 L 4608.34 2998.96 L 4608.95 2999.16 L 4609.16 2999.37 L 4609.36 2999.78 L 4609.36 3000.19 L 4609.16 3000.6 L 4608.95 3000.8 L 4608.34 3001 L 4606.5 3001 M 4607.93 3001 L 4609.36 3003.25 M 4610.71 2999.78 L 4611.12 2999.57 L 4611.74 2998.96 L 4611.74 3003.25 M 4615.95 2998.96 L 4613.9 3003.25 M 4613.09 2998.96 L 4615.95 2998.96~~gge302740~~0~#@$TEXT~N~4610.5~3018.5~0.5~180~0~3~~4.5~10k~M 4610.5 3020.14 L 4610.09 3020.34 L 4609.48 3020.95 L 4609.48 3016.66 M 4606.9 3020.95 L 4607.51 3020.75 L 4607.92 3020.14 L 4608.13 3019.11 L 4608.13 3018.5 L 4607.92 3017.48 L 4607.51 3016.86 L 4606.9 3016.66 L 4606.49 3016.66 L 4605.88 3016.86 L 4605.47 3017.48 L 4605.26 3018.5 L 4605.26 3019.11 L 4605.47 3020.14 L 4605.88 3020.75 L 4606.49 3020.95 L 4606.9 3020.95 M 4603.91 3020.95 L 4603.91 3016.66 M 4601.87 3019.52 L 4603.91 3017.48 M 4603.1 3018.3 L 4601.66 3016.66~none~gge302746~~0~#@$TRACK~1~3~~4619.5 3004.5 4599.5 3004.5~gge302752~0#@$TRACK~1~3~~4599.5 3004.5 4599.5 3001.5~gge302755~0#@$TRACK~1~3~~4599.5 3001.5 4599.5 2998.5~gge302758~0#@$TRACK~1~3~~4599.5 2998.5 4619.5 2998.5~gge302761~0#@$TRACK~1~3~~4619.5 2998.5 4619.5 3001.5~gge302764~0#@$TRACK~1~3~~4619.5 3001.5 4619.5 3004.5~gge302767~0#@$TRACK~1~3~~4599.5 3001.5 4598.5 3001.5~gge302770~0#@$TRACK~1~3~~4619.5 3001.5 4620.5 3001.5~gge302773~0#@$PAD~ELLIPSE~4624.5~3001.5~7.4~7.4~11~P4_LCD_6~1~1.77~~180~gge302776~0~~Y~0~0~0.4~4624.4993,3001.4993#@$PAD~ELLIPSE~4594.5~3001.5~7.4~7.4~11~P4_LCD_6~2~1.77~~180~gge302791~0~~Y~0~0~0.4~4594.4993,3001.4993",
    "LIB~4624.5~3011.5~package`AXIAL-0.3~180~~gge7747224e68afc19a~1~0437d6ea43a344008eabc8b31fcec72b~1509948711~0~~yes~~#@$TEXT~P~4606.5~3013.5~0.7~0~0~3~~4.5~R16~M 4606.5 3008.96 L 4606.5 3013.25 M 4606.5 3008.96 L 4608.34 3008.96 L 4608.95 3009.16 L 4609.16 3009.37 L 4609.36 3009.78 L 4609.36 3010.19 L 4609.16 3010.6 L 4608.95 3010.8 L 4608.34 3011 L 4606.5 3011 M 4607.93 3011 L 4609.36 3013.25 M 4610.71 3009.78 L 4611.12 3009.57 L 4611.74 3008.96 L 4611.74 3013.25 M 4615.54 3009.57 L 4615.34 3009.16 L 4614.72 3008.96 L 4614.31 3008.96 L 4613.7 3009.16 L 4613.29 3009.78 L 4613.09 3010.8 L 4613.09 3011.82 L 4613.29 3012.64 L 4613.7 3013.05 L 4614.31 3013.25 L 4614.52 3013.25 L 4615.13 3013.05 L 4615.54 3012.64 L 4615.75 3012.03 L 4615.75 3011.82 L 4615.54 3011.21 L 4615.13 3010.8 L 4614.52 3010.6 L 4614.31 3010.6 L 4613.7 3010.8 L 4613.29 3011.21 L 4613.09 3011.82~~gge302809~~0~#@$TEXT~N~4610.5~3028.5~0.5~180~0~3~~4.5~10k~M 4610.5 3030.14 L 4610.09 3030.34 L 4609.48 3030.95 L 4609.48 3026.66 M 4606.9 3030.95 L 4607.51 3030.75 L 4607.92 3030.14 L 4608.13 3029.11 L 4608.13 3028.5 L 4607.92 3027.48 L 4607.51 3026.86 L 4606.9 3026.66 L 4606.49 3026.66 L 4605.88 3026.86 L 4605.47 3027.48 L 4605.26 3028.5 L 4605.26 3029.11 L 4605.47 3030.14 L 4605.88 3030.75 L 4606.49 3030.95 L 4606.9 3030.95 M 4603.91 3030.95 L 4603.91 3026.66 M 4601.87 3029.52 L 4603.91 3027.48 M 4603.1 3028.3 L 4601.66 3026.66~none~gge302815~~0~#@$TRACK~1~3~~4619.5 3014.5 4599.5 3014.5~gge302821~0#@$TRACK~1~3~~4599.5 3014.5 4599.5 3011.5~gge302824~0#@$TRACK~1~3~~4599.5 3011.5 4599.5 3008.5~gge302827~0#@$TRACK~1~3~~4599.5 3008.5 4619.5 3008.5~gge302830~0#@$TRACK~1~3~~4619.5 3008.5 4619.5 3011.5~gge302833~0#@$TRACK~1~3~~4619.5 3011.5 4619.5 3014.5~gge302836~0#@$TRACK~1~3~~4599.5 3011.5 4598.5 3011.5~gge302839~0#@$TRACK~1~3~~4619.5 3011.5 4620.5 3011.5~gge302842~0#@$PAD~ELLIPSE~4624.5~3011.5~7.4~7.4~11~P4_LCD_6~1~1.77~~180~gge302845~0~~Y~0~0~0.4~4624.4993,3011.4993#@$PAD~ELLIPSE~4594.5~3011.5~7.4~7.4~11~P4_LCD_6~2~1.77~~180~gge302860~0~~Y~0~0~0.4~4594.4993,3011.4993",
    "LIB~4624.5~3021.5~package`AXIAL-0.3~180~~gge923ec98388075886~1~0437d6ea43a344008eabc8b31fcec72b~1509948711~0~~yes~~#@$TEXT~P~4606.5~3023.5~0.7~0~0~3~~4.5~R15~M 4606.5 3018.96 L 4606.5 3023.25 M 4606.5 3018.96 L 4608.34 3018.96 L 4608.95 3019.16 L 4609.16 3019.37 L 4609.36 3019.78 L 4609.36 3020.19 L 4609.16 3020.6 L 4608.95 3020.8 L 4608.34 3021 L 4606.5 3021 M 4607.93 3021 L 4609.36 3023.25 M 4610.71 3019.78 L 4611.12 3019.57 L 4611.74 3018.96 L 4611.74 3023.25 M 4615.54 3018.96 L 4613.5 3018.96 L 4613.29 3020.8 L 4613.5 3020.6 L 4614.11 3020.39 L 4614.72 3020.39 L 4615.34 3020.6 L 4615.75 3021 L 4615.95 3021.62 L 4615.95 3022.03 L 4615.75 3022.64 L 4615.34 3023.05 L 4614.72 3023.25 L 4614.11 3023.25 L 4613.5 3023.05 L 4613.29 3022.85 L 4613.09 3022.44~~gge302878~~0~#@$TEXT~N~4610.5~3038.5~0.5~180~0~3~~4.5~10k~M 4610.5 3040.14 L 4610.09 3040.34 L 4609.48 3040.95 L 4609.48 3036.66 M 4606.9 3040.95 L 4607.51 3040.75 L 4607.92 3040.14 L 4608.13 3039.11 L 4608.13 3038.5 L 4607.92 3037.48 L 4607.51 3036.86 L 4606.9 3036.66 L 4606.49 3036.66 L 4605.88 3036.86 L 4605.47 3037.48 L 4605.26 3038.5 L 4605.26 3039.11 L 4605.47 3040.14 L 4605.88 3040.75 L 4606.49 3040.95 L 4606.9 3040.95 M 4603.91 3040.95 L 4603.91 3036.66 M 4601.87 3039.52 L 4603.91 3037.48 M 4603.1 3038.3 L 4601.66 3036.66~none~gge302884~~0~#@$TRACK~1~3~~4619.5 3024.5 4599.5 3024.5~gge302890~0#@$TRACK~1~3~~4599.5 3024.5 4599.5 3021.5~gge302893~0#@$TRACK~1~3~~4599.5 3021.5 4599.5 3018.5~gge302896~0#@$TRACK~1~3~~4599.5 3018.5 4619.5 3018.5~gge302899~0#@$TRACK~1~3~~4619.5 3018.5 4619.5 3021.5~gge302902~0#@$TRACK~1~3~~4619.5 3021.5 4619.5 3024.5~gge302905~0#@$TRACK~1~3~~4599.5 3021.5 4598.5 3021.5~gge302908~0#@$TRACK~1~3~~4619.5 3021.5 4620.5 3021.5~gge302911~0#@$PAD~ELLIPSE~4624.5~3021.5~7.4~7.4~11~P4_LCD_6~1~1.77~~180~gge302914~0~~Y~0~0~0.4~4624.4993,3021.4993#@$PAD~ELLIPSE~4594.5~3021.5~7.4~7.4~11~P4_LCD_6~2~1.77~~180~gge302929~0~~Y~0~0~0.4~4594.4993,3021.4993",
    "LIB~4624.5~3031.5~package`AXIAL-0.3~180~~ggea0da0c13caa90ebc~1~0437d6ea43a344008eabc8b31fcec72b~1509948711~0~~yes~~#@$TEXT~P~4606.5~3033.5~0.7~0~0~3~~4.5~R14~M 4606.5 3028.96 L 4606.5 3033.25 M 4606.5 3028.96 L 4608.34 3028.96 L 4608.95 3029.16 L 4609.16 3029.37 L 4609.36 3029.78 L 4609.36 3030.19 L 4609.16 3030.6 L 4608.95 3030.8 L 4608.34 3031 L 4606.5 3031 M 4607.93 3031 L 4609.36 3033.25 M 4610.71 3029.78 L 4611.12 3029.57 L 4611.74 3028.96 L 4611.74 3033.25 M 4615.13 3028.96 L 4613.09 3031.82 L 4616.15 3031.82 M 4615.13 3028.96 L 4615.13 3033.25~~gge302947~~0~#@$TEXT~N~4610.5~3048.5~0.5~180~0~3~~4.5~10k~M 4610.5 3050.14 L 4610.09 3050.34 L 4609.48 3050.95 L 4609.48 3046.66 M 4606.9 3050.95 L 4607.51 3050.75 L 4607.92 3050.14 L 4608.13 3049.11 L 4608.13 3048.5 L 4607.92 3047.48 L 4607.51 3046.86 L 4606.9 3046.66 L 4606.49 3046.66 L 4605.88 3046.86 L 4605.47 3047.48 L 4605.26 3048.5 L 4605.26 3049.11 L 4605.47 3050.14 L 4605.88 3050.75 L 4606.49 3050.95 L 4606.9 3050.95 M 4603.91 3050.95 L 4603.91 3046.66 M 4601.87 3049.52 L 4603.91 3047.48 M 4603.1 3048.3 L 4601.66 3046.66~none~gge302953~~0~#@$TRACK~1~3~~4619.5 3034.5 4599.5 3034.5~gge302959~0#@$TRACK~1~3~~4599.5 3034.5 4599.5 3031.5~gge302962~0#@$TRACK~1~3~~4599.5 3031.5 4599.5 3028.5~gge302965~0#@$TRACK~1~3~~4599.5 3028.5 4619.5 3028.5~gge302968~0#@$TRACK~1~3~~4619.5 3028.5 4619.5 3031.5~gge302971~0#@$TRACK~1~3~~4619.5 3031.5 4619.5 3034.5~gge302974~0#@$TRACK~1~3~~4599.5 3031.5 4598.5 3031.5~gge302977~0#@$TRACK~1~3~~4619.5 3031.5 4620.5 3031.5~gge302980~0#@$PAD~ELLIPSE~4624.5~3031.5~7.4~7.4~11~P4_LCD_6~1~1.77~~180~gge302983~0~~Y~0~0~0.4~4624.4993,3031.4993#@$PAD~ELLIPSE~4594.5~3031.5~7.4~7.4~11~P4_LCD_6~2~1.77~~180~gge302998~0~~Y~0~0~0.4~4594.4993,3031.4993",
    "LIB~4624.5~3041.5~package`AXIAL-0.3~180~~gge525e6e4f32010f5e~1~0437d6ea43a344008eabc8b31fcec72b~1509948711~0~~yes~~#@$TEXT~P~4606.5~3043.5~0.7~0~0~3~~4.5~R13~M 4606.5 3038.96 L 4606.5 3043.25 M 4606.5 3038.96 L 4608.34 3038.96 L 4608.95 3039.16 L 4609.16 3039.37 L 4609.36 3039.78 L 4609.36 3040.19 L 4609.16 3040.6 L 4608.95 3040.8 L 4608.34 3041 L 4606.5 3041 M 4607.93 3041 L 4609.36 3043.25 M 4610.71 3039.78 L 4611.12 3039.57 L 4611.74 3038.96 L 4611.74 3043.25 M 4613.5 3038.96 L 4615.75 3038.96 L 4614.52 3040.6 L 4615.13 3040.6 L 4615.54 3040.8 L 4615.75 3041 L 4615.95 3041.62 L 4615.95 3042.03 L 4615.75 3042.64 L 4615.34 3043.05 L 4614.72 3043.25 L 4614.11 3043.25 L 4613.5 3043.05 L 4613.29 3042.85 L 4613.09 3042.44~~gge303016~~0~#@$TEXT~N~4610.5~3058.5~0.5~180~0~3~~4.5~10k~M 4610.5 3060.14 L 4610.09 3060.34 L 4609.48 3060.95 L 4609.48 3056.66 M 4606.9 3060.95 L 4607.51 3060.75 L 4607.92 3060.14 L 4608.13 3059.11 L 4608.13 3058.5 L 4607.92 3057.48 L 4607.51 3056.86 L 4606.9 3056.66 L 4606.49 3056.66 L 4605.88 3056.86 L 4605.47 3057.48 L 4605.26 3058.5 L 4605.26 3059.11 L 4605.47 3060.14 L 4605.88 3060.75 L 4606.49 3060.95 L 4606.9 3060.95 M 4603.91 3060.95 L 4603.91 3056.66 M 4601.87 3059.52 L 4603.91 3057.48 M 4603.1 3058.3 L 4601.66 3056.66~none~gge303022~~0~#@$TRACK~1~3~~4619.5 3044.5 4599.5 3044.5~gge303028~0#@$TRACK~1~3~~4599.5 3044.5 4599.5 3041.5~gge303031~0#@$TRACK~1~3~~4599.5 3041.5 4599.5 3038.5~gge303034~0#@$TRACK~1~3~~4599.5 3038.5 4619.5 3038.5~gge303037~0#@$TRACK~1~3~~4619.5 3038.5 4619.5 3041.5~gge303040~0#@$TRACK~1~3~~4619.5 3041.5 4619.5 3044.5~gge303043~0#@$TRACK~1~3~~4599.5 3041.5 4598.5 3041.5~gge303046~0#@$TRACK~1~3~~4619.5 3041.5 4620.5 3041.5~gge303049~0#@$PAD~ELLIPSE~4624.5~3041.5~7.4~7.4~11~P4_LCD_6~1~1.77~~180~gge303052~0~~Y~0~0~0.4~4624.4993,3041.4993#@$PAD~ELLIPSE~4594.5~3041.5~7.4~7.4~11~P4_LCD_6~2~1.77~~180~gge303067~0~~Y~0~0~0.4~4594.4993,3041.4993",
    "LIB~4624.5~3051.5~package`AXIAL-0.3~180~~ggec031402efdea4e03~1~0437d6ea43a344008eabc8b31fcec72b~1509948711~0~~yes~~#@$TEXT~P~4606.5~3053.5~0.7~0~0~3~~4.5~R12~M 4606.5 3048.96 L 4606.5 3053.25 M 4606.5 3048.96 L 4608.34 3048.96 L 4608.95 3049.16 L 4609.16 3049.37 L 4609.36 3049.78 L 4609.36 3050.19 L 4609.16 3050.6 L 4608.95 3050.8 L 4608.34 3051 L 4606.5 3051 M 4607.93 3051 L 4609.36 3053.25 M 4610.71 3049.78 L 4611.12 3049.57 L 4611.74 3048.96 L 4611.74 3053.25 M 4613.29 3049.98 L 4613.29 3049.78 L 4613.5 3049.37 L 4613.7 3049.16 L 4614.11 3048.96 L 4614.93 3048.96 L 4615.34 3049.16 L 4615.54 3049.37 L 4615.75 3049.78 L 4615.75 3050.19 L 4615.54 3050.6 L 4615.13 3051.21 L 4613.09 3053.25 L 4615.95 3053.25~~gge303085~~0~#@$TEXT~N~4610.5~3068.5~0.5~180~0~3~~4.5~10k~M 4610.5 3070.14 L 4610.09 3070.34 L 4609.48 3070.95 L 4609.48 3066.66 M 4606.9 3070.95 L 4607.51 3070.75 L 4607.92 3070.14 L 4608.13 3069.11 L 4608.13 3068.5 L 4607.92 3067.48 L 4607.51 3066.86 L 4606.9 3066.66 L 4606.49 3066.66 L 4605.88 3066.86 L 4605.47 3067.48 L 4605.26 3068.5 L 4605.26 3069.11 L 4605.47 3070.14 L 4605.88 3070.75 L 4606.49 3070.95 L 4606.9 3070.95 M 4603.91 3070.95 L 4603.91 3066.66 M 4601.87 3069.52 L 4603.91 3067.48 M 4603.1 3068.3 L 4601.66 3066.66~none~gge303091~~0~#@$TRACK~1~3~~4619.5 3054.5 4599.5 3054.5~gge303097~0#@$TRACK~1~3~~4599.5 3054.5 4599.5 3051.5~gge303100~0#@$TRACK~1~3~~4599.5 3051.5 4599.5 3048.5~gge303103~0#@$TRACK~1~3~~4599.5 3048.5 4619.5 3048.5~gge303106~0#@$TRACK~1~3~~4619.5 3048.5 4619.5 3051.5~gge303109~0#@$TRACK~1~3~~4619.5 3051.5 4619.5 3054.5~gge303112~0#@$TRACK~1~3~~4599.5 3051.5 4598.5 3051.5~gge303115~0#@$TRACK~1~3~~4619.5 3051.5 4620.5 3051.5~gge303118~0#@$PAD~ELLIPSE~4624.5~3051.5~7.4~7.4~11~P4_LCD_6~1~1.77~~180~gge303121~0~~Y~0~0~0.4~4624.4993,3051.4993#@$PAD~ELLIPSE~4594.5~3051.5~7.4~7.4~11~P4_LCD_6~2~1.77~~180~gge303136~0~~Y~0~0~0.4~4594.4993,3051.4993",
    "LIB~4674.5~3393.5~package`AXIAL-0.3~90~~gge4d96d3b8395edef9~1~0437d6ea43a344008eabc8b31fcec72b~1509948711~0~~yes~~#@$TEXT~P~4677.29~3386.79~0.7~90~0~3~~4.5~R22~M 4672.75 3386.79 L 4677.04 3386.79 M 4672.75 3386.79 L 4672.75 3384.95 L 4672.95 3384.34 L 4673.16 3384.13 L 4673.57 3383.93 L 4673.98 3383.93 L 4674.39 3384.13 L 4674.59 3384.34 L 4674.79 3384.95 L 4674.79 3386.79 M 4674.79 3385.36 L 4677.04 3383.93 M 4673.77 3382.37 L 4673.57 3382.37 L 4673.16 3382.17 L 4672.95 3381.96 L 4672.75 3381.55 L 4672.75 3380.74 L 4672.95 3380.33 L 4673.16 3380.12 L 4673.57 3379.92 L 4673.98 3379.92 L 4674.39 3380.12 L 4675 3380.53 L 4677.04 3382.58 L 4677.04 3379.71 M 4673.77 3378.16 L 4673.57 3378.16 L 4673.16 3377.95 L 4672.95 3377.75 L 4672.75 3377.34 L 4672.75 3376.52 L 4672.95 3376.11 L 4673.16 3375.91 L 4673.57 3375.7 L 4673.98 3375.7 L 4674.39 3375.91 L 4675 3376.32 L 4677.04 3378.36 L 4677.04 3375.5~~gge303154~~0~#@$TEXT~N~4657.5~3379.5~0.5~90~0~3~~4.5~10k~M 4655.86 3379.5 L 4655.66 3379.09 L 4655.05 3378.48 L 4659.34 3378.48 M 4655.05 3375.9 L 4655.25 3376.51 L 4655.86 3376.92 L 4656.89 3377.13 L 4657.5 3377.13 L 4658.52 3376.92 L 4659.14 3376.51 L 4659.34 3375.9 L 4659.34 3375.49 L 4659.14 3374.88 L 4658.52 3374.47 L 4657.5 3374.26 L 4656.89 3374.26 L 4655.86 3374.47 L 4655.25 3374.88 L 4655.05 3375.49 L 4655.05 3375.9 M 4655.05 3372.91 L 4659.34 3372.91 M 4656.48 3370.87 L 4658.52 3372.91 M 4657.7 3372.1 L 4659.34 3370.66~none~gge303160~~0~#@$TRACK~1~3~~4671.5 3388.5 4671.5 3368.5~gge303166~0#@$TRACK~1~3~~4671.5 3368.5 4674.5 3368.5~gge303169~0#@$TRACK~1~3~~4674.5 3368.5 4677.5 3368.5~gge303172~0#@$TRACK~1~3~~4677.5 3368.5 4677.5 3388.5~gge303175~0#@$TRACK~1~3~~4677.5 3388.5 4674.5 3388.5~gge303178~0#@$TRACK~1~3~~4674.5 3388.5 4671.5 3388.5~gge303181~0#@$TRACK~1~3~~4674.5 3368.5 4674.5 3367.5~gge303184~0#@$TRACK~1~3~~4674.5 3388.5 4674.5 3389.5~gge303187~0#@$PAD~ELLIPSE~4674.5~3393.5~7.4~7.4~11~P4_LCD_6~1~1.77~~90~gge303190~0~~Y~0~0~0.4~4674.5007,3393.5007#@$PAD~ELLIPSE~4674.5~3363.5~7.4~7.4~11~P4_LCD_6~2~1.77~~90~gge303205~0~~Y~0~0~0.4~4674.5007,3363.5007",
    "LIB~4716.5~3363.5~package`AXIAL-0.3~270~~gge611f8732646f7b23~1~0437d6ea43a344008eabc8b31fcec72b~1509948711~0~~yes~~#@$TEXT~P~4718.79~3381.95~0.7~90~0~3~~4.5~R21~M 4714.25 3381.9502 L 4718.54 3381.9502 M 4714.25 3381.9502 L 4714.25 3380.1102 L 4714.45 3379.5002 L 4714.66 3379.2902 L 4715.07 3379.0902 L 4715.48 3379.0902 L 4715.89 3379.2902 L 4716.09 3379.5002 L 4716.29 3380.1102 L 4716.29 3381.9502 M 4716.29 3380.5202 L 4718.54 3379.0902 M 4715.27 3377.5302 L 4715.07 3377.5302 L 4714.66 3377.3302 L 4714.45 3377.1202 L 4714.25 3376.7102 L 4714.25 3375.9002 L 4714.45 3375.4902 L 4714.66 3375.2802 L 4715.07 3375.0802 L 4715.48 3375.0802 L 4715.89 3375.2802 L 4716.5 3375.6902 L 4718.54 3377.7402 L 4718.54 3374.8702 M 4715.07 3373.5202 L 4714.86 3373.1102 L 4714.25 3372.5002 L 4718.54 3372.5002~~gge303223~~0~#@$TEXT~N~4733.5~3377.5~0.5~270~0~3~~4.5~10k~M 4735.14 3377.5 L 4735.34 3377.91 L 4735.95 3378.52 L 4731.66 3378.52 M 4735.95 3381.1 L 4735.75 3380.49 L 4735.14 3380.08 L 4734.11 3379.87 L 4733.5 3379.87 L 4732.48 3380.08 L 4731.86 3380.49 L 4731.66 3381.1 L 4731.66 3381.51 L 4731.86 3382.12 L 4732.48 3382.53 L 4733.5 3382.74 L 4734.11 3382.74 L 4735.14 3382.53 L 4735.75 3382.12 L 4735.95 3381.51 L 4735.95 3381.1 M 4735.95 3384.09 L 4731.66 3384.09 M 4734.52 3386.13 L 4732.48 3384.09 M 4733.3 3384.9 L 4731.66 3386.34~none~gge303229~~0~#@$TRACK~1~3~~4719.5 3368.5 4719.5 3388.5~gge303235~0#@$TRACK~1~3~~4719.5 3388.5 4716.5 3388.5~gge303238~0#@$TRACK~1~3~~4716.5 3388.5 4713.5 3388.5~gge303241~0#@$TRACK~1~3~~4713.5 3388.5 4713.5 3368.5~gge303244~0#@$TRACK~1~3~~4713.5 3368.5 4716.5 3368.5~gge303247~0#@$TRACK~1~3~~4716.5 3368.5 4719.5 3368.5~gge303250~0#@$TRACK~1~3~~4716.5 3388.5 4716.5 3389.5~gge303253~0#@$TRACK~1~3~~4716.5 3368.5 4716.5 3367.5~gge303256~0#@$PAD~ELLIPSE~4716.5~3363.5~7.4~7.4~11~P4_LCD_6~1~1.77~~270~gge303259~0~~Y~0~0~0.4~4716.4993,3363.4993#@$PAD~ELLIPSE~4716.5~3393.5~7.4~7.4~11~P4_LCD_6~2~1.77~~270~gge303274~0~~Y~0~0~0.4~4716.4993,3393.4993",
    "LIB~4760.5~3363.5~package`AXIAL-0.3~270~~gge34ee3d64195f6cbf~1~0437d6ea43a344008eabc8b31fcec72b~1509948711~0~~yes~~#@$TEXT~P~4763~3382~0.7~90~0~3~~4.5~R20~M 4758.46 3382 L 4762.75 3382 M 4758.46 3382 L 4758.46 3380.16 L 4758.66 3379.55 L 4758.87 3379.34 L 4759.28 3379.14 L 4759.69 3379.14 L 4760.1 3379.34 L 4760.3 3379.55 L 4760.5 3380.16 L 4760.5 3382 M 4760.5 3380.57 L 4762.75 3379.14 M 4759.48 3377.58 L 4759.28 3377.58 L 4758.87 3377.38 L 4758.66 3377.17 L 4758.46 3376.76 L 4758.46 3375.95 L 4758.66 3375.54 L 4758.87 3375.33 L 4759.28 3375.13 L 4759.69 3375.13 L 4760.1 3375.33 L 4760.71 3375.74 L 4762.75 3377.79 L 4762.75 3374.92 M 4758.46 3372.35 L 4758.66 3372.96 L 4759.28 3373.37 L 4760.3 3373.57 L 4760.91 3373.57 L 4761.94 3373.37 L 4762.55 3372.96 L 4762.75 3372.35 L 4762.75 3371.94 L 4762.55 3371.32 L 4761.94 3370.91 L 4760.91 3370.71 L 4760.3 3370.71 L 4759.28 3370.91 L 4758.66 3371.32 L 4758.46 3371.94 L 4758.46 3372.35~~gge303292~~0~#@$TEXT~N~4777.5~3377.5~0.5~270~0~3~~4.5~10k~M 4779.14 3377.5 L 4779.34 3377.91 L 4779.95 3378.52 L 4775.66 3378.52 M 4779.95 3381.1 L 4779.75 3380.49 L 4779.14 3380.08 L 4778.11 3379.87 L 4777.5 3379.87 L 4776.48 3380.08 L 4775.86 3380.49 L 4775.66 3381.1 L 4775.66 3381.51 L 4775.86 3382.12 L 4776.48 3382.53 L 4777.5 3382.74 L 4778.11 3382.74 L 4779.14 3382.53 L 4779.75 3382.12 L 4779.95 3381.51 L 4779.95 3381.1 M 4779.95 3384.09 L 4775.66 3384.09 M 4778.52 3386.13 L 4776.48 3384.09 M 4777.3 3384.9 L 4775.66 3386.34~none~gge303298~~0~#@$TRACK~1~3~~4763.5 3368.5 4763.5 3388.5~gge303304~0#@$TRACK~1~3~~4763.5 3388.5 4760.5 3388.5~gge303307~0#@$TRACK~1~3~~4760.5 3388.5 4757.5 3388.5~gge303310~0#@$TRACK~1~3~~4757.5 3388.5 4757.5 3368.5~gge303313~0#@$TRACK~1~3~~4757.5 3368.5 4760.5 3368.5~gge303316~0#@$TRACK~1~3~~4760.5 3368.5 4763.5 3368.5~gge303319~0#@$TRACK~1~3~~4760.5 3388.5 4760.5 3389.5~gge303322~0#@$TRACK~1~3~~4760.5 3368.5 4760.5 3367.5~gge303325~0#@$PAD~ELLIPSE~4760.5~3363.5~7.4~7.4~11~P4_LCD_6~1~1.77~~270~gge303328~0~~Y~0~0~0.4~4760.4993,3363.4993#@$PAD~ELLIPSE~4760.5~3393.5~7.4~7.4~11~P4_LCD_6~2~1.77~~270~gge303343~0~~Y~0~0~0.4~4760.4993,3393.4993",
    "LIB~4479.5~3496.5~package`WJ2EDGVC-5.08-2P`spicePre`X`BOM_Supplier`LCSC`BOM_Manufacturer Part`?`BOM_Supplier Part`C8445`Contributor`Guest`~~~gged76a63bdf521b787~1~a69f3e6b1ee20f36245d226044afb226~1480162281~0~~yes~~#@$TEXT~N~4479.5~3473.5~0.6~0~0~3~~4.5~WJ2EDGVC-5.08-2P~M 4479.5 3468.96 L 4480.52 3473.25 M 4481.55 3468.96 L 4480.52 3473.25 M 4481.55 3468.96 L 4482.57 3473.25 M 4483.59 3468.96 L 4482.57 3473.25 M 4486.99 3468.96 L 4486.99 3472.23 L 4486.78 3472.85 L 4486.58 3473.05 L 4486.17 3473.25 L 4485.76 3473.25 L 4485.35 3473.05 L 4485.15 3472.85 L 4484.94 3472.23 L 4484.94 3471.82 M 4488.54 3469.98 L 4488.54 3469.78 L 4488.75 3469.37 L 4488.95 3469.16 L 4489.36 3468.96 L 4490.18 3468.96 L 4490.59 3469.16 L 4490.79 3469.37 L 4491 3469.78 L 4491 3470.19 L 4490.79 3470.6 L 4490.38 3471.21 L 4488.34 3473.25 L 4491.2 3473.25 M 4492.55 3468.96 L 4492.55 3473.25 M 4492.55 3468.96 L 4495.21 3468.96 M 4492.55 3471 L 4494.19 3471 M 4492.55 3473.25 L 4495.21 3473.25 M 4496.56 3468.96 L 4496.56 3473.25 M 4496.56 3468.96 L 4497.99 3468.96 L 4498.6 3469.16 L 4499.01 3469.57 L 4499.22 3469.98 L 4499.42 3470.6 L 4499.42 3471.62 L 4499.22 3472.23 L 4499.01 3472.64 L 4498.6 3473.05 L 4497.99 3473.25 L 4496.56 3473.25 M 4503.84 3469.98 L 4503.64 3469.57 L 4503.23 3469.16 L 4502.82 3468.96 L 4502 3468.96 L 4501.59 3469.16 L 4501.18 3469.57 L 4500.98 3469.98 L 4500.77 3470.6 L 4500.77 3471.62 L 4500.98 3472.23 L 4501.18 3472.64 L 4501.59 3473.05 L 4502 3473.25 L 4502.82 3473.25 L 4503.23 3473.05 L 4503.64 3472.64 L 4503.84 3472.23 L 4503.84 3471.62 M 4502.82 3471.62 L 4503.84 3471.62 M 4505.19 3468.96 L 4506.83 3473.25 M 4508.46 3468.96 L 4506.83 3473.25 M 4512.88 3469.98 L 4512.68 3469.57 L 4512.27 3469.16 L 4511.86 3468.96 L 4511.04 3468.96 L 4510.63 3469.16 L 4510.22 3469.57 L 4510.02 3469.98 L 4509.81 3470.6 L 4509.81 3471.62 L 4510.02 3472.23 L 4510.22 3472.64 L 4510.63 3473.05 L 4511.04 3473.25 L 4511.86 3473.25 L 4512.27 3473.05 L 4512.68 3472.64 L 4512.88 3472.23 M 4514.23 3471.41 L 4517.91 3471.41 M 4521.72 3468.96 L 4519.67 3468.96 L 4519.47 3470.8 L 4519.67 3470.6 L 4520.29 3470.39 L 4520.9 3470.39 L 4521.51 3470.6 L 4521.92 3471 L 4522.13 3471.62 L 4522.13 3472.03 L 4521.92 3472.64 L 4521.51 3473.05 L 4520.9 3473.25 L 4520.29 3473.25 L 4519.67 3473.05 L 4519.47 3472.85 L 4519.26 3472.44 M 4523.68 3472.23 L 4523.48 3472.44 L 4523.68 3472.64 L 4523.89 3472.44 L 4523.68 3472.23 M 4526.46 3468.96 L 4525.85 3469.16 L 4525.44 3469.78 L 4525.24 3470.8 L 4525.24 3471.41 L 4525.44 3472.44 L 4525.85 3473.05 L 4526.46 3473.25 L 4526.87 3473.25 L 4527.49 3473.05 L 4527.9 3472.44 L 4528.1 3471.41 L 4528.1 3470.8 L 4527.9 3469.78 L 4527.49 3469.16 L 4526.87 3468.96 L 4526.46 3468.96 M 4530.47 3468.96 L 4529.86 3469.16 L 4529.65 3469.57 L 4529.65 3469.98 L 4529.86 3470.39 L 4530.27 3470.6 L 4531.09 3470.8 L 4531.7 3471 L 4532.11 3471.41 L 4532.31 3471.82 L 4532.31 3472.44 L 4532.11 3472.85 L 4531.9 3473.05 L 4531.29 3473.25 L 4530.47 3473.25 L 4529.86 3473.05 L 4529.65 3472.85 L 4529.45 3472.44 L 4529.45 3471.82 L 4529.65 3471.41 L 4530.06 3471 L 4530.68 3470.8 L 4531.5 3470.6 L 4531.9 3470.39 L 4532.11 3469.98 L 4532.11 3469.57 L 4531.9 3469.16 L 4531.29 3468.96 L 4530.47 3468.96 M 4533.66 3471.41 L 4537.35 3471.41 M 4538.9 3469.98 L 4538.9 3469.78 L 4539.1 3469.37 L 4539.31 3469.16 L 4539.72 3468.96 L 4540.54 3468.96 L 4540.95 3469.16 L 4541.15 3469.37 L 4541.35 3469.78 L 4541.35 3470.19 L 4541.15 3470.6 L 4540.74 3471.21 L 4538.7 3473.25 L 4541.56 3473.25 M 4542.91 3468.96 L 4542.91 3473.25 M 4542.91 3468.96 L 4544.75 3468.96 L 4545.36 3469.16 L 4545.57 3469.37 L 4545.77 3469.78 L 4545.77 3470.39 L 4545.57 3470.8 L 4545.36 3471 L 4544.75 3471.21 L 4542.91 3471.21~none~gge303361~~0~#@$TEXT~P~4468.5~3489~0.6~0~0~3~~4.5~4~M 4470.55 3484.46 L 4468.5 3487.32 L 4471.57 3487.32 M 4470.55 3484.46 L 4470.55 3488.75~~gge303367~~0~#@$ARC~1~3~~M 4463.34 3511.5 A 8.54 8.54 0 0 1 4476.34 3511.5~~gge303373~0#@$ARC~1~3~~M 4483.34 3511.5 A 8.36 8.36 0 0 1 4496.34 3511.5~~gge303376~0#@$TRACK~1~3~~4459.5 3481.5 4459.5 3511.5 4459.5 3511.5~gge303379~0#@$TRACK~1~3~~4459.5 3481.5 4499.5 3481.5~gge303382~0#@$TRACK~1~3~~4459.5 3511.5 4499.5 3511.5~gge303385~0#@$TRACK~1~3~~4499.5 3481.5 4499.5 3511.5~gge303388~0#@$PAD~ELLIPSE~4469.5~3496.5~11.811~11.811~11~P4_LCD_6~1~3.3465~~0~gge303391~0~~Y~0~0~0.4~4469.4993,3496.4993#@$PAD~ELLIPSE~4489.18~3496.5~11.811~11.811~11~P4_LCD_6~2~3.3465~~0~gge303409~0~~Y~0~0~0.4~4489.1793,3496.4993",
    "LIB~4726.5~3416~package`SOT-32_L7.6-W2.7-P2.29-R`BOM_Supplier`LCSC`BOM_Supplier Part`C2760771`BOM_Manufacturer`ST(意法半导体)`BOM_Manufacturer Part`BD679A`Contributor`LCSC`BOM_JLCPCB Part Class`Extended Part`spicePre`Q`spiceSymbolName`BD679A`link`https://item.szlcsc.com/1599778.html`3DModel`SOT-32_L7.6-W2.7-P2.29-R`~180~~ggef4bb3598f069fafa~1~05885f425b034140bbb0d2fe0993df97~1622084643~0~~yes~~#@$CIRCLE~4711.143~3421.464~0.118~0.2362~101~gge303427~0~~#@$CIRCLE~4717.483~3416.001~0.886~1.7717~100~gge303430~0~~#@$CIRCLE~4726.499~3416.001~0.886~1.7717~100~gge303433~0~~#@$CIRCLE~4735.515~3416.001~0.886~1.7717~100~gge303436~0~~#@$SOLIDREGION~99~~M 4741.8556 3421.4631 L 4711.1444 3421.4631 L 4711.1444 3408.3271 L 4741.8556 3408.3271 Z ~solid~gge303439~~~~0#@$SVGNODE~{\"gId\":\"gge303442\",\"nodeName\":\"g\",\"nodeType\":1,\"layerid\":\"19\",\"attrs\":{\"c_width\":\"29.9212\",\"c_height\":\"10.47242\",\"c_rotation\":\"0,0,180\",\"z\":\"-19.685\",\"c_origin\":\"4726.5,3416\",\"uuid\":\"2cdc95b20da94e1b8c4fa88ee2140f35\",\"c_etype\":\"outline3D\",\"title\":\"SOT-32_L7.6-W2.7-P2.29-R\",\"layerid\":\"19\",\"transform\":\"scale(1) translate(0, 0)\",\"id\":\"gge303442\"},\"childNodes\":[{\"gId\":\"gge303445\",\"nodeName\":\"polyline\",\"nodeType\":1,\"attrs\":{\"fill\":\"none\",\"c_shapetype\":\"line\",\"points\":\"4741.4606 3415.9607 4740.9881 3410.7638 4734.9645 3410.7638 4733.5866 3410.7638 4732.4842 3410.7638 4732.3267 3410.7638 4732.248 3410.7638 4731.8149 3410.7638 4730.9881 3410.7638 4730.87 3410.7638 4729.9252 3410.7638 4728.6259 3410.7638 4727.8779 3410.7638 4727.2086 3410.7638 4725.7913 3410.7638 4725.122 3410.7638 4724.374 3410.7638 4723.0748 3410.7638 4722.1299 3410.7638 4722.0118 3410.7638 4721.185 3410.7638 4720.7519 3410.7638 4720.6732 3410.7638 4720.4764 3410.7638 4719.4134 3410.7638 4718.0354 3410.7638 4712.0118 3410.7638 4711.5394 3415.9607 4711.7756 3418.7559 4712.0118 3421.1969 4717.4449 3421.1969 4717.4449 3421.2362 4717.4842 3421.2362 4717.6417 3421.2362 4717.8779 3421.2362 4718.1929 3421.2362 4718.5472 3421.2362 4718.7047 3421.2362 4718.9803 3421.2362 4719.059 3421.2362 4719.4134 3421.2362 4719.689 3421.2362 4719.7677 3421.2362 4719.8858 3421.2362 4720.1614 3421.2362 4720.3976 3421.2362 4720.437 3421.2362 4720.5157 3421.2362 4721.185 3421.2362 4721.3031 3421.2362 4722.4449 3421.2362 4722.7598 3421.2362 4723.1141 3421.2362 4723.4291 3421.2362 4723.8228 3421.2362 4724.3346 3421.2362 4724.7677 3421.2362 4725.3189 3421.2362 4726.0669 3421.2362 4726.1456 3421.2362 4726.5 3421.2362 4726.8937 3421.2362 4727.563 3421.2362 4727.7992 3421.2362 4728.4291 3421.2362 4728.9015 3421.2362 4729.1378 3421.2362 4729.4527 3421.2362 4729.8858 3421.2362 4730.2007 3421.2362 4730.5157 3421.2362 4730.9094 3421.2362 4731.1456 3421.2362 4731.3031 3421.2362 4731.6574 3421.2362 4732.0511 3421.2362 4732.1692 3421.2362 4732.8779 3421.2362 4733.2322 3421.2362 4733.2716 3421.2362 4733.5866 3421.2362 4734.0196 3421.2362 4734.4527 3421.2362 4734.6102 3421.2362 4734.807 3421.2362 4734.9251 3421.2362 4735.122 3421.2362 4735.1614 3421.2362 4735.3582 3421.2362 4735.5157 3421.2362 4735.5551 3421.2362 4735.5551 3421.1969 4740.9881 3421.1969 4741.2243 3418.7559 4741.4606 3415.9607 4741.4606 3415.9607\",\"id\":\"gge303445\"}}]}#@$TEXT~N~4702.57~3434.79~0.6~0~0~3~~4.5~BD679A~M 4702.5701 3430.25 L 4702.5701 3434.54 M 4702.5701 3430.25 L 4704.4101 3430.25 L 4705.0201 3430.45 L 4705.2301 3430.66 L 4705.4301 3431.07 L 4705.4301 3431.48 L 4705.2301 3431.89 L 4705.0201 3432.09 L 4704.4101 3432.29 M 4702.5701 3432.29 L 4704.4101 3432.29 L 4705.0201 3432.5 L 4705.2301 3432.7 L 4705.4301 3433.11 L 4705.4301 3433.73 L 4705.2301 3434.14 L 4705.0201 3434.34 L 4704.4101 3434.54 L 4702.5701 3434.54 M 4706.7801 3430.25 L 4706.7801 3434.54 M 4706.7801 3430.25 L 4708.2201 3430.25 L 4708.8301 3430.45 L 4709.2401 3430.86 L 4709.4401 3431.27 L 4709.6501 3431.89 L 4709.6501 3432.91 L 4709.4401 3433.52 L 4709.2401 3433.93 L 4708.8301 3434.34 L 4708.2201 3434.54 L 4706.7801 3434.54 M 4713.4501 3430.86 L 4713.2501 3430.45 L 4712.6301 3430.25 L 4712.2201 3430.25 L 4711.6101 3430.45 L 4711.2001 3431.07 L 4711.0001 3432.09 L 4711.0001 3433.11 L 4711.2001 3433.93 L 4711.6101 3434.34 L 4712.2201 3434.54 L 4712.4301 3434.54 L 4713.0401 3434.34 L 4713.4501 3433.93 L 4713.6601 3433.32 L 4713.6601 3433.11 L 4713.4501 3432.5 L 4713.0401 3432.09 L 4712.4301 3431.89 L 4712.2201 3431.89 L 4711.6101 3432.09 L 4711.2001 3432.5 L 4711.0001 3433.11 M 4717.8701 3430.25 L 4715.8201 3434.54 M 4715.0101 3430.25 L 4717.8701 3430.25 M 4721.8801 3431.68 L 4721.6701 3432.29 L 4721.2701 3432.7 L 4720.6501 3432.91 L 4720.4501 3432.91 L 4719.8301 3432.7 L 4719.4201 3432.29 L 4719.2201 3431.68 L 4719.2201 3431.48 L 4719.4201 3430.86 L 4719.8301 3430.45 L 4720.4501 3430.25 L 4720.6501 3430.25 L 4721.2701 3430.45 L 4721.6701 3430.86 L 4721.8801 3431.68 L 4721.8801 3432.7 L 4721.6701 3433.73 L 4721.2701 3434.34 L 4720.6501 3434.54 L 4720.2401 3434.54 L 4719.6301 3434.34 L 4719.4201 3433.93 M 4724.8701 3430.25 L 4723.2301 3434.54 M 4724.8701 3430.25 L 4726.5001 3434.54 M 4723.8401 3433.11 L 4725.8901 3433.11~none~gge303448~~0~#@$TEXT~P~4713~3409.5~0.6~0~0~3~~4.5~Q9~M 4714.23 3404.96 L 4713.82 3405.16 L 4713.41 3405.57 L 4713.2 3405.98 L 4713 3406.6 L 4713 3407.62 L 4713.2 3408.23 L 4713.41 3408.64 L 4713.82 3409.05 L 4714.23 3409.25 L 4715.05 3409.25 L 4715.45 3409.05 L 4715.86 3408.64 L 4716.07 3408.23 L 4716.27 3407.62 L 4716.27 3406.6 L 4716.07 3405.98 L 4715.86 3405.57 L 4715.45 3405.16 L 4715.05 3404.96 L 4714.23 3404.96 M 4714.84 3408.44 L 4716.07 3409.66 M 4720.28 3406.39 L 4720.08 3407 L 4719.67 3407.41 L 4719.05 3407.62 L 4718.85 3407.62 L 4718.24 3407.41 L 4717.83 3407 L 4717.62 3406.39 L 4717.62 3406.19 L 4717.83 3405.57 L 4718.24 3405.16 L 4718.85 3404.96 L 4719.05 3404.96 L 4719.67 3405.16 L 4720.08 3405.57 L 4720.28 3406.39 L 4720.28 3407.41 L 4720.08 3408.44 L 4719.67 3409.05 L 4719.05 3409.25 L 4718.65 3409.25 L 4718.03 3409.05 L 4717.83 3408.64~~gge303454~~0~#@$TRACK~0.79~3~~4711.5394 3421.0681 4741.4606 3421.0681~gge303460~0#@$TRACK~0.79~3~~4711.5394 3410.4382 4711.5394 3421.0681~gge303463~0#@$TRACK~0.79~3~~4711.5394 3410.4382 4741.4606 3410.4382~gge303466~0#@$TRACK~0.79~3~~4741.4606 3421.0681 4741.4606 3410.4382~gge303469~0#@$TRACK~0.79~3~~4741.4606 3416.012 4740.28 3416.012~gge303472~0#@$TRACK~0.79~3~~4712.62 3416.012 4711.5394 3416.012~gge303475~0#@$ARC~0.98~3~~M 4717.0512 3409.3071 A 0.49 0.49 0 1 0 4717.0412 3409.3071~~gge303478~0#@$PAD~RECT~4717.484~3416~7.15~7.0866~11~P4_LCD_6~1~2.1654~4713.9406 3412.425 4713.9406 3419.575 4721.0272 3419.575 4721.0272 3412.425~270~gge303481~0~~Y~0~0~0.2~4717.4832,3416.0007#@$PAD~ELLIPSE~4726.5~3416~7.0866~7.0866~11~P4_LCD_6~2~2.1654~~270~gge303496~0~~Y~0~0~0.2~4726.4993,3416.0007#@$PAD~ELLIPSE~4735.516~3416~7.0866~7.0866~11~P4_LCD_6~3~2.1654~~270~gge303511~0~~Y~0~0~0.2~4735.5154,3416.0007",
    "LIB~4769~3416~package`SOT-32_L7.6-W2.7-P2.29-R`BOM_Supplier`LCSC`BOM_Supplier Part`C2760771`BOM_Manufacturer`ST(意法半导体)`BOM_Manufacturer Part`BD679A`Contributor`LCSC`BOM_JLCPCB Part Class`Extended Part`spicePre`Q`spiceSymbolName`BD679A`link`https://item.szlcsc.com/1599778.html`3DModel`SOT-32_L7.6-W2.7-P2.29-R`~180~~gge91c9aab19c2b15f9~1~05885f425b034140bbb0d2fe0993df97~1622084643~0~~yes~~#@$CIRCLE~4753.643~3421.464~0.118~0.2362~101~gge303529~0~~#@$CIRCLE~4759.983~3416.001~0.886~1.7717~100~gge303532~0~~#@$CIRCLE~4768.999~3416.001~0.886~1.7717~100~gge303535~0~~#@$CIRCLE~4778.015~3416.001~0.886~1.7717~100~gge303538~0~~#@$SOLIDREGION~99~~M 4784.3556 3421.4631 L 4753.6444 3421.4631 L 4753.6444 3408.3271 L 4784.3556 3408.3271 Z ~solid~gge303541~~~~0#@$SVGNODE~{\"gId\":\"gge303544\",\"nodeName\":\"g\",\"nodeType\":1,\"layerid\":\"19\",\"attrs\":{\"c_width\":\"29.9212\",\"c_height\":\"10.47242\",\"c_rotation\":\"0,0,180\",\"z\":\"-19.685\",\"c_origin\":\"4769,3416\",\"uuid\":\"2cdc95b20da94e1b8c4fa88ee2140f35\",\"c_etype\":\"outline3D\",\"title\":\"SOT-32_L7.6-W2.7-P2.29-R\",\"layerid\":\"19\",\"transform\":\"scale(1) translate(0, 0)\",\"id\":\"gge303544\"},\"childNodes\":[{\"gId\":\"gge303547\",\"nodeName\":\"polyline\",\"nodeType\":1,\"attrs\":{\"fill\":\"none\",\"c_shapetype\":\"line\",\"points\":\"4783.9606 3415.9607 4783.4881 3410.7638 4777.4645 3410.7638 4776.0866 3410.7638 4774.9842 3410.7638 4774.8267 3410.7638 4774.748 3410.7638 4774.3149 3410.7638 4773.4881 3410.7638 4773.37 3410.7638 4772.4252 3410.7638 4771.1259 3410.7638 4770.3779 3410.7638 4769.7086 3410.7638 4768.2913 3410.7638 4767.622 3410.7638 4766.874 3410.7638 4765.5748 3410.7638 4764.6299 3410.7638 4764.5118 3410.7638 4763.685 3410.7638 4763.2519 3410.7638 4763.1732 3410.7638 4762.9764 3410.7638 4761.9134 3410.7638 4760.5354 3410.7638 4754.5118 3410.7638 4754.0394 3415.9607 4754.2756 3418.7559 4754.5118 3421.1969 4759.9449 3421.1969 4759.9449 3421.2362 4759.9842 3421.2362 4760.1417 3421.2362 4760.3779 3421.2362 4760.6929 3421.2362 4761.0472 3421.2362 4761.2047 3421.2362 4761.4803 3421.2362 4761.559 3421.2362 4761.9134 3421.2362 4762.189 3421.2362 4762.2677 3421.2362 4762.3858 3421.2362 4762.6614 3421.2362 4762.8976 3421.2362 4762.937 3421.2362 4763.0157 3421.2362 4763.685 3421.2362 4763.8031 3421.2362 4764.9449 3421.2362 4765.2598 3421.2362 4765.6141 3421.2362 4765.9291 3421.2362 4766.3228 3421.2362 4766.8346 3421.2362 4767.2677 3421.2362 4767.8189 3421.2362 4768.5669 3421.2362 4768.6456 3421.2362 4769 3421.2362 4769.3937 3421.2362 4770.063 3421.2362 4770.2992 3421.2362 4770.9291 3421.2362 4771.4015 3421.2362 4771.6378 3421.2362 4771.9527 3421.2362 4772.3858 3421.2362 4772.7007 3421.2362 4773.0157 3421.2362 4773.4094 3421.2362 4773.6456 3421.2362 4773.8031 3421.2362 4774.1574 3421.2362 4774.5511 3421.2362 4774.6692 3421.2362 4775.3779 3421.2362 4775.7322 3421.2362 4775.7716 3421.2362 4776.0866 3421.2362 4776.5196 3421.2362 4776.9527 3421.2362 4777.1102 3421.2362 4777.307 3421.2362 4777.4251 3421.2362 4777.622 3421.2362 4777.6614 3421.2362 4777.8582 3421.2362 4778.0157 3421.2362 4778.0551 3421.2362 4778.0551 3421.1969 4783.4881 3421.1969 4783.7243 3418.7559 4783.9606 3415.9607 4783.9606 3415.9607\",\"id\":\"gge303547\"}}]}#@$TEXT~N~4745.07~3434.79~0.6~0~0~3~~4.5~BD679A~M 4745.0701 3430.25 L 4745.0701 3434.54 M 4745.0701 3430.25 L 4746.9101 3430.25 L 4747.5201 3430.45 L 4747.7301 3430.66 L 4747.9301 3431.07 L 4747.9301 3431.48 L 4747.7301 3431.89 L 4747.5201 3432.09 L 4746.9101 3432.29 M 4745.0701 3432.29 L 4746.9101 3432.29 L 4747.5201 3432.5 L 4747.7301 3432.7 L 4747.9301 3433.11 L 4747.9301 3433.73 L 4747.7301 3434.14 L 4747.5201 3434.34 L 4746.9101 3434.54 L 4745.0701 3434.54 M 4749.2801 3430.25 L 4749.2801 3434.54 M 4749.2801 3430.25 L 4750.7201 3430.25 L 4751.3301 3430.45 L 4751.7401 3430.86 L 4751.9401 3431.27 L 4752.1501 3431.89 L 4752.1501 3432.91 L 4751.9401 3433.52 L 4751.7401 3433.93 L 4751.3301 3434.34 L 4750.7201 3434.54 L 4749.2801 3434.54 M 4755.9501 3430.86 L 4755.7501 3430.45 L 4755.1301 3430.25 L 4754.7201 3430.25 L 4754.1101 3430.45 L 4753.7001 3431.07 L 4753.5001 3432.09 L 4753.5001 3433.11 L 4753.7001 3433.93 L 4754.1101 3434.34 L 4754.7201 3434.54 L 4754.9301 3434.54 L 4755.5401 3434.34 L 4755.9501 3433.93 L 4756.1601 3433.32 L 4756.1601 3433.11 L 4755.9501 3432.5 L 4755.5401 3432.09 L 4754.9301 3431.89 L 4754.7201 3431.89 L 4754.1101 3432.09 L 4753.7001 3432.5 L 4753.5001 3433.11 M 4760.3701 3430.25 L 4758.3201 3434.54 M 4757.5101 3430.25 L 4760.3701 3430.25 M 4764.3801 3431.68 L 4764.1701 3432.29 L 4763.7701 3432.7 L 4763.1501 3432.91 L 4762.9501 3432.91 L 4762.3301 3432.7 L 4761.9201 3432.29 L 4761.7201 3431.68 L 4761.7201 3431.48 L 4761.9201 3430.86 L 4762.3301 3430.45 L 4762.9501 3430.25 L 4763.1501 3430.25 L 4763.7701 3430.45 L 4764.1701 3430.86 L 4764.3801 3431.68 L 4764.3801 3432.7 L 4764.1701 3433.73 L 4763.7701 3434.34 L 4763.1501 3434.54 L 4762.7401 3434.54 L 4762.1301 3434.34 L 4761.9201 3433.93 M 4767.3701 3430.25 L 4765.7301 3434.54 M 4767.3701 3430.25 L 4769.0001 3434.54 M 4766.3401 3433.11 L 4768.3901 3433.11~none~gge303550~~0~#@$TEXT~P~4756~3408.5~0.6~0~0~3~~4.5~Q8~M 4757.23 3403.96 L 4756.82 3404.16 L 4756.41 3404.57 L 4756.2 3404.98 L 4756 3405.6 L 4756 3406.62 L 4756.2 3407.23 L 4756.41 3407.64 L 4756.82 3408.05 L 4757.23 3408.25 L 4758.05 3408.25 L 4758.45 3408.05 L 4758.86 3407.64 L 4759.07 3407.23 L 4759.27 3406.62 L 4759.27 3405.6 L 4759.07 3404.98 L 4758.86 3404.57 L 4758.45 3404.16 L 4758.05 3403.96 L 4757.23 3403.96 M 4757.84 3407.44 L 4759.07 3408.66 M 4761.65 3403.96 L 4761.03 3404.16 L 4760.83 3404.57 L 4760.83 3404.98 L 4761.03 3405.39 L 4761.44 3405.6 L 4762.26 3405.8 L 4762.87 3406 L 4763.28 3406.41 L 4763.49 3406.82 L 4763.49 3407.44 L 4763.28 3407.85 L 4763.08 3408.05 L 4762.46 3408.25 L 4761.65 3408.25 L 4761.03 3408.05 L 4760.83 3407.85 L 4760.62 3407.44 L 4760.62 3406.82 L 4760.83 3406.41 L 4761.24 3406 L 4761.85 3405.8 L 4762.67 3405.6 L 4763.08 3405.39 L 4763.28 3404.98 L 4763.28 3404.57 L 4763.08 3404.16 L 4762.46 3403.96 L 4761.65 3403.96~~gge303556~~0~#@$TRACK~0.79~3~~4754.0394 3421.0681 4783.9606 3421.0681~gge303562~0#@$TRACK~0.79~3~~4754.0394 3410.4382 4754.0394 3421.0681~gge303565~0#@$TRACK~0.79~3~~4754.0394 3410.4382 4783.9606 3410.4382~gge303568~0#@$TRACK~0.79~3~~4783.9606 3421.0681 4783.9606 3410.4382~gge303571~0#@$TRACK~0.79~3~~4783.9606 3416.012 4782.78 3416.012~gge303574~0#@$TRACK~0.79~3~~4755.12 3416.012 4754.0394 3416.012~gge303577~0#@$ARC~0.98~3~~M 4759.5512 3409.3071 A 0.49 0.49 0 1 0 4759.5412 3409.3071~~gge303580~0#@$PAD~RECT~4759.984~3416~7.15~7.0866~11~P4_LCD_6~1~2.1654~4756.4406 3412.425 4756.4406 3419.575 4763.5272 3419.575 4763.5272 3412.425~270~gge303583~0~~Y~0~0~0.2~4759.9832,3416.0007#@$PAD~ELLIPSE~4769~3416~7.0866~7.0866~11~P4_LCD_6~2~2.1654~~270~gge303598~0~~Y~0~0~0.2~4768.9993,3416.0007#@$PAD~ELLIPSE~4778.016~3416~7.0866~7.0866~11~P4_LCD_6~3~2.1654~~270~gge303613~0~~Y~0~0~0.2~4778.0154,3416.0007",
    "LIB~4552~3121~package`AXIAL-0.3~180~~ggec744dc003d0c530f~1~0437d6ea43a344008eabc8b31fcec72b~1509948711~0~~yes~~#@$TEXT~P~4534~3123~0.7~0~0~3~~4.5~R24~M 4534 3118.46 L 4534 3122.75 M 4534 3118.46 L 4535.84 3118.46 L 4536.45 3118.66 L 4536.66 3118.87 L 4536.86 3119.28 L 4536.86 3119.69 L 4536.66 3120.1 L 4536.45 3120.3 L 4535.84 3120.5 L 4534 3120.5 M 4535.43 3120.5 L 4536.86 3122.75 M 4538.42 3119.48 L 4538.42 3119.28 L 4538.62 3118.87 L 4538.83 3118.66 L 4539.24 3118.46 L 4540.05 3118.46 L 4540.46 3118.66 L 4540.67 3118.87 L 4540.87 3119.28 L 4540.87 3119.69 L 4540.67 3120.1 L 4540.26 3120.71 L 4538.21 3122.75 L 4541.08 3122.75 M 4544.47 3118.46 L 4542.43 3121.32 L 4545.5 3121.32 M 4544.47 3118.46 L 4544.47 3122.75~~gge303631~~0~#@$TEXT~N~4538~3138~0.5~180~0~3~~4.5~10k~M 4538 3139.64 L 4537.59 3139.84 L 4536.98 3140.45 L 4536.98 3136.16 M 4534.4 3140.45 L 4535.01 3140.25 L 4535.42 3139.64 L 4535.63 3138.61 L 4535.63 3138 L 4535.42 3136.98 L 4535.01 3136.36 L 4534.4 3136.16 L 4533.99 3136.16 L 4533.38 3136.36 L 4532.97 3136.98 L 4532.76 3138 L 4532.76 3138.61 L 4532.97 3139.64 L 4533.38 3140.25 L 4533.99 3140.45 L 4534.4 3140.45 M 4531.41 3140.45 L 4531.41 3136.16 M 4529.37 3139.02 L 4531.41 3136.98 M 4530.6 3137.8 L 4529.16 3136.16~none~gge303637~~0~#@$TRACK~1~3~~4547 3124 4527 3124~gge303643~0#@$TRACK~1~3~~4527 3124 4527 3121~gge303646~0#@$TRACK~1~3~~4527 3121 4527 3118~gge303649~0#@$TRACK~1~3~~4527 3118 4547 3118~gge303652~0#@$TRACK~1~3~~4547 3118 4547 3121~gge303655~0#@$TRACK~1~3~~4547 3121 4547 3124~gge303658~0#@$TRACK~1~3~~4527 3121 4526 3121~gge303661~0#@$TRACK~1~3~~4547 3121 4548 3121~gge303664~0#@$PAD~ELLIPSE~4552~3121~7.4~7.4~11~P4_LCD_6~1~1.77~~180~gge303667~0~~Y~0~0~0.4~4551.9993,3120.9993#@$PAD~ELLIPSE~4522~3121~7.4~7.4~11~P4_LCD_6~2~1.77~~180~gge303682~0~~Y~0~0~0.4~4521.9993,3120.9993",
    "LIB~4552~3131~package`AXIAL-0.3~180~~ggeb0eeff6c8f9c67e8~1~0437d6ea43a344008eabc8b31fcec72b~1509948711~0~~yes~~#@$TEXT~P~4533~3133.5~0.7~0~0~3~~4.5~R25~M 4533 3128.96 L 4533 3133.25 M 4533 3128.96 L 4534.84 3128.96 L 4535.45 3129.16 L 4535.66 3129.37 L 4535.86 3129.78 L 4535.86 3130.19 L 4535.66 3130.6 L 4535.45 3130.8 L 4534.84 3131 L 4533 3131 M 4534.43 3131 L 4535.86 3133.25 M 4537.42 3129.98 L 4537.42 3129.78 L 4537.62 3129.37 L 4537.83 3129.16 L 4538.24 3128.96 L 4539.05 3128.96 L 4539.46 3129.16 L 4539.67 3129.37 L 4539.87 3129.78 L 4539.87 3130.19 L 4539.67 3130.6 L 4539.26 3131.21 L 4537.21 3133.25 L 4540.08 3133.25 M 4543.88 3128.96 L 4541.84 3128.96 L 4541.63 3130.8 L 4541.84 3130.6 L 4542.45 3130.39 L 4543.06 3130.39 L 4543.68 3130.6 L 4544.09 3131 L 4544.29 3131.62 L 4544.29 3132.03 L 4544.09 3132.64 L 4543.68 3133.05 L 4543.06 3133.25 L 4542.45 3133.25 L 4541.84 3133.05 L 4541.63 3132.85 L 4541.43 3132.44~~gge303700~~0~#@$TEXT~N~4538~3148~0.5~180~0~3~~4.5~10k~M 4538 3149.64 L 4537.59 3149.84 L 4536.98 3150.45 L 4536.98 3146.16 M 4534.4 3150.45 L 4535.01 3150.25 L 4535.42 3149.64 L 4535.63 3148.61 L 4535.63 3148 L 4535.42 3146.98 L 4535.01 3146.36 L 4534.4 3146.16 L 4533.99 3146.16 L 4533.38 3146.36 L 4532.97 3146.98 L 4532.76 3148 L 4532.76 3148.61 L 4532.97 3149.64 L 4533.38 3150.25 L 4533.99 3150.45 L 4534.4 3150.45 M 4531.41 3150.45 L 4531.41 3146.16 M 4529.37 3149.02 L 4531.41 3146.98 M 4530.6 3147.8 L 4529.16 3146.16~none~gge303706~~0~#@$TRACK~1~3~~4547 3134 4527 3134~gge303712~0#@$TRACK~1~3~~4527 3134 4527 3131~gge303715~0#@$TRACK~1~3~~4527 3131 4527 3128~gge303718~0#@$TRACK~1~3~~4527 3128 4547 3128~gge303721~0#@$TRACK~1~3~~4547 3128 4547 3131~gge303724~0#@$TRACK~1~3~~4547 3131 4547 3134~gge303727~0#@$TRACK~1~3~~4527 3131 4526 3131~gge303730~0#@$TRACK~1~3~~4547 3131 4548 3131~gge303733~0#@$PAD~ELLIPSE~4552~3131~7.4~7.4~11~P4_LCD_6~1~1.77~~180~gge303736~0~~Y~0~0~0.4~4551.9993,3130.9993#@$PAD~ELLIPSE~4522~3131~7.4~7.4~11~P4_LCD_6~2~1.77~~180~gge303754~0~~Y~0~0~0.4~4521.9993,3130.9993",
    "LIB~4698~3132~package`AXIAL-0.3~180~~gge09a2ca286258940e~1~0437d6ea43a344008eabc8b31fcec72b~1509948711~0~~yes~~#@$TEXT~P~4680~3134~0.7~0~0~3~~4.5~R37~M 4680 3129.46 L 4680 3133.75 M 4680 3129.46 L 4681.84 3129.46 L 4682.45 3129.66 L 4682.66 3129.87 L 4682.86 3130.28 L 4682.86 3130.69 L 4682.66 3131.1 L 4682.45 3131.3 L 4681.84 3131.5 L 4680 3131.5 M 4681.43 3131.5 L 4682.86 3133.75 M 4684.62 3129.46 L 4686.87 3129.46 L 4685.65 3131.1 L 4686.26 3131.1 L 4686.67 3131.3 L 4686.87 3131.5 L 4687.08 3132.12 L 4687.08 3132.53 L 4686.87 3133.14 L 4686.46 3133.55 L 4685.85 3133.75 L 4685.24 3133.75 L 4684.62 3133.55 L 4684.42 3133.35 L 4684.21 3132.94 M 4691.29 3129.46 L 4689.25 3133.75 M 4688.43 3129.46 L 4691.29 3129.46~~gge303772~~0~#@$TEXT~N~4684~3149~0.5~180~0~3~~4.5~10k~M 4684 3150.64 L 4683.59 3150.84 L 4682.98 3151.45 L 4682.98 3147.16 M 4680.4 3151.45 L 4681.01 3151.25 L 4681.42 3150.64 L 4681.63 3149.61 L 4681.63 3149 L 4681.42 3147.98 L 4681.01 3147.36 L 4680.4 3147.16 L 4679.99 3147.16 L 4679.38 3147.36 L 4678.97 3147.98 L 4678.76 3149 L 4678.76 3149.61 L 4678.97 3150.64 L 4679.38 3151.25 L 4679.99 3151.45 L 4680.4 3151.45 M 4677.41 3151.45 L 4677.41 3147.16 M 4675.37 3150.02 L 4677.41 3147.98 M 4676.6 3148.8 L 4675.16 3147.16~none~gge303778~~0~#@$TRACK~1~3~~4693 3135 4673 3135~gge303784~0#@$TRACK~1~3~~4673 3135 4673 3132~gge303787~0#@$TRACK~1~3~~4673 3132 4673 3129~gge303790~0#@$TRACK~1~3~~4673 3129 4693 3129~gge303793~0#@$TRACK~1~3~~4693 3129 4693 3132~gge303796~0#@$TRACK~1~3~~4693 3132 4693 3135~gge303799~0#@$TRACK~1~3~~4673 3132 4672 3132~gge303802~0#@$TRACK~1~3~~4693 3132 4694 3132~gge303805~0#@$PAD~ELLIPSE~4698~3132~7.4~7.4~11~P4_LCD_6~1~1.77~~180~gge303808~0~~Y~0~0~0.4~4697.9993,3131.9993#@$PAD~ELLIPSE~4668~3132~7.4~7.4~11~P4_LCD_6~2~1.77~~180~gge303823~0~~Y~0~0~0.4~4667.9993,3131.9993",
    "LIB~4698~3142~package`AXIAL-0.3~180~~ggece98ccd083d56ee3~1~0437d6ea43a344008eabc8b31fcec72b~1509948711~0~~yes~~#@$TEXT~P~4680.5~3144~0.7~0~0~3~~4.5~R36~M 4680.5 3139.46 L 4680.5 3143.75 M 4680.5 3139.46 L 4682.34 3139.46 L 4682.95 3139.66 L 4683.16 3139.87 L 4683.36 3140.28 L 4683.36 3140.69 L 4683.16 3141.1 L 4682.95 3141.3 L 4682.34 3141.5 L 4680.5 3141.5 M 4681.93 3141.5 L 4683.36 3143.75 M 4685.12 3139.46 L 4687.37 3139.46 L 4686.15 3141.1 L 4686.76 3141.1 L 4687.17 3141.3 L 4687.37 3141.5 L 4687.58 3142.12 L 4687.58 3142.53 L 4687.37 3143.14 L 4686.96 3143.55 L 4686.35 3143.75 L 4685.74 3143.75 L 4685.12 3143.55 L 4684.92 3143.35 L 4684.71 3142.94 M 4691.38 3140.07 L 4691.18 3139.66 L 4690.56 3139.46 L 4690.15 3139.46 L 4689.54 3139.66 L 4689.13 3140.28 L 4688.93 3141.3 L 4688.93 3142.32 L 4689.13 3143.14 L 4689.54 3143.55 L 4690.15 3143.75 L 4690.36 3143.75 L 4690.97 3143.55 L 4691.38 3143.14 L 4691.59 3142.53 L 4691.59 3142.32 L 4691.38 3141.71 L 4690.97 3141.3 L 4690.36 3141.1 L 4690.15 3141.1 L 4689.54 3141.3 L 4689.13 3141.71 L 4688.93 3142.32~~gge303841~~0~#@$TEXT~N~4684~3159~0.5~180~0~3~~4.5~10k~M 4684 3160.64 L 4683.59 3160.84 L 4682.98 3161.45 L 4682.98 3157.16 M 4680.4 3161.45 L 4681.01 3161.25 L 4681.42 3160.64 L 4681.63 3159.61 L 4681.63 3159 L 4681.42 3157.98 L 4681.01 3157.36 L 4680.4 3157.16 L 4679.99 3157.16 L 4679.38 3157.36 L 4678.97 3157.98 L 4678.76 3159 L 4678.76 3159.61 L 4678.97 3160.64 L 4679.38 3161.25 L 4679.99 3161.45 L 4680.4 3161.45 M 4677.41 3161.45 L 4677.41 3157.16 M 4675.37 3160.02 L 4677.41 3157.98 M 4676.6 3158.8 L 4675.16 3157.16~none~gge303847~~0~#@$TRACK~1~3~~4693 3145 4673 3145~gge303853~0#@$TRACK~1~3~~4673 3145 4673 3142~gge303856~0#@$TRACK~1~3~~4673 3142 4673 3139~gge303859~0#@$TRACK~1~3~~4673 3139 4693 3139~gge303862~0#@$TRACK~1~3~~4693 3139 4693 3142~gge303865~0#@$TRACK~1~3~~4693 3142 4693 3145~gge303868~0#@$TRACK~1~3~~4673 3142 4672 3142~gge303871~0#@$TRACK~1~3~~4693 3142 4694 3142~gge303874~0#@$PAD~ELLIPSE~4698~3142~7.4~7.4~11~P4_LCD_6~1~1.77~~180~gge303877~0~~Y~0~0~0.4~4697.9993,3141.9993#@$PAD~ELLIPSE~4668~3142~7.4~7.4~11~P4_LCD_6~2~1.77~~180~gge303892~0~~Y~0~0~0.4~4667.9993,3141.9993",
    "LIB~4698~3152~package`AXIAL-0.3~180~~gge0d0801f588f0ead8~1~0437d6ea43a344008eabc8b31fcec72b~1509948711~0~~yes~~#@$TEXT~P~4677.5~3154.5~0.7~0~0~3~~4.5~R35~M 4677.5 3149.96 L 4677.5 3154.25 M 4677.5 3149.96 L 4679.34 3149.96 L 4679.95 3150.16 L 4680.16 3150.37 L 4680.36 3150.78 L 4680.36 3151.19 L 4680.16 3151.6 L 4679.95 3151.8 L 4679.34 3152 L 4677.5 3152 M 4678.93 3152 L 4680.36 3154.25 M 4682.12 3149.96 L 4684.37 3149.96 L 4683.15 3151.6 L 4683.76 3151.6 L 4684.17 3151.8 L 4684.37 3152 L 4684.58 3152.62 L 4684.58 3153.03 L 4684.37 3153.64 L 4683.96 3154.05 L 4683.35 3154.25 L 4682.74 3154.25 L 4682.12 3154.05 L 4681.92 3153.85 L 4681.71 3153.44 M 4688.38 3149.96 L 4686.34 3149.96 L 4686.13 3151.8 L 4686.34 3151.6 L 4686.95 3151.39 L 4687.56 3151.39 L 4688.18 3151.6 L 4688.59 3152 L 4688.79 3152.62 L 4688.79 3153.03 L 4688.59 3153.64 L 4688.18 3154.05 L 4687.56 3154.25 L 4686.95 3154.25 L 4686.34 3154.05 L 4686.13 3153.85 L 4685.93 3153.44~~gge303910~~0~#@$TEXT~N~4684~3169~0.5~180~0~3~~4.5~10k~M 4684 3170.64 L 4683.59 3170.84 L 4682.98 3171.45 L 4682.98 3167.16 M 4680.4 3171.45 L 4681.01 3171.25 L 4681.42 3170.64 L 4681.63 3169.61 L 4681.63 3169 L 4681.42 3167.98 L 4681.01 3167.36 L 4680.4 3167.16 L 4679.99 3167.16 L 4679.38 3167.36 L 4678.97 3167.98 L 4678.76 3169 L 4678.76 3169.61 L 4678.97 3170.64 L 4679.38 3171.25 L 4679.99 3171.45 L 4680.4 3171.45 M 4677.41 3171.45 L 4677.41 3167.16 M 4675.37 3170.02 L 4677.41 3167.98 M 4676.6 3168.8 L 4675.16 3167.16~none~gge303916~~0~#@$TRACK~1~3~~4693 3155 4673 3155~gge303922~0#@$TRACK~1~3~~4673 3155 4673 3152~gge303925~0#@$TRACK~1~3~~4673 3152 4673 3149~gge303928~0#@$TRACK~1~3~~4673 3149 4693 3149~gge303931~0#@$TRACK~1~3~~4693 3149 4693 3152~gge303934~0#@$TRACK~1~3~~4693 3152 4693 3155~gge303937~0#@$TRACK~1~3~~4673 3152 4672 3152~gge303940~0#@$TRACK~1~3~~4693 3152 4694 3152~gge303943~0#@$PAD~ELLIPSE~4698~3152~7.4~7.4~11~P4_LCD_6~1~1.77~~180~gge303946~0~~Y~0~0~0.4~4697.9993,3151.9993#@$PAD~ELLIPSE~4668~3152~7.4~7.4~11~P4_LCD_6~2~1.77~~180~gge303961~0~~Y~0~0~0.4~4667.9993,3151.9993",
    "LIB~4698~3162~package`AXIAL-0.3~180~~gge617e39f1f543a36c~1~0437d6ea43a344008eabc8b31fcec72b~1509948711~0~~yes~~#@$TEXT~P~4678.5~3164.5~0.7~0~0~3~~4.5~R34~M 4678.5 3159.96 L 4678.5 3164.25 M 4678.5 3159.96 L 4680.34 3159.96 L 4680.95 3160.16 L 4681.16 3160.37 L 4681.36 3160.78 L 4681.36 3161.19 L 4681.16 3161.6 L 4680.95 3161.8 L 4680.34 3162 L 4678.5 3162 M 4679.93 3162 L 4681.36 3164.25 M 4683.12 3159.96 L 4685.37 3159.96 L 4684.15 3161.6 L 4684.76 3161.6 L 4685.17 3161.8 L 4685.37 3162 L 4685.58 3162.62 L 4685.58 3163.03 L 4685.37 3163.64 L 4684.96 3164.05 L 4684.35 3164.25 L 4683.74 3164.25 L 4683.12 3164.05 L 4682.92 3163.85 L 4682.71 3163.44 M 4688.97 3159.96 L 4686.93 3162.82 L 4690 3162.82 M 4688.97 3159.96 L 4688.97 3164.25~~gge303979~~0~#@$TEXT~N~4684~3179~0.5~180~0~3~~4.5~10k~M 4684 3180.64 L 4683.59 3180.84 L 4682.98 3181.45 L 4682.98 3177.16 M 4680.4 3181.45 L 4681.01 3181.25 L 4681.42 3180.64 L 4681.63 3179.61 L 4681.63 3179 L 4681.42 3177.98 L 4681.01 3177.36 L 4680.4 3177.16 L 4679.99 3177.16 L 4679.38 3177.36 L 4678.97 3177.98 L 4678.76 3179 L 4678.76 3179.61 L 4678.97 3180.64 L 4679.38 3181.25 L 4679.99 3181.45 L 4680.4 3181.45 M 4677.41 3181.45 L 4677.41 3177.16 M 4675.37 3180.02 L 4677.41 3177.98 M 4676.6 3178.8 L 4675.16 3177.16~none~gge303985~~0~#@$TRACK~1~3~~4693 3165 4673 3165~gge303991~0#@$TRACK~1~3~~4673 3165 4673 3162~gge303994~0#@$TRACK~1~3~~4673 3162 4673 3159~gge303997~0#@$TRACK~1~3~~4673 3159 4693 3159~gge304000~0#@$TRACK~1~3~~4693 3159 4693 3162~gge304003~0#@$TRACK~1~3~~4693 3162 4693 3165~gge304006~0#@$TRACK~1~3~~4673 3162 4672 3162~gge304009~0#@$TRACK~1~3~~4693 3162 4694 3162~gge304012~0#@$PAD~ELLIPSE~4698~3162~7.4~7.4~11~P4_LCD_6~1~1.77~~180~gge304015~0~~Y~0~0~0.4~4697.9993,3161.9993#@$PAD~ELLIPSE~4668~3162~7.4~7.4~11~P4_LCD_6~2~1.77~~180~gge304030~0~~Y~0~0~0.4~4667.9993,3161.9993",
    "LIB~4344~3435.5~package`CAP-TH_L5.5-W2.5-P5.00-D1.0`BOM_Supplier`LCSC`BOM_Supplier Part`C2896145`BOM_Manufacturer`SHM(南方宏明)`BOM_Manufacturer Part`CCT104KC6X7RF5FH5A0`Capacitance`100nF`nameAlias`Capacitance`Contributor`官方封装库`link`https://item.szlcsc.com/252624.html`3DModel`CAP-TH_BD5.5-W2.5-P5.0`~70~~gge09457a50a823ae03~1~2b3fbb5414f44fc7aab61b68e88a71b1~1595212873~0~~yes~~#@$SOLIDREGION~99~~M 4334.462 3445.8544 L 4343.3491 3421.4372 L 4353.538 3425.1456 L 4344.6509 3449.5628 Z ~solid~gge304048~~~~0#@$CIRCLE~4340.634~3444.749~0.787~1.5748~100~gge304051~0~~#@$CIRCLE~4347.366~3426.251~0.787~1.5748~100~gge304054~0~~#@$CIRCLE~4344.65~3449.563~0.118~0.2362~101~gge304057~0~~#@$TEXT~N~4349.1~3433.038~0.6~90~0~3~~4.5~CAP-TH_L5.5-W2.5-P5.00-D1.0~M 4345.5798 3429.9679 L 4345.1698 3430.1779 L 4344.7598 3430.5879 L 4344.5598 3430.9879 L 4344.5598 3431.8079 L 4344.7598 3432.2179 L 4345.1698 3432.6279 L 4345.5798 3432.8379 L 4346.1998 3433.0379 L 4347.2198 3433.0379 L 4347.8298 3432.8379 L 4348.2398 3432.6279 L 4348.6498 3432.2179 L 4348.8498 3431.8079 L 4348.8498 3430.9879 L 4348.6498 3430.5879 L 4348.2398 3430.1779 L 4347.8298 3429.9679 M 4344.5598 3426.9879 L 4348.8498 3428.6179 M 4344.5598 3426.9879 L 4348.8498 3425.3479 M 4347.4198 3428.0079 L 4347.4198 3425.9579 M 4344.5598 3423.9979 L 4348.8498 3423.9979 M 4344.5598 3423.9979 L 4344.5598 3422.1579 L 4344.7598 3421.5379 L 4344.9698 3421.3379 L 4345.3798 3421.1379 L 4345.9898 3421.1379 L 4346.3998 3421.3379 L 4346.5998 3421.5379 L 4346.8098 3422.1579 L 4346.8098 3423.9979 M 4347.0098 3419.7879 L 4347.0098 3416.0979 M 4344.5598 3413.3179 L 4348.8498 3413.3179 M 4344.5598 3414.7479 L 4344.5598 3411.8879 M 4344.5598 3410.5379 L 4348.8498 3410.5379 M 4344.5598 3407.6779 L 4348.8498 3407.6779 M 4346.5998 3410.5379 L 4346.5998 3407.6779 M 4350.2898 3406.3279 L 4350.2898 3402.6379 M 4344.5598 3401.2879 L 4348.8498 3401.2879 M 4348.8498 3401.2879 L 4348.8498 3398.8379 M 4344.5598 3395.0379 L 4344.5598 3397.0779 L 4346.3998 3397.2879 L 4346.1998 3397.0779 L 4345.9898 3396.4679 L 4345.9898 3395.8479 L 4346.1998 3395.2379 L 4346.5998 3394.8279 L 4347.2198 3394.6279 L 4347.6298 3394.6279 L 4348.2398 3394.8279 L 4348.6498 3395.2379 L 4348.8498 3395.8479 L 4348.8498 3396.4679 L 4348.6498 3397.0779 L 4348.4498 3397.2879 L 4348.0398 3397.4879 M 4347.8298 3393.0679 L 4348.0398 3393.2779 L 4348.2398 3393.0679 L 4348.0398 3392.8679 L 4347.8298 3393.0679 M 4344.5598 3389.0579 L 4344.5598 3391.1079 L 4346.3998 3391.3079 L 4346.1998 3391.1079 L 4345.9898 3390.4879 L 4345.9898 3389.8779 L 4346.1998 3389.2679 L 4346.5998 3388.8579 L 4347.2198 3388.6479 L 4347.6298 3388.6479 L 4348.2398 3388.8579 L 4348.6498 3389.2679 L 4348.8498 3389.8779 L 4348.8498 3390.4879 L 4348.6498 3391.1079 L 4348.4498 3391.3079 L 4348.0398 3391.5179 M 4347.0098 3387.2979 L 4347.0098 3383.6179 M 4344.5598 3382.2679 L 4348.8498 3381.2479 M 4344.5598 3380.2279 L 4348.8498 3381.2479 M 4344.5598 3380.2279 L 4348.8498 3379.1979 M 4344.5598 3378.1779 L 4348.8498 3379.1979 M 4345.5798 3376.6279 L 4345.3798 3376.6279 L 4344.9698 3376.4179 L 4344.7598 3376.2179 L 4344.5598 3375.8079 L 4344.5598 3374.9879 L 4344.7598 3374.5779 L 4344.9698 3374.3779 L 4345.3798 3374.1679 L 4345.7898 3374.1679 L 4346.1998 3374.3779 L 4346.8098 3374.7879 L 4348.8498 3376.8279 L 4348.8498 3373.9679 M 4347.8298 3372.4079 L 4348.0398 3372.6179 L 4348.2398 3372.4079 L 4348.0398 3372.2079 L 4347.8298 3372.4079 M 4344.5598 3368.3979 L 4344.5598 3370.4479 L 4346.3998 3370.6479 L 4346.1998 3370.4479 L 4345.9898 3369.8379 L 4345.9898 3369.2179 L 4346.1998 3368.6079 L 4346.5998 3368.1979 L 4347.2198 3367.9879 L 4347.6298 3367.9879 L 4348.2398 3368.1979 L 4348.6498 3368.6079 L 4348.8498 3369.2179 L 4348.8498 3369.8379 L 4348.6498 3370.4479 L 4348.4498 3370.6479 L 4348.0398 3370.8579 M 4347.0098 3366.6379 L 4347.0098 3362.9579 M 4344.5598 3361.6079 L 4348.8498 3361.6079 M 4344.5598 3361.6079 L 4344.5598 3359.7679 L 4344.7598 3359.1579 L 4344.9698 3358.9479 L 4345.3798 3358.7479 L 4345.9898 3358.7479 L 4346.3998 3358.9479 L 4346.5998 3359.1579 L 4346.8098 3359.7679 L 4346.8098 3361.6079 M 4344.5598 3354.9379 L 4344.5598 3356.9879 L 4346.3998 3357.1879 L 4346.1998 3356.9879 L 4345.9898 3356.3779 L 4345.9898 3355.7579 L 4346.1998 3355.1479 L 4346.5998 3354.7379 L 4347.2198 3354.5379 L 4347.6298 3354.5379 L 4348.2398 3354.7379 L 4348.6498 3355.1479 L 4348.8498 3355.7579 L 4348.8498 3356.3779 L 4348.6498 3356.9879 L 4348.4498 3357.1879 L 4348.0398 3357.3979 M 4347.8298 3352.9779 L 4348.0398 3353.1879 L 4348.2398 3352.9779 L 4348.0398 3352.7779 L 4347.8298 3352.9779 M 4344.5598 3350.1979 L 4344.7598 3350.8079 L 4345.3798 3351.2179 L 4346.3998 3351.4279 L 4347.0098 3351.4279 L 4348.0398 3351.2179 L 4348.6498 3350.8079 L 4348.8498 3350.1979 L 4348.8498 3349.7879 L 4348.6498 3349.1779 L 4348.0398 3348.7679 L 4347.0098 3348.5579 L 4346.3998 3348.5579 L 4345.3798 3348.7679 L 4344.7598 3349.1779 L 4344.5598 3349.7879 L 4344.5598 3350.1979 M 4344.5598 3345.9879 L 4344.7598 3346.5979 L 4345.3798 3347.0079 L 4346.3998 3347.2079 L 4347.0098 3347.2079 L 4348.0398 3347.0079 L 4348.6498 3346.5979 L 4348.8498 3345.9879 L 4348.8498 3345.5779 L 4348.6498 3344.9579 L 4348.0398 3344.5479 L 4347.0098 3344.3479 L 4346.3998 3344.3479 L 4345.3798 3344.5479 L 4344.7598 3344.9579 L 4344.5598 3345.5779 L 4344.5598 3345.9879 M 4347.0098 3342.9979 L 4347.0098 3339.3179 M 4344.5598 3337.9679 L 4348.8498 3337.9679 M 4344.5598 3337.9679 L 4344.5598 3336.5379 L 4344.7598 3335.9179 L 4345.1698 3335.5079 L 4345.5798 3335.3079 L 4346.1998 3335.0979 L 4347.2198 3335.0979 L 4347.8298 3335.3079 L 4348.2398 3335.5079 L 4348.6498 3335.9179 L 4348.8498 3336.5379 L 4348.8498 3337.9679 M 4345.3798 3333.7479 L 4345.1698 3333.3379 L 4344.5598 3332.7279 L 4348.8498 3332.7279 M 4347.8298 3331.1779 L 4348.0398 3331.3779 L 4348.2398 3331.1779 L 4348.0398 3330.9679 L 4347.8298 3331.1779 M 4344.5598 3328.3879 L 4344.7598 3329.0079 L 4345.3798 3329.4179 L 4346.3998 3329.6179 L 4347.0098 3329.6179 L 4348.0398 3329.4179 L 4348.6498 3329.0079 L 4348.8498 3328.3879 L 4348.8498 3327.9879 L 4348.6498 3327.3679 L 4348.0398 3326.9579 L 4347.0098 3326.7579 L 4346.3998 3326.7579 L 4345.3798 3326.9579 L 4344.7598 3327.3679 L 4344.5598 3327.9879 L 4344.5598 3328.3879~none~gge304060~~0~#@$TEXT~P~4337.422~3433.106~0.6~70~0~3~~4.5~C6~M 4335.1671 3429.0207 L 4334.7134 3429.0684 L 4334.1879 3429.3134 L 4333.8597 3429.6303 L 4333.5793 3430.4009 L 4333.627 3430.8545 L 4333.872 3431.38 L 4334.1889 3431.7082 L 4334.6903 3432.1142 L 4335.6488 3432.463 L 4336.3032 3432.4777 L 4336.7569 3432.43 L 4337.2824 3432.185 L 4337.6106 3431.8681 L 4337.891 3431.0976 L 4337.8433 3430.6439 L 4337.5983 3430.1184 L 4337.2814 3429.7902 M 4336.0815 3425.3096 L 4335.6278 3425.3573 L 4335.2312 3425.8621 L 4335.091 3426.2474 L 4335.0669 3426.8984 L 4335.4999 3427.4923 L 4336.3994 3428.0325 L 4337.3578 3428.3814 L 4338.1968 3428.4739 L 4338.7223 3428.2289 L 4339.1223 3427.7147 L 4339.1907 3427.5267 L 4339.2148 3426.8757 L 4338.9663 3426.3596 L 4338.4556 3425.9502 L 4338.2676 3425.8818 L 4337.6226 3425.8705 L 4337.1005 3426.1062 L 4336.6911 3426.617 L 4336.6227 3426.8049 L 4336.608 3427.4593 L 4336.853 3427.9848 L 4337.3578 3428.3814~~gge304066~~0~#@$TRACK~1~3~~4335.6723 3443.991 4343.0783 3423.6433~gge304072~0#@$TRACK~1~3~~4352.3275 3427.0097 4344.9213 3447.3576~gge304075~0#@$TRACK~1~3~~4335.6723 3443.991 4336.5623 3444.3149~gge304078~0#@$TRACK~1~3~~4344.0315 3447.0334 4344.9214 3447.3574~gge304081~0#@$TRACK~1~3~~4343.0783 3423.6433 4343.9683 3423.9672~gge304084~0#@$TRACK~1~3~~4351.4375 3426.6858 4352.3275 3427.0097~gge304087~0#@$PAD~ELLIPSE~4340.634~3444.749~6.2992~6.2992~11~~1~1.9685~~70~gge304090~0~~Y~0~0~0.2~4340.6335,3444.7494#@$PAD~ELLIPSE~4347.366~3426.251~6.2992~6.2992~11~~2~1.9685~~70~gge304105~0~~Y~0~0~0.2~4347.3662,3426.2515#@$SVGNODE~{\"gId\":\"gge304120\",\"nodeName\":\"g\",\"nodeType\":1,\"layerid\":\"19\",\"attrs\":{\"c_width\":\"23.001599666\",\"c_height\":\"10.6096\",\"c_rotation\":\"0,0,70\",\"z\":\"-13.7795\",\"c_origin\":\"4345.3315,3435.4467\",\"uuid\":\"407e9ef0396a45d698bf1f9805c4e68f\",\"c_etype\":\"outline3D\",\"title\":\"CAP-TH_BD5.5-W2.5-P5.0\",\"layerid\":\"19\",\"transform\":\"scale(1) translate(0, 0)\",\"id\":\"gge304120\"},\"childNodes\":[{\"gId\":\"gge304123\",\"nodeName\":\"polyline\",\"nodeType\":1,\"attrs\":{\"fill\":\"none\",\"c_shapetype\":\"line\",\"points\":\"4339.883 3446.236 4340.2294 3446.32 4340.6028 3446.3304 4340.9527 3446.29 4341.1174 3446.1824 4341.3058 3446.1254 4340.9527 3446.29 4340.9291 3446.2395 4341.2687 3446.1119 4341.104 3446.2194 4340.9527 3446.29 4341.3058 3446.1254 4341.585 3445.9337 4341.6356 3445.9101 4341.9718 3445.9069 4342.7085 3445.8399 4343.4116 3445.6349 4344.091 3445.3795 4344.737 3444.9861 4345.2854 3444.5154 4345.7868 3443.9436 4345.7094 3444.0412 4345.8002 3443.9067 4345.7868 3443.9436 4345.5176 3444.2228 4345.2989 3444.4782 4345.3123 3444.4414 4345.6455 3444.1017 4345.7094 3444.0412 4345.7868 3443.9436 4346.1772 3443.3316 4346.4565 3442.6792 4346.3488 3442.9751 4346.2984 3442.9986 4346.4295 3442.7532 4346.4028 3442.8272 4346.3117 3442.9617 4346.3791 3442.7766 4346.4295 3442.7532 4346.2984 3442.9986 4346.4834 3442.6052 4346.4295 3442.7532 4346.3791 3442.7766 4346.2714 3443.0727 4346.2074 3443.1332 4346.2984 3442.9986 4346.1805 3443.2072 4346.2074 3443.1332 4346.2714 3443.0727 4346.0763 3443.3787 4346.2074 3443.1332 4346.1805 3443.2072 4346.0527 3443.3281 4346.1839 3443.0828 4346.3523 3442.8507 4346.2984 3442.9986 4346.2074 3443.1332 4346.0763 3443.3787 4345.881 3443.6847 4345.9214 3443.5737 4346.1805 3443.2072 4346.2984 3442.9986 4346.1906 3443.2946 4346.0997 3443.4292 4346.2041 3443.2575 4346.0862 3443.4662 4346.0997 3443.4292 4346.1906 3443.2946 4345.7868 3443.9436 4346.0997 3443.4292 4346.0862 3443.4662 4345.9315 3443.6612 4346.0223 3443.5267 4345.8271 3443.8326 4345.9315 3443.6612 4345.8002 3443.9067 4345.8271 3443.8326 4346.0223 3443.5267 4346.2176 3443.2206 4346.2041 3443.2575 4346.0997 3443.4292 4345.7868 3443.9436 4345.8002 3443.9067 4346.0862 3443.4662 4346.1906 3443.2946 4346.1772 3443.3316 4345.7868 3443.9436 4346.2041 3443.2575 4346.3117 3442.9617 4346.3623 3442.9381 4346.47 3442.6421 4346.4834 3442.6052 4346.5642 3442.3832 4346.6046 3442.2721 4346.6854 3442.0502 4346.6989 3442.0132 4346.7394 3441.9023 4346.8066 3441.7173 4346.8605 3441.5693 4346.9279 3441.3844 4346.9952 3441.1993 4347.0625 3441.0144 4347.1433 3440.7924 4347.2241 3440.5704 4347.2375 3440.5335 4347.3049 3440.3485 4347.3856 3440.1265 4347.4664 3439.9045 4347.48 3439.8676 4347.4934 3439.8305 4347.8367 3439.1175 4348.0454 3438.7745 4348.0319 3438.8115 4347.9948 3438.798 4348.0082 3438.7609 4348.0454 3438.7745 4347.9814 3438.8351 4348.0992 3438.6265 4348.0857 3438.6635 4347.9174 3438.8954 4348.0992 3438.6265 4347.9174 3438.8954 4348.0588 3438.7375 4347.904 3438.9325 4348.0857 3438.6635 4348.0588 3438.7375 4347.9174 3438.8954 4348.163 3438.566 4348.1361 3438.6399 4348.0857 3438.6635 4348.1496 3438.603 4348.0454 3438.7745 4348.0588 3438.7375 4348.1361 3438.6399 4348.0454 3438.7745 4348.1496 3438.603 4348.1361 3438.6399 4348.0588 3438.7375 4348.0857 3438.6635 4348.1361 3438.6399 4348.227 3438.5054 4348.2404 3438.4685 4348.254 3438.4314 4348.3448 3438.2969 4348.3314 3438.3339 4348.2943 3438.3205 4348.3448 3438.2969 4348.2674 3438.3946 4348.2943 3438.3205 4348.3314 3438.3339 4348.2674 3438.3946 4348.3448 3438.2969 4348.254 3438.4314 4348.2674 3438.3946 4348.3314 3438.3339 4348.3448 3438.2969 4348.4491 3438.1254 4348.5535 3437.9539 4348.7251 3437.5974 4348.7789 3437.4495 4348.8059 3437.3755 4348.8328 3437.3015 4348.8867 3437.1533 4348.9001 3437.1165 4349.284 3435.8317 4349.4321 3435.4248 4348.8867 3437.1533 4348.8631 3437.1029 4348.8934 3436.9045 4348.9001 3437.1165 4348.8867 3437.1533 4349.4321 3435.4248 4350.2197 3433.4909 4348.8732 3437.1905 4348.8328 3437.3015 4348.8059 3437.3755 4348.7789 3437.4495 4348.7285 3437.4729 4348.7924 3437.4125 4348.7789 3437.4495 4348.6611 3437.6579 4348.5804 3437.88 4348.5567 3437.8294 4348.7016 3437.5469 4348.6511 3437.5705 4348.8631 3437.1029 4348.8867 3437.1533 4348.8598 3437.2274 4348.7151 3437.51 4348.7285 3437.4729 4348.7789 3437.4495 4348.5535 3437.9539 4348.6611 3437.6579 4348.7251 3437.5974 4348.5535 3437.9539 4348.7789 3437.4495 4348.7251 3437.5974 4348.6611 3437.6579 4348.7789 3437.4495 4348.7924 3437.4125 4348.8194 3437.3386 4348.8328 3437.3015 4348.8598 3437.2274 4348.8867 3437.1533 4350.2197 3433.4909 4350.2735 3433.3429 4350.3141 3433.2318 4350.3814 3433.0469 4350.4083 3432.973 4350.4386 3432.7744 4350.452 3432.7375 4350.4859 3432.4146 4350.4992 3432.3776 4350.4688 3432.5761 4350.4757 3432.3272 4350.4859 3432.4146 4350.4554 3432.6131 4350.442 3432.65 4350.4454 3432.5256 4350.4488 3432.4011 4350.4688 3432.5761 4350.442 3432.65 4350.4285 3432.6871 4350.432 3432.5627 4350.4454 3432.5256 4350.442 3432.65 4350.4688 3432.5761 4350.4992 3432.3776 4350.4891 3432.2901 4350.5027 3432.2532 4350.533 3432.0547 4350.4859 3432.4146 4350.4757 3432.3272 4350.4992 3432.3776 4350.4859 3432.4146 4350.533 3432.0547 4350.5634 3431.3955 4350.7015 3430.901 4350.7958 3430.1812 4350.7793 3429.421 4350.6618 3428.7079 4350.4199 3427.9914 4350.0634 3427.3589 4349.6566 3426.7501 4349.233 3426.3026 4349.1153 3426.0502 4348.9607 3425.7846 4348.9135 3425.6835 4348.9371 3425.734 4348.9135 3425.6835 4348.9472 3425.8214 4348.8295 3425.5692 4348.843 3425.5322 4348.8766 3425.67 4348.8295 3425.5692 4348.9472 3425.8214 4348.8632 3425.7071 4348.8295 3425.5692 4348.8766 3425.67 4348.9371 3425.734 4348.9472 3425.8214 4348.9135 3425.6835 4348.9607 3425.7846 4348.9942 3425.9224 4348.9707 3425.872 4348.9842 3425.835 4349.0077 3425.8855 4348.9607 3425.7846 4348.9842 3425.835 4348.9472 3425.8214 4348.9371 3425.734 4348.9607 3425.7846 4348.9942 3425.9224 4348.9607 3425.7846 4349.1153 3426.0502 4349.0077 3425.8855 4349.0178 3425.9728 4348.9707 3425.872 4348.9942 3425.9224 4349.0044 3426.0098 4348.9809 3425.9593 4348.9707 3425.872 4349.0178 3425.9728 4349.0413 3426.0233 4349.0279 3426.0603 4349.0178 3425.9728 4349.1018 3426.0873 4349.1355 3426.2251 4349.0413 3426.0233 4349.0178 3425.9728 4349.0077 3425.8855 4348.9842 3425.835 4348.9607 3425.7846 4348.9371 3425.734 4348.9135 3425.6835 4348.89 3425.6332 4348.843 3425.5322 4348.6513 3425.253 4348.6984 3425.3539 4348.6513 3425.253 4348.7589 3425.4177 4348.722 3425.4043 4348.7354 3425.3674 4348.7825 3425.4682 4348.7354 3425.3674 4348.722 3425.4043 4348.806 3425.5187 4348.8295 3425.5692 4348.7825 3425.4682 4348.806 3425.5187 4348.722 3425.4043 4348.7589 3425.4177 4348.806 3425.5187 4348.843 3425.5322 4348.8295 3425.5692 4348.806 3425.5187 4348.7825 3425.4682 4348.7354 3425.3674 4348.6513 3425.253 4348.4463 3425.0108 4348.3117 3424.9199 4348.1403 3424.8155 4347.8206 3424.6573 4347.4743 3424.5731 4347.1008 3424.563 4346.7512 3424.6031 4346.5863 3424.7108 4346.3979 3424.7679 4346.7512 3424.6031 4346.7881 3424.6166 4346.4349 3424.7814 4346.5998 3424.6738 4346.7512 3424.6031 4346.3979 3424.7679 4346.1187 3424.9596 4346.0683 3424.9831 4345.7318 3424.9863 4344.9951 3425.0535 4344.2922 3425.2584 4343.6125 3425.5139 4342.9666 3425.9071 4342.4182 3426.3779 4341.9169 3426.9495 4341.9943 3426.8521 4341.9034 3426.9866 4341.9169 3426.9495 4342.186 3426.6706 4342.4048 3426.4149 4342.3913 3426.4519 4342.0583 3426.7915 4341.9943 3426.8521 4341.9169 3426.9495 4341.5265 3427.5617 4341.2472 3428.2141 4341.355 3427.9182 4341.4053 3427.8946 4341.2741 3428.1401 4341.2203 3428.2881 4341.1395 3428.5101 4341.099 3428.6211 4341.0049 3428.88 4340.9644 3428.991 4340.8971 3429.1759 4340.8432 3429.3239 4340.7759 3429.5089 4340.7086 3429.6939 4340.6413 3429.8789 4340.5605 3430.1009 4340.4797 3430.3228 4340.4662 3430.3598 4340.3988 3430.5449 4340.318 3430.7668 4340.2373 3430.9889 4340.2238 3431.0258 4340.2104 3431.0627 4339.867 3431.7757 4339.8806 3431.7387 4339.9175 3431.7522 4339.867 3431.7757 4340.1161 3431.3217 4340.1026 3431.3589 4339.9983 3431.5303 4340.1161 3431.3217 4339.867 3431.7757 4340.1296 3431.2847 4340.1161 3431.3217 4340.0387 3431.4193 4340.0522 3431.3822 4340.0893 3431.3957 4340.0387 3431.4193 4340.1161 3431.3217 4340.0117 3431.4932 4340.0387 3431.4193 4340.0893 3431.3957 4340.0117 3431.4932 4340.1161 3431.3217 4339.9983 3431.5303 4340.0117 3431.4932 4340.0622 3431.4698 4339.9983 3431.5303 4340.1026 3431.3589 4340.0757 3431.4327 4340.0622 3431.4698 4340.0117 3431.4932 4340.0893 3431.3957 4339.9579 3431.6412 4339.9849 3431.5672 4340.0117 3431.4932 4339.883 3446.236 4339.883 3446.236\",\"id\":\"gge304123\"}}]}",
    "LIB~4272.5~3435.5~package`CAP-TH_L5.5-W2.5-P5.00-D1.0`BOM_Supplier`LCSC`BOM_Supplier Part`C2896145`BOM_Manufacturer`SHM(南方宏明)`BOM_Manufacturer Part`CCT104KC6X7RF5FH5A0`Capacitance`100nF`nameAlias`Capacitance`Contributor`官方封装库`link`https://item.szlcsc.com/252624.html`3DModel`CAP-TH_BD5.5-W2.5-P5.0`~70~~gge5e7040c9161062bd~1~2b3fbb5414f44fc7aab61b68e88a71b1~1595212873~0~~yes~~#@$SOLIDREGION~99~~M 4262.962 3445.8544 L 4271.8491 3421.4372 L 4282.038 3425.1456 L 4273.1509 3449.5628 Z ~solid~gge304129~~~~0#@$CIRCLE~4269.134~3444.749~0.787~1.5748~100~gge304132~0~~#@$CIRCLE~4275.866~3426.251~0.787~1.5748~100~gge304135~0~~#@$CIRCLE~4273.15~3449.563~0.118~0.2362~101~gge304138~0~~#@$TEXT~N~4277.6~3433.038~0.6~90~0~3~~4.5~CAP-TH_L5.5-W2.5-P5.00-D1.0~M 4274.0798 3429.9679 L 4273.6698 3430.1779 L 4273.2598 3430.5879 L 4273.0598 3430.9879 L 4273.0598 3431.8079 L 4273.2598 3432.2179 L 4273.6698 3432.6279 L 4274.0798 3432.8379 L 4274.6998 3433.0379 L 4275.7198 3433.0379 L 4276.3298 3432.8379 L 4276.7398 3432.6279 L 4277.1498 3432.2179 L 4277.3498 3431.8079 L 4277.3498 3430.9879 L 4277.1498 3430.5879 L 4276.7398 3430.1779 L 4276.3298 3429.9679 M 4273.0598 3426.9879 L 4277.3498 3428.6179 M 4273.0598 3426.9879 L 4277.3498 3425.3479 M 4275.9198 3428.0079 L 4275.9198 3425.9579 M 4273.0598 3423.9979 L 4277.3498 3423.9979 M 4273.0598 3423.9979 L 4273.0598 3422.1579 L 4273.2598 3421.5379 L 4273.4698 3421.3379 L 4273.8798 3421.1379 L 4274.4898 3421.1379 L 4274.8998 3421.3379 L 4275.0998 3421.5379 L 4275.3098 3422.1579 L 4275.3098 3423.9979 M 4275.5098 3419.7879 L 4275.5098 3416.0979 M 4273.0598 3413.3179 L 4277.3498 3413.3179 M 4273.0598 3414.7479 L 4273.0598 3411.8879 M 4273.0598 3410.5379 L 4277.3498 3410.5379 M 4273.0598 3407.6779 L 4277.3498 3407.6779 M 4275.0998 3410.5379 L 4275.0998 3407.6779 M 4278.7898 3406.3279 L 4278.7898 3402.6379 M 4273.0598 3401.2879 L 4277.3498 3401.2879 M 4277.3498 3401.2879 L 4277.3498 3398.8379 M 4273.0598 3395.0379 L 4273.0598 3397.0779 L 4274.8998 3397.2879 L 4274.6998 3397.0779 L 4274.4898 3396.4679 L 4274.4898 3395.8479 L 4274.6998 3395.2379 L 4275.0998 3394.8279 L 4275.7198 3394.6279 L 4276.1298 3394.6279 L 4276.7398 3394.8279 L 4277.1498 3395.2379 L 4277.3498 3395.8479 L 4277.3498 3396.4679 L 4277.1498 3397.0779 L 4276.9498 3397.2879 L 4276.5398 3397.4879 M 4276.3298 3393.0679 L 4276.5398 3393.2779 L 4276.7398 3393.0679 L 4276.5398 3392.8679 L 4276.3298 3393.0679 M 4273.0598 3389.0579 L 4273.0598 3391.1079 L 4274.8998 3391.3079 L 4274.6998 3391.1079 L 4274.4898 3390.4879 L 4274.4898 3389.8779 L 4274.6998 3389.2679 L 4275.0998 3388.8579 L 4275.7198 3388.6479 L 4276.1298 3388.6479 L 4276.7398 3388.8579 L 4277.1498 3389.2679 L 4277.3498 3389.8779 L 4277.3498 3390.4879 L 4277.1498 3391.1079 L 4276.9498 3391.3079 L 4276.5398 3391.5179 M 4275.5098 3387.2979 L 4275.5098 3383.6179 M 4273.0598 3382.2679 L 4277.3498 3381.2479 M 4273.0598 3380.2279 L 4277.3498 3381.2479 M 4273.0598 3380.2279 L 4277.3498 3379.1979 M 4273.0598 3378.1779 L 4277.3498 3379.1979 M 4274.0798 3376.6279 L 4273.8798 3376.6279 L 4273.4698 3376.4179 L 4273.2598 3376.2179 L 4273.0598 3375.8079 L 4273.0598 3374.9879 L 4273.2598 3374.5779 L 4273.4698 3374.3779 L 4273.8798 3374.1679 L 4274.2898 3374.1679 L 4274.6998 3374.3779 L 4275.3098 3374.7879 L 4277.3498 3376.8279 L 4277.3498 3373.9679 M 4276.3298 3372.4079 L 4276.5398 3372.6179 L 4276.7398 3372.4079 L 4276.5398 3372.2079 L 4276.3298 3372.4079 M 4273.0598 3368.3979 L 4273.0598 3370.4479 L 4274.8998 3370.6479 L 4274.6998 3370.4479 L 4274.4898 3369.8379 L 4274.4898 3369.2179 L 4274.6998 3368.6079 L 4275.0998 3368.1979 L 4275.7198 3367.9879 L 4276.1298 3367.9879 L 4276.7398 3368.1979 L 4277.1498 3368.6079 L 4277.3498 3369.2179 L 4277.3498 3369.8379 L 4277.1498 3370.4479 L 4276.9498 3370.6479 L 4276.5398 3370.8579 M 4275.5098 3366.6379 L 4275.5098 3362.9579 M 4273.0598 3361.6079 L 4277.3498 3361.6079 M 4273.0598 3361.6079 L 4273.0598 3359.7679 L 4273.2598 3359.1579 L 4273.4698 3358.9479 L 4273.8798 3358.7479 L 4274.4898 3358.7479 L 4274.8998 3358.9479 L 4275.0998 3359.1579 L 4275.3098 3359.7679 L 4275.3098 3361.6079 M 4273.0598 3354.9379 L 4273.0598 3356.9879 L 4274.8998 3357.1879 L 4274.6998 3356.9879 L 4274.4898 3356.3779 L 4274.4898 3355.7579 L 4274.6998 3355.1479 L 4275.0998 3354.7379 L 4275.7198 3354.5379 L 4276.1298 3354.5379 L 4276.7398 3354.7379 L 4277.1498 3355.1479 L 4277.3498 3355.7579 L 4277.3498 3356.3779 L 4277.1498 3356.9879 L 4276.9498 3357.1879 L 4276.5398 3357.3979 M 4276.3298 3352.9779 L 4276.5398 3353.1879 L 4276.7398 3352.9779 L 4276.5398 3352.7779 L 4276.3298 3352.9779 M 4273.0598 3350.1979 L 4273.2598 3350.8079 L 4273.8798 3351.2179 L 4274.8998 3351.4279 L 4275.5098 3351.4279 L 4276.5398 3351.2179 L 4277.1498 3350.8079 L 4277.3498 3350.1979 L 4277.3498 3349.7879 L 4277.1498 3349.1779 L 4276.5398 3348.7679 L 4275.5098 3348.5579 L 4274.8998 3348.5579 L 4273.8798 3348.7679 L 4273.2598 3349.1779 L 4273.0598 3349.7879 L 4273.0598 3350.1979 M 4273.0598 3345.9879 L 4273.2598 3346.5979 L 4273.8798 3347.0079 L 4274.8998 3347.2079 L 4275.5098 3347.2079 L 4276.5398 3347.0079 L 4277.1498 3346.5979 L 4277.3498 3345.9879 L 4277.3498 3345.5779 L 4277.1498 3344.9579 L 4276.5398 3344.5479 L 4275.5098 3344.3479 L 4274.8998 3344.3479 L 4273.8798 3344.5479 L 4273.2598 3344.9579 L 4273.0598 3345.5779 L 4273.0598 3345.9879 M 4275.5098 3342.9979 L 4275.5098 3339.3179 M 4273.0598 3337.9679 L 4277.3498 3337.9679 M 4273.0598 3337.9679 L 4273.0598 3336.5379 L 4273.2598 3335.9179 L 4273.6698 3335.5079 L 4274.0798 3335.3079 L 4274.6998 3335.0979 L 4275.7198 3335.0979 L 4276.3298 3335.3079 L 4276.7398 3335.5079 L 4277.1498 3335.9179 L 4277.3498 3336.5379 L 4277.3498 3337.9679 M 4273.8798 3333.7479 L 4273.6698 3333.3379 L 4273.0598 3332.7279 L 4277.3498 3332.7279 M 4276.3298 3331.1779 L 4276.5398 3331.3779 L 4276.7398 3331.1779 L 4276.5398 3330.9679 L 4276.3298 3331.1779 M 4273.0598 3328.3879 L 4273.2598 3329.0079 L 4273.8798 3329.4179 L 4274.8998 3329.6179 L 4275.5098 3329.6179 L 4276.5398 3329.4179 L 4277.1498 3329.0079 L 4277.3498 3328.3879 L 4277.3498 3327.9879 L 4277.1498 3327.3679 L 4276.5398 3326.9579 L 4275.5098 3326.7579 L 4274.8998 3326.7579 L 4273.8798 3326.9579 L 4273.2598 3327.3679 L 4273.0598 3327.9879 L 4273.0598 3328.3879~none~gge304141~~0~#@$TEXT~P~4265.922~3433.106~0.6~70~0~3~~4.5~C5~M 4263.6671 3429.0207 L 4263.2134 3429.0684 L 4262.6879 3429.3134 L 4262.3597 3429.6303 L 4262.0793 3430.4009 L 4262.127 3430.8545 L 4262.372 3431.38 L 4262.6889 3431.7082 L 4263.1903 3432.1142 L 4264.1488 3432.463 L 4264.8032 3432.4777 L 4265.2569 3432.43 L 4265.7824 3432.185 L 4266.1106 3431.8681 L 4266.391 3431.0976 L 4266.3433 3430.6439 L 4266.0983 3430.1184 L 4265.7814 3429.7902 M 4264.0083 3425.101 L 4263.3105 3427.018 L 4264.9678 3427.8446 L 4264.8422 3427.5755 L 4264.8629 3426.9338 L 4265.075 3426.3512 L 4265.4716 3425.8464 L 4265.9971 3425.6014 L 4266.6387 3425.6221 L 4267.024 3425.7623 L 4267.5382 3426.1623 L 4267.7832 3426.6878 L 4267.7625 3427.3294 L 4267.5505 3427.912 L 4267.1539 3428.4168 L 4266.8847 3428.5423 L 4266.4311 3428.59~~gge304147~~0~#@$TRACK~1~3~~4264.1723 3443.991 4271.5783 3423.6433~gge304153~0#@$TRACK~1~3~~4280.8275 3427.0097 4273.4213 3447.3576~gge304156~0#@$TRACK~1~3~~4264.1723 3443.991 4265.0623 3444.3149~gge304159~0#@$TRACK~1~3~~4272.5315 3447.0334 4273.4214 3447.3574~gge304162~0#@$TRACK~1~3~~4271.5783 3423.6433 4272.4683 3423.9672~gge304165~0#@$TRACK~1~3~~4279.9375 3426.6858 4280.8275 3427.0097~gge304168~0#@$PAD~ELLIPSE~4269.134~3444.749~6.2992~6.2992~11~~1~1.9685~~70~gge304171~0~~Y~0~0~0.2~4269.1335,3444.7494#@$PAD~ELLIPSE~4275.866~3426.251~6.2992~6.2992~11~~2~1.9685~~70~gge304186~0~~Y~0~0~0.2~4275.8662,3426.2515#@$SVGNODE~{\"gId\":\"gge304201\",\"nodeName\":\"g\",\"nodeType\":1,\"layerid\":\"19\",\"attrs\":{\"c_width\":\"23.001599666\",\"c_height\":\"10.6096\",\"c_rotation\":\"0,0,70\",\"z\":\"-13.7795\",\"c_origin\":\"4273.8315,3435.4467\",\"uuid\":\"407e9ef0396a45d698bf1f9805c4e68f\",\"c_etype\":\"outline3D\",\"title\":\"CAP-TH_BD5.5-W2.5-P5.0\",\"layerid\":\"19\",\"transform\":\"scale(1) translate(0, 0)\",\"id\":\"gge304201\"},\"childNodes\":[{\"gId\":\"gge304204\",\"nodeName\":\"polyline\",\"nodeType\":1,\"attrs\":{\"fill\":\"none\",\"c_shapetype\":\"line\",\"points\":\"4268.383 3446.236 4268.7294 3446.32 4269.1028 3446.3304 4269.4527 3446.29 4269.6174 3446.1824 4269.8058 3446.1254 4269.4527 3446.29 4269.4291 3446.2395 4269.7687 3446.1119 4269.604 3446.2194 4269.4527 3446.29 4269.8058 3446.1254 4270.085 3445.9337 4270.1356 3445.9101 4270.4718 3445.9069 4271.2085 3445.8399 4271.9116 3445.6349 4272.591 3445.3795 4273.237 3444.9861 4273.7854 3444.5154 4274.2868 3443.9436 4274.2094 3444.0412 4274.3002 3443.9067 4274.2868 3443.9436 4274.0176 3444.2228 4273.7989 3444.4782 4273.8123 3444.4414 4274.1455 3444.1017 4274.2094 3444.0412 4274.2868 3443.9436 4274.6772 3443.3316 4274.9565 3442.6792 4274.8488 3442.9751 4274.7984 3442.9986 4274.9295 3442.7532 4274.9028 3442.8272 4274.8117 3442.9617 4274.8791 3442.7766 4274.9295 3442.7532 4274.7984 3442.9986 4274.9834 3442.6052 4274.9295 3442.7532 4274.8791 3442.7766 4274.7714 3443.0727 4274.7074 3443.1332 4274.7984 3442.9986 4274.6805 3443.2072 4274.7074 3443.1332 4274.7714 3443.0727 4274.5763 3443.3787 4274.7074 3443.1332 4274.6805 3443.2072 4274.5527 3443.3281 4274.6839 3443.0828 4274.8523 3442.8507 4274.7984 3442.9986 4274.7074 3443.1332 4274.5763 3443.3787 4274.381 3443.6847 4274.4214 3443.5737 4274.6805 3443.2072 4274.7984 3442.9986 4274.6906 3443.2946 4274.5997 3443.4292 4274.7041 3443.2575 4274.5862 3443.4662 4274.5997 3443.4292 4274.6906 3443.2946 4274.2868 3443.9436 4274.5997 3443.4292 4274.5862 3443.4662 4274.4315 3443.6612 4274.5223 3443.5267 4274.3271 3443.8326 4274.4315 3443.6612 4274.3002 3443.9067 4274.3271 3443.8326 4274.5223 3443.5267 4274.7176 3443.2206 4274.7041 3443.2575 4274.5997 3443.4292 4274.2868 3443.9436 4274.3002 3443.9067 4274.5862 3443.4662 4274.6906 3443.2946 4274.6772 3443.3316 4274.2868 3443.9436 4274.7041 3443.2575 4274.8117 3442.9617 4274.8623 3442.9381 4274.97 3442.6421 4274.9834 3442.6052 4275.0642 3442.3832 4275.1046 3442.2721 4275.1854 3442.0502 4275.1989 3442.0132 4275.2394 3441.9023 4275.3066 3441.7173 4275.3605 3441.5693 4275.4279 3441.3844 4275.4952 3441.1993 4275.5625 3441.0144 4275.6433 3440.7924 4275.7241 3440.5704 4275.7375 3440.5335 4275.8049 3440.3485 4275.8856 3440.1265 4275.9664 3439.9045 4275.98 3439.8676 4275.9934 3439.8305 4276.3367 3439.1175 4276.5454 3438.7745 4276.5319 3438.8115 4276.4948 3438.798 4276.5082 3438.7609 4276.5454 3438.7745 4276.4814 3438.8351 4276.5992 3438.6265 4276.5857 3438.6635 4276.4174 3438.8954 4276.5992 3438.6265 4276.4174 3438.8954 4276.5588 3438.7375 4276.404 3438.9325 4276.5857 3438.6635 4276.5588 3438.7375 4276.4174 3438.8954 4276.663 3438.566 4276.6361 3438.6399 4276.5857 3438.6635 4276.6496 3438.603 4276.5454 3438.7745 4276.5588 3438.7375 4276.6361 3438.6399 4276.5454 3438.7745 4276.6496 3438.603 4276.6361 3438.6399 4276.5588 3438.7375 4276.5857 3438.6635 4276.6361 3438.6399 4276.727 3438.5054 4276.7404 3438.4685 4276.754 3438.4314 4276.8448 3438.2969 4276.8314 3438.3339 4276.7943 3438.3205 4276.8448 3438.2969 4276.7674 3438.3946 4276.7943 3438.3205 4276.8314 3438.3339 4276.7674 3438.3946 4276.8448 3438.2969 4276.754 3438.4314 4276.7674 3438.3946 4276.8314 3438.3339 4276.8448 3438.2969 4276.9491 3438.1254 4277.0535 3437.9539 4277.2251 3437.5974 4277.2789 3437.4495 4277.3059 3437.3755 4277.3328 3437.3015 4277.3867 3437.1533 4277.4001 3437.1165 4277.784 3435.8317 4277.9321 3435.4248 4277.3867 3437.1533 4277.3631 3437.1029 4277.3934 3436.9045 4277.4001 3437.1165 4277.3867 3437.1533 4277.9321 3435.4248 4278.7197 3433.4909 4277.3732 3437.1905 4277.3328 3437.3015 4277.3059 3437.3755 4277.2789 3437.4495 4277.2285 3437.4729 4277.2924 3437.4125 4277.2789 3437.4495 4277.1611 3437.6579 4277.0804 3437.88 4277.0567 3437.8294 4277.2016 3437.5469 4277.1511 3437.5705 4277.3631 3437.1029 4277.3867 3437.1533 4277.3598 3437.2274 4277.2151 3437.51 4277.2285 3437.4729 4277.2789 3437.4495 4277.0535 3437.9539 4277.1611 3437.6579 4277.2251 3437.5974 4277.0535 3437.9539 4277.2789 3437.4495 4277.2251 3437.5974 4277.1611 3437.6579 4277.2789 3437.4495 4277.2924 3437.4125 4277.3194 3437.3386 4277.3328 3437.3015 4277.3598 3437.2274 4277.3867 3437.1533 4278.7197 3433.4909 4278.7735 3433.3429 4278.8141 3433.2318 4278.8814 3433.0469 4278.9083 3432.973 4278.9386 3432.7744 4278.952 3432.7375 4278.9859 3432.4146 4278.9992 3432.3776 4278.9688 3432.5761 4278.9757 3432.3272 4278.9859 3432.4146 4278.9554 3432.6131 4278.942 3432.65 4278.9454 3432.5256 4278.9488 3432.4011 4278.9688 3432.5761 4278.942 3432.65 4278.9285 3432.6871 4278.932 3432.5627 4278.9454 3432.5256 4278.942 3432.65 4278.9688 3432.5761 4278.9992 3432.3776 4278.9891 3432.2901 4279.0027 3432.2532 4279.033 3432.0547 4278.9859 3432.4146 4278.9757 3432.3272 4278.9992 3432.3776 4278.9859 3432.4146 4279.033 3432.0547 4279.0634 3431.3955 4279.2015 3430.901 4279.2958 3430.1812 4279.2793 3429.421 4279.1618 3428.7079 4278.9199 3427.9914 4278.5634 3427.3589 4278.1566 3426.7501 4277.733 3426.3026 4277.6153 3426.0502 4277.4607 3425.7846 4277.4135 3425.6835 4277.4371 3425.734 4277.4135 3425.6835 4277.4472 3425.8214 4277.3295 3425.5692 4277.343 3425.5322 4277.3766 3425.67 4277.3295 3425.5692 4277.4472 3425.8214 4277.3632 3425.7071 4277.3295 3425.5692 4277.3766 3425.67 4277.4371 3425.734 4277.4472 3425.8214 4277.4135 3425.6835 4277.4607 3425.7846 4277.4942 3425.9224 4277.4707 3425.872 4277.4842 3425.835 4277.5077 3425.8855 4277.4607 3425.7846 4277.4842 3425.835 4277.4472 3425.8214 4277.4371 3425.734 4277.4607 3425.7846 4277.4942 3425.9224 4277.4607 3425.7846 4277.6153 3426.0502 4277.5077 3425.8855 4277.5178 3425.9728 4277.4707 3425.872 4277.4942 3425.9224 4277.5044 3426.0098 4277.4809 3425.9593 4277.4707 3425.872 4277.5178 3425.9728 4277.5413 3426.0233 4277.5279 3426.0603 4277.5178 3425.9728 4277.6018 3426.0873 4277.6355 3426.2251 4277.5413 3426.0233 4277.5178 3425.9728 4277.5077 3425.8855 4277.4842 3425.835 4277.4607 3425.7846 4277.4371 3425.734 4277.4135 3425.6835 4277.39 3425.6332 4277.343 3425.5322 4277.1513 3425.253 4277.1984 3425.3539 4277.1513 3425.253 4277.2589 3425.4177 4277.222 3425.4043 4277.2354 3425.3674 4277.2825 3425.4682 4277.2354 3425.3674 4277.222 3425.4043 4277.306 3425.5187 4277.3295 3425.5692 4277.2825 3425.4682 4277.306 3425.5187 4277.222 3425.4043 4277.2589 3425.4177 4277.306 3425.5187 4277.343 3425.5322 4277.3295 3425.5692 4277.306 3425.5187 4277.2825 3425.4682 4277.2354 3425.3674 4277.1513 3425.253 4276.9463 3425.0108 4276.8117 3424.9199 4276.6403 3424.8155 4276.3206 3424.6573 4275.9743 3424.5731 4275.6008 3424.563 4275.2512 3424.6031 4275.0863 3424.7108 4274.8979 3424.7679 4275.2512 3424.6031 4275.2881 3424.6166 4274.9349 3424.7814 4275.0998 3424.6738 4275.2512 3424.6031 4274.8979 3424.7679 4274.6187 3424.9596 4274.5683 3424.9831 4274.2318 3424.9863 4273.4951 3425.0535 4272.7922 3425.2584 4272.1125 3425.5139 4271.4666 3425.9071 4270.9182 3426.3779 4270.4169 3426.9495 4270.4943 3426.8521 4270.4034 3426.9866 4270.4169 3426.9495 4270.686 3426.6706 4270.9048 3426.4149 4270.8913 3426.4519 4270.5583 3426.7915 4270.4943 3426.8521 4270.4169 3426.9495 4270.0265 3427.5617 4269.7472 3428.2141 4269.855 3427.9182 4269.9053 3427.8946 4269.7741 3428.1401 4269.7203 3428.2881 4269.6395 3428.5101 4269.599 3428.6211 4269.5049 3428.88 4269.4644 3428.991 4269.3971 3429.1759 4269.3432 3429.3239 4269.2759 3429.5089 4269.2086 3429.6939 4269.1413 3429.8789 4269.0605 3430.1009 4268.9797 3430.3228 4268.9662 3430.3598 4268.8988 3430.5449 4268.818 3430.7668 4268.7373 3430.9889 4268.7238 3431.0258 4268.7104 3431.0627 4268.367 3431.7757 4268.3806 3431.7387 4268.4175 3431.7522 4268.367 3431.7757 4268.6161 3431.3217 4268.6026 3431.3589 4268.4983 3431.5303 4268.6161 3431.3217 4268.367 3431.7757 4268.6296 3431.2847 4268.6161 3431.3217 4268.5387 3431.4193 4268.5522 3431.3822 4268.5893 3431.3957 4268.5387 3431.4193 4268.6161 3431.3217 4268.5117 3431.4932 4268.5387 3431.4193 4268.5893 3431.3957 4268.5117 3431.4932 4268.6161 3431.3217 4268.4983 3431.5303 4268.5117 3431.4932 4268.5622 3431.4698 4268.4983 3431.5303 4268.6026 3431.3589 4268.5757 3431.4327 4268.5622 3431.4698 4268.5117 3431.4932 4268.5893 3431.3957 4268.4579 3431.6412 4268.4849 3431.5672 4268.5117 3431.4932 4268.383 3446.236 4268.383 3446.236\",\"id\":\"gge304204\"}}]}",
    "LIB~4202~3435.5~package`CAP-TH_L5.5-W2.5-P5.00-D1.0`BOM_Supplier`LCSC`BOM_Supplier Part`C2896145`BOM_Manufacturer`SHM(南方宏明)`BOM_Manufacturer Part`CCT104KC6X7RF5FH5A0`Capacitance`100nF`nameAlias`Capacitance`Contributor`官方封装库`link`https://item.szlcsc.com/252624.html`3DModel`CAP-TH_BD5.5-W2.5-P5.0`~70~~gge763a1359931e3428~1~2b3fbb5414f44fc7aab61b68e88a71b1~1595212873~0~~yes~~#@$SOLIDREGION~99~~M 4192.462 3445.8544 L 4201.3491 3421.4372 L 4211.538 3425.1456 L 4202.6509 3449.5628 Z ~solid~gge304210~~~~0#@$CIRCLE~4198.634~3444.749~0.787~1.5748~100~gge304213~0~~#@$CIRCLE~4205.366~3426.251~0.787~1.5748~100~gge304216~0~~#@$CIRCLE~4202.65~3449.563~0.118~0.2362~101~gge304219~0~~#@$TEXT~N~4207.1~3433.038~0.6~90~0~3~~4.5~CAP-TH_L5.5-W2.5-P5.00-D1.0~M 4203.5798 3429.9679 L 4203.1698 3430.1779 L 4202.7598 3430.5879 L 4202.5598 3430.9879 L 4202.5598 3431.8079 L 4202.7598 3432.2179 L 4203.1698 3432.6279 L 4203.5798 3432.8379 L 4204.1998 3433.0379 L 4205.2198 3433.0379 L 4205.8298 3432.8379 L 4206.2398 3432.6279 L 4206.6498 3432.2179 L 4206.8498 3431.8079 L 4206.8498 3430.9879 L 4206.6498 3430.5879 L 4206.2398 3430.1779 L 4205.8298 3429.9679 M 4202.5598 3426.9879 L 4206.8498 3428.6179 M 4202.5598 3426.9879 L 4206.8498 3425.3479 M 4205.4198 3428.0079 L 4205.4198 3425.9579 M 4202.5598 3423.9979 L 4206.8498 3423.9979 M 4202.5598 3423.9979 L 4202.5598 3422.1579 L 4202.7598 3421.5379 L 4202.9698 3421.3379 L 4203.3798 3421.1379 L 4203.9898 3421.1379 L 4204.3998 3421.3379 L 4204.5998 3421.5379 L 4204.8098 3422.1579 L 4204.8098 3423.9979 M 4205.0098 3419.7879 L 4205.0098 3416.0979 M 4202.5598 3413.3179 L 4206.8498 3413.3179 M 4202.5598 3414.7479 L 4202.5598 3411.8879 M 4202.5598 3410.5379 L 4206.8498 3410.5379 M 4202.5598 3407.6779 L 4206.8498 3407.6779 M 4204.5998 3410.5379 L 4204.5998 3407.6779 M 4208.2898 3406.3279 L 4208.2898 3402.6379 M 4202.5598 3401.2879 L 4206.8498 3401.2879 M 4206.8498 3401.2879 L 4206.8498 3398.8379 M 4202.5598 3395.0379 L 4202.5598 3397.0779 L 4204.3998 3397.2879 L 4204.1998 3397.0779 L 4203.9898 3396.4679 L 4203.9898 3395.8479 L 4204.1998 3395.2379 L 4204.5998 3394.8279 L 4205.2198 3394.6279 L 4205.6298 3394.6279 L 4206.2398 3394.8279 L 4206.6498 3395.2379 L 4206.8498 3395.8479 L 4206.8498 3396.4679 L 4206.6498 3397.0779 L 4206.4498 3397.2879 L 4206.0398 3397.4879 M 4205.8298 3393.0679 L 4206.0398 3393.2779 L 4206.2398 3393.0679 L 4206.0398 3392.8679 L 4205.8298 3393.0679 M 4202.5598 3389.0579 L 4202.5598 3391.1079 L 4204.3998 3391.3079 L 4204.1998 3391.1079 L 4203.9898 3390.4879 L 4203.9898 3389.8779 L 4204.1998 3389.2679 L 4204.5998 3388.8579 L 4205.2198 3388.6479 L 4205.6298 3388.6479 L 4206.2398 3388.8579 L 4206.6498 3389.2679 L 4206.8498 3389.8779 L 4206.8498 3390.4879 L 4206.6498 3391.1079 L 4206.4498 3391.3079 L 4206.0398 3391.5179 M 4205.0098 3387.2979 L 4205.0098 3383.6179 M 4202.5598 3382.2679 L 4206.8498 3381.2479 M 4202.5598 3380.2279 L 4206.8498 3381.2479 M 4202.5598 3380.2279 L 4206.8498 3379.1979 M 4202.5598 3378.1779 L 4206.8498 3379.1979 M 4203.5798 3376.6279 L 4203.3798 3376.6279 L 4202.9698 3376.4179 L 4202.7598 3376.2179 L 4202.5598 3375.8079 L 4202.5598 3374.9879 L 4202.7598 3374.5779 L 4202.9698 3374.3779 L 4203.3798 3374.1679 L 4203.7898 3374.1679 L 4204.1998 3374.3779 L 4204.8098 3374.7879 L 4206.8498 3376.8279 L 4206.8498 3373.9679 M 4205.8298 3372.4079 L 4206.0398 3372.6179 L 4206.2398 3372.4079 L 4206.0398 3372.2079 L 4205.8298 3372.4079 M 4202.5598 3368.3979 L 4202.5598 3370.4479 L 4204.3998 3370.6479 L 4204.1998 3370.4479 L 4203.9898 3369.8379 L 4203.9898 3369.2179 L 4204.1998 3368.6079 L 4204.5998 3368.1979 L 4205.2198 3367.9879 L 4205.6298 3367.9879 L 4206.2398 3368.1979 L 4206.6498 3368.6079 L 4206.8498 3369.2179 L 4206.8498 3369.8379 L 4206.6498 3370.4479 L 4206.4498 3370.6479 L 4206.0398 3370.8579 M 4205.0098 3366.6379 L 4205.0098 3362.9579 M 4202.5598 3361.6079 L 4206.8498 3361.6079 M 4202.5598 3361.6079 L 4202.5598 3359.7679 L 4202.7598 3359.1579 L 4202.9698 3358.9479 L 4203.3798 3358.7479 L 4203.9898 3358.7479 L 4204.3998 3358.9479 L 4204.5998 3359.1579 L 4204.8098 3359.7679 L 4204.8098 3361.6079 M 4202.5598 3354.9379 L 4202.5598 3356.9879 L 4204.3998 3357.1879 L 4204.1998 3356.9879 L 4203.9898 3356.3779 L 4203.9898 3355.7579 L 4204.1998 3355.1479 L 4204.5998 3354.7379 L 4205.2198 3354.5379 L 4205.6298 3354.5379 L 4206.2398 3354.7379 L 4206.6498 3355.1479 L 4206.8498 3355.7579 L 4206.8498 3356.3779 L 4206.6498 3356.9879 L 4206.4498 3357.1879 L 4206.0398 3357.3979 M 4205.8298 3352.9779 L 4206.0398 3353.1879 L 4206.2398 3352.9779 L 4206.0398 3352.7779 L 4205.8298 3352.9779 M 4202.5598 3350.1979 L 4202.7598 3350.8079 L 4203.3798 3351.2179 L 4204.3998 3351.4279 L 4205.0098 3351.4279 L 4206.0398 3351.2179 L 4206.6498 3350.8079 L 4206.8498 3350.1979 L 4206.8498 3349.7879 L 4206.6498 3349.1779 L 4206.0398 3348.7679 L 4205.0098 3348.5579 L 4204.3998 3348.5579 L 4203.3798 3348.7679 L 4202.7598 3349.1779 L 4202.5598 3349.7879 L 4202.5598 3350.1979 M 4202.5598 3345.9879 L 4202.7598 3346.5979 L 4203.3798 3347.0079 L 4204.3998 3347.2079 L 4205.0098 3347.2079 L 4206.0398 3347.0079 L 4206.6498 3346.5979 L 4206.8498 3345.9879 L 4206.8498 3345.5779 L 4206.6498 3344.9579 L 4206.0398 3344.5479 L 4205.0098 3344.3479 L 4204.3998 3344.3479 L 4203.3798 3344.5479 L 4202.7598 3344.9579 L 4202.5598 3345.5779 L 4202.5598 3345.9879 M 4205.0098 3342.9979 L 4205.0098 3339.3179 M 4202.5598 3337.9679 L 4206.8498 3337.9679 M 4202.5598 3337.9679 L 4202.5598 3336.5379 L 4202.7598 3335.9179 L 4203.1698 3335.5079 L 4203.5798 3335.3079 L 4204.1998 3335.0979 L 4205.2198 3335.0979 L 4205.8298 3335.3079 L 4206.2398 3335.5079 L 4206.6498 3335.9179 L 4206.8498 3336.5379 L 4206.8498 3337.9679 M 4203.3798 3333.7479 L 4203.1698 3333.3379 L 4202.5598 3332.7279 L 4206.8498 3332.7279 M 4205.8298 3331.1779 L 4206.0398 3331.3779 L 4206.2398 3331.1779 L 4206.0398 3330.9679 L 4205.8298 3331.1779 M 4202.5598 3328.3879 L 4202.7598 3329.0079 L 4203.3798 3329.4179 L 4204.3998 3329.6179 L 4205.0098 3329.6179 L 4206.0398 3329.4179 L 4206.6498 3329.0079 L 4206.8498 3328.3879 L 4206.8498 3327.9879 L 4206.6498 3327.3679 L 4206.0398 3326.9579 L 4205.0098 3326.7579 L 4204.3998 3326.7579 L 4203.3798 3326.9579 L 4202.7598 3327.3679 L 4202.5598 3327.9879 L 4202.5598 3328.3879~none~gge304222~~0~#@$TEXT~P~4195.422~3433.106~0.6~70~0~3~~4.5~C4~M 4193.1671 3429.0207 L 4192.7134 3429.0684 L 4192.1879 3429.3134 L 4191.8597 3429.6303 L 4191.5793 3430.4009 L 4191.627 3430.8545 L 4191.872 3431.38 L 4192.1889 3431.7082 L 4192.6903 3432.1142 L 4193.6488 3432.463 L 4194.3032 3432.4777 L 4194.7569 3432.43 L 4195.2824 3432.185 L 4195.6106 3431.8681 L 4195.891 3431.0976 L 4195.8433 3430.6439 L 4195.5983 3430.1184 L 4195.2814 3429.7902 M 4193.3715 3425.4769 L 4195.3578 3428.3814 L 4196.4078 3425.4966 M 4193.3715 3425.4769 L 4197.4027 3426.9441~~gge304228~~0~#@$TRACK~1~3~~4193.6723 3443.991 4201.0783 3423.6433~gge304234~0#@$TRACK~1~3~~4210.3275 3427.0097 4202.9213 3447.3576~gge304237~0#@$TRACK~1~3~~4193.6723 3443.991 4194.5623 3444.3149~gge304240~0#@$TRACK~1~3~~4202.0315 3447.0334 4202.9214 3447.3574~gge304243~0#@$TRACK~1~3~~4201.0783 3423.6433 4201.9683 3423.9672~gge304246~0#@$TRACK~1~3~~4209.4375 3426.6858 4210.3275 3427.0097~gge304249~0#@$PAD~ELLIPSE~4198.634~3444.749~6.2992~6.2992~11~~1~1.9685~~70~gge304252~0~~Y~0~0~0.2~4198.6335,3444.7494#@$PAD~ELLIPSE~4205.366~3426.251~6.2992~6.2992~11~~2~1.9685~~70~gge304267~0~~Y~0~0~0.2~4205.3662,3426.2515#@$SVGNODE~{\"gId\":\"gge304282\",\"nodeName\":\"g\",\"nodeType\":1,\"layerid\":\"19\",\"attrs\":{\"c_width\":\"23.001599666\",\"c_height\":\"10.6096\",\"c_rotation\":\"0,0,70\",\"z\":\"-13.7795\",\"c_origin\":\"4203.3315,3435.4467\",\"uuid\":\"407e9ef0396a45d698bf1f9805c4e68f\",\"c_etype\":\"outline3D\",\"title\":\"CAP-TH_BD5.5-W2.5-P5.0\",\"layerid\":\"19\",\"transform\":\"scale(1) translate(0, 0)\",\"id\":\"gge304282\"},\"childNodes\":[{\"gId\":\"gge304285\",\"nodeName\":\"polyline\",\"nodeType\":1,\"attrs\":{\"fill\":\"none\",\"c_shapetype\":\"line\",\"points\":\"4197.883 3446.236 4198.2294 3446.32 4198.6028 3446.3304 4198.9527 3446.29 4199.1174 3446.1824 4199.3058 3446.1254 4198.9527 3446.29 4198.9291 3446.2395 4199.2687 3446.1119 4199.104 3446.2194 4198.9527 3446.29 4199.3058 3446.1254 4199.585 3445.9337 4199.6356 3445.9101 4199.9718 3445.9069 4200.7085 3445.8399 4201.4116 3445.6349 4202.091 3445.3795 4202.737 3444.9861 4203.2854 3444.5154 4203.7868 3443.9436 4203.7094 3444.0412 4203.8002 3443.9067 4203.7868 3443.9436 4203.5176 3444.2228 4203.2989 3444.4782 4203.3123 3444.4414 4203.6455 3444.1017 4203.7094 3444.0412 4203.7868 3443.9436 4204.1772 3443.3316 4204.4565 3442.6792 4204.3488 3442.9751 4204.2984 3442.9986 4204.4295 3442.7532 4204.4028 3442.8272 4204.3117 3442.9617 4204.3791 3442.7766 4204.4295 3442.7532 4204.2984 3442.9986 4204.4834 3442.6052 4204.4295 3442.7532 4204.3791 3442.7766 4204.2714 3443.0727 4204.2074 3443.1332 4204.2984 3442.9986 4204.1805 3443.2072 4204.2074 3443.1332 4204.2714 3443.0727 4204.0763 3443.3787 4204.2074 3443.1332 4204.1805 3443.2072 4204.0527 3443.3281 4204.1839 3443.0828 4204.3523 3442.8507 4204.2984 3442.9986 4204.2074 3443.1332 4204.0763 3443.3787 4203.881 3443.6847 4203.9214 3443.5737 4204.1805 3443.2072 4204.2984 3442.9986 4204.1906 3443.2946 4204.0997 3443.4292 4204.2041 3443.2575 4204.0862 3443.4662 4204.0997 3443.4292 4204.1906 3443.2946 4203.7868 3443.9436 4204.0997 3443.4292 4204.0862 3443.4662 4203.9315 3443.6612 4204.0223 3443.5267 4203.8271 3443.8326 4203.9315 3443.6612 4203.8002 3443.9067 4203.8271 3443.8326 4204.0223 3443.5267 4204.2176 3443.2206 4204.2041 3443.2575 4204.0997 3443.4292 4203.7868 3443.9436 4203.8002 3443.9067 4204.0862 3443.4662 4204.1906 3443.2946 4204.1772 3443.3316 4203.7868 3443.9436 4204.2041 3443.2575 4204.3117 3442.9617 4204.3623 3442.9381 4204.47 3442.6421 4204.4834 3442.6052 4204.5642 3442.3832 4204.6046 3442.2721 4204.6854 3442.0502 4204.6989 3442.0132 4204.7394 3441.9023 4204.8066 3441.7173 4204.8605 3441.5693 4204.9279 3441.3844 4204.9952 3441.1993 4205.0625 3441.0144 4205.1433 3440.7924 4205.2241 3440.5704 4205.2375 3440.5335 4205.3049 3440.3485 4205.3856 3440.1265 4205.4664 3439.9045 4205.48 3439.8676 4205.4934 3439.8305 4205.8367 3439.1175 4206.0454 3438.7745 4206.0319 3438.8115 4205.9948 3438.798 4206.0082 3438.7609 4206.0454 3438.7745 4205.9814 3438.8351 4206.0992 3438.6265 4206.0857 3438.6635 4205.9174 3438.8954 4206.0992 3438.6265 4205.9174 3438.8954 4206.0588 3438.7375 4205.904 3438.9325 4206.0857 3438.6635 4206.0588 3438.7375 4205.9174 3438.8954 4206.163 3438.566 4206.1361 3438.6399 4206.0857 3438.6635 4206.1496 3438.603 4206.0454 3438.7745 4206.0588 3438.7375 4206.1361 3438.6399 4206.0454 3438.7745 4206.1496 3438.603 4206.1361 3438.6399 4206.0588 3438.7375 4206.0857 3438.6635 4206.1361 3438.6399 4206.227 3438.5054 4206.2404 3438.4685 4206.254 3438.4314 4206.3448 3438.2969 4206.3314 3438.3339 4206.2943 3438.3205 4206.3448 3438.2969 4206.2674 3438.3946 4206.2943 3438.3205 4206.3314 3438.3339 4206.2674 3438.3946 4206.3448 3438.2969 4206.254 3438.4314 4206.2674 3438.3946 4206.3314 3438.3339 4206.3448 3438.2969 4206.4491 3438.1254 4206.5535 3437.9539 4206.7251 3437.5974 4206.7789 3437.4495 4206.8059 3437.3755 4206.8328 3437.3015 4206.8867 3437.1533 4206.9001 3437.1165 4207.284 3435.8317 4207.4321 3435.4248 4206.8867 3437.1533 4206.8631 3437.1029 4206.8934 3436.9045 4206.9001 3437.1165 4206.8867 3437.1533 4207.4321 3435.4248 4208.2197 3433.4909 4206.8732 3437.1905 4206.8328 3437.3015 4206.8059 3437.3755 4206.7789 3437.4495 4206.7285 3437.4729 4206.7924 3437.4125 4206.7789 3437.4495 4206.6611 3437.6579 4206.5804 3437.88 4206.5567 3437.8294 4206.7016 3437.5469 4206.6511 3437.5705 4206.8631 3437.1029 4206.8867 3437.1533 4206.8598 3437.2274 4206.7151 3437.51 4206.7285 3437.4729 4206.7789 3437.4495 4206.5535 3437.9539 4206.6611 3437.6579 4206.7251 3437.5974 4206.5535 3437.9539 4206.7789 3437.4495 4206.7251 3437.5974 4206.6611 3437.6579 4206.7789 3437.4495 4206.7924 3437.4125 4206.8194 3437.3386 4206.8328 3437.3015 4206.8598 3437.2274 4206.8867 3437.1533 4208.2197 3433.4909 4208.2735 3433.3429 4208.3141 3433.2318 4208.3814 3433.0469 4208.4083 3432.973 4208.4386 3432.7744 4208.452 3432.7375 4208.4859 3432.4146 4208.4992 3432.3776 4208.4688 3432.5761 4208.4757 3432.3272 4208.4859 3432.4146 4208.4554 3432.6131 4208.442 3432.65 4208.4454 3432.5256 4208.4488 3432.4011 4208.4688 3432.5761 4208.442 3432.65 4208.4285 3432.6871 4208.432 3432.5627 4208.4454 3432.5256 4208.442 3432.65 4208.4688 3432.5761 4208.4992 3432.3776 4208.4891 3432.2901 4208.5027 3432.2532 4208.533 3432.0547 4208.4859 3432.4146 4208.4757 3432.3272 4208.4992 3432.3776 4208.4859 3432.4146 4208.533 3432.0547 4208.5634 3431.3955 4208.7015 3430.901 4208.7958 3430.1812 4208.7793 3429.421 4208.6618 3428.7079 4208.4199 3427.9914 4208.0634 3427.3589 4207.6566 3426.7501 4207.233 3426.3026 4207.1153 3426.0502 4206.9607 3425.7846 4206.9135 3425.6835 4206.9371 3425.734 4206.9135 3425.6835 4206.9472 3425.8214 4206.8295 3425.5692 4206.843 3425.5322 4206.8766 3425.67 4206.8295 3425.5692 4206.9472 3425.8214 4206.8632 3425.7071 4206.8295 3425.5692 4206.8766 3425.67 4206.9371 3425.734 4206.9472 3425.8214 4206.9135 3425.6835 4206.9607 3425.7846 4206.9942 3425.9224 4206.9707 3425.872 4206.9842 3425.835 4207.0077 3425.8855 4206.9607 3425.7846 4206.9842 3425.835 4206.9472 3425.8214 4206.9371 3425.734 4206.9607 3425.7846 4206.9942 3425.9224 4206.9607 3425.7846 4207.1153 3426.0502 4207.0077 3425.8855 4207.0178 3425.9728 4206.9707 3425.872 4206.9942 3425.9224 4207.0044 3426.0098 4206.9809 3425.9593 4206.9707 3425.872 4207.0178 3425.9728 4207.0413 3426.0233 4207.0279 3426.0603 4207.0178 3425.9728 4207.1018 3426.0873 4207.1355 3426.2251 4207.0413 3426.0233 4207.0178 3425.9728 4207.0077 3425.8855 4206.9842 3425.835 4206.9607 3425.7846 4206.9371 3425.734 4206.9135 3425.6835 4206.89 3425.6332 4206.843 3425.5322 4206.6513 3425.253 4206.6984 3425.3539 4206.6513 3425.253 4206.7589 3425.4177 4206.722 3425.4043 4206.7354 3425.3674 4206.7825 3425.4682 4206.7354 3425.3674 4206.722 3425.4043 4206.806 3425.5187 4206.8295 3425.5692 4206.7825 3425.4682 4206.806 3425.5187 4206.722 3425.4043 4206.7589 3425.4177 4206.806 3425.5187 4206.843 3425.5322 4206.8295 3425.5692 4206.806 3425.5187 4206.7825 3425.4682 4206.7354 3425.3674 4206.6513 3425.253 4206.4463 3425.0108 4206.3117 3424.9199 4206.1403 3424.8155 4205.8206 3424.6573 4205.4743 3424.5731 4205.1008 3424.563 4204.7512 3424.6031 4204.5863 3424.7108 4204.3979 3424.7679 4204.7512 3424.6031 4204.7881 3424.6166 4204.4349 3424.7814 4204.5998 3424.6738 4204.7512 3424.6031 4204.3979 3424.7679 4204.1187 3424.9596 4204.0683 3424.9831 4203.7318 3424.9863 4202.9951 3425.0535 4202.2922 3425.2584 4201.6125 3425.5139 4200.9666 3425.9071 4200.4182 3426.3779 4199.9169 3426.9495 4199.9943 3426.8521 4199.9034 3426.9866 4199.9169 3426.9495 4200.186 3426.6706 4200.4048 3426.4149 4200.3913 3426.4519 4200.0583 3426.7915 4199.9943 3426.8521 4199.9169 3426.9495 4199.5265 3427.5617 4199.2472 3428.2141 4199.355 3427.9182 4199.4053 3427.8946 4199.2741 3428.1401 4199.2203 3428.2881 4199.1395 3428.5101 4199.099 3428.6211 4199.0049 3428.88 4198.9644 3428.991 4198.8971 3429.1759 4198.8432 3429.3239 4198.7759 3429.5089 4198.7086 3429.6939 4198.6413 3429.8789 4198.5605 3430.1009 4198.4797 3430.3228 4198.4662 3430.3598 4198.3988 3430.5449 4198.318 3430.7668 4198.2373 3430.9889 4198.2238 3431.0258 4198.2104 3431.0627 4197.867 3431.7757 4197.8806 3431.7387 4197.9175 3431.7522 4197.867 3431.7757 4198.1161 3431.3217 4198.1026 3431.3589 4197.9983 3431.5303 4198.1161 3431.3217 4197.867 3431.7757 4198.1296 3431.2847 4198.1161 3431.3217 4198.0387 3431.4193 4198.0522 3431.3822 4198.0893 3431.3957 4198.0387 3431.4193 4198.1161 3431.3217 4198.0117 3431.4932 4198.0387 3431.4193 4198.0893 3431.3957 4198.0117 3431.4932 4198.1161 3431.3217 4197.9983 3431.5303 4198.0117 3431.4932 4198.0622 3431.4698 4197.9983 3431.5303 4198.1026 3431.3589 4198.0757 3431.4327 4198.0622 3431.4698 4198.0117 3431.4932 4198.0893 3431.3957 4197.9579 3431.6412 4197.9849 3431.5672 4198.0117 3431.4932 4197.883 3446.236 4197.883 3446.236\",\"id\":\"gge304285\"}}]}",
    "LIB~4131~3435.5~package`CAP-TH_L5.5-W2.5-P5.00-D1.0`BOM_Supplier`LCSC`BOM_Supplier Part`C2896145`BOM_Manufacturer`SHM(南方宏明)`BOM_Manufacturer Part`CCT104KC6X7RF5FH5A0`Capacitance`100nF`nameAlias`Capacitance`Contributor`官方封装库`link`https://item.szlcsc.com/252624.html`3DModel`CAP-TH_BD5.5-W2.5-P5.0`~70~~gge0b07c2381e777c93~1~2b3fbb5414f44fc7aab61b68e88a71b1~1595212873~0~~yes~~#@$SOLIDREGION~99~~M 4121.462 3445.8544 L 4130.3491 3421.4372 L 4140.538 3425.1456 L 4131.6509 3449.5628 Z ~solid~gge304291~~~~0#@$CIRCLE~4127.634~3444.749~0.787~1.5748~100~gge304294~0~~#@$CIRCLE~4134.366~3426.251~0.787~1.5748~100~gge304297~0~~#@$CIRCLE~4131.65~3449.563~0.118~0.2362~101~gge304300~0~~#@$TEXT~N~4136.1~3433.038~0.6~90~0~3~~4.5~CAP-TH_L5.5-W2.5-P5.00-D1.0~M 4132.5798 3429.9679 L 4132.1698 3430.1779 L 4131.7598 3430.5879 L 4131.5598 3430.9879 L 4131.5598 3431.8079 L 4131.7598 3432.2179 L 4132.1698 3432.6279 L 4132.5798 3432.8379 L 4133.1998 3433.0379 L 4134.2198 3433.0379 L 4134.8298 3432.8379 L 4135.2398 3432.6279 L 4135.6498 3432.2179 L 4135.8498 3431.8079 L 4135.8498 3430.9879 L 4135.6498 3430.5879 L 4135.2398 3430.1779 L 4134.8298 3429.9679 M 4131.5598 3426.9879 L 4135.8498 3428.6179 M 4131.5598 3426.9879 L 4135.8498 3425.3479 M 4134.4198 3428.0079 L 4134.4198 3425.9579 M 4131.5598 3423.9979 L 4135.8498 3423.9979 M 4131.5598 3423.9979 L 4131.5598 3422.1579 L 4131.7598 3421.5379 L 4131.9698 3421.3379 L 4132.3798 3421.1379 L 4132.9898 3421.1379 L 4133.3998 3421.3379 L 4133.5998 3421.5379 L 4133.8098 3422.1579 L 4133.8098 3423.9979 M 4134.0098 3419.7879 L 4134.0098 3416.0979 M 4131.5598 3413.3179 L 4135.8498 3413.3179 M 4131.5598 3414.7479 L 4131.5598 3411.8879 M 4131.5598 3410.5379 L 4135.8498 3410.5379 M 4131.5598 3407.6779 L 4135.8498 3407.6779 M 4133.5998 3410.5379 L 4133.5998 3407.6779 M 4137.2898 3406.3279 L 4137.2898 3402.6379 M 4131.5598 3401.2879 L 4135.8498 3401.2879 M 4135.8498 3401.2879 L 4135.8498 3398.8379 M 4131.5598 3395.0379 L 4131.5598 3397.0779 L 4133.3998 3397.2879 L 4133.1998 3397.0779 L 4132.9898 3396.4679 L 4132.9898 3395.8479 L 4133.1998 3395.2379 L 4133.5998 3394.8279 L 4134.2198 3394.6279 L 4134.6298 3394.6279 L 4135.2398 3394.8279 L 4135.6498 3395.2379 L 4135.8498 3395.8479 L 4135.8498 3396.4679 L 4135.6498 3397.0779 L 4135.4498 3397.2879 L 4135.0398 3397.4879 M 4134.8298 3393.0679 L 4135.0398 3393.2779 L 4135.2398 3393.0679 L 4135.0398 3392.8679 L 4134.8298 3393.0679 M 4131.5598 3389.0579 L 4131.5598 3391.1079 L 4133.3998 3391.3079 L 4133.1998 3391.1079 L 4132.9898 3390.4879 L 4132.9898 3389.8779 L 4133.1998 3389.2679 L 4133.5998 3388.8579 L 4134.2198 3388.6479 L 4134.6298 3388.6479 L 4135.2398 3388.8579 L 4135.6498 3389.2679 L 4135.8498 3389.8779 L 4135.8498 3390.4879 L 4135.6498 3391.1079 L 4135.4498 3391.3079 L 4135.0398 3391.5179 M 4134.0098 3387.2979 L 4134.0098 3383.6179 M 4131.5598 3382.2679 L 4135.8498 3381.2479 M 4131.5598 3380.2279 L 4135.8498 3381.2479 M 4131.5598 3380.2279 L 4135.8498 3379.1979 M 4131.5598 3378.1779 L 4135.8498 3379.1979 M 4132.5798 3376.6279 L 4132.3798 3376.6279 L 4131.9698 3376.4179 L 4131.7598 3376.2179 L 4131.5598 3375.8079 L 4131.5598 3374.9879 L 4131.7598 3374.5779 L 4131.9698 3374.3779 L 4132.3798 3374.1679 L 4132.7898 3374.1679 L 4133.1998 3374.3779 L 4133.8098 3374.7879 L 4135.8498 3376.8279 L 4135.8498 3373.9679 M 4134.8298 3372.4079 L 4135.0398 3372.6179 L 4135.2398 3372.4079 L 4135.0398 3372.2079 L 4134.8298 3372.4079 M 4131.5598 3368.3979 L 4131.5598 3370.4479 L 4133.3998 3370.6479 L 4133.1998 3370.4479 L 4132.9898 3369.8379 L 4132.9898 3369.2179 L 4133.1998 3368.6079 L 4133.5998 3368.1979 L 4134.2198 3367.9879 L 4134.6298 3367.9879 L 4135.2398 3368.1979 L 4135.6498 3368.6079 L 4135.8498 3369.2179 L 4135.8498 3369.8379 L 4135.6498 3370.4479 L 4135.4498 3370.6479 L 4135.0398 3370.8579 M 4134.0098 3366.6379 L 4134.0098 3362.9579 M 4131.5598 3361.6079 L 4135.8498 3361.6079 M 4131.5598 3361.6079 L 4131.5598 3359.7679 L 4131.7598 3359.1579 L 4131.9698 3358.9479 L 4132.3798 3358.7479 L 4132.9898 3358.7479 L 4133.3998 3358.9479 L 4133.5998 3359.1579 L 4133.8098 3359.7679 L 4133.8098 3361.6079 M 4131.5598 3354.9379 L 4131.5598 3356.9879 L 4133.3998 3357.1879 L 4133.1998 3356.9879 L 4132.9898 3356.3779 L 4132.9898 3355.7579 L 4133.1998 3355.1479 L 4133.5998 3354.7379 L 4134.2198 3354.5379 L 4134.6298 3354.5379 L 4135.2398 3354.7379 L 4135.6498 3355.1479 L 4135.8498 3355.7579 L 4135.8498 3356.3779 L 4135.6498 3356.9879 L 4135.4498 3357.1879 L 4135.0398 3357.3979 M 4134.8298 3352.9779 L 4135.0398 3353.1879 L 4135.2398 3352.9779 L 4135.0398 3352.7779 L 4134.8298 3352.9779 M 4131.5598 3350.1979 L 4131.7598 3350.8079 L 4132.3798 3351.2179 L 4133.3998 3351.4279 L 4134.0098 3351.4279 L 4135.0398 3351.2179 L 4135.6498 3350.8079 L 4135.8498 3350.1979 L 4135.8498 3349.7879 L 4135.6498 3349.1779 L 4135.0398 3348.7679 L 4134.0098 3348.5579 L 4133.3998 3348.5579 L 4132.3798 3348.7679 L 4131.7598 3349.1779 L 4131.5598 3349.7879 L 4131.5598 3350.1979 M 4131.5598 3345.9879 L 4131.7598 3346.5979 L 4132.3798 3347.0079 L 4133.3998 3347.2079 L 4134.0098 3347.2079 L 4135.0398 3347.0079 L 4135.6498 3346.5979 L 4135.8498 3345.9879 L 4135.8498 3345.5779 L 4135.6498 3344.9579 L 4135.0398 3344.5479 L 4134.0098 3344.3479 L 4133.3998 3344.3479 L 4132.3798 3344.5479 L 4131.7598 3344.9579 L 4131.5598 3345.5779 L 4131.5598 3345.9879 M 4134.0098 3342.9979 L 4134.0098 3339.3179 M 4131.5598 3337.9679 L 4135.8498 3337.9679 M 4131.5598 3337.9679 L 4131.5598 3336.5379 L 4131.7598 3335.9179 L 4132.1698 3335.5079 L 4132.5798 3335.3079 L 4133.1998 3335.0979 L 4134.2198 3335.0979 L 4134.8298 3335.3079 L 4135.2398 3335.5079 L 4135.6498 3335.9179 L 4135.8498 3336.5379 L 4135.8498 3337.9679 M 4132.3798 3333.7479 L 4132.1698 3333.3379 L 4131.5598 3332.7279 L 4135.8498 3332.7279 M 4134.8298 3331.1779 L 4135.0398 3331.3779 L 4135.2398 3331.1779 L 4135.0398 3330.9679 L 4134.8298 3331.1779 M 4131.5598 3328.3879 L 4131.7598 3329.0079 L 4132.3798 3329.4179 L 4133.3998 3329.6179 L 4134.0098 3329.6179 L 4135.0398 3329.4179 L 4135.6498 3329.0079 L 4135.8498 3328.3879 L 4135.8498 3327.9879 L 4135.6498 3327.3679 L 4135.0398 3326.9579 L 4134.0098 3326.7579 L 4133.3998 3326.7579 L 4132.3798 3326.9579 L 4131.7598 3327.3679 L 4131.5598 3327.9879 L 4131.5598 3328.3879~none~gge304303~~0~#@$TEXT~P~4124.422~3433.106~0.6~70~0~3~~4.5~C3~M 4122.1671 3429.0207 L 4121.7134 3429.0684 L 4121.1879 3429.3134 L 4120.8597 3429.6303 L 4120.5793 3430.4009 L 4120.627 3430.8545 L 4120.872 3431.38 L 4121.1889 3431.7082 L 4121.6903 3432.1142 L 4122.6488 3432.463 L 4123.3032 3432.4777 L 4123.7569 3432.43 L 4124.2824 3432.185 L 4124.6106 3431.8681 L 4124.891 3431.0976 L 4124.8433 3430.6439 L 4124.5983 3430.1184 L 4124.2814 3429.7902 M 4121.8105 3427.018 L 4122.5801 3424.9036 L 4123.6911 3426.617 L 4123.9032 3426.0344 L 4124.2373 3425.7303 L 4124.4971 3425.6014 L 4125.1387 3425.6221 L 4125.524 3425.7623 L 4126.0382 3426.1623 L 4126.2832 3426.6878 L 4126.2625 3427.3294 L 4126.0505 3427.912 L 4125.6539 3428.4168 L 4125.3847 3428.5423 L 4124.9311 3428.59~~gge304309~~0~#@$TRACK~1~3~~4122.6723 3443.991 4130.0783 3423.6433~gge304315~0#@$TRACK~1~3~~4139.3275 3427.0097 4131.9213 3447.3576~gge304318~0#@$TRACK~1~3~~4122.6723 3443.991 4123.5623 3444.3149~gge304321~0#@$TRACK~1~3~~4131.0315 3447.0334 4131.9214 3447.3574~gge304324~0#@$TRACK~1~3~~4130.0783 3423.6433 4130.9683 3423.9672~gge304327~0#@$TRACK~1~3~~4138.4375 3426.6858 4139.3275 3427.0097~gge304330~0#@$PAD~ELLIPSE~4127.634~3444.749~6.2992~6.2992~11~~1~1.9685~~70~gge304333~0~~Y~0~0~0.2~4127.6335,3444.7494#@$PAD~ELLIPSE~4134.366~3426.251~6.2992~6.2992~11~~2~1.9685~~70~gge304348~0~~Y~0~0~0.2~4134.3662,3426.2515#@$SVGNODE~{\"gId\":\"gge304363\",\"nodeName\":\"g\",\"nodeType\":1,\"layerid\":\"19\",\"attrs\":{\"c_width\":\"23.001599666\",\"c_height\":\"10.6096\",\"c_rotation\":\"0,0,70\",\"z\":\"-13.7795\",\"c_origin\":\"4132.3315,3435.4467\",\"uuid\":\"407e9ef0396a45d698bf1f9805c4e68f\",\"c_etype\":\"outline3D\",\"title\":\"CAP-TH_BD5.5-W2.5-P5.0\",\"layerid\":\"19\",\"transform\":\"scale(1) translate(0, 0)\",\"id\":\"gge304363\"},\"childNodes\":[{\"gId\":\"gge304366\",\"nodeName\":\"polyline\",\"nodeType\":1,\"attrs\":{\"fill\":\"none\",\"c_shapetype\":\"line\",\"points\":\"4126.883 3446.236 4127.2294 3446.32 4127.6028 3446.3304 4127.9527 3446.29 4128.1174 3446.1824 4128.3058 3446.1254 4127.9527 3446.29 4127.9291 3446.2395 4128.2687 3446.1119 4128.104 3446.2194 4127.9527 3446.29 4128.3058 3446.1254 4128.585 3445.9337 4128.6356 3445.9101 4128.9718 3445.9069 4129.7085 3445.8399 4130.4116 3445.6349 4131.091 3445.3795 4131.737 3444.9861 4132.2854 3444.5154 4132.7868 3443.9436 4132.7094 3444.0412 4132.8002 3443.9067 4132.7868 3443.9436 4132.5176 3444.2228 4132.2989 3444.4782 4132.3123 3444.4414 4132.6455 3444.1017 4132.7094 3444.0412 4132.7868 3443.9436 4133.1772 3443.3316 4133.4565 3442.6792 4133.3488 3442.9751 4133.2984 3442.9986 4133.4295 3442.7532 4133.4028 3442.8272 4133.3117 3442.9617 4133.3791 3442.7766 4133.4295 3442.7532 4133.2984 3442.9986 4133.4834 3442.6052 4133.4295 3442.7532 4133.3791 3442.7766 4133.2714 3443.0727 4133.2074 3443.1332 4133.2984 3442.9986 4133.1805 3443.2072 4133.2074 3443.1332 4133.2714 3443.0727 4133.0763 3443.3787 4133.2074 3443.1332 4133.1805 3443.2072 4133.0527 3443.3281 4133.1839 3443.0828 4133.3523 3442.8507 4133.2984 3442.9986 4133.2074 3443.1332 4133.0763 3443.3787 4132.881 3443.6847 4132.9214 3443.5737 4133.1805 3443.2072 4133.2984 3442.9986 4133.1906 3443.2946 4133.0997 3443.4292 4133.2041 3443.2575 4133.0862 3443.4662 4133.0997 3443.4292 4133.1906 3443.2946 4132.7868 3443.9436 4133.0997 3443.4292 4133.0862 3443.4662 4132.9315 3443.6612 4133.0223 3443.5267 4132.8271 3443.8326 4132.9315 3443.6612 4132.8002 3443.9067 4132.8271 3443.8326 4133.0223 3443.5267 4133.2176 3443.2206 4133.2041 3443.2575 4133.0997 3443.4292 4132.7868 3443.9436 4132.8002 3443.9067 4133.0862 3443.4662 4133.1906 3443.2946 4133.1772 3443.3316 4132.7868 3443.9436 4133.2041 3443.2575 4133.3117 3442.9617 4133.3623 3442.9381 4133.47 3442.6421 4133.4834 3442.6052 4133.5642 3442.3832 4133.6046 3442.2721 4133.6854 3442.0502 4133.6989 3442.0132 4133.7394 3441.9023 4133.8066 3441.7173 4133.8605 3441.5693 4133.9279 3441.3844 4133.9952 3441.1993 4134.0625 3441.0144 4134.1433 3440.7924 4134.2241 3440.5704 4134.2375 3440.5335 4134.3049 3440.3485 4134.3856 3440.1265 4134.4664 3439.9045 4134.48 3439.8676 4134.4934 3439.8305 4134.8367 3439.1175 4135.0454 3438.7745 4135.0319 3438.8115 4134.9948 3438.798 4135.0082 3438.7609 4135.0454 3438.7745 4134.9814 3438.8351 4135.0992 3438.6265 4135.0857 3438.6635 4134.9174 3438.8954 4135.0992 3438.6265 4134.9174 3438.8954 4135.0588 3438.7375 4134.904 3438.9325 4135.0857 3438.6635 4135.0588 3438.7375 4134.9174 3438.8954 4135.163 3438.566 4135.1361 3438.6399 4135.0857 3438.6635 4135.1496 3438.603 4135.0454 3438.7745 4135.0588 3438.7375 4135.1361 3438.6399 4135.0454 3438.7745 4135.1496 3438.603 4135.1361 3438.6399 4135.0588 3438.7375 4135.0857 3438.6635 4135.1361 3438.6399 4135.227 3438.5054 4135.2404 3438.4685 4135.254 3438.4314 4135.3448 3438.2969 4135.3314 3438.3339 4135.2943 3438.3205 4135.3448 3438.2969 4135.2674 3438.3946 4135.2943 3438.3205 4135.3314 3438.3339 4135.2674 3438.3946 4135.3448 3438.2969 4135.254 3438.4314 4135.2674 3438.3946 4135.3314 3438.3339 4135.3448 3438.2969 4135.4491 3438.1254 4135.5535 3437.9539 4135.7251 3437.5974 4135.7789 3437.4495 4135.8059 3437.3755 4135.8328 3437.3015 4135.8867 3437.1533 4135.9001 3437.1165 4136.284 3435.8317 4136.4321 3435.4248 4135.8867 3437.1533 4135.8631 3437.1029 4135.8934 3436.9045 4135.9001 3437.1165 4135.8867 3437.1533 4136.4321 3435.4248 4137.2197 3433.4909 4135.8732 3437.1905 4135.8328 3437.3015 4135.8059 3437.3755 4135.7789 3437.4495 4135.7285 3437.4729 4135.7924 3437.4125 4135.7789 3437.4495 4135.6611 3437.6579 4135.5804 3437.88 4135.5567 3437.8294 4135.7016 3437.5469 4135.6511 3437.5705 4135.8631 3437.1029 4135.8867 3437.1533 4135.8598 3437.2274 4135.7151 3437.51 4135.7285 3437.4729 4135.7789 3437.4495 4135.5535 3437.9539 4135.6611 3437.6579 4135.7251 3437.5974 4135.5535 3437.9539 4135.7789 3437.4495 4135.7251 3437.5974 4135.6611 3437.6579 4135.7789 3437.4495 4135.7924 3437.4125 4135.8194 3437.3386 4135.8328 3437.3015 4135.8598 3437.2274 4135.8867 3437.1533 4137.2197 3433.4909 4137.2735 3433.3429 4137.3141 3433.2318 4137.3814 3433.0469 4137.4083 3432.973 4137.4386 3432.7744 4137.452 3432.7375 4137.4859 3432.4146 4137.4992 3432.3776 4137.4688 3432.5761 4137.4757 3432.3272 4137.4859 3432.4146 4137.4554 3432.6131 4137.442 3432.65 4137.4454 3432.5256 4137.4488 3432.4011 4137.4688 3432.5761 4137.442 3432.65 4137.4285 3432.6871 4137.432 3432.5627 4137.4454 3432.5256 4137.442 3432.65 4137.4688 3432.5761 4137.4992 3432.3776 4137.4891 3432.2901 4137.5027 3432.2532 4137.533 3432.0547 4137.4859 3432.4146 4137.4757 3432.3272 4137.4992 3432.3776 4137.4859 3432.4146 4137.533 3432.0547 4137.5634 3431.3955 4137.7015 3430.901 4137.7958 3430.1812 4137.7793 3429.421 4137.6618 3428.7079 4137.4199 3427.9914 4137.0634 3427.3589 4136.6566 3426.7501 4136.233 3426.3026 4136.1153 3426.0502 4135.9607 3425.7846 4135.9135 3425.6835 4135.9371 3425.734 4135.9135 3425.6835 4135.9472 3425.8214 4135.8295 3425.5692 4135.843 3425.5322 4135.8766 3425.67 4135.8295 3425.5692 4135.9472 3425.8214 4135.8632 3425.7071 4135.8295 3425.5692 4135.8766 3425.67 4135.9371 3425.734 4135.9472 3425.8214 4135.9135 3425.6835 4135.9607 3425.7846 4135.9942 3425.9224 4135.9707 3425.872 4135.9842 3425.835 4136.0077 3425.8855 4135.9607 3425.7846 4135.9842 3425.835 4135.9472 3425.8214 4135.9371 3425.734 4135.9607 3425.7846 4135.9942 3425.9224 4135.9607 3425.7846 4136.1153 3426.0502 4136.0077 3425.8855 4136.0178 3425.9728 4135.9707 3425.872 4135.9942 3425.9224 4136.0044 3426.0098 4135.9809 3425.9593 4135.9707 3425.872 4136.0178 3425.9728 4136.0413 3426.0233 4136.0279 3426.0603 4136.0178 3425.9728 4136.1018 3426.0873 4136.1355 3426.2251 4136.0413 3426.0233 4136.0178 3425.9728 4136.0077 3425.8855 4135.9842 3425.835 4135.9607 3425.7846 4135.9371 3425.734 4135.9135 3425.6835 4135.89 3425.6332 4135.843 3425.5322 4135.6513 3425.253 4135.6984 3425.3539 4135.6513 3425.253 4135.7589 3425.4177 4135.722 3425.4043 4135.7354 3425.3674 4135.7825 3425.4682 4135.7354 3425.3674 4135.722 3425.4043 4135.806 3425.5187 4135.8295 3425.5692 4135.7825 3425.4682 4135.806 3425.5187 4135.722 3425.4043 4135.7589 3425.4177 4135.806 3425.5187 4135.843 3425.5322 4135.8295 3425.5692 4135.806 3425.5187 4135.7825 3425.4682 4135.7354 3425.3674 4135.6513 3425.253 4135.4463 3425.0108 4135.3117 3424.9199 4135.1403 3424.8155 4134.8206 3424.6573 4134.4743 3424.5731 4134.1008 3424.563 4133.7512 3424.6031 4133.5863 3424.7108 4133.3979 3424.7679 4133.7512 3424.6031 4133.7881 3424.6166 4133.4349 3424.7814 4133.5998 3424.6738 4133.7512 3424.6031 4133.3979 3424.7679 4133.1187 3424.9596 4133.0683 3424.9831 4132.7318 3424.9863 4131.9951 3425.0535 4131.2922 3425.2584 4130.6125 3425.5139 4129.9666 3425.9071 4129.4182 3426.3779 4128.9169 3426.9495 4128.9943 3426.8521 4128.9034 3426.9866 4128.9169 3426.9495 4129.186 3426.6706 4129.4048 3426.4149 4129.3913 3426.4519 4129.0583 3426.7915 4128.9943 3426.8521 4128.9169 3426.9495 4128.5265 3427.5617 4128.2472 3428.2141 4128.355 3427.9182 4128.4053 3427.8946 4128.2741 3428.1401 4128.2203 3428.2881 4128.1395 3428.5101 4128.099 3428.6211 4128.0049 3428.88 4127.9644 3428.991 4127.8971 3429.1759 4127.8432 3429.3239 4127.7759 3429.5089 4127.7086 3429.6939 4127.6413 3429.8789 4127.5605 3430.1009 4127.4797 3430.3228 4127.4662 3430.3598 4127.3988 3430.5449 4127.318 3430.7668 4127.2373 3430.9889 4127.2238 3431.0258 4127.2104 3431.0627 4126.867 3431.7757 4126.8806 3431.7387 4126.9175 3431.7522 4126.867 3431.7757 4127.1161 3431.3217 4127.1026 3431.3589 4126.9983 3431.5303 4127.1161 3431.3217 4126.867 3431.7757 4127.1296 3431.2847 4127.1161 3431.3217 4127.0387 3431.4193 4127.0522 3431.3822 4127.0893 3431.3957 4127.0387 3431.4193 4127.1161 3431.3217 4127.0117 3431.4932 4127.0387 3431.4193 4127.0893 3431.3957 4127.0117 3431.4932 4127.1161 3431.3217 4126.9983 3431.5303 4127.0117 3431.4932 4127.0622 3431.4698 4126.9983 3431.5303 4127.1026 3431.3589 4127.0757 3431.4327 4127.0622 3431.4698 4127.0117 3431.4932 4127.0893 3431.3957 4126.9579 3431.6412 4126.9849 3431.5672 4127.0117 3431.4932 4126.883 3446.236 4126.883 3446.236\",\"id\":\"gge304366\"}}]}",
    "LIB~3989~3435.5~package`CAP-TH_L5.5-W2.5-P5.00-D1.0`BOM_Supplier`LCSC`BOM_Supplier Part`C2896145`BOM_Manufacturer`SHM(南方宏明)`BOM_Manufacturer Part`CCT104KC6X7RF5FH5A0`Capacitance`100nF`nameAlias`Capacitance`Contributor`官方封装库`link`https://item.szlcsc.com/252624.html`3DModel`CAP-TH_BD5.5-W2.5-P5.0`~70~~gge97fed61480a11464~1~2b3fbb5414f44fc7aab61b68e88a71b1~1595212873~0~~yes~~#@$SOLIDREGION~99~~M 3979.462 3445.8544 L 3988.3491 3421.4372 L 3998.538 3425.1456 L 3989.6509 3449.5628 Z ~solid~gge304372~~~~0#@$CIRCLE~3985.634~3444.749~0.787~1.5748~100~gge304375~0~~#@$CIRCLE~3992.366~3426.251~0.787~1.5748~100~gge304378~0~~#@$CIRCLE~3989.65~3449.563~0.118~0.2362~101~gge304381~0~~#@$TEXT~N~3994.1~3433.038~0.6~90~0~3~~4.5~CAP-TH_L5.5-W2.5-P5.00-D1.0~M 3990.5798 3429.9679 L 3990.1698 3430.1779 L 3989.7598 3430.5879 L 3989.5598 3430.9879 L 3989.5598 3431.8079 L 3989.7598 3432.2179 L 3990.1698 3432.6279 L 3990.5798 3432.8379 L 3991.1998 3433.0379 L 3992.2198 3433.0379 L 3992.8298 3432.8379 L 3993.2398 3432.6279 L 3993.6498 3432.2179 L 3993.8498 3431.8079 L 3993.8498 3430.9879 L 3993.6498 3430.5879 L 3993.2398 3430.1779 L 3992.8298 3429.9679 M 3989.5598 3426.9879 L 3993.8498 3428.6179 M 3989.5598 3426.9879 L 3993.8498 3425.3479 M 3992.4198 3428.0079 L 3992.4198 3425.9579 M 3989.5598 3423.9979 L 3993.8498 3423.9979 M 3989.5598 3423.9979 L 3989.5598 3422.1579 L 3989.7598 3421.5379 L 3989.9698 3421.3379 L 3990.3798 3421.1379 L 3990.9898 3421.1379 L 3991.3998 3421.3379 L 3991.5998 3421.5379 L 3991.8098 3422.1579 L 3991.8098 3423.9979 M 3992.0098 3419.7879 L 3992.0098 3416.0979 M 3989.5598 3413.3179 L 3993.8498 3413.3179 M 3989.5598 3414.7479 L 3989.5598 3411.8879 M 3989.5598 3410.5379 L 3993.8498 3410.5379 M 3989.5598 3407.6779 L 3993.8498 3407.6779 M 3991.5998 3410.5379 L 3991.5998 3407.6779 M 3995.2898 3406.3279 L 3995.2898 3402.6379 M 3989.5598 3401.2879 L 3993.8498 3401.2879 M 3993.8498 3401.2879 L 3993.8498 3398.8379 M 3989.5598 3395.0379 L 3989.5598 3397.0779 L 3991.3998 3397.2879 L 3991.1998 3397.0779 L 3990.9898 3396.4679 L 3990.9898 3395.8479 L 3991.1998 3395.2379 L 3991.5998 3394.8279 L 3992.2198 3394.6279 L 3992.6298 3394.6279 L 3993.2398 3394.8279 L 3993.6498 3395.2379 L 3993.8498 3395.8479 L 3993.8498 3396.4679 L 3993.6498 3397.0779 L 3993.4498 3397.2879 L 3993.0398 3397.4879 M 3992.8298 3393.0679 L 3993.0398 3393.2779 L 3993.2398 3393.0679 L 3993.0398 3392.8679 L 3992.8298 3393.0679 M 3989.5598 3389.0579 L 3989.5598 3391.1079 L 3991.3998 3391.3079 L 3991.1998 3391.1079 L 3990.9898 3390.4879 L 3990.9898 3389.8779 L 3991.1998 3389.2679 L 3991.5998 3388.8579 L 3992.2198 3388.6479 L 3992.6298 3388.6479 L 3993.2398 3388.8579 L 3993.6498 3389.2679 L 3993.8498 3389.8779 L 3993.8498 3390.4879 L 3993.6498 3391.1079 L 3993.4498 3391.3079 L 3993.0398 3391.5179 M 3992.0098 3387.2979 L 3992.0098 3383.6179 M 3989.5598 3382.2679 L 3993.8498 3381.2479 M 3989.5598 3380.2279 L 3993.8498 3381.2479 M 3989.5598 3380.2279 L 3993.8498 3379.1979 M 3989.5598 3378.1779 L 3993.8498 3379.1979 M 3990.5798 3376.6279 L 3990.3798 3376.6279 L 3989.9698 3376.4179 L 3989.7598 3376.2179 L 3989.5598 3375.8079 L 3989.5598 3374.9879 L 3989.7598 3374.5779 L 3989.9698 3374.3779 L 3990.3798 3374.1679 L 3990.7898 3374.1679 L 3991.1998 3374.3779 L 3991.8098 3374.7879 L 3993.8498 3376.8279 L 3993.8498 3373.9679 M 3992.8298 3372.4079 L 3993.0398 3372.6179 L 3993.2398 3372.4079 L 3993.0398 3372.2079 L 3992.8298 3372.4079 M 3989.5598 3368.3979 L 3989.5598 3370.4479 L 3991.3998 3370.6479 L 3991.1998 3370.4479 L 3990.9898 3369.8379 L 3990.9898 3369.2179 L 3991.1998 3368.6079 L 3991.5998 3368.1979 L 3992.2198 3367.9879 L 3992.6298 3367.9879 L 3993.2398 3368.1979 L 3993.6498 3368.6079 L 3993.8498 3369.2179 L 3993.8498 3369.8379 L 3993.6498 3370.4479 L 3993.4498 3370.6479 L 3993.0398 3370.8579 M 3992.0098 3366.6379 L 3992.0098 3362.9579 M 3989.5598 3361.6079 L 3993.8498 3361.6079 M 3989.5598 3361.6079 L 3989.5598 3359.7679 L 3989.7598 3359.1579 L 3989.9698 3358.9479 L 3990.3798 3358.7479 L 3990.9898 3358.7479 L 3991.3998 3358.9479 L 3991.5998 3359.1579 L 3991.8098 3359.7679 L 3991.8098 3361.6079 M 3989.5598 3354.9379 L 3989.5598 3356.9879 L 3991.3998 3357.1879 L 3991.1998 3356.9879 L 3990.9898 3356.3779 L 3990.9898 3355.7579 L 3991.1998 3355.1479 L 3991.5998 3354.7379 L 3992.2198 3354.5379 L 3992.6298 3354.5379 L 3993.2398 3354.7379 L 3993.6498 3355.1479 L 3993.8498 3355.7579 L 3993.8498 3356.3779 L 3993.6498 3356.9879 L 3993.4498 3357.1879 L 3993.0398 3357.3979 M 3992.8298 3352.9779 L 3993.0398 3353.1879 L 3993.2398 3352.9779 L 3993.0398 3352.7779 L 3992.8298 3352.9779 M 3989.5598 3350.1979 L 3989.7598 3350.8079 L 3990.3798 3351.2179 L 3991.3998 3351.4279 L 3992.0098 3351.4279 L 3993.0398 3351.2179 L 3993.6498 3350.8079 L 3993.8498 3350.1979 L 3993.8498 3349.7879 L 3993.6498 3349.1779 L 3993.0398 3348.7679 L 3992.0098 3348.5579 L 3991.3998 3348.5579 L 3990.3798 3348.7679 L 3989.7598 3349.1779 L 3989.5598 3349.7879 L 3989.5598 3350.1979 M 3989.5598 3345.9879 L 3989.7598 3346.5979 L 3990.3798 3347.0079 L 3991.3998 3347.2079 L 3992.0098 3347.2079 L 3993.0398 3347.0079 L 3993.6498 3346.5979 L 3993.8498 3345.9879 L 3993.8498 3345.5779 L 3993.6498 3344.9579 L 3993.0398 3344.5479 L 3992.0098 3344.3479 L 3991.3998 3344.3479 L 3990.3798 3344.5479 L 3989.7598 3344.9579 L 3989.5598 3345.5779 L 3989.5598 3345.9879 M 3992.0098 3342.9979 L 3992.0098 3339.3179 M 3989.5598 3337.9679 L 3993.8498 3337.9679 M 3989.5598 3337.9679 L 3989.5598 3336.5379 L 3989.7598 3335.9179 L 3990.1698 3335.5079 L 3990.5798 3335.3079 L 3991.1998 3335.0979 L 3992.2198 3335.0979 L 3992.8298 3335.3079 L 3993.2398 3335.5079 L 3993.6498 3335.9179 L 3993.8498 3336.5379 L 3993.8498 3337.9679 M 3990.3798 3333.7479 L 3990.1698 3333.3379 L 3989.5598 3332.7279 L 3993.8498 3332.7279 M 3992.8298 3331.1779 L 3993.0398 3331.3779 L 3993.2398 3331.1779 L 3993.0398 3330.9679 L 3992.8298 3331.1779 M 3989.5598 3328.3879 L 3989.7598 3329.0079 L 3990.3798 3329.4179 L 3991.3998 3329.6179 L 3992.0098 3329.6179 L 3993.0398 3329.4179 L 3993.6498 3329.0079 L 3993.8498 3328.3879 L 3993.8498 3327.9879 L 3993.6498 3327.3679 L 3993.0398 3326.9579 L 3992.0098 3326.7579 L 3991.3998 3326.7579 L 3990.3798 3326.9579 L 3989.7598 3327.3679 L 3989.5598 3327.9879 L 3989.5598 3328.3879~none~gge304384~~0~#@$TEXT~P~3982.422~3433.106~0.6~70~0~3~~4.5~C2~M 3980.1671 3429.0207 L 3979.7134 3429.0684 L 3979.1879 3429.3134 L 3978.8597 3429.6303 L 3978.5793 3430.4009 L 3978.627 3430.8545 L 3978.872 3431.38 L 3979.1889 3431.7082 L 3979.6903 3432.1142 L 3980.6488 3432.463 L 3981.3032 3432.4777 L 3981.7569 3432.43 L 3982.2824 3432.185 L 3982.6106 3431.8681 L 3982.891 3431.0976 L 3982.8433 3430.6439 L 3982.5983 3430.1184 L 3982.2814 3429.7902 M 3980.6972 3427.5642 L 3980.4999 3427.4923 L 3980.1864 3427.1548 L 3980.0669 3426.8984 L 3980.0192 3426.4447 L 3980.2996 3425.6742 L 3980.6278 3425.3573 L 3980.8841 3425.2378 L 3981.3412 3425.1807 L 3981.7265 3425.3209 L 3982.04 3425.6585 L 3982.4858 3426.2464 L 3983.7016 3428.8705 L 3984.6798 3426.183~~gge304390~~0~#@$TRACK~1~3~~3980.6723 3443.991 3988.0783 3423.6433~gge304396~0#@$TRACK~1~3~~3997.3275 3427.0097 3989.9213 3447.3576~gge304399~0#@$TRACK~1~3~~3980.6723 3443.991 3981.5623 3444.3149~gge304402~0#@$TRACK~1~3~~3989.0315 3447.0334 3989.9214 3447.3574~gge304405~0#@$TRACK~1~3~~3988.0783 3423.6433 3988.9683 3423.9672~gge304408~0#@$TRACK~1~3~~3996.4375 3426.6858 3997.3275 3427.0097~gge304411~0#@$PAD~ELLIPSE~3985.634~3444.749~6.2992~6.2992~11~~1~1.9685~~70~gge304414~0~~Y~0~0~0.2~3985.6335,3444.7494#@$PAD~ELLIPSE~3992.366~3426.251~6.2992~6.2992~11~~2~1.9685~~70~gge304429~0~~Y~0~0~0.2~3992.3662,3426.2515#@$SVGNODE~{\"gId\":\"gge304444\",\"nodeName\":\"g\",\"nodeType\":1,\"layerid\":\"19\",\"attrs\":{\"c_width\":\"23.001599666\",\"c_height\":\"10.6096\",\"c_rotation\":\"0,0,70\",\"z\":\"-13.7795\",\"c_origin\":\"3990.3314,3435.4467\",\"uuid\":\"407e9ef0396a45d698bf1f9805c4e68f\",\"c_etype\":\"outline3D\",\"title\":\"CAP-TH_BD5.5-W2.5-P5.0\",\"layerid\":\"19\",\"transform\":\"scale(1) translate(0, 0)\",\"id\":\"gge304444\"},\"childNodes\":[{\"gId\":\"gge304447\",\"nodeName\":\"polyline\",\"nodeType\":1,\"attrs\":{\"fill\":\"none\",\"c_shapetype\":\"line\",\"points\":\"3984.883 3446.236 3985.2294 3446.32 3985.6028 3446.3304 3985.9527 3446.29 3986.1174 3446.1824 3986.3058 3446.1254 3985.9527 3446.29 3985.9291 3446.2395 3986.2687 3446.1119 3986.104 3446.2194 3985.9527 3446.29 3986.3058 3446.1254 3986.585 3445.9337 3986.6356 3445.9101 3986.9718 3445.9069 3987.7085 3445.8399 3988.4116 3445.6349 3989.091 3445.3795 3989.737 3444.9861 3990.2854 3444.5154 3990.7868 3443.9436 3990.7094 3444.0412 3990.8002 3443.9067 3990.7868 3443.9436 3990.5176 3444.2228 3990.2989 3444.4782 3990.3123 3444.4414 3990.6455 3444.1017 3990.7094 3444.0412 3990.7868 3443.9436 3991.1772 3443.3316 3991.4565 3442.6792 3991.3488 3442.9751 3991.2984 3442.9986 3991.4295 3442.7532 3991.4028 3442.8272 3991.3117 3442.9617 3991.3791 3442.7766 3991.4295 3442.7532 3991.2984 3442.9986 3991.4834 3442.6052 3991.4295 3442.7532 3991.3791 3442.7766 3991.2714 3443.0727 3991.2074 3443.1332 3991.2984 3442.9986 3991.1805 3443.2072 3991.2074 3443.1332 3991.2714 3443.0727 3991.0763 3443.3787 3991.2074 3443.1332 3991.1805 3443.2072 3991.0527 3443.3281 3991.1839 3443.0828 3991.3523 3442.8507 3991.2984 3442.9986 3991.2074 3443.1332 3991.0763 3443.3787 3990.881 3443.6847 3990.9214 3443.5737 3991.1805 3443.2072 3991.2984 3442.9986 3991.1906 3443.2946 3991.0997 3443.4292 3991.2041 3443.2575 3991.0862 3443.4662 3991.0997 3443.4292 3991.1906 3443.2946 3990.7868 3443.9436 3991.0997 3443.4292 3991.0862 3443.4662 3990.9315 3443.6612 3991.0223 3443.5267 3990.8271 3443.8326 3990.9315 3443.6612 3990.8002 3443.9067 3990.8271 3443.8326 3991.0223 3443.5267 3991.2176 3443.2206 3991.2041 3443.2575 3991.0997 3443.4292 3990.7868 3443.9436 3990.8002 3443.9067 3991.0862 3443.4662 3991.1906 3443.2946 3991.1772 3443.3316 3990.7868 3443.9436 3991.2041 3443.2575 3991.3117 3442.9617 3991.3623 3442.9381 3991.47 3442.6421 3991.4834 3442.6052 3991.5642 3442.3832 3991.6046 3442.2721 3991.6854 3442.0502 3991.6989 3442.0132 3991.7394 3441.9023 3991.8066 3441.7173 3991.8605 3441.5693 3991.9279 3441.3844 3991.9952 3441.1993 3992.0625 3441.0144 3992.1433 3440.7924 3992.2241 3440.5704 3992.2375 3440.5335 3992.3049 3440.3485 3992.3856 3440.1265 3992.4664 3439.9045 3992.48 3439.8676 3992.4934 3439.8305 3992.8367 3439.1175 3993.0454 3438.7745 3993.0319 3438.8115 3992.9948 3438.798 3993.0082 3438.7609 3993.0454 3438.7745 3992.9814 3438.8351 3993.0992 3438.6265 3993.0857 3438.6635 3992.9174 3438.8954 3993.0992 3438.6265 3992.9174 3438.8954 3993.0588 3438.7375 3992.904 3438.9325 3993.0857 3438.6635 3993.0588 3438.7375 3992.9174 3438.8954 3993.163 3438.566 3993.1361 3438.6399 3993.0857 3438.6635 3993.1496 3438.603 3993.0454 3438.7745 3993.0588 3438.7375 3993.1361 3438.6399 3993.0454 3438.7745 3993.1496 3438.603 3993.1361 3438.6399 3993.0588 3438.7375 3993.0857 3438.6635 3993.1361 3438.6399 3993.227 3438.5054 3993.2404 3438.4685 3993.254 3438.4314 3993.3448 3438.2969 3993.3314 3438.3339 3993.2943 3438.3205 3993.3448 3438.2969 3993.2674 3438.3946 3993.2943 3438.3205 3993.3314 3438.3339 3993.2674 3438.3946 3993.3448 3438.2969 3993.254 3438.4314 3993.2674 3438.3946 3993.3314 3438.3339 3993.3448 3438.2969 3993.4491 3438.1254 3993.5535 3437.9539 3993.7251 3437.5974 3993.7789 3437.4495 3993.8059 3437.3755 3993.8328 3437.3015 3993.8867 3437.1533 3993.9001 3437.1165 3994.284 3435.8317 3994.4321 3435.4248 3993.8867 3437.1533 3993.8631 3437.1029 3993.8934 3436.9045 3993.9001 3437.1165 3993.8867 3437.1533 3994.4321 3435.4248 3995.2197 3433.4909 3993.8732 3437.1905 3993.8328 3437.3015 3993.8059 3437.3755 3993.7789 3437.4495 3993.7285 3437.4729 3993.7924 3437.4125 3993.7789 3437.4495 3993.6611 3437.6579 3993.5804 3437.88 3993.5567 3437.8294 3993.7016 3437.5469 3993.6511 3437.5705 3993.8631 3437.1029 3993.8867 3437.1533 3993.8598 3437.2274 3993.7151 3437.51 3993.7285 3437.4729 3993.7789 3437.4495 3993.5535 3437.9539 3993.6611 3437.6579 3993.7251 3437.5974 3993.5535 3437.9539 3993.7789 3437.4495 3993.7251 3437.5974 3993.6611 3437.6579 3993.7789 3437.4495 3993.7924 3437.4125 3993.8194 3437.3386 3993.8328 3437.3015 3993.8598 3437.2274 3993.8867 3437.1533 3995.2197 3433.4909 3995.2735 3433.3429 3995.3141 3433.2318 3995.3814 3433.0469 3995.4083 3432.973 3995.4386 3432.7744 3995.452 3432.7375 3995.4859 3432.4146 3995.4992 3432.3776 3995.4688 3432.5761 3995.4757 3432.3272 3995.4859 3432.4146 3995.4554 3432.6131 3995.442 3432.65 3995.4454 3432.5256 3995.4488 3432.4011 3995.4688 3432.5761 3995.442 3432.65 3995.4285 3432.6871 3995.432 3432.5627 3995.4454 3432.5256 3995.442 3432.65 3995.4688 3432.5761 3995.4992 3432.3776 3995.4891 3432.2901 3995.5027 3432.2532 3995.533 3432.0547 3995.4859 3432.4146 3995.4757 3432.3272 3995.4992 3432.3776 3995.4859 3432.4146 3995.533 3432.0547 3995.5634 3431.3955 3995.7015 3430.901 3995.7958 3430.1812 3995.7793 3429.421 3995.6618 3428.7079 3995.4199 3427.9914 3995.0634 3427.3589 3994.6566 3426.7501 3994.233 3426.3026 3994.1153 3426.0502 3993.9607 3425.7846 3993.9135 3425.6835 3993.9371 3425.734 3993.9135 3425.6835 3993.9472 3425.8214 3993.8295 3425.5692 3993.843 3425.5322 3993.8766 3425.67 3993.8295 3425.5692 3993.9472 3425.8214 3993.8632 3425.7071 3993.8295 3425.5692 3993.8766 3425.67 3993.9371 3425.734 3993.9472 3425.8214 3993.9135 3425.6835 3993.9607 3425.7846 3993.9942 3425.9224 3993.9707 3425.872 3993.9842 3425.835 3994.0077 3425.8855 3993.9607 3425.7846 3993.9842 3425.835 3993.9472 3425.8214 3993.9371 3425.734 3993.9607 3425.7846 3993.9942 3425.9224 3993.9607 3425.7846 3994.1153 3426.0502 3994.0077 3425.8855 3994.0178 3425.9728 3993.9707 3425.872 3993.9942 3425.9224 3994.0044 3426.0098 3993.9809 3425.9593 3993.9707 3425.872 3994.0178 3425.9728 3994.0413 3426.0233 3994.0279 3426.0603 3994.0178 3425.9728 3994.1018 3426.0873 3994.1355 3426.2251 3994.0413 3426.0233 3994.0178 3425.9728 3994.0077 3425.8855 3993.9842 3425.835 3993.9607 3425.7846 3993.9371 3425.734 3993.9135 3425.6835 3993.89 3425.6332 3993.843 3425.5322 3993.6513 3425.253 3993.6984 3425.3539 3993.6513 3425.253 3993.7589 3425.4177 3993.722 3425.4043 3993.7354 3425.3674 3993.7825 3425.4682 3993.7354 3425.3674 3993.722 3425.4043 3993.806 3425.5187 3993.8295 3425.5692 3993.7825 3425.4682 3993.806 3425.5187 3993.722 3425.4043 3993.7589 3425.4177 3993.806 3425.5187 3993.843 3425.5322 3993.8295 3425.5692 3993.806 3425.5187 3993.7825 3425.4682 3993.7354 3425.3674 3993.6513 3425.253 3993.4463 3425.0108 3993.3117 3424.9199 3993.1403 3424.8155 3992.8206 3424.6573 3992.4743 3424.5731 3992.1008 3424.563 3991.7512 3424.6031 3991.5863 3424.7108 3991.3979 3424.7679 3991.7512 3424.6031 3991.7881 3424.6166 3991.4349 3424.7814 3991.5998 3424.6738 3991.7512 3424.6031 3991.3979 3424.7679 3991.1187 3424.9596 3991.0683 3424.9831 3990.7318 3424.9863 3989.9951 3425.0535 3989.2922 3425.2584 3988.6125 3425.5139 3987.9666 3425.9071 3987.4182 3426.3779 3986.9169 3426.9495 3986.9943 3426.8521 3986.9034 3426.9866 3986.9169 3426.9495 3987.186 3426.6706 3987.4048 3426.4149 3987.3913 3426.4519 3987.0583 3426.7915 3986.9943 3426.8521 3986.9169 3426.9495 3986.5265 3427.5617 3986.2472 3428.2141 3986.355 3427.9182 3986.4053 3427.8946 3986.2741 3428.1401 3986.2203 3428.2881 3986.1395 3428.5101 3986.099 3428.6211 3986.0049 3428.88 3985.9644 3428.991 3985.8971 3429.1759 3985.8432 3429.3239 3985.7759 3429.5089 3985.7086 3429.6939 3985.6413 3429.8789 3985.5605 3430.1009 3985.4797 3430.3228 3985.4662 3430.3598 3985.3988 3430.5449 3985.318 3430.7668 3985.2373 3430.9889 3985.2238 3431.0258 3985.2104 3431.0627 3984.867 3431.7757 3984.8806 3431.7387 3984.9175 3431.7522 3984.867 3431.7757 3985.1161 3431.3217 3985.1026 3431.3589 3984.9983 3431.5303 3985.1161 3431.3217 3984.867 3431.7757 3985.1296 3431.2847 3985.1161 3431.3217 3985.0387 3431.4193 3985.0522 3431.3822 3985.0893 3431.3957 3985.0387 3431.4193 3985.1161 3431.3217 3985.0117 3431.4932 3985.0387 3431.4193 3985.0893 3431.3957 3985.0117 3431.4932 3985.1161 3431.3217 3984.9983 3431.5303 3985.0117 3431.4932 3985.0622 3431.4698 3984.9983 3431.5303 3985.1026 3431.3589 3985.0757 3431.4327 3985.0622 3431.4698 3985.0117 3431.4932 3985.0893 3431.3957 3984.9579 3431.6412 3984.9849 3431.5672 3985.0117 3431.4932 3984.883 3446.236 3984.883 3446.236\",\"id\":\"gge304447\"}}]}",
    "LIB~4060~3435.5~package`CAP-TH_L5.5-W2.5-P5.00-D1.0`BOM_Supplier`LCSC`BOM_Supplier Part`C2896145`BOM_Manufacturer`SHM(南方宏明)`BOM_Manufacturer Part`CCT104KC6X7RF5FH5A0`Capacitance`100nF`nameAlias`Capacitance`Contributor`官方封装库`link`https://item.szlcsc.com/252624.html`3DModel`CAP-TH_BD5.5-W2.5-P5.0`~70~~gge26051a37ffb1bc34~1~2b3fbb5414f44fc7aab61b68e88a71b1~1595212873~0~~yes~~#@$SOLIDREGION~99~~M 4050.462 3445.8544 L 4059.3491 3421.4372 L 4069.538 3425.1456 L 4060.6509 3449.5628 Z ~solid~gge304453~~~~0#@$CIRCLE~4056.634~3444.749~0.787~1.5748~100~gge304456~0~~#@$CIRCLE~4063.366~3426.251~0.787~1.5748~100~gge304459~0~~#@$CIRCLE~4060.65~3449.563~0.118~0.2362~101~gge304462~0~~#@$TEXT~N~4065.1~3433.038~0.6~90~0~3~~4.5~CAP-TH_L5.5-W2.5-P5.00-D1.0~M 4061.5798 3429.9679 L 4061.1698 3430.1779 L 4060.7598 3430.5879 L 4060.5598 3430.9879 L 4060.5598 3431.8079 L 4060.7598 3432.2179 L 4061.1698 3432.6279 L 4061.5798 3432.8379 L 4062.1998 3433.0379 L 4063.2198 3433.0379 L 4063.8298 3432.8379 L 4064.2398 3432.6279 L 4064.6498 3432.2179 L 4064.8498 3431.8079 L 4064.8498 3430.9879 L 4064.6498 3430.5879 L 4064.2398 3430.1779 L 4063.8298 3429.9679 M 4060.5598 3426.9879 L 4064.8498 3428.6179 M 4060.5598 3426.9879 L 4064.8498 3425.3479 M 4063.4198 3428.0079 L 4063.4198 3425.9579 M 4060.5598 3423.9979 L 4064.8498 3423.9979 M 4060.5598 3423.9979 L 4060.5598 3422.1579 L 4060.7598 3421.5379 L 4060.9698 3421.3379 L 4061.3798 3421.1379 L 4061.9898 3421.1379 L 4062.3998 3421.3379 L 4062.5998 3421.5379 L 4062.8098 3422.1579 L 4062.8098 3423.9979 M 4063.0098 3419.7879 L 4063.0098 3416.0979 M 4060.5598 3413.3179 L 4064.8498 3413.3179 M 4060.5598 3414.7479 L 4060.5598 3411.8879 M 4060.5598 3410.5379 L 4064.8498 3410.5379 M 4060.5598 3407.6779 L 4064.8498 3407.6779 M 4062.5998 3410.5379 L 4062.5998 3407.6779 M 4066.2898 3406.3279 L 4066.2898 3402.6379 M 4060.5598 3401.2879 L 4064.8498 3401.2879 M 4064.8498 3401.2879 L 4064.8498 3398.8379 M 4060.5598 3395.0379 L 4060.5598 3397.0779 L 4062.3998 3397.2879 L 4062.1998 3397.0779 L 4061.9898 3396.4679 L 4061.9898 3395.8479 L 4062.1998 3395.2379 L 4062.5998 3394.8279 L 4063.2198 3394.6279 L 4063.6298 3394.6279 L 4064.2398 3394.8279 L 4064.6498 3395.2379 L 4064.8498 3395.8479 L 4064.8498 3396.4679 L 4064.6498 3397.0779 L 4064.4498 3397.2879 L 4064.0398 3397.4879 M 4063.8298 3393.0679 L 4064.0398 3393.2779 L 4064.2398 3393.0679 L 4064.0398 3392.8679 L 4063.8298 3393.0679 M 4060.5598 3389.0579 L 4060.5598 3391.1079 L 4062.3998 3391.3079 L 4062.1998 3391.1079 L 4061.9898 3390.4879 L 4061.9898 3389.8779 L 4062.1998 3389.2679 L 4062.5998 3388.8579 L 4063.2198 3388.6479 L 4063.6298 3388.6479 L 4064.2398 3388.8579 L 4064.6498 3389.2679 L 4064.8498 3389.8779 L 4064.8498 3390.4879 L 4064.6498 3391.1079 L 4064.4498 3391.3079 L 4064.0398 3391.5179 M 4063.0098 3387.2979 L 4063.0098 3383.6179 M 4060.5598 3382.2679 L 4064.8498 3381.2479 M 4060.5598 3380.2279 L 4064.8498 3381.2479 M 4060.5598 3380.2279 L 4064.8498 3379.1979 M 4060.5598 3378.1779 L 4064.8498 3379.1979 M 4061.5798 3376.6279 L 4061.3798 3376.6279 L 4060.9698 3376.4179 L 4060.7598 3376.2179 L 4060.5598 3375.8079 L 4060.5598 3374.9879 L 4060.7598 3374.5779 L 4060.9698 3374.3779 L 4061.3798 3374.1679 L 4061.7898 3374.1679 L 4062.1998 3374.3779 L 4062.8098 3374.7879 L 4064.8498 3376.8279 L 4064.8498 3373.9679 M 4063.8298 3372.4079 L 4064.0398 3372.6179 L 4064.2398 3372.4079 L 4064.0398 3372.2079 L 4063.8298 3372.4079 M 4060.5598 3368.3979 L 4060.5598 3370.4479 L 4062.3998 3370.6479 L 4062.1998 3370.4479 L 4061.9898 3369.8379 L 4061.9898 3369.2179 L 4062.1998 3368.6079 L 4062.5998 3368.1979 L 4063.2198 3367.9879 L 4063.6298 3367.9879 L 4064.2398 3368.1979 L 4064.6498 3368.6079 L 4064.8498 3369.2179 L 4064.8498 3369.8379 L 4064.6498 3370.4479 L 4064.4498 3370.6479 L 4064.0398 3370.8579 M 4063.0098 3366.6379 L 4063.0098 3362.9579 M 4060.5598 3361.6079 L 4064.8498 3361.6079 M 4060.5598 3361.6079 L 4060.5598 3359.7679 L 4060.7598 3359.1579 L 4060.9698 3358.9479 L 4061.3798 3358.7479 L 4061.9898 3358.7479 L 4062.3998 3358.9479 L 4062.5998 3359.1579 L 4062.8098 3359.7679 L 4062.8098 3361.6079 M 4060.5598 3354.9379 L 4060.5598 3356.9879 L 4062.3998 3357.1879 L 4062.1998 3356.9879 L 4061.9898 3356.3779 L 4061.9898 3355.7579 L 4062.1998 3355.1479 L 4062.5998 3354.7379 L 4063.2198 3354.5379 L 4063.6298 3354.5379 L 4064.2398 3354.7379 L 4064.6498 3355.1479 L 4064.8498 3355.7579 L 4064.8498 3356.3779 L 4064.6498 3356.9879 L 4064.4498 3357.1879 L 4064.0398 3357.3979 M 4063.8298 3352.9779 L 4064.0398 3353.1879 L 4064.2398 3352.9779 L 4064.0398 3352.7779 L 4063.8298 3352.9779 M 4060.5598 3350.1979 L 4060.7598 3350.8079 L 4061.3798 3351.2179 L 4062.3998 3351.4279 L 4063.0098 3351.4279 L 4064.0398 3351.2179 L 4064.6498 3350.8079 L 4064.8498 3350.1979 L 4064.8498 3349.7879 L 4064.6498 3349.1779 L 4064.0398 3348.7679 L 4063.0098 3348.5579 L 4062.3998 3348.5579 L 4061.3798 3348.7679 L 4060.7598 3349.1779 L 4060.5598 3349.7879 L 4060.5598 3350.1979 M 4060.5598 3345.9879 L 4060.7598 3346.5979 L 4061.3798 3347.0079 L 4062.3998 3347.2079 L 4063.0098 3347.2079 L 4064.0398 3347.0079 L 4064.6498 3346.5979 L 4064.8498 3345.9879 L 4064.8498 3345.5779 L 4064.6498 3344.9579 L 4064.0398 3344.5479 L 4063.0098 3344.3479 L 4062.3998 3344.3479 L 4061.3798 3344.5479 L 4060.7598 3344.9579 L 4060.5598 3345.5779 L 4060.5598 3345.9879 M 4063.0098 3342.9979 L 4063.0098 3339.3179 M 4060.5598 3337.9679 L 4064.8498 3337.9679 M 4060.5598 3337.9679 L 4060.5598 3336.5379 L 4060.7598 3335.9179 L 4061.1698 3335.5079 L 4061.5798 3335.3079 L 4062.1998 3335.0979 L 4063.2198 3335.0979 L 4063.8298 3335.3079 L 4064.2398 3335.5079 L 4064.6498 3335.9179 L 4064.8498 3336.5379 L 4064.8498 3337.9679 M 4061.3798 3333.7479 L 4061.1698 3333.3379 L 4060.5598 3332.7279 L 4064.8498 3332.7279 M 4063.8298 3331.1779 L 4064.0398 3331.3779 L 4064.2398 3331.1779 L 4064.0398 3330.9679 L 4063.8298 3331.1779 M 4060.5598 3328.3879 L 4060.7598 3329.0079 L 4061.3798 3329.4179 L 4062.3998 3329.6179 L 4063.0098 3329.6179 L 4064.0398 3329.4179 L 4064.6498 3329.0079 L 4064.8498 3328.3879 L 4064.8498 3327.9879 L 4064.6498 3327.3679 L 4064.0398 3326.9579 L 4063.0098 3326.7579 L 4062.3998 3326.7579 L 4061.3798 3326.9579 L 4060.7598 3327.3679 L 4060.5598 3327.9879 L 4060.5598 3328.3879~none~gge304465~~0~#@$TEXT~P~4053.422~3433.106~0.6~70~0~3~~4.5~C1~M 4051.1671 3429.0207 L 4050.7134 3429.0684 L 4050.1879 3429.3134 L 4049.8597 3429.6303 L 4049.5793 3430.4009 L 4049.627 3430.8545 L 4049.872 3431.38 L 4050.1889 3431.7082 L 4050.6903 3432.1142 L 4051.6488 3432.463 L 4052.3032 3432.4777 L 4052.7569 3432.43 L 4053.2824 3432.185 L 4053.6106 3431.8681 L 4053.891 3431.0976 L 4053.8433 3430.6439 L 4053.5983 3430.1184 L 4053.2814 3429.7902 M 4051.4315 3427.6803 L 4051.3838 3427.2266 L 4051.0192 3426.4447 L 4055.0505 3427.912~~gge304471~~0~#@$TRACK~1~3~~4051.6723 3443.991 4059.0783 3423.6433~gge304477~0#@$TRACK~1~3~~4068.3275 3427.0097 4060.9213 3447.3576~gge304480~0#@$TRACK~1~3~~4051.6723 3443.991 4052.5623 3444.3149~gge304483~0#@$TRACK~1~3~~4060.0315 3447.0334 4060.9214 3447.3574~gge304486~0#@$TRACK~1~3~~4059.0783 3423.6433 4059.9683 3423.9672~gge304489~0#@$TRACK~1~3~~4067.4375 3426.6858 4068.3275 3427.0097~gge304492~0#@$PAD~ELLIPSE~4056.634~3444.749~6.2992~6.2992~11~~1~1.9685~~70~gge304495~0~~Y~0~0~0.2~4056.6335,3444.7494#@$PAD~ELLIPSE~4063.366~3426.251~6.2992~6.2992~11~~2~1.9685~~70~gge304510~0~~Y~0~0~0.2~4063.3662,3426.2515#@$SVGNODE~{\"gId\":\"gge304525\",\"nodeName\":\"g\",\"nodeType\":1,\"layerid\":\"19\",\"attrs\":{\"c_width\":\"23.001599666\",\"c_height\":\"10.6096\",\"c_rotation\":\"0,0,70\",\"z\":\"-13.7795\",\"c_origin\":\"4061.3315,3435.4467\",\"uuid\":\"407e9ef0396a45d698bf1f9805c4e68f\",\"c_etype\":\"outline3D\",\"title\":\"CAP-TH_BD5.5-W2.5-P5.0\",\"layerid\":\"19\",\"transform\":\"scale(1) translate(0, 0)\",\"id\":\"gge304525\"},\"childNodes\":[{\"gId\":\"gge304528\",\"nodeName\":\"polyline\",\"nodeType\":1,\"attrs\":{\"fill\":\"none\",\"c_shapetype\":\"line\",\"points\":\"4055.883 3446.236 4056.2294 3446.32 4056.6028 3446.3304 4056.9527 3446.29 4057.1174 3446.1824 4057.3058 3446.1254 4056.9527 3446.29 4056.9291 3446.2395 4057.2687 3446.1119 4057.104 3446.2194 4056.9527 3446.29 4057.3058 3446.1254 4057.585 3445.9337 4057.6356 3445.9101 4057.9718 3445.9069 4058.7085 3445.8399 4059.4116 3445.6349 4060.091 3445.3795 4060.737 3444.9861 4061.2854 3444.5154 4061.7868 3443.9436 4061.7094 3444.0412 4061.8002 3443.9067 4061.7868 3443.9436 4061.5176 3444.2228 4061.2989 3444.4782 4061.3123 3444.4414 4061.6455 3444.1017 4061.7094 3444.0412 4061.7868 3443.9436 4062.1772 3443.3316 4062.4565 3442.6792 4062.3488 3442.9751 4062.2984 3442.9986 4062.4295 3442.7532 4062.4028 3442.8272 4062.3117 3442.9617 4062.3791 3442.7766 4062.4295 3442.7532 4062.2984 3442.9986 4062.4834 3442.6052 4062.4295 3442.7532 4062.3791 3442.7766 4062.2714 3443.0727 4062.2074 3443.1332 4062.2984 3442.9986 4062.1805 3443.2072 4062.2074 3443.1332 4062.2714 3443.0727 4062.0763 3443.3787 4062.2074 3443.1332 4062.1805 3443.2072 4062.0527 3443.3281 4062.1839 3443.0828 4062.3523 3442.8507 4062.2984 3442.9986 4062.2074 3443.1332 4062.0763 3443.3787 4061.881 3443.6847 4061.9214 3443.5737 4062.1805 3443.2072 4062.2984 3442.9986 4062.1906 3443.2946 4062.0997 3443.4292 4062.2041 3443.2575 4062.0862 3443.4662 4062.0997 3443.4292 4062.1906 3443.2946 4061.7868 3443.9436 4062.0997 3443.4292 4062.0862 3443.4662 4061.9315 3443.6612 4062.0223 3443.5267 4061.8271 3443.8326 4061.9315 3443.6612 4061.8002 3443.9067 4061.8271 3443.8326 4062.0223 3443.5267 4062.2176 3443.2206 4062.2041 3443.2575 4062.0997 3443.4292 4061.7868 3443.9436 4061.8002 3443.9067 4062.0862 3443.4662 4062.1906 3443.2946 4062.1772 3443.3316 4061.7868 3443.9436 4062.2041 3443.2575 4062.3117 3442.9617 4062.3623 3442.9381 4062.47 3442.6421 4062.4834 3442.6052 4062.5642 3442.3832 4062.6046 3442.2721 4062.6854 3442.0502 4062.6989 3442.0132 4062.7394 3441.9023 4062.8066 3441.7173 4062.8605 3441.5693 4062.9279 3441.3844 4062.9952 3441.1993 4063.0625 3441.0144 4063.1433 3440.7924 4063.2241 3440.5704 4063.2375 3440.5335 4063.3049 3440.3485 4063.3856 3440.1265 4063.4664 3439.9045 4063.48 3439.8676 4063.4934 3439.8305 4063.8367 3439.1175 4064.0454 3438.7745 4064.0319 3438.8115 4063.9948 3438.798 4064.0082 3438.7609 4064.0454 3438.7745 4063.9814 3438.8351 4064.0992 3438.6265 4064.0857 3438.6635 4063.9174 3438.8954 4064.0992 3438.6265 4063.9174 3438.8954 4064.0588 3438.7375 4063.904 3438.9325 4064.0857 3438.6635 4064.0588 3438.7375 4063.9174 3438.8954 4064.163 3438.566 4064.1361 3438.6399 4064.0857 3438.6635 4064.1496 3438.603 4064.0454 3438.7745 4064.0588 3438.7375 4064.1361 3438.6399 4064.0454 3438.7745 4064.1496 3438.603 4064.1361 3438.6399 4064.0588 3438.7375 4064.0857 3438.6635 4064.1361 3438.6399 4064.227 3438.5054 4064.2404 3438.4685 4064.254 3438.4314 4064.3448 3438.2969 4064.3314 3438.3339 4064.2943 3438.3205 4064.3448 3438.2969 4064.2674 3438.3946 4064.2943 3438.3205 4064.3314 3438.3339 4064.2674 3438.3946 4064.3448 3438.2969 4064.254 3438.4314 4064.2674 3438.3946 4064.3314 3438.3339 4064.3448 3438.2969 4064.4491 3438.1254 4064.5535 3437.9539 4064.7251 3437.5974 4064.7789 3437.4495 4064.8059 3437.3755 4064.8328 3437.3015 4064.8867 3437.1533 4064.9001 3437.1165 4065.284 3435.8317 4065.4321 3435.4248 4064.8867 3437.1533 4064.8631 3437.1029 4064.8934 3436.9045 4064.9001 3437.1165 4064.8867 3437.1533 4065.4321 3435.4248 4066.2197 3433.4909 4064.8732 3437.1905 4064.8328 3437.3015 4064.8059 3437.3755 4064.7789 3437.4495 4064.7285 3437.4729 4064.7924 3437.4125 4064.7789 3437.4495 4064.6611 3437.6579 4064.5804 3437.88 4064.5567 3437.8294 4064.7016 3437.5469 4064.6511 3437.5705 4064.8631 3437.1029 4064.8867 3437.1533 4064.8598 3437.2274 4064.7151 3437.51 4064.7285 3437.4729 4064.7789 3437.4495 4064.5535 3437.9539 4064.6611 3437.6579 4064.7251 3437.5974 4064.5535 3437.9539 4064.7789 3437.4495 4064.7251 3437.5974 4064.6611 3437.6579 4064.7789 3437.4495 4064.7924 3437.4125 4064.8194 3437.3386 4064.8328 3437.3015 4064.8598 3437.2274 4064.8867 3437.1533 4066.2197 3433.4909 4066.2735 3433.3429 4066.3141 3433.2318 4066.3814 3433.0469 4066.4083 3432.973 4066.4386 3432.7744 4066.452 3432.7375 4066.4859 3432.4146 4066.4992 3432.3776 4066.4688 3432.5761 4066.4757 3432.3272 4066.4859 3432.4146 4066.4554 3432.6131 4066.442 3432.65 4066.4454 3432.5256 4066.4488 3432.4011 4066.4688 3432.5761 4066.442 3432.65 4066.4285 3432.6871 4066.432 3432.5627 4066.4454 3432.5256 4066.442 3432.65 4066.4688 3432.5761 4066.4992 3432.3776 4066.4891 3432.2901 4066.5027 3432.2532 4066.533 3432.0547 4066.4859 3432.4146 4066.4757 3432.3272 4066.4992 3432.3776 4066.4859 3432.4146 4066.533 3432.0547 4066.5634 3431.3955 4066.7015 3430.901 4066.7958 3430.1812 4066.7793 3429.421 4066.6618 3428.7079 4066.4199 3427.9914 4066.0634 3427.3589 4065.6566 3426.7501 4065.233 3426.3026 4065.1153 3426.0502 4064.9607 3425.7846 4064.9135 3425.6835 4064.9371 3425.734 4064.9135 3425.6835 4064.9472 3425.8214 4064.8295 3425.5692 4064.843 3425.5322 4064.8766 3425.67 4064.8295 3425.5692 4064.9472 3425.8214 4064.8632 3425.7071 4064.8295 3425.5692 4064.8766 3425.67 4064.9371 3425.734 4064.9472 3425.8214 4064.9135 3425.6835 4064.9607 3425.7846 4064.9942 3425.9224 4064.9707 3425.872 4064.9842 3425.835 4065.0077 3425.8855 4064.9607 3425.7846 4064.9842 3425.835 4064.9472 3425.8214 4064.9371 3425.734 4064.9607 3425.7846 4064.9942 3425.9224 4064.9607 3425.7846 4065.1153 3426.0502 4065.0077 3425.8855 4065.0178 3425.9728 4064.9707 3425.872 4064.9942 3425.9224 4065.0044 3426.0098 4064.9809 3425.9593 4064.9707 3425.872 4065.0178 3425.9728 4065.0413 3426.0233 4065.0279 3426.0603 4065.0178 3425.9728 4065.1018 3426.0873 4065.1355 3426.2251 4065.0413 3426.0233 4065.0178 3425.9728 4065.0077 3425.8855 4064.9842 3425.835 4064.9607 3425.7846 4064.9371 3425.734 4064.9135 3425.6835 4064.89 3425.6332 4064.843 3425.5322 4064.6513 3425.253 4064.6984 3425.3539 4064.6513 3425.253 4064.7589 3425.4177 4064.722 3425.4043 4064.7354 3425.3674 4064.7825 3425.4682 4064.7354 3425.3674 4064.722 3425.4043 4064.806 3425.5187 4064.8295 3425.5692 4064.7825 3425.4682 4064.806 3425.5187 4064.722 3425.4043 4064.7589 3425.4177 4064.806 3425.5187 4064.843 3425.5322 4064.8295 3425.5692 4064.806 3425.5187 4064.7825 3425.4682 4064.7354 3425.3674 4064.6513 3425.253 4064.4463 3425.0108 4064.3117 3424.9199 4064.1403 3424.8155 4063.8206 3424.6573 4063.4743 3424.5731 4063.1008 3424.563 4062.7512 3424.6031 4062.5863 3424.7108 4062.3979 3424.7679 4062.7512 3424.6031 4062.7881 3424.6166 4062.4349 3424.7814 4062.5998 3424.6738 4062.7512 3424.6031 4062.3979 3424.7679 4062.1187 3424.9596 4062.0683 3424.9831 4061.7318 3424.9863 4060.9951 3425.0535 4060.2922 3425.2584 4059.6125 3425.5139 4058.9666 3425.9071 4058.4182 3426.3779 4057.9169 3426.9495 4057.9943 3426.8521 4057.9034 3426.9866 4057.9169 3426.9495 4058.186 3426.6706 4058.4048 3426.4149 4058.3913 3426.4519 4058.0583 3426.7915 4057.9943 3426.8521 4057.9169 3426.9495 4057.5265 3427.5617 4057.2472 3428.2141 4057.355 3427.9182 4057.4053 3427.8946 4057.2741 3428.1401 4057.2203 3428.2881 4057.1395 3428.5101 4057.099 3428.6211 4057.0049 3428.88 4056.9644 3428.991 4056.8971 3429.1759 4056.8432 3429.3239 4056.7759 3429.5089 4056.7086 3429.6939 4056.6413 3429.8789 4056.5605 3430.1009 4056.4797 3430.3228 4056.4662 3430.3598 4056.3988 3430.5449 4056.318 3430.7668 4056.2373 3430.9889 4056.2238 3431.0258 4056.2104 3431.0627 4055.867 3431.7757 4055.8806 3431.7387 4055.9175 3431.7522 4055.867 3431.7757 4056.1161 3431.3217 4056.1026 3431.3589 4055.9983 3431.5303 4056.1161 3431.3217 4055.867 3431.7757 4056.1296 3431.2847 4056.1161 3431.3217 4056.0387 3431.4193 4056.0522 3431.3822 4056.0893 3431.3957 4056.0387 3431.4193 4056.1161 3431.3217 4056.0117 3431.4932 4056.0387 3431.4193 4056.0893 3431.3957 4056.0117 3431.4932 4056.1161 3431.3217 4055.9983 3431.5303 4056.0117 3431.4932 4056.0622 3431.4698 4055.9983 3431.5303 4056.1026 3431.3589 4056.0757 3431.4327 4056.0622 3431.4698 4056.0117 3431.4932 4056.0893 3431.3957 4055.9579 3431.6412 4055.9849 3431.5672 4056.0117 3431.4932 4055.883 3446.236 4055.883 3446.236\",\"id\":\"gge304528\"}}]}",
    "LIB~4683.5~3415.5~package`SOT-32_L7.6-W2.7-P2.29-R`BOM_Supplier`LCSC`BOM_Supplier Part`C2760771`BOM_Manufacturer`ST(意法半导体)`BOM_Manufacturer Part`BD679A`Contributor`LCSC`BOM_JLCPCB Part Class`Extended Part`spicePre`Q`spiceSymbolName`BD679A`link`https://item.szlcsc.com/1599778.html`3DModel`SOT-32_L7.6-W2.7-P2.29-R`~180~~gge4218a545003f69e3~1~05885f425b034140bbb0d2fe0993df97~1622084643~0~~yes~~#@$CIRCLE~4668.143~3420.964~0.118~0.2362~101~gge304534~0~~#@$CIRCLE~4674.483~3415.501~0.886~1.7717~100~gge304537~0~~#@$CIRCLE~4683.499~3415.501~0.886~1.7717~100~gge304540~0~~#@$CIRCLE~4692.515~3415.501~0.886~1.7717~100~gge304543~0~~#@$SOLIDREGION~99~~M 4698.8556 3420.9631 L 4668.1444 3420.9631 L 4668.1444 3407.8271 L 4698.8556 3407.8271 Z ~solid~gge304546~~~~0#@$SVGNODE~{\"gId\":\"gge304549\",\"nodeName\":\"g\",\"nodeType\":1,\"layerid\":\"19\",\"attrs\":{\"c_width\":\"29.9212\",\"c_height\":\"10.47242\",\"c_rotation\":\"0,0,180\",\"z\":\"-19.685\",\"c_origin\":\"4683.5,3415.5\",\"uuid\":\"2cdc95b20da94e1b8c4fa88ee2140f35\",\"c_etype\":\"outline3D\",\"title\":\"SOT-32_L7.6-W2.7-P2.29-R\",\"layerid\":\"19\",\"transform\":\"scale(1) translate(0, 0)\",\"id\":\"gge304549\"},\"childNodes\":[{\"gId\":\"gge304552\",\"nodeName\":\"polyline\",\"nodeType\":1,\"attrs\":{\"fill\":\"none\",\"c_shapetype\":\"line\",\"points\":\"4698.4606 3415.4607 4697.9881 3410.2638 4691.9645 3410.2638 4690.5866 3410.2638 4689.4842 3410.2638 4689.3267 3410.2638 4689.248 3410.2638 4688.8149 3410.2638 4687.9881 3410.2638 4687.87 3410.2638 4686.9252 3410.2638 4685.6259 3410.2638 4684.8779 3410.2638 4684.2086 3410.2638 4682.7913 3410.2638 4682.122 3410.2638 4681.374 3410.2638 4680.0748 3410.2638 4679.1299 3410.2638 4679.0118 3410.2638 4678.185 3410.2638 4677.7519 3410.2638 4677.6732 3410.2638 4677.4764 3410.2638 4676.4134 3410.2638 4675.0354 3410.2638 4669.0118 3410.2638 4668.5394 3415.4607 4668.7756 3418.2559 4669.0118 3420.6969 4674.4449 3420.6969 4674.4449 3420.7362 4674.4842 3420.7362 4674.6417 3420.7362 4674.8779 3420.7362 4675.1929 3420.7362 4675.5472 3420.7362 4675.7047 3420.7362 4675.9803 3420.7362 4676.059 3420.7362 4676.4134 3420.7362 4676.689 3420.7362 4676.7677 3420.7362 4676.8858 3420.7362 4677.1614 3420.7362 4677.3976 3420.7362 4677.437 3420.7362 4677.5157 3420.7362 4678.185 3420.7362 4678.3031 3420.7362 4679.4449 3420.7362 4679.7598 3420.7362 4680.1141 3420.7362 4680.4291 3420.7362 4680.8228 3420.7362 4681.3346 3420.7362 4681.7677 3420.7362 4682.3189 3420.7362 4683.0669 3420.7362 4683.1456 3420.7362 4683.5 3420.7362 4683.8937 3420.7362 4684.563 3420.7362 4684.7992 3420.7362 4685.4291 3420.7362 4685.9015 3420.7362 4686.1378 3420.7362 4686.4527 3420.7362 4686.8858 3420.7362 4687.2007 3420.7362 4687.5157 3420.7362 4687.9094 3420.7362 4688.1456 3420.7362 4688.3031 3420.7362 4688.6574 3420.7362 4689.0511 3420.7362 4689.1692 3420.7362 4689.8779 3420.7362 4690.2322 3420.7362 4690.2716 3420.7362 4690.5866 3420.7362 4691.0196 3420.7362 4691.4527 3420.7362 4691.6102 3420.7362 4691.807 3420.7362 4691.9251 3420.7362 4692.122 3420.7362 4692.1614 3420.7362 4692.3582 3420.7362 4692.5157 3420.7362 4692.5551 3420.7362 4692.5551 3420.6969 4697.9881 3420.6969 4698.2243 3418.2559 4698.4606 3415.4607 4698.4606 3415.4607\",\"id\":\"gge304552\"}}]}#@$TEXT~N~4659.57~3434.29~0.6~0~0~3~~4.5~BD679A~M 4659.5701 3429.75 L 4659.5701 3434.04 M 4659.5701 3429.75 L 4661.4101 3429.75 L 4662.0201 3429.95 L 4662.2301 3430.16 L 4662.4301 3430.57 L 4662.4301 3430.98 L 4662.2301 3431.39 L 4662.0201 3431.59 L 4661.4101 3431.79 M 4659.5701 3431.79 L 4661.4101 3431.79 L 4662.0201 3432 L 4662.2301 3432.2 L 4662.4301 3432.61 L 4662.4301 3433.23 L 4662.2301 3433.64 L 4662.0201 3433.84 L 4661.4101 3434.04 L 4659.5701 3434.04 M 4663.7801 3429.75 L 4663.7801 3434.04 M 4663.7801 3429.75 L 4665.2201 3429.75 L 4665.8301 3429.95 L 4666.2401 3430.36 L 4666.4401 3430.77 L 4666.6501 3431.39 L 4666.6501 3432.41 L 4666.4401 3433.02 L 4666.2401 3433.43 L 4665.8301 3433.84 L 4665.2201 3434.04 L 4663.7801 3434.04 M 4670.4501 3430.36 L 4670.2501 3429.95 L 4669.6301 3429.75 L 4669.2201 3429.75 L 4668.6101 3429.95 L 4668.2001 3430.57 L 4668.0001 3431.59 L 4668.0001 3432.61 L 4668.2001 3433.43 L 4668.6101 3433.84 L 4669.2201 3434.04 L 4669.4301 3434.04 L 4670.0401 3433.84 L 4670.4501 3433.43 L 4670.6601 3432.82 L 4670.6601 3432.61 L 4670.4501 3432 L 4670.0401 3431.59 L 4669.4301 3431.39 L 4669.2201 3431.39 L 4668.6101 3431.59 L 4668.2001 3432 L 4668.0001 3432.61 M 4674.8701 3429.75 L 4672.8201 3434.04 M 4672.0101 3429.75 L 4674.8701 3429.75 M 4678.8801 3431.18 L 4678.6701 3431.79 L 4678.2701 3432.2 L 4677.6501 3432.41 L 4677.4501 3432.41 L 4676.8301 3432.2 L 4676.4201 3431.79 L 4676.2201 3431.18 L 4676.2201 3430.98 L 4676.4201 3430.36 L 4676.8301 3429.95 L 4677.4501 3429.75 L 4677.6501 3429.75 L 4678.2701 3429.95 L 4678.6701 3430.36 L 4678.8801 3431.18 L 4678.8801 3432.2 L 4678.6701 3433.23 L 4678.2701 3433.84 L 4677.6501 3434.04 L 4677.2401 3434.04 L 4676.6301 3433.84 L 4676.4201 3433.43 M 4681.8701 3429.75 L 4680.2301 3434.04 M 4681.8701 3429.75 L 4683.5001 3434.04 M 4680.8401 3432.61 L 4682.8901 3432.61~none~gge304555~~0~#@$TEXT~P~4670.5~3408.5~0.6~0~0~3~~4.5~Q10~M 4671.73 3403.96 L 4671.32 3404.16 L 4670.91 3404.57 L 4670.7 3404.98 L 4670.5 3405.6 L 4670.5 3406.62 L 4670.7 3407.23 L 4670.91 3407.64 L 4671.32 3408.05 L 4671.73 3408.25 L 4672.55 3408.25 L 4672.95 3408.05 L 4673.36 3407.64 L 4673.57 3407.23 L 4673.77 3406.62 L 4673.77 3405.6 L 4673.57 3404.98 L 4673.36 3404.57 L 4672.95 3404.16 L 4672.55 3403.96 L 4671.73 3403.96 M 4672.34 3407.44 L 4673.57 3408.66 M 4675.12 3404.78 L 4675.53 3404.57 L 4676.15 3403.96 L 4676.15 3408.25 M 4678.72 3403.96 L 4678.11 3404.16 L 4677.7 3404.78 L 4677.5 3405.8 L 4677.5 3406.41 L 4677.7 3407.44 L 4678.11 3408.05 L 4678.72 3408.25 L 4679.13 3408.25 L 4679.75 3408.05 L 4680.15 3407.44 L 4680.36 3406.41 L 4680.36 3405.8 L 4680.15 3404.78 L 4679.75 3404.16 L 4679.13 3403.96 L 4678.72 3403.96~~gge304561~~0~#@$TRACK~0.79~3~~4668.5394 3420.5681 4698.4606 3420.5681~gge304567~0#@$TRACK~0.79~3~~4668.5394 3409.9382 4668.5394 3420.5681~gge304570~0#@$TRACK~0.79~3~~4668.5394 3409.9382 4698.4606 3409.9382~gge304573~0#@$TRACK~0.79~3~~4698.4606 3420.5681 4698.4606 3409.9382~gge304576~0#@$TRACK~0.79~3~~4698.4606 3415.512 4697.28 3415.512~gge304579~0#@$TRACK~0.79~3~~4669.62 3415.512 4668.5394 3415.512~gge304582~0#@$ARC~0.98~3~~M 4674.0512 3408.8071 A 0.49 0.49 0 1 0 4674.0412 3408.8071~~gge304585~0#@$PAD~RECT~4674.484~3415.5~7.15~7.0866~11~P4_LCD_6~1~2.1654~4670.9406 3411.925 4670.9406 3419.075 4678.0272 3419.075 4678.0272 3411.925~270~gge304588~0~~Y~0~0~0.2~4674.4832,3415.5007#@$PAD~ELLIPSE~4683.5~3415.5~7.0866~7.0866~11~P4_LCD_6~2~2.1654~~270~gge304603~0~~Y~0~0~0.2~4683.4993,3415.5007#@$PAD~ELLIPSE~4692.516~3415.5~7.0866~7.0866~11~P4_LCD_6~3~2.1654~~270~gge304618~0~~Y~0~0~0.2~4692.5154,3415.5007",
    "LIB~4630.5~3393~package`AXIAL-0.3~90~~ggefd6c781870216be0~1~0437d6ea43a344008eabc8b31fcec72b~1509948711~0~~yes~~#@$TEXT~P~4632.583~3384.324~0.7~90~0~3~~4.5~R38~M 4628.0433 3384.3238 L 4632.3333 3384.3238 M 4628.0433 3384.3238 L 4628.0433 3382.4837 L 4628.2433 3381.8737 L 4628.4533 3381.6638 L 4628.8633 3381.4638 L 4629.2733 3381.4638 L 4629.6833 3381.6638 L 4629.8833 3381.8737 L 4630.0833 3382.4837 L 4630.0833 3384.3238 M 4630.0833 3382.8938 L 4632.3333 3381.4638 M 4628.0432 3379.7038 L 4628.0433 3377.4538 L 4629.6833 3378.6738 L 4629.6833 3378.0638 L 4629.8833 3377.6538 L 4630.0833 3377.4538 L 4630.7033 3377.2438 L 4631.1133 3377.2437 L 4631.7233 3377.4538 L 4632.1333 3377.8638 L 4632.3333 3378.4738 L 4632.3333 3379.0838 L 4632.1333 3379.7038 L 4631.9333 3379.9038 L 4631.5233 3380.1137 M 4628.0432 3374.8738 L 4628.2433 3375.4837 L 4628.6533 3375.6938 L 4629.0633 3375.6938 L 4629.4734 3375.4838 L 4629.6833 3375.0738 L 4629.8833 3374.2638 L 4630.0833 3373.6437 L 4630.4933 3373.2338 L 4630.9033 3373.0338 L 4631.5233 3373.0338 L 4631.9333 3373.2338 L 4632.1333 3373.4437 L 4632.3333 3374.0538 L 4632.3333 3374.8738 L 4632.1333 3375.4838 L 4631.9333 3375.6938 L 4631.5233 3375.8938 L 4630.9033 3375.8938 L 4630.4933 3375.6938 L 4630.0833 3375.2837 L 4629.8833 3374.6738 L 4629.6833 3373.8538 L 4629.4734 3373.4438 L 4629.0633 3373.2338 L 4628.6533 3373.2338 L 4628.2433 3373.4437 L 4628.0433 3374.0537 L 4628.0432 3374.8738~~gge304636~~0~#@$TEXT~N~4613.5~3379~0.5~90~0~3~~4.5~10k~M 4611.8599 3379 L 4611.6599 3378.59 L 4611.0499 3377.9799 L 4615.34 3377.98 M 4611.0501 3375.4 L 4611.25 3376.0101 L 4611.86 3376.42 L 4612.89 3376.6299 L 4613.4999 3376.63 L 4614.5201 3376.42 L 4615.1401 3376.01 L 4615.3399 3375.4 L 4615.34 3374.99 L 4615.14 3374.38 L 4614.52 3373.97 L 4613.5001 3373.7601 L 4612.89 3373.76 L 4611.86 3373.97 L 4611.25 3374.3801 L 4611.05 3374.99 L 4611.0501 3375.4 M 4611.05 3372.41 L 4615.3399 3372.41 M 4612.48 3370.3699 L 4614.52 3372.41 M 4613.7001 3371.6 L 4615.3399 3370.16~none~gge304642~~0~#@$TRACK~1~3~~4627.5 3388 4627.5 3368~gge304648~0#@$TRACK~1~3~~4627.5 3368 4630.5 3368~gge304651~0#@$TRACK~1~3~~4630.5 3368 4633.5 3368~gge304654~0#@$TRACK~1~3~~4633.5 3368 4633.5 3388~gge304657~0#@$TRACK~1~3~~4633.5 3388 4630.5 3388~gge304660~0#@$TRACK~1~3~~4630.5 3388 4627.5 3388~gge304663~0#@$TRACK~1~3~~4630.5 3368 4630.5 3367~gge304666~0#@$TRACK~1~3~~4630.5 3388 4630.5 3389~gge304669~0#@$PAD~ELLIPSE~4630.5~3393~7.4~7.4~11~P4_LCD_6~1~1.77~~90~gge304672~0~~Y~0~0~0.4~4630.5007,3393.0007#@$PAD~ELLIPSE~4630.5~3363~7.4~7.4~11~P4_LCD_6~2~1.77~~90~gge304687~0~~Y~0~0~0.4~4630.5007,3363.0007",
    "LIB~4640~3416~package`SOT-32_L7.6-W2.7-P2.29-R`BOM_Supplier`LCSC`BOM_Supplier Part`C2760771`BOM_Manufacturer`ST(意法半导体)`BOM_Manufacturer Part`BD679A`Contributor`LCSC`BOM_JLCPCB Part Class`Extended Part`spicePre`Q`spiceSymbolName`BD679A`link`https://item.szlcsc.com/1599778.html`3DModel`SOT-32_L7.6-W2.7-P2.29-R`~180~~ggea45ef3eff07534d9~1~05885f425b034140bbb0d2fe0993df97~1622084643~0~~yes~~#@$CIRCLE~4624.643~3421.464~0.118~0.2362~101~gge304705~0~~#@$CIRCLE~4630.983~3416.001~0.886~1.7717~100~gge304708~0~~#@$CIRCLE~4639.999~3416.001~0.886~1.7717~100~gge304711~0~~#@$CIRCLE~4649.015~3416.001~0.886~1.7717~100~gge304714~0~~#@$SOLIDREGION~99~~M 4655.3556 3421.4631 L 4624.6444 3421.4631 L 4624.6444 3408.3271 L 4655.3556 3408.3271 Z ~solid~gge304717~~~~0#@$SVGNODE~{\"gId\":\"gge304720\",\"nodeName\":\"g\",\"nodeType\":1,\"layerid\":\"19\",\"attrs\":{\"c_width\":\"29.9212\",\"c_height\":\"10.47242\",\"c_rotation\":\"0,0,180\",\"z\":\"-19.685\",\"c_origin\":\"4640,3416\",\"uuid\":\"2cdc95b20da94e1b8c4fa88ee2140f35\",\"c_etype\":\"outline3D\",\"title\":\"SOT-32_L7.6-W2.7-P2.29-R\",\"layerid\":\"19\",\"transform\":\"scale(1) translate(0, 0)\",\"id\":\"gge304720\"},\"childNodes\":[{\"gId\":\"gge304723\",\"nodeName\":\"polyline\",\"nodeType\":1,\"attrs\":{\"fill\":\"none\",\"c_shapetype\":\"line\",\"points\":\"4654.9606 3415.9607 4654.4881 3410.7638 4648.4645 3410.7638 4647.0866 3410.7638 4645.9842 3410.7638 4645.8267 3410.7638 4645.748 3410.7638 4645.3149 3410.7638 4644.4881 3410.7638 4644.37 3410.7638 4643.4252 3410.7638 4642.1259 3410.7638 4641.3779 3410.7638 4640.7086 3410.7638 4639.2913 3410.7638 4638.622 3410.7638 4637.874 3410.7638 4636.5748 3410.7638 4635.6299 3410.7638 4635.5118 3410.7638 4634.685 3410.7638 4634.2519 3410.7638 4634.1732 3410.7638 4633.9764 3410.7638 4632.9134 3410.7638 4631.5354 3410.7638 4625.5118 3410.7638 4625.0394 3415.9607 4625.2756 3418.7559 4625.5118 3421.1969 4630.9449 3421.1969 4630.9449 3421.2362 4630.9842 3421.2362 4631.1417 3421.2362 4631.3779 3421.2362 4631.6929 3421.2362 4632.0472 3421.2362 4632.2047 3421.2362 4632.4803 3421.2362 4632.559 3421.2362 4632.9134 3421.2362 4633.189 3421.2362 4633.2677 3421.2362 4633.3858 3421.2362 4633.6614 3421.2362 4633.8976 3421.2362 4633.937 3421.2362 4634.0157 3421.2362 4634.685 3421.2362 4634.8031 3421.2362 4635.9449 3421.2362 4636.2598 3421.2362 4636.6141 3421.2362 4636.9291 3421.2362 4637.3228 3421.2362 4637.8346 3421.2362 4638.2677 3421.2362 4638.8189 3421.2362 4639.5669 3421.2362 4639.6456 3421.2362 4640 3421.2362 4640.3937 3421.2362 4641.063 3421.2362 4641.2992 3421.2362 4641.9291 3421.2362 4642.4015 3421.2362 4642.6378 3421.2362 4642.9527 3421.2362 4643.3858 3421.2362 4643.7007 3421.2362 4644.0157 3421.2362 4644.4094 3421.2362 4644.6456 3421.2362 4644.8031 3421.2362 4645.1574 3421.2362 4645.5511 3421.2362 4645.6692 3421.2362 4646.3779 3421.2362 4646.7322 3421.2362 4646.7716 3421.2362 4647.0866 3421.2362 4647.5196 3421.2362 4647.9527 3421.2362 4648.1102 3421.2362 4648.307 3421.2362 4648.4251 3421.2362 4648.622 3421.2362 4648.6614 3421.2362 4648.8582 3421.2362 4649.0157 3421.2362 4649.0551 3421.2362 4649.0551 3421.1969 4654.4881 3421.1969 4654.7243 3418.7559 4654.9606 3415.9607 4654.9606 3415.9607\",\"id\":\"gge304723\"}}]}#@$TEXT~N~4616.07~3434.79~0.6~0~0~3~~4.5~BD679A~M 4616.0701 3430.25 L 4616.0701 3434.54 M 4616.0701 3430.25 L 4617.9101 3430.25 L 4618.5201 3430.45 L 4618.7301 3430.66 L 4618.9301 3431.07 L 4618.9301 3431.48 L 4618.7301 3431.89 L 4618.5201 3432.09 L 4617.9101 3432.29 M 4616.0701 3432.29 L 4617.9101 3432.29 L 4618.5201 3432.5 L 4618.7301 3432.7 L 4618.9301 3433.11 L 4618.9301 3433.73 L 4618.7301 3434.14 L 4618.5201 3434.34 L 4617.9101 3434.54 L 4616.0701 3434.54 M 4620.2801 3430.25 L 4620.2801 3434.54 M 4620.2801 3430.25 L 4621.7201 3430.25 L 4622.3301 3430.45 L 4622.7401 3430.86 L 4622.9401 3431.27 L 4623.1501 3431.89 L 4623.1501 3432.91 L 4622.9401 3433.52 L 4622.7401 3433.93 L 4622.3301 3434.34 L 4621.7201 3434.54 L 4620.2801 3434.54 M 4626.9501 3430.86 L 4626.7501 3430.45 L 4626.1301 3430.25 L 4625.7201 3430.25 L 4625.1101 3430.45 L 4624.7001 3431.07 L 4624.5001 3432.09 L 4624.5001 3433.11 L 4624.7001 3433.93 L 4625.1101 3434.34 L 4625.7201 3434.54 L 4625.9301 3434.54 L 4626.5401 3434.34 L 4626.9501 3433.93 L 4627.1601 3433.32 L 4627.1601 3433.11 L 4626.9501 3432.5 L 4626.5401 3432.09 L 4625.9301 3431.89 L 4625.7201 3431.89 L 4625.1101 3432.09 L 4624.7001 3432.5 L 4624.5001 3433.11 M 4631.3701 3430.25 L 4629.3201 3434.54 M 4628.5101 3430.25 L 4631.3701 3430.25 M 4635.3801 3431.68 L 4635.1701 3432.29 L 4634.7701 3432.7 L 4634.1501 3432.91 L 4633.9501 3432.91 L 4633.3301 3432.7 L 4632.9201 3432.29 L 4632.7201 3431.68 L 4632.7201 3431.48 L 4632.9201 3430.86 L 4633.3301 3430.45 L 4633.9501 3430.25 L 4634.1501 3430.25 L 4634.7701 3430.45 L 4635.1701 3430.86 L 4635.3801 3431.68 L 4635.3801 3432.7 L 4635.1701 3433.73 L 4634.7701 3434.34 L 4634.1501 3434.54 L 4633.7401 3434.54 L 4633.1301 3434.34 L 4632.9201 3433.93 M 4638.3701 3430.25 L 4636.7301 3434.54 M 4638.3701 3430.25 L 4640.0001 3434.54 M 4637.3401 3433.11 L 4639.3901 3433.11~none~gge304726~~0~#@$TEXT~P~4627~3408.5~0.6~0~0~3~~4.5~Q11~M 4628.23 3403.96 L 4627.82 3404.16 L 4627.41 3404.57 L 4627.2 3404.98 L 4627 3405.6 L 4627 3406.62 L 4627.2 3407.23 L 4627.41 3407.64 L 4627.82 3408.05 L 4628.23 3408.25 L 4629.05 3408.25 L 4629.45 3408.05 L 4629.86 3407.64 L 4630.07 3407.23 L 4630.27 3406.62 L 4630.27 3405.6 L 4630.07 3404.98 L 4629.86 3404.57 L 4629.45 3404.16 L 4629.05 3403.96 L 4628.23 3403.96 M 4628.84 3407.44 L 4630.07 3408.66 M 4631.62 3404.78 L 4632.03 3404.57 L 4632.65 3403.96 L 4632.65 3408.25 M 4634 3404.78 L 4634.4 3404.57 L 4635.02 3403.96 L 4635.02 3408.25~~gge304732~~0~#@$TRACK~0.79~3~~4625.0394 3421.0681 4654.9606 3421.0681~gge304738~0#@$TRACK~0.79~3~~4625.0394 3410.4382 4625.0394 3421.0681~gge304741~0#@$TRACK~0.79~3~~4625.0394 3410.4382 4654.9606 3410.4382~gge304744~0#@$TRACK~0.79~3~~4654.9606 3421.0681 4654.9606 3410.4382~gge304747~0#@$TRACK~0.79~3~~4654.9606 3416.012 4653.78 3416.012~gge304750~0#@$TRACK~0.79~3~~4626.12 3416.012 4625.0394 3416.012~gge304753~0#@$ARC~0.98~3~~M 4630.5512 3409.3071 A 0.49 0.49 0 1 0 4630.5412 3409.3071~~gge304756~0#@$PAD~RECT~4630.984~3416~7.15~7.0866~11~P4_LCD_6~1~2.1654~4627.4406 3412.425 4627.4406 3419.575 4634.5272 3419.575 4634.5272 3412.425~270~gge304759~0~~Y~0~0~0.2~4630.9832,3416.0007#@$PAD~ELLIPSE~4640~3416~7.0866~7.0866~11~P4_LCD_6~2~2.1654~~270~gge304774~0~~Y~0~0~0.2~4639.9993,3416.0007#@$PAD~ELLIPSE~4649.016~3416~7.0866~7.0866~11~P4_LCD_6~3~2.1654~~270~gge304789~0~~Y~0~0~0.2~4649.0154,3416.0007",
    "LIB~4431.5~3496.5~package`WJ2EDGVC-5.08-2P`spicePre`X`BOM_Supplier`LCSC`BOM_Manufacturer Part`?`BOM_Supplier Part`C8445`Contributor`Guest`~~~gge4f1451c673025cfd~1~a69f3e6b1ee20f36245d226044afb226~1480162281~0~~yes~~#@$TEXT~N~4431.5~3473.5~0.6~0~0~3~~4.5~WJ2EDGVC-5.08-2P~M 4431.5 3468.96 L 4432.52 3473.25 M 4433.55 3468.96 L 4432.52 3473.25 M 4433.55 3468.96 L 4434.57 3473.25 M 4435.59 3468.96 L 4434.57 3473.25 M 4438.99 3468.96 L 4438.99 3472.23 L 4438.78 3472.85 L 4438.58 3473.05 L 4438.17 3473.25 L 4437.76 3473.25 L 4437.35 3473.05 L 4437.15 3472.85 L 4436.94 3472.23 L 4436.94 3471.82 M 4440.54 3469.98 L 4440.54 3469.78 L 4440.75 3469.37 L 4440.95 3469.16 L 4441.36 3468.96 L 4442.18 3468.96 L 4442.59 3469.16 L 4442.79 3469.37 L 4443 3469.78 L 4443 3470.19 L 4442.79 3470.6 L 4442.38 3471.21 L 4440.34 3473.25 L 4443.2 3473.25 M 4444.55 3468.96 L 4444.55 3473.25 M 4444.55 3468.96 L 4447.21 3468.96 M 4444.55 3471 L 4446.19 3471 M 4444.55 3473.25 L 4447.21 3473.25 M 4448.56 3468.96 L 4448.56 3473.25 M 4448.56 3468.96 L 4449.99 3468.96 L 4450.6 3469.16 L 4451.01 3469.57 L 4451.22 3469.98 L 4451.42 3470.6 L 4451.42 3471.62 L 4451.22 3472.23 L 4451.01 3472.64 L 4450.6 3473.05 L 4449.99 3473.25 L 4448.56 3473.25 M 4455.84 3469.98 L 4455.64 3469.57 L 4455.23 3469.16 L 4454.82 3468.96 L 4454 3468.96 L 4453.59 3469.16 L 4453.18 3469.57 L 4452.98 3469.98 L 4452.77 3470.6 L 4452.77 3471.62 L 4452.98 3472.23 L 4453.18 3472.64 L 4453.59 3473.05 L 4454 3473.25 L 4454.82 3473.25 L 4455.23 3473.05 L 4455.64 3472.64 L 4455.84 3472.23 L 4455.84 3471.62 M 4454.82 3471.62 L 4455.84 3471.62 M 4457.19 3468.96 L 4458.83 3473.25 M 4460.46 3468.96 L 4458.83 3473.25 M 4464.88 3469.98 L 4464.68 3469.57 L 4464.27 3469.16 L 4463.86 3468.96 L 4463.04 3468.96 L 4462.63 3469.16 L 4462.22 3469.57 L 4462.02 3469.98 L 4461.81 3470.6 L 4461.81 3471.62 L 4462.02 3472.23 L 4462.22 3472.64 L 4462.63 3473.05 L 4463.04 3473.25 L 4463.86 3473.25 L 4464.27 3473.05 L 4464.68 3472.64 L 4464.88 3472.23 M 4466.23 3471.41 L 4469.91 3471.41 M 4473.72 3468.96 L 4471.67 3468.96 L 4471.47 3470.8 L 4471.67 3470.6 L 4472.29 3470.39 L 4472.9 3470.39 L 4473.51 3470.6 L 4473.92 3471 L 4474.13 3471.62 L 4474.13 3472.03 L 4473.92 3472.64 L 4473.51 3473.05 L 4472.9 3473.25 L 4472.29 3473.25 L 4471.67 3473.05 L 4471.47 3472.85 L 4471.26 3472.44 M 4475.68 3472.23 L 4475.48 3472.44 L 4475.68 3472.64 L 4475.89 3472.44 L 4475.68 3472.23 M 4478.46 3468.96 L 4477.85 3469.16 L 4477.44 3469.78 L 4477.24 3470.8 L 4477.24 3471.41 L 4477.44 3472.44 L 4477.85 3473.05 L 4478.46 3473.25 L 4478.87 3473.25 L 4479.49 3473.05 L 4479.9 3472.44 L 4480.1 3471.41 L 4480.1 3470.8 L 4479.9 3469.78 L 4479.49 3469.16 L 4478.87 3468.96 L 4478.46 3468.96 M 4482.47 3468.96 L 4481.86 3469.16 L 4481.65 3469.57 L 4481.65 3469.98 L 4481.86 3470.39 L 4482.27 3470.6 L 4483.09 3470.8 L 4483.7 3471 L 4484.11 3471.41 L 4484.31 3471.82 L 4484.31 3472.44 L 4484.11 3472.85 L 4483.9 3473.05 L 4483.29 3473.25 L 4482.47 3473.25 L 4481.86 3473.05 L 4481.65 3472.85 L 4481.45 3472.44 L 4481.45 3471.82 L 4481.65 3471.41 L 4482.06 3471 L 4482.68 3470.8 L 4483.5 3470.6 L 4483.9 3470.39 L 4484.11 3469.98 L 4484.11 3469.57 L 4483.9 3469.16 L 4483.29 3468.96 L 4482.47 3468.96 M 4485.66 3471.41 L 4489.35 3471.41 M 4490.9 3469.98 L 4490.9 3469.78 L 4491.1 3469.37 L 4491.31 3469.16 L 4491.72 3468.96 L 4492.54 3468.96 L 4492.95 3469.16 L 4493.15 3469.37 L 4493.35 3469.78 L 4493.35 3470.19 L 4493.15 3470.6 L 4492.74 3471.21 L 4490.7 3473.25 L 4493.56 3473.25 M 4494.91 3468.96 L 4494.91 3473.25 M 4494.91 3468.96 L 4496.75 3468.96 L 4497.36 3469.16 L 4497.57 3469.37 L 4497.77 3469.78 L 4497.77 3470.39 L 4497.57 3470.8 L 4497.36 3471 L 4496.75 3471.21 L 4494.91 3471.21~none~gge304807~~0~#@$TEXT~P~4420.5~3489~0.6~0~0~3~~4.5~5~M 4422.95 3484.46 L 4420.91 3484.46 L 4420.7 3486.3 L 4420.91 3486.1 L 4421.52 3485.89 L 4422.14 3485.89 L 4422.75 3486.1 L 4423.16 3486.5 L 4423.36 3487.12 L 4423.36 3487.53 L 4423.16 3488.14 L 4422.75 3488.55 L 4422.14 3488.75 L 4421.52 3488.75 L 4420.91 3488.55 L 4420.7 3488.35 L 4420.5 3487.94~~gge304813~~0~#@$ARC~1~3~~M 4415.34 3511.5 A 8.54 8.54 0 0 1 4428.34 3511.5~~gge304819~0#@$ARC~1~3~~M 4435.34 3511.5 A 8.36 8.36 0 0 1 4448.34 3511.5~~gge304822~0#@$TRACK~1~3~~4411.5 3481.5 4411.5 3511.5 4411.5 3511.5~gge304825~0#@$TRACK~1~3~~4411.5 3481.5 4451.5 3481.5~gge304828~0#@$TRACK~1~3~~4411.5 3511.5 4451.5 3511.5~gge304831~0#@$TRACK~1~3~~4451.5 3481.5 4451.5 3511.5~gge304834~0#@$PAD~ELLIPSE~4421.5~3496.5~11.811~11.811~11~P4_LCD_6~1~3.3465~~0~gge304837~0~~Y~0~0~0.4~4421.4993,3496.4993#@$PAD~ELLIPSE~4441.18~3496.5~11.811~11.811~11~P4_LCD_6~2~3.3465~~0~gge304852~0~~Y~0~0~0.4~4441.1793,3496.4993",
    "LIB~3798.499~3140.5028~package`LED-5MM`Contributor`DangerousPrototype`~180~~ggea5b8184cbd681802~1~8bfcf85a78c2410c8b725f485026a5e3~1541639275~0~~yes~~#@$TEXT~N~3771.329~3166.293~0.6~0~0~3~~4.5~LED-5MM~M 3771.3288 3161.7527 L 3771.3288 3166.0427 M 3771.3288 3166.0427 L 3773.7788 3166.0427 M 3775.1288 3161.7527 L 3775.1288 3166.0427 M 3775.1288 3161.7527 L 3777.7888 3161.7527 M 3775.1288 3163.7927 L 3776.7688 3163.7927 M 3775.1288 3166.0427 L 3777.7888 3166.0427 M 3779.1388 3161.7527 L 3779.1388 3166.0427 M 3779.1388 3161.7527 L 3780.5788 3161.7527 L 3781.1888 3161.9527 L 3781.5988 3162.3627 L 3781.7988 3162.7727 L 3782.0088 3163.3927 L 3782.0088 3164.4127 L 3781.7988 3165.0227 L 3781.5988 3165.4327 L 3781.1888 3165.8427 L 3780.5788 3166.0427 L 3779.1388 3166.0427 M 3783.3588 3164.2027 L 3787.0388 3164.2027 M 3790.8388 3161.7527 L 3788.7988 3161.7527 L 3788.5888 3163.5927 L 3788.7988 3163.3927 L 3789.4088 3163.1827 L 3790.0288 3163.1827 L 3790.6388 3163.3927 L 3791.0488 3163.7927 L 3791.2488 3164.4127 L 3791.2488 3164.8227 L 3791.0488 3165.4327 L 3790.6388 3165.8427 L 3790.0288 3166.0427 L 3789.4088 3166.0427 L 3788.7988 3165.8427 L 3788.5888 3165.6427 L 3788.3888 3165.2327 M 3792.5988 3161.7527 L 3792.5988 3166.0427 M 3792.5988 3161.7527 L 3794.2388 3166.0427 M 3795.8788 3161.7527 L 3794.2388 3166.0427 M 3795.8788 3161.7527 L 3795.8788 3166.0427 M 3797.2288 3161.7527 L 3797.2288 3166.0427 M 3797.2288 3161.7527 L 3798.8588 3166.0427 M 3800.4988 3161.7527 L 3798.8588 3166.0427 M 3800.4988 3161.7527 L 3800.4988 3166.0427~none~gge304870~~0~#@$TEXT~P~3800.499~3154.503~0.6~180~0~3~~4.5~L384~M 3800.4989 3159.0428 L 3800.4989 3154.7528 M 3800.4989 3154.7528 L 3798.0489 3154.7528 M 3796.2889 3159.0428 L 3794.0389 3159.0428 L 3795.2589 3157.4028 L 3794.6489 3157.4028 L 3794.2389 3157.2028 L 3794.0389 3157.0028 L 3793.8289 3156.3828 L 3793.8289 3155.9728 L 3794.0389 3155.3628 L 3794.4489 3154.9528 L 3795.0589 3154.7528 L 3795.6689 3154.7528 L 3796.2889 3154.9528 L 3796.4889 3155.1528 L 3796.6989 3155.5628 M 3791.4589 3159.0428 L 3792.0689 3158.8428 L 3792.2789 3158.4328 L 3792.2789 3158.0228 L 3792.0689 3157.6128 L 3791.6589 3157.4028 L 3790.8489 3157.2028 L 3790.2289 3157.0028 L 3789.8189 3156.5928 L 3789.6189 3156.1828 L 3789.6189 3155.5628 L 3789.8189 3155.1528 L 3790.0289 3154.9528 L 3790.6389 3154.7528 L 3791.4589 3154.7528 L 3792.0689 3154.9528 L 3792.2789 3155.1528 L 3792.4789 3155.5628 L 3792.4789 3156.1828 L 3792.2789 3156.5928 L 3791.8689 3157.0028 L 3791.2489 3157.2028 L 3790.4389 3157.4028 L 3790.0289 3157.6128 L 3789.8189 3158.0228 L 3789.8189 3158.4328 L 3790.0289 3158.8428 L 3790.6389 3159.0428 L 3791.4589 3159.0428 M 3786.2189 3159.0428 L 3788.2689 3156.1828 L 3785.1989 3156.1828 M 3786.2189 3159.0428 L 3786.2189 3154.7528~~gge304876~~0~#@$TRACK~1~3~~3788.499 3133.0028 3788.499 3148.0028~gge304882~0#@$ARC~1~3~~M 3788.499 3133.0028 A 12.5 12.5 0 1 1 3788.499 3148.0028~~gge304885~0#@$CIRCLE~3798.499~3140.5~10~1~3~gge304888~0~~#@$PAD~RECT~3803.499~3140.503~5.9055~7.874~11~~1~1.6~3806.4518 3144.4398 3800.5462 3144.4398 3800.5462 3136.5658 3806.4518 3136.5658~180~gge304891~0~~Y~0~0~0.4~3803.4997,3140.5011#@$PAD~RECT~3793.499~3140.503~5.9055~7.874~11~~2~1.6~3796.4518 3144.4398 3790.5462 3144.4398 3790.5462 3136.5658 3796.4518 3136.5658~180~gge304906~0~~Y~0~0~0.4~3793.4997,3140.5011",
    "LIB~3550.499~3459.5028~package`LED-5MM`Contributor`DangerousPrototype`~180~~gged083ac4652ebf074~1~8bfcf85a78c2410c8b725f485026a5e3~1541639275~0~~yes~~#@$TEXT~N~3523.329~3485.293~0.6~0~0~3~~4.5~LED-5MM~M 3523.3288 3480.7527 L 3523.3288 3485.0427 M 3523.3288 3485.0427 L 3525.7788 3485.0427 M 3527.1288 3480.7527 L 3527.1288 3485.0427 M 3527.1288 3480.7527 L 3529.7888 3480.7527 M 3527.1288 3482.7927 L 3528.7688 3482.7927 M 3527.1288 3485.0427 L 3529.7888 3485.0427 M 3531.1388 3480.7527 L 3531.1388 3485.0427 M 3531.1388 3480.7527 L 3532.5788 3480.7527 L 3533.1888 3480.9527 L 3533.5988 3481.3627 L 3533.7988 3481.7727 L 3534.0088 3482.3927 L 3534.0088 3483.4127 L 3533.7988 3484.0227 L 3533.5988 3484.4327 L 3533.1888 3484.8427 L 3532.5788 3485.0427 L 3531.1388 3485.0427 M 3535.3588 3483.2027 L 3539.0388 3483.2027 M 3542.8388 3480.7527 L 3540.7988 3480.7527 L 3540.5888 3482.5927 L 3540.7988 3482.3927 L 3541.4088 3482.1827 L 3542.0288 3482.1827 L 3542.6388 3482.3927 L 3543.0488 3482.7927 L 3543.2488 3483.4127 L 3543.2488 3483.8227 L 3543.0488 3484.4327 L 3542.6388 3484.8427 L 3542.0288 3485.0427 L 3541.4088 3485.0427 L 3540.7988 3484.8427 L 3540.5888 3484.6427 L 3540.3888 3484.2327 M 3544.5988 3480.7527 L 3544.5988 3485.0427 M 3544.5988 3480.7527 L 3546.2388 3485.0427 M 3547.8788 3480.7527 L 3546.2388 3485.0427 M 3547.8788 3480.7527 L 3547.8788 3485.0427 M 3549.2288 3480.7527 L 3549.2288 3485.0427 M 3549.2288 3480.7527 L 3550.8588 3485.0427 M 3552.4988 3480.7527 L 3550.8588 3485.0427 M 3552.4988 3480.7527 L 3552.4988 3485.0427~none~gge304924~~0~#@$TEXT~P~3552.499~3473.503~0.6~180~0~3~~4.5~L383~M 3552.4989 3478.0428 L 3552.4989 3473.7528 M 3552.4989 3473.7528 L 3550.0489 3473.7528 M 3548.2889 3478.0428 L 3546.0389 3478.0428 L 3547.2589 3476.4028 L 3546.6489 3476.4028 L 3546.2389 3476.2028 L 3546.0389 3476.0028 L 3545.8289 3475.3828 L 3545.8289 3474.9728 L 3546.0389 3474.3628 L 3546.4489 3473.9528 L 3547.0589 3473.7528 L 3547.6689 3473.7528 L 3548.2889 3473.9528 L 3548.4889 3474.1528 L 3548.6989 3474.5628 M 3543.4589 3478.0428 L 3544.0689 3477.8428 L 3544.2789 3477.4328 L 3544.2789 3477.0228 L 3544.0689 3476.6128 L 3543.6589 3476.4028 L 3542.8489 3476.2028 L 3542.2289 3476.0028 L 3541.8189 3475.5928 L 3541.6189 3475.1828 L 3541.6189 3474.5628 L 3541.8189 3474.1528 L 3542.0289 3473.9528 L 3542.6389 3473.7528 L 3543.4589 3473.7528 L 3544.0689 3473.9528 L 3544.2789 3474.1528 L 3544.4789 3474.5628 L 3544.4789 3475.1828 L 3544.2789 3475.5928 L 3543.8689 3476.0028 L 3543.2489 3476.2028 L 3542.4389 3476.4028 L 3542.0289 3476.6128 L 3541.8189 3477.0228 L 3541.8189 3477.4328 L 3542.0289 3477.8428 L 3542.6389 3478.0428 L 3543.4589 3478.0428 M 3539.8589 3478.0428 L 3537.6089 3478.0428 L 3538.8389 3476.4028 L 3538.2189 3476.4028 L 3537.8089 3476.2028 L 3537.6089 3476.0028 L 3537.3989 3475.3828 L 3537.3989 3474.9728 L 3537.6089 3474.3628 L 3538.0189 3473.9528 L 3538.6289 3473.7528 L 3539.2489 3473.7528 L 3539.8589 3473.9528 L 3540.0589 3474.1528 L 3540.2689 3474.5628~~gge304930~~0~#@$TRACK~1~3~~3540.499 3452.0028 3540.499 3467.0028~gge304936~0#@$ARC~1~3~~M 3540.499 3452.0028 A 12.5 12.5 0 1 1 3540.499 3467.0028~~gge304939~0#@$CIRCLE~3550.499~3459.5~10~1~3~gge304942~0~~#@$PAD~RECT~3555.499~3459.503~5.9055~7.874~11~~1~1.6~3558.4518 3463.4398 3552.5462 3463.4398 3552.5462 3455.5658 3558.4518 3455.5658~180~gge304945~0~~Y~0~0~0.4~3555.4997,3459.5011#@$PAD~RECT~3545.499~3459.503~5.9055~7.874~11~P4_LCD_6~2~1.6~3548.4518 3463.4398 3542.5462 3463.4398 3542.5462 3455.5658 3548.4518 3455.5658~180~gge304960~0~~Y~0~0~0.4~3545.4997,3459.5011",
    "LIB~3550.499~3424.0028~package`LED-5MM`Contributor`DangerousPrototype`~180~~ggeea8e8d8825b799d5~1~8bfcf85a78c2410c8b725f485026a5e3~1541639275~0~~yes~~#@$TEXT~N~3523.329~3449.793~0.6~0~0~3~~4.5~LED-5MM~M 3523.3288 3445.2527 L 3523.3288 3449.5427 M 3523.3288 3449.5427 L 3525.7788 3449.5427 M 3527.1288 3445.2527 L 3527.1288 3449.5427 M 3527.1288 3445.2527 L 3529.7888 3445.2527 M 3527.1288 3447.2927 L 3528.7688 3447.2927 M 3527.1288 3449.5427 L 3529.7888 3449.5427 M 3531.1388 3445.2527 L 3531.1388 3449.5427 M 3531.1388 3445.2527 L 3532.5788 3445.2527 L 3533.1888 3445.4527 L 3533.5988 3445.8627 L 3533.7988 3446.2727 L 3534.0088 3446.8927 L 3534.0088 3447.9127 L 3533.7988 3448.5227 L 3533.5988 3448.9327 L 3533.1888 3449.3427 L 3532.5788 3449.5427 L 3531.1388 3449.5427 M 3535.3588 3447.7027 L 3539.0388 3447.7027 M 3542.8388 3445.2527 L 3540.7988 3445.2527 L 3540.5888 3447.0927 L 3540.7988 3446.8927 L 3541.4088 3446.6827 L 3542.0288 3446.6827 L 3542.6388 3446.8927 L 3543.0488 3447.2927 L 3543.2488 3447.9127 L 3543.2488 3448.3227 L 3543.0488 3448.9327 L 3542.6388 3449.3427 L 3542.0288 3449.5427 L 3541.4088 3449.5427 L 3540.7988 3449.3427 L 3540.5888 3449.1427 L 3540.3888 3448.7327 M 3544.5988 3445.2527 L 3544.5988 3449.5427 M 3544.5988 3445.2527 L 3546.2388 3449.5427 M 3547.8788 3445.2527 L 3546.2388 3449.5427 M 3547.8788 3445.2527 L 3547.8788 3449.5427 M 3549.2288 3445.2527 L 3549.2288 3449.5427 M 3549.2288 3445.2527 L 3550.8588 3449.5427 M 3552.4988 3445.2527 L 3550.8588 3449.5427 M 3552.4988 3445.2527 L 3552.4988 3449.5427~none~gge304978~~0~#@$TEXT~P~3552.499~3438.003~0.6~180~0~3~~4.5~L382~M 3552.4989 3442.5428 L 3552.4989 3438.2528 M 3552.4989 3438.2528 L 3550.0489 3438.2528 M 3548.2889 3442.5428 L 3546.0389 3442.5428 L 3547.2589 3440.9028 L 3546.6489 3440.9028 L 3546.2389 3440.7028 L 3546.0389 3440.5028 L 3545.8289 3439.8828 L 3545.8289 3439.4728 L 3546.0389 3438.8628 L 3546.4489 3438.4528 L 3547.0589 3438.2528 L 3547.6689 3438.2528 L 3548.2889 3438.4528 L 3548.4889 3438.6528 L 3548.6989 3439.0628 M 3543.4589 3442.5428 L 3544.0689 3442.3428 L 3544.2789 3441.9328 L 3544.2789 3441.5228 L 3544.0689 3441.1128 L 3543.6589 3440.9028 L 3542.8489 3440.7028 L 3542.2289 3440.5028 L 3541.8189 3440.0928 L 3541.6189 3439.6828 L 3541.6189 3439.0628 L 3541.8189 3438.6528 L 3542.0289 3438.4528 L 3542.6389 3438.2528 L 3543.4589 3438.2528 L 3544.0689 3438.4528 L 3544.2789 3438.6528 L 3544.4789 3439.0628 L 3544.4789 3439.6828 L 3544.2789 3440.0928 L 3543.8689 3440.5028 L 3543.2489 3440.7028 L 3542.4389 3440.9028 L 3542.0289 3441.1128 L 3541.8189 3441.5228 L 3541.8189 3441.9328 L 3542.0289 3442.3428 L 3542.6389 3442.5428 L 3543.4589 3442.5428 M 3540.0589 3441.5228 L 3540.0589 3441.7228 L 3539.8589 3442.1328 L 3539.6489 3442.3428 L 3539.2489 3442.5428 L 3538.4289 3442.5428 L 3538.0189 3442.3428 L 3537.8089 3442.1328 L 3537.6089 3441.7228 L 3537.6089 3441.3128 L 3537.8089 3440.9028 L 3538.2189 3440.2928 L 3540.2689 3438.2528 L 3537.3989 3438.2528~~gge304984~~0~#@$TRACK~1~3~~3540.499 3416.5028 3540.499 3431.5028~gge304990~0#@$ARC~1~3~~M 3540.499 3416.5028 A 12.5 12.5 0 1 1 3540.499 3431.5028~~gge304993~0#@$CIRCLE~3550.499~3424~10~1~3~gge304996~0~~#@$PAD~RECT~3555.499~3424.003~5.9055~7.874~11~~1~1.6~3558.4518 3427.9398 3552.5462 3427.9398 3552.5462 3420.0658 3558.4518 3420.0658~180~gge304999~0~~Y~0~0~0.4~3555.4997,3424.0011#@$PAD~RECT~3545.499~3424.003~5.9055~7.874~11~P4_LCD_6~2~1.6~3548.4518 3427.9398 3542.5462 3427.9398 3542.5462 3420.0658 3548.4518 3420.0658~180~gge305014~0~~Y~0~0~0.4~3545.4997,3424.0011",
    "LIB~3550.499~3388.5028~package`LED-5MM`Contributor`DangerousPrototype`~180~~gge5d0d7534d2353d54~1~8bfcf85a78c2410c8b725f485026a5e3~1541639275~0~~yes~~#@$TEXT~N~3523.329~3414.293~0.6~0~0~3~~4.5~LED-5MM~M 3523.3288 3409.7527 L 3523.3288 3414.0427 M 3523.3288 3414.0427 L 3525.7788 3414.0427 M 3527.1288 3409.7527 L 3527.1288 3414.0427 M 3527.1288 3409.7527 L 3529.7888 3409.7527 M 3527.1288 3411.7927 L 3528.7688 3411.7927 M 3527.1288 3414.0427 L 3529.7888 3414.0427 M 3531.1388 3409.7527 L 3531.1388 3414.0427 M 3531.1388 3409.7527 L 3532.5788 3409.7527 L 3533.1888 3409.9527 L 3533.5988 3410.3627 L 3533.7988 3410.7727 L 3534.0088 3411.3927 L 3534.0088 3412.4127 L 3533.7988 3413.0227 L 3533.5988 3413.4327 L 3533.1888 3413.8427 L 3532.5788 3414.0427 L 3531.1388 3414.0427 M 3535.3588 3412.2027 L 3539.0388 3412.2027 M 3542.8388 3409.7527 L 3540.7988 3409.7527 L 3540.5888 3411.5927 L 3540.7988 3411.3927 L 3541.4088 3411.1827 L 3542.0288 3411.1827 L 3542.6388 3411.3927 L 3543.0488 3411.7927 L 3543.2488 3412.4127 L 3543.2488 3412.8227 L 3543.0488 3413.4327 L 3542.6388 3413.8427 L 3542.0288 3414.0427 L 3541.4088 3414.0427 L 3540.7988 3413.8427 L 3540.5888 3413.6427 L 3540.3888 3413.2327 M 3544.5988 3409.7527 L 3544.5988 3414.0427 M 3544.5988 3409.7527 L 3546.2388 3414.0427 M 3547.8788 3409.7527 L 3546.2388 3414.0427 M 3547.8788 3409.7527 L 3547.8788 3414.0427 M 3549.2288 3409.7527 L 3549.2288 3414.0427 M 3549.2288 3409.7527 L 3550.8588 3414.0427 M 3552.4988 3409.7527 L 3550.8588 3414.0427 M 3552.4988 3409.7527 L 3552.4988 3414.0427~none~gge305032~~0~#@$TEXT~P~3552.499~3402.503~0.6~180~0~3~~4.5~L381~M 3552.4989 3407.0428 L 3552.4989 3402.7528 M 3552.4989 3402.7528 L 3550.0489 3402.7528 M 3548.2889 3407.0428 L 3546.0389 3407.0428 L 3547.2589 3405.4028 L 3546.6489 3405.4028 L 3546.2389 3405.2028 L 3546.0389 3405.0028 L 3545.8289 3404.3828 L 3545.8289 3403.9728 L 3546.0389 3403.3628 L 3546.4489 3402.9528 L 3547.0589 3402.7528 L 3547.6689 3402.7528 L 3548.2889 3402.9528 L 3548.4889 3403.1528 L 3548.6989 3403.5628 M 3543.4589 3407.0428 L 3544.0689 3406.8428 L 3544.2789 3406.4328 L 3544.2789 3406.0228 L 3544.0689 3405.6128 L 3543.6589 3405.4028 L 3542.8489 3405.2028 L 3542.2289 3405.0028 L 3541.8189 3404.5928 L 3541.6189 3404.1828 L 3541.6189 3403.5628 L 3541.8189 3403.1528 L 3542.0289 3402.9528 L 3542.6389 3402.7528 L 3543.4589 3402.7528 L 3544.0689 3402.9528 L 3544.2789 3403.1528 L 3544.4789 3403.5628 L 3544.4789 3404.1828 L 3544.2789 3404.5928 L 3543.8689 3405.0028 L 3543.2489 3405.2028 L 3542.4389 3405.4028 L 3542.0289 3405.6128 L 3541.8189 3406.0228 L 3541.8189 3406.4328 L 3542.0289 3406.8428 L 3542.6389 3407.0428 L 3543.4589 3407.0428 M 3540.2689 3406.2228 L 3539.8589 3406.4328 L 3539.2489 3407.0428 L 3539.2489 3402.7528~~gge305038~~0~#@$TRACK~1~3~~3540.499 3381.0028 3540.499 3396.0028~gge305044~0#@$ARC~1~3~~M 3540.499 3381.0028 A 12.5 12.5 0 1 1 3540.499 3396.0028~~gge305047~0#@$CIRCLE~3550.499~3388.5~10~1~3~gge305050~0~~#@$PAD~RECT~3555.499~3388.503~5.9055~7.874~11~~1~1.6~3558.4518 3392.4398 3552.5462 3392.4398 3552.5462 3384.5658 3558.4518 3384.5658~180~gge305053~0~~Y~0~0~0.4~3555.4997,3388.5011#@$PAD~RECT~3545.499~3388.503~5.9055~7.874~11~~2~1.6~3548.4518 3392.4398 3542.5462 3392.4398 3542.5462 3384.5658 3548.4518 3384.5658~180~gge305068~0~~Y~0~0~0.4~3545.4997,3388.5011",
    "LIB~3550.499~3353.0028~package`LED-5MM`Contributor`DangerousPrototype`~180~~gge7acf25f23f44fc8c~1~8bfcf85a78c2410c8b725f485026a5e3~1541639275~0~~yes~~#@$TEXT~N~3523.329~3378.793~0.6~0~0~3~~4.5~LED-5MM~M 3523.3288 3374.2527 L 3523.3288 3378.5427 M 3523.3288 3378.5427 L 3525.7788 3378.5427 M 3527.1288 3374.2527 L 3527.1288 3378.5427 M 3527.1288 3374.2527 L 3529.7888 3374.2527 M 3527.1288 3376.2927 L 3528.7688 3376.2927 M 3527.1288 3378.5427 L 3529.7888 3378.5427 M 3531.1388 3374.2527 L 3531.1388 3378.5427 M 3531.1388 3374.2527 L 3532.5788 3374.2527 L 3533.1888 3374.4527 L 3533.5988 3374.8627 L 3533.7988 3375.2727 L 3534.0088 3375.8927 L 3534.0088 3376.9127 L 3533.7988 3377.5227 L 3533.5988 3377.9327 L 3533.1888 3378.3427 L 3532.5788 3378.5427 L 3531.1388 3378.5427 M 3535.3588 3376.7027 L 3539.0388 3376.7027 M 3542.8388 3374.2527 L 3540.7988 3374.2527 L 3540.5888 3376.0927 L 3540.7988 3375.8927 L 3541.4088 3375.6827 L 3542.0288 3375.6827 L 3542.6388 3375.8927 L 3543.0488 3376.2927 L 3543.2488 3376.9127 L 3543.2488 3377.3227 L 3543.0488 3377.9327 L 3542.6388 3378.3427 L 3542.0288 3378.5427 L 3541.4088 3378.5427 L 3540.7988 3378.3427 L 3540.5888 3378.1427 L 3540.3888 3377.7327 M 3544.5988 3374.2527 L 3544.5988 3378.5427 M 3544.5988 3374.2527 L 3546.2388 3378.5427 M 3547.8788 3374.2527 L 3546.2388 3378.5427 M 3547.8788 3374.2527 L 3547.8788 3378.5427 M 3549.2288 3374.2527 L 3549.2288 3378.5427 M 3549.2288 3374.2527 L 3550.8588 3378.5427 M 3552.4988 3374.2527 L 3550.8588 3378.5427 M 3552.4988 3374.2527 L 3552.4988 3378.5427~none~gge305086~~0~#@$TEXT~P~3552.499~3367.003~0.6~180~0~3~~4.5~L380~M 3552.4989 3371.5428 L 3552.4989 3367.2528 M 3552.4989 3367.2528 L 3550.0489 3367.2528 M 3548.2889 3371.5428 L 3546.0389 3371.5428 L 3547.2589 3369.9028 L 3546.6489 3369.9028 L 3546.2389 3369.7028 L 3546.0389 3369.5028 L 3545.8289 3368.8828 L 3545.8289 3368.4728 L 3546.0389 3367.8628 L 3546.4489 3367.4528 L 3547.0589 3367.2528 L 3547.6689 3367.2528 L 3548.2889 3367.4528 L 3548.4889 3367.6528 L 3548.6989 3368.0628 M 3543.4589 3371.5428 L 3544.0689 3371.3428 L 3544.2789 3370.9328 L 3544.2789 3370.5228 L 3544.0689 3370.1128 L 3543.6589 3369.9028 L 3542.8489 3369.7028 L 3542.2289 3369.5028 L 3541.8189 3369.0928 L 3541.6189 3368.6828 L 3541.6189 3368.0628 L 3541.8189 3367.6528 L 3542.0289 3367.4528 L 3542.6389 3367.2528 L 3543.4589 3367.2528 L 3544.0689 3367.4528 L 3544.2789 3367.6528 L 3544.4789 3368.0628 L 3544.4789 3368.6828 L 3544.2789 3369.0928 L 3543.8689 3369.5028 L 3543.2489 3369.7028 L 3542.4389 3369.9028 L 3542.0289 3370.1128 L 3541.8189 3370.5228 L 3541.8189 3370.9328 L 3542.0289 3371.3428 L 3542.6389 3371.5428 L 3543.4589 3371.5428 M 3539.0389 3371.5428 L 3539.6489 3371.3428 L 3540.0589 3370.7228 L 3540.2689 3369.7028 L 3540.2689 3369.0928 L 3540.0589 3368.0628 L 3539.6489 3367.4528 L 3539.0389 3367.2528 L 3538.6289 3367.2528 L 3538.0189 3367.4528 L 3537.6089 3368.0628 L 3537.3989 3369.0928 L 3537.3989 3369.7028 L 3537.6089 3370.7228 L 3538.0189 3371.3428 L 3538.6289 3371.5428 L 3539.0389 3371.5428~~gge305092~~0~#@$TRACK~1~3~~3540.499 3345.5028 3540.499 3360.5028~gge305098~0#@$ARC~1~3~~M 3540.499 3345.5028 A 12.5 12.5 0 1 1 3540.499 3360.5028~~gge305101~0#@$CIRCLE~3550.499~3353~10~1~3~gge305104~0~~#@$PAD~RECT~3555.499~3353.003~5.9055~7.874~11~~1~1.6~3558.4518 3356.9398 3552.5462 3356.9398 3552.5462 3349.0658 3558.4518 3349.0658~180~gge305107~0~~Y~0~0~0.4~3555.4997,3353.0011#@$PAD~RECT~3545.499~3353.003~5.9055~7.874~11~~2~1.6~3548.4518 3356.9398 3542.5462 3356.9398 3542.5462 3349.0658 3548.4518 3349.0658~180~gge305122~0~~Y~0~0~0.4~3545.4997,3353.0011",
    "LIB~3550.499~3317.5028~package`LED-5MM`Contributor`DangerousPrototype`~180~~gge47c416e25fe9c4e4~1~8bfcf85a78c2410c8b725f485026a5e3~1541639275~0~~yes~~#@$TEXT~N~3523.329~3343.293~0.6~0~0~3~~4.5~LED-5MM~M 3523.3288 3338.7527 L 3523.3288 3343.0427 M 3523.3288 3343.0427 L 3525.7788 3343.0427 M 3527.1288 3338.7527 L 3527.1288 3343.0427 M 3527.1288 3338.7527 L 3529.7888 3338.7527 M 3527.1288 3340.7927 L 3528.7688 3340.7927 M 3527.1288 3343.0427 L 3529.7888 3343.0427 M 3531.1388 3338.7527 L 3531.1388 3343.0427 M 3531.1388 3338.7527 L 3532.5788 3338.7527 L 3533.1888 3338.9527 L 3533.5988 3339.3627 L 3533.7988 3339.7727 L 3534.0088 3340.3927 L 3534.0088 3341.4127 L 3533.7988 3342.0227 L 3533.5988 3342.4327 L 3533.1888 3342.8427 L 3532.5788 3343.0427 L 3531.1388 3343.0427 M 3535.3588 3341.2027 L 3539.0388 3341.2027 M 3542.8388 3338.7527 L 3540.7988 3338.7527 L 3540.5888 3340.5927 L 3540.7988 3340.3927 L 3541.4088 3340.1827 L 3542.0288 3340.1827 L 3542.6388 3340.3927 L 3543.0488 3340.7927 L 3543.2488 3341.4127 L 3543.2488 3341.8227 L 3543.0488 3342.4327 L 3542.6388 3342.8427 L 3542.0288 3343.0427 L 3541.4088 3343.0427 L 3540.7988 3342.8427 L 3540.5888 3342.6427 L 3540.3888 3342.2327 M 3544.5988 3338.7527 L 3544.5988 3343.0427 M 3544.5988 3338.7527 L 3546.2388 3343.0427 M 3547.8788 3338.7527 L 3546.2388 3343.0427 M 3547.8788 3338.7527 L 3547.8788 3343.0427 M 3549.2288 3338.7527 L 3549.2288 3343.0427 M 3549.2288 3338.7527 L 3550.8588 3343.0427 M 3552.4988 3338.7527 L 3550.8588 3343.0427 M 3552.4988 3338.7527 L 3552.4988 3343.0427~none~gge305140~~0~#@$TEXT~P~3552.499~3331.503~0.6~180~0~3~~4.5~L379~M 3552.4989 3336.0428 L 3552.4989 3331.7528 M 3552.4989 3331.7528 L 3550.0489 3331.7528 M 3548.2889 3336.0428 L 3546.0389 3336.0428 L 3547.2589 3334.4028 L 3546.6489 3334.4028 L 3546.2389 3334.2028 L 3546.0389 3334.0028 L 3545.8289 3333.3828 L 3545.8289 3332.9728 L 3546.0389 3332.3628 L 3546.4489 3331.9528 L 3547.0589 3331.7528 L 3547.6689 3331.7528 L 3548.2889 3331.9528 L 3548.4889 3332.1528 L 3548.6989 3332.5628 M 3541.6189 3336.0428 L 3543.6589 3331.7528 M 3544.4789 3336.0428 L 3541.6189 3336.0428 M 3537.6089 3334.6128 L 3537.8089 3334.0028 L 3538.2189 3333.5928 L 3538.8389 3333.3828 L 3539.0389 3333.3828 L 3539.6489 3333.5928 L 3540.0589 3334.0028 L 3540.2689 3334.6128 L 3540.2689 3334.8128 L 3540.0589 3335.4328 L 3539.6489 3335.8428 L 3539.0389 3336.0428 L 3538.8389 3336.0428 L 3538.2189 3335.8428 L 3537.8089 3335.4328 L 3537.6089 3334.6128 L 3537.6089 3333.5928 L 3537.8089 3332.5628 L 3538.2189 3331.9528 L 3538.8389 3331.7528 L 3539.2489 3331.7528 L 3539.8589 3331.9528 L 3540.0589 3332.3628~~gge305146~~0~#@$TRACK~1~3~~3540.499 3310.0028 3540.499 3325.0028~gge305152~0#@$ARC~1~3~~M 3540.499 3310.0028 A 12.5 12.5 0 1 1 3540.499 3325.0028~~gge305155~0#@$CIRCLE~3550.499~3317.5~10~1~3~gge305158~0~~#@$PAD~RECT~3555.499~3317.503~5.9055~7.874~11~~1~1.6~3558.4518 3321.4398 3552.5462 3321.4398 3552.5462 3313.5658 3558.4518 3313.5658~180~gge305161~0~~Y~0~0~0.4~3555.4997,3317.5011#@$PAD~RECT~3545.499~3317.503~5.9055~7.874~11~~2~1.6~3548.4518 3321.4398 3542.5462 3321.4398 3542.5462 3313.5658 3548.4518 3313.5658~180~gge305176~0~~Y~0~0~0.4~3545.4997,3317.5011",
    "LIB~3550.499~3282.0028~package`LED-5MM`Contributor`DangerousPrototype`~180~~gge39d8bd35d2cc8024~1~8bfcf85a78c2410c8b725f485026a5e3~1541639275~0~~yes~~#@$TEXT~N~3523.329~3307.793~0.6~0~0~3~~4.5~LED-5MM~M 3523.3288 3303.2527 L 3523.3288 3307.5427 M 3523.3288 3307.5427 L 3525.7788 3307.5427 M 3527.1288 3303.2527 L 3527.1288 3307.5427 M 3527.1288 3303.2527 L 3529.7888 3303.2527 M 3527.1288 3305.2927 L 3528.7688 3305.2927 M 3527.1288 3307.5427 L 3529.7888 3307.5427 M 3531.1388 3303.2527 L 3531.1388 3307.5427 M 3531.1388 3303.2527 L 3532.5788 3303.2527 L 3533.1888 3303.4527 L 3533.5988 3303.8627 L 3533.7988 3304.2727 L 3534.0088 3304.8927 L 3534.0088 3305.9127 L 3533.7988 3306.5227 L 3533.5988 3306.9327 L 3533.1888 3307.3427 L 3532.5788 3307.5427 L 3531.1388 3307.5427 M 3535.3588 3305.7027 L 3539.0388 3305.7027 M 3542.8388 3303.2527 L 3540.7988 3303.2527 L 3540.5888 3305.0927 L 3540.7988 3304.8927 L 3541.4088 3304.6827 L 3542.0288 3304.6827 L 3542.6388 3304.8927 L 3543.0488 3305.2927 L 3543.2488 3305.9127 L 3543.2488 3306.3227 L 3543.0488 3306.9327 L 3542.6388 3307.3427 L 3542.0288 3307.5427 L 3541.4088 3307.5427 L 3540.7988 3307.3427 L 3540.5888 3307.1427 L 3540.3888 3306.7327 M 3544.5988 3303.2527 L 3544.5988 3307.5427 M 3544.5988 3303.2527 L 3546.2388 3307.5427 M 3547.8788 3303.2527 L 3546.2388 3307.5427 M 3547.8788 3303.2527 L 3547.8788 3307.5427 M 3549.2288 3303.2527 L 3549.2288 3307.5427 M 3549.2288 3303.2527 L 3550.8588 3307.5427 M 3552.4988 3303.2527 L 3550.8588 3307.5427 M 3552.4988 3303.2527 L 3552.4988 3307.5427~none~gge305194~~0~#@$TEXT~P~3552.499~3296.003~0.6~180~0~3~~4.5~L378~M 3552.4989 3300.5428 L 3552.4989 3296.2528 M 3552.4989 3296.2528 L 3550.0489 3296.2528 M 3548.2889 3300.5428 L 3546.0389 3300.5428 L 3547.2589 3298.9028 L 3546.6489 3298.9028 L 3546.2389 3298.7028 L 3546.0389 3298.5028 L 3545.8289 3297.8828 L 3545.8289 3297.4728 L 3546.0389 3296.8628 L 3546.4489 3296.4528 L 3547.0589 3296.2528 L 3547.6689 3296.2528 L 3548.2889 3296.4528 L 3548.4889 3296.6528 L 3548.6989 3297.0628 M 3541.6189 3300.5428 L 3543.6589 3296.2528 M 3544.4789 3300.5428 L 3541.6189 3300.5428 M 3539.2489 3300.5428 L 3539.8589 3300.3428 L 3540.0589 3299.9328 L 3540.0589 3299.5228 L 3539.8589 3299.1128 L 3539.4489 3298.9028 L 3538.6289 3298.7028 L 3538.0189 3298.5028 L 3537.6089 3298.0928 L 3537.3989 3297.6828 L 3537.3989 3297.0628 L 3537.6089 3296.6528 L 3537.8089 3296.4528 L 3538.4289 3296.2528 L 3539.2489 3296.2528 L 3539.8589 3296.4528 L 3540.0589 3296.6528 L 3540.2689 3297.0628 L 3540.2689 3297.6828 L 3540.0589 3298.0928 L 3539.6489 3298.5028 L 3539.0389 3298.7028 L 3538.2189 3298.9028 L 3537.8089 3299.1128 L 3537.6089 3299.5228 L 3537.6089 3299.9328 L 3537.8089 3300.3428 L 3538.4289 3300.5428 L 3539.2489 3300.5428~~gge305200~~0~#@$TRACK~1~3~~3540.499 3274.5028 3540.499 3289.5028~gge305206~0#@$ARC~1~3~~M 3540.499 3274.5028 A 12.5 12.5 0 1 1 3540.499 3289.5028~~gge305209~0#@$CIRCLE~3550.499~3282~10~1~3~gge305212~0~~#@$PAD~RECT~3555.499~3282.003~5.9055~7.874~11~~1~1.6~3558.4518 3285.9398 3552.5462 3285.9398 3552.5462 3278.0658 3558.4518 3278.0658~180~gge305215~0~~Y~0~0~0.4~3555.4997,3282.0011#@$PAD~RECT~3545.499~3282.003~5.9055~7.874~11~~2~1.6~3548.4518 3285.9398 3542.5462 3285.9398 3542.5462 3278.0658 3548.4518 3278.0658~180~gge305230~0~~Y~0~0~0.4~3545.4997,3282.0011",
    "LIB~3550.499~3247.0028~package`LED-5MM`Contributor`DangerousPrototype`~180~~ggecf48a156e9b35821~1~8bfcf85a78c2410c8b725f485026a5e3~1541639275~0~~yes~~#@$TEXT~N~3523.329~3272.793~0.6~0~0~3~~4.5~LED-5MM~M 3523.3288 3268.2527 L 3523.3288 3272.5427 M 3523.3288 3272.5427 L 3525.7788 3272.5427 M 3527.1288 3268.2527 L 3527.1288 3272.5427 M 3527.1288 3268.2527 L 3529.7888 3268.2527 M 3527.1288 3270.2927 L 3528.7688 3270.2927 M 3527.1288 3272.5427 L 3529.7888 3272.5427 M 3531.1388 3268.2527 L 3531.1388 3272.5427 M 3531.1388 3268.2527 L 3532.5788 3268.2527 L 3533.1888 3268.4527 L 3533.5988 3268.8627 L 3533.7988 3269.2727 L 3534.0088 3269.8927 L 3534.0088 3270.9127 L 3533.7988 3271.5227 L 3533.5988 3271.9327 L 3533.1888 3272.3427 L 3532.5788 3272.5427 L 3531.1388 3272.5427 M 3535.3588 3270.7027 L 3539.0388 3270.7027 M 3542.8388 3268.2527 L 3540.7988 3268.2527 L 3540.5888 3270.0927 L 3540.7988 3269.8927 L 3541.4088 3269.6827 L 3542.0288 3269.6827 L 3542.6388 3269.8927 L 3543.0488 3270.2927 L 3543.2488 3270.9127 L 3543.2488 3271.3227 L 3543.0488 3271.9327 L 3542.6388 3272.3427 L 3542.0288 3272.5427 L 3541.4088 3272.5427 L 3540.7988 3272.3427 L 3540.5888 3272.1427 L 3540.3888 3271.7327 M 3544.5988 3268.2527 L 3544.5988 3272.5427 M 3544.5988 3268.2527 L 3546.2388 3272.5427 M 3547.8788 3268.2527 L 3546.2388 3272.5427 M 3547.8788 3268.2527 L 3547.8788 3272.5427 M 3549.2288 3268.2527 L 3549.2288 3272.5427 M 3549.2288 3268.2527 L 3550.8588 3272.5427 M 3552.4988 3268.2527 L 3550.8588 3272.5427 M 3552.4988 3268.2527 L 3552.4988 3272.5427~none~gge305248~~0~#@$TEXT~P~3552.499~3261.003~0.6~180~0~3~~4.5~L377~M 3552.4989 3265.5428 L 3552.4989 3261.2528 M 3552.4989 3261.2528 L 3550.0489 3261.2528 M 3548.2889 3265.5428 L 3546.0389 3265.5428 L 3547.2589 3263.9028 L 3546.6489 3263.9028 L 3546.2389 3263.7028 L 3546.0389 3263.5028 L 3545.8289 3262.8828 L 3545.8289 3262.4728 L 3546.0389 3261.8628 L 3546.4489 3261.4528 L 3547.0589 3261.2528 L 3547.6689 3261.2528 L 3548.2889 3261.4528 L 3548.4889 3261.6528 L 3548.6989 3262.0628 M 3541.6189 3265.5428 L 3543.6589 3261.2528 M 3544.4789 3265.5428 L 3541.6189 3265.5428 M 3537.3989 3265.5428 L 3539.4489 3261.2528 M 3540.2689 3265.5428 L 3537.3989 3265.5428~~gge305254~~0~#@$TRACK~1~3~~3540.499 3239.5028 3540.499 3254.5028~gge305260~0#@$ARC~1~3~~M 3540.499 3239.5028 A 12.5 12.5 0 1 1 3540.499 3254.5028~~gge305263~0#@$CIRCLE~3550.499~3247~10~1~3~gge305266~0~~#@$PAD~RECT~3555.499~3247.003~5.9055~7.874~11~~1~1.6~3558.4518 3250.9398 3552.5462 3250.9398 3552.5462 3243.0658 3558.4518 3243.0658~180~gge305269~0~~Y~0~0~0.4~3555.4997,3247.0011#@$PAD~RECT~3545.499~3247.003~5.9055~7.874~11~~2~1.6~3548.4518 3250.9398 3542.5462 3250.9398 3542.5462 3243.0658 3548.4518 3243.0658~180~gge305284~0~~Y~0~0~0.4~3545.4997,3247.0011",
    "LIB~3550.499~3211.5028~package`LED-5MM`Contributor`DangerousPrototype`~180~~gge40afd3b139c7e37b~1~8bfcf85a78c2410c8b725f485026a5e3~1541639275~0~~yes~~#@$TEXT~N~3523.329~3237.293~0.6~0~0~3~~4.5~LED-5MM~M 3523.3288 3232.7527 L 3523.3288 3237.0427 M 3523.3288 3237.0427 L 3525.7788 3237.0427 M 3527.1288 3232.7527 L 3527.1288 3237.0427 M 3527.1288 3232.7527 L 3529.7888 3232.7527 M 3527.1288 3234.7927 L 3528.7688 3234.7927 M 3527.1288 3237.0427 L 3529.7888 3237.0427 M 3531.1388 3232.7527 L 3531.1388 3237.0427 M 3531.1388 3232.7527 L 3532.5788 3232.7527 L 3533.1888 3232.9527 L 3533.5988 3233.3627 L 3533.7988 3233.7727 L 3534.0088 3234.3927 L 3534.0088 3235.4127 L 3533.7988 3236.0227 L 3533.5988 3236.4327 L 3533.1888 3236.8427 L 3532.5788 3237.0427 L 3531.1388 3237.0427 M 3535.3588 3235.2027 L 3539.0388 3235.2027 M 3542.8388 3232.7527 L 3540.7988 3232.7527 L 3540.5888 3234.5927 L 3540.7988 3234.3927 L 3541.4088 3234.1827 L 3542.0288 3234.1827 L 3542.6388 3234.3927 L 3543.0488 3234.7927 L 3543.2488 3235.4127 L 3543.2488 3235.8227 L 3543.0488 3236.4327 L 3542.6388 3236.8427 L 3542.0288 3237.0427 L 3541.4088 3237.0427 L 3540.7988 3236.8427 L 3540.5888 3236.6427 L 3540.3888 3236.2327 M 3544.5988 3232.7527 L 3544.5988 3237.0427 M 3544.5988 3232.7527 L 3546.2388 3237.0427 M 3547.8788 3232.7527 L 3546.2388 3237.0427 M 3547.8788 3232.7527 L 3547.8788 3237.0427 M 3549.2288 3232.7527 L 3549.2288 3237.0427 M 3549.2288 3232.7527 L 3550.8588 3237.0427 M 3552.4988 3232.7527 L 3550.8588 3237.0427 M 3552.4988 3232.7527 L 3552.4988 3237.0427~none~gge305302~~0~#@$TEXT~P~3552.499~3225.503~0.6~180~0~3~~4.5~L376~M 3552.4989 3230.0428 L 3552.4989 3225.7528 M 3552.4989 3225.7528 L 3550.0489 3225.7528 M 3548.2889 3230.0428 L 3546.0389 3230.0428 L 3547.2589 3228.4028 L 3546.6489 3228.4028 L 3546.2389 3228.2028 L 3546.0389 3228.0028 L 3545.8289 3227.3828 L 3545.8289 3226.9728 L 3546.0389 3226.3628 L 3546.4489 3225.9528 L 3547.0589 3225.7528 L 3547.6689 3225.7528 L 3548.2889 3225.9528 L 3548.4889 3226.1528 L 3548.6989 3226.5628 M 3541.6189 3230.0428 L 3543.6589 3225.7528 M 3544.4789 3230.0428 L 3541.6189 3230.0428 M 3537.8089 3229.4328 L 3538.0189 3229.8428 L 3538.6289 3230.0428 L 3539.0389 3230.0428 L 3539.6489 3229.8428 L 3540.0589 3229.2228 L 3540.2689 3228.2028 L 3540.2689 3227.1828 L 3540.0589 3226.3628 L 3539.6489 3225.9528 L 3539.0389 3225.7528 L 3538.8389 3225.7528 L 3538.2189 3225.9528 L 3537.8089 3226.3628 L 3537.6089 3226.9728 L 3537.6089 3227.1828 L 3537.8089 3227.7928 L 3538.2189 3228.2028 L 3538.8389 3228.4028 L 3539.0389 3228.4028 L 3539.6489 3228.2028 L 3540.0589 3227.7928 L 3540.2689 3227.1828~~gge305308~~0~#@$TRACK~1~3~~3540.499 3204.0028 3540.499 3219.0028~gge305314~0#@$ARC~1~3~~M 3540.499 3204.0028 A 12.5 12.5 0 1 1 3540.499 3219.0028~~gge305317~0#@$CIRCLE~3550.499~3211.5~10~1~3~gge305320~0~~#@$PAD~RECT~3555.499~3211.503~5.9055~7.874~11~~1~1.6~3558.4518 3215.4398 3552.5462 3215.4398 3552.5462 3207.5658 3558.4518 3207.5658~180~gge305323~0~~Y~0~0~0.4~3555.4997,3211.5011#@$PAD~RECT~3545.499~3211.503~5.9055~7.874~11~~2~1.6~3548.4518 3215.4398 3542.5462 3215.4398 3542.5462 3207.5658 3548.4518 3207.5658~180~gge305338~0~~Y~0~0~0.4~3545.4997,3211.5011",
    "LIB~3550.499~3176.0028~package`LED-5MM`Contributor`DangerousPrototype`~180~~ggebf3c3e016bc0a3d6~1~8bfcf85a78c2410c8b725f485026a5e3~1541639275~0~~yes~~#@$TEXT~N~3523.329~3201.793~0.6~0~0~3~~4.5~LED-5MM~M 3523.3288 3197.2527 L 3523.3288 3201.5427 M 3523.3288 3201.5427 L 3525.7788 3201.5427 M 3527.1288 3197.2527 L 3527.1288 3201.5427 M 3527.1288 3197.2527 L 3529.7888 3197.2527 M 3527.1288 3199.2927 L 3528.7688 3199.2927 M 3527.1288 3201.5427 L 3529.7888 3201.5427 M 3531.1388 3197.2527 L 3531.1388 3201.5427 M 3531.1388 3197.2527 L 3532.5788 3197.2527 L 3533.1888 3197.4527 L 3533.5988 3197.8627 L 3533.7988 3198.2727 L 3534.0088 3198.8927 L 3534.0088 3199.9127 L 3533.7988 3200.5227 L 3533.5988 3200.9327 L 3533.1888 3201.3427 L 3532.5788 3201.5427 L 3531.1388 3201.5427 M 3535.3588 3199.7027 L 3539.0388 3199.7027 M 3542.8388 3197.2527 L 3540.7988 3197.2527 L 3540.5888 3199.0927 L 3540.7988 3198.8927 L 3541.4088 3198.6827 L 3542.0288 3198.6827 L 3542.6388 3198.8927 L 3543.0488 3199.2927 L 3543.2488 3199.9127 L 3543.2488 3200.3227 L 3543.0488 3200.9327 L 3542.6388 3201.3427 L 3542.0288 3201.5427 L 3541.4088 3201.5427 L 3540.7988 3201.3427 L 3540.5888 3201.1427 L 3540.3888 3200.7327 M 3544.5988 3197.2527 L 3544.5988 3201.5427 M 3544.5988 3197.2527 L 3546.2388 3201.5427 M 3547.8788 3197.2527 L 3546.2388 3201.5427 M 3547.8788 3197.2527 L 3547.8788 3201.5427 M 3549.2288 3197.2527 L 3549.2288 3201.5427 M 3549.2288 3197.2527 L 3550.8588 3201.5427 M 3552.4988 3197.2527 L 3550.8588 3201.5427 M 3552.4988 3197.2527 L 3552.4988 3201.5427~none~gge305356~~0~#@$TEXT~P~3552.499~3190.003~0.6~180~0~3~~4.5~L375~M 3552.4989 3194.5428 L 3552.4989 3190.2528 M 3552.4989 3190.2528 L 3550.0489 3190.2528 M 3548.2889 3194.5428 L 3546.0389 3194.5428 L 3547.2589 3192.9028 L 3546.6489 3192.9028 L 3546.2389 3192.7028 L 3546.0389 3192.5028 L 3545.8289 3191.8828 L 3545.8289 3191.4728 L 3546.0389 3190.8628 L 3546.4489 3190.4528 L 3547.0589 3190.2528 L 3547.6689 3190.2528 L 3548.2889 3190.4528 L 3548.4889 3190.6528 L 3548.6989 3191.0628 M 3541.6189 3194.5428 L 3543.6589 3190.2528 M 3544.4789 3194.5428 L 3541.6189 3194.5428 M 3537.8089 3194.5428 L 3539.8589 3194.5428 L 3540.0589 3192.7028 L 3539.8589 3192.9028 L 3539.2489 3193.1128 L 3538.6289 3193.1128 L 3538.0189 3192.9028 L 3537.6089 3192.5028 L 3537.3989 3191.8828 L 3537.3989 3191.4728 L 3537.6089 3190.8628 L 3538.0189 3190.4528 L 3538.6289 3190.2528 L 3539.2489 3190.2528 L 3539.8589 3190.4528 L 3540.0589 3190.6528 L 3540.2689 3191.0628~~gge305362~~0~#@$TRACK~1~3~~3540.499 3168.5028 3540.499 3183.5028~gge305368~0#@$ARC~1~3~~M 3540.499 3168.5028 A 12.5 12.5 0 1 1 3540.499 3183.5028~~gge305371~0#@$CIRCLE~3550.499~3176~10~1~3~gge305374~0~~#@$PAD~RECT~3555.499~3176.003~5.9055~7.874~11~~1~1.6~3558.4518 3179.9398 3552.5462 3179.9398 3552.5462 3172.0658 3558.4518 3172.0658~180~gge305377~0~~Y~0~0~0.4~3555.4997,3176.0011#@$PAD~RECT~3545.499~3176.003~5.9055~7.874~11~~2~1.6~3548.4518 3179.9398 3542.5462 3179.9398 3542.5462 3172.0658 3548.4518 3172.0658~180~gge305392~0~~Y~0~0~0.4~3545.4997,3176.0011",
    "LIB~3550.499~3140.5028~package`LED-5MM`Contributor`DangerousPrototype`~180~~gge8908d165fa1ab12f~1~8bfcf85a78c2410c8b725f485026a5e3~1541639275~0~~yes~~#@$TEXT~N~3523.329~3166.293~0.6~0~0~3~~4.5~LED-5MM~M 3523.3288 3161.7527 L 3523.3288 3166.0427 M 3523.3288 3166.0427 L 3525.7788 3166.0427 M 3527.1288 3161.7527 L 3527.1288 3166.0427 M 3527.1288 3161.7527 L 3529.7888 3161.7527 M 3527.1288 3163.7927 L 3528.7688 3163.7927 M 3527.1288 3166.0427 L 3529.7888 3166.0427 M 3531.1388 3161.7527 L 3531.1388 3166.0427 M 3531.1388 3161.7527 L 3532.5788 3161.7527 L 3533.1888 3161.9527 L 3533.5988 3162.3627 L 3533.7988 3162.7727 L 3534.0088 3163.3927 L 3534.0088 3164.4127 L 3533.7988 3165.0227 L 3533.5988 3165.4327 L 3533.1888 3165.8427 L 3532.5788 3166.0427 L 3531.1388 3166.0427 M 3535.3588 3164.2027 L 3539.0388 3164.2027 M 3542.8388 3161.7527 L 3540.7988 3161.7527 L 3540.5888 3163.5927 L 3540.7988 3163.3927 L 3541.4088 3163.1827 L 3542.0288 3163.1827 L 3542.6388 3163.3927 L 3543.0488 3163.7927 L 3543.2488 3164.4127 L 3543.2488 3164.8227 L 3543.0488 3165.4327 L 3542.6388 3165.8427 L 3542.0288 3166.0427 L 3541.4088 3166.0427 L 3540.7988 3165.8427 L 3540.5888 3165.6427 L 3540.3888 3165.2327 M 3544.5988 3161.7527 L 3544.5988 3166.0427 M 3544.5988 3161.7527 L 3546.2388 3166.0427 M 3547.8788 3161.7527 L 3546.2388 3166.0427 M 3547.8788 3161.7527 L 3547.8788 3166.0427 M 3549.2288 3161.7527 L 3549.2288 3166.0427 M 3549.2288 3161.7527 L 3550.8588 3166.0427 M 3552.4988 3161.7527 L 3550.8588 3166.0427 M 3552.4988 3161.7527 L 3552.4988 3166.0427~none~gge305410~~0~#@$TEXT~P~3552.499~3154.503~0.6~180~0~3~~4.5~L374~M 3552.4989 3159.0428 L 3552.4989 3154.7528 M 3552.4989 3154.7528 L 3550.0489 3154.7528 M 3548.2889 3159.0428 L 3546.0389 3159.0428 L 3547.2589 3157.4028 L 3546.6489 3157.4028 L 3546.2389 3157.2028 L 3546.0389 3157.0028 L 3545.8289 3156.3828 L 3545.8289 3155.9728 L 3546.0389 3155.3628 L 3546.4489 3154.9528 L 3547.0589 3154.7528 L 3547.6689 3154.7528 L 3548.2889 3154.9528 L 3548.4889 3155.1528 L 3548.6989 3155.5628 M 3541.6189 3159.0428 L 3543.6589 3154.7528 M 3544.4789 3159.0428 L 3541.6189 3159.0428 M 3538.2189 3159.0428 L 3540.2689 3156.1828 L 3537.1989 3156.1828 M 3538.2189 3159.0428 L 3538.2189 3154.7528~~gge305416~~0~#@$TRACK~1~3~~3540.499 3133.0028 3540.499 3148.0028~gge305422~0#@$ARC~1~3~~M 3540.499 3133.0028 A 12.5 12.5 0 1 1 3540.499 3148.0028~~gge305425~0#@$CIRCLE~3550.499~3140.5~10~1~3~gge305428~0~~#@$PAD~RECT~3555.499~3140.503~5.9055~7.874~11~~1~1.6~3558.4518 3144.4398 3552.5462 3144.4398 3552.5462 3136.5658 3558.4518 3136.5658~180~gge305431~0~~Y~0~0~0.4~3555.4997,3140.5011#@$PAD~RECT~3545.499~3140.503~5.9055~7.874~11~~2~1.6~3548.4518 3144.4398 3542.5462 3144.4398 3542.5462 3136.5658 3548.4518 3136.5658~180~gge305446~0~~Y~0~0~0.4~3545.4997,3140.5011",
    "LIB~3550.499~3105.0028~package`LED-5MM`Contributor`DangerousPrototype`~180~~ggefa2629c4d4f5f6c0~1~8bfcf85a78c2410c8b725f485026a5e3~1541639275~0~~yes~~#@$TEXT~N~3523.329~3130.793~0.6~0~0~3~~4.5~LED-5MM~M 3523.3288 3126.2527 L 3523.3288 3130.5427 M 3523.3288 3130.5427 L 3525.7788 3130.5427 M 3527.1288 3126.2527 L 3527.1288 3130.5427 M 3527.1288 3126.2527 L 3529.7888 3126.2527 M 3527.1288 3128.2927 L 3528.7688 3128.2927 M 3527.1288 3130.5427 L 3529.7888 3130.5427 M 3531.1388 3126.2527 L 3531.1388 3130.5427 M 3531.1388 3126.2527 L 3532.5788 3126.2527 L 3533.1888 3126.4527 L 3533.5988 3126.8627 L 3533.7988 3127.2727 L 3534.0088 3127.8927 L 3534.0088 3128.9127 L 3533.7988 3129.5227 L 3533.5988 3129.9327 L 3533.1888 3130.3427 L 3532.5788 3130.5427 L 3531.1388 3130.5427 M 3535.3588 3128.7027 L 3539.0388 3128.7027 M 3542.8388 3126.2527 L 3540.7988 3126.2527 L 3540.5888 3128.0927 L 3540.7988 3127.8927 L 3541.4088 3127.6827 L 3542.0288 3127.6827 L 3542.6388 3127.8927 L 3543.0488 3128.2927 L 3543.2488 3128.9127 L 3543.2488 3129.3227 L 3543.0488 3129.9327 L 3542.6388 3130.3427 L 3542.0288 3130.5427 L 3541.4088 3130.5427 L 3540.7988 3130.3427 L 3540.5888 3130.1427 L 3540.3888 3129.7327 M 3544.5988 3126.2527 L 3544.5988 3130.5427 M 3544.5988 3126.2527 L 3546.2388 3130.5427 M 3547.8788 3126.2527 L 3546.2388 3130.5427 M 3547.8788 3126.2527 L 3547.8788 3130.5427 M 3549.2288 3126.2527 L 3549.2288 3130.5427 M 3549.2288 3126.2527 L 3550.8588 3130.5427 M 3552.4988 3126.2527 L 3550.8588 3130.5427 M 3552.4988 3126.2527 L 3552.4988 3130.5427~none~gge305464~~0~#@$TEXT~P~3552.499~3119.003~0.6~180~0~3~~4.5~L373~M 3552.4989 3123.5428 L 3552.4989 3119.2528 M 3552.4989 3119.2528 L 3550.0489 3119.2528 M 3548.2889 3123.5428 L 3546.0389 3123.5428 L 3547.2589 3121.9028 L 3546.6489 3121.9028 L 3546.2389 3121.7028 L 3546.0389 3121.5028 L 3545.8289 3120.8828 L 3545.8289 3120.4728 L 3546.0389 3119.8628 L 3546.4489 3119.4528 L 3547.0589 3119.2528 L 3547.6689 3119.2528 L 3548.2889 3119.4528 L 3548.4889 3119.6528 L 3548.6989 3120.0628 M 3541.6189 3123.5428 L 3543.6589 3119.2528 M 3544.4789 3123.5428 L 3541.6189 3123.5428 M 3539.8589 3123.5428 L 3537.6089 3123.5428 L 3538.8389 3121.9028 L 3538.2189 3121.9028 L 3537.8089 3121.7028 L 3537.6089 3121.5028 L 3537.3989 3120.8828 L 3537.3989 3120.4728 L 3537.6089 3119.8628 L 3538.0189 3119.4528 L 3538.6289 3119.2528 L 3539.2489 3119.2528 L 3539.8589 3119.4528 L 3540.0589 3119.6528 L 3540.2689 3120.0628~~gge305470~~0~#@$TRACK~1~3~~3540.499 3097.5028 3540.499 3112.5028~gge305476~0#@$ARC~1~3~~M 3540.499 3097.5028 A 12.5 12.5 0 1 1 3540.499 3112.5028~~gge305479~0#@$CIRCLE~3550.499~3105~10~1~3~gge305482~0~~#@$PAD~RECT~3555.499~3105.003~5.9055~7.874~11~~1~1.6~3558.4518 3108.9398 3552.5462 3108.9398 3552.5462 3101.0658 3558.4518 3101.0658~180~gge305485~0~~Y~0~0~0.4~3555.4997,3105.0011#@$PAD~RECT~3545.499~3105.003~5.9055~7.874~11~~2~1.6~3548.4518 3108.9398 3542.5462 3108.9398 3542.5462 3101.0658 3548.4518 3101.0658~180~gge305500~0~~Y~0~0~0.4~3545.4997,3105.0011",
    "LIB~3550.499~3069.5028~package`LED-5MM`Contributor`DangerousPrototype`~180~~gge13a29850b73efa11~1~8bfcf85a78c2410c8b725f485026a5e3~1541639275~0~~yes~~#@$TEXT~N~3523.329~3095.293~0.6~0~0~3~~4.5~LED-5MM~M 3523.3288 3090.7527 L 3523.3288 3095.0427 M 3523.3288 3095.0427 L 3525.7788 3095.0427 M 3527.1288 3090.7527 L 3527.1288 3095.0427 M 3527.1288 3090.7527 L 3529.7888 3090.7527 M 3527.1288 3092.7927 L 3528.7688 3092.7927 M 3527.1288 3095.0427 L 3529.7888 3095.0427 M 3531.1388 3090.7527 L 3531.1388 3095.0427 M 3531.1388 3090.7527 L 3532.5788 3090.7527 L 3533.1888 3090.9527 L 3533.5988 3091.3627 L 3533.7988 3091.7727 L 3534.0088 3092.3927 L 3534.0088 3093.4127 L 3533.7988 3094.0227 L 3533.5988 3094.4327 L 3533.1888 3094.8427 L 3532.5788 3095.0427 L 3531.1388 3095.0427 M 3535.3588 3093.2027 L 3539.0388 3093.2027 M 3542.8388 3090.7527 L 3540.7988 3090.7527 L 3540.5888 3092.5927 L 3540.7988 3092.3927 L 3541.4088 3092.1827 L 3542.0288 3092.1827 L 3542.6388 3092.3927 L 3543.0488 3092.7927 L 3543.2488 3093.4127 L 3543.2488 3093.8227 L 3543.0488 3094.4327 L 3542.6388 3094.8427 L 3542.0288 3095.0427 L 3541.4088 3095.0427 L 3540.7988 3094.8427 L 3540.5888 3094.6427 L 3540.3888 3094.2327 M 3544.5988 3090.7527 L 3544.5988 3095.0427 M 3544.5988 3090.7527 L 3546.2388 3095.0427 M 3547.8788 3090.7527 L 3546.2388 3095.0427 M 3547.8788 3090.7527 L 3547.8788 3095.0427 M 3549.2288 3090.7527 L 3549.2288 3095.0427 M 3549.2288 3090.7527 L 3550.8588 3095.0427 M 3552.4988 3090.7527 L 3550.8588 3095.0427 M 3552.4988 3090.7527 L 3552.4988 3095.0427~none~gge305518~~0~#@$TEXT~P~3552.499~3083.503~0.6~180~0~3~~4.5~L372~M 3552.4989 3088.0428 L 3552.4989 3083.7528 M 3552.4989 3083.7528 L 3550.0489 3083.7528 M 3548.2889 3088.0428 L 3546.0389 3088.0428 L 3547.2589 3086.4028 L 3546.6489 3086.4028 L 3546.2389 3086.2028 L 3546.0389 3086.0028 L 3545.8289 3085.3828 L 3545.8289 3084.9728 L 3546.0389 3084.3628 L 3546.4489 3083.9528 L 3547.0589 3083.7528 L 3547.6689 3083.7528 L 3548.2889 3083.9528 L 3548.4889 3084.1528 L 3548.6989 3084.5628 M 3541.6189 3088.0428 L 3543.6589 3083.7528 M 3544.4789 3088.0428 L 3541.6189 3088.0428 M 3540.0589 3087.0228 L 3540.0589 3087.2228 L 3539.8589 3087.6328 L 3539.6489 3087.8428 L 3539.2489 3088.0428 L 3538.4289 3088.0428 L 3538.0189 3087.8428 L 3537.8089 3087.6328 L 3537.6089 3087.2228 L 3537.6089 3086.8128 L 3537.8089 3086.4028 L 3538.2189 3085.7928 L 3540.2689 3083.7528 L 3537.3989 3083.7528~~gge305524~~0~#@$TRACK~1~3~~3540.499 3062.0028 3540.499 3077.0028~gge305530~0#@$ARC~1~3~~M 3540.499 3062.0028 A 12.5 12.5 0 1 1 3540.499 3077.0028~~gge305533~0#@$CIRCLE~3550.499~3069.5~10~1~3~gge305536~0~~#@$PAD~RECT~3555.499~3069.503~5.9055~7.874~11~P4_LCD_6~1~1.6~3558.4518 3073.4398 3552.5462 3073.4398 3552.5462 3065.5658 3558.4518 3065.5658~180~gge305539~0~~Y~0~0~0.4~3555.4997,3069.5011#@$PAD~RECT~3545.499~3069.503~5.9055~7.874~11~~2~1.6~3548.4518 3073.4398 3542.5462 3073.4398 3542.5462 3065.5658 3548.4518 3065.5658~180~gge305554~0~~Y~0~0~0.4~3545.4997,3069.5011",
    "LIB~3585.999~3069.5028~package`LED-5MM`Contributor`DangerousPrototype`~180~~gge3e2d5f65cfe31fa1~1~8bfcf85a78c2410c8b725f485026a5e3~1541639275~0~~yes~~#@$TEXT~N~3558.829~3095.293~0.6~0~0~3~~4.5~LED-5MM~M 3558.8288 3090.7527 L 3558.8288 3095.0427 M 3558.8288 3095.0427 L 3561.2788 3095.0427 M 3562.6288 3090.7527 L 3562.6288 3095.0427 M 3562.6288 3090.7527 L 3565.2888 3090.7527 M 3562.6288 3092.7927 L 3564.2688 3092.7927 M 3562.6288 3095.0427 L 3565.2888 3095.0427 M 3566.6388 3090.7527 L 3566.6388 3095.0427 M 3566.6388 3090.7527 L 3568.0788 3090.7527 L 3568.6888 3090.9527 L 3569.0988 3091.3627 L 3569.2988 3091.7727 L 3569.5088 3092.3927 L 3569.5088 3093.4127 L 3569.2988 3094.0227 L 3569.0988 3094.4327 L 3568.6888 3094.8427 L 3568.0788 3095.0427 L 3566.6388 3095.0427 M 3570.8588 3093.2027 L 3574.5388 3093.2027 M 3578.3388 3090.7527 L 3576.2988 3090.7527 L 3576.0888 3092.5927 L 3576.2988 3092.3927 L 3576.9088 3092.1827 L 3577.5288 3092.1827 L 3578.1388 3092.3927 L 3578.5488 3092.7927 L 3578.7488 3093.4127 L 3578.7488 3093.8227 L 3578.5488 3094.4327 L 3578.1388 3094.8427 L 3577.5288 3095.0427 L 3576.9088 3095.0427 L 3576.2988 3094.8427 L 3576.0888 3094.6427 L 3575.8888 3094.2327 M 3580.0988 3090.7527 L 3580.0988 3095.0427 M 3580.0988 3090.7527 L 3581.7388 3095.0427 M 3583.3788 3090.7527 L 3581.7388 3095.0427 M 3583.3788 3090.7527 L 3583.3788 3095.0427 M 3584.7288 3090.7527 L 3584.7288 3095.0427 M 3584.7288 3090.7527 L 3586.3588 3095.0427 M 3587.9988 3090.7527 L 3586.3588 3095.0427 M 3587.9988 3090.7527 L 3587.9988 3095.0427~none~gge305572~~0~#@$TEXT~P~3587.999~3083.503~0.6~180~0~3~~4.5~L371~M 3587.9989 3088.0428 L 3587.9989 3083.7528 M 3587.9989 3083.7528 L 3585.5489 3083.7528 M 3583.7889 3088.0428 L 3581.5389 3088.0428 L 3582.7589 3086.4028 L 3582.1489 3086.4028 L 3581.7389 3086.2028 L 3581.5389 3086.0028 L 3581.3289 3085.3828 L 3581.3289 3084.9728 L 3581.5389 3084.3628 L 3581.9489 3083.9528 L 3582.5589 3083.7528 L 3583.1689 3083.7528 L 3583.7889 3083.9528 L 3583.9889 3084.1528 L 3584.1989 3084.5628 M 3577.1189 3088.0428 L 3579.1589 3083.7528 M 3579.9789 3088.0428 L 3577.1189 3088.0428 M 3575.7689 3087.2228 L 3575.3589 3087.4328 L 3574.7489 3088.0428 L 3574.7489 3083.7528~~gge305578~~0~#@$TRACK~1~3~~3575.999 3062.0028 3575.999 3077.0028~gge305584~0#@$ARC~1~3~~M 3575.999 3062.0028 A 12.5 12.5 0 1 1 3575.999 3077.0028~~gge305587~0#@$CIRCLE~3585.999~3069.5~10~1~3~gge305590~0~~#@$PAD~RECT~3590.999~3069.503~5.9055~7.874~11~P4_LCD_6~1~1.6~3593.9518 3073.4398 3588.0462 3073.4398 3588.0462 3065.5658 3593.9518 3065.5658~180~gge305593~0~~Y~0~0~0.4~3590.9997,3069.5011#@$PAD~RECT~3580.999~3069.503~5.9055~7.874~11~P4_LCD_6~2~1.6~3583.9518 3073.4398 3578.0462 3073.4398 3578.0462 3065.5658 3583.9518 3065.5658~180~gge305608~0~~Y~0~0~0.4~3580.9997,3069.5011",
    "LIB~3585.999~3105.0028~package`LED-5MM`Contributor`DangerousPrototype`~180~~ggeef46602f10727426~1~8bfcf85a78c2410c8b725f485026a5e3~1541639275~0~~yes~~#@$TEXT~N~3558.829~3130.793~0.6~0~0~3~~4.5~LED-5MM~M 3558.8288 3126.2527 L 3558.8288 3130.5427 M 3558.8288 3130.5427 L 3561.2788 3130.5427 M 3562.6288 3126.2527 L 3562.6288 3130.5427 M 3562.6288 3126.2527 L 3565.2888 3126.2527 M 3562.6288 3128.2927 L 3564.2688 3128.2927 M 3562.6288 3130.5427 L 3565.2888 3130.5427 M 3566.6388 3126.2527 L 3566.6388 3130.5427 M 3566.6388 3126.2527 L 3568.0788 3126.2527 L 3568.6888 3126.4527 L 3569.0988 3126.8627 L 3569.2988 3127.2727 L 3569.5088 3127.8927 L 3569.5088 3128.9127 L 3569.2988 3129.5227 L 3569.0988 3129.9327 L 3568.6888 3130.3427 L 3568.0788 3130.5427 L 3566.6388 3130.5427 M 3570.8588 3128.7027 L 3574.5388 3128.7027 M 3578.3388 3126.2527 L 3576.2988 3126.2527 L 3576.0888 3128.0927 L 3576.2988 3127.8927 L 3576.9088 3127.6827 L 3577.5288 3127.6827 L 3578.1388 3127.8927 L 3578.5488 3128.2927 L 3578.7488 3128.9127 L 3578.7488 3129.3227 L 3578.5488 3129.9327 L 3578.1388 3130.3427 L 3577.5288 3130.5427 L 3576.9088 3130.5427 L 3576.2988 3130.3427 L 3576.0888 3130.1427 L 3575.8888 3129.7327 M 3580.0988 3126.2527 L 3580.0988 3130.5427 M 3580.0988 3126.2527 L 3581.7388 3130.5427 M 3583.3788 3126.2527 L 3581.7388 3130.5427 M 3583.3788 3126.2527 L 3583.3788 3130.5427 M 3584.7288 3126.2527 L 3584.7288 3130.5427 M 3584.7288 3126.2527 L 3586.3588 3130.5427 M 3587.9988 3126.2527 L 3586.3588 3130.5427 M 3587.9988 3126.2527 L 3587.9988 3130.5427~none~gge305626~~0~#@$TEXT~P~3587.999~3119.003~0.6~180~0~3~~4.5~L370~M 3587.9989 3123.5428 L 3587.9989 3119.2528 M 3587.9989 3119.2528 L 3585.5489 3119.2528 M 3583.7889 3123.5428 L 3581.5389 3123.5428 L 3582.7589 3121.9028 L 3582.1489 3121.9028 L 3581.7389 3121.7028 L 3581.5389 3121.5028 L 3581.3289 3120.8828 L 3581.3289 3120.4728 L 3581.5389 3119.8628 L 3581.9489 3119.4528 L 3582.5589 3119.2528 L 3583.1689 3119.2528 L 3583.7889 3119.4528 L 3583.9889 3119.6528 L 3584.1989 3120.0628 M 3577.1189 3123.5428 L 3579.1589 3119.2528 M 3579.9789 3123.5428 L 3577.1189 3123.5428 M 3574.5389 3123.5428 L 3575.1489 3123.3428 L 3575.5589 3122.7228 L 3575.7689 3121.7028 L 3575.7689 3121.0928 L 3575.5589 3120.0628 L 3575.1489 3119.4528 L 3574.5389 3119.2528 L 3574.1289 3119.2528 L 3573.5189 3119.4528 L 3573.1089 3120.0628 L 3572.8989 3121.0928 L 3572.8989 3121.7028 L 3573.1089 3122.7228 L 3573.5189 3123.3428 L 3574.1289 3123.5428 L 3574.5389 3123.5428~~gge305632~~0~#@$TRACK~1~3~~3575.999 3097.5028 3575.999 3112.5028~gge305638~0#@$ARC~1~3~~M 3575.999 3097.5028 A 12.5 12.5 0 1 1 3575.999 3112.5028~~gge305641~0#@$CIRCLE~3585.999~3105~10~1~3~gge305644~0~~#@$PAD~RECT~3590.999~3105.003~5.9055~7.874~11~~1~1.6~3593.9518 3108.9398 3588.0462 3108.9398 3588.0462 3101.0658 3593.9518 3101.0658~180~gge305647~0~~Y~0~0~0.4~3590.9997,3105.0011#@$PAD~RECT~3580.999~3105.003~5.9055~7.874~11~~2~1.6~3583.9518 3108.9398 3578.0462 3108.9398 3578.0462 3101.0658 3583.9518 3101.0658~180~gge305662~0~~Y~0~0~0.4~3580.9997,3105.0011",
    "LIB~3585.999~3140.5028~package`LED-5MM`Contributor`DangerousPrototype`~180~~ggeb228ec51438ea566~1~8bfcf85a78c2410c8b725f485026a5e3~1541639275~0~~yes~~#@$TEXT~N~3558.829~3166.293~0.6~0~0~3~~4.5~LED-5MM~M 3558.8288 3161.7527 L 3558.8288 3166.0427 M 3558.8288 3166.0427 L 3561.2788 3166.0427 M 3562.6288 3161.7527 L 3562.6288 3166.0427 M 3562.6288 3161.7527 L 3565.2888 3161.7527 M 3562.6288 3163.7927 L 3564.2688 3163.7927 M 3562.6288 3166.0427 L 3565.2888 3166.0427 M 3566.6388 3161.7527 L 3566.6388 3166.0427 M 3566.6388 3161.7527 L 3568.0788 3161.7527 L 3568.6888 3161.9527 L 3569.0988 3162.3627 L 3569.2988 3162.7727 L 3569.5088 3163.3927 L 3569.5088 3164.4127 L 3569.2988 3165.0227 L 3569.0988 3165.4327 L 3568.6888 3165.8427 L 3568.0788 3166.0427 L 3566.6388 3166.0427 M 3570.8588 3164.2027 L 3574.5388 3164.2027 M 3578.3388 3161.7527 L 3576.2988 3161.7527 L 3576.0888 3163.5927 L 3576.2988 3163.3927 L 3576.9088 3163.1827 L 3577.5288 3163.1827 L 3578.1388 3163.3927 L 3578.5488 3163.7927 L 3578.7488 3164.4127 L 3578.7488 3164.8227 L 3578.5488 3165.4327 L 3578.1388 3165.8427 L 3577.5288 3166.0427 L 3576.9088 3166.0427 L 3576.2988 3165.8427 L 3576.0888 3165.6427 L 3575.8888 3165.2327 M 3580.0988 3161.7527 L 3580.0988 3166.0427 M 3580.0988 3161.7527 L 3581.7388 3166.0427 M 3583.3788 3161.7527 L 3581.7388 3166.0427 M 3583.3788 3161.7527 L 3583.3788 3166.0427 M 3584.7288 3161.7527 L 3584.7288 3166.0427 M 3584.7288 3161.7527 L 3586.3588 3166.0427 M 3587.9988 3161.7527 L 3586.3588 3166.0427 M 3587.9988 3161.7527 L 3587.9988 3166.0427~none~gge305680~~0~#@$TEXT~P~3587.999~3154.503~0.6~180~0~3~~4.5~L369~M 3587.9989 3159.0428 L 3587.9989 3154.7528 M 3587.9989 3154.7528 L 3585.5489 3154.7528 M 3583.7889 3159.0428 L 3581.5389 3159.0428 L 3582.7589 3157.4028 L 3582.1489 3157.4028 L 3581.7389 3157.2028 L 3581.5389 3157.0028 L 3581.3289 3156.3828 L 3581.3289 3155.9728 L 3581.5389 3155.3628 L 3581.9489 3154.9528 L 3582.5589 3154.7528 L 3583.1689 3154.7528 L 3583.7889 3154.9528 L 3583.9889 3155.1528 L 3584.1989 3155.5628 M 3577.5289 3158.4328 L 3577.7289 3158.8428 L 3578.3489 3159.0428 L 3578.7489 3159.0428 L 3579.3689 3158.8428 L 3579.7789 3158.2228 L 3579.9789 3157.2028 L 3579.9789 3156.1828 L 3579.7789 3155.3628 L 3579.3689 3154.9528 L 3578.7489 3154.7528 L 3578.5489 3154.7528 L 3577.9389 3154.9528 L 3577.5289 3155.3628 L 3577.3189 3155.9728 L 3577.3189 3156.1828 L 3577.5289 3156.7928 L 3577.9389 3157.2028 L 3578.5489 3157.4028 L 3578.7489 3157.4028 L 3579.3689 3157.2028 L 3579.7789 3156.7928 L 3579.9789 3156.1828 M 3573.3089 3157.6128 L 3573.5189 3157.0028 L 3573.9289 3156.5928 L 3574.5389 3156.3828 L 3574.7489 3156.3828 L 3575.3589 3156.5928 L 3575.7689 3157.0028 L 3575.9689 3157.6128 L 3575.9689 3157.8128 L 3575.7689 3158.4328 L 3575.3589 3158.8428 L 3574.7489 3159.0428 L 3574.5389 3159.0428 L 3573.9289 3158.8428 L 3573.5189 3158.4328 L 3573.3089 3157.6128 L 3573.3089 3156.5928 L 3573.5189 3155.5628 L 3573.9289 3154.9528 L 3574.5389 3154.7528 L 3574.9489 3154.7528 L 3575.5589 3154.9528 L 3575.7689 3155.3628~~gge305686~~0~#@$TRACK~1~3~~3575.999 3133.0028 3575.999 3148.0028~gge305692~0#@$ARC~1~3~~M 3575.999 3133.0028 A 12.5 12.5 0 1 1 3575.999 3148.0028~~gge305695~0#@$CIRCLE~3585.999~3140.5~10~1~3~gge305698~0~~#@$PAD~RECT~3590.999~3140.503~5.9055~7.874~11~~1~1.6~3593.9518 3144.4398 3588.0462 3144.4398 3588.0462 3136.5658 3593.9518 3136.5658~180~gge305701~0~~Y~0~0~0.4~3590.9997,3140.5011#@$PAD~RECT~3580.999~3140.503~5.9055~7.874~11~P4_LCD_6~2~1.6~3583.9518 3144.4398 3578.0462 3144.4398 3578.0462 3136.5658 3583.9518 3136.5658~180~gge305716~0~~Y~0~0~0.4~3580.9997,3140.5011",
    "LIB~3585.999~3176.0028~package`LED-5MM`Contributor`DangerousPrototype`~180~~gge176fd392be622099~1~8bfcf85a78c2410c8b725f485026a5e3~1541639275~0~~yes~~#@$TEXT~N~3558.829~3201.793~0.6~0~0~3~~4.5~LED-5MM~M 3558.8288 3197.2527 L 3558.8288 3201.5427 M 3558.8288 3201.5427 L 3561.2788 3201.5427 M 3562.6288 3197.2527 L 3562.6288 3201.5427 M 3562.6288 3197.2527 L 3565.2888 3197.2527 M 3562.6288 3199.2927 L 3564.2688 3199.2927 M 3562.6288 3201.5427 L 3565.2888 3201.5427 M 3566.6388 3197.2527 L 3566.6388 3201.5427 M 3566.6388 3197.2527 L 3568.0788 3197.2527 L 3568.6888 3197.4527 L 3569.0988 3197.8627 L 3569.2988 3198.2727 L 3569.5088 3198.8927 L 3569.5088 3199.9127 L 3569.2988 3200.5227 L 3569.0988 3200.9327 L 3568.6888 3201.3427 L 3568.0788 3201.5427 L 3566.6388 3201.5427 M 3570.8588 3199.7027 L 3574.5388 3199.7027 M 3578.3388 3197.2527 L 3576.2988 3197.2527 L 3576.0888 3199.0927 L 3576.2988 3198.8927 L 3576.9088 3198.6827 L 3577.5288 3198.6827 L 3578.1388 3198.8927 L 3578.5488 3199.2927 L 3578.7488 3199.9127 L 3578.7488 3200.3227 L 3578.5488 3200.9327 L 3578.1388 3201.3427 L 3577.5288 3201.5427 L 3576.9088 3201.5427 L 3576.2988 3201.3427 L 3576.0888 3201.1427 L 3575.8888 3200.7327 M 3580.0988 3197.2527 L 3580.0988 3201.5427 M 3580.0988 3197.2527 L 3581.7388 3201.5427 M 3583.3788 3197.2527 L 3581.7388 3201.5427 M 3583.3788 3197.2527 L 3583.3788 3201.5427 M 3584.7288 3197.2527 L 3584.7288 3201.5427 M 3584.7288 3197.2527 L 3586.3588 3201.5427 M 3587.9988 3197.2527 L 3586.3588 3201.5427 M 3587.9988 3197.2527 L 3587.9988 3201.5427~none~gge305734~~0~#@$TEXT~P~3587.999~3190.003~0.6~180~0~3~~4.5~L368~M 3587.9989 3194.5428 L 3587.9989 3190.2528 M 3587.9989 3190.2528 L 3585.5489 3190.2528 M 3583.7889 3194.5428 L 3581.5389 3194.5428 L 3582.7589 3192.9028 L 3582.1489 3192.9028 L 3581.7389 3192.7028 L 3581.5389 3192.5028 L 3581.3289 3191.8828 L 3581.3289 3191.4728 L 3581.5389 3190.8628 L 3581.9489 3190.4528 L 3582.5589 3190.2528 L 3583.1689 3190.2528 L 3583.7889 3190.4528 L 3583.9889 3190.6528 L 3584.1989 3191.0628 M 3577.5289 3193.9328 L 3577.7289 3194.3428 L 3578.3489 3194.5428 L 3578.7489 3194.5428 L 3579.3689 3194.3428 L 3579.7789 3193.7228 L 3579.9789 3192.7028 L 3579.9789 3191.6828 L 3579.7789 3190.8628 L 3579.3689 3190.4528 L 3578.7489 3190.2528 L 3578.5489 3190.2528 L 3577.9389 3190.4528 L 3577.5289 3190.8628 L 3577.3189 3191.4728 L 3577.3189 3191.6828 L 3577.5289 3192.2928 L 3577.9389 3192.7028 L 3578.5489 3192.9028 L 3578.7489 3192.9028 L 3579.3689 3192.7028 L 3579.7789 3192.2928 L 3579.9789 3191.6828 M 3574.9489 3194.5428 L 3575.5589 3194.3428 L 3575.7689 3193.9328 L 3575.7689 3193.5228 L 3575.5589 3193.1128 L 3575.1489 3192.9028 L 3574.3389 3192.7028 L 3573.7189 3192.5028 L 3573.3089 3192.0928 L 3573.1089 3191.6828 L 3573.1089 3191.0628 L 3573.3089 3190.6528 L 3573.5189 3190.4528 L 3574.1289 3190.2528 L 3574.9489 3190.2528 L 3575.5589 3190.4528 L 3575.7689 3190.6528 L 3575.9689 3191.0628 L 3575.9689 3191.6828 L 3575.7689 3192.0928 L 3575.3589 3192.5028 L 3574.7489 3192.7028 L 3573.9289 3192.9028 L 3573.5189 3193.1128 L 3573.3089 3193.5228 L 3573.3089 3193.9328 L 3573.5189 3194.3428 L 3574.1289 3194.5428 L 3574.9489 3194.5428~~gge305740~~0~#@$TRACK~1~3~~3575.999 3168.5028 3575.999 3183.5028~gge305746~0#@$ARC~1~3~~M 3575.999 3168.5028 A 12.5 12.5 0 1 1 3575.999 3183.5028~~gge305749~0#@$CIRCLE~3585.999~3176~10~1~3~gge305752~0~~#@$PAD~RECT~3590.999~3176.003~5.9055~7.874~11~~1~1.6~3593.9518 3179.9398 3588.0462 3179.9398 3588.0462 3172.0658 3593.9518 3172.0658~180~gge305755~0~~Y~0~0~0.4~3590.9997,3176.0011#@$PAD~RECT~3580.999~3176.003~5.9055~7.874~11~~2~1.6~3583.9518 3179.9398 3578.0462 3179.9398 3578.0462 3172.0658 3583.9518 3172.0658~180~gge305770~0~~Y~0~0~0.4~3580.9997,3176.0011",
    "LIB~3585.999~3211.5028~package`LED-5MM`Contributor`DangerousPrototype`~180~~ggefbee9c81a9009489~1~8bfcf85a78c2410c8b725f485026a5e3~1541639275~0~~yes~~#@$TEXT~N~3558.829~3237.293~0.6~0~0~3~~4.5~LED-5MM~M 3558.8288 3232.7527 L 3558.8288 3237.0427 M 3558.8288 3237.0427 L 3561.2788 3237.0427 M 3562.6288 3232.7527 L 3562.6288 3237.0427 M 3562.6288 3232.7527 L 3565.2888 3232.7527 M 3562.6288 3234.7927 L 3564.2688 3234.7927 M 3562.6288 3237.0427 L 3565.2888 3237.0427 M 3566.6388 3232.7527 L 3566.6388 3237.0427 M 3566.6388 3232.7527 L 3568.0788 3232.7527 L 3568.6888 3232.9527 L 3569.0988 3233.3627 L 3569.2988 3233.7727 L 3569.5088 3234.3927 L 3569.5088 3235.4127 L 3569.2988 3236.0227 L 3569.0988 3236.4327 L 3568.6888 3236.8427 L 3568.0788 3237.0427 L 3566.6388 3237.0427 M 3570.8588 3235.2027 L 3574.5388 3235.2027 M 3578.3388 3232.7527 L 3576.2988 3232.7527 L 3576.0888 3234.5927 L 3576.2988 3234.3927 L 3576.9088 3234.1827 L 3577.5288 3234.1827 L 3578.1388 3234.3927 L 3578.5488 3234.7927 L 3578.7488 3235.4127 L 3578.7488 3235.8227 L 3578.5488 3236.4327 L 3578.1388 3236.8427 L 3577.5288 3237.0427 L 3576.9088 3237.0427 L 3576.2988 3236.8427 L 3576.0888 3236.6427 L 3575.8888 3236.2327 M 3580.0988 3232.7527 L 3580.0988 3237.0427 M 3580.0988 3232.7527 L 3581.7388 3237.0427 M 3583.3788 3232.7527 L 3581.7388 3237.0427 M 3583.3788 3232.7527 L 3583.3788 3237.0427 M 3584.7288 3232.7527 L 3584.7288 3237.0427 M 3584.7288 3232.7527 L 3586.3588 3237.0427 M 3587.9988 3232.7527 L 3586.3588 3237.0427 M 3587.9988 3232.7527 L 3587.9988 3237.0427~none~gge305788~~0~#@$TEXT~P~3587.999~3225.503~0.6~180~0~3~~4.5~L367~M 3587.9989 3230.0428 L 3587.9989 3225.7528 M 3587.9989 3225.7528 L 3585.5489 3225.7528 M 3583.7889 3230.0428 L 3581.5389 3230.0428 L 3582.7589 3228.4028 L 3582.1489 3228.4028 L 3581.7389 3228.2028 L 3581.5389 3228.0028 L 3581.3289 3227.3828 L 3581.3289 3226.9728 L 3581.5389 3226.3628 L 3581.9489 3225.9528 L 3582.5589 3225.7528 L 3583.1689 3225.7528 L 3583.7889 3225.9528 L 3583.9889 3226.1528 L 3584.1989 3226.5628 M 3577.5289 3229.4328 L 3577.7289 3229.8428 L 3578.3489 3230.0428 L 3578.7489 3230.0428 L 3579.3689 3229.8428 L 3579.7789 3229.2228 L 3579.9789 3228.2028 L 3579.9789 3227.1828 L 3579.7789 3226.3628 L 3579.3689 3225.9528 L 3578.7489 3225.7528 L 3578.5489 3225.7528 L 3577.9389 3225.9528 L 3577.5289 3226.3628 L 3577.3189 3226.9728 L 3577.3189 3227.1828 L 3577.5289 3227.7928 L 3577.9389 3228.2028 L 3578.5489 3228.4028 L 3578.7489 3228.4028 L 3579.3689 3228.2028 L 3579.7789 3227.7928 L 3579.9789 3227.1828 M 3573.1089 3230.0428 L 3575.1489 3225.7528 M 3575.9689 3230.0428 L 3573.1089 3230.0428~~gge305794~~0~#@$TRACK~1~3~~3575.999 3204.0028 3575.999 3219.0028~gge305800~0#@$ARC~1~3~~M 3575.999 3204.0028 A 12.5 12.5 0 1 1 3575.999 3219.0028~~gge305803~0#@$CIRCLE~3585.999~3211.5~10~1~3~gge305806~0~~#@$PAD~RECT~3590.999~3211.503~5.9055~7.874~11~~1~1.6~3593.9518 3215.4398 3588.0462 3215.4398 3588.0462 3207.5658 3593.9518 3207.5658~180~gge305809~0~~Y~0~0~0.4~3590.9997,3211.5011#@$PAD~RECT~3580.999~3211.503~5.9055~7.874~11~~2~1.6~3583.9518 3215.4398 3578.0462 3215.4398 3578.0462 3207.5658 3583.9518 3207.5658~180~gge305824~0~~Y~0~0~0.4~3580.9997,3211.5011",
    "LIB~3585.999~3247.0028~package`LED-5MM`Contributor`DangerousPrototype`~180~~gge5dda5ef0f38c6a1c~1~8bfcf85a78c2410c8b725f485026a5e3~1541639275~0~~yes~~#@$TEXT~N~3558.829~3272.793~0.6~0~0~3~~4.5~LED-5MM~M 3558.8288 3268.2527 L 3558.8288 3272.5427 M 3558.8288 3272.5427 L 3561.2788 3272.5427 M 3562.6288 3268.2527 L 3562.6288 3272.5427 M 3562.6288 3268.2527 L 3565.2888 3268.2527 M 3562.6288 3270.2927 L 3564.2688 3270.2927 M 3562.6288 3272.5427 L 3565.2888 3272.5427 M 3566.6388 3268.2527 L 3566.6388 3272.5427 M 3566.6388 3268.2527 L 3568.0788 3268.2527 L 3568.6888 3268.4527 L 3569.0988 3268.8627 L 3569.2988 3269.2727 L 3569.5088 3269.8927 L 3569.5088 3270.9127 L 3569.2988 3271.5227 L 3569.0988 3271.9327 L 3568.6888 3272.3427 L 3568.0788 3272.5427 L 3566.6388 3272.5427 M 3570.8588 3270.7027 L 3574.5388 3270.7027 M 3578.3388 3268.2527 L 3576.2988 3268.2527 L 3576.0888 3270.0927 L 3576.2988 3269.8927 L 3576.9088 3269.6827 L 3577.5288 3269.6827 L 3578.1388 3269.8927 L 3578.5488 3270.2927 L 3578.7488 3270.9127 L 3578.7488 3271.3227 L 3578.5488 3271.9327 L 3578.1388 3272.3427 L 3577.5288 3272.5427 L 3576.9088 3272.5427 L 3576.2988 3272.3427 L 3576.0888 3272.1427 L 3575.8888 3271.7327 M 3580.0988 3268.2527 L 3580.0988 3272.5427 M 3580.0988 3268.2527 L 3581.7388 3272.5427 M 3583.3788 3268.2527 L 3581.7388 3272.5427 M 3583.3788 3268.2527 L 3583.3788 3272.5427 M 3584.7288 3268.2527 L 3584.7288 3272.5427 M 3584.7288 3268.2527 L 3586.3588 3272.5427 M 3587.9988 3268.2527 L 3586.3588 3272.5427 M 3587.9988 3268.2527 L 3587.9988 3272.5427~none~gge305842~~0~#@$TEXT~P~3587.999~3261.003~0.6~180~0~3~~4.5~L366~M 3587.9989 3265.5428 L 3587.9989 3261.2528 M 3587.9989 3261.2528 L 3585.5489 3261.2528 M 3583.7889 3265.5428 L 3581.5389 3265.5428 L 3582.7589 3263.9028 L 3582.1489 3263.9028 L 3581.7389 3263.7028 L 3581.5389 3263.5028 L 3581.3289 3262.8828 L 3581.3289 3262.4728 L 3581.5389 3261.8628 L 3581.9489 3261.4528 L 3582.5589 3261.2528 L 3583.1689 3261.2528 L 3583.7889 3261.4528 L 3583.9889 3261.6528 L 3584.1989 3262.0628 M 3577.5289 3264.9328 L 3577.7289 3265.3428 L 3578.3489 3265.5428 L 3578.7489 3265.5428 L 3579.3689 3265.3428 L 3579.7789 3264.7228 L 3579.9789 3263.7028 L 3579.9789 3262.6828 L 3579.7789 3261.8628 L 3579.3689 3261.4528 L 3578.7489 3261.2528 L 3578.5489 3261.2528 L 3577.9389 3261.4528 L 3577.5289 3261.8628 L 3577.3189 3262.4728 L 3577.3189 3262.6828 L 3577.5289 3263.2928 L 3577.9389 3263.7028 L 3578.5489 3263.9028 L 3578.7489 3263.9028 L 3579.3689 3263.7028 L 3579.7789 3263.2928 L 3579.9789 3262.6828 M 3573.5189 3264.9328 L 3573.7189 3265.3428 L 3574.3389 3265.5428 L 3574.7489 3265.5428 L 3575.3589 3265.3428 L 3575.7689 3264.7228 L 3575.9689 3263.7028 L 3575.9689 3262.6828 L 3575.7689 3261.8628 L 3575.3589 3261.4528 L 3574.7489 3261.2528 L 3574.5389 3261.2528 L 3573.9289 3261.4528 L 3573.5189 3261.8628 L 3573.3089 3262.4728 L 3573.3089 3262.6828 L 3573.5189 3263.2928 L 3573.9289 3263.7028 L 3574.5389 3263.9028 L 3574.7489 3263.9028 L 3575.3589 3263.7028 L 3575.7689 3263.2928 L 3575.9689 3262.6828~~gge305848~~0~#@$TRACK~1~3~~3575.999 3239.5028 3575.999 3254.5028~gge305854~0#@$ARC~1~3~~M 3575.999 3239.5028 A 12.5 12.5 0 1 1 3575.999 3254.5028~~gge305857~0#@$CIRCLE~3585.999~3247~10~1~3~gge305860~0~~#@$PAD~RECT~3590.999~3247.003~5.9055~7.874~11~~1~1.6~3593.9518 3250.9398 3588.0462 3250.9398 3588.0462 3243.0658 3593.9518 3243.0658~180~gge305863~0~~Y~0~0~0.4~3590.9997,3247.0011#@$PAD~RECT~3580.999~3247.003~5.9055~7.874~11~~2~1.6~3583.9518 3250.9398 3578.0462 3250.9398 3578.0462 3243.0658 3583.9518 3243.0658~180~gge305878~0~~Y~0~0~0.4~3580.9997,3247.0011",
    "LIB~3585.999~3282.0028~package`LED-5MM`Contributor`DangerousPrototype`~180~~gge7c5a565055e34b1c~1~8bfcf85a78c2410c8b725f485026a5e3~1541639275~0~~yes~~#@$TEXT~N~3558.829~3307.793~0.6~0~0~3~~4.5~LED-5MM~M 3558.8288 3303.2527 L 3558.8288 3307.5427 M 3558.8288 3307.5427 L 3561.2788 3307.5427 M 3562.6288 3303.2527 L 3562.6288 3307.5427 M 3562.6288 3303.2527 L 3565.2888 3303.2527 M 3562.6288 3305.2927 L 3564.2688 3305.2927 M 3562.6288 3307.5427 L 3565.2888 3307.5427 M 3566.6388 3303.2527 L 3566.6388 3307.5427 M 3566.6388 3303.2527 L 3568.0788 3303.2527 L 3568.6888 3303.4527 L 3569.0988 3303.8627 L 3569.2988 3304.2727 L 3569.5088 3304.8927 L 3569.5088 3305.9127 L 3569.2988 3306.5227 L 3569.0988 3306.9327 L 3568.6888 3307.3427 L 3568.0788 3307.5427 L 3566.6388 3307.5427 M 3570.8588 3305.7027 L 3574.5388 3305.7027 M 3578.3388 3303.2527 L 3576.2988 3303.2527 L 3576.0888 3305.0927 L 3576.2988 3304.8927 L 3576.9088 3304.6827 L 3577.5288 3304.6827 L 3578.1388 3304.8927 L 3578.5488 3305.2927 L 3578.7488 3305.9127 L 3578.7488 3306.3227 L 3578.5488 3306.9327 L 3578.1388 3307.3427 L 3577.5288 3307.5427 L 3576.9088 3307.5427 L 3576.2988 3307.3427 L 3576.0888 3307.1427 L 3575.8888 3306.7327 M 3580.0988 3303.2527 L 3580.0988 3307.5427 M 3580.0988 3303.2527 L 3581.7388 3307.5427 M 3583.3788 3303.2527 L 3581.7388 3307.5427 M 3583.3788 3303.2527 L 3583.3788 3307.5427 M 3584.7288 3303.2527 L 3584.7288 3307.5427 M 3584.7288 3303.2527 L 3586.3588 3307.5427 M 3587.9988 3303.2527 L 3586.3588 3307.5427 M 3587.9988 3303.2527 L 3587.9988 3307.5427~none~gge305896~~0~#@$TEXT~P~3587.999~3296.003~0.6~180~0~3~~4.5~L365~M 3587.9989 3300.5428 L 3587.9989 3296.2528 M 3587.9989 3296.2528 L 3585.5489 3296.2528 M 3583.7889 3300.5428 L 3581.5389 3300.5428 L 3582.7589 3298.9028 L 3582.1489 3298.9028 L 3581.7389 3298.7028 L 3581.5389 3298.5028 L 3581.3289 3297.8828 L 3581.3289 3297.4728 L 3581.5389 3296.8628 L 3581.9489 3296.4528 L 3582.5589 3296.2528 L 3583.1689 3296.2528 L 3583.7889 3296.4528 L 3583.9889 3296.6528 L 3584.1989 3297.0628 M 3577.5289 3299.9328 L 3577.7289 3300.3428 L 3578.3489 3300.5428 L 3578.7489 3300.5428 L 3579.3689 3300.3428 L 3579.7789 3299.7228 L 3579.9789 3298.7028 L 3579.9789 3297.6828 L 3579.7789 3296.8628 L 3579.3689 3296.4528 L 3578.7489 3296.2528 L 3578.5489 3296.2528 L 3577.9389 3296.4528 L 3577.5289 3296.8628 L 3577.3189 3297.4728 L 3577.3189 3297.6828 L 3577.5289 3298.2928 L 3577.9389 3298.7028 L 3578.5489 3298.9028 L 3578.7489 3298.9028 L 3579.3689 3298.7028 L 3579.7789 3298.2928 L 3579.9789 3297.6828 M 3573.5189 3300.5428 L 3575.5589 3300.5428 L 3575.7689 3298.7028 L 3575.5589 3298.9028 L 3574.9489 3299.1128 L 3574.3389 3299.1128 L 3573.7189 3298.9028 L 3573.3089 3298.5028 L 3573.1089 3297.8828 L 3573.1089 3297.4728 L 3573.3089 3296.8628 L 3573.7189 3296.4528 L 3574.3389 3296.2528 L 3574.9489 3296.2528 L 3575.5589 3296.4528 L 3575.7689 3296.6528 L 3575.9689 3297.0628~~gge305902~~0~#@$TRACK~1~3~~3575.999 3274.5028 3575.999 3289.5028~gge305908~0#@$ARC~1~3~~M 3575.999 3274.5028 A 12.5 12.5 0 1 1 3575.999 3289.5028~~gge305911~0#@$CIRCLE~3585.999~3282~10~1~3~gge305914~0~~#@$PAD~RECT~3590.999~3282.003~5.9055~7.874~11~~1~1.6~3593.9518 3285.9398 3588.0462 3285.9398 3588.0462 3278.0658 3593.9518 3278.0658~180~gge305917~0~~Y~0~0~0.4~3590.9997,3282.0011#@$PAD~RECT~3580.999~3282.003~5.9055~7.874~11~~2~1.6~3583.9518 3285.9398 3578.0462 3285.9398 3578.0462 3278.0658 3583.9518 3278.0658~180~gge305932~0~~Y~0~0~0.4~3580.9997,3282.0011",
    "LIB~3585.999~3317.5028~package`LED-5MM`Contributor`DangerousPrototype`~180~~gged4ad9c016cacc8f2~1~8bfcf85a78c2410c8b725f485026a5e3~1541639275~0~~yes~~#@$TEXT~N~3558.829~3343.293~0.6~0~0~3~~4.5~LED-5MM~M 3558.8288 3338.7527 L 3558.8288 3343.0427 M 3558.8288 3343.0427 L 3561.2788 3343.0427 M 3562.6288 3338.7527 L 3562.6288 3343.0427 M 3562.6288 3338.7527 L 3565.2888 3338.7527 M 3562.6288 3340.7927 L 3564.2688 3340.7927 M 3562.6288 3343.0427 L 3565.2888 3343.0427 M 3566.6388 3338.7527 L 3566.6388 3343.0427 M 3566.6388 3338.7527 L 3568.0788 3338.7527 L 3568.6888 3338.9527 L 3569.0988 3339.3627 L 3569.2988 3339.7727 L 3569.5088 3340.3927 L 3569.5088 3341.4127 L 3569.2988 3342.0227 L 3569.0988 3342.4327 L 3568.6888 3342.8427 L 3568.0788 3343.0427 L 3566.6388 3343.0427 M 3570.8588 3341.2027 L 3574.5388 3341.2027 M 3578.3388 3338.7527 L 3576.2988 3338.7527 L 3576.0888 3340.5927 L 3576.2988 3340.3927 L 3576.9088 3340.1827 L 3577.5288 3340.1827 L 3578.1388 3340.3927 L 3578.5488 3340.7927 L 3578.7488 3341.4127 L 3578.7488 3341.8227 L 3578.5488 3342.4327 L 3578.1388 3342.8427 L 3577.5288 3343.0427 L 3576.9088 3343.0427 L 3576.2988 3342.8427 L 3576.0888 3342.6427 L 3575.8888 3342.2327 M 3580.0988 3338.7527 L 3580.0988 3343.0427 M 3580.0988 3338.7527 L 3581.7388 3343.0427 M 3583.3788 3338.7527 L 3581.7388 3343.0427 M 3583.3788 3338.7527 L 3583.3788 3343.0427 M 3584.7288 3338.7527 L 3584.7288 3343.0427 M 3584.7288 3338.7527 L 3586.3588 3343.0427 M 3587.9988 3338.7527 L 3586.3588 3343.0427 M 3587.9988 3338.7527 L 3587.9988 3343.0427~none~gge305950~~0~#@$TEXT~P~3587.999~3331.503~0.6~180~0~3~~4.5~L364~M 3587.9989 3336.0428 L 3587.9989 3331.7528 M 3587.9989 3331.7528 L 3585.5489 3331.7528 M 3583.7889 3336.0428 L 3581.5389 3336.0428 L 3582.7589 3334.4028 L 3582.1489 3334.4028 L 3581.7389 3334.2028 L 3581.5389 3334.0028 L 3581.3289 3333.3828 L 3581.3289 3332.9728 L 3581.5389 3332.3628 L 3581.9489 3331.9528 L 3582.5589 3331.7528 L 3583.1689 3331.7528 L 3583.7889 3331.9528 L 3583.9889 3332.1528 L 3584.1989 3332.5628 M 3577.5289 3335.4328 L 3577.7289 3335.8428 L 3578.3489 3336.0428 L 3578.7489 3336.0428 L 3579.3689 3335.8428 L 3579.7789 3335.2228 L 3579.9789 3334.2028 L 3579.9789 3333.1828 L 3579.7789 3332.3628 L 3579.3689 3331.9528 L 3578.7489 3331.7528 L 3578.5489 3331.7528 L 3577.9389 3331.9528 L 3577.5289 3332.3628 L 3577.3189 3332.9728 L 3577.3189 3333.1828 L 3577.5289 3333.7928 L 3577.9389 3334.2028 L 3578.5489 3334.4028 L 3578.7489 3334.4028 L 3579.3689 3334.2028 L 3579.7789 3333.7928 L 3579.9789 3333.1828 M 3573.9289 3336.0428 L 3575.9689 3333.1828 L 3572.8989 3333.1828 M 3573.9289 3336.0428 L 3573.9289 3331.7528~~gge305956~~0~#@$TRACK~1~3~~3575.999 3310.0028 3575.999 3325.0028~gge305962~0#@$ARC~1~3~~M 3575.999 3310.0028 A 12.5 12.5 0 1 1 3575.999 3325.0028~~gge305965~0#@$CIRCLE~3585.999~3317.5~10~1~3~gge305968~0~~#@$PAD~RECT~3590.999~3317.503~5.9055~7.874~11~~1~1.6~3593.9518 3321.4398 3588.0462 3321.4398 3588.0462 3313.5658 3593.9518 3313.5658~180~gge305971~0~~Y~0~0~0.4~3590.9997,3317.5011#@$PAD~RECT~3580.999~3317.503~5.9055~7.874~11~~2~1.6~3583.9518 3321.4398 3578.0462 3321.4398 3578.0462 3313.5658 3583.9518 3313.5658~180~gge305986~0~~Y~0~0~0.4~3580.9997,3317.5011",
    "LIB~3585.999~3353.0028~package`LED-5MM`Contributor`DangerousPrototype`~180~~gge19fdc9c2e0363edb~1~8bfcf85a78c2410c8b725f485026a5e3~1541639275~0~~yes~~#@$TEXT~N~3558.829~3378.793~0.6~0~0~3~~4.5~LED-5MM~M 3558.8288 3374.2527 L 3558.8288 3378.5427 M 3558.8288 3378.5427 L 3561.2788 3378.5427 M 3562.6288 3374.2527 L 3562.6288 3378.5427 M 3562.6288 3374.2527 L 3565.2888 3374.2527 M 3562.6288 3376.2927 L 3564.2688 3376.2927 M 3562.6288 3378.5427 L 3565.2888 3378.5427 M 3566.6388 3374.2527 L 3566.6388 3378.5427 M 3566.6388 3374.2527 L 3568.0788 3374.2527 L 3568.6888 3374.4527 L 3569.0988 3374.8627 L 3569.2988 3375.2727 L 3569.5088 3375.8927 L 3569.5088 3376.9127 L 3569.2988 3377.5227 L 3569.0988 3377.9327 L 3568.6888 3378.3427 L 3568.0788 3378.5427 L 3566.6388 3378.5427 M 3570.8588 3376.7027 L 3574.5388 3376.7027 M 3578.3388 3374.2527 L 3576.2988 3374.2527 L 3576.0888 3376.0927 L 3576.2988 3375.8927 L 3576.9088 3375.6827 L 3577.5288 3375.6827 L 3578.1388 3375.8927 L 3578.5488 3376.2927 L 3578.7488 3376.9127 L 3578.7488 3377.3227 L 3578.5488 3377.9327 L 3578.1388 3378.3427 L 3577.5288 3378.5427 L 3576.9088 3378.5427 L 3576.2988 3378.3427 L 3576.0888 3378.1427 L 3575.8888 3377.7327 M 3580.0988 3374.2527 L 3580.0988 3378.5427 M 3580.0988 3374.2527 L 3581.7388 3378.5427 M 3583.3788 3374.2527 L 3581.7388 3378.5427 M 3583.3788 3374.2527 L 3583.3788 3378.5427 M 3584.7288 3374.2527 L 3584.7288 3378.5427 M 3584.7288 3374.2527 L 3586.3588 3378.5427 M 3587.9988 3374.2527 L 3586.3588 3378.5427 M 3587.9988 3374.2527 L 3587.9988 3378.5427~none~gge306004~~0~#@$TEXT~P~3587.999~3367.003~0.6~180~0~3~~4.5~L363~M 3587.9989 3371.5428 L 3587.9989 3367.2528 M 3587.9989 3367.2528 L 3585.5489 3367.2528 M 3583.7889 3371.5428 L 3581.5389 3371.5428 L 3582.7589 3369.9028 L 3582.1489 3369.9028 L 3581.7389 3369.7028 L 3581.5389 3369.5028 L 3581.3289 3368.8828 L 3581.3289 3368.4728 L 3581.5389 3367.8628 L 3581.9489 3367.4528 L 3582.5589 3367.2528 L 3583.1689 3367.2528 L 3583.7889 3367.4528 L 3583.9889 3367.6528 L 3584.1989 3368.0628 M 3577.5289 3370.9328 L 3577.7289 3371.3428 L 3578.3489 3371.5428 L 3578.7489 3371.5428 L 3579.3689 3371.3428 L 3579.7789 3370.7228 L 3579.9789 3369.7028 L 3579.9789 3368.6828 L 3579.7789 3367.8628 L 3579.3689 3367.4528 L 3578.7489 3367.2528 L 3578.5489 3367.2528 L 3577.9389 3367.4528 L 3577.5289 3367.8628 L 3577.3189 3368.4728 L 3577.3189 3368.6828 L 3577.5289 3369.2928 L 3577.9389 3369.7028 L 3578.5489 3369.9028 L 3578.7489 3369.9028 L 3579.3689 3369.7028 L 3579.7789 3369.2928 L 3579.9789 3368.6828 M 3575.5589 3371.5428 L 3573.3089 3371.5428 L 3574.5389 3369.9028 L 3573.9289 3369.9028 L 3573.5189 3369.7028 L 3573.3089 3369.5028 L 3573.1089 3368.8828 L 3573.1089 3368.4728 L 3573.3089 3367.8628 L 3573.7189 3367.4528 L 3574.3389 3367.2528 L 3574.9489 3367.2528 L 3575.5589 3367.4528 L 3575.7689 3367.6528 L 3575.9689 3368.0628~~gge306010~~0~#@$TRACK~1~3~~3575.999 3345.5028 3575.999 3360.5028~gge306016~0#@$ARC~1~3~~M 3575.999 3345.5028 A 12.5 12.5 0 1 1 3575.999 3360.5028~~gge306019~0#@$CIRCLE~3585.999~3353~10~1~3~gge306022~0~~#@$PAD~RECT~3590.999~3353.003~5.9055~7.874~11~~1~1.6~3593.9518 3356.9398 3588.0462 3356.9398 3588.0462 3349.0658 3593.9518 3349.0658~180~gge306025~0~~Y~0~0~0.4~3590.9997,3353.0011#@$PAD~RECT~3580.999~3353.003~5.9055~7.874~11~~2~1.6~3583.9518 3356.9398 3578.0462 3356.9398 3578.0462 3349.0658 3583.9518 3349.0658~180~gge306040~0~~Y~0~0~0.4~3580.9997,3353.0011",
    "LIB~3585.999~3388.5028~package`LED-5MM`Contributor`DangerousPrototype`~180~~ggede43745e239e7027~1~8bfcf85a78c2410c8b725f485026a5e3~1541639275~0~~yes~~#@$TEXT~N~3558.829~3414.293~0.6~0~0~3~~4.5~LED-5MM~M 3558.8288 3409.7527 L 3558.8288 3414.0427 M 3558.8288 3414.0427 L 3561.2788 3414.0427 M 3562.6288 3409.7527 L 3562.6288 3414.0427 M 3562.6288 3409.7527 L 3565.2888 3409.7527 M 3562.6288 3411.7927 L 3564.2688 3411.7927 M 3562.6288 3414.0427 L 3565.2888 3414.0427 M 3566.6388 3409.7527 L 3566.6388 3414.0427 M 3566.6388 3409.7527 L 3568.0788 3409.7527 L 3568.6888 3409.9527 L 3569.0988 3410.3627 L 3569.2988 3410.7727 L 3569.5088 3411.3927 L 3569.5088 3412.4127 L 3569.2988 3413.0227 L 3569.0988 3413.4327 L 3568.6888 3413.8427 L 3568.0788 3414.0427 L 3566.6388 3414.0427 M 3570.8588 3412.2027 L 3574.5388 3412.2027 M 3578.3388 3409.7527 L 3576.2988 3409.7527 L 3576.0888 3411.5927 L 3576.2988 3411.3927 L 3576.9088 3411.1827 L 3577.5288 3411.1827 L 3578.1388 3411.3927 L 3578.5488 3411.7927 L 3578.7488 3412.4127 L 3578.7488 3412.8227 L 3578.5488 3413.4327 L 3578.1388 3413.8427 L 3577.5288 3414.0427 L 3576.9088 3414.0427 L 3576.2988 3413.8427 L 3576.0888 3413.6427 L 3575.8888 3413.2327 M 3580.0988 3409.7527 L 3580.0988 3414.0427 M 3580.0988 3409.7527 L 3581.7388 3414.0427 M 3583.3788 3409.7527 L 3581.7388 3414.0427 M 3583.3788 3409.7527 L 3583.3788 3414.0427 M 3584.7288 3409.7527 L 3584.7288 3414.0427 M 3584.7288 3409.7527 L 3586.3588 3414.0427 M 3587.9988 3409.7527 L 3586.3588 3414.0427 M 3587.9988 3409.7527 L 3587.9988 3414.0427~none~gge306058~~0~#@$TEXT~P~3587.999~3402.503~0.6~180~0~3~~4.5~L362~M 3587.9989 3407.0428 L 3587.9989 3402.7528 M 3587.9989 3402.7528 L 3585.5489 3402.7528 M 3583.7889 3407.0428 L 3581.5389 3407.0428 L 3582.7589 3405.4028 L 3582.1489 3405.4028 L 3581.7389 3405.2028 L 3581.5389 3405.0028 L 3581.3289 3404.3828 L 3581.3289 3403.9728 L 3581.5389 3403.3628 L 3581.9489 3402.9528 L 3582.5589 3402.7528 L 3583.1689 3402.7528 L 3583.7889 3402.9528 L 3583.9889 3403.1528 L 3584.1989 3403.5628 M 3577.5289 3406.4328 L 3577.7289 3406.8428 L 3578.3489 3407.0428 L 3578.7489 3407.0428 L 3579.3689 3406.8428 L 3579.7789 3406.2228 L 3579.9789 3405.2028 L 3579.9789 3404.1828 L 3579.7789 3403.3628 L 3579.3689 3402.9528 L 3578.7489 3402.7528 L 3578.5489 3402.7528 L 3577.9389 3402.9528 L 3577.5289 3403.3628 L 3577.3189 3403.9728 L 3577.3189 3404.1828 L 3577.5289 3404.7928 L 3577.9389 3405.2028 L 3578.5489 3405.4028 L 3578.7489 3405.4028 L 3579.3689 3405.2028 L 3579.7789 3404.7928 L 3579.9789 3404.1828 M 3575.7689 3406.0228 L 3575.7689 3406.2228 L 3575.5589 3406.6328 L 3575.3589 3406.8428 L 3574.9489 3407.0428 L 3574.1289 3407.0428 L 3573.7189 3406.8428 L 3573.5189 3406.6328 L 3573.3089 3406.2228 L 3573.3089 3405.8128 L 3573.5189 3405.4028 L 3573.9289 3404.7928 L 3575.9689 3402.7528 L 3573.1089 3402.7528~~gge306064~~0~#@$TRACK~1~3~~3575.999 3381.0028 3575.999 3396.0028~gge306070~0#@$ARC~1~3~~M 3575.999 3381.0028 A 12.5 12.5 0 1 1 3575.999 3396.0028~~gge306073~0#@$CIRCLE~3585.999~3388.5~10~1~3~gge306076~0~~#@$PAD~RECT~3590.999~3388.503~5.9055~7.874~11~~1~1.6~3593.9518 3392.4398 3588.0462 3392.4398 3588.0462 3384.5658 3593.9518 3384.5658~180~gge306079~0~~Y~0~0~0.4~3590.9997,3388.5011#@$PAD~RECT~3580.999~3388.503~5.9055~7.874~11~~2~1.6~3583.9518 3392.4398 3578.0462 3392.4398 3578.0462 3384.5658 3583.9518 3384.5658~180~gge306094~0~~Y~0~0~0.4~3580.9997,3388.5011",
    "LIB~3585.999~3424.0028~package`LED-5MM`Contributor`DangerousPrototype`~180~~gge69ef0489470d2671~1~8bfcf85a78c2410c8b725f485026a5e3~1541639275~0~~yes~~#@$TEXT~N~3558.829~3449.793~0.6~0~0~3~~4.5~LED-5MM~M 3558.8288 3445.2527 L 3558.8288 3449.5427 M 3558.8288 3449.5427 L 3561.2788 3449.5427 M 3562.6288 3445.2527 L 3562.6288 3449.5427 M 3562.6288 3445.2527 L 3565.2888 3445.2527 M 3562.6288 3447.2927 L 3564.2688 3447.2927 M 3562.6288 3449.5427 L 3565.2888 3449.5427 M 3566.6388 3445.2527 L 3566.6388 3449.5427 M 3566.6388 3445.2527 L 3568.0788 3445.2527 L 3568.6888 3445.4527 L 3569.0988 3445.8627 L 3569.2988 3446.2727 L 3569.5088 3446.8927 L 3569.5088 3447.9127 L 3569.2988 3448.5227 L 3569.0988 3448.9327 L 3568.6888 3449.3427 L 3568.0788 3449.5427 L 3566.6388 3449.5427 M 3570.8588 3447.7027 L 3574.5388 3447.7027 M 3578.3388 3445.2527 L 3576.2988 3445.2527 L 3576.0888 3447.0927 L 3576.2988 3446.8927 L 3576.9088 3446.6827 L 3577.5288 3446.6827 L 3578.1388 3446.8927 L 3578.5488 3447.2927 L 3578.7488 3447.9127 L 3578.7488 3448.3227 L 3578.5488 3448.9327 L 3578.1388 3449.3427 L 3577.5288 3449.5427 L 3576.9088 3449.5427 L 3576.2988 3449.3427 L 3576.0888 3449.1427 L 3575.8888 3448.7327 M 3580.0988 3445.2527 L 3580.0988 3449.5427 M 3580.0988 3445.2527 L 3581.7388 3449.5427 M 3583.3788 3445.2527 L 3581.7388 3449.5427 M 3583.3788 3445.2527 L 3583.3788 3449.5427 M 3584.7288 3445.2527 L 3584.7288 3449.5427 M 3584.7288 3445.2527 L 3586.3588 3449.5427 M 3587.9988 3445.2527 L 3586.3588 3449.5427 M 3587.9988 3445.2527 L 3587.9988 3449.5427~none~gge306112~~0~#@$TEXT~P~3587.999~3438.003~0.6~180~0~3~~4.5~L361~M 3587.9989 3442.5428 L 3587.9989 3438.2528 M 3587.9989 3438.2528 L 3585.5489 3438.2528 M 3583.7889 3442.5428 L 3581.5389 3442.5428 L 3582.7589 3440.9028 L 3582.1489 3440.9028 L 3581.7389 3440.7028 L 3581.5389 3440.5028 L 3581.3289 3439.8828 L 3581.3289 3439.4728 L 3581.5389 3438.8628 L 3581.9489 3438.4528 L 3582.5589 3438.2528 L 3583.1689 3438.2528 L 3583.7889 3438.4528 L 3583.9889 3438.6528 L 3584.1989 3439.0628 M 3577.5289 3441.9328 L 3577.7289 3442.3428 L 3578.3489 3442.5428 L 3578.7489 3442.5428 L 3579.3689 3442.3428 L 3579.7789 3441.7228 L 3579.9789 3440.7028 L 3579.9789 3439.6828 L 3579.7789 3438.8628 L 3579.3689 3438.4528 L 3578.7489 3438.2528 L 3578.5489 3438.2528 L 3577.9389 3438.4528 L 3577.5289 3438.8628 L 3577.3189 3439.4728 L 3577.3189 3439.6828 L 3577.5289 3440.2928 L 3577.9389 3440.7028 L 3578.5489 3440.9028 L 3578.7489 3440.9028 L 3579.3689 3440.7028 L 3579.7789 3440.2928 L 3579.9789 3439.6828 M 3575.9689 3441.7228 L 3575.5589 3441.9328 L 3574.9489 3442.5428 L 3574.9489 3438.2528~~gge306118~~0~#@$TRACK~1~3~~3575.999 3416.5028 3575.999 3431.5028~gge306124~0#@$ARC~1~3~~M 3575.999 3416.5028 A 12.5 12.5 0 1 1 3575.999 3431.5028~~gge306127~0#@$CIRCLE~3585.999~3424~10~1~3~gge306130~0~~#@$PAD~RECT~3590.999~3424.003~5.9055~7.874~11~~1~1.6~3593.9518 3427.9398 3588.0462 3427.9398 3588.0462 3420.0658 3593.9518 3420.0658~180~gge306133~0~~Y~0~0~0.4~3590.9997,3424.0011#@$PAD~RECT~3580.999~3424.003~5.9055~7.874~11~~2~1.6~3583.9518 3427.9398 3578.0462 3427.9398 3578.0462 3420.0658 3583.9518 3420.0658~180~gge306148~0~~Y~0~0~0.4~3580.9997,3424.0011",
    "LIB~3585.999~3459.5028~package`LED-5MM`Contributor`DangerousPrototype`~180~~gge7723e0ed6f537f21~1~8bfcf85a78c2410c8b725f485026a5e3~1541639275~0~~yes~~#@$TEXT~N~3558.829~3485.293~0.6~0~0~3~~4.5~LED-5MM~M 3558.8288 3480.7527 L 3558.8288 3485.0427 M 3558.8288 3485.0427 L 3561.2788 3485.0427 M 3562.6288 3480.7527 L 3562.6288 3485.0427 M 3562.6288 3480.7527 L 3565.2888 3480.7527 M 3562.6288 3482.7927 L 3564.2688 3482.7927 M 3562.6288 3485.0427 L 3565.2888 3485.0427 M 3566.6388 3480.7527 L 3566.6388 3485.0427 M 3566.6388 3480.7527 L 3568.0788 3480.7527 L 3568.6888 3480.9527 L 3569.0988 3481.3627 L 3569.2988 3481.7727 L 3569.5088 3482.3927 L 3569.5088 3483.4127 L 3569.2988 3484.0227 L 3569.0988 3484.4327 L 3568.6888 3484.8427 L 3568.0788 3485.0427 L 3566.6388 3485.0427 M 3570.8588 3483.2027 L 3574.5388 3483.2027 M 3578.3388 3480.7527 L 3576.2988 3480.7527 L 3576.0888 3482.5927 L 3576.2988 3482.3927 L 3576.9088 3482.1827 L 3577.5288 3482.1827 L 3578.1388 3482.3927 L 3578.5488 3482.7927 L 3578.7488 3483.4127 L 3578.7488 3483.8227 L 3578.5488 3484.4327 L 3578.1388 3484.8427 L 3577.5288 3485.0427 L 3576.9088 3485.0427 L 3576.2988 3484.8427 L 3576.0888 3484.6427 L 3575.8888 3484.2327 M 3580.0988 3480.7527 L 3580.0988 3485.0427 M 3580.0988 3480.7527 L 3581.7388 3485.0427 M 3583.3788 3480.7527 L 3581.7388 3485.0427 M 3583.3788 3480.7527 L 3583.3788 3485.0427 M 3584.7288 3480.7527 L 3584.7288 3485.0427 M 3584.7288 3480.7527 L 3586.3588 3485.0427 M 3587.9988 3480.7527 L 3586.3588 3485.0427 M 3587.9988 3480.7527 L 3587.9988 3485.0427~none~gge306166~~0~#@$TEXT~P~3587.999~3473.503~0.6~180~0~3~~4.5~L360~M 3587.9989 3478.0428 L 3587.9989 3473.7528 M 3587.9989 3473.7528 L 3585.5489 3473.7528 M 3583.7889 3478.0428 L 3581.5389 3478.0428 L 3582.7589 3476.4028 L 3582.1489 3476.4028 L 3581.7389 3476.2028 L 3581.5389 3476.0028 L 3581.3289 3475.3828 L 3581.3289 3474.9728 L 3581.5389 3474.3628 L 3581.9489 3473.9528 L 3582.5589 3473.7528 L 3583.1689 3473.7528 L 3583.7889 3473.9528 L 3583.9889 3474.1528 L 3584.1989 3474.5628 M 3577.5289 3477.4328 L 3577.7289 3477.8428 L 3578.3489 3478.0428 L 3578.7489 3478.0428 L 3579.3689 3477.8428 L 3579.7789 3477.2228 L 3579.9789 3476.2028 L 3579.9789 3475.1828 L 3579.7789 3474.3628 L 3579.3689 3473.9528 L 3578.7489 3473.7528 L 3578.5489 3473.7528 L 3577.9389 3473.9528 L 3577.5289 3474.3628 L 3577.3189 3474.9728 L 3577.3189 3475.1828 L 3577.5289 3475.7928 L 3577.9389 3476.2028 L 3578.5489 3476.4028 L 3578.7489 3476.4028 L 3579.3689 3476.2028 L 3579.7789 3475.7928 L 3579.9789 3475.1828 M 3574.7489 3478.0428 L 3575.3589 3477.8428 L 3575.7689 3477.2228 L 3575.9689 3476.2028 L 3575.9689 3475.5928 L 3575.7689 3474.5628 L 3575.3589 3473.9528 L 3574.7489 3473.7528 L 3574.3389 3473.7528 L 3573.7189 3473.9528 L 3573.3089 3474.5628 L 3573.1089 3475.5928 L 3573.1089 3476.2028 L 3573.3089 3477.2228 L 3573.7189 3477.8428 L 3574.3389 3478.0428 L 3574.7489 3478.0428~~gge306172~~0~#@$TRACK~1~3~~3575.999 3452.0028 3575.999 3467.0028~gge306178~0#@$ARC~1~3~~M 3575.999 3452.0028 A 12.5 12.5 0 1 1 3575.999 3467.0028~~gge306181~0#@$CIRCLE~3585.999~3459.5~10~1~3~gge306184~0~~#@$PAD~RECT~3590.999~3459.503~5.9055~7.874~11~~1~1.6~3593.9518 3463.4398 3588.0462 3463.4398 3588.0462 3455.5658 3593.9518 3455.5658~180~gge306187~0~~Y~0~0~0.4~3590.9997,3459.5011#@$PAD~RECT~3580.999~3459.503~5.9055~7.874~11~P4_LCD_6~2~1.6~3583.9518 3463.4398 3578.0462 3463.4398 3578.0462 3455.5658 3583.9518 3455.5658~180~gge306202~0~~Y~0~0~0.4~3580.9997,3459.5011",
    "LIB~3620.999~3459.5028~package`LED-5MM`Contributor`DangerousPrototype`~180~~ggeb56d7680ee50c143~1~8bfcf85a78c2410c8b725f485026a5e3~1541639275~0~~yes~~#@$TEXT~N~3593.829~3485.293~0.6~0~0~3~~4.5~LED-5MM~M 3593.8288 3480.7527 L 3593.8288 3485.0427 M 3593.8288 3485.0427 L 3596.2788 3485.0427 M 3597.6288 3480.7527 L 3597.6288 3485.0427 M 3597.6288 3480.7527 L 3600.2888 3480.7527 M 3597.6288 3482.7927 L 3599.2688 3482.7927 M 3597.6288 3485.0427 L 3600.2888 3485.0427 M 3601.6388 3480.7527 L 3601.6388 3485.0427 M 3601.6388 3480.7527 L 3603.0788 3480.7527 L 3603.6888 3480.9527 L 3604.0988 3481.3627 L 3604.2988 3481.7727 L 3604.5088 3482.3927 L 3604.5088 3483.4127 L 3604.2988 3484.0227 L 3604.0988 3484.4327 L 3603.6888 3484.8427 L 3603.0788 3485.0427 L 3601.6388 3485.0427 M 3605.8588 3483.2027 L 3609.5388 3483.2027 M 3613.3388 3480.7527 L 3611.2988 3480.7527 L 3611.0888 3482.5927 L 3611.2988 3482.3927 L 3611.9088 3482.1827 L 3612.5288 3482.1827 L 3613.1388 3482.3927 L 3613.5488 3482.7927 L 3613.7488 3483.4127 L 3613.7488 3483.8227 L 3613.5488 3484.4327 L 3613.1388 3484.8427 L 3612.5288 3485.0427 L 3611.9088 3485.0427 L 3611.2988 3484.8427 L 3611.0888 3484.6427 L 3610.8888 3484.2327 M 3615.0988 3480.7527 L 3615.0988 3485.0427 M 3615.0988 3480.7527 L 3616.7388 3485.0427 M 3618.3788 3480.7527 L 3616.7388 3485.0427 M 3618.3788 3480.7527 L 3618.3788 3485.0427 M 3619.7288 3480.7527 L 3619.7288 3485.0427 M 3619.7288 3480.7527 L 3621.3588 3485.0427 M 3622.9988 3480.7527 L 3621.3588 3485.0427 M 3622.9988 3480.7527 L 3622.9988 3485.0427~none~gge306220~~0~#@$TEXT~P~3622.999~3473.503~0.6~180~0~3~~4.5~L359~M 3622.9989 3478.0428 L 3622.9989 3473.7528 M 3622.9989 3473.7528 L 3620.5489 3473.7528 M 3618.7889 3478.0428 L 3616.5389 3478.0428 L 3617.7589 3476.4028 L 3617.1489 3476.4028 L 3616.7389 3476.2028 L 3616.5389 3476.0028 L 3616.3289 3475.3828 L 3616.3289 3474.9728 L 3616.5389 3474.3628 L 3616.9489 3473.9528 L 3617.5589 3473.7528 L 3618.1689 3473.7528 L 3618.7889 3473.9528 L 3618.9889 3474.1528 L 3619.1989 3474.5628 M 3612.5289 3478.0428 L 3614.5689 3478.0428 L 3614.7789 3476.2028 L 3614.5689 3476.4028 L 3613.9589 3476.6128 L 3613.3489 3476.6128 L 3612.7289 3476.4028 L 3612.3189 3476.0028 L 3612.1189 3475.3828 L 3612.1189 3474.9728 L 3612.3189 3474.3628 L 3612.7289 3473.9528 L 3613.3489 3473.7528 L 3613.9589 3473.7528 L 3614.5689 3473.9528 L 3614.7789 3474.1528 L 3614.9789 3474.5628 M 3608.1089 3476.6128 L 3608.3089 3476.0028 L 3608.7189 3475.5928 L 3609.3389 3475.3828 L 3609.5389 3475.3828 L 3610.1489 3475.5928 L 3610.5589 3476.0028 L 3610.7689 3476.6128 L 3610.7689 3476.8128 L 3610.5589 3477.4328 L 3610.1489 3477.8428 L 3609.5389 3478.0428 L 3609.3389 3478.0428 L 3608.7189 3477.8428 L 3608.3089 3477.4328 L 3608.1089 3476.6128 L 3608.1089 3475.5928 L 3608.3089 3474.5628 L 3608.7189 3473.9528 L 3609.3389 3473.7528 L 3609.7489 3473.7528 L 3610.3589 3473.9528 L 3610.5589 3474.3628~~gge306226~~0~#@$TRACK~1~3~~3610.999 3452.0028 3610.999 3467.0028~gge306232~0#@$ARC~1~3~~M 3610.999 3452.0028 A 12.5 12.5 0 1 1 3610.999 3467.0028~~gge306235~0#@$CIRCLE~3620.999~3459.5~10~1~3~gge306238~0~~#@$PAD~RECT~3625.999~3459.503~5.9055~7.874~11~~1~1.6~3628.9518 3463.4398 3623.0462 3463.4398 3623.0462 3455.5658 3628.9518 3455.5658~180~gge306241~0~~Y~0~0~0.4~3625.9997,3459.5011#@$PAD~RECT~3615.999~3459.503~5.9055~7.874~11~P4_LCD_6~2~1.6~3618.9518 3463.4398 3613.0462 3463.4398 3613.0462 3455.5658 3618.9518 3455.5658~180~gge306256~0~~Y~0~0~0.4~3615.9997,3459.5011",
    "LIB~3620.999~3424.0028~package`LED-5MM`Contributor`DangerousPrototype`~180~~gge87066789540d30d6~1~8bfcf85a78c2410c8b725f485026a5e3~1541639275~0~~yes~~#@$TEXT~N~3593.829~3449.793~0.6~0~0~3~~4.5~LED-5MM~M 3593.8288 3445.2527 L 3593.8288 3449.5427 M 3593.8288 3449.5427 L 3596.2788 3449.5427 M 3597.6288 3445.2527 L 3597.6288 3449.5427 M 3597.6288 3445.2527 L 3600.2888 3445.2527 M 3597.6288 3447.2927 L 3599.2688 3447.2927 M 3597.6288 3449.5427 L 3600.2888 3449.5427 M 3601.6388 3445.2527 L 3601.6388 3449.5427 M 3601.6388 3445.2527 L 3603.0788 3445.2527 L 3603.6888 3445.4527 L 3604.0988 3445.8627 L 3604.2988 3446.2727 L 3604.5088 3446.8927 L 3604.5088 3447.9127 L 3604.2988 3448.5227 L 3604.0988 3448.9327 L 3603.6888 3449.3427 L 3603.0788 3449.5427 L 3601.6388 3449.5427 M 3605.8588 3447.7027 L 3609.5388 3447.7027 M 3613.3388 3445.2527 L 3611.2988 3445.2527 L 3611.0888 3447.0927 L 3611.2988 3446.8927 L 3611.9088 3446.6827 L 3612.5288 3446.6827 L 3613.1388 3446.8927 L 3613.5488 3447.2927 L 3613.7488 3447.9127 L 3613.7488 3448.3227 L 3613.5488 3448.9327 L 3613.1388 3449.3427 L 3612.5288 3449.5427 L 3611.9088 3449.5427 L 3611.2988 3449.3427 L 3611.0888 3449.1427 L 3610.8888 3448.7327 M 3615.0988 3445.2527 L 3615.0988 3449.5427 M 3615.0988 3445.2527 L 3616.7388 3449.5427 M 3618.3788 3445.2527 L 3616.7388 3449.5427 M 3618.3788 3445.2527 L 3618.3788 3449.5427 M 3619.7288 3445.2527 L 3619.7288 3449.5427 M 3619.7288 3445.2527 L 3621.3588 3449.5427 M 3622.9988 3445.2527 L 3621.3588 3449.5427 M 3622.9988 3445.2527 L 3622.9988 3449.5427~none~gge306274~~0~#@$TEXT~P~3622.999~3438.003~0.6~180~0~3~~4.5~L358~M 3622.9989 3442.5428 L 3622.9989 3438.2528 M 3622.9989 3438.2528 L 3620.5489 3438.2528 M 3618.7889 3442.5428 L 3616.5389 3442.5428 L 3617.7589 3440.9028 L 3617.1489 3440.9028 L 3616.7389 3440.7028 L 3616.5389 3440.5028 L 3616.3289 3439.8828 L 3616.3289 3439.4728 L 3616.5389 3438.8628 L 3616.9489 3438.4528 L 3617.5589 3438.2528 L 3618.1689 3438.2528 L 3618.7889 3438.4528 L 3618.9889 3438.6528 L 3619.1989 3439.0628 M 3612.5289 3442.5428 L 3614.5689 3442.5428 L 3614.7789 3440.7028 L 3614.5689 3440.9028 L 3613.9589 3441.1128 L 3613.3489 3441.1128 L 3612.7289 3440.9028 L 3612.3189 3440.5028 L 3612.1189 3439.8828 L 3612.1189 3439.4728 L 3612.3189 3438.8628 L 3612.7289 3438.4528 L 3613.3489 3438.2528 L 3613.9589 3438.2528 L 3614.5689 3438.4528 L 3614.7789 3438.6528 L 3614.9789 3439.0628 M 3609.7489 3442.5428 L 3610.3589 3442.3428 L 3610.5589 3441.9328 L 3610.5589 3441.5228 L 3610.3589 3441.1128 L 3609.9489 3440.9028 L 3609.1289 3440.7028 L 3608.5189 3440.5028 L 3608.1089 3440.0928 L 3607.8989 3439.6828 L 3607.8989 3439.0628 L 3608.1089 3438.6528 L 3608.3089 3438.4528 L 3608.9289 3438.2528 L 3609.7489 3438.2528 L 3610.3589 3438.4528 L 3610.5589 3438.6528 L 3610.7689 3439.0628 L 3610.7689 3439.6828 L 3610.5589 3440.0928 L 3610.1489 3440.5028 L 3609.5389 3440.7028 L 3608.7189 3440.9028 L 3608.3089 3441.1128 L 3608.1089 3441.5228 L 3608.1089 3441.9328 L 3608.3089 3442.3428 L 3608.9289 3442.5428 L 3609.7489 3442.5428~~gge306280~~0~#@$TRACK~1~3~~3610.999 3416.5028 3610.999 3431.5028~gge306286~0#@$ARC~1~3~~M 3610.999 3416.5028 A 12.5 12.5 0 1 1 3610.999 3431.5028~~gge306289~0#@$CIRCLE~3620.999~3424~10~1~3~gge306292~0~~#@$PAD~RECT~3625.999~3424.003~5.9055~7.874~11~~1~1.6~3628.9518 3427.9398 3623.0462 3427.9398 3623.0462 3420.0658 3628.9518 3420.0658~180~gge306295~0~~Y~0~0~0.4~3625.9997,3424.0011#@$PAD~RECT~3615.999~3424.003~5.9055~7.874~11~~2~1.6~3618.9518 3427.9398 3613.0462 3427.9398 3613.0462 3420.0658 3618.9518 3420.0658~180~gge306310~0~~Y~0~0~0.4~3615.9997,3424.0011",
    "LIB~3620.999~3388.5028~package`LED-5MM`Contributor`DangerousPrototype`~180~~gge77070a77bd285312~1~8bfcf85a78c2410c8b725f485026a5e3~1541639275~0~~yes~~#@$TEXT~N~3593.829~3414.293~0.6~0~0~3~~4.5~LED-5MM~M 3593.8288 3409.7527 L 3593.8288 3414.0427 M 3593.8288 3414.0427 L 3596.2788 3414.0427 M 3597.6288 3409.7527 L 3597.6288 3414.0427 M 3597.6288 3409.7527 L 3600.2888 3409.7527 M 3597.6288 3411.7927 L 3599.2688 3411.7927 M 3597.6288 3414.0427 L 3600.2888 3414.0427 M 3601.6388 3409.7527 L 3601.6388 3414.0427 M 3601.6388 3409.7527 L 3603.0788 3409.7527 L 3603.6888 3409.9527 L 3604.0988 3410.3627 L 3604.2988 3410.7727 L 3604.5088 3411.3927 L 3604.5088 3412.4127 L 3604.2988 3413.0227 L 3604.0988 3413.4327 L 3603.6888 3413.8427 L 3603.0788 3414.0427 L 3601.6388 3414.0427 M 3605.8588 3412.2027 L 3609.5388 3412.2027 M 3613.3388 3409.7527 L 3611.2988 3409.7527 L 3611.0888 3411.5927 L 3611.2988 3411.3927 L 3611.9088 3411.1827 L 3612.5288 3411.1827 L 3613.1388 3411.3927 L 3613.5488 3411.7927 L 3613.7488 3412.4127 L 3613.7488 3412.8227 L 3613.5488 3413.4327 L 3613.1388 3413.8427 L 3612.5288 3414.0427 L 3611.9088 3414.0427 L 3611.2988 3413.8427 L 3611.0888 3413.6427 L 3610.8888 3413.2327 M 3615.0988 3409.7527 L 3615.0988 3414.0427 M 3615.0988 3409.7527 L 3616.7388 3414.0427 M 3618.3788 3409.7527 L 3616.7388 3414.0427 M 3618.3788 3409.7527 L 3618.3788 3414.0427 M 3619.7288 3409.7527 L 3619.7288 3414.0427 M 3619.7288 3409.7527 L 3621.3588 3414.0427 M 3622.9988 3409.7527 L 3621.3588 3414.0427 M 3622.9988 3409.7527 L 3622.9988 3414.0427~none~gge306328~~0~#@$TEXT~P~3622.999~3402.503~0.6~180~0~3~~4.5~L357~M 3622.9989 3407.0428 L 3622.9989 3402.7528 M 3622.9989 3402.7528 L 3620.5489 3402.7528 M 3618.7889 3407.0428 L 3616.5389 3407.0428 L 3617.7589 3405.4028 L 3617.1489 3405.4028 L 3616.7389 3405.2028 L 3616.5389 3405.0028 L 3616.3289 3404.3828 L 3616.3289 3403.9728 L 3616.5389 3403.3628 L 3616.9489 3402.9528 L 3617.5589 3402.7528 L 3618.1689 3402.7528 L 3618.7889 3402.9528 L 3618.9889 3403.1528 L 3619.1989 3403.5628 M 3612.5289 3407.0428 L 3614.5689 3407.0428 L 3614.7789 3405.2028 L 3614.5689 3405.4028 L 3613.9589 3405.6128 L 3613.3489 3405.6128 L 3612.7289 3405.4028 L 3612.3189 3405.0028 L 3612.1189 3404.3828 L 3612.1189 3403.9728 L 3612.3189 3403.3628 L 3612.7289 3402.9528 L 3613.3489 3402.7528 L 3613.9589 3402.7528 L 3614.5689 3402.9528 L 3614.7789 3403.1528 L 3614.9789 3403.5628 M 3607.8989 3407.0428 L 3609.9489 3402.7528 M 3610.7689 3407.0428 L 3607.8989 3407.0428~~gge306334~~0~#@$TRACK~1~3~~3610.999 3381.0028 3610.999 3396.0028~gge306340~0#@$ARC~1~3~~M 3610.999 3381.0028 A 12.5 12.5 0 1 1 3610.999 3396.0028~~gge306343~0#@$CIRCLE~3620.999~3388.5~10~1~3~gge306346~0~~#@$PAD~RECT~3625.999~3388.503~5.9055~7.874~11~~1~1.6~3628.9518 3392.4398 3623.0462 3392.4398 3623.0462 3384.5658 3628.9518 3384.5658~180~gge306349~0~~Y~0~0~0.4~3625.9997,3388.5011#@$PAD~RECT~3615.999~3388.503~5.9055~7.874~11~~2~1.6~3618.9518 3392.4398 3613.0462 3392.4398 3613.0462 3384.5658 3618.9518 3384.5658~180~gge306364~0~~Y~0~0~0.4~3615.9997,3388.5011",
    "LIB~3620.999~3353.0028~package`LED-5MM`Contributor`DangerousPrototype`~180~~gge8c230829ef7d16bb~1~8bfcf85a78c2410c8b725f485026a5e3~1541639275~0~~yes~~#@$TEXT~N~3593.829~3378.793~0.6~0~0~3~~4.5~LED-5MM~M 3593.8288 3374.2527 L 3593.8288 3378.5427 M 3593.8288 3378.5427 L 3596.2788 3378.5427 M 3597.6288 3374.2527 L 3597.6288 3378.5427 M 3597.6288 3374.2527 L 3600.2888 3374.2527 M 3597.6288 3376.2927 L 3599.2688 3376.2927 M 3597.6288 3378.5427 L 3600.2888 3378.5427 M 3601.6388 3374.2527 L 3601.6388 3378.5427 M 3601.6388 3374.2527 L 3603.0788 3374.2527 L 3603.6888 3374.4527 L 3604.0988 3374.8627 L 3604.2988 3375.2727 L 3604.5088 3375.8927 L 3604.5088 3376.9127 L 3604.2988 3377.5227 L 3604.0988 3377.9327 L 3603.6888 3378.3427 L 3603.0788 3378.5427 L 3601.6388 3378.5427 M 3605.8588 3376.7027 L 3609.5388 3376.7027 M 3613.3388 3374.2527 L 3611.2988 3374.2527 L 3611.0888 3376.0927 L 3611.2988 3375.8927 L 3611.9088 3375.6827 L 3612.5288 3375.6827 L 3613.1388 3375.8927 L 3613.5488 3376.2927 L 3613.7488 3376.9127 L 3613.7488 3377.3227 L 3613.5488 3377.9327 L 3613.1388 3378.3427 L 3612.5288 3378.5427 L 3611.9088 3378.5427 L 3611.2988 3378.3427 L 3611.0888 3378.1427 L 3610.8888 3377.7327 M 3615.0988 3374.2527 L 3615.0988 3378.5427 M 3615.0988 3374.2527 L 3616.7388 3378.5427 M 3618.3788 3374.2527 L 3616.7388 3378.5427 M 3618.3788 3374.2527 L 3618.3788 3378.5427 M 3619.7288 3374.2527 L 3619.7288 3378.5427 M 3619.7288 3374.2527 L 3621.3588 3378.5427 M 3622.9988 3374.2527 L 3621.3588 3378.5427 M 3622.9988 3374.2527 L 3622.9988 3378.5427~none~gge306382~~0~#@$TEXT~P~3622.999~3367.003~0.6~180~0~3~~4.5~L356~M 3622.9989 3371.5428 L 3622.9989 3367.2528 M 3622.9989 3367.2528 L 3620.5489 3367.2528 M 3618.7889 3371.5428 L 3616.5389 3371.5428 L 3617.7589 3369.9028 L 3617.1489 3369.9028 L 3616.7389 3369.7028 L 3616.5389 3369.5028 L 3616.3289 3368.8828 L 3616.3289 3368.4728 L 3616.5389 3367.8628 L 3616.9489 3367.4528 L 3617.5589 3367.2528 L 3618.1689 3367.2528 L 3618.7889 3367.4528 L 3618.9889 3367.6528 L 3619.1989 3368.0628 M 3612.5289 3371.5428 L 3614.5689 3371.5428 L 3614.7789 3369.7028 L 3614.5689 3369.9028 L 3613.9589 3370.1128 L 3613.3489 3370.1128 L 3612.7289 3369.9028 L 3612.3189 3369.5028 L 3612.1189 3368.8828 L 3612.1189 3368.4728 L 3612.3189 3367.8628 L 3612.7289 3367.4528 L 3613.3489 3367.2528 L 3613.9589 3367.2528 L 3614.5689 3367.4528 L 3614.7789 3367.6528 L 3614.9789 3368.0628 M 3608.3089 3370.9328 L 3608.5189 3371.3428 L 3609.1289 3371.5428 L 3609.5389 3371.5428 L 3610.1489 3371.3428 L 3610.5589 3370.7228 L 3610.7689 3369.7028 L 3610.7689 3368.6828 L 3610.5589 3367.8628 L 3610.1489 3367.4528 L 3609.5389 3367.2528 L 3609.3389 3367.2528 L 3608.7189 3367.4528 L 3608.3089 3367.8628 L 3608.1089 3368.4728 L 3608.1089 3368.6828 L 3608.3089 3369.2928 L 3608.7189 3369.7028 L 3609.3389 3369.9028 L 3609.5389 3369.9028 L 3610.1489 3369.7028 L 3610.5589 3369.2928 L 3610.7689 3368.6828~~gge306388~~0~#@$TRACK~1~3~~3610.999 3345.5028 3610.999 3360.5028~gge306394~0#@$ARC~1~3~~M 3610.999 3345.5028 A 12.5 12.5 0 1 1 3610.999 3360.5028~~gge306397~0#@$CIRCLE~3620.999~3353~10~1~3~gge306400~0~~#@$PAD~RECT~3625.999~3353.003~5.9055~7.874~11~~1~1.6~3628.9518 3356.9398 3623.0462 3356.9398 3623.0462 3349.0658 3628.9518 3349.0658~180~gge306403~0~~Y~0~0~0.4~3625.9997,3353.0011#@$PAD~RECT~3615.999~3353.003~5.9055~7.874~11~~2~1.6~3618.9518 3356.9398 3613.0462 3356.9398 3613.0462 3349.0658 3618.9518 3349.0658~180~gge306418~0~~Y~0~0~0.4~3615.9997,3353.0011",
    "LIB~3620.999~3317.5028~package`LED-5MM`Contributor`DangerousPrototype`~180~~gge63beebff625c0a8c~1~8bfcf85a78c2410c8b725f485026a5e3~1541639275~0~~yes~~#@$TEXT~N~3593.829~3343.293~0.6~0~0~3~~4.5~LED-5MM~M 3593.8288 3338.7527 L 3593.8288 3343.0427 M 3593.8288 3343.0427 L 3596.2788 3343.0427 M 3597.6288 3338.7527 L 3597.6288 3343.0427 M 3597.6288 3338.7527 L 3600.2888 3338.7527 M 3597.6288 3340.7927 L 3599.2688 3340.7927 M 3597.6288 3343.0427 L 3600.2888 3343.0427 M 3601.6388 3338.7527 L 3601.6388 3343.0427 M 3601.6388 3338.7527 L 3603.0788 3338.7527 L 3603.6888 3338.9527 L 3604.0988 3339.3627 L 3604.2988 3339.7727 L 3604.5088 3340.3927 L 3604.5088 3341.4127 L 3604.2988 3342.0227 L 3604.0988 3342.4327 L 3603.6888 3342.8427 L 3603.0788 3343.0427 L 3601.6388 3343.0427 M 3605.8588 3341.2027 L 3609.5388 3341.2027 M 3613.3388 3338.7527 L 3611.2988 3338.7527 L 3611.0888 3340.5927 L 3611.2988 3340.3927 L 3611.9088 3340.1827 L 3612.5288 3340.1827 L 3613.1388 3340.3927 L 3613.5488 3340.7927 L 3613.7488 3341.4127 L 3613.7488 3341.8227 L 3613.5488 3342.4327 L 3613.1388 3342.8427 L 3612.5288 3343.0427 L 3611.9088 3343.0427 L 3611.2988 3342.8427 L 3611.0888 3342.6427 L 3610.8888 3342.2327 M 3615.0988 3338.7527 L 3615.0988 3343.0427 M 3615.0988 3338.7527 L 3616.7388 3343.0427 M 3618.3788 3338.7527 L 3616.7388 3343.0427 M 3618.3788 3338.7527 L 3618.3788 3343.0427 M 3619.7288 3338.7527 L 3619.7288 3343.0427 M 3619.7288 3338.7527 L 3621.3588 3343.0427 M 3622.9988 3338.7527 L 3621.3588 3343.0427 M 3622.9988 3338.7527 L 3622.9988 3343.0427~none~gge306436~~0~#@$TEXT~P~3622.999~3331.503~0.6~180~0~3~~4.5~L355~M 3622.9989 3336.0428 L 3622.9989 3331.7528 M 3622.9989 3331.7528 L 3620.5489 3331.7528 M 3618.7889 3336.0428 L 3616.5389 3336.0428 L 3617.7589 3334.4028 L 3617.1489 3334.4028 L 3616.7389 3334.2028 L 3616.5389 3334.0028 L 3616.3289 3333.3828 L 3616.3289 3332.9728 L 3616.5389 3332.3628 L 3616.9489 3331.9528 L 3617.5589 3331.7528 L 3618.1689 3331.7528 L 3618.7889 3331.9528 L 3618.9889 3332.1528 L 3619.1989 3332.5628 M 3612.5289 3336.0428 L 3614.5689 3336.0428 L 3614.7789 3334.2028 L 3614.5689 3334.4028 L 3613.9589 3334.6128 L 3613.3489 3334.6128 L 3612.7289 3334.4028 L 3612.3189 3334.0028 L 3612.1189 3333.3828 L 3612.1189 3332.9728 L 3612.3189 3332.3628 L 3612.7289 3331.9528 L 3613.3489 3331.7528 L 3613.9589 3331.7528 L 3614.5689 3331.9528 L 3614.7789 3332.1528 L 3614.9789 3332.5628 M 3608.3089 3336.0428 L 3610.3589 3336.0428 L 3610.5589 3334.2028 L 3610.3589 3334.4028 L 3609.7489 3334.6128 L 3609.1289 3334.6128 L 3608.5189 3334.4028 L 3608.1089 3334.0028 L 3607.8989 3333.3828 L 3607.8989 3332.9728 L 3608.1089 3332.3628 L 3608.5189 3331.9528 L 3609.1289 3331.7528 L 3609.7489 3331.7528 L 3610.3589 3331.9528 L 3610.5589 3332.1528 L 3610.7689 3332.5628~~gge306442~~0~#@$TRACK~1~3~~3610.999 3310.0028 3610.999 3325.0028~gge306448~0#@$ARC~1~3~~M 3610.999 3310.0028 A 12.5 12.5 0 1 1 3610.999 3325.0028~~gge306451~0#@$CIRCLE~3620.999~3317.5~10~1~3~gge306454~0~~#@$PAD~RECT~3625.999~3317.503~5.9055~7.874~11~~1~1.6~3628.9518 3321.4398 3623.0462 3321.4398 3623.0462 3313.5658 3628.9518 3313.5658~180~gge306457~0~~Y~0~0~0.4~3625.9997,3317.5011#@$PAD~RECT~3615.999~3317.503~5.9055~7.874~11~~2~1.6~3618.9518 3321.4398 3613.0462 3321.4398 3613.0462 3313.5658 3618.9518 3313.5658~180~gge306472~0~~Y~0~0~0.4~3615.9997,3317.5011",
    "LIB~3620.999~3282.0028~package`LED-5MM`Contributor`DangerousPrototype`~180~~ggec8bb46b6ac31128a~1~8bfcf85a78c2410c8b725f485026a5e3~1541639275~0~~yes~~#@$TEXT~N~3593.829~3307.793~0.6~0~0~3~~4.5~LED-5MM~M 3593.8288 3303.2527 L 3593.8288 3307.5427 M 3593.8288 3307.5427 L 3596.2788 3307.5427 M 3597.6288 3303.2527 L 3597.6288 3307.5427 M 3597.6288 3303.2527 L 3600.2888 3303.2527 M 3597.6288 3305.2927 L 3599.2688 3305.2927 M 3597.6288 3307.5427 L 3600.2888 3307.5427 M 3601.6388 3303.2527 L 3601.6388 3307.5427 M 3601.6388 3303.2527 L 3603.0788 3303.2527 L 3603.6888 3303.4527 L 3604.0988 3303.8627 L 3604.2988 3304.2727 L 3604.5088 3304.8927 L 3604.5088 3305.9127 L 3604.2988 3306.5227 L 3604.0988 3306.9327 L 3603.6888 3307.3427 L 3603.0788 3307.5427 L 3601.6388 3307.5427 M 3605.8588 3305.7027 L 3609.5388 3305.7027 M 3613.3388 3303.2527 L 3611.2988 3303.2527 L 3611.0888 3305.0927 L 3611.2988 3304.8927 L 3611.9088 3304.6827 L 3612.5288 3304.6827 L 3613.1388 3304.8927 L 3613.5488 3305.2927 L 3613.7488 3305.9127 L 3613.7488 3306.3227 L 3613.5488 3306.9327 L 3613.1388 3307.3427 L 3612.5288 3307.5427 L 3611.9088 3307.5427 L 3611.2988 3307.3427 L 3611.0888 3307.1427 L 3610.8888 3306.7327 M 3615.0988 3303.2527 L 3615.0988 3307.5427 M 3615.0988 3303.2527 L 3616.7388 3307.5427 M 3618.3788 3303.2527 L 3616.7388 3307.5427 M 3618.3788 3303.2527 L 3618.3788 3307.5427 M 3619.7288 3303.2527 L 3619.7288 3307.5427 M 3619.7288 3303.2527 L 3621.3588 3307.5427 M 3622.9988 3303.2527 L 3621.3588 3307.5427 M 3622.9988 3303.2527 L 3622.9988 3307.5427~none~gge306490~~0~#@$TEXT~P~3622.999~3296.003~0.6~180~0~3~~4.5~L354~M 3622.9989 3300.5428 L 3622.9989 3296.2528 M 3622.9989 3296.2528 L 3620.5489 3296.2528 M 3618.7889 3300.5428 L 3616.5389 3300.5428 L 3617.7589 3298.9028 L 3617.1489 3298.9028 L 3616.7389 3298.7028 L 3616.5389 3298.5028 L 3616.3289 3297.8828 L 3616.3289 3297.4728 L 3616.5389 3296.8628 L 3616.9489 3296.4528 L 3617.5589 3296.2528 L 3618.1689 3296.2528 L 3618.7889 3296.4528 L 3618.9889 3296.6528 L 3619.1989 3297.0628 M 3612.5289 3300.5428 L 3614.5689 3300.5428 L 3614.7789 3298.7028 L 3614.5689 3298.9028 L 3613.9589 3299.1128 L 3613.3489 3299.1128 L 3612.7289 3298.9028 L 3612.3189 3298.5028 L 3612.1189 3297.8828 L 3612.1189 3297.4728 L 3612.3189 3296.8628 L 3612.7289 3296.4528 L 3613.3489 3296.2528 L 3613.9589 3296.2528 L 3614.5689 3296.4528 L 3614.7789 3296.6528 L 3614.9789 3297.0628 M 3608.7189 3300.5428 L 3610.7689 3297.6828 L 3607.6989 3297.6828 M 3608.7189 3300.5428 L 3608.7189 3296.2528~~gge306496~~0~#@$TRACK~1~3~~3610.999 3274.5028 3610.999 3289.5028~gge306502~0#@$ARC~1~3~~M 3610.999 3274.5028 A 12.5 12.5 0 1 1 3610.999 3289.5028~~gge306505~0#@$CIRCLE~3620.999~3282~10~1~3~gge306508~0~~#@$PAD~RECT~3625.999~3282.003~5.9055~7.874~11~~1~1.6~3628.9518 3285.9398 3623.0462 3285.9398 3623.0462 3278.0658 3628.9518 3278.0658~180~gge306511~0~~Y~0~0~0.4~3625.9997,3282.0011#@$PAD~RECT~3615.999~3282.003~5.9055~7.874~11~~2~1.6~3618.9518 3285.9398 3613.0462 3285.9398 3613.0462 3278.0658 3618.9518 3278.0658~180~gge306526~0~~Y~0~0~0.4~3615.9997,3282.0011",
    "LIB~3620.999~3247.0028~package`LED-5MM`Contributor`DangerousPrototype`~180~~ggeaf93def8d87128ea~1~8bfcf85a78c2410c8b725f485026a5e3~1541639275~0~~yes~~#@$TEXT~N~3593.829~3272.793~0.6~0~0~3~~4.5~LED-5MM~M 3593.8288 3268.2527 L 3593.8288 3272.5427 M 3593.8288 3272.5427 L 3596.2788 3272.5427 M 3597.6288 3268.2527 L 3597.6288 3272.5427 M 3597.6288 3268.2527 L 3600.2888 3268.2527 M 3597.6288 3270.2927 L 3599.2688 3270.2927 M 3597.6288 3272.5427 L 3600.2888 3272.5427 M 3601.6388 3268.2527 L 3601.6388 3272.5427 M 3601.6388 3268.2527 L 3603.0788 3268.2527 L 3603.6888 3268.4527 L 3604.0988 3268.8627 L 3604.2988 3269.2727 L 3604.5088 3269.8927 L 3604.5088 3270.9127 L 3604.2988 3271.5227 L 3604.0988 3271.9327 L 3603.6888 3272.3427 L 3603.0788 3272.5427 L 3601.6388 3272.5427 M 3605.8588 3270.7027 L 3609.5388 3270.7027 M 3613.3388 3268.2527 L 3611.2988 3268.2527 L 3611.0888 3270.0927 L 3611.2988 3269.8927 L 3611.9088 3269.6827 L 3612.5288 3269.6827 L 3613.1388 3269.8927 L 3613.5488 3270.2927 L 3613.7488 3270.9127 L 3613.7488 3271.3227 L 3613.5488 3271.9327 L 3613.1388 3272.3427 L 3612.5288 3272.5427 L 3611.9088 3272.5427 L 3611.2988 3272.3427 L 3611.0888 3272.1427 L 3610.8888 3271.7327 M 3615.0988 3268.2527 L 3615.0988 3272.5427 M 3615.0988 3268.2527 L 3616.7388 3272.5427 M 3618.3788 3268.2527 L 3616.7388 3272.5427 M 3618.3788 3268.2527 L 3618.3788 3272.5427 M 3619.7288 3268.2527 L 3619.7288 3272.5427 M 3619.7288 3268.2527 L 3621.3588 3272.5427 M 3622.9988 3268.2527 L 3621.3588 3272.5427 M 3622.9988 3268.2527 L 3622.9988 3272.5427~none~gge306544~~0~#@$TEXT~P~3622.999~3261.003~0.6~180~0~3~~4.5~L353~M 3622.9989 3265.5428 L 3622.9989 3261.2528 M 3622.9989 3261.2528 L 3620.5489 3261.2528 M 3618.7889 3265.5428 L 3616.5389 3265.5428 L 3617.7589 3263.9028 L 3617.1489 3263.9028 L 3616.7389 3263.7028 L 3616.5389 3263.5028 L 3616.3289 3262.8828 L 3616.3289 3262.4728 L 3616.5389 3261.8628 L 3616.9489 3261.4528 L 3617.5589 3261.2528 L 3618.1689 3261.2528 L 3618.7889 3261.4528 L 3618.9889 3261.6528 L 3619.1989 3262.0628 M 3612.5289 3265.5428 L 3614.5689 3265.5428 L 3614.7789 3263.7028 L 3614.5689 3263.9028 L 3613.9589 3264.1128 L 3613.3489 3264.1128 L 3612.7289 3263.9028 L 3612.3189 3263.5028 L 3612.1189 3262.8828 L 3612.1189 3262.4728 L 3612.3189 3261.8628 L 3612.7289 3261.4528 L 3613.3489 3261.2528 L 3613.9589 3261.2528 L 3614.5689 3261.4528 L 3614.7789 3261.6528 L 3614.9789 3262.0628 M 3610.3589 3265.5428 L 3608.1089 3265.5428 L 3609.3389 3263.9028 L 3608.7189 3263.9028 L 3608.3089 3263.7028 L 3608.1089 3263.5028 L 3607.8989 3262.8828 L 3607.8989 3262.4728 L 3608.1089 3261.8628 L 3608.5189 3261.4528 L 3609.1289 3261.2528 L 3609.7489 3261.2528 L 3610.3589 3261.4528 L 3610.5589 3261.6528 L 3610.7689 3262.0628~~gge306550~~0~#@$TRACK~1~3~~3610.999 3239.5028 3610.999 3254.5028~gge306556~0#@$ARC~1~3~~M 3610.999 3239.5028 A 12.5 12.5 0 1 1 3610.999 3254.5028~~gge306559~0#@$CIRCLE~3620.999~3247~10~1~3~gge306562~0~~#@$PAD~RECT~3625.999~3247.003~5.9055~7.874~11~~1~1.6~3628.9518 3250.9398 3623.0462 3250.9398 3623.0462 3243.0658 3628.9518 3243.0658~180~gge306565~0~~Y~0~0~0.4~3625.9997,3247.0011#@$PAD~RECT~3615.999~3247.003~5.9055~7.874~11~~2~1.6~3618.9518 3250.9398 3613.0462 3250.9398 3613.0462 3243.0658 3618.9518 3243.0658~180~gge306580~0~~Y~0~0~0.4~3615.9997,3247.0011",
    "LIB~3620.999~3211.5028~package`LED-5MM`Contributor`DangerousPrototype`~180~~ggebfee5419179ed033~1~8bfcf85a78c2410c8b725f485026a5e3~1541639275~0~~yes~~#@$TEXT~N~3593.829~3237.293~0.6~0~0~3~~4.5~LED-5MM~M 3593.8288 3232.7527 L 3593.8288 3237.0427 M 3593.8288 3237.0427 L 3596.2788 3237.0427 M 3597.6288 3232.7527 L 3597.6288 3237.0427 M 3597.6288 3232.7527 L 3600.2888 3232.7527 M 3597.6288 3234.7927 L 3599.2688 3234.7927 M 3597.6288 3237.0427 L 3600.2888 3237.0427 M 3601.6388 3232.7527 L 3601.6388 3237.0427 M 3601.6388 3232.7527 L 3603.0788 3232.7527 L 3603.6888 3232.9527 L 3604.0988 3233.3627 L 3604.2988 3233.7727 L 3604.5088 3234.3927 L 3604.5088 3235.4127 L 3604.2988 3236.0227 L 3604.0988 3236.4327 L 3603.6888 3236.8427 L 3603.0788 3237.0427 L 3601.6388 3237.0427 M 3605.8588 3235.2027 L 3609.5388 3235.2027 M 3613.3388 3232.7527 L 3611.2988 3232.7527 L 3611.0888 3234.5927 L 3611.2988 3234.3927 L 3611.9088 3234.1827 L 3612.5288 3234.1827 L 3613.1388 3234.3927 L 3613.5488 3234.7927 L 3613.7488 3235.4127 L 3613.7488 3235.8227 L 3613.5488 3236.4327 L 3613.1388 3236.8427 L 3612.5288 3237.0427 L 3611.9088 3237.0427 L 3611.2988 3236.8427 L 3611.0888 3236.6427 L 3610.8888 3236.2327 M 3615.0988 3232.7527 L 3615.0988 3237.0427 M 3615.0988 3232.7527 L 3616.7388 3237.0427 M 3618.3788 3232.7527 L 3616.7388 3237.0427 M 3618.3788 3232.7527 L 3618.3788 3237.0427 M 3619.7288 3232.7527 L 3619.7288 3237.0427 M 3619.7288 3232.7527 L 3621.3588 3237.0427 M 3622.9988 3232.7527 L 3621.3588 3237.0427 M 3622.9988 3232.7527 L 3622.9988 3237.0427~none~gge306598~~0~#@$TEXT~P~3622.999~3225.503~0.6~180~0~3~~4.5~L352~M 3622.9989 3230.0428 L 3622.9989 3225.7528 M 3622.9989 3225.7528 L 3620.5489 3225.7528 M 3618.7889 3230.0428 L 3616.5389 3230.0428 L 3617.7589 3228.4028 L 3617.1489 3228.4028 L 3616.7389 3228.2028 L 3616.5389 3228.0028 L 3616.3289 3227.3828 L 3616.3289 3226.9728 L 3616.5389 3226.3628 L 3616.9489 3225.9528 L 3617.5589 3225.7528 L 3618.1689 3225.7528 L 3618.7889 3225.9528 L 3618.9889 3226.1528 L 3619.1989 3226.5628 M 3612.5289 3230.0428 L 3614.5689 3230.0428 L 3614.7789 3228.2028 L 3614.5689 3228.4028 L 3613.9589 3228.6128 L 3613.3489 3228.6128 L 3612.7289 3228.4028 L 3612.3189 3228.0028 L 3612.1189 3227.3828 L 3612.1189 3226.9728 L 3612.3189 3226.3628 L 3612.7289 3225.9528 L 3613.3489 3225.7528 L 3613.9589 3225.7528 L 3614.5689 3225.9528 L 3614.7789 3226.1528 L 3614.9789 3226.5628 M 3610.5589 3229.0228 L 3610.5589 3229.2228 L 3610.3589 3229.6328 L 3610.1489 3229.8428 L 3609.7489 3230.0428 L 3608.9289 3230.0428 L 3608.5189 3229.8428 L 3608.3089 3229.6328 L 3608.1089 3229.2228 L 3608.1089 3228.8128 L 3608.3089 3228.4028 L 3608.7189 3227.7928 L 3610.7689 3225.7528 L 3607.8989 3225.7528~~gge306604~~0~#@$TRACK~1~3~~3610.999 3204.0028 3610.999 3219.0028~gge306610~0#@$ARC~1~3~~M 3610.999 3204.0028 A 12.5 12.5 0 1 1 3610.999 3219.0028~~gge306613~0#@$CIRCLE~3620.999~3211.5~10~1~3~gge306616~0~~#@$PAD~RECT~3625.999~3211.503~5.9055~7.874~11~~1~1.6~3628.9518 3215.4398 3623.0462 3215.4398 3623.0462 3207.5658 3628.9518 3207.5658~180~gge306619~0~~Y~0~0~0.4~3625.9997,3211.5011#@$PAD~RECT~3615.999~3211.503~5.9055~7.874~11~~2~1.6~3618.9518 3215.4398 3613.0462 3215.4398 3613.0462 3207.5658 3618.9518 3207.5658~180~gge306634~0~~Y~0~0~0.4~3615.9997,3211.5011",
    "LIB~3620.999~3176.0028~package`LED-5MM`Contributor`DangerousPrototype`~180~~ggeb47e5993c37eac66~1~8bfcf85a78c2410c8b725f485026a5e3~1541639275~0~~yes~~#@$TEXT~N~3593.829~3201.793~0.6~0~0~3~~4.5~LED-5MM~M 3593.8288 3197.2527 L 3593.8288 3201.5427 M 3593.8288 3201.5427 L 3596.2788 3201.5427 M 3597.6288 3197.2527 L 3597.6288 3201.5427 M 3597.6288 3197.2527 L 3600.2888 3197.2527 M 3597.6288 3199.2927 L 3599.2688 3199.2927 M 3597.6288 3201.5427 L 3600.2888 3201.5427 M 3601.6388 3197.2527 L 3601.6388 3201.5427 M 3601.6388 3197.2527 L 3603.0788 3197.2527 L 3603.6888 3197.4527 L 3604.0988 3197.8627 L 3604.2988 3198.2727 L 3604.5088 3198.8927 L 3604.5088 3199.9127 L 3604.2988 3200.5227 L 3604.0988 3200.9327 L 3603.6888 3201.3427 L 3603.0788 3201.5427 L 3601.6388 3201.5427 M 3605.8588 3199.7027 L 3609.5388 3199.7027 M 3613.3388 3197.2527 L 3611.2988 3197.2527 L 3611.0888 3199.0927 L 3611.2988 3198.8927 L 3611.9088 3198.6827 L 3612.5288 3198.6827 L 3613.1388 3198.8927 L 3613.5488 3199.2927 L 3613.7488 3199.9127 L 3613.7488 3200.3227 L 3613.5488 3200.9327 L 3613.1388 3201.3427 L 3612.5288 3201.5427 L 3611.9088 3201.5427 L 3611.2988 3201.3427 L 3611.0888 3201.1427 L 3610.8888 3200.7327 M 3615.0988 3197.2527 L 3615.0988 3201.5427 M 3615.0988 3197.2527 L 3616.7388 3201.5427 M 3618.3788 3197.2527 L 3616.7388 3201.5427 M 3618.3788 3197.2527 L 3618.3788 3201.5427 M 3619.7288 3197.2527 L 3619.7288 3201.5427 M 3619.7288 3197.2527 L 3621.3588 3201.5427 M 3622.9988 3197.2527 L 3621.3588 3201.5427 M 3622.9988 3197.2527 L 3622.9988 3201.5427~none~gge306652~~0~#@$TEXT~P~3622.999~3190.003~0.6~180~0~3~~4.5~L351~M 3622.9989 3194.5428 L 3622.9989 3190.2528 M 3622.9989 3190.2528 L 3620.5489 3190.2528 M 3618.7889 3194.5428 L 3616.5389 3194.5428 L 3617.7589 3192.9028 L 3617.1489 3192.9028 L 3616.7389 3192.7028 L 3616.5389 3192.5028 L 3616.3289 3191.8828 L 3616.3289 3191.4728 L 3616.5389 3190.8628 L 3616.9489 3190.4528 L 3617.5589 3190.2528 L 3618.1689 3190.2528 L 3618.7889 3190.4528 L 3618.9889 3190.6528 L 3619.1989 3191.0628 M 3612.5289 3194.5428 L 3614.5689 3194.5428 L 3614.7789 3192.7028 L 3614.5689 3192.9028 L 3613.9589 3193.1128 L 3613.3489 3193.1128 L 3612.7289 3192.9028 L 3612.3189 3192.5028 L 3612.1189 3191.8828 L 3612.1189 3191.4728 L 3612.3189 3190.8628 L 3612.7289 3190.4528 L 3613.3489 3190.2528 L 3613.9589 3190.2528 L 3614.5689 3190.4528 L 3614.7789 3190.6528 L 3614.9789 3191.0628 M 3610.7689 3193.7228 L 3610.3589 3193.9328 L 3609.7489 3194.5428 L 3609.7489 3190.2528~~gge306658~~0~#@$TRACK~1~3~~3610.999 3168.5028 3610.999 3183.5028~gge306664~0#@$ARC~1~3~~M 3610.999 3168.5028 A 12.5 12.5 0 1 1 3610.999 3183.5028~~gge306667~0#@$CIRCLE~3620.999~3176~10~1~3~gge306670~0~~#@$PAD~RECT~3625.999~3176.003~5.9055~7.874~11~~1~1.6~3628.9518 3179.9398 3623.0462 3179.9398 3623.0462 3172.0658 3628.9518 3172.0658~180~gge306673~0~~Y~0~0~0.4~3625.9997,3176.0011#@$PAD~RECT~3615.999~3176.003~5.9055~7.874~11~~2~1.6~3618.9518 3179.9398 3613.0462 3179.9398 3613.0462 3172.0658 3618.9518 3172.0658~180~gge306688~0~~Y~0~0~0.4~3615.9997,3176.0011",
    "LIB~3620.999~3140.5028~package`LED-5MM`Contributor`DangerousPrototype`~180~~gge30742d4c631d9942~1~8bfcf85a78c2410c8b725f485026a5e3~1541639275~0~~yes~~#@$TEXT~N~3593.829~3166.293~0.6~0~0~3~~4.5~LED-5MM~M 3593.8288 3161.7527 L 3593.8288 3166.0427 M 3593.8288 3166.0427 L 3596.2788 3166.0427 M 3597.6288 3161.7527 L 3597.6288 3166.0427 M 3597.6288 3161.7527 L 3600.2888 3161.7527 M 3597.6288 3163.7927 L 3599.2688 3163.7927 M 3597.6288 3166.0427 L 3600.2888 3166.0427 M 3601.6388 3161.7527 L 3601.6388 3166.0427 M 3601.6388 3161.7527 L 3603.0788 3161.7527 L 3603.6888 3161.9527 L 3604.0988 3162.3627 L 3604.2988 3162.7727 L 3604.5088 3163.3927 L 3604.5088 3164.4127 L 3604.2988 3165.0227 L 3604.0988 3165.4327 L 3603.6888 3165.8427 L 3603.0788 3166.0427 L 3601.6388 3166.0427 M 3605.8588 3164.2027 L 3609.5388 3164.2027 M 3613.3388 3161.7527 L 3611.2988 3161.7527 L 3611.0888 3163.5927 L 3611.2988 3163.3927 L 3611.9088 3163.1827 L 3612.5288 3163.1827 L 3613.1388 3163.3927 L 3613.5488 3163.7927 L 3613.7488 3164.4127 L 3613.7488 3164.8227 L 3613.5488 3165.4327 L 3613.1388 3165.8427 L 3612.5288 3166.0427 L 3611.9088 3166.0427 L 3611.2988 3165.8427 L 3611.0888 3165.6427 L 3610.8888 3165.2327 M 3615.0988 3161.7527 L 3615.0988 3166.0427 M 3615.0988 3161.7527 L 3616.7388 3166.0427 M 3618.3788 3161.7527 L 3616.7388 3166.0427 M 3618.3788 3161.7527 L 3618.3788 3166.0427 M 3619.7288 3161.7527 L 3619.7288 3166.0427 M 3619.7288 3161.7527 L 3621.3588 3166.0427 M 3622.9988 3161.7527 L 3621.3588 3166.0427 M 3622.9988 3161.7527 L 3622.9988 3166.0427~none~gge306706~~0~#@$TEXT~P~3622.999~3154.503~0.6~180~0~3~~4.5~L350~M 3622.9989 3159.0428 L 3622.9989 3154.7528 M 3622.9989 3154.7528 L 3620.5489 3154.7528 M 3618.7889 3159.0428 L 3616.5389 3159.0428 L 3617.7589 3157.4028 L 3617.1489 3157.4028 L 3616.7389 3157.2028 L 3616.5389 3157.0028 L 3616.3289 3156.3828 L 3616.3289 3155.9728 L 3616.5389 3155.3628 L 3616.9489 3154.9528 L 3617.5589 3154.7528 L 3618.1689 3154.7528 L 3618.7889 3154.9528 L 3618.9889 3155.1528 L 3619.1989 3155.5628 M 3612.5289 3159.0428 L 3614.5689 3159.0428 L 3614.7789 3157.2028 L 3614.5689 3157.4028 L 3613.9589 3157.6128 L 3613.3489 3157.6128 L 3612.7289 3157.4028 L 3612.3189 3157.0028 L 3612.1189 3156.3828 L 3612.1189 3155.9728 L 3612.3189 3155.3628 L 3612.7289 3154.9528 L 3613.3489 3154.7528 L 3613.9589 3154.7528 L 3614.5689 3154.9528 L 3614.7789 3155.1528 L 3614.9789 3155.5628 M 3609.5389 3159.0428 L 3610.1489 3158.8428 L 3610.5589 3158.2228 L 3610.7689 3157.2028 L 3610.7689 3156.5928 L 3610.5589 3155.5628 L 3610.1489 3154.9528 L 3609.5389 3154.7528 L 3609.1289 3154.7528 L 3608.5189 3154.9528 L 3608.1089 3155.5628 L 3607.8989 3156.5928 L 3607.8989 3157.2028 L 3608.1089 3158.2228 L 3608.5189 3158.8428 L 3609.1289 3159.0428 L 3609.5389 3159.0428~~gge306712~~0~#@$TRACK~1~3~~3610.999 3133.0028 3610.999 3148.0028~gge306718~0#@$ARC~1~3~~M 3610.999 3133.0028 A 12.5 12.5 0 1 1 3610.999 3148.0028~~gge306721~0#@$CIRCLE~3620.999~3140.5~10~1~3~gge306724~0~~#@$PAD~RECT~3625.999~3140.503~5.9055~7.874~11~~1~1.6~3628.9518 3144.4398 3623.0462 3144.4398 3623.0462 3136.5658 3628.9518 3136.5658~180~gge306727~0~~Y~0~0~0.4~3625.9997,3140.5011#@$PAD~RECT~3615.999~3140.503~5.9055~7.874~11~P4_LCD_6~2~1.6~3618.9518 3144.4398 3613.0462 3144.4398 3613.0462 3136.5658 3618.9518 3136.5658~180~gge306742~0~~Y~0~0~0.4~3615.9997,3140.5011",
    "LIB~3620.999~3105.0028~package`LED-5MM`Contributor`DangerousPrototype`~180~~gge47b3a6ba21626036~1~8bfcf85a78c2410c8b725f485026a5e3~1541639275~0~~yes~~#@$TEXT~N~3593.829~3130.793~0.6~0~0~3~~4.5~LED-5MM~M 3593.8288 3126.2527 L 3593.8288 3130.5427 M 3593.8288 3130.5427 L 3596.2788 3130.5427 M 3597.6288 3126.2527 L 3597.6288 3130.5427 M 3597.6288 3126.2527 L 3600.2888 3126.2527 M 3597.6288 3128.2927 L 3599.2688 3128.2927 M 3597.6288 3130.5427 L 3600.2888 3130.5427 M 3601.6388 3126.2527 L 3601.6388 3130.5427 M 3601.6388 3126.2527 L 3603.0788 3126.2527 L 3603.6888 3126.4527 L 3604.0988 3126.8627 L 3604.2988 3127.2727 L 3604.5088 3127.8927 L 3604.5088 3128.9127 L 3604.2988 3129.5227 L 3604.0988 3129.9327 L 3603.6888 3130.3427 L 3603.0788 3130.5427 L 3601.6388 3130.5427 M 3605.8588 3128.7027 L 3609.5388 3128.7027 M 3613.3388 3126.2527 L 3611.2988 3126.2527 L 3611.0888 3128.0927 L 3611.2988 3127.8927 L 3611.9088 3127.6827 L 3612.5288 3127.6827 L 3613.1388 3127.8927 L 3613.5488 3128.2927 L 3613.7488 3128.9127 L 3613.7488 3129.3227 L 3613.5488 3129.9327 L 3613.1388 3130.3427 L 3612.5288 3130.5427 L 3611.9088 3130.5427 L 3611.2988 3130.3427 L 3611.0888 3130.1427 L 3610.8888 3129.7327 M 3615.0988 3126.2527 L 3615.0988 3130.5427 M 3615.0988 3126.2527 L 3616.7388 3130.5427 M 3618.3788 3126.2527 L 3616.7388 3130.5427 M 3618.3788 3126.2527 L 3618.3788 3130.5427 M 3619.7288 3126.2527 L 3619.7288 3130.5427 M 3619.7288 3126.2527 L 3621.3588 3130.5427 M 3622.9988 3126.2527 L 3621.3588 3130.5427 M 3622.9988 3126.2527 L 3622.9988 3130.5427~none~gge306760~~0~#@$TEXT~P~3622.999~3119.003~0.6~180~0~3~~4.5~L349~M 3622.9989 3123.5428 L 3622.9989 3119.2528 M 3622.9989 3119.2528 L 3620.5489 3119.2528 M 3618.7889 3123.5428 L 3616.5389 3123.5428 L 3617.7589 3121.9028 L 3617.1489 3121.9028 L 3616.7389 3121.7028 L 3616.5389 3121.5028 L 3616.3289 3120.8828 L 3616.3289 3120.4728 L 3616.5389 3119.8628 L 3616.9489 3119.4528 L 3617.5589 3119.2528 L 3618.1689 3119.2528 L 3618.7889 3119.4528 L 3618.9889 3119.6528 L 3619.1989 3120.0628 M 3612.9389 3123.5428 L 3614.9789 3120.6828 L 3611.9089 3120.6828 M 3612.9389 3123.5428 L 3612.9389 3119.2528 M 3607.8989 3122.1128 L 3608.1089 3121.5028 L 3608.5189 3121.0928 L 3609.1289 3120.8828 L 3609.3389 3120.8828 L 3609.9489 3121.0928 L 3610.3589 3121.5028 L 3610.5589 3122.1128 L 3610.5589 3122.3128 L 3610.3589 3122.9328 L 3609.9489 3123.3428 L 3609.3389 3123.5428 L 3609.1289 3123.5428 L 3608.5189 3123.3428 L 3608.1089 3122.9328 L 3607.8989 3122.1128 L 3607.8989 3121.0928 L 3608.1089 3120.0628 L 3608.5189 3119.4528 L 3609.1289 3119.2528 L 3609.5389 3119.2528 L 3610.1489 3119.4528 L 3610.3589 3119.8628~~gge306766~~0~#@$TRACK~1~3~~3610.999 3097.5028 3610.999 3112.5028~gge306772~0#@$ARC~1~3~~M 3610.999 3097.5028 A 12.5 12.5 0 1 1 3610.999 3112.5028~~gge306775~0#@$CIRCLE~3620.999~3105~10~1~3~gge306778~0~~#@$PAD~RECT~3625.999~3105.003~5.9055~7.874~11~~1~1.6~3628.9518 3108.9398 3623.0462 3108.9398 3623.0462 3101.0658 3628.9518 3101.0658~180~gge306781~0~~Y~0~0~0.4~3625.9997,3105.0011#@$PAD~RECT~3615.999~3105.003~5.9055~7.874~11~~2~1.6~3618.9518 3108.9398 3613.0462 3108.9398 3613.0462 3101.0658 3618.9518 3101.0658~180~gge306796~0~~Y~0~0~0.4~3615.9997,3105.0011",
    "LIB~3620.999~3069.5028~package`LED-5MM`Contributor`DangerousPrototype`~180~~ggefa87664af16b98a0~1~8bfcf85a78c2410c8b725f485026a5e3~1541639275~0~~yes~~#@$TEXT~N~3593.829~3095.293~0.6~0~0~3~~4.5~LED-5MM~M 3593.8288 3090.7527 L 3593.8288 3095.0427 M 3593.8288 3095.0427 L 3596.2788 3095.0427 M 3597.6288 3090.7527 L 3597.6288 3095.0427 M 3597.6288 3090.7527 L 3600.2888 3090.7527 M 3597.6288 3092.7927 L 3599.2688 3092.7927 M 3597.6288 3095.0427 L 3600.2888 3095.0427 M 3601.6388 3090.7527 L 3601.6388 3095.0427 M 3601.6388 3090.7527 L 3603.0788 3090.7527 L 3603.6888 3090.9527 L 3604.0988 3091.3627 L 3604.2988 3091.7727 L 3604.5088 3092.3927 L 3604.5088 3093.4127 L 3604.2988 3094.0227 L 3604.0988 3094.4327 L 3603.6888 3094.8427 L 3603.0788 3095.0427 L 3601.6388 3095.0427 M 3605.8588 3093.2027 L 3609.5388 3093.2027 M 3613.3388 3090.7527 L 3611.2988 3090.7527 L 3611.0888 3092.5927 L 3611.2988 3092.3927 L 3611.9088 3092.1827 L 3612.5288 3092.1827 L 3613.1388 3092.3927 L 3613.5488 3092.7927 L 3613.7488 3093.4127 L 3613.7488 3093.8227 L 3613.5488 3094.4327 L 3613.1388 3094.8427 L 3612.5288 3095.0427 L 3611.9088 3095.0427 L 3611.2988 3094.8427 L 3611.0888 3094.6427 L 3610.8888 3094.2327 M 3615.0988 3090.7527 L 3615.0988 3095.0427 M 3615.0988 3090.7527 L 3616.7388 3095.0427 M 3618.3788 3090.7527 L 3616.7388 3095.0427 M 3618.3788 3090.7527 L 3618.3788 3095.0427 M 3619.7288 3090.7527 L 3619.7288 3095.0427 M 3619.7288 3090.7527 L 3621.3588 3095.0427 M 3622.9988 3090.7527 L 3621.3588 3095.0427 M 3622.9988 3090.7527 L 3622.9988 3095.0427~none~gge306814~~0~#@$TEXT~P~3622.999~3083.503~0.6~180~0~3~~4.5~L348~M 3622.9989 3088.0428 L 3622.9989 3083.7528 M 3622.9989 3083.7528 L 3620.5489 3083.7528 M 3618.7889 3088.0428 L 3616.5389 3088.0428 L 3617.7589 3086.4028 L 3617.1489 3086.4028 L 3616.7389 3086.2028 L 3616.5389 3086.0028 L 3616.3289 3085.3828 L 3616.3289 3084.9728 L 3616.5389 3084.3628 L 3616.9489 3083.9528 L 3617.5589 3083.7528 L 3618.1689 3083.7528 L 3618.7889 3083.9528 L 3618.9889 3084.1528 L 3619.1989 3084.5628 M 3612.9389 3088.0428 L 3614.9789 3085.1828 L 3611.9089 3085.1828 M 3612.9389 3088.0428 L 3612.9389 3083.7528 M 3609.5389 3088.0428 L 3610.1489 3087.8428 L 3610.3589 3087.4328 L 3610.3589 3087.0228 L 3610.1489 3086.6128 L 3609.7489 3086.4028 L 3608.9289 3086.2028 L 3608.3089 3086.0028 L 3607.8989 3085.5928 L 3607.6989 3085.1828 L 3607.6989 3084.5628 L 3607.8989 3084.1528 L 3608.1089 3083.9528 L 3608.7189 3083.7528 L 3609.5389 3083.7528 L 3610.1489 3083.9528 L 3610.3589 3084.1528 L 3610.5589 3084.5628 L 3610.5589 3085.1828 L 3610.3589 3085.5928 L 3609.9489 3086.0028 L 3609.3389 3086.2028 L 3608.5189 3086.4028 L 3608.1089 3086.6128 L 3607.8989 3087.0228 L 3607.8989 3087.4328 L 3608.1089 3087.8428 L 3608.7189 3088.0428 L 3609.5389 3088.0428~~gge306820~~0~#@$TRACK~1~3~~3610.999 3062.0028 3610.999 3077.0028~gge306826~0#@$ARC~1~3~~M 3610.999 3062.0028 A 12.5 12.5 0 1 1 3610.999 3077.0028~~gge306829~0#@$CIRCLE~3620.999~3069.5~10~1~3~gge306832~0~~#@$PAD~RECT~3625.999~3069.503~5.9055~7.874~11~P4_LCD_6~1~1.6~3628.9518 3073.4398 3623.0462 3073.4398 3623.0462 3065.5658 3628.9518 3065.5658~180~gge306835~0~~Y~0~0~0.4~3625.9997,3069.5011#@$PAD~RECT~3615.999~3069.503~5.9055~7.874~11~~2~1.6~3618.9518 3073.4398 3613.0462 3073.4398 3613.0462 3065.5658 3618.9518 3065.5658~180~gge306850~0~~Y~0~0~0.4~3615.9997,3069.5011",
    "LIB~3656.499~3069.5028~package`LED-5MM`Contributor`DangerousPrototype`~180~~gge158d47151bb13401~1~8bfcf85a78c2410c8b725f485026a5e3~1541639275~0~~yes~~#@$TEXT~N~3629.329~3095.293~0.6~0~0~3~~4.5~LED-5MM~M 3629.3288 3090.7527 L 3629.3288 3095.0427 M 3629.3288 3095.0427 L 3631.7788 3095.0427 M 3633.1288 3090.7527 L 3633.1288 3095.0427 M 3633.1288 3090.7527 L 3635.7888 3090.7527 M 3633.1288 3092.7927 L 3634.7688 3092.7927 M 3633.1288 3095.0427 L 3635.7888 3095.0427 M 3637.1388 3090.7527 L 3637.1388 3095.0427 M 3637.1388 3090.7527 L 3638.5788 3090.7527 L 3639.1888 3090.9527 L 3639.5988 3091.3627 L 3639.7988 3091.7727 L 3640.0088 3092.3927 L 3640.0088 3093.4127 L 3639.7988 3094.0227 L 3639.5988 3094.4327 L 3639.1888 3094.8427 L 3638.5788 3095.0427 L 3637.1388 3095.0427 M 3641.3588 3093.2027 L 3645.0388 3093.2027 M 3648.8388 3090.7527 L 3646.7988 3090.7527 L 3646.5888 3092.5927 L 3646.7988 3092.3927 L 3647.4088 3092.1827 L 3648.0288 3092.1827 L 3648.6388 3092.3927 L 3649.0488 3092.7927 L 3649.2488 3093.4127 L 3649.2488 3093.8227 L 3649.0488 3094.4327 L 3648.6388 3094.8427 L 3648.0288 3095.0427 L 3647.4088 3095.0427 L 3646.7988 3094.8427 L 3646.5888 3094.6427 L 3646.3888 3094.2327 M 3650.5988 3090.7527 L 3650.5988 3095.0427 M 3650.5988 3090.7527 L 3652.2388 3095.0427 M 3653.8788 3090.7527 L 3652.2388 3095.0427 M 3653.8788 3090.7527 L 3653.8788 3095.0427 M 3655.2288 3090.7527 L 3655.2288 3095.0427 M 3655.2288 3090.7527 L 3656.8588 3095.0427 M 3658.4988 3090.7527 L 3656.8588 3095.0427 M 3658.4988 3090.7527 L 3658.4988 3095.0427~none~gge306868~~0~#@$TEXT~P~3658.499~3083.503~0.6~180~0~3~~4.5~L347~M 3658.4989 3088.0428 L 3658.4989 3083.7528 M 3658.4989 3083.7528 L 3656.0489 3083.7528 M 3654.2889 3088.0428 L 3652.0389 3088.0428 L 3653.2589 3086.4028 L 3652.6489 3086.4028 L 3652.2389 3086.2028 L 3652.0389 3086.0028 L 3651.8289 3085.3828 L 3651.8289 3084.9728 L 3652.0389 3084.3628 L 3652.4489 3083.9528 L 3653.0589 3083.7528 L 3653.6689 3083.7528 L 3654.2889 3083.9528 L 3654.4889 3084.1528 L 3654.6989 3084.5628 M 3648.4389 3088.0428 L 3650.4789 3085.1828 L 3647.4089 3085.1828 M 3648.4389 3088.0428 L 3648.4389 3083.7528 M 3643.1989 3088.0428 L 3645.2489 3083.7528 M 3646.0589 3088.0428 L 3643.1989 3088.0428~~gge306874~~0~#@$TRACK~1~3~~3646.499 3062.0028 3646.499 3077.0028~gge306880~0#@$ARC~1~3~~M 3646.499 3062.0028 A 12.5 12.5 0 1 1 3646.499 3077.0028~~gge306883~0#@$CIRCLE~3656.499~3069.5~10~1~3~gge306886~0~~#@$PAD~RECT~3661.499~3069.503~5.9055~7.874~11~P4_LCD_6~1~1.6~3664.4518 3073.4398 3658.5462 3073.4398 3658.5462 3065.5658 3664.4518 3065.5658~180~gge306889~0~~Y~0~0~0.4~3661.4997,3069.5011#@$PAD~RECT~3651.499~3069.503~5.9055~7.874~11~P4_LCD_6~2~1.6~3654.4518 3073.4398 3648.5462 3073.4398 3648.5462 3065.5658 3654.4518 3065.5658~180~gge306904~0~~Y~0~0~0.4~3651.4997,3069.5011",
    "LIB~3656.499~3105.0028~package`LED-5MM`Contributor`DangerousPrototype`~180~~gge5787674c09fc0e0f~1~8bfcf85a78c2410c8b725f485026a5e3~1541639275~0~~yes~~#@$TEXT~N~3629.329~3130.793~0.6~0~0~3~~4.5~LED-5MM~M 3629.3288 3126.2527 L 3629.3288 3130.5427 M 3629.3288 3130.5427 L 3631.7788 3130.5427 M 3633.1288 3126.2527 L 3633.1288 3130.5427 M 3633.1288 3126.2527 L 3635.7888 3126.2527 M 3633.1288 3128.2927 L 3634.7688 3128.2927 M 3633.1288 3130.5427 L 3635.7888 3130.5427 M 3637.1388 3126.2527 L 3637.1388 3130.5427 M 3637.1388 3126.2527 L 3638.5788 3126.2527 L 3639.1888 3126.4527 L 3639.5988 3126.8627 L 3639.7988 3127.2727 L 3640.0088 3127.8927 L 3640.0088 3128.9127 L 3639.7988 3129.5227 L 3639.5988 3129.9327 L 3639.1888 3130.3427 L 3638.5788 3130.5427 L 3637.1388 3130.5427 M 3641.3588 3128.7027 L 3645.0388 3128.7027 M 3648.8388 3126.2527 L 3646.7988 3126.2527 L 3646.5888 3128.0927 L 3646.7988 3127.8927 L 3647.4088 3127.6827 L 3648.0288 3127.6827 L 3648.6388 3127.8927 L 3649.0488 3128.2927 L 3649.2488 3128.9127 L 3649.2488 3129.3227 L 3649.0488 3129.9327 L 3648.6388 3130.3427 L 3648.0288 3130.5427 L 3647.4088 3130.5427 L 3646.7988 3130.3427 L 3646.5888 3130.1427 L 3646.3888 3129.7327 M 3650.5988 3126.2527 L 3650.5988 3130.5427 M 3650.5988 3126.2527 L 3652.2388 3130.5427 M 3653.8788 3126.2527 L 3652.2388 3130.5427 M 3653.8788 3126.2527 L 3653.8788 3130.5427 M 3655.2288 3126.2527 L 3655.2288 3130.5427 M 3655.2288 3126.2527 L 3656.8588 3130.5427 M 3658.4988 3126.2527 L 3656.8588 3130.5427 M 3658.4988 3126.2527 L 3658.4988 3130.5427~none~gge306922~~0~#@$TEXT~P~3658.499~3119.003~0.6~180~0~3~~4.5~L346~M 3658.4989 3123.5428 L 3658.4989 3119.2528 M 3658.4989 3119.2528 L 3656.0489 3119.2528 M 3654.2889 3123.5428 L 3652.0389 3123.5428 L 3653.2589 3121.9028 L 3652.6489 3121.9028 L 3652.2389 3121.7028 L 3652.0389 3121.5028 L 3651.8289 3120.8828 L 3651.8289 3120.4728 L 3652.0389 3119.8628 L 3652.4489 3119.4528 L 3653.0589 3119.2528 L 3653.6689 3119.2528 L 3654.2889 3119.4528 L 3654.4889 3119.6528 L 3654.6989 3120.0628 M 3648.4389 3123.5428 L 3650.4789 3120.6828 L 3647.4089 3120.6828 M 3648.4389 3123.5428 L 3648.4389 3119.2528 M 3643.6089 3122.9328 L 3643.8089 3123.3428 L 3644.4289 3123.5428 L 3644.8389 3123.5428 L 3645.4489 3123.3428 L 3645.8589 3122.7228 L 3646.0589 3121.7028 L 3646.0589 3120.6828 L 3645.8589 3119.8628 L 3645.4489 3119.4528 L 3644.8389 3119.2528 L 3644.6289 3119.2528 L 3644.0189 3119.4528 L 3643.6089 3119.8628 L 3643.3989 3120.4728 L 3643.3989 3120.6828 L 3643.6089 3121.2928 L 3644.0189 3121.7028 L 3644.6289 3121.9028 L 3644.8389 3121.9028 L 3645.4489 3121.7028 L 3645.8589 3121.2928 L 3646.0589 3120.6828~~gge306928~~0~#@$TRACK~1~3~~3646.499 3097.5028 3646.499 3112.5028~gge306934~0#@$ARC~1~3~~M 3646.499 3097.5028 A 12.5 12.5 0 1 1 3646.499 3112.5028~~gge306937~0#@$CIRCLE~3656.499~3105~10~1~3~gge306940~0~~#@$PAD~RECT~3661.499~3105.003~5.9055~7.874~11~~1~1.6~3664.4518 3108.9398 3658.5462 3108.9398 3658.5462 3101.0658 3664.4518 3101.0658~180~gge306943~0~~Y~0~0~0.4~3661.4997,3105.0011#@$PAD~RECT~3651.499~3105.003~5.9055~7.874~11~~2~1.6~3654.4518 3108.9398 3648.5462 3108.9398 3648.5462 3101.0658 3654.4518 3101.0658~180~gge306958~0~~Y~0~0~0.4~3651.4997,3105.0011",
    "LIB~3656.499~3140.5028~package`LED-5MM`Contributor`DangerousPrototype`~180~~ggebc1f26f75ae9ea70~1~8bfcf85a78c2410c8b725f485026a5e3~1541639275~0~~yes~~#@$TEXT~N~3629.329~3166.293~0.6~0~0~3~~4.5~LED-5MM~M 3629.3288 3161.7527 L 3629.3288 3166.0427 M 3629.3288 3166.0427 L 3631.7788 3166.0427 M 3633.1288 3161.7527 L 3633.1288 3166.0427 M 3633.1288 3161.7527 L 3635.7888 3161.7527 M 3633.1288 3163.7927 L 3634.7688 3163.7927 M 3633.1288 3166.0427 L 3635.7888 3166.0427 M 3637.1388 3161.7527 L 3637.1388 3166.0427 M 3637.1388 3161.7527 L 3638.5788 3161.7527 L 3639.1888 3161.9527 L 3639.5988 3162.3627 L 3639.7988 3162.7727 L 3640.0088 3163.3927 L 3640.0088 3164.4127 L 3639.7988 3165.0227 L 3639.5988 3165.4327 L 3639.1888 3165.8427 L 3638.5788 3166.0427 L 3637.1388 3166.0427 M 3641.3588 3164.2027 L 3645.0388 3164.2027 M 3648.8388 3161.7527 L 3646.7988 3161.7527 L 3646.5888 3163.5927 L 3646.7988 3163.3927 L 3647.4088 3163.1827 L 3648.0288 3163.1827 L 3648.6388 3163.3927 L 3649.0488 3163.7927 L 3649.2488 3164.4127 L 3649.2488 3164.8227 L 3649.0488 3165.4327 L 3648.6388 3165.8427 L 3648.0288 3166.0427 L 3647.4088 3166.0427 L 3646.7988 3165.8427 L 3646.5888 3165.6427 L 3646.3888 3165.2327 M 3650.5988 3161.7527 L 3650.5988 3166.0427 M 3650.5988 3161.7527 L 3652.2388 3166.0427 M 3653.8788 3161.7527 L 3652.2388 3166.0427 M 3653.8788 3161.7527 L 3653.8788 3166.0427 M 3655.2288 3161.7527 L 3655.2288 3166.0427 M 3655.2288 3161.7527 L 3656.8588 3166.0427 M 3658.4988 3161.7527 L 3656.8588 3166.0427 M 3658.4988 3161.7527 L 3658.4988 3166.0427~none~gge306976~~0~#@$TEXT~P~3658.499~3154.503~0.6~180~0~3~~4.5~L345~M 3658.4989 3159.0428 L 3658.4989 3154.7528 M 3658.4989 3154.7528 L 3656.0489 3154.7528 M 3654.2889 3159.0428 L 3652.0389 3159.0428 L 3653.2589 3157.4028 L 3652.6489 3157.4028 L 3652.2389 3157.2028 L 3652.0389 3157.0028 L 3651.8289 3156.3828 L 3651.8289 3155.9728 L 3652.0389 3155.3628 L 3652.4489 3154.9528 L 3653.0589 3154.7528 L 3653.6689 3154.7528 L 3654.2889 3154.9528 L 3654.4889 3155.1528 L 3654.6989 3155.5628 M 3648.4389 3159.0428 L 3650.4789 3156.1828 L 3647.4089 3156.1828 M 3648.4389 3159.0428 L 3648.4389 3154.7528 M 3643.6089 3159.0428 L 3645.6489 3159.0428 L 3645.8589 3157.2028 L 3645.6489 3157.4028 L 3645.0389 3157.6128 L 3644.4289 3157.6128 L 3643.8089 3157.4028 L 3643.3989 3157.0028 L 3643.1989 3156.3828 L 3643.1989 3155.9728 L 3643.3989 3155.3628 L 3643.8089 3154.9528 L 3644.4289 3154.7528 L 3645.0389 3154.7528 L 3645.6489 3154.9528 L 3645.8589 3155.1528 L 3646.0589 3155.5628~~gge306982~~0~#@$TRACK~1~3~~3646.499 3133.0028 3646.499 3148.0028~gge306988~0#@$ARC~1~3~~M 3646.499 3133.0028 A 12.5 12.5 0 1 1 3646.499 3148.0028~~gge306991~0#@$CIRCLE~3656.499~3140.5~10~1~3~gge306994~0~~#@$PAD~RECT~3661.499~3140.503~5.9055~7.874~11~~1~1.6~3664.4518 3144.4398 3658.5462 3144.4398 3658.5462 3136.5658 3664.4518 3136.5658~180~gge306997~0~~Y~0~0~0.4~3661.4997,3140.5011#@$PAD~RECT~3651.499~3140.503~5.9055~7.874~11~P4_LCD_6~2~1.6~3654.4518 3144.4398 3648.5462 3144.4398 3648.5462 3136.5658 3654.4518 3136.5658~180~gge307012~0~~Y~0~0~0.4~3651.4997,3140.5011",
    "LIB~3656.499~3176.0028~package`LED-5MM`Contributor`DangerousPrototype`~180~~gge14b016e022bf50df~1~8bfcf85a78c2410c8b725f485026a5e3~1541639275~0~~yes~~#@$TEXT~N~3629.329~3201.793~0.6~0~0~3~~4.5~LED-5MM~M 3629.3288 3197.2527 L 3629.3288 3201.5427 M 3629.3288 3201.5427 L 3631.7788 3201.5427 M 3633.1288 3197.2527 L 3633.1288 3201.5427 M 3633.1288 3197.2527 L 3635.7888 3197.2527 M 3633.1288 3199.2927 L 3634.7688 3199.2927 M 3633.1288 3201.5427 L 3635.7888 3201.5427 M 3637.1388 3197.2527 L 3637.1388 3201.5427 M 3637.1388 3197.2527 L 3638.5788 3197.2527 L 3639.1888 3197.4527 L 3639.5988 3197.8627 L 3639.7988 3198.2727 L 3640.0088 3198.8927 L 3640.0088 3199.9127 L 3639.7988 3200.5227 L 3639.5988 3200.9327 L 3639.1888 3201.3427 L 3638.5788 3201.5427 L 3637.1388 3201.5427 M 3641.3588 3199.7027 L 3645.0388 3199.7027 M 3648.8388 3197.2527 L 3646.7988 3197.2527 L 3646.5888 3199.0927 L 3646.7988 3198.8927 L 3647.4088 3198.6827 L 3648.0288 3198.6827 L 3648.6388 3198.8927 L 3649.0488 3199.2927 L 3649.2488 3199.9127 L 3649.2488 3200.3227 L 3649.0488 3200.9327 L 3648.6388 3201.3427 L 3648.0288 3201.5427 L 3647.4088 3201.5427 L 3646.7988 3201.3427 L 3646.5888 3201.1427 L 3646.3888 3200.7327 M 3650.5988 3197.2527 L 3650.5988 3201.5427 M 3650.5988 3197.2527 L 3652.2388 3201.5427 M 3653.8788 3197.2527 L 3652.2388 3201.5427 M 3653.8788 3197.2527 L 3653.8788 3201.5427 M 3655.2288 3197.2527 L 3655.2288 3201.5427 M 3655.2288 3197.2527 L 3656.8588 3201.5427 M 3658.4988 3197.2527 L 3656.8588 3201.5427 M 3658.4988 3197.2527 L 3658.4988 3201.5427~none~gge307030~~0~#@$TEXT~P~3658.499~3190.003~0.6~180~0~3~~4.5~L344~M 3658.4989 3194.5428 L 3658.4989 3190.2528 M 3658.4989 3190.2528 L 3656.0489 3190.2528 M 3654.2889 3194.5428 L 3652.0389 3194.5428 L 3653.2589 3192.9028 L 3652.6489 3192.9028 L 3652.2389 3192.7028 L 3652.0389 3192.5028 L 3651.8289 3191.8828 L 3651.8289 3191.4728 L 3652.0389 3190.8628 L 3652.4489 3190.4528 L 3653.0589 3190.2528 L 3653.6689 3190.2528 L 3654.2889 3190.4528 L 3654.4889 3190.6528 L 3654.6989 3191.0628 M 3648.4389 3194.5428 L 3650.4789 3191.6828 L 3647.4089 3191.6828 M 3648.4389 3194.5428 L 3648.4389 3190.2528 M 3644.0189 3194.5428 L 3646.0589 3191.6828 L 3642.9989 3191.6828 M 3644.0189 3194.5428 L 3644.0189 3190.2528~~gge307036~~0~#@$TRACK~1~3~~3646.499 3168.5028 3646.499 3183.5028~gge307042~0#@$ARC~1~3~~M 3646.499 3168.5028 A 12.5 12.5 0 1 1 3646.499 3183.5028~~gge307045~0#@$CIRCLE~3656.499~3176~10~1~3~gge307048~0~~#@$PAD~RECT~3661.499~3176.003~5.9055~7.874~11~~1~1.6~3664.4518 3179.9398 3658.5462 3179.9398 3658.5462 3172.0658 3664.4518 3172.0658~180~gge307051~0~~Y~0~0~0.4~3661.4997,3176.0011#@$PAD~RECT~3651.499~3176.003~5.9055~7.874~11~~2~1.6~3654.4518 3179.9398 3648.5462 3179.9398 3648.5462 3172.0658 3654.4518 3172.0658~180~gge307066~0~~Y~0~0~0.4~3651.4997,3176.0011",
    "LIB~3656.499~3211.5028~package`LED-5MM`Contributor`DangerousPrototype`~180~~ggef631691822d3c9d2~1~8bfcf85a78c2410c8b725f485026a5e3~1541639275~0~~yes~~#@$TEXT~N~3629.329~3237.293~0.6~0~0~3~~4.5~LED-5MM~M 3629.3288 3232.7527 L 3629.3288 3237.0427 M 3629.3288 3237.0427 L 3631.7788 3237.0427 M 3633.1288 3232.7527 L 3633.1288 3237.0427 M 3633.1288 3232.7527 L 3635.7888 3232.7527 M 3633.1288 3234.7927 L 3634.7688 3234.7927 M 3633.1288 3237.0427 L 3635.7888 3237.0427 M 3637.1388 3232.7527 L 3637.1388 3237.0427 M 3637.1388 3232.7527 L 3638.5788 3232.7527 L 3639.1888 3232.9527 L 3639.5988 3233.3627 L 3639.7988 3233.7727 L 3640.0088 3234.3927 L 3640.0088 3235.4127 L 3639.7988 3236.0227 L 3639.5988 3236.4327 L 3639.1888 3236.8427 L 3638.5788 3237.0427 L 3637.1388 3237.0427 M 3641.3588 3235.2027 L 3645.0388 3235.2027 M 3648.8388 3232.7527 L 3646.7988 3232.7527 L 3646.5888 3234.5927 L 3646.7988 3234.3927 L 3647.4088 3234.1827 L 3648.0288 3234.1827 L 3648.6388 3234.3927 L 3649.0488 3234.7927 L 3649.2488 3235.4127 L 3649.2488 3235.8227 L 3649.0488 3236.4327 L 3648.6388 3236.8427 L 3648.0288 3237.0427 L 3647.4088 3237.0427 L 3646.7988 3236.8427 L 3646.5888 3236.6427 L 3646.3888 3236.2327 M 3650.5988 3232.7527 L 3650.5988 3237.0427 M 3650.5988 3232.7527 L 3652.2388 3237.0427 M 3653.8788 3232.7527 L 3652.2388 3237.0427 M 3653.8788 3232.7527 L 3653.8788 3237.0427 M 3655.2288 3232.7527 L 3655.2288 3237.0427 M 3655.2288 3232.7527 L 3656.8588 3237.0427 M 3658.4988 3232.7527 L 3656.8588 3237.0427 M 3658.4988 3232.7527 L 3658.4988 3237.0427~none~gge307084~~0~#@$TEXT~P~3658.499~3225.503~0.6~180~0~3~~4.5~L343~M 3658.4989 3230.0428 L 3658.4989 3225.7528 M 3658.4989 3225.7528 L 3656.0489 3225.7528 M 3654.2889 3230.0428 L 3652.0389 3230.0428 L 3653.2589 3228.4028 L 3652.6489 3228.4028 L 3652.2389 3228.2028 L 3652.0389 3228.0028 L 3651.8289 3227.3828 L 3651.8289 3226.9728 L 3652.0389 3226.3628 L 3652.4489 3225.9528 L 3653.0589 3225.7528 L 3653.6689 3225.7528 L 3654.2889 3225.9528 L 3654.4889 3226.1528 L 3654.6989 3226.5628 M 3648.4389 3230.0428 L 3650.4789 3227.1828 L 3647.4089 3227.1828 M 3648.4389 3230.0428 L 3648.4389 3225.7528 M 3645.6489 3230.0428 L 3643.3989 3230.0428 L 3644.6289 3228.4028 L 3644.0189 3228.4028 L 3643.6089 3228.2028 L 3643.3989 3228.0028 L 3643.1989 3227.3828 L 3643.1989 3226.9728 L 3643.3989 3226.3628 L 3643.8089 3225.9528 L 3644.4289 3225.7528 L 3645.0389 3225.7528 L 3645.6489 3225.9528 L 3645.8589 3226.1528 L 3646.0589 3226.5628~~gge307090~~0~#@$TRACK~1~3~~3646.499 3204.0028 3646.499 3219.0028~gge307096~0#@$ARC~1~3~~M 3646.499 3204.0028 A 12.5 12.5 0 1 1 3646.499 3219.0028~~gge307099~0#@$CIRCLE~3656.499~3211.5~10~1~3~gge307102~0~~#@$PAD~RECT~3661.499~3211.503~5.9055~7.874~11~~1~1.6~3664.4518 3215.4398 3658.5462 3215.4398 3658.5462 3207.5658 3664.4518 3207.5658~180~gge307105~0~~Y~0~0~0.4~3661.4997,3211.5011#@$PAD~RECT~3651.499~3211.503~5.9055~7.874~11~~2~1.6~3654.4518 3215.4398 3648.5462 3215.4398 3648.5462 3207.5658 3654.4518 3207.5658~180~gge307120~0~~Y~0~0~0.4~3651.4997,3211.5011",
    "LIB~3656.499~3247.0028~package`LED-5MM`Contributor`DangerousPrototype`~180~~gge7d2c7d59ea5fc857~1~8bfcf85a78c2410c8b725f485026a5e3~1541639275~0~~yes~~#@$TEXT~N~3629.329~3272.793~0.6~0~0~3~~4.5~LED-5MM~M 3629.3288 3268.2527 L 3629.3288 3272.5427 M 3629.3288 3272.5427 L 3631.7788 3272.5427 M 3633.1288 3268.2527 L 3633.1288 3272.5427 M 3633.1288 3268.2527 L 3635.7888 3268.2527 M 3633.1288 3270.2927 L 3634.7688 3270.2927 M 3633.1288 3272.5427 L 3635.7888 3272.5427 M 3637.1388 3268.2527 L 3637.1388 3272.5427 M 3637.1388 3268.2527 L 3638.5788 3268.2527 L 3639.1888 3268.4527 L 3639.5988 3268.8627 L 3639.7988 3269.2727 L 3640.0088 3269.8927 L 3640.0088 3270.9127 L 3639.7988 3271.5227 L 3639.5988 3271.9327 L 3639.1888 3272.3427 L 3638.5788 3272.5427 L 3637.1388 3272.5427 M 3641.3588 3270.7027 L 3645.0388 3270.7027 M 3648.8388 3268.2527 L 3646.7988 3268.2527 L 3646.5888 3270.0927 L 3646.7988 3269.8927 L 3647.4088 3269.6827 L 3648.0288 3269.6827 L 3648.6388 3269.8927 L 3649.0488 3270.2927 L 3649.2488 3270.9127 L 3649.2488 3271.3227 L 3649.0488 3271.9327 L 3648.6388 3272.3427 L 3648.0288 3272.5427 L 3647.4088 3272.5427 L 3646.7988 3272.3427 L 3646.5888 3272.1427 L 3646.3888 3271.7327 M 3650.5988 3268.2527 L 3650.5988 3272.5427 M 3650.5988 3268.2527 L 3652.2388 3272.5427 M 3653.8788 3268.2527 L 3652.2388 3272.5427 M 3653.8788 3268.2527 L 3653.8788 3272.5427 M 3655.2288 3268.2527 L 3655.2288 3272.5427 M 3655.2288 3268.2527 L 3656.8588 3272.5427 M 3658.4988 3268.2527 L 3656.8588 3272.5427 M 3658.4988 3268.2527 L 3658.4988 3272.5427~none~gge307138~~0~#@$TEXT~P~3658.499~3261.003~0.6~180~0~3~~4.5~L342~M 3658.4989 3265.5428 L 3658.4989 3261.2528 M 3658.4989 3261.2528 L 3656.0489 3261.2528 M 3654.2889 3265.5428 L 3652.0389 3265.5428 L 3653.2589 3263.9028 L 3652.6489 3263.9028 L 3652.2389 3263.7028 L 3652.0389 3263.5028 L 3651.8289 3262.8828 L 3651.8289 3262.4728 L 3652.0389 3261.8628 L 3652.4489 3261.4528 L 3653.0589 3261.2528 L 3653.6689 3261.2528 L 3654.2889 3261.4528 L 3654.4889 3261.6528 L 3654.6989 3262.0628 M 3648.4389 3265.5428 L 3650.4789 3262.6828 L 3647.4089 3262.6828 M 3648.4389 3265.5428 L 3648.4389 3261.2528 M 3645.8589 3264.5228 L 3645.8589 3264.7228 L 3645.6489 3265.1328 L 3645.4489 3265.3428 L 3645.0389 3265.5428 L 3644.2189 3265.5428 L 3643.8089 3265.3428 L 3643.6089 3265.1328 L 3643.3989 3264.7228 L 3643.3989 3264.3128 L 3643.6089 3263.9028 L 3644.0189 3263.2928 L 3646.0589 3261.2528 L 3643.1989 3261.2528~~gge307144~~0~#@$TRACK~1~3~~3646.499 3239.5028 3646.499 3254.5028~gge307150~0#@$ARC~1~3~~M 3646.499 3239.5028 A 12.5 12.5 0 1 1 3646.499 3254.5028~~gge307153~0#@$CIRCLE~3656.499~3247~10~1~3~gge307156~0~~#@$PAD~RECT~3661.499~3247.003~5.9055~7.874~11~~1~1.6~3664.4518 3250.9398 3658.5462 3250.9398 3658.5462 3243.0658 3664.4518 3243.0658~180~gge307159~0~~Y~0~0~0.4~3661.4997,3247.0011#@$PAD~RECT~3651.499~3247.003~5.9055~7.874~11~~2~1.6~3654.4518 3250.9398 3648.5462 3250.9398 3648.5462 3243.0658 3654.4518 3243.0658~180~gge307174~0~~Y~0~0~0.4~3651.4997,3247.0011",
    "LIB~3656.499~3282.0028~package`LED-5MM`Contributor`DangerousPrototype`~180~~gged4ec94eff03dacaf~1~8bfcf85a78c2410c8b725f485026a5e3~1541639275~0~~yes~~#@$TEXT~N~3629.329~3307.793~0.6~0~0~3~~4.5~LED-5MM~M 3629.3288 3303.2527 L 3629.3288 3307.5427 M 3629.3288 3307.5427 L 3631.7788 3307.5427 M 3633.1288 3303.2527 L 3633.1288 3307.5427 M 3633.1288 3303.2527 L 3635.7888 3303.2527 M 3633.1288 3305.2927 L 3634.7688 3305.2927 M 3633.1288 3307.5427 L 3635.7888 3307.5427 M 3637.1388 3303.2527 L 3637.1388 3307.5427 M 3637.1388 3303.2527 L 3638.5788 3303.2527 L 3639.1888 3303.4527 L 3639.5988 3303.8627 L 3639.7988 3304.2727 L 3640.0088 3304.8927 L 3640.0088 3305.9127 L 3639.7988 3306.5227 L 3639.5988 3306.9327 L 3639.1888 3307.3427 L 3638.5788 3307.5427 L 3637.1388 3307.5427 M 3641.3588 3305.7027 L 3645.0388 3305.7027 M 3648.8388 3303.2527 L 3646.7988 3303.2527 L 3646.5888 3305.0927 L 3646.7988 3304.8927 L 3647.4088 3304.6827 L 3648.0288 3304.6827 L 3648.6388 3304.8927 L 3649.0488 3305.2927 L 3649.2488 3305.9127 L 3649.2488 3306.3227 L 3649.0488 3306.9327 L 3648.6388 3307.3427 L 3648.0288 3307.5427 L 3647.4088 3307.5427 L 3646.7988 3307.3427 L 3646.5888 3307.1427 L 3646.3888 3306.7327 M 3650.5988 3303.2527 L 3650.5988 3307.5427 M 3650.5988 3303.2527 L 3652.2388 3307.5427 M 3653.8788 3303.2527 L 3652.2388 3307.5427 M 3653.8788 3303.2527 L 3653.8788 3307.5427 M 3655.2288 3303.2527 L 3655.2288 3307.5427 M 3655.2288 3303.2527 L 3656.8588 3307.5427 M 3658.4988 3303.2527 L 3656.8588 3307.5427 M 3658.4988 3303.2527 L 3658.4988 3307.5427~none~gge307192~~0~#@$TEXT~P~3658.499~3296.003~0.6~180~0~3~~4.5~L341~M 3658.4989 3300.5428 L 3658.4989 3296.2528 M 3658.4989 3296.2528 L 3656.0489 3296.2528 M 3654.2889 3300.5428 L 3652.0389 3300.5428 L 3653.2589 3298.9028 L 3652.6489 3298.9028 L 3652.2389 3298.7028 L 3652.0389 3298.5028 L 3651.8289 3297.8828 L 3651.8289 3297.4728 L 3652.0389 3296.8628 L 3652.4489 3296.4528 L 3653.0589 3296.2528 L 3653.6689 3296.2528 L 3654.2889 3296.4528 L 3654.4889 3296.6528 L 3654.6989 3297.0628 M 3648.4389 3300.5428 L 3650.4789 3297.6828 L 3647.4089 3297.6828 M 3648.4389 3300.5428 L 3648.4389 3296.2528 M 3646.0589 3299.7228 L 3645.6489 3299.9328 L 3645.0389 3300.5428 L 3645.0389 3296.2528~~gge307198~~0~#@$TRACK~1~3~~3646.499 3274.5028 3646.499 3289.5028~gge307204~0#@$ARC~1~3~~M 3646.499 3274.5028 A 12.5 12.5 0 1 1 3646.499 3289.5028~~gge307207~0#@$CIRCLE~3656.499~3282~10~1~3~gge307210~0~~#@$PAD~RECT~3661.499~3282.003~5.9055~7.874~11~~1~1.6~3664.4518 3285.9398 3658.5462 3285.9398 3658.5462 3278.0658 3664.4518 3278.0658~180~gge307213~0~~Y~0~0~0.4~3661.4997,3282.0011#@$PAD~RECT~3651.499~3282.003~5.9055~7.874~11~~2~1.6~3654.4518 3285.9398 3648.5462 3285.9398 3648.5462 3278.0658 3654.4518 3278.0658~180~gge307228~0~~Y~0~0~0.4~3651.4997,3282.0011",
    "LIB~3656.499~3317.5028~package`LED-5MM`Contributor`DangerousPrototype`~180~~gge84a2c25d1e7b22c4~1~8bfcf85a78c2410c8b725f485026a5e3~1541639275~0~~yes~~#@$TEXT~N~3629.329~3343.293~0.6~0~0~3~~4.5~LED-5MM~M 3629.3288 3338.7527 L 3629.3288 3343.0427 M 3629.3288 3343.0427 L 3631.7788 3343.0427 M 3633.1288 3338.7527 L 3633.1288 3343.0427 M 3633.1288 3338.7527 L 3635.7888 3338.7527 M 3633.1288 3340.7927 L 3634.7688 3340.7927 M 3633.1288 3343.0427 L 3635.7888 3343.0427 M 3637.1388 3338.7527 L 3637.1388 3343.0427 M 3637.1388 3338.7527 L 3638.5788 3338.7527 L 3639.1888 3338.9527 L 3639.5988 3339.3627 L 3639.7988 3339.7727 L 3640.0088 3340.3927 L 3640.0088 3341.4127 L 3639.7988 3342.0227 L 3639.5988 3342.4327 L 3639.1888 3342.8427 L 3638.5788 3343.0427 L 3637.1388 3343.0427 M 3641.3588 3341.2027 L 3645.0388 3341.2027 M 3648.8388 3338.7527 L 3646.7988 3338.7527 L 3646.5888 3340.5927 L 3646.7988 3340.3927 L 3647.4088 3340.1827 L 3648.0288 3340.1827 L 3648.6388 3340.3927 L 3649.0488 3340.7927 L 3649.2488 3341.4127 L 3649.2488 3341.8227 L 3649.0488 3342.4327 L 3648.6388 3342.8427 L 3648.0288 3343.0427 L 3647.4088 3343.0427 L 3646.7988 3342.8427 L 3646.5888 3342.6427 L 3646.3888 3342.2327 M 3650.5988 3338.7527 L 3650.5988 3343.0427 M 3650.5988 3338.7527 L 3652.2388 3343.0427 M 3653.8788 3338.7527 L 3652.2388 3343.0427 M 3653.8788 3338.7527 L 3653.8788 3343.0427 M 3655.2288 3338.7527 L 3655.2288 3343.0427 M 3655.2288 3338.7527 L 3656.8588 3343.0427 M 3658.4988 3338.7527 L 3656.8588 3343.0427 M 3658.4988 3338.7527 L 3658.4988 3343.0427~none~gge307246~~0~#@$TEXT~P~3658.499~3331.503~0.6~180~0~3~~4.5~L340~M 3658.4989 3336.0428 L 3658.4989 3331.7528 M 3658.4989 3331.7528 L 3656.0489 3331.7528 M 3654.2889 3336.0428 L 3652.0389 3336.0428 L 3653.2589 3334.4028 L 3652.6489 3334.4028 L 3652.2389 3334.2028 L 3652.0389 3334.0028 L 3651.8289 3333.3828 L 3651.8289 3332.9728 L 3652.0389 3332.3628 L 3652.4489 3331.9528 L 3653.0589 3331.7528 L 3653.6689 3331.7528 L 3654.2889 3331.9528 L 3654.4889 3332.1528 L 3654.6989 3332.5628 M 3648.4389 3336.0428 L 3650.4789 3333.1828 L 3647.4089 3333.1828 M 3648.4389 3336.0428 L 3648.4389 3331.7528 M 3644.8389 3336.0428 L 3645.4489 3335.8428 L 3645.8589 3335.2228 L 3646.0589 3334.2028 L 3646.0589 3333.5928 L 3645.8589 3332.5628 L 3645.4489 3331.9528 L 3644.8389 3331.7528 L 3644.4289 3331.7528 L 3643.8089 3331.9528 L 3643.3989 3332.5628 L 3643.1989 3333.5928 L 3643.1989 3334.2028 L 3643.3989 3335.2228 L 3643.8089 3335.8428 L 3644.4289 3336.0428 L 3644.8389 3336.0428~~gge307252~~0~#@$TRACK~1~3~~3646.499 3310.0028 3646.499 3325.0028~gge307258~0#@$ARC~1~3~~M 3646.499 3310.0028 A 12.5 12.5 0 1 1 3646.499 3325.0028~~gge307261~0#@$CIRCLE~3656.499~3317.5~10~1~3~gge307264~0~~#@$PAD~RECT~3661.499~3317.503~5.9055~7.874~11~~1~1.6~3664.4518 3321.4398 3658.5462 3321.4398 3658.5462 3313.5658 3664.4518 3313.5658~180~gge307267~0~~Y~0~0~0.4~3661.4997,3317.5011#@$PAD~RECT~3651.499~3317.503~5.9055~7.874~11~~2~1.6~3654.4518 3321.4398 3648.5462 3321.4398 3648.5462 3313.5658 3654.4518 3313.5658~180~gge307282~0~~Y~0~0~0.4~3651.4997,3317.5011",
    "LIB~3656.499~3353.0028~package`LED-5MM`Contributor`DangerousPrototype`~180~~ggeee957fbead7a7f10~1~8bfcf85a78c2410c8b725f485026a5e3~1541639275~0~~yes~~#@$TEXT~N~3629.329~3378.793~0.6~0~0~3~~4.5~LED-5MM~M 3629.3288 3374.2527 L 3629.3288 3378.5427 M 3629.3288 3378.5427 L 3631.7788 3378.5427 M 3633.1288 3374.2527 L 3633.1288 3378.5427 M 3633.1288 3374.2527 L 3635.7888 3374.2527 M 3633.1288 3376.2927 L 3634.7688 3376.2927 M 3633.1288 3378.5427 L 3635.7888 3378.5427 M 3637.1388 3374.2527 L 3637.1388 3378.5427 M 3637.1388 3374.2527 L 3638.5788 3374.2527 L 3639.1888 3374.4527 L 3639.5988 3374.8627 L 3639.7988 3375.2727 L 3640.0088 3375.8927 L 3640.0088 3376.9127 L 3639.7988 3377.5227 L 3639.5988 3377.9327 L 3639.1888 3378.3427 L 3638.5788 3378.5427 L 3637.1388 3378.5427 M 3641.3588 3376.7027 L 3645.0388 3376.7027 M 3648.8388 3374.2527 L 3646.7988 3374.2527 L 3646.5888 3376.0927 L 3646.7988 3375.8927 L 3647.4088 3375.6827 L 3648.0288 3375.6827 L 3648.6388 3375.8927 L 3649.0488 3376.2927 L 3649.2488 3376.9127 L 3649.2488 3377.3227 L 3649.0488 3377.9327 L 3648.6388 3378.3427 L 3648.0288 3378.5427 L 3647.4088 3378.5427 L 3646.7988 3378.3427 L 3646.5888 3378.1427 L 3646.3888 3377.7327 M 3650.5988 3374.2527 L 3650.5988 3378.5427 M 3650.5988 3374.2527 L 3652.2388 3378.5427 M 3653.8788 3374.2527 L 3652.2388 3378.5427 M 3653.8788 3374.2527 L 3653.8788 3378.5427 M 3655.2288 3374.2527 L 3655.2288 3378.5427 M 3655.2288 3374.2527 L 3656.8588 3378.5427 M 3658.4988 3374.2527 L 3656.8588 3378.5427 M 3658.4988 3374.2527 L 3658.4988 3378.5427~none~gge307300~~0~#@$TEXT~P~3658.499~3367.003~0.6~180~0~3~~4.5~L339~M 3658.4989 3371.5428 L 3658.4989 3367.2528 M 3658.4989 3367.2528 L 3656.0489 3367.2528 M 3654.2889 3371.5428 L 3652.0389 3371.5428 L 3653.2589 3369.9028 L 3652.6489 3369.9028 L 3652.2389 3369.7028 L 3652.0389 3369.5028 L 3651.8289 3368.8828 L 3651.8289 3368.4728 L 3652.0389 3367.8628 L 3652.4489 3367.4528 L 3653.0589 3367.2528 L 3653.6689 3367.2528 L 3654.2889 3367.4528 L 3654.4889 3367.6528 L 3654.6989 3368.0628 M 3650.0689 3371.5428 L 3647.8189 3371.5428 L 3649.0489 3369.9028 L 3648.4389 3369.9028 L 3648.0289 3369.7028 L 3647.8189 3369.5028 L 3647.6189 3368.8828 L 3647.6189 3368.4728 L 3647.8189 3367.8628 L 3648.2289 3367.4528 L 3648.8489 3367.2528 L 3649.4589 3367.2528 L 3650.0689 3367.4528 L 3650.2789 3367.6528 L 3650.4789 3368.0628 M 3643.6089 3370.1128 L 3643.8089 3369.5028 L 3644.2189 3369.0928 L 3644.8389 3368.8828 L 3645.0389 3368.8828 L 3645.6489 3369.0928 L 3646.0589 3369.5028 L 3646.2689 3370.1128 L 3646.2689 3370.3128 L 3646.0589 3370.9328 L 3645.6489 3371.3428 L 3645.0389 3371.5428 L 3644.8389 3371.5428 L 3644.2189 3371.3428 L 3643.8089 3370.9328 L 3643.6089 3370.1128 L 3643.6089 3369.0928 L 3643.8089 3368.0628 L 3644.2189 3367.4528 L 3644.8389 3367.2528 L 3645.2489 3367.2528 L 3645.8589 3367.4528 L 3646.0589 3367.8628~~gge307306~~0~#@$TRACK~1~3~~3646.499 3345.5028 3646.499 3360.5028~gge307312~0#@$ARC~1~3~~M 3646.499 3345.5028 A 12.5 12.5 0 1 1 3646.499 3360.5028~~gge307315~0#@$CIRCLE~3656.499~3353~10~1~3~gge307318~0~~#@$PAD~RECT~3661.499~3353.003~5.9055~7.874~11~~1~1.6~3664.4518 3356.9398 3658.5462 3356.9398 3658.5462 3349.0658 3664.4518 3349.0658~180~gge307321~0~~Y~0~0~0.4~3661.4997,3353.0011#@$PAD~RECT~3651.499~3353.003~5.9055~7.874~11~~2~1.6~3654.4518 3356.9398 3648.5462 3356.9398 3648.5462 3349.0658 3654.4518 3349.0658~180~gge307336~0~~Y~0~0~0.4~3651.4997,3353.0011",
    "LIB~3656.499~3388.5028~package`LED-5MM`Contributor`DangerousPrototype`~180~~ggef2f7304c3719c0fe~1~8bfcf85a78c2410c8b725f485026a5e3~1541639275~0~~yes~~#@$TEXT~N~3629.329~3414.293~0.6~0~0~3~~4.5~LED-5MM~M 3629.3288 3409.7527 L 3629.3288 3414.0427 M 3629.3288 3414.0427 L 3631.7788 3414.0427 M 3633.1288 3409.7527 L 3633.1288 3414.0427 M 3633.1288 3409.7527 L 3635.7888 3409.7527 M 3633.1288 3411.7927 L 3634.7688 3411.7927 M 3633.1288 3414.0427 L 3635.7888 3414.0427 M 3637.1388 3409.7527 L 3637.1388 3414.0427 M 3637.1388 3409.7527 L 3638.5788 3409.7527 L 3639.1888 3409.9527 L 3639.5988 3410.3627 L 3639.7988 3410.7727 L 3640.0088 3411.3927 L 3640.0088 3412.4127 L 3639.7988 3413.0227 L 3639.5988 3413.4327 L 3639.1888 3413.8427 L 3638.5788 3414.0427 L 3637.1388 3414.0427 M 3641.3588 3412.2027 L 3645.0388 3412.2027 M 3648.8388 3409.7527 L 3646.7988 3409.7527 L 3646.5888 3411.5927 L 3646.7988 3411.3927 L 3647.4088 3411.1827 L 3648.0288 3411.1827 L 3648.6388 3411.3927 L 3649.0488 3411.7927 L 3649.2488 3412.4127 L 3649.2488 3412.8227 L 3649.0488 3413.4327 L 3648.6388 3413.8427 L 3648.0288 3414.0427 L 3647.4088 3414.0427 L 3646.7988 3413.8427 L 3646.5888 3413.6427 L 3646.3888 3413.2327 M 3650.5988 3409.7527 L 3650.5988 3414.0427 M 3650.5988 3409.7527 L 3652.2388 3414.0427 M 3653.8788 3409.7527 L 3652.2388 3414.0427 M 3653.8788 3409.7527 L 3653.8788 3414.0427 M 3655.2288 3409.7527 L 3655.2288 3414.0427 M 3655.2288 3409.7527 L 3656.8588 3414.0427 M 3658.4988 3409.7527 L 3656.8588 3414.0427 M 3658.4988 3409.7527 L 3658.4988 3414.0427~none~gge307354~~0~#@$TEXT~P~3658.499~3402.503~0.6~180~0~3~~4.5~L338~M 3658.4989 3407.0428 L 3658.4989 3402.7528 M 3658.4989 3402.7528 L 3656.0489 3402.7528 M 3654.2889 3407.0428 L 3652.0389 3407.0428 L 3653.2589 3405.4028 L 3652.6489 3405.4028 L 3652.2389 3405.2028 L 3652.0389 3405.0028 L 3651.8289 3404.3828 L 3651.8289 3403.9728 L 3652.0389 3403.3628 L 3652.4489 3402.9528 L 3653.0589 3402.7528 L 3653.6689 3402.7528 L 3654.2889 3402.9528 L 3654.4889 3403.1528 L 3654.6989 3403.5628 M 3650.0689 3407.0428 L 3647.8189 3407.0428 L 3649.0489 3405.4028 L 3648.4389 3405.4028 L 3648.0289 3405.2028 L 3647.8189 3405.0028 L 3647.6189 3404.3828 L 3647.6189 3403.9728 L 3647.8189 3403.3628 L 3648.2289 3402.9528 L 3648.8489 3402.7528 L 3649.4589 3402.7528 L 3650.0689 3402.9528 L 3650.2789 3403.1528 L 3650.4789 3403.5628 M 3645.2489 3407.0428 L 3645.8589 3406.8428 L 3646.0589 3406.4328 L 3646.0589 3406.0228 L 3645.8589 3405.6128 L 3645.4489 3405.4028 L 3644.6289 3405.2028 L 3644.0189 3405.0028 L 3643.6089 3404.5928 L 3643.3989 3404.1828 L 3643.3989 3403.5628 L 3643.6089 3403.1528 L 3643.8089 3402.9528 L 3644.4289 3402.7528 L 3645.2489 3402.7528 L 3645.8589 3402.9528 L 3646.0589 3403.1528 L 3646.2689 3403.5628 L 3646.2689 3404.1828 L 3646.0589 3404.5928 L 3645.6489 3405.0028 L 3645.0389 3405.2028 L 3644.2189 3405.4028 L 3643.8089 3405.6128 L 3643.6089 3406.0228 L 3643.6089 3406.4328 L 3643.8089 3406.8428 L 3644.4289 3407.0428 L 3645.2489 3407.0428~~gge307360~~0~#@$TRACK~1~3~~3646.499 3381.0028 3646.499 3396.0028~gge307366~0#@$ARC~1~3~~M 3646.499 3381.0028 A 12.5 12.5 0 1 1 3646.499 3396.0028~~gge307369~0#@$CIRCLE~3656.499~3388.5~10~1~3~gge307372~0~~#@$PAD~RECT~3661.499~3388.503~5.9055~7.874~11~~1~1.6~3664.4518 3392.4398 3658.5462 3392.4398 3658.5462 3384.5658 3664.4518 3384.5658~180~gge307375~0~~Y~0~0~0.4~3661.4997,3388.5011#@$PAD~RECT~3651.499~3388.503~5.9055~7.874~11~~2~1.6~3654.4518 3392.4398 3648.5462 3392.4398 3648.5462 3384.5658 3654.4518 3384.5658~180~gge307390~0~~Y~0~0~0.4~3651.4997,3388.5011",
    "LIB~3656.499~3424.0028~package`LED-5MM`Contributor`DangerousPrototype`~180~~gge6360b56270b470ee~1~8bfcf85a78c2410c8b725f485026a5e3~1541639275~0~~yes~~#@$TEXT~N~3629.329~3449.793~0.6~0~0~3~~4.5~LED-5MM~M 3629.3288 3445.2527 L 3629.3288 3449.5427 M 3629.3288 3449.5427 L 3631.7788 3449.5427 M 3633.1288 3445.2527 L 3633.1288 3449.5427 M 3633.1288 3445.2527 L 3635.7888 3445.2527 M 3633.1288 3447.2927 L 3634.7688 3447.2927 M 3633.1288 3449.5427 L 3635.7888 3449.5427 M 3637.1388 3445.2527 L 3637.1388 3449.5427 M 3637.1388 3445.2527 L 3638.5788 3445.2527 L 3639.1888 3445.4527 L 3639.5988 3445.8627 L 3639.7988 3446.2727 L 3640.0088 3446.8927 L 3640.0088 3447.9127 L 3639.7988 3448.5227 L 3639.5988 3448.9327 L 3639.1888 3449.3427 L 3638.5788 3449.5427 L 3637.1388 3449.5427 M 3641.3588 3447.7027 L 3645.0388 3447.7027 M 3648.8388 3445.2527 L 3646.7988 3445.2527 L 3646.5888 3447.0927 L 3646.7988 3446.8927 L 3647.4088 3446.6827 L 3648.0288 3446.6827 L 3648.6388 3446.8927 L 3649.0488 3447.2927 L 3649.2488 3447.9127 L 3649.2488 3448.3227 L 3649.0488 3448.9327 L 3648.6388 3449.3427 L 3648.0288 3449.5427 L 3647.4088 3449.5427 L 3646.7988 3449.3427 L 3646.5888 3449.1427 L 3646.3888 3448.7327 M 3650.5988 3445.2527 L 3650.5988 3449.5427 M 3650.5988 3445.2527 L 3652.2388 3449.5427 M 3653.8788 3445.2527 L 3652.2388 3449.5427 M 3653.8788 3445.2527 L 3653.8788 3449.5427 M 3655.2288 3445.2527 L 3655.2288 3449.5427 M 3655.2288 3445.2527 L 3656.8588 3449.5427 M 3658.4988 3445.2527 L 3656.8588 3449.5427 M 3658.4988 3445.2527 L 3658.4988 3449.5427~none~gge307408~~0~#@$TEXT~P~3658.499~3438.003~0.6~180~0~3~~4.5~L337~M 3658.4989 3442.5428 L 3658.4989 3438.2528 M 3658.4989 3438.2528 L 3656.0489 3438.2528 M 3654.2889 3442.5428 L 3652.0389 3442.5428 L 3653.2589 3440.9028 L 3652.6489 3440.9028 L 3652.2389 3440.7028 L 3652.0389 3440.5028 L 3651.8289 3439.8828 L 3651.8289 3439.4728 L 3652.0389 3438.8628 L 3652.4489 3438.4528 L 3653.0589 3438.2528 L 3653.6689 3438.2528 L 3654.2889 3438.4528 L 3654.4889 3438.6528 L 3654.6989 3439.0628 M 3650.0689 3442.5428 L 3647.8189 3442.5428 L 3649.0489 3440.9028 L 3648.4389 3440.9028 L 3648.0289 3440.7028 L 3647.8189 3440.5028 L 3647.6189 3439.8828 L 3647.6189 3439.4728 L 3647.8189 3438.8628 L 3648.2289 3438.4528 L 3648.8489 3438.2528 L 3649.4589 3438.2528 L 3650.0689 3438.4528 L 3650.2789 3438.6528 L 3650.4789 3439.0628 M 3643.3989 3442.5428 L 3645.4489 3438.2528 M 3646.2689 3442.5428 L 3643.3989 3442.5428~~gge307414~~0~#@$TRACK~1~3~~3646.499 3416.5028 3646.499 3431.5028~gge307420~0#@$ARC~1~3~~M 3646.499 3416.5028 A 12.5 12.5 0 1 1 3646.499 3431.5028~~gge307423~0#@$CIRCLE~3656.499~3424~10~1~3~gge307426~0~~#@$PAD~RECT~3661.499~3424.003~5.9055~7.874~11~~1~1.6~3664.4518 3427.9398 3658.5462 3427.9398 3658.5462 3420.0658 3664.4518 3420.0658~180~gge307429~0~~Y~0~0~0.4~3661.4997,3424.0011#@$PAD~RECT~3651.499~3424.003~5.9055~7.874~11~~2~1.6~3654.4518 3427.9398 3648.5462 3427.9398 3648.5462 3420.0658 3654.4518 3420.0658~180~gge307444~0~~Y~0~0~0.4~3651.4997,3424.0011",
    "LIB~3656.499~3459.5028~package`LED-5MM`Contributor`DangerousPrototype`~180~~gge7ce6b5de409b29b9~1~8bfcf85a78c2410c8b725f485026a5e3~1541639275~0~~yes~~#@$TEXT~N~3629.329~3485.293~0.6~0~0~3~~4.5~LED-5MM~M 3629.3288 3480.7527 L 3629.3288 3485.0427 M 3629.3288 3485.0427 L 3631.7788 3485.0427 M 3633.1288 3480.7527 L 3633.1288 3485.0427 M 3633.1288 3480.7527 L 3635.7888 3480.7527 M 3633.1288 3482.7927 L 3634.7688 3482.7927 M 3633.1288 3485.0427 L 3635.7888 3485.0427 M 3637.1388 3480.7527 L 3637.1388 3485.0427 M 3637.1388 3480.7527 L 3638.5788 3480.7527 L 3639.1888 3480.9527 L 3639.5988 3481.3627 L 3639.7988 3481.7727 L 3640.0088 3482.3927 L 3640.0088 3483.4127 L 3639.7988 3484.0227 L 3639.5988 3484.4327 L 3639.1888 3484.8427 L 3638.5788 3485.0427 L 3637.1388 3485.0427 M 3641.3588 3483.2027 L 3645.0388 3483.2027 M 3648.8388 3480.7527 L 3646.7988 3480.7527 L 3646.5888 3482.5927 L 3646.7988 3482.3927 L 3647.4088 3482.1827 L 3648.0288 3482.1827 L 3648.6388 3482.3927 L 3649.0488 3482.7927 L 3649.2488 3483.4127 L 3649.2488 3483.8227 L 3649.0488 3484.4327 L 3648.6388 3484.8427 L 3648.0288 3485.0427 L 3647.4088 3485.0427 L 3646.7988 3484.8427 L 3646.5888 3484.6427 L 3646.3888 3484.2327 M 3650.5988 3480.7527 L 3650.5988 3485.0427 M 3650.5988 3480.7527 L 3652.2388 3485.0427 M 3653.8788 3480.7527 L 3652.2388 3485.0427 M 3653.8788 3480.7527 L 3653.8788 3485.0427 M 3655.2288 3480.7527 L 3655.2288 3485.0427 M 3655.2288 3480.7527 L 3656.8588 3485.0427 M 3658.4988 3480.7527 L 3656.8588 3485.0427 M 3658.4988 3480.7527 L 3658.4988 3485.0427~none~gge307462~~0~#@$TEXT~P~3658.499~3473.503~0.6~180~0~3~~4.5~L336~M 3658.4989 3478.0428 L 3658.4989 3473.7528 M 3658.4989 3473.7528 L 3656.0489 3473.7528 M 3654.2889 3478.0428 L 3652.0389 3478.0428 L 3653.2589 3476.4028 L 3652.6489 3476.4028 L 3652.2389 3476.2028 L 3652.0389 3476.0028 L 3651.8289 3475.3828 L 3651.8289 3474.9728 L 3652.0389 3474.3628 L 3652.4489 3473.9528 L 3653.0589 3473.7528 L 3653.6689 3473.7528 L 3654.2889 3473.9528 L 3654.4889 3474.1528 L 3654.6989 3474.5628 M 3650.0689 3478.0428 L 3647.8189 3478.0428 L 3649.0489 3476.4028 L 3648.4389 3476.4028 L 3648.0289 3476.2028 L 3647.8189 3476.0028 L 3647.6189 3475.3828 L 3647.6189 3474.9728 L 3647.8189 3474.3628 L 3648.2289 3473.9528 L 3648.8489 3473.7528 L 3649.4589 3473.7528 L 3650.0689 3473.9528 L 3650.2789 3474.1528 L 3650.4789 3474.5628 M 3643.8089 3477.4328 L 3644.0189 3477.8428 L 3644.6289 3478.0428 L 3645.0389 3478.0428 L 3645.6489 3477.8428 L 3646.0589 3477.2228 L 3646.2689 3476.2028 L 3646.2689 3475.1828 L 3646.0589 3474.3628 L 3645.6489 3473.9528 L 3645.0389 3473.7528 L 3644.8389 3473.7528 L 3644.2189 3473.9528 L 3643.8089 3474.3628 L 3643.6089 3474.9728 L 3643.6089 3475.1828 L 3643.8089 3475.7928 L 3644.2189 3476.2028 L 3644.8389 3476.4028 L 3645.0389 3476.4028 L 3645.6489 3476.2028 L 3646.0589 3475.7928 L 3646.2689 3475.1828~~gge307468~~0~#@$TRACK~1~3~~3646.499 3452.0028 3646.499 3467.0028~gge307474~0#@$ARC~1~3~~M 3646.499 3452.0028 A 12.5 12.5 0 1 1 3646.499 3467.0028~~gge307477~0#@$CIRCLE~3656.499~3459.5~10~1~3~gge307480~0~~#@$PAD~RECT~3661.499~3459.503~5.9055~7.874~11~~1~1.6~3664.4518 3463.4398 3658.5462 3463.4398 3658.5462 3455.5658 3664.4518 3455.5658~180~gge307483~0~~Y~0~0~0.4~3661.4997,3459.5011#@$PAD~RECT~3651.499~3459.503~5.9055~7.874~11~P4_LCD_6~2~1.6~3654.4518 3463.4398 3648.5462 3463.4398 3648.5462 3455.5658 3654.4518 3455.5658~180~gge307498~0~~Y~0~0~0.4~3651.4997,3459.5011",
    "LIB~3691.999~3459.5028~package`LED-5MM`Contributor`DangerousPrototype`~180~~ggeed6ceadd612c8384~1~8bfcf85a78c2410c8b725f485026a5e3~1541639275~0~~yes~~#@$TEXT~N~3664.829~3485.293~0.6~0~0~3~~4.5~LED-5MM~M 3664.8288 3480.7527 L 3664.8288 3485.0427 M 3664.8288 3485.0427 L 3667.2788 3485.0427 M 3668.6288 3480.7527 L 3668.6288 3485.0427 M 3668.6288 3480.7527 L 3671.2888 3480.7527 M 3668.6288 3482.7927 L 3670.2688 3482.7927 M 3668.6288 3485.0427 L 3671.2888 3485.0427 M 3672.6388 3480.7527 L 3672.6388 3485.0427 M 3672.6388 3480.7527 L 3674.0788 3480.7527 L 3674.6888 3480.9527 L 3675.0988 3481.3627 L 3675.2988 3481.7727 L 3675.5088 3482.3927 L 3675.5088 3483.4127 L 3675.2988 3484.0227 L 3675.0988 3484.4327 L 3674.6888 3484.8427 L 3674.0788 3485.0427 L 3672.6388 3485.0427 M 3676.8588 3483.2027 L 3680.5388 3483.2027 M 3684.3388 3480.7527 L 3682.2988 3480.7527 L 3682.0888 3482.5927 L 3682.2988 3482.3927 L 3682.9088 3482.1827 L 3683.5288 3482.1827 L 3684.1388 3482.3927 L 3684.5488 3482.7927 L 3684.7488 3483.4127 L 3684.7488 3483.8227 L 3684.5488 3484.4327 L 3684.1388 3484.8427 L 3683.5288 3485.0427 L 3682.9088 3485.0427 L 3682.2988 3484.8427 L 3682.0888 3484.6427 L 3681.8888 3484.2327 M 3686.0988 3480.7527 L 3686.0988 3485.0427 M 3686.0988 3480.7527 L 3687.7388 3485.0427 M 3689.3788 3480.7527 L 3687.7388 3485.0427 M 3689.3788 3480.7527 L 3689.3788 3485.0427 M 3690.7288 3480.7527 L 3690.7288 3485.0427 M 3690.7288 3480.7527 L 3692.3588 3485.0427 M 3693.9988 3480.7527 L 3692.3588 3485.0427 M 3693.9988 3480.7527 L 3693.9988 3485.0427~none~gge307516~~0~#@$TEXT~P~3693.999~3473.503~0.6~180~0~3~~4.5~L335~M 3693.9989 3478.0428 L 3693.9989 3473.7528 M 3693.9989 3473.7528 L 3691.5489 3473.7528 M 3689.7889 3478.0428 L 3687.5389 3478.0428 L 3688.7589 3476.4028 L 3688.1489 3476.4028 L 3687.7389 3476.2028 L 3687.5389 3476.0028 L 3687.3289 3475.3828 L 3687.3289 3474.9728 L 3687.5389 3474.3628 L 3687.9489 3473.9528 L 3688.5589 3473.7528 L 3689.1689 3473.7528 L 3689.7889 3473.9528 L 3689.9889 3474.1528 L 3690.1989 3474.5628 M 3685.5689 3478.0428 L 3683.3189 3478.0428 L 3684.5489 3476.4028 L 3683.9389 3476.4028 L 3683.5289 3476.2028 L 3683.3189 3476.0028 L 3683.1189 3475.3828 L 3683.1189 3474.9728 L 3683.3189 3474.3628 L 3683.7289 3473.9528 L 3684.3489 3473.7528 L 3684.9589 3473.7528 L 3685.5689 3473.9528 L 3685.7789 3474.1528 L 3685.9789 3474.5628 M 3679.3089 3478.0428 L 3681.3589 3478.0428 L 3681.5589 3476.2028 L 3681.3589 3476.4028 L 3680.7489 3476.6128 L 3680.1289 3476.6128 L 3679.5189 3476.4028 L 3679.1089 3476.0028 L 3678.8989 3475.3828 L 3678.8989 3474.9728 L 3679.1089 3474.3628 L 3679.5189 3473.9528 L 3680.1289 3473.7528 L 3680.7489 3473.7528 L 3681.3589 3473.9528 L 3681.5589 3474.1528 L 3681.7689 3474.5628~~gge307522~~0~#@$TRACK~1~3~~3681.999 3452.0028 3681.999 3467.0028~gge307528~0#@$ARC~1~3~~M 3681.999 3452.0028 A 12.5 12.5 0 1 1 3681.999 3467.0028~~gge307531~0#@$CIRCLE~3691.999~3459.5~10~1~3~gge307534~0~~#@$PAD~RECT~3696.999~3459.503~5.9055~7.874~11~~1~1.6~3699.9518 3463.4398 3694.0462 3463.4398 3694.0462 3455.5658 3699.9518 3455.5658~180~gge307537~0~~Y~0~0~0.4~3696.9997,3459.5011#@$PAD~RECT~3686.999~3459.503~5.9055~7.874~11~P4_LCD_6~2~1.6~3689.9518 3463.4398 3684.0462 3463.4398 3684.0462 3455.5658 3689.9518 3455.5658~180~gge307552~0~~Y~0~0~0.4~3686.9997,3459.5011",
    "LIB~3691.999~3424.0028~package`LED-5MM`Contributor`DangerousPrototype`~180~~gge270038c962906fbb~1~8bfcf85a78c2410c8b725f485026a5e3~1541639275~0~~yes~~#@$TEXT~N~3664.829~3449.793~0.6~0~0~3~~4.5~LED-5MM~M 3664.8288 3445.2527 L 3664.8288 3449.5427 M 3664.8288 3449.5427 L 3667.2788 3449.5427 M 3668.6288 3445.2527 L 3668.6288 3449.5427 M 3668.6288 3445.2527 L 3671.2888 3445.2527 M 3668.6288 3447.2927 L 3670.2688 3447.2927 M 3668.6288 3449.5427 L 3671.2888 3449.5427 M 3672.6388 3445.2527 L 3672.6388 3449.5427 M 3672.6388 3445.2527 L 3674.0788 3445.2527 L 3674.6888 3445.4527 L 3675.0988 3445.8627 L 3675.2988 3446.2727 L 3675.5088 3446.8927 L 3675.5088 3447.9127 L 3675.2988 3448.5227 L 3675.0988 3448.9327 L 3674.6888 3449.3427 L 3674.0788 3449.5427 L 3672.6388 3449.5427 M 3676.8588 3447.7027 L 3680.5388 3447.7027 M 3684.3388 3445.2527 L 3682.2988 3445.2527 L 3682.0888 3447.0927 L 3682.2988 3446.8927 L 3682.9088 3446.6827 L 3683.5288 3446.6827 L 3684.1388 3446.8927 L 3684.5488 3447.2927 L 3684.7488 3447.9127 L 3684.7488 3448.3227 L 3684.5488 3448.9327 L 3684.1388 3449.3427 L 3683.5288 3449.5427 L 3682.9088 3449.5427 L 3682.2988 3449.3427 L 3682.0888 3449.1427 L 3681.8888 3448.7327 M 3686.0988 3445.2527 L 3686.0988 3449.5427 M 3686.0988 3445.2527 L 3687.7388 3449.5427 M 3689.3788 3445.2527 L 3687.7388 3449.5427 M 3689.3788 3445.2527 L 3689.3788 3449.5427 M 3690.7288 3445.2527 L 3690.7288 3449.5427 M 3690.7288 3445.2527 L 3692.3588 3449.5427 M 3693.9988 3445.2527 L 3692.3588 3449.5427 M 3693.9988 3445.2527 L 3693.9988 3449.5427~none~gge307570~~0~#@$TEXT~P~3693.999~3438.003~0.6~180~0~3~~4.5~L334~M 3693.9989 3442.5428 L 3693.9989 3438.2528 M 3693.9989 3438.2528 L 3691.5489 3438.2528 M 3689.7889 3442.5428 L 3687.5389 3442.5428 L 3688.7589 3440.9028 L 3688.1489 3440.9028 L 3687.7389 3440.7028 L 3687.5389 3440.5028 L 3687.3289 3439.8828 L 3687.3289 3439.4728 L 3687.5389 3438.8628 L 3687.9489 3438.4528 L 3688.5589 3438.2528 L 3689.1689 3438.2528 L 3689.7889 3438.4528 L 3689.9889 3438.6528 L 3690.1989 3439.0628 M 3685.5689 3442.5428 L 3683.3189 3442.5428 L 3684.5489 3440.9028 L 3683.9389 3440.9028 L 3683.5289 3440.7028 L 3683.3189 3440.5028 L 3683.1189 3439.8828 L 3683.1189 3439.4728 L 3683.3189 3438.8628 L 3683.7289 3438.4528 L 3684.3489 3438.2528 L 3684.9589 3438.2528 L 3685.5689 3438.4528 L 3685.7789 3438.6528 L 3685.9789 3439.0628 M 3679.7189 3442.5428 L 3681.7689 3439.6828 L 3678.6989 3439.6828 M 3679.7189 3442.5428 L 3679.7189 3438.2528~~gge307576~~0~#@$TRACK~1~3~~3681.999 3416.5028 3681.999 3431.5028~gge307582~0#@$ARC~1~3~~M 3681.999 3416.5028 A 12.5 12.5 0 1 1 3681.999 3431.5028~~gge307585~0#@$CIRCLE~3691.999~3424~10~1~3~gge307588~0~~#@$PAD~RECT~3696.999~3424.003~5.9055~7.874~11~~1~1.6~3699.9518 3427.9398 3694.0462 3427.9398 3694.0462 3420.0658 3699.9518 3420.0658~180~gge307591~0~~Y~0~0~0.4~3696.9997,3424.0011#@$PAD~RECT~3686.999~3424.003~5.9055~7.874~11~~2~1.6~3689.9518 3427.9398 3684.0462 3427.9398 3684.0462 3420.0658 3689.9518 3420.0658~180~gge307606~0~~Y~0~0~0.4~3686.9997,3424.0011",
    "LIB~3691.999~3388.5028~package`LED-5MM`Contributor`DangerousPrototype`~180~~gge432303a50d97a207~1~8bfcf85a78c2410c8b725f485026a5e3~1541639275~0~~yes~~#@$TEXT~N~3664.829~3414.293~0.6~0~0~3~~4.5~LED-5MM~M 3664.8288 3409.7527 L 3664.8288 3414.0427 M 3664.8288 3414.0427 L 3667.2788 3414.0427 M 3668.6288 3409.7527 L 3668.6288 3414.0427 M 3668.6288 3409.7527 L 3671.2888 3409.7527 M 3668.6288 3411.7927 L 3670.2688 3411.7927 M 3668.6288 3414.0427 L 3671.2888 3414.0427 M 3672.6388 3409.7527 L 3672.6388 3414.0427 M 3672.6388 3409.7527 L 3674.0788 3409.7527 L 3674.6888 3409.9527 L 3675.0988 3410.3627 L 3675.2988 3410.7727 L 3675.5088 3411.3927 L 3675.5088 3412.4127 L 3675.2988 3413.0227 L 3675.0988 3413.4327 L 3674.6888 3413.8427 L 3674.0788 3414.0427 L 3672.6388 3414.0427 M 3676.8588 3412.2027 L 3680.5388 3412.2027 M 3684.3388 3409.7527 L 3682.2988 3409.7527 L 3682.0888 3411.5927 L 3682.2988 3411.3927 L 3682.9088 3411.1827 L 3683.5288 3411.1827 L 3684.1388 3411.3927 L 3684.5488 3411.7927 L 3684.7488 3412.4127 L 3684.7488 3412.8227 L 3684.5488 3413.4327 L 3684.1388 3413.8427 L 3683.5288 3414.0427 L 3682.9088 3414.0427 L 3682.2988 3413.8427 L 3682.0888 3413.6427 L 3681.8888 3413.2327 M 3686.0988 3409.7527 L 3686.0988 3414.0427 M 3686.0988 3409.7527 L 3687.7388 3414.0427 M 3689.3788 3409.7527 L 3687.7388 3414.0427 M 3689.3788 3409.7527 L 3689.3788 3414.0427 M 3690.7288 3409.7527 L 3690.7288 3414.0427 M 3690.7288 3409.7527 L 3692.3588 3414.0427 M 3693.9988 3409.7527 L 3692.3588 3414.0427 M 3693.9988 3409.7527 L 3693.9988 3414.0427~none~gge307624~~0~#@$TEXT~P~3693.999~3402.503~0.6~180~0~3~~4.5~L333~M 3693.9989 3407.0428 L 3693.9989 3402.7528 M 3693.9989 3402.7528 L 3691.5489 3402.7528 M 3689.7889 3407.0428 L 3687.5389 3407.0428 L 3688.7589 3405.4028 L 3688.1489 3405.4028 L 3687.7389 3405.2028 L 3687.5389 3405.0028 L 3687.3289 3404.3828 L 3687.3289 3403.9728 L 3687.5389 3403.3628 L 3687.9489 3402.9528 L 3688.5589 3402.7528 L 3689.1689 3402.7528 L 3689.7889 3402.9528 L 3689.9889 3403.1528 L 3690.1989 3403.5628 M 3685.5689 3407.0428 L 3683.3189 3407.0428 L 3684.5489 3405.4028 L 3683.9389 3405.4028 L 3683.5289 3405.2028 L 3683.3189 3405.0028 L 3683.1189 3404.3828 L 3683.1189 3403.9728 L 3683.3189 3403.3628 L 3683.7289 3402.9528 L 3684.3489 3402.7528 L 3684.9589 3402.7528 L 3685.5689 3402.9528 L 3685.7789 3403.1528 L 3685.9789 3403.5628 M 3681.3589 3407.0428 L 3679.1089 3407.0428 L 3680.3389 3405.4028 L 3679.7189 3405.4028 L 3679.3089 3405.2028 L 3679.1089 3405.0028 L 3678.8989 3404.3828 L 3678.8989 3403.9728 L 3679.1089 3403.3628 L 3679.5189 3402.9528 L 3680.1289 3402.7528 L 3680.7489 3402.7528 L 3681.3589 3402.9528 L 3681.5589 3403.1528 L 3681.7689 3403.5628~~gge307630~~0~#@$TRACK~1~3~~3681.999 3381.0028 3681.999 3396.0028~gge307636~0#@$ARC~1~3~~M 3681.999 3381.0028 A 12.5 12.5 0 1 1 3681.999 3396.0028~~gge307639~0#@$CIRCLE~3691.999~3388.5~10~1~3~gge307642~0~~#@$PAD~RECT~3696.999~3388.503~5.9055~7.874~11~~1~1.6~3699.9518 3392.4398 3694.0462 3392.4398 3694.0462 3384.5658 3699.9518 3384.5658~180~gge307645~0~~Y~0~0~0.4~3696.9997,3388.5011#@$PAD~RECT~3686.999~3388.503~5.9055~7.874~11~~2~1.6~3689.9518 3392.4398 3684.0462 3392.4398 3684.0462 3384.5658 3689.9518 3384.5658~180~gge307660~0~~Y~0~0~0.4~3686.9997,3388.5011",
    "LIB~3691.999~3353.0028~package`LED-5MM`Contributor`DangerousPrototype`~180~~gge6abe3827419279ee~1~8bfcf85a78c2410c8b725f485026a5e3~1541639275~0~~yes~~#@$TEXT~N~3664.829~3378.793~0.6~0~0~3~~4.5~LED-5MM~M 3664.8288 3374.2527 L 3664.8288 3378.5427 M 3664.8288 3378.5427 L 3667.2788 3378.5427 M 3668.6288 3374.2527 L 3668.6288 3378.5427 M 3668.6288 3374.2527 L 3671.2888 3374.2527 M 3668.6288 3376.2927 L 3670.2688 3376.2927 M 3668.6288 3378.5427 L 3671.2888 3378.5427 M 3672.6388 3374.2527 L 3672.6388 3378.5427 M 3672.6388 3374.2527 L 3674.0788 3374.2527 L 3674.6888 3374.4527 L 3675.0988 3374.8627 L 3675.2988 3375.2727 L 3675.5088 3375.8927 L 3675.5088 3376.9127 L 3675.2988 3377.5227 L 3675.0988 3377.9327 L 3674.6888 3378.3427 L 3674.0788 3378.5427 L 3672.6388 3378.5427 M 3676.8588 3376.7027 L 3680.5388 3376.7027 M 3684.3388 3374.2527 L 3682.2988 3374.2527 L 3682.0888 3376.0927 L 3682.2988 3375.8927 L 3682.9088 3375.6827 L 3683.5288 3375.6827 L 3684.1388 3375.8927 L 3684.5488 3376.2927 L 3684.7488 3376.9127 L 3684.7488 3377.3227 L 3684.5488 3377.9327 L 3684.1388 3378.3427 L 3683.5288 3378.5427 L 3682.9088 3378.5427 L 3682.2988 3378.3427 L 3682.0888 3378.1427 L 3681.8888 3377.7327 M 3686.0988 3374.2527 L 3686.0988 3378.5427 M 3686.0988 3374.2527 L 3687.7388 3378.5427 M 3689.3788 3374.2527 L 3687.7388 3378.5427 M 3689.3788 3374.2527 L 3689.3788 3378.5427 M 3690.7288 3374.2527 L 3690.7288 3378.5427 M 3690.7288 3374.2527 L 3692.3588 3378.5427 M 3693.9988 3374.2527 L 3692.3588 3378.5427 M 3693.9988 3374.2527 L 3693.9988 3378.5427~none~gge307678~~0~#@$TEXT~P~3693.999~3367.003~0.6~180~0~3~~4.5~L332~M 3693.9989 3371.5428 L 3693.9989 3367.2528 M 3693.9989 3367.2528 L 3691.5489 3367.2528 M 3689.7889 3371.5428 L 3687.5389 3371.5428 L 3688.7589 3369.9028 L 3688.1489 3369.9028 L 3687.7389 3369.7028 L 3687.5389 3369.5028 L 3687.3289 3368.8828 L 3687.3289 3368.4728 L 3687.5389 3367.8628 L 3687.9489 3367.4528 L 3688.5589 3367.2528 L 3689.1689 3367.2528 L 3689.7889 3367.4528 L 3689.9889 3367.6528 L 3690.1989 3368.0628 M 3685.5689 3371.5428 L 3683.3189 3371.5428 L 3684.5489 3369.9028 L 3683.9389 3369.9028 L 3683.5289 3369.7028 L 3683.3189 3369.5028 L 3683.1189 3368.8828 L 3683.1189 3368.4728 L 3683.3189 3367.8628 L 3683.7289 3367.4528 L 3684.3489 3367.2528 L 3684.9589 3367.2528 L 3685.5689 3367.4528 L 3685.7789 3367.6528 L 3685.9789 3368.0628 M 3681.5589 3370.5228 L 3681.5589 3370.7228 L 3681.3589 3371.1328 L 3681.1489 3371.3428 L 3680.7489 3371.5428 L 3679.9289 3371.5428 L 3679.5189 3371.3428 L 3679.3089 3371.1328 L 3679.1089 3370.7228 L 3679.1089 3370.3128 L 3679.3089 3369.9028 L 3679.7189 3369.2928 L 3681.7689 3367.2528 L 3678.8989 3367.2528~~gge307684~~0~#@$TRACK~1~3~~3681.999 3345.5028 3681.999 3360.5028~gge307690~0#@$ARC~1~3~~M 3681.999 3345.5028 A 12.5 12.5 0 1 1 3681.999 3360.5028~~gge307693~0#@$CIRCLE~3691.999~3353~10~1~3~gge307696~0~~#@$PAD~RECT~3696.999~3353.003~5.9055~7.874~11~~1~1.6~3699.9518 3356.9398 3694.0462 3356.9398 3694.0462 3349.0658 3699.9518 3349.0658~180~gge307699~0~~Y~0~0~0.4~3696.9997,3353.0011#@$PAD~RECT~3686.999~3353.003~5.9055~7.874~11~~2~1.6~3689.9518 3356.9398 3684.0462 3356.9398 3684.0462 3349.0658 3689.9518 3349.0658~180~gge307714~0~~Y~0~0~0.4~3686.9997,3353.0011",
    "LIB~3691.999~3317.5028~package`LED-5MM`Contributor`DangerousPrototype`~180~~ggefdae154812f2b890~1~8bfcf85a78c2410c8b725f485026a5e3~1541639275~0~~yes~~#@$TEXT~N~3664.829~3343.293~0.6~0~0~3~~4.5~LED-5MM~M 3664.8288 3338.7527 L 3664.8288 3343.0427 M 3664.8288 3343.0427 L 3667.2788 3343.0427 M 3668.6288 3338.7527 L 3668.6288 3343.0427 M 3668.6288 3338.7527 L 3671.2888 3338.7527 M 3668.6288 3340.7927 L 3670.2688 3340.7927 M 3668.6288 3343.0427 L 3671.2888 3343.0427 M 3672.6388 3338.7527 L 3672.6388 3343.0427 M 3672.6388 3338.7527 L 3674.0788 3338.7527 L 3674.6888 3338.9527 L 3675.0988 3339.3627 L 3675.2988 3339.7727 L 3675.5088 3340.3927 L 3675.5088 3341.4127 L 3675.2988 3342.0227 L 3675.0988 3342.4327 L 3674.6888 3342.8427 L 3674.0788 3343.0427 L 3672.6388 3343.0427 M 3676.8588 3341.2027 L 3680.5388 3341.2027 M 3684.3388 3338.7527 L 3682.2988 3338.7527 L 3682.0888 3340.5927 L 3682.2988 3340.3927 L 3682.9088 3340.1827 L 3683.5288 3340.1827 L 3684.1388 3340.3927 L 3684.5488 3340.7927 L 3684.7488 3341.4127 L 3684.7488 3341.8227 L 3684.5488 3342.4327 L 3684.1388 3342.8427 L 3683.5288 3343.0427 L 3682.9088 3343.0427 L 3682.2988 3342.8427 L 3682.0888 3342.6427 L 3681.8888 3342.2327 M 3686.0988 3338.7527 L 3686.0988 3343.0427 M 3686.0988 3338.7527 L 3687.7388 3343.0427 M 3689.3788 3338.7527 L 3687.7388 3343.0427 M 3689.3788 3338.7527 L 3689.3788 3343.0427 M 3690.7288 3338.7527 L 3690.7288 3343.0427 M 3690.7288 3338.7527 L 3692.3588 3343.0427 M 3693.9988 3338.7527 L 3692.3588 3343.0427 M 3693.9988 3338.7527 L 3693.9988 3343.0427~none~gge307732~~0~#@$TEXT~P~3693.999~3331.503~0.6~180~0~3~~4.5~L331~M 3693.9989 3336.0428 L 3693.9989 3331.7528 M 3693.9989 3331.7528 L 3691.5489 3331.7528 M 3689.7889 3336.0428 L 3687.5389 3336.0428 L 3688.7589 3334.4028 L 3688.1489 3334.4028 L 3687.7389 3334.2028 L 3687.5389 3334.0028 L 3687.3289 3333.3828 L 3687.3289 3332.9728 L 3687.5389 3332.3628 L 3687.9489 3331.9528 L 3688.5589 3331.7528 L 3689.1689 3331.7528 L 3689.7889 3331.9528 L 3689.9889 3332.1528 L 3690.1989 3332.5628 M 3685.5689 3336.0428 L 3683.3189 3336.0428 L 3684.5489 3334.4028 L 3683.9389 3334.4028 L 3683.5289 3334.2028 L 3683.3189 3334.0028 L 3683.1189 3333.3828 L 3683.1189 3332.9728 L 3683.3189 3332.3628 L 3683.7289 3331.9528 L 3684.3489 3331.7528 L 3684.9589 3331.7528 L 3685.5689 3331.9528 L 3685.7789 3332.1528 L 3685.9789 3332.5628 M 3681.7689 3335.2228 L 3681.3589 3335.4328 L 3680.7489 3336.0428 L 3680.7489 3331.7528~~gge307738~~0~#@$TRACK~1~3~~3681.999 3310.0028 3681.999 3325.0028~gge307744~0#@$ARC~1~3~~M 3681.999 3310.0028 A 12.5 12.5 0 1 1 3681.999 3325.0028~~gge307747~0#@$CIRCLE~3691.999~3317.5~10~1~3~gge307750~0~~#@$PAD~RECT~3696.999~3317.503~5.9055~7.874~11~~1~1.6~3699.9518 3321.4398 3694.0462 3321.4398 3694.0462 3313.5658 3699.9518 3313.5658~180~gge307753~0~~Y~0~0~0.4~3696.9997,3317.5011#@$PAD~RECT~3686.999~3317.503~5.9055~7.874~11~~2~1.6~3689.9518 3321.4398 3684.0462 3321.4398 3684.0462 3313.5658 3689.9518 3313.5658~180~gge307768~0~~Y~0~0~0.4~3686.9997,3317.5011",
    "LIB~3691.999~3282.0028~package`LED-5MM`Contributor`DangerousPrototype`~180~~ggee5319072345c4a97~1~8bfcf85a78c2410c8b725f485026a5e3~1541639275~0~~yes~~#@$TEXT~N~3664.829~3307.793~0.6~0~0~3~~4.5~LED-5MM~M 3664.8288 3303.2527 L 3664.8288 3307.5427 M 3664.8288 3307.5427 L 3667.2788 3307.5427 M 3668.6288 3303.2527 L 3668.6288 3307.5427 M 3668.6288 3303.2527 L 3671.2888 3303.2527 M 3668.6288 3305.2927 L 3670.2688 3305.2927 M 3668.6288 3307.5427 L 3671.2888 3307.5427 M 3672.6388 3303.2527 L 3672.6388 3307.5427 M 3672.6388 3303.2527 L 3674.0788 3303.2527 L 3674.6888 3303.4527 L 3675.0988 3303.8627 L 3675.2988 3304.2727 L 3675.5088 3304.8927 L 3675.5088 3305.9127 L 3675.2988 3306.5227 L 3675.0988 3306.9327 L 3674.6888 3307.3427 L 3674.0788 3307.5427 L 3672.6388 3307.5427 M 3676.8588 3305.7027 L 3680.5388 3305.7027 M 3684.3388 3303.2527 L 3682.2988 3303.2527 L 3682.0888 3305.0927 L 3682.2988 3304.8927 L 3682.9088 3304.6827 L 3683.5288 3304.6827 L 3684.1388 3304.8927 L 3684.5488 3305.2927 L 3684.7488 3305.9127 L 3684.7488 3306.3227 L 3684.5488 3306.9327 L 3684.1388 3307.3427 L 3683.5288 3307.5427 L 3682.9088 3307.5427 L 3682.2988 3307.3427 L 3682.0888 3307.1427 L 3681.8888 3306.7327 M 3686.0988 3303.2527 L 3686.0988 3307.5427 M 3686.0988 3303.2527 L 3687.7388 3307.5427 M 3689.3788 3303.2527 L 3687.7388 3307.5427 M 3689.3788 3303.2527 L 3689.3788 3307.5427 M 3690.7288 3303.2527 L 3690.7288 3307.5427 M 3690.7288 3303.2527 L 3692.3588 3307.5427 M 3693.9988 3303.2527 L 3692.3588 3307.5427 M 3693.9988 3303.2527 L 3693.9988 3307.5427~none~gge307786~~0~#@$TEXT~P~3693.999~3296.003~0.6~180~0~3~~4.5~L330~M 3693.9989 3300.5428 L 3693.9989 3296.2528 M 3693.9989 3296.2528 L 3691.5489 3296.2528 M 3689.7889 3300.5428 L 3687.5389 3300.5428 L 3688.7589 3298.9028 L 3688.1489 3298.9028 L 3687.7389 3298.7028 L 3687.5389 3298.5028 L 3687.3289 3297.8828 L 3687.3289 3297.4728 L 3687.5389 3296.8628 L 3687.9489 3296.4528 L 3688.5589 3296.2528 L 3689.1689 3296.2528 L 3689.7889 3296.4528 L 3689.9889 3296.6528 L 3690.1989 3297.0628 M 3685.5689 3300.5428 L 3683.3189 3300.5428 L 3684.5489 3298.9028 L 3683.9389 3298.9028 L 3683.5289 3298.7028 L 3683.3189 3298.5028 L 3683.1189 3297.8828 L 3683.1189 3297.4728 L 3683.3189 3296.8628 L 3683.7289 3296.4528 L 3684.3489 3296.2528 L 3684.9589 3296.2528 L 3685.5689 3296.4528 L 3685.7789 3296.6528 L 3685.9789 3297.0628 M 3680.5389 3300.5428 L 3681.1489 3300.3428 L 3681.5589 3299.7228 L 3681.7689 3298.7028 L 3681.7689 3298.0928 L 3681.5589 3297.0628 L 3681.1489 3296.4528 L 3680.5389 3296.2528 L 3680.1289 3296.2528 L 3679.5189 3296.4528 L 3679.1089 3297.0628 L 3678.8989 3298.0928 L 3678.8989 3298.7028 L 3679.1089 3299.7228 L 3679.5189 3300.3428 L 3680.1289 3300.5428 L 3680.5389 3300.5428~~gge307792~~0~#@$TRACK~1~3~~3681.999 3274.5028 3681.999 3289.5028~gge307798~0#@$ARC~1~3~~M 3681.999 3274.5028 A 12.5 12.5 0 1 1 3681.999 3289.5028~~gge307801~0#@$CIRCLE~3691.999~3282~10~1~3~gge307804~0~~#@$PAD~RECT~3696.999~3282.003~5.9055~7.874~11~~1~1.6~3699.9518 3285.9398 3694.0462 3285.9398 3694.0462 3278.0658 3699.9518 3278.0658~180~gge307807~0~~Y~0~0~0.4~3696.9997,3282.0011#@$PAD~RECT~3686.999~3282.003~5.9055~7.874~11~~2~1.6~3689.9518 3285.9398 3684.0462 3285.9398 3684.0462 3278.0658 3689.9518 3278.0658~180~gge307822~0~~Y~0~0~0.4~3686.9997,3282.0011",
    "LIB~3691.999~3247.0028~package`LED-5MM`Contributor`DangerousPrototype`~180~~gge415ab074869e7c0b~1~8bfcf85a78c2410c8b725f485026a5e3~1541639275~0~~yes~~#@$TEXT~N~3664.829~3272.793~0.6~0~0~3~~4.5~LED-5MM~M 3664.8288 3268.2527 L 3664.8288 3272.5427 M 3664.8288 3272.5427 L 3667.2788 3272.5427 M 3668.6288 3268.2527 L 3668.6288 3272.5427 M 3668.6288 3268.2527 L 3671.2888 3268.2527 M 3668.6288 3270.2927 L 3670.2688 3270.2927 M 3668.6288 3272.5427 L 3671.2888 3272.5427 M 3672.6388 3268.2527 L 3672.6388 3272.5427 M 3672.6388 3268.2527 L 3674.0788 3268.2527 L 3674.6888 3268.4527 L 3675.0988 3268.8627 L 3675.2988 3269.2727 L 3675.5088 3269.8927 L 3675.5088 3270.9127 L 3675.2988 3271.5227 L 3675.0988 3271.9327 L 3674.6888 3272.3427 L 3674.0788 3272.5427 L 3672.6388 3272.5427 M 3676.8588 3270.7027 L 3680.5388 3270.7027 M 3684.3388 3268.2527 L 3682.2988 3268.2527 L 3682.0888 3270.0927 L 3682.2988 3269.8927 L 3682.9088 3269.6827 L 3683.5288 3269.6827 L 3684.1388 3269.8927 L 3684.5488 3270.2927 L 3684.7488 3270.9127 L 3684.7488 3271.3227 L 3684.5488 3271.9327 L 3684.1388 3272.3427 L 3683.5288 3272.5427 L 3682.9088 3272.5427 L 3682.2988 3272.3427 L 3682.0888 3272.1427 L 3681.8888 3271.7327 M 3686.0988 3268.2527 L 3686.0988 3272.5427 M 3686.0988 3268.2527 L 3687.7388 3272.5427 M 3689.3788 3268.2527 L 3687.7388 3272.5427 M 3689.3788 3268.2527 L 3689.3788 3272.5427 M 3690.7288 3268.2527 L 3690.7288 3272.5427 M 3690.7288 3268.2527 L 3692.3588 3272.5427 M 3693.9988 3268.2527 L 3692.3588 3272.5427 M 3693.9988 3268.2527 L 3693.9988 3272.5427~none~gge307840~~0~#@$TEXT~P~3693.999~3261.003~0.6~180~0~3~~4.5~L329~M 3693.9989 3265.5428 L 3693.9989 3261.2528 M 3693.9989 3261.2528 L 3691.5489 3261.2528 M 3689.7889 3265.5428 L 3687.5389 3265.5428 L 3688.7589 3263.9028 L 3688.1489 3263.9028 L 3687.7389 3263.7028 L 3687.5389 3263.5028 L 3687.3289 3262.8828 L 3687.3289 3262.4728 L 3687.5389 3261.8628 L 3687.9489 3261.4528 L 3688.5589 3261.2528 L 3689.1689 3261.2528 L 3689.7889 3261.4528 L 3689.9889 3261.6528 L 3690.1989 3262.0628 M 3685.7789 3264.5228 L 3685.7789 3264.7228 L 3685.5689 3265.1328 L 3685.3689 3265.3428 L 3684.9589 3265.5428 L 3684.1389 3265.5428 L 3683.7289 3265.3428 L 3683.5289 3265.1328 L 3683.3189 3264.7228 L 3683.3189 3264.3128 L 3683.5289 3263.9028 L 3683.9389 3263.2928 L 3685.9789 3261.2528 L 3683.1189 3261.2528 M 3679.1089 3264.1128 L 3679.3089 3263.5028 L 3679.7189 3263.0928 L 3680.3389 3262.8828 L 3680.5389 3262.8828 L 3681.1489 3263.0928 L 3681.5589 3263.5028 L 3681.7689 3264.1128 L 3681.7689 3264.3128 L 3681.5589 3264.9328 L 3681.1489 3265.3428 L 3680.5389 3265.5428 L 3680.3389 3265.5428 L 3679.7189 3265.3428 L 3679.3089 3264.9328 L 3679.1089 3264.1128 L 3679.1089 3263.0928 L 3679.3089 3262.0628 L 3679.7189 3261.4528 L 3680.3389 3261.2528 L 3680.7489 3261.2528 L 3681.3589 3261.4528 L 3681.5589 3261.8628~~gge307846~~0~#@$TRACK~1~3~~3681.999 3239.5028 3681.999 3254.5028~gge307852~0#@$ARC~1~3~~M 3681.999 3239.5028 A 12.5 12.5 0 1 1 3681.999 3254.5028~~gge307855~0#@$CIRCLE~3691.999~3247~10~1~3~gge307858~0~~#@$PAD~RECT~3696.999~3247.003~5.9055~7.874~11~~1~1.6~3699.9518 3250.9398 3694.0462 3250.9398 3694.0462 3243.0658 3699.9518 3243.0658~180~gge307861~0~~Y~0~0~0.4~3696.9997,3247.0011#@$PAD~RECT~3686.999~3247.003~5.9055~7.874~11~~2~1.6~3689.9518 3250.9398 3684.0462 3250.9398 3684.0462 3243.0658 3689.9518 3243.0658~180~gge307876~0~~Y~0~0~0.4~3686.9997,3247.0011",
    "LIB~3691.999~3211.5028~package`LED-5MM`Contributor`DangerousPrototype`~180~~gge587f2197463b5e8a~1~8bfcf85a78c2410c8b725f485026a5e3~1541639275~0~~yes~~#@$TEXT~N~3664.829~3237.293~0.6~0~0~3~~4.5~LED-5MM~M 3664.8288 3232.7527 L 3664.8288 3237.0427 M 3664.8288 3237.0427 L 3667.2788 3237.0427 M 3668.6288 3232.7527 L 3668.6288 3237.0427 M 3668.6288 3232.7527 L 3671.2888 3232.7527 M 3668.6288 3234.7927 L 3670.2688 3234.7927 M 3668.6288 3237.0427 L 3671.2888 3237.0427 M 3672.6388 3232.7527 L 3672.6388 3237.0427 M 3672.6388 3232.7527 L 3674.0788 3232.7527 L 3674.6888 3232.9527 L 3675.0988 3233.3627 L 3675.2988 3233.7727 L 3675.5088 3234.3927 L 3675.5088 3235.4127 L 3675.2988 3236.0227 L 3675.0988 3236.4327 L 3674.6888 3236.8427 L 3674.0788 3237.0427 L 3672.6388 3237.0427 M 3676.8588 3235.2027 L 3680.5388 3235.2027 M 3684.3388 3232.7527 L 3682.2988 3232.7527 L 3682.0888 3234.5927 L 3682.2988 3234.3927 L 3682.9088 3234.1827 L 3683.5288 3234.1827 L 3684.1388 3234.3927 L 3684.5488 3234.7927 L 3684.7488 3235.4127 L 3684.7488 3235.8227 L 3684.5488 3236.4327 L 3684.1388 3236.8427 L 3683.5288 3237.0427 L 3682.9088 3237.0427 L 3682.2988 3236.8427 L 3682.0888 3236.6427 L 3681.8888 3236.2327 M 3686.0988 3232.7527 L 3686.0988 3237.0427 M 3686.0988 3232.7527 L 3687.7388 3237.0427 M 3689.3788 3232.7527 L 3687.7388 3237.0427 M 3689.3788 3232.7527 L 3689.3788 3237.0427 M 3690.7288 3232.7527 L 3690.7288 3237.0427 M 3690.7288 3232.7527 L 3692.3588 3237.0427 M 3693.9988 3232.7527 L 3692.3588 3237.0427 M 3693.9988 3232.7527 L 3693.9988 3237.0427~none~gge307894~~0~#@$TEXT~P~3693.999~3225.503~0.6~180~0~3~~4.5~L328~M 3693.9989 3230.0428 L 3693.9989 3225.7528 M 3693.9989 3225.7528 L 3691.5489 3225.7528 M 3689.7889 3230.0428 L 3687.5389 3230.0428 L 3688.7589 3228.4028 L 3688.1489 3228.4028 L 3687.7389 3228.2028 L 3687.5389 3228.0028 L 3687.3289 3227.3828 L 3687.3289 3226.9728 L 3687.5389 3226.3628 L 3687.9489 3225.9528 L 3688.5589 3225.7528 L 3689.1689 3225.7528 L 3689.7889 3225.9528 L 3689.9889 3226.1528 L 3690.1989 3226.5628 M 3685.7789 3229.0228 L 3685.7789 3229.2228 L 3685.5689 3229.6328 L 3685.3689 3229.8428 L 3684.9589 3230.0428 L 3684.1389 3230.0428 L 3683.7289 3229.8428 L 3683.5289 3229.6328 L 3683.3189 3229.2228 L 3683.3189 3228.8128 L 3683.5289 3228.4028 L 3683.9389 3227.7928 L 3685.9789 3225.7528 L 3683.1189 3225.7528 M 3680.7489 3230.0428 L 3681.3589 3229.8428 L 3681.5589 3229.4328 L 3681.5589 3229.0228 L 3681.3589 3228.6128 L 3680.9489 3228.4028 L 3680.1289 3228.2028 L 3679.5189 3228.0028 L 3679.1089 3227.5928 L 3678.8989 3227.1828 L 3678.8989 3226.5628 L 3679.1089 3226.1528 L 3679.3089 3225.9528 L 3679.9289 3225.7528 L 3680.7489 3225.7528 L 3681.3589 3225.9528 L 3681.5589 3226.1528 L 3681.7689 3226.5628 L 3681.7689 3227.1828 L 3681.5589 3227.5928 L 3681.1489 3228.0028 L 3680.5389 3228.2028 L 3679.7189 3228.4028 L 3679.3089 3228.6128 L 3679.1089 3229.0228 L 3679.1089 3229.4328 L 3679.3089 3229.8428 L 3679.9289 3230.0428 L 3680.7489 3230.0428~~gge307900~~0~#@$TRACK~1~3~~3681.999 3204.0028 3681.999 3219.0028~gge307906~0#@$ARC~1~3~~M 3681.999 3204.0028 A 12.5 12.5 0 1 1 3681.999 3219.0028~~gge307909~0#@$CIRCLE~3691.999~3211.5~10~1~3~gge307912~0~~#@$PAD~RECT~3696.999~3211.503~5.9055~7.874~11~~1~1.6~3699.9518 3215.4398 3694.0462 3215.4398 3694.0462 3207.5658 3699.9518 3207.5658~180~gge307915~0~~Y~0~0~0.4~3696.9997,3211.5011#@$PAD~RECT~3686.999~3211.503~5.9055~7.874~11~~2~1.6~3689.9518 3215.4398 3684.0462 3215.4398 3684.0462 3207.5658 3689.9518 3207.5658~180~gge307930~0~~Y~0~0~0.4~3686.9997,3211.5011",
    "LIB~3691.999~3176.0028~package`LED-5MM`Contributor`DangerousPrototype`~180~~gge3f9e46d69cab9ae0~1~8bfcf85a78c2410c8b725f485026a5e3~1541639275~0~~yes~~#@$TEXT~N~3664.829~3201.793~0.6~0~0~3~~4.5~LED-5MM~M 3664.8288 3197.2527 L 3664.8288 3201.5427 M 3664.8288 3201.5427 L 3667.2788 3201.5427 M 3668.6288 3197.2527 L 3668.6288 3201.5427 M 3668.6288 3197.2527 L 3671.2888 3197.2527 M 3668.6288 3199.2927 L 3670.2688 3199.2927 M 3668.6288 3201.5427 L 3671.2888 3201.5427 M 3672.6388 3197.2527 L 3672.6388 3201.5427 M 3672.6388 3197.2527 L 3674.0788 3197.2527 L 3674.6888 3197.4527 L 3675.0988 3197.8627 L 3675.2988 3198.2727 L 3675.5088 3198.8927 L 3675.5088 3199.9127 L 3675.2988 3200.5227 L 3675.0988 3200.9327 L 3674.6888 3201.3427 L 3674.0788 3201.5427 L 3672.6388 3201.5427 M 3676.8588 3199.7027 L 3680.5388 3199.7027 M 3684.3388 3197.2527 L 3682.2988 3197.2527 L 3682.0888 3199.0927 L 3682.2988 3198.8927 L 3682.9088 3198.6827 L 3683.5288 3198.6827 L 3684.1388 3198.8927 L 3684.5488 3199.2927 L 3684.7488 3199.9127 L 3684.7488 3200.3227 L 3684.5488 3200.9327 L 3684.1388 3201.3427 L 3683.5288 3201.5427 L 3682.9088 3201.5427 L 3682.2988 3201.3427 L 3682.0888 3201.1427 L 3681.8888 3200.7327 M 3686.0988 3197.2527 L 3686.0988 3201.5427 M 3686.0988 3197.2527 L 3687.7388 3201.5427 M 3689.3788 3197.2527 L 3687.7388 3201.5427 M 3689.3788 3197.2527 L 3689.3788 3201.5427 M 3690.7288 3197.2527 L 3690.7288 3201.5427 M 3690.7288 3197.2527 L 3692.3588 3201.5427 M 3693.9988 3197.2527 L 3692.3588 3201.5427 M 3693.9988 3197.2527 L 3693.9988 3201.5427~none~gge307948~~0~#@$TEXT~P~3693.999~3190.003~0.6~180~0~3~~4.5~L327~M 3693.9989 3194.5428 L 3693.9989 3190.2528 M 3693.9989 3190.2528 L 3691.5489 3190.2528 M 3689.7889 3194.5428 L 3687.5389 3194.5428 L 3688.7589 3192.9028 L 3688.1489 3192.9028 L 3687.7389 3192.7028 L 3687.5389 3192.5028 L 3687.3289 3191.8828 L 3687.3289 3191.4728 L 3687.5389 3190.8628 L 3687.9489 3190.4528 L 3688.5589 3190.2528 L 3689.1689 3190.2528 L 3689.7889 3190.4528 L 3689.9889 3190.6528 L 3690.1989 3191.0628 M 3685.7789 3193.5228 L 3685.7789 3193.7228 L 3685.5689 3194.1328 L 3685.3689 3194.3428 L 3684.9589 3194.5428 L 3684.1389 3194.5428 L 3683.7289 3194.3428 L 3683.5289 3194.1328 L 3683.3189 3193.7228 L 3683.3189 3193.3128 L 3683.5289 3192.9028 L 3683.9389 3192.2928 L 3685.9789 3190.2528 L 3683.1189 3190.2528 M 3678.8989 3194.5428 L 3680.9489 3190.2528 M 3681.7689 3194.5428 L 3678.8989 3194.5428~~gge307954~~0~#@$TRACK~1~3~~3681.999 3168.5028 3681.999 3183.5028~gge307960~0#@$ARC~1~3~~M 3681.999 3168.5028 A 12.5 12.5 0 1 1 3681.999 3183.5028~~gge307963~0#@$CIRCLE~3691.999~3176~10~1~3~gge307966~0~~#@$PAD~RECT~3696.999~3176.003~5.9055~7.874~11~~1~1.6~3699.9518 3179.9398 3694.0462 3179.9398 3694.0462 3172.0658 3699.9518 3172.0658~180~gge307969~0~~Y~0~0~0.4~3696.9997,3176.0011#@$PAD~RECT~3686.999~3176.003~5.9055~7.874~11~~2~1.6~3689.9518 3179.9398 3684.0462 3179.9398 3684.0462 3172.0658 3689.9518 3172.0658~180~gge307984~0~~Y~0~0~0.4~3686.9997,3176.0011",
    "LIB~3691.999~3140.5028~package`LED-5MM`Contributor`DangerousPrototype`~180~~ggef8c3c7f790b35a0e~1~8bfcf85a78c2410c8b725f485026a5e3~1541639275~0~~yes~~#@$TEXT~N~3664.829~3166.293~0.6~0~0~3~~4.5~LED-5MM~M 3664.8288 3161.7527 L 3664.8288 3166.0427 M 3664.8288 3166.0427 L 3667.2788 3166.0427 M 3668.6288 3161.7527 L 3668.6288 3166.0427 M 3668.6288 3161.7527 L 3671.2888 3161.7527 M 3668.6288 3163.7927 L 3670.2688 3163.7927 M 3668.6288 3166.0427 L 3671.2888 3166.0427 M 3672.6388 3161.7527 L 3672.6388 3166.0427 M 3672.6388 3161.7527 L 3674.0788 3161.7527 L 3674.6888 3161.9527 L 3675.0988 3162.3627 L 3675.2988 3162.7727 L 3675.5088 3163.3927 L 3675.5088 3164.4127 L 3675.2988 3165.0227 L 3675.0988 3165.4327 L 3674.6888 3165.8427 L 3674.0788 3166.0427 L 3672.6388 3166.0427 M 3676.8588 3164.2027 L 3680.5388 3164.2027 M 3684.3388 3161.7527 L 3682.2988 3161.7527 L 3682.0888 3163.5927 L 3682.2988 3163.3927 L 3682.9088 3163.1827 L 3683.5288 3163.1827 L 3684.1388 3163.3927 L 3684.5488 3163.7927 L 3684.7488 3164.4127 L 3684.7488 3164.8227 L 3684.5488 3165.4327 L 3684.1388 3165.8427 L 3683.5288 3166.0427 L 3682.9088 3166.0427 L 3682.2988 3165.8427 L 3682.0888 3165.6427 L 3681.8888 3165.2327 M 3686.0988 3161.7527 L 3686.0988 3166.0427 M 3686.0988 3161.7527 L 3687.7388 3166.0427 M 3689.3788 3161.7527 L 3687.7388 3166.0427 M 3689.3788 3161.7527 L 3689.3788 3166.0427 M 3690.7288 3161.7527 L 3690.7288 3166.0427 M 3690.7288 3161.7527 L 3692.3588 3166.0427 M 3693.9988 3161.7527 L 3692.3588 3166.0427 M 3693.9988 3161.7527 L 3693.9988 3166.0427~none~gge308002~~0~#@$TEXT~P~3693.999~3154.503~0.6~180~0~3~~4.5~L326~M 3693.9989 3159.0428 L 3693.9989 3154.7528 M 3693.9989 3154.7528 L 3691.5489 3154.7528 M 3689.7889 3159.0428 L 3687.5389 3159.0428 L 3688.7589 3157.4028 L 3688.1489 3157.4028 L 3687.7389 3157.2028 L 3687.5389 3157.0028 L 3687.3289 3156.3828 L 3687.3289 3155.9728 L 3687.5389 3155.3628 L 3687.9489 3154.9528 L 3688.5589 3154.7528 L 3689.1689 3154.7528 L 3689.7889 3154.9528 L 3689.9889 3155.1528 L 3690.1989 3155.5628 M 3685.7789 3158.0228 L 3685.7789 3158.2228 L 3685.5689 3158.6328 L 3685.3689 3158.8428 L 3684.9589 3159.0428 L 3684.1389 3159.0428 L 3683.7289 3158.8428 L 3683.5289 3158.6328 L 3683.3189 3158.2228 L 3683.3189 3157.8128 L 3683.5289 3157.4028 L 3683.9389 3156.7928 L 3685.9789 3154.7528 L 3683.1189 3154.7528 M 3679.3089 3158.4328 L 3679.5189 3158.8428 L 3680.1289 3159.0428 L 3680.5389 3159.0428 L 3681.1489 3158.8428 L 3681.5589 3158.2228 L 3681.7689 3157.2028 L 3681.7689 3156.1828 L 3681.5589 3155.3628 L 3681.1489 3154.9528 L 3680.5389 3154.7528 L 3680.3389 3154.7528 L 3679.7189 3154.9528 L 3679.3089 3155.3628 L 3679.1089 3155.9728 L 3679.1089 3156.1828 L 3679.3089 3156.7928 L 3679.7189 3157.2028 L 3680.3389 3157.4028 L 3680.5389 3157.4028 L 3681.1489 3157.2028 L 3681.5589 3156.7928 L 3681.7689 3156.1828~~gge308008~~0~#@$TRACK~1~3~~3681.999 3133.0028 3681.999 3148.0028~gge308014~0#@$ARC~1~3~~M 3681.999 3133.0028 A 12.5 12.5 0 1 1 3681.999 3148.0028~~gge308017~0#@$CIRCLE~3691.999~3140.5~10~1~3~gge308020~0~~#@$PAD~RECT~3696.999~3140.503~5.9055~7.874~11~~1~1.6~3699.9518 3144.4398 3694.0462 3144.4398 3694.0462 3136.5658 3699.9518 3136.5658~180~gge308023~0~~Y~0~0~0.4~3696.9997,3140.5011#@$PAD~RECT~3686.999~3140.503~5.9055~7.874~11~P4_LCD_6~2~1.6~3689.9518 3144.4398 3684.0462 3144.4398 3684.0462 3136.5658 3689.9518 3136.5658~180~gge308038~0~~Y~0~0~0.4~3686.9997,3140.5011",
    "LIB~3691.999~3105.0028~package`LED-5MM`Contributor`DangerousPrototype`~180~~gge6056edc7163a06fb~1~8bfcf85a78c2410c8b725f485026a5e3~1541639275~0~~yes~~#@$TEXT~N~3664.829~3130.793~0.6~0~0~3~~4.5~LED-5MM~M 3664.8288 3126.2527 L 3664.8288 3130.5427 M 3664.8288 3130.5427 L 3667.2788 3130.5427 M 3668.6288 3126.2527 L 3668.6288 3130.5427 M 3668.6288 3126.2527 L 3671.2888 3126.2527 M 3668.6288 3128.2927 L 3670.2688 3128.2927 M 3668.6288 3130.5427 L 3671.2888 3130.5427 M 3672.6388 3126.2527 L 3672.6388 3130.5427 M 3672.6388 3126.2527 L 3674.0788 3126.2527 L 3674.6888 3126.4527 L 3675.0988 3126.8627 L 3675.2988 3127.2727 L 3675.5088 3127.8927 L 3675.5088 3128.9127 L 3675.2988 3129.5227 L 3675.0988 3129.9327 L 3674.6888 3130.3427 L 3674.0788 3130.5427 L 3672.6388 3130.5427 M 3676.8588 3128.7027 L 3680.5388 3128.7027 M 3684.3388 3126.2527 L 3682.2988 3126.2527 L 3682.0888 3128.0927 L 3682.2988 3127.8927 L 3682.9088 3127.6827 L 3683.5288 3127.6827 L 3684.1388 3127.8927 L 3684.5488 3128.2927 L 3684.7488 3128.9127 L 3684.7488 3129.3227 L 3684.5488 3129.9327 L 3684.1388 3130.3427 L 3683.5288 3130.5427 L 3682.9088 3130.5427 L 3682.2988 3130.3427 L 3682.0888 3130.1427 L 3681.8888 3129.7327 M 3686.0988 3126.2527 L 3686.0988 3130.5427 M 3686.0988 3126.2527 L 3687.7388 3130.5427 M 3689.3788 3126.2527 L 3687.7388 3130.5427 M 3689.3788 3126.2527 L 3689.3788 3130.5427 M 3690.7288 3126.2527 L 3690.7288 3130.5427 M 3690.7288 3126.2527 L 3692.3588 3130.5427 M 3693.9988 3126.2527 L 3692.3588 3130.5427 M 3693.9988 3126.2527 L 3693.9988 3130.5427~none~gge308056~~0~#@$TEXT~P~3693.999~3119.003~0.6~180~0~3~~4.5~L325~M 3693.9989 3123.5428 L 3693.9989 3119.2528 M 3693.9989 3119.2528 L 3691.5489 3119.2528 M 3689.7889 3123.5428 L 3687.5389 3123.5428 L 3688.7589 3121.9028 L 3688.1489 3121.9028 L 3687.7389 3121.7028 L 3687.5389 3121.5028 L 3687.3289 3120.8828 L 3687.3289 3120.4728 L 3687.5389 3119.8628 L 3687.9489 3119.4528 L 3688.5589 3119.2528 L 3689.1689 3119.2528 L 3689.7889 3119.4528 L 3689.9889 3119.6528 L 3690.1989 3120.0628 M 3685.7789 3122.5228 L 3685.7789 3122.7228 L 3685.5689 3123.1328 L 3685.3689 3123.3428 L 3684.9589 3123.5428 L 3684.1389 3123.5428 L 3683.7289 3123.3428 L 3683.5289 3123.1328 L 3683.3189 3122.7228 L 3683.3189 3122.3128 L 3683.5289 3121.9028 L 3683.9389 3121.2928 L 3685.9789 3119.2528 L 3683.1189 3119.2528 M 3679.3089 3123.5428 L 3681.3589 3123.5428 L 3681.5589 3121.7028 L 3681.3589 3121.9028 L 3680.7489 3122.1128 L 3680.1289 3122.1128 L 3679.5189 3121.9028 L 3679.1089 3121.5028 L 3678.8989 3120.8828 L 3678.8989 3120.4728 L 3679.1089 3119.8628 L 3679.5189 3119.4528 L 3680.1289 3119.2528 L 3680.7489 3119.2528 L 3681.3589 3119.4528 L 3681.5589 3119.6528 L 3681.7689 3120.0628~~gge308062~~0~#@$TRACK~1~3~~3681.999 3097.5028 3681.999 3112.5028~gge308068~0#@$ARC~1~3~~M 3681.999 3097.5028 A 12.5 12.5 0 1 1 3681.999 3112.5028~~gge308071~0#@$CIRCLE~3691.999~3105~10~1~3~gge308074~0~~#@$PAD~RECT~3696.999~3105.003~5.9055~7.874~11~~1~1.6~3699.9518 3108.9398 3694.0462 3108.9398 3694.0462 3101.0658 3699.9518 3101.0658~180~gge308077~0~~Y~0~0~0.4~3696.9997,3105.0011#@$PAD~RECT~3686.999~3105.003~5.9055~7.874~11~~2~1.6~3689.9518 3108.9398 3684.0462 3108.9398 3684.0462 3101.0658 3689.9518 3101.0658~180~gge308092~0~~Y~0~0~0.4~3686.9997,3105.0011",
    "LIB~3691.999~3069.5028~package`LED-5MM`Contributor`DangerousPrototype`~180~~gge47d68da0cf41469d~1~8bfcf85a78c2410c8b725f485026a5e3~1541639275~0~~yes~~#@$TEXT~N~3664.829~3095.293~0.6~0~0~3~~4.5~LED-5MM~M 3664.8288 3090.7527 L 3664.8288 3095.0427 M 3664.8288 3095.0427 L 3667.2788 3095.0427 M 3668.6288 3090.7527 L 3668.6288 3095.0427 M 3668.6288 3090.7527 L 3671.2888 3090.7527 M 3668.6288 3092.7927 L 3670.2688 3092.7927 M 3668.6288 3095.0427 L 3671.2888 3095.0427 M 3672.6388 3090.7527 L 3672.6388 3095.0427 M 3672.6388 3090.7527 L 3674.0788 3090.7527 L 3674.6888 3090.9527 L 3675.0988 3091.3627 L 3675.2988 3091.7727 L 3675.5088 3092.3927 L 3675.5088 3093.4127 L 3675.2988 3094.0227 L 3675.0988 3094.4327 L 3674.6888 3094.8427 L 3674.0788 3095.0427 L 3672.6388 3095.0427 M 3676.8588 3093.2027 L 3680.5388 3093.2027 M 3684.3388 3090.7527 L 3682.2988 3090.7527 L 3682.0888 3092.5927 L 3682.2988 3092.3927 L 3682.9088 3092.1827 L 3683.5288 3092.1827 L 3684.1388 3092.3927 L 3684.5488 3092.7927 L 3684.7488 3093.4127 L 3684.7488 3093.8227 L 3684.5488 3094.4327 L 3684.1388 3094.8427 L 3683.5288 3095.0427 L 3682.9088 3095.0427 L 3682.2988 3094.8427 L 3682.0888 3094.6427 L 3681.8888 3094.2327 M 3686.0988 3090.7527 L 3686.0988 3095.0427 M 3686.0988 3090.7527 L 3687.7388 3095.0427 M 3689.3788 3090.7527 L 3687.7388 3095.0427 M 3689.3788 3090.7527 L 3689.3788 3095.0427 M 3690.7288 3090.7527 L 3690.7288 3095.0427 M 3690.7288 3090.7527 L 3692.3588 3095.0427 M 3693.9988 3090.7527 L 3692.3588 3095.0427 M 3693.9988 3090.7527 L 3693.9988 3095.0427~none~gge308110~~0~#@$TEXT~P~3693.999~3083.503~0.6~180~0~3~~4.5~L324~M 3693.9989 3088.0428 L 3693.9989 3083.7528 M 3693.9989 3083.7528 L 3691.5489 3083.7528 M 3689.7889 3088.0428 L 3687.5389 3088.0428 L 3688.7589 3086.4028 L 3688.1489 3086.4028 L 3687.7389 3086.2028 L 3687.5389 3086.0028 L 3687.3289 3085.3828 L 3687.3289 3084.9728 L 3687.5389 3084.3628 L 3687.9489 3083.9528 L 3688.5589 3083.7528 L 3689.1689 3083.7528 L 3689.7889 3083.9528 L 3689.9889 3084.1528 L 3690.1989 3084.5628 M 3685.7789 3087.0228 L 3685.7789 3087.2228 L 3685.5689 3087.6328 L 3685.3689 3087.8428 L 3684.9589 3088.0428 L 3684.1389 3088.0428 L 3683.7289 3087.8428 L 3683.5289 3087.6328 L 3683.3189 3087.2228 L 3683.3189 3086.8128 L 3683.5289 3086.4028 L 3683.9389 3085.7928 L 3685.9789 3083.7528 L 3683.1189 3083.7528 M 3679.7189 3088.0428 L 3681.7689 3085.1828 L 3678.6989 3085.1828 M 3679.7189 3088.0428 L 3679.7189 3083.7528~~gge308116~~0~#@$TRACK~1~3~~3681.999 3062.0028 3681.999 3077.0028~gge308122~0#@$ARC~1~3~~M 3681.999 3062.0028 A 12.5 12.5 0 1 1 3681.999 3077.0028~~gge308125~0#@$CIRCLE~3691.999~3069.5~10~1~3~gge308128~0~~#@$PAD~RECT~3696.999~3069.503~5.9055~7.874~11~P4_LCD_6~1~1.6~3699.9518 3073.4398 3694.0462 3073.4398 3694.0462 3065.5658 3699.9518 3065.5658~180~gge308131~0~~Y~0~0~0.4~3696.9997,3069.5011#@$PAD~RECT~3686.999~3069.503~5.9055~7.874~11~P4_LCD_6~2~1.6~3689.9518 3073.4398 3684.0462 3073.4398 3684.0462 3065.5658 3689.9518 3065.5658~180~gge308146~0~~Y~0~0~0.4~3686.9997,3069.5011",
    "LIB~3727.499~3069.5028~package`LED-5MM`Contributor`DangerousPrototype`~180~~ggeef0c900a5df5d011~1~8bfcf85a78c2410c8b725f485026a5e3~1541639275~0~~yes~~#@$TEXT~N~3700.329~3095.293~0.6~0~0~3~~4.5~LED-5MM~M 3700.3288 3090.7527 L 3700.3288 3095.0427 M 3700.3288 3095.0427 L 3702.7788 3095.0427 M 3704.1288 3090.7527 L 3704.1288 3095.0427 M 3704.1288 3090.7527 L 3706.7888 3090.7527 M 3704.1288 3092.7927 L 3705.7688 3092.7927 M 3704.1288 3095.0427 L 3706.7888 3095.0427 M 3708.1388 3090.7527 L 3708.1388 3095.0427 M 3708.1388 3090.7527 L 3709.5788 3090.7527 L 3710.1888 3090.9527 L 3710.5988 3091.3627 L 3710.7988 3091.7727 L 3711.0088 3092.3927 L 3711.0088 3093.4127 L 3710.7988 3094.0227 L 3710.5988 3094.4327 L 3710.1888 3094.8427 L 3709.5788 3095.0427 L 3708.1388 3095.0427 M 3712.3588 3093.2027 L 3716.0388 3093.2027 M 3719.8388 3090.7527 L 3717.7988 3090.7527 L 3717.5888 3092.5927 L 3717.7988 3092.3927 L 3718.4088 3092.1827 L 3719.0288 3092.1827 L 3719.6388 3092.3927 L 3720.0488 3092.7927 L 3720.2488 3093.4127 L 3720.2488 3093.8227 L 3720.0488 3094.4327 L 3719.6388 3094.8427 L 3719.0288 3095.0427 L 3718.4088 3095.0427 L 3717.7988 3094.8427 L 3717.5888 3094.6427 L 3717.3888 3094.2327 M 3721.5988 3090.7527 L 3721.5988 3095.0427 M 3721.5988 3090.7527 L 3723.2388 3095.0427 M 3724.8788 3090.7527 L 3723.2388 3095.0427 M 3724.8788 3090.7527 L 3724.8788 3095.0427 M 3726.2288 3090.7527 L 3726.2288 3095.0427 M 3726.2288 3090.7527 L 3727.8588 3095.0427 M 3729.4988 3090.7527 L 3727.8588 3095.0427 M 3729.4988 3090.7527 L 3729.4988 3095.0427~none~gge308164~~0~#@$TEXT~P~3729.499~3083.503~0.6~180~0~3~~4.5~L323~M 3729.4989 3088.0428 L 3729.4989 3083.7528 M 3729.4989 3083.7528 L 3727.0489 3083.7528 M 3725.2889 3088.0428 L 3723.0389 3088.0428 L 3724.2589 3086.4028 L 3723.6489 3086.4028 L 3723.2389 3086.2028 L 3723.0389 3086.0028 L 3722.8289 3085.3828 L 3722.8289 3084.9728 L 3723.0389 3084.3628 L 3723.4489 3083.9528 L 3724.0589 3083.7528 L 3724.6689 3083.7528 L 3725.2889 3083.9528 L 3725.4889 3084.1528 L 3725.6989 3084.5628 M 3721.2789 3087.0228 L 3721.2789 3087.2228 L 3721.0689 3087.6328 L 3720.8689 3087.8428 L 3720.4589 3088.0428 L 3719.6389 3088.0428 L 3719.2289 3087.8428 L 3719.0289 3087.6328 L 3718.8189 3087.2228 L 3718.8189 3086.8128 L 3719.0289 3086.4028 L 3719.4389 3085.7928 L 3721.4789 3083.7528 L 3718.6189 3083.7528 M 3716.8589 3088.0428 L 3714.6089 3088.0428 L 3715.8389 3086.4028 L 3715.2189 3086.4028 L 3714.8089 3086.2028 L 3714.6089 3086.0028 L 3714.3989 3085.3828 L 3714.3989 3084.9728 L 3714.6089 3084.3628 L 3715.0189 3083.9528 L 3715.6289 3083.7528 L 3716.2489 3083.7528 L 3716.8589 3083.9528 L 3717.0589 3084.1528 L 3717.2689 3084.5628~~gge308170~~0~#@$TRACK~1~3~~3717.499 3062.0028 3717.499 3077.0028~gge308176~0#@$ARC~1~3~~M 3717.499 3062.0028 A 12.5 12.5 0 1 1 3717.499 3077.0028~~gge308179~0#@$CIRCLE~3727.499~3069.5~10~1~3~gge308182~0~~#@$PAD~RECT~3732.499~3069.503~5.9055~7.874~11~P4_LCD_6~1~1.6~3735.4518 3073.4398 3729.5462 3073.4398 3729.5462 3065.5658 3735.4518 3065.5658~180~gge308185~0~~Y~0~0~0.4~3732.4997,3069.5011#@$PAD~RECT~3722.499~3069.503~5.9055~7.874~11~P4_LCD_6~2~1.6~3725.4518 3073.4398 3719.5462 3073.4398 3719.5462 3065.5658 3725.4518 3065.5658~180~gge308200~0~~Y~0~0~0.4~3722.4997,3069.5011",
    "LIB~3727.499~3105.0028~package`LED-5MM`Contributor`DangerousPrototype`~180~~gge4fa63a0af0efbe8c~1~8bfcf85a78c2410c8b725f485026a5e3~1541639275~0~~yes~~#@$TEXT~N~3700.329~3130.793~0.6~0~0~3~~4.5~LED-5MM~M 3700.3288 3126.2527 L 3700.3288 3130.5427 M 3700.3288 3130.5427 L 3702.7788 3130.5427 M 3704.1288 3126.2527 L 3704.1288 3130.5427 M 3704.1288 3126.2527 L 3706.7888 3126.2527 M 3704.1288 3128.2927 L 3705.7688 3128.2927 M 3704.1288 3130.5427 L 3706.7888 3130.5427 M 3708.1388 3126.2527 L 3708.1388 3130.5427 M 3708.1388 3126.2527 L 3709.5788 3126.2527 L 3710.1888 3126.4527 L 3710.5988 3126.8627 L 3710.7988 3127.2727 L 3711.0088 3127.8927 L 3711.0088 3128.9127 L 3710.7988 3129.5227 L 3710.5988 3129.9327 L 3710.1888 3130.3427 L 3709.5788 3130.5427 L 3708.1388 3130.5427 M 3712.3588 3128.7027 L 3716.0388 3128.7027 M 3719.8388 3126.2527 L 3717.7988 3126.2527 L 3717.5888 3128.0927 L 3717.7988 3127.8927 L 3718.4088 3127.6827 L 3719.0288 3127.6827 L 3719.6388 3127.8927 L 3720.0488 3128.2927 L 3720.2488 3128.9127 L 3720.2488 3129.3227 L 3720.0488 3129.9327 L 3719.6388 3130.3427 L 3719.0288 3130.5427 L 3718.4088 3130.5427 L 3717.7988 3130.3427 L 3717.5888 3130.1427 L 3717.3888 3129.7327 M 3721.5988 3126.2527 L 3721.5988 3130.5427 M 3721.5988 3126.2527 L 3723.2388 3130.5427 M 3724.8788 3126.2527 L 3723.2388 3130.5427 M 3724.8788 3126.2527 L 3724.8788 3130.5427 M 3726.2288 3126.2527 L 3726.2288 3130.5427 M 3726.2288 3126.2527 L 3727.8588 3130.5427 M 3729.4988 3126.2527 L 3727.8588 3130.5427 M 3729.4988 3126.2527 L 3729.4988 3130.5427~none~gge308218~~0~#@$TEXT~P~3729.499~3119.003~0.6~180~0~3~~4.5~L322~M 3729.4989 3123.5428 L 3729.4989 3119.2528 M 3729.4989 3119.2528 L 3727.0489 3119.2528 M 3725.2889 3123.5428 L 3723.0389 3123.5428 L 3724.2589 3121.9028 L 3723.6489 3121.9028 L 3723.2389 3121.7028 L 3723.0389 3121.5028 L 3722.8289 3120.8828 L 3722.8289 3120.4728 L 3723.0389 3119.8628 L 3723.4489 3119.4528 L 3724.0589 3119.2528 L 3724.6689 3119.2528 L 3725.2889 3119.4528 L 3725.4889 3119.6528 L 3725.6989 3120.0628 M 3721.2789 3122.5228 L 3721.2789 3122.7228 L 3721.0689 3123.1328 L 3720.8689 3123.3428 L 3720.4589 3123.5428 L 3719.6389 3123.5428 L 3719.2289 3123.3428 L 3719.0289 3123.1328 L 3718.8189 3122.7228 L 3718.8189 3122.3128 L 3719.0289 3121.9028 L 3719.4389 3121.2928 L 3721.4789 3119.2528 L 3718.6189 3119.2528 M 3717.0589 3122.5228 L 3717.0589 3122.7228 L 3716.8589 3123.1328 L 3716.6489 3123.3428 L 3716.2489 3123.5428 L 3715.4289 3123.5428 L 3715.0189 3123.3428 L 3714.8089 3123.1328 L 3714.6089 3122.7228 L 3714.6089 3122.3128 L 3714.8089 3121.9028 L 3715.2189 3121.2928 L 3717.2689 3119.2528 L 3714.3989 3119.2528~~gge308224~~0~#@$TRACK~1~3~~3717.499 3097.5028 3717.499 3112.5028~gge308230~0#@$ARC~1~3~~M 3717.499 3097.5028 A 12.5 12.5 0 1 1 3717.499 3112.5028~~gge308233~0#@$CIRCLE~3727.499~3105~10~1~3~gge308236~0~~#@$PAD~RECT~3732.499~3105.003~5.9055~7.874~11~~1~1.6~3735.4518 3108.9398 3729.5462 3108.9398 3729.5462 3101.0658 3735.4518 3101.0658~180~gge308239~0~~Y~0~0~0.4~3732.4997,3105.0011#@$PAD~RECT~3722.499~3105.003~5.9055~7.874~11~~2~1.6~3725.4518 3108.9398 3719.5462 3108.9398 3719.5462 3101.0658 3725.4518 3101.0658~180~gge308254~0~~Y~0~0~0.4~3722.4997,3105.0011",
    "LIB~3727.499~3140.5028~package`LED-5MM`Contributor`DangerousPrototype`~180~~ggeb52e827fe4fc2194~1~8bfcf85a78c2410c8b725f485026a5e3~1541639275~0~~yes~~#@$TEXT~N~3700.329~3166.293~0.6~0~0~3~~4.5~LED-5MM~M 3700.3288 3161.7527 L 3700.3288 3166.0427 M 3700.3288 3166.0427 L 3702.7788 3166.0427 M 3704.1288 3161.7527 L 3704.1288 3166.0427 M 3704.1288 3161.7527 L 3706.7888 3161.7527 M 3704.1288 3163.7927 L 3705.7688 3163.7927 M 3704.1288 3166.0427 L 3706.7888 3166.0427 M 3708.1388 3161.7527 L 3708.1388 3166.0427 M 3708.1388 3161.7527 L 3709.5788 3161.7527 L 3710.1888 3161.9527 L 3710.5988 3162.3627 L 3710.7988 3162.7727 L 3711.0088 3163.3927 L 3711.0088 3164.4127 L 3710.7988 3165.0227 L 3710.5988 3165.4327 L 3710.1888 3165.8427 L 3709.5788 3166.0427 L 3708.1388 3166.0427 M 3712.3588 3164.2027 L 3716.0388 3164.2027 M 3719.8388 3161.7527 L 3717.7988 3161.7527 L 3717.5888 3163.5927 L 3717.7988 3163.3927 L 3718.4088 3163.1827 L 3719.0288 3163.1827 L 3719.6388 3163.3927 L 3720.0488 3163.7927 L 3720.2488 3164.4127 L 3720.2488 3164.8227 L 3720.0488 3165.4327 L 3719.6388 3165.8427 L 3719.0288 3166.0427 L 3718.4088 3166.0427 L 3717.7988 3165.8427 L 3717.5888 3165.6427 L 3717.3888 3165.2327 M 3721.5988 3161.7527 L 3721.5988 3166.0427 M 3721.5988 3161.7527 L 3723.2388 3166.0427 M 3724.8788 3161.7527 L 3723.2388 3166.0427 M 3724.8788 3161.7527 L 3724.8788 3166.0427 M 3726.2288 3161.7527 L 3726.2288 3166.0427 M 3726.2288 3161.7527 L 3727.8588 3166.0427 M 3729.4988 3161.7527 L 3727.8588 3166.0427 M 3729.4988 3161.7527 L 3729.4988 3166.0427~none~gge308272~~0~#@$TEXT~P~3729.499~3154.503~0.6~180~0~3~~4.5~L321~M 3729.4989 3159.0428 L 3729.4989 3154.7528 M 3729.4989 3154.7528 L 3727.0489 3154.7528 M 3725.2889 3159.0428 L 3723.0389 3159.0428 L 3724.2589 3157.4028 L 3723.6489 3157.4028 L 3723.2389 3157.2028 L 3723.0389 3157.0028 L 3722.8289 3156.3828 L 3722.8289 3155.9728 L 3723.0389 3155.3628 L 3723.4489 3154.9528 L 3724.0589 3154.7528 L 3724.6689 3154.7528 L 3725.2889 3154.9528 L 3725.4889 3155.1528 L 3725.6989 3155.5628 M 3721.2789 3158.0228 L 3721.2789 3158.2228 L 3721.0689 3158.6328 L 3720.8689 3158.8428 L 3720.4589 3159.0428 L 3719.6389 3159.0428 L 3719.2289 3158.8428 L 3719.0289 3158.6328 L 3718.8189 3158.2228 L 3718.8189 3157.8128 L 3719.0289 3157.4028 L 3719.4389 3156.7928 L 3721.4789 3154.7528 L 3718.6189 3154.7528 M 3717.2689 3158.2228 L 3716.8589 3158.4328 L 3716.2489 3159.0428 L 3716.2489 3154.7528~~gge308278~~0~#@$TRACK~1~3~~3717.499 3133.0028 3717.499 3148.0028~gge308284~0#@$ARC~1~3~~M 3717.499 3133.0028 A 12.5 12.5 0 1 1 3717.499 3148.0028~~gge308287~0#@$CIRCLE~3727.499~3140.5~10~1~3~gge308290~0~~#@$PAD~RECT~3732.499~3140.503~5.9055~7.874~11~~1~1.6~3735.4518 3144.4398 3729.5462 3144.4398 3729.5462 3136.5658 3735.4518 3136.5658~180~gge308293~0~~Y~0~0~0.4~3732.4997,3140.5011#@$PAD~RECT~3722.499~3140.503~5.9055~7.874~11~P4_LCD_6~2~1.6~3725.4518 3144.4398 3719.5462 3144.4398 3719.5462 3136.5658 3725.4518 3136.5658~180~gge308308~0~~Y~0~0~0.4~3722.4997,3140.5011",
    "LIB~3727.499~3176.0028~package`LED-5MM`Contributor`DangerousPrototype`~180~~gge982d976a2c9f3c9b~1~8bfcf85a78c2410c8b725f485026a5e3~1541639275~0~~yes~~#@$TEXT~N~3700.329~3201.793~0.6~0~0~3~~4.5~LED-5MM~M 3700.3288 3197.2527 L 3700.3288 3201.5427 M 3700.3288 3201.5427 L 3702.7788 3201.5427 M 3704.1288 3197.2527 L 3704.1288 3201.5427 M 3704.1288 3197.2527 L 3706.7888 3197.2527 M 3704.1288 3199.2927 L 3705.7688 3199.2927 M 3704.1288 3201.5427 L 3706.7888 3201.5427 M 3708.1388 3197.2527 L 3708.1388 3201.5427 M 3708.1388 3197.2527 L 3709.5788 3197.2527 L 3710.1888 3197.4527 L 3710.5988 3197.8627 L 3710.7988 3198.2727 L 3711.0088 3198.8927 L 3711.0088 3199.9127 L 3710.7988 3200.5227 L 3710.5988 3200.9327 L 3710.1888 3201.3427 L 3709.5788 3201.5427 L 3708.1388 3201.5427 M 3712.3588 3199.7027 L 3716.0388 3199.7027 M 3719.8388 3197.2527 L 3717.7988 3197.2527 L 3717.5888 3199.0927 L 3717.7988 3198.8927 L 3718.4088 3198.6827 L 3719.0288 3198.6827 L 3719.6388 3198.8927 L 3720.0488 3199.2927 L 3720.2488 3199.9127 L 3720.2488 3200.3227 L 3720.0488 3200.9327 L 3719.6388 3201.3427 L 3719.0288 3201.5427 L 3718.4088 3201.5427 L 3717.7988 3201.3427 L 3717.5888 3201.1427 L 3717.3888 3200.7327 M 3721.5988 3197.2527 L 3721.5988 3201.5427 M 3721.5988 3197.2527 L 3723.2388 3201.5427 M 3724.8788 3197.2527 L 3723.2388 3201.5427 M 3724.8788 3197.2527 L 3724.8788 3201.5427 M 3726.2288 3197.2527 L 3726.2288 3201.5427 M 3726.2288 3197.2527 L 3727.8588 3201.5427 M 3729.4988 3197.2527 L 3727.8588 3201.5427 M 3729.4988 3197.2527 L 3729.4988 3201.5427~none~gge308326~~0~#@$TEXT~P~3729.499~3190.003~0.6~180~0~3~~4.5~L320~M 3729.4989 3194.5428 L 3729.4989 3190.2528 M 3729.4989 3190.2528 L 3727.0489 3190.2528 M 3725.2889 3194.5428 L 3723.0389 3194.5428 L 3724.2589 3192.9028 L 3723.6489 3192.9028 L 3723.2389 3192.7028 L 3723.0389 3192.5028 L 3722.8289 3191.8828 L 3722.8289 3191.4728 L 3723.0389 3190.8628 L 3723.4489 3190.4528 L 3724.0589 3190.2528 L 3724.6689 3190.2528 L 3725.2889 3190.4528 L 3725.4889 3190.6528 L 3725.6989 3191.0628 M 3721.2789 3193.5228 L 3721.2789 3193.7228 L 3721.0689 3194.1328 L 3720.8689 3194.3428 L 3720.4589 3194.5428 L 3719.6389 3194.5428 L 3719.2289 3194.3428 L 3719.0289 3194.1328 L 3718.8189 3193.7228 L 3718.8189 3193.3128 L 3719.0289 3192.9028 L 3719.4389 3192.2928 L 3721.4789 3190.2528 L 3718.6189 3190.2528 M 3716.0389 3194.5428 L 3716.6489 3194.3428 L 3717.0589 3193.7228 L 3717.2689 3192.7028 L 3717.2689 3192.0928 L 3717.0589 3191.0628 L 3716.6489 3190.4528 L 3716.0389 3190.2528 L 3715.6289 3190.2528 L 3715.0189 3190.4528 L 3714.6089 3191.0628 L 3714.3989 3192.0928 L 3714.3989 3192.7028 L 3714.6089 3193.7228 L 3715.0189 3194.3428 L 3715.6289 3194.5428 L 3716.0389 3194.5428~~gge308332~~0~#@$TRACK~1~3~~3717.499 3168.5028 3717.499 3183.5028~gge308338~0#@$ARC~1~3~~M 3717.499 3168.5028 A 12.5 12.5 0 1 1 3717.499 3183.5028~~gge308341~0#@$CIRCLE~3727.499~3176~10~1~3~gge308344~0~~#@$PAD~RECT~3732.499~3176.003~5.9055~7.874~11~~1~1.6~3735.4518 3179.9398 3729.5462 3179.9398 3729.5462 3172.0658 3735.4518 3172.0658~180~gge308347~0~~Y~0~0~0.4~3732.4997,3176.0011#@$PAD~RECT~3722.499~3176.003~5.9055~7.874~11~~2~1.6~3725.4518 3179.9398 3719.5462 3179.9398 3719.5462 3172.0658 3725.4518 3172.0658~180~gge308362~0~~Y~0~0~0.4~3722.4997,3176.0011",
    "LIB~3727.499~3211.5028~package`LED-5MM`Contributor`DangerousPrototype`~180~~ggeabc517519daa869b~1~8bfcf85a78c2410c8b725f485026a5e3~1541639275~0~~yes~~#@$TEXT~N~3700.329~3237.293~0.6~0~0~3~~4.5~LED-5MM~M 3700.3288 3232.7527 L 3700.3288 3237.0427 M 3700.3288 3237.0427 L 3702.7788 3237.0427 M 3704.1288 3232.7527 L 3704.1288 3237.0427 M 3704.1288 3232.7527 L 3706.7888 3232.7527 M 3704.1288 3234.7927 L 3705.7688 3234.7927 M 3704.1288 3237.0427 L 3706.7888 3237.0427 M 3708.1388 3232.7527 L 3708.1388 3237.0427 M 3708.1388 3232.7527 L 3709.5788 3232.7527 L 3710.1888 3232.9527 L 3710.5988 3233.3627 L 3710.7988 3233.7727 L 3711.0088 3234.3927 L 3711.0088 3235.4127 L 3710.7988 3236.0227 L 3710.5988 3236.4327 L 3710.1888 3236.8427 L 3709.5788 3237.0427 L 3708.1388 3237.0427 M 3712.3588 3235.2027 L 3716.0388 3235.2027 M 3719.8388 3232.7527 L 3717.7988 3232.7527 L 3717.5888 3234.5927 L 3717.7988 3234.3927 L 3718.4088 3234.1827 L 3719.0288 3234.1827 L 3719.6388 3234.3927 L 3720.0488 3234.7927 L 3720.2488 3235.4127 L 3720.2488 3235.8227 L 3720.0488 3236.4327 L 3719.6388 3236.8427 L 3719.0288 3237.0427 L 3718.4088 3237.0427 L 3717.7988 3236.8427 L 3717.5888 3236.6427 L 3717.3888 3236.2327 M 3721.5988 3232.7527 L 3721.5988 3237.0427 M 3721.5988 3232.7527 L 3723.2388 3237.0427 M 3724.8788 3232.7527 L 3723.2388 3237.0427 M 3724.8788 3232.7527 L 3724.8788 3237.0427 M 3726.2288 3232.7527 L 3726.2288 3237.0427 M 3726.2288 3232.7527 L 3727.8588 3237.0427 M 3729.4988 3232.7527 L 3727.8588 3237.0427 M 3729.4988 3232.7527 L 3729.4988 3237.0427~none~gge308380~~0~#@$TEXT~P~3729.499~3225.503~0.6~180~0~3~~4.5~L319~M 3729.4989 3230.0428 L 3729.4989 3225.7528 M 3729.4989 3225.7528 L 3727.0489 3225.7528 M 3725.2889 3230.0428 L 3723.0389 3230.0428 L 3724.2589 3228.4028 L 3723.6489 3228.4028 L 3723.2389 3228.2028 L 3723.0389 3228.0028 L 3722.8289 3227.3828 L 3722.8289 3226.9728 L 3723.0389 3226.3628 L 3723.4489 3225.9528 L 3724.0589 3225.7528 L 3724.6689 3225.7528 L 3725.2889 3225.9528 L 3725.4889 3226.1528 L 3725.6989 3226.5628 M 3721.4789 3229.2228 L 3721.0689 3229.4328 L 3720.4589 3230.0428 L 3720.4589 3225.7528 M 3716.4489 3228.6128 L 3716.6489 3228.0028 L 3717.0589 3227.5928 L 3717.6789 3227.3828 L 3717.8789 3227.3828 L 3718.4989 3227.5928 L 3718.8989 3228.0028 L 3719.1089 3228.6128 L 3719.1089 3228.8128 L 3718.8989 3229.4328 L 3718.4989 3229.8428 L 3717.8789 3230.0428 L 3717.6789 3230.0428 L 3717.0589 3229.8428 L 3716.6489 3229.4328 L 3716.4489 3228.6128 L 3716.4489 3227.5928 L 3716.6489 3226.5628 L 3717.0589 3225.9528 L 3717.6789 3225.7528 L 3718.0889 3225.7528 L 3718.6989 3225.9528 L 3718.8989 3226.3628~~gge308386~~0~#@$TRACK~1~3~~3717.499 3204.0028 3717.499 3219.0028~gge308392~0#@$ARC~1~3~~M 3717.499 3204.0028 A 12.5 12.5 0 1 1 3717.499 3219.0028~~gge308395~0#@$CIRCLE~3727.499~3211.5~10~1~3~gge308398~0~~#@$PAD~RECT~3732.499~3211.503~5.9055~7.874~11~~1~1.6~3735.4518 3215.4398 3729.5462 3215.4398 3729.5462 3207.5658 3735.4518 3207.5658~180~gge308401~0~~Y~0~0~0.4~3732.4997,3211.5011#@$PAD~RECT~3722.499~3211.503~5.9055~7.874~11~~2~1.6~3725.4518 3215.4398 3719.5462 3215.4398 3719.5462 3207.5658 3725.4518 3207.5658~180~gge308416~0~~Y~0~0~0.4~3722.4997,3211.5011",
    "LIB~3727.499~3247.0028~package`LED-5MM`Contributor`DangerousPrototype`~180~~gge537d900e5d034ac4~1~8bfcf85a78c2410c8b725f485026a5e3~1541639275~0~~yes~~#@$TEXT~N~3700.329~3272.793~0.6~0~0~3~~4.5~LED-5MM~M 3700.3288 3268.2527 L 3700.3288 3272.5427 M 3700.3288 3272.5427 L 3702.7788 3272.5427 M 3704.1288 3268.2527 L 3704.1288 3272.5427 M 3704.1288 3268.2527 L 3706.7888 3268.2527 M 3704.1288 3270.2927 L 3705.7688 3270.2927 M 3704.1288 3272.5427 L 3706.7888 3272.5427 M 3708.1388 3268.2527 L 3708.1388 3272.5427 M 3708.1388 3268.2527 L 3709.5788 3268.2527 L 3710.1888 3268.4527 L 3710.5988 3268.8627 L 3710.7988 3269.2727 L 3711.0088 3269.8927 L 3711.0088 3270.9127 L 3710.7988 3271.5227 L 3710.5988 3271.9327 L 3710.1888 3272.3427 L 3709.5788 3272.5427 L 3708.1388 3272.5427 M 3712.3588 3270.7027 L 3716.0388 3270.7027 M 3719.8388 3268.2527 L 3717.7988 3268.2527 L 3717.5888 3270.0927 L 3717.7988 3269.8927 L 3718.4088 3269.6827 L 3719.0288 3269.6827 L 3719.6388 3269.8927 L 3720.0488 3270.2927 L 3720.2488 3270.9127 L 3720.2488 3271.3227 L 3720.0488 3271.9327 L 3719.6388 3272.3427 L 3719.0288 3272.5427 L 3718.4088 3272.5427 L 3717.7988 3272.3427 L 3717.5888 3272.1427 L 3717.3888 3271.7327 M 3721.5988 3268.2527 L 3721.5988 3272.5427 M 3721.5988 3268.2527 L 3723.2388 3272.5427 M 3724.8788 3268.2527 L 3723.2388 3272.5427 M 3724.8788 3268.2527 L 3724.8788 3272.5427 M 3726.2288 3268.2527 L 3726.2288 3272.5427 M 3726.2288 3268.2527 L 3727.8588 3272.5427 M 3729.4988 3268.2527 L 3727.8588 3272.5427 M 3729.4988 3268.2527 L 3729.4988 3272.5427~none~gge308434~~0~#@$TEXT~P~3729.499~3261.003~0.6~180~0~3~~4.5~L318~M 3729.4989 3265.5428 L 3729.4989 3261.2528 M 3729.4989 3261.2528 L 3727.0489 3261.2528 M 3725.2889 3265.5428 L 3723.0389 3265.5428 L 3724.2589 3263.9028 L 3723.6489 3263.9028 L 3723.2389 3263.7028 L 3723.0389 3263.5028 L 3722.8289 3262.8828 L 3722.8289 3262.4728 L 3723.0389 3261.8628 L 3723.4489 3261.4528 L 3724.0589 3261.2528 L 3724.6689 3261.2528 L 3725.2889 3261.4528 L 3725.4889 3261.6528 L 3725.6989 3262.0628 M 3721.4789 3264.7228 L 3721.0689 3264.9328 L 3720.4589 3265.5428 L 3720.4589 3261.2528 M 3718.0889 3265.5428 L 3718.6989 3265.3428 L 3718.8989 3264.9328 L 3718.8989 3264.5228 L 3718.6989 3264.1128 L 3718.2889 3263.9028 L 3717.4689 3263.7028 L 3716.8589 3263.5028 L 3716.4489 3263.0928 L 3716.2489 3262.6828 L 3716.2489 3262.0628 L 3716.4489 3261.6528 L 3716.6489 3261.4528 L 3717.2689 3261.2528 L 3718.0889 3261.2528 L 3718.6989 3261.4528 L 3718.8989 3261.6528 L 3719.1089 3262.0628 L 3719.1089 3262.6828 L 3718.8989 3263.0928 L 3718.4989 3263.5028 L 3717.8789 3263.7028 L 3717.0589 3263.9028 L 3716.6489 3264.1128 L 3716.4489 3264.5228 L 3716.4489 3264.9328 L 3716.6489 3265.3428 L 3717.2689 3265.5428 L 3718.0889 3265.5428~~gge308440~~0~#@$TRACK~1~3~~3717.499 3239.5028 3717.499 3254.5028~gge308446~0#@$ARC~1~3~~M 3717.499 3239.5028 A 12.5 12.5 0 1 1 3717.499 3254.5028~~gge308449~0#@$CIRCLE~3727.499~3247~10~1~3~gge308452~0~~#@$PAD~RECT~3732.499~3247.003~5.9055~7.874~11~~1~1.6~3735.4518 3250.9398 3729.5462 3250.9398 3729.5462 3243.0658 3735.4518 3243.0658~180~gge308455~0~~Y~0~0~0.4~3732.4997,3247.0011#@$PAD~RECT~3722.499~3247.003~5.9055~7.874~11~~2~1.6~3725.4518 3250.9398 3719.5462 3250.9398 3719.5462 3243.0658 3725.4518 3243.0658~180~gge308470~0~~Y~0~0~0.4~3722.4997,3247.0011",
    "LIB~3727.499~3282.0028~package`LED-5MM`Contributor`DangerousPrototype`~180~~ggee7951cea78f2e486~1~8bfcf85a78c2410c8b725f485026a5e3~1541639275~0~~yes~~#@$TEXT~N~3700.329~3307.793~0.6~0~0~3~~4.5~LED-5MM~M 3700.3288 3303.2527 L 3700.3288 3307.5427 M 3700.3288 3307.5427 L 3702.7788 3307.5427 M 3704.1288 3303.2527 L 3704.1288 3307.5427 M 3704.1288 3303.2527 L 3706.7888 3303.2527 M 3704.1288 3305.2927 L 3705.7688 3305.2927 M 3704.1288 3307.5427 L 3706.7888 3307.5427 M 3708.1388 3303.2527 L 3708.1388 3307.5427 M 3708.1388 3303.2527 L 3709.5788 3303.2527 L 3710.1888 3303.4527 L 3710.5988 3303.8627 L 3710.7988 3304.2727 L 3711.0088 3304.8927 L 3711.0088 3305.9127 L 3710.7988 3306.5227 L 3710.5988 3306.9327 L 3710.1888 3307.3427 L 3709.5788 3307.5427 L 3708.1388 3307.5427 M 3712.3588 3305.7027 L 3716.0388 3305.7027 M 3719.8388 3303.2527 L 3717.7988 3303.2527 L 3717.5888 3305.0927 L 3717.7988 3304.8927 L 3718.4088 3304.6827 L 3719.0288 3304.6827 L 3719.6388 3304.8927 L 3720.0488 3305.2927 L 3720.2488 3305.9127 L 3720.2488 3306.3227 L 3720.0488 3306.9327 L 3719.6388 3307.3427 L 3719.0288 3307.5427 L 3718.4088 3307.5427 L 3717.7988 3307.3427 L 3717.5888 3307.1427 L 3717.3888 3306.7327 M 3721.5988 3303.2527 L 3721.5988 3307.5427 M 3721.5988 3303.2527 L 3723.2388 3307.5427 M 3724.8788 3303.2527 L 3723.2388 3307.5427 M 3724.8788 3303.2527 L 3724.8788 3307.5427 M 3726.2288 3303.2527 L 3726.2288 3307.5427 M 3726.2288 3303.2527 L 3727.8588 3307.5427 M 3729.4988 3303.2527 L 3727.8588 3307.5427 M 3729.4988 3303.2527 L 3729.4988 3307.5427~none~gge308488~~0~#@$TEXT~P~3729.499~3296.003~0.6~180~0~3~~4.5~L317~M 3729.4989 3300.5428 L 3729.4989 3296.2528 M 3729.4989 3296.2528 L 3727.0489 3296.2528 M 3725.2889 3300.5428 L 3723.0389 3300.5428 L 3724.2589 3298.9028 L 3723.6489 3298.9028 L 3723.2389 3298.7028 L 3723.0389 3298.5028 L 3722.8289 3297.8828 L 3722.8289 3297.4728 L 3723.0389 3296.8628 L 3723.4489 3296.4528 L 3724.0589 3296.2528 L 3724.6689 3296.2528 L 3725.2889 3296.4528 L 3725.4889 3296.6528 L 3725.6989 3297.0628 M 3721.4789 3299.7228 L 3721.0689 3299.9328 L 3720.4589 3300.5428 L 3720.4589 3296.2528 M 3716.2489 3300.5428 L 3718.2889 3296.2528 M 3719.1089 3300.5428 L 3716.2489 3300.5428~~gge308494~~0~#@$TRACK~1~3~~3717.499 3274.5028 3717.499 3289.5028~gge308500~0#@$ARC~1~3~~M 3717.499 3274.5028 A 12.5 12.5 0 1 1 3717.499 3289.5028~~gge308503~0#@$CIRCLE~3727.499~3282~10~1~3~gge308506~0~~#@$PAD~RECT~3732.499~3282.003~5.9055~7.874~11~~1~1.6~3735.4518 3285.9398 3729.5462 3285.9398 3729.5462 3278.0658 3735.4518 3278.0658~180~gge308509~0~~Y~0~0~0.4~3732.4997,3282.0011#@$PAD~RECT~3722.499~3282.003~5.9055~7.874~11~~2~1.6~3725.4518 3285.9398 3719.5462 3285.9398 3719.5462 3278.0658 3725.4518 3278.0658~180~gge308524~0~~Y~0~0~0.4~3722.4997,3282.0011",
    "LIB~3727.499~3317.5028~package`LED-5MM`Contributor`DangerousPrototype`~180~~gge9995475f3829b4c2~1~8bfcf85a78c2410c8b725f485026a5e3~1541639275~0~~yes~~#@$TEXT~N~3700.329~3343.293~0.6~0~0~3~~4.5~LED-5MM~M 3700.3288 3338.7527 L 3700.3288 3343.0427 M 3700.3288 3343.0427 L 3702.7788 3343.0427 M 3704.1288 3338.7527 L 3704.1288 3343.0427 M 3704.1288 3338.7527 L 3706.7888 3338.7527 M 3704.1288 3340.7927 L 3705.7688 3340.7927 M 3704.1288 3343.0427 L 3706.7888 3343.0427 M 3708.1388 3338.7527 L 3708.1388 3343.0427 M 3708.1388 3338.7527 L 3709.5788 3338.7527 L 3710.1888 3338.9527 L 3710.5988 3339.3627 L 3710.7988 3339.7727 L 3711.0088 3340.3927 L 3711.0088 3341.4127 L 3710.7988 3342.0227 L 3710.5988 3342.4327 L 3710.1888 3342.8427 L 3709.5788 3343.0427 L 3708.1388 3343.0427 M 3712.3588 3341.2027 L 3716.0388 3341.2027 M 3719.8388 3338.7527 L 3717.7988 3338.7527 L 3717.5888 3340.5927 L 3717.7988 3340.3927 L 3718.4088 3340.1827 L 3719.0288 3340.1827 L 3719.6388 3340.3927 L 3720.0488 3340.7927 L 3720.2488 3341.4127 L 3720.2488 3341.8227 L 3720.0488 3342.4327 L 3719.6388 3342.8427 L 3719.0288 3343.0427 L 3718.4088 3343.0427 L 3717.7988 3342.8427 L 3717.5888 3342.6427 L 3717.3888 3342.2327 M 3721.5988 3338.7527 L 3721.5988 3343.0427 M 3721.5988 3338.7527 L 3723.2388 3343.0427 M 3724.8788 3338.7527 L 3723.2388 3343.0427 M 3724.8788 3338.7527 L 3724.8788 3343.0427 M 3726.2288 3338.7527 L 3726.2288 3343.0427 M 3726.2288 3338.7527 L 3727.8588 3343.0427 M 3729.4988 3338.7527 L 3727.8588 3343.0427 M 3729.4988 3338.7527 L 3729.4988 3343.0427~none~gge308542~~0~#@$TEXT~P~3729.499~3331.503~0.6~180~0~3~~4.5~L316~M 3729.4989 3336.0428 L 3729.4989 3331.7528 M 3729.4989 3331.7528 L 3727.0489 3331.7528 M 3725.2889 3336.0428 L 3723.0389 3336.0428 L 3724.2589 3334.4028 L 3723.6489 3334.4028 L 3723.2389 3334.2028 L 3723.0389 3334.0028 L 3722.8289 3333.3828 L 3722.8289 3332.9728 L 3723.0389 3332.3628 L 3723.4489 3331.9528 L 3724.0589 3331.7528 L 3724.6689 3331.7528 L 3725.2889 3331.9528 L 3725.4889 3332.1528 L 3725.6989 3332.5628 M 3721.4789 3335.2228 L 3721.0689 3335.4328 L 3720.4589 3336.0428 L 3720.4589 3331.7528 M 3716.6489 3335.4328 L 3716.8589 3335.8428 L 3717.4689 3336.0428 L 3717.8789 3336.0428 L 3718.4989 3335.8428 L 3718.8989 3335.2228 L 3719.1089 3334.2028 L 3719.1089 3333.1828 L 3718.8989 3332.3628 L 3718.4989 3331.9528 L 3717.8789 3331.7528 L 3717.6789 3331.7528 L 3717.0589 3331.9528 L 3716.6489 3332.3628 L 3716.4489 3332.9728 L 3716.4489 3333.1828 L 3716.6489 3333.7928 L 3717.0589 3334.2028 L 3717.6789 3334.4028 L 3717.8789 3334.4028 L 3718.4989 3334.2028 L 3718.8989 3333.7928 L 3719.1089 3333.1828~~gge308548~~0~#@$TRACK~1~3~~3717.499 3310.0028 3717.499 3325.0028~gge308554~0#@$ARC~1~3~~M 3717.499 3310.0028 A 12.5 12.5 0 1 1 3717.499 3325.0028~~gge308557~0#@$CIRCLE~3727.499~3317.5~10~1~3~gge308560~0~~#@$PAD~RECT~3732.499~3317.503~5.9055~7.874~11~~1~1.6~3735.4518 3321.4398 3729.5462 3321.4398 3729.5462 3313.5658 3735.4518 3313.5658~180~gge308563~0~~Y~0~0~0.4~3732.4997,3317.5011#@$PAD~RECT~3722.499~3317.503~5.9055~7.874~11~~2~1.6~3725.4518 3321.4398 3719.5462 3321.4398 3719.5462 3313.5658 3725.4518 3313.5658~180~gge308578~0~~Y~0~0~0.4~3722.4997,3317.5011",
    "LIB~3727.499~3353.0028~package`LED-5MM`Contributor`DangerousPrototype`~180~~gged2e232290f42c045~1~8bfcf85a78c2410c8b725f485026a5e3~1541639275~0~~yes~~#@$TEXT~N~3700.329~3378.793~0.6~0~0~3~~4.5~LED-5MM~M 3700.3288 3374.2527 L 3700.3288 3378.5427 M 3700.3288 3378.5427 L 3702.7788 3378.5427 M 3704.1288 3374.2527 L 3704.1288 3378.5427 M 3704.1288 3374.2527 L 3706.7888 3374.2527 M 3704.1288 3376.2927 L 3705.7688 3376.2927 M 3704.1288 3378.5427 L 3706.7888 3378.5427 M 3708.1388 3374.2527 L 3708.1388 3378.5427 M 3708.1388 3374.2527 L 3709.5788 3374.2527 L 3710.1888 3374.4527 L 3710.5988 3374.8627 L 3710.7988 3375.2727 L 3711.0088 3375.8927 L 3711.0088 3376.9127 L 3710.7988 3377.5227 L 3710.5988 3377.9327 L 3710.1888 3378.3427 L 3709.5788 3378.5427 L 3708.1388 3378.5427 M 3712.3588 3376.7027 L 3716.0388 3376.7027 M 3719.8388 3374.2527 L 3717.7988 3374.2527 L 3717.5888 3376.0927 L 3717.7988 3375.8927 L 3718.4088 3375.6827 L 3719.0288 3375.6827 L 3719.6388 3375.8927 L 3720.0488 3376.2927 L 3720.2488 3376.9127 L 3720.2488 3377.3227 L 3720.0488 3377.9327 L 3719.6388 3378.3427 L 3719.0288 3378.5427 L 3718.4088 3378.5427 L 3717.7988 3378.3427 L 3717.5888 3378.1427 L 3717.3888 3377.7327 M 3721.5988 3374.2527 L 3721.5988 3378.5427 M 3721.5988 3374.2527 L 3723.2388 3378.5427 M 3724.8788 3374.2527 L 3723.2388 3378.5427 M 3724.8788 3374.2527 L 3724.8788 3378.5427 M 3726.2288 3374.2527 L 3726.2288 3378.5427 M 3726.2288 3374.2527 L 3727.8588 3378.5427 M 3729.4988 3374.2527 L 3727.8588 3378.5427 M 3729.4988 3374.2527 L 3729.4988 3378.5427~none~gge308596~~0~#@$TEXT~P~3729.499~3367.003~0.6~180~0~3~~4.5~L315~M 3729.4989 3371.5428 L 3729.4989 3367.2528 M 3729.4989 3367.2528 L 3727.0489 3367.2528 M 3725.2889 3371.5428 L 3723.0389 3371.5428 L 3724.2589 3369.9028 L 3723.6489 3369.9028 L 3723.2389 3369.7028 L 3723.0389 3369.5028 L 3722.8289 3368.8828 L 3722.8289 3368.4728 L 3723.0389 3367.8628 L 3723.4489 3367.4528 L 3724.0589 3367.2528 L 3724.6689 3367.2528 L 3725.2889 3367.4528 L 3725.4889 3367.6528 L 3725.6989 3368.0628 M 3721.4789 3370.7228 L 3721.0689 3370.9328 L 3720.4589 3371.5428 L 3720.4589 3367.2528 M 3716.6489 3371.5428 L 3718.6989 3371.5428 L 3718.8989 3369.7028 L 3718.6989 3369.9028 L 3718.0889 3370.1128 L 3717.4689 3370.1128 L 3716.8589 3369.9028 L 3716.4489 3369.5028 L 3716.2489 3368.8828 L 3716.2489 3368.4728 L 3716.4489 3367.8628 L 3716.8589 3367.4528 L 3717.4689 3367.2528 L 3718.0889 3367.2528 L 3718.6989 3367.4528 L 3718.8989 3367.6528 L 3719.1089 3368.0628~~gge308602~~0~#@$TRACK~1~3~~3717.499 3345.5028 3717.499 3360.5028~gge308608~0#@$ARC~1~3~~M 3717.499 3345.5028 A 12.5 12.5 0 1 1 3717.499 3360.5028~~gge308611~0#@$CIRCLE~3727.499~3353~10~1~3~gge308614~0~~#@$PAD~RECT~3732.499~3353.003~5.9055~7.874~11~~1~1.6~3735.4518 3356.9398 3729.5462 3356.9398 3729.5462 3349.0658 3735.4518 3349.0658~180~gge308617~0~~Y~0~0~0.4~3732.4997,3353.0011#@$PAD~RECT~3722.499~3353.003~5.9055~7.874~11~~2~1.6~3725.4518 3356.9398 3719.5462 3356.9398 3719.5462 3349.0658 3725.4518 3349.0658~180~gge308632~0~~Y~0~0~0.4~3722.4997,3353.0011",
    "LIB~3727.499~3388.5028~package`LED-5MM`Contributor`DangerousPrototype`~180~~gged2f2076fcbda9a29~1~8bfcf85a78c2410c8b725f485026a5e3~1541639275~0~~yes~~#@$TEXT~N~3700.329~3414.293~0.6~0~0~3~~4.5~LED-5MM~M 3700.3288 3409.7527 L 3700.3288 3414.0427 M 3700.3288 3414.0427 L 3702.7788 3414.0427 M 3704.1288 3409.7527 L 3704.1288 3414.0427 M 3704.1288 3409.7527 L 3706.7888 3409.7527 M 3704.1288 3411.7927 L 3705.7688 3411.7927 M 3704.1288 3414.0427 L 3706.7888 3414.0427 M 3708.1388 3409.7527 L 3708.1388 3414.0427 M 3708.1388 3409.7527 L 3709.5788 3409.7527 L 3710.1888 3409.9527 L 3710.5988 3410.3627 L 3710.7988 3410.7727 L 3711.0088 3411.3927 L 3711.0088 3412.4127 L 3710.7988 3413.0227 L 3710.5988 3413.4327 L 3710.1888 3413.8427 L 3709.5788 3414.0427 L 3708.1388 3414.0427 M 3712.3588 3412.2027 L 3716.0388 3412.2027 M 3719.8388 3409.7527 L 3717.7988 3409.7527 L 3717.5888 3411.5927 L 3717.7988 3411.3927 L 3718.4088 3411.1827 L 3719.0288 3411.1827 L 3719.6388 3411.3927 L 3720.0488 3411.7927 L 3720.2488 3412.4127 L 3720.2488 3412.8227 L 3720.0488 3413.4327 L 3719.6388 3413.8427 L 3719.0288 3414.0427 L 3718.4088 3414.0427 L 3717.7988 3413.8427 L 3717.5888 3413.6427 L 3717.3888 3413.2327 M 3721.5988 3409.7527 L 3721.5988 3414.0427 M 3721.5988 3409.7527 L 3723.2388 3414.0427 M 3724.8788 3409.7527 L 3723.2388 3414.0427 M 3724.8788 3409.7527 L 3724.8788 3414.0427 M 3726.2288 3409.7527 L 3726.2288 3414.0427 M 3726.2288 3409.7527 L 3727.8588 3414.0427 M 3729.4988 3409.7527 L 3727.8588 3414.0427 M 3729.4988 3409.7527 L 3729.4988 3414.0427~none~gge308650~~0~#@$TEXT~P~3729.499~3402.503~0.6~180~0~3~~4.5~L314~M 3729.4989 3407.0428 L 3729.4989 3402.7528 M 3729.4989 3402.7528 L 3727.0489 3402.7528 M 3725.2889 3407.0428 L 3723.0389 3407.0428 L 3724.2589 3405.4028 L 3723.6489 3405.4028 L 3723.2389 3405.2028 L 3723.0389 3405.0028 L 3722.8289 3404.3828 L 3722.8289 3403.9728 L 3723.0389 3403.3628 L 3723.4489 3402.9528 L 3724.0589 3402.7528 L 3724.6689 3402.7528 L 3725.2889 3402.9528 L 3725.4889 3403.1528 L 3725.6989 3403.5628 M 3721.4789 3406.2228 L 3721.0689 3406.4328 L 3720.4589 3407.0428 L 3720.4589 3402.7528 M 3717.0589 3407.0428 L 3719.1089 3404.1828 L 3716.0389 3404.1828 M 3717.0589 3407.0428 L 3717.0589 3402.7528~~gge308656~~0~#@$TRACK~1~3~~3717.499 3381.0028 3717.499 3396.0028~gge308662~0#@$ARC~1~3~~M 3717.499 3381.0028 A 12.5 12.5 0 1 1 3717.499 3396.0028~~gge308665~0#@$CIRCLE~3727.499~3388.5~10~1~3~gge308668~0~~#@$PAD~RECT~3732.499~3388.503~5.9055~7.874~11~~1~1.6~3735.4518 3392.4398 3729.5462 3392.4398 3729.5462 3384.5658 3735.4518 3384.5658~180~gge308671~0~~Y~0~0~0.4~3732.4997,3388.5011#@$PAD~RECT~3722.499~3388.503~5.9055~7.874~11~~2~1.6~3725.4518 3392.4398 3719.5462 3392.4398 3719.5462 3384.5658 3725.4518 3384.5658~180~gge308686~0~~Y~0~0~0.4~3722.4997,3388.5011",
    "LIB~3727.499~3424.0028~package`LED-5MM`Contributor`DangerousPrototype`~180~~gge1539d26c82518460~1~8bfcf85a78c2410c8b725f485026a5e3~1541639275~0~~yes~~#@$TEXT~N~3700.329~3449.793~0.6~0~0~3~~4.5~LED-5MM~M 3700.3288 3445.2527 L 3700.3288 3449.5427 M 3700.3288 3449.5427 L 3702.7788 3449.5427 M 3704.1288 3445.2527 L 3704.1288 3449.5427 M 3704.1288 3445.2527 L 3706.7888 3445.2527 M 3704.1288 3447.2927 L 3705.7688 3447.2927 M 3704.1288 3449.5427 L 3706.7888 3449.5427 M 3708.1388 3445.2527 L 3708.1388 3449.5427 M 3708.1388 3445.2527 L 3709.5788 3445.2527 L 3710.1888 3445.4527 L 3710.5988 3445.8627 L 3710.7988 3446.2727 L 3711.0088 3446.8927 L 3711.0088 3447.9127 L 3710.7988 3448.5227 L 3710.5988 3448.9327 L 3710.1888 3449.3427 L 3709.5788 3449.5427 L 3708.1388 3449.5427 M 3712.3588 3447.7027 L 3716.0388 3447.7027 M 3719.8388 3445.2527 L 3717.7988 3445.2527 L 3717.5888 3447.0927 L 3717.7988 3446.8927 L 3718.4088 3446.6827 L 3719.0288 3446.6827 L 3719.6388 3446.8927 L 3720.0488 3447.2927 L 3720.2488 3447.9127 L 3720.2488 3448.3227 L 3720.0488 3448.9327 L 3719.6388 3449.3427 L 3719.0288 3449.5427 L 3718.4088 3449.5427 L 3717.7988 3449.3427 L 3717.5888 3449.1427 L 3717.3888 3448.7327 M 3721.5988 3445.2527 L 3721.5988 3449.5427 M 3721.5988 3445.2527 L 3723.2388 3449.5427 M 3724.8788 3445.2527 L 3723.2388 3449.5427 M 3724.8788 3445.2527 L 3724.8788 3449.5427 M 3726.2288 3445.2527 L 3726.2288 3449.5427 M 3726.2288 3445.2527 L 3727.8588 3449.5427 M 3729.4988 3445.2527 L 3727.8588 3449.5427 M 3729.4988 3445.2527 L 3729.4988 3449.5427~none~gge308704~~0~#@$TEXT~P~3729.499~3438.003~0.6~180~0~3~~4.5~L313~M 3729.4989 3442.5428 L 3729.4989 3438.2528 M 3729.4989 3438.2528 L 3727.0489 3438.2528 M 3725.2889 3442.5428 L 3723.0389 3442.5428 L 3724.2589 3440.9028 L 3723.6489 3440.9028 L 3723.2389 3440.7028 L 3723.0389 3440.5028 L 3722.8289 3439.8828 L 3722.8289 3439.4728 L 3723.0389 3438.8628 L 3723.4489 3438.4528 L 3724.0589 3438.2528 L 3724.6689 3438.2528 L 3725.2889 3438.4528 L 3725.4889 3438.6528 L 3725.6989 3439.0628 M 3721.4789 3441.7228 L 3721.0689 3441.9328 L 3720.4589 3442.5428 L 3720.4589 3438.2528 M 3718.6989 3442.5428 L 3716.4489 3442.5428 L 3717.6789 3440.9028 L 3717.0589 3440.9028 L 3716.6489 3440.7028 L 3716.4489 3440.5028 L 3716.2489 3439.8828 L 3716.2489 3439.4728 L 3716.4489 3438.8628 L 3716.8589 3438.4528 L 3717.4689 3438.2528 L 3718.0889 3438.2528 L 3718.6989 3438.4528 L 3718.8989 3438.6528 L 3719.1089 3439.0628~~gge308710~~0~#@$TRACK~1~3~~3717.499 3416.5028 3717.499 3431.5028~gge308716~0#@$ARC~1~3~~M 3717.499 3416.5028 A 12.5 12.5 0 1 1 3717.499 3431.5028~~gge308719~0#@$CIRCLE~3727.499~3424~10~1~3~gge308722~0~~#@$PAD~RECT~3732.499~3424.003~5.9055~7.874~11~~1~1.6~3735.4518 3427.9398 3729.5462 3427.9398 3729.5462 3420.0658 3735.4518 3420.0658~180~gge308725~0~~Y~0~0~0.4~3732.4997,3424.0011#@$PAD~RECT~3722.499~3424.003~5.9055~7.874~11~~2~1.6~3725.4518 3427.9398 3719.5462 3427.9398 3719.5462 3420.0658 3725.4518 3420.0658~180~gge308740~0~~Y~0~0~0.4~3722.4997,3424.0011",
    "LIB~3727.499~3459.5028~package`LED-5MM`Contributor`DangerousPrototype`~180~~ggea891f29b03ace2e6~1~8bfcf85a78c2410c8b725f485026a5e3~1541639275~0~~yes~~#@$TEXT~N~3700.329~3485.293~0.6~0~0~3~~4.5~LED-5MM~M 3700.3288 3480.7527 L 3700.3288 3485.0427 M 3700.3288 3485.0427 L 3702.7788 3485.0427 M 3704.1288 3480.7527 L 3704.1288 3485.0427 M 3704.1288 3480.7527 L 3706.7888 3480.7527 M 3704.1288 3482.7927 L 3705.7688 3482.7927 M 3704.1288 3485.0427 L 3706.7888 3485.0427 M 3708.1388 3480.7527 L 3708.1388 3485.0427 M 3708.1388 3480.7527 L 3709.5788 3480.7527 L 3710.1888 3480.9527 L 3710.5988 3481.3627 L 3710.7988 3481.7727 L 3711.0088 3482.3927 L 3711.0088 3483.4127 L 3710.7988 3484.0227 L 3710.5988 3484.4327 L 3710.1888 3484.8427 L 3709.5788 3485.0427 L 3708.1388 3485.0427 M 3712.3588 3483.2027 L 3716.0388 3483.2027 M 3719.8388 3480.7527 L 3717.7988 3480.7527 L 3717.5888 3482.5927 L 3717.7988 3482.3927 L 3718.4088 3482.1827 L 3719.0288 3482.1827 L 3719.6388 3482.3927 L 3720.0488 3482.7927 L 3720.2488 3483.4127 L 3720.2488 3483.8227 L 3720.0488 3484.4327 L 3719.6388 3484.8427 L 3719.0288 3485.0427 L 3718.4088 3485.0427 L 3717.7988 3484.8427 L 3717.5888 3484.6427 L 3717.3888 3484.2327 M 3721.5988 3480.7527 L 3721.5988 3485.0427 M 3721.5988 3480.7527 L 3723.2388 3485.0427 M 3724.8788 3480.7527 L 3723.2388 3485.0427 M 3724.8788 3480.7527 L 3724.8788 3485.0427 M 3726.2288 3480.7527 L 3726.2288 3485.0427 M 3726.2288 3480.7527 L 3727.8588 3485.0427 M 3729.4988 3480.7527 L 3727.8588 3485.0427 M 3729.4988 3480.7527 L 3729.4988 3485.0427~none~gge308758~~0~#@$TEXT~P~3729.499~3473.503~0.6~180~0~3~~4.5~L312~M 3729.4989 3478.0428 L 3729.4989 3473.7528 M 3729.4989 3473.7528 L 3727.0489 3473.7528 M 3725.2889 3478.0428 L 3723.0389 3478.0428 L 3724.2589 3476.4028 L 3723.6489 3476.4028 L 3723.2389 3476.2028 L 3723.0389 3476.0028 L 3722.8289 3475.3828 L 3722.8289 3474.9728 L 3723.0389 3474.3628 L 3723.4489 3473.9528 L 3724.0589 3473.7528 L 3724.6689 3473.7528 L 3725.2889 3473.9528 L 3725.4889 3474.1528 L 3725.6989 3474.5628 M 3721.4789 3477.2228 L 3721.0689 3477.4328 L 3720.4589 3478.0428 L 3720.4589 3473.7528 M 3718.8989 3477.0228 L 3718.8989 3477.2228 L 3718.6989 3477.6328 L 3718.4989 3477.8428 L 3718.0889 3478.0428 L 3717.2689 3478.0428 L 3716.8589 3477.8428 L 3716.6489 3477.6328 L 3716.4489 3477.2228 L 3716.4489 3476.8128 L 3716.6489 3476.4028 L 3717.0589 3475.7928 L 3719.1089 3473.7528 L 3716.2489 3473.7528~~gge308764~~0~#@$TRACK~1~3~~3717.499 3452.0028 3717.499 3467.0028~gge308770~0#@$ARC~1~3~~M 3717.499 3452.0028 A 12.5 12.5 0 1 1 3717.499 3467.0028~~gge308773~0#@$CIRCLE~3727.499~3459.5~10~1~3~gge308776~0~~#@$PAD~RECT~3732.499~3459.503~5.9055~7.874~11~~1~1.6~3735.4518 3463.4398 3729.5462 3463.4398 3729.5462 3455.5658 3735.4518 3455.5658~180~gge308779~0~~Y~0~0~0.4~3732.4997,3459.5011#@$PAD~RECT~3722.499~3459.503~5.9055~7.874~11~P4_LCD_6~2~1.6~3725.4518 3463.4398 3719.5462 3463.4398 3719.5462 3455.5658 3725.4518 3455.5658~180~gge308794~0~~Y~0~0~0.4~3722.4997,3459.5011",
    "LIB~3762.999~3459.5028~package`LED-5MM`Contributor`DangerousPrototype`~180~~gge3a639ff31cdabe8d~1~8bfcf85a78c2410c8b725f485026a5e3~1541639275~0~~yes~~#@$TEXT~N~3735.829~3485.293~0.6~0~0~3~~4.5~LED-5MM~M 3735.8288 3480.7527 L 3735.8288 3485.0427 M 3735.8288 3485.0427 L 3738.2788 3485.0427 M 3739.6288 3480.7527 L 3739.6288 3485.0427 M 3739.6288 3480.7527 L 3742.2888 3480.7527 M 3739.6288 3482.7927 L 3741.2688 3482.7927 M 3739.6288 3485.0427 L 3742.2888 3485.0427 M 3743.6388 3480.7527 L 3743.6388 3485.0427 M 3743.6388 3480.7527 L 3745.0788 3480.7527 L 3745.6888 3480.9527 L 3746.0988 3481.3627 L 3746.2988 3481.7727 L 3746.5088 3482.3927 L 3746.5088 3483.4127 L 3746.2988 3484.0227 L 3746.0988 3484.4327 L 3745.6888 3484.8427 L 3745.0788 3485.0427 L 3743.6388 3485.0427 M 3747.8588 3483.2027 L 3751.5388 3483.2027 M 3755.3388 3480.7527 L 3753.2988 3480.7527 L 3753.0888 3482.5927 L 3753.2988 3482.3927 L 3753.9088 3482.1827 L 3754.5288 3482.1827 L 3755.1388 3482.3927 L 3755.5488 3482.7927 L 3755.7488 3483.4127 L 3755.7488 3483.8227 L 3755.5488 3484.4327 L 3755.1388 3484.8427 L 3754.5288 3485.0427 L 3753.9088 3485.0427 L 3753.2988 3484.8427 L 3753.0888 3484.6427 L 3752.8888 3484.2327 M 3757.0988 3480.7527 L 3757.0988 3485.0427 M 3757.0988 3480.7527 L 3758.7388 3485.0427 M 3760.3788 3480.7527 L 3758.7388 3485.0427 M 3760.3788 3480.7527 L 3760.3788 3485.0427 M 3761.7288 3480.7527 L 3761.7288 3485.0427 M 3761.7288 3480.7527 L 3763.3588 3485.0427 M 3764.9988 3480.7527 L 3763.3588 3485.0427 M 3764.9988 3480.7527 L 3764.9988 3485.0427~none~gge308812~~0~#@$TEXT~P~3764.999~3473.503~0.6~180~0~3~~4.5~L311~M 3764.9989 3478.0428 L 3764.9989 3473.7528 M 3764.9989 3473.7528 L 3762.5489 3473.7528 M 3760.7889 3478.0428 L 3758.5389 3478.0428 L 3759.7589 3476.4028 L 3759.1489 3476.4028 L 3758.7389 3476.2028 L 3758.5389 3476.0028 L 3758.3289 3475.3828 L 3758.3289 3474.9728 L 3758.5389 3474.3628 L 3758.9489 3473.9528 L 3759.5589 3473.7528 L 3760.1689 3473.7528 L 3760.7889 3473.9528 L 3760.9889 3474.1528 L 3761.1989 3474.5628 M 3756.9789 3477.2228 L 3756.5689 3477.4328 L 3755.9589 3478.0428 L 3755.9589 3473.7528 M 3754.6089 3477.2228 L 3754.1989 3477.4328 L 3753.5889 3478.0428 L 3753.5889 3473.7528~~gge308818~~0~#@$TRACK~1~3~~3752.999 3452.0028 3752.999 3467.0028~gge308824~0#@$ARC~1~3~~M 3752.999 3452.0028 A 12.5 12.5 0 1 1 3752.999 3467.0028~~gge308827~0#@$CIRCLE~3762.999~3459.5~10~1~3~gge308830~0~~#@$PAD~RECT~3767.999~3459.503~5.9055~7.874~11~~1~1.6~3770.9518 3463.4398 3765.0462 3463.4398 3765.0462 3455.5658 3770.9518 3455.5658~180~gge308833~0~~Y~0~0~0.4~3767.9997,3459.5011#@$PAD~RECT~3757.999~3459.503~5.9055~7.874~11~P4_LCD_6~2~1.6~3760.9518 3463.4398 3755.0462 3463.4398 3755.0462 3455.5658 3760.9518 3455.5658~180~gge308848~0~~Y~0~0~0.4~3757.9997,3459.5011",
    "LIB~3762.999~3424.0028~package`LED-5MM`Contributor`DangerousPrototype`~180~~gge3e6038440e6fb8be~1~8bfcf85a78c2410c8b725f485026a5e3~1541639275~0~~yes~~#@$TEXT~N~3735.829~3449.793~0.6~0~0~3~~4.5~LED-5MM~M 3735.8288 3445.2527 L 3735.8288 3449.5427 M 3735.8288 3449.5427 L 3738.2788 3449.5427 M 3739.6288 3445.2527 L 3739.6288 3449.5427 M 3739.6288 3445.2527 L 3742.2888 3445.2527 M 3739.6288 3447.2927 L 3741.2688 3447.2927 M 3739.6288 3449.5427 L 3742.2888 3449.5427 M 3743.6388 3445.2527 L 3743.6388 3449.5427 M 3743.6388 3445.2527 L 3745.0788 3445.2527 L 3745.6888 3445.4527 L 3746.0988 3445.8627 L 3746.2988 3446.2727 L 3746.5088 3446.8927 L 3746.5088 3447.9127 L 3746.2988 3448.5227 L 3746.0988 3448.9327 L 3745.6888 3449.3427 L 3745.0788 3449.5427 L 3743.6388 3449.5427 M 3747.8588 3447.7027 L 3751.5388 3447.7027 M 3755.3388 3445.2527 L 3753.2988 3445.2527 L 3753.0888 3447.0927 L 3753.2988 3446.8927 L 3753.9088 3446.6827 L 3754.5288 3446.6827 L 3755.1388 3446.8927 L 3755.5488 3447.2927 L 3755.7488 3447.9127 L 3755.7488 3448.3227 L 3755.5488 3448.9327 L 3755.1388 3449.3427 L 3754.5288 3449.5427 L 3753.9088 3449.5427 L 3753.2988 3449.3427 L 3753.0888 3449.1427 L 3752.8888 3448.7327 M 3757.0988 3445.2527 L 3757.0988 3449.5427 M 3757.0988 3445.2527 L 3758.7388 3449.5427 M 3760.3788 3445.2527 L 3758.7388 3449.5427 M 3760.3788 3445.2527 L 3760.3788 3449.5427 M 3761.7288 3445.2527 L 3761.7288 3449.5427 M 3761.7288 3445.2527 L 3763.3588 3449.5427 M 3764.9988 3445.2527 L 3763.3588 3449.5427 M 3764.9988 3445.2527 L 3764.9988 3449.5427~none~gge308866~~0~#@$TEXT~P~3764.999~3438.003~0.6~180~0~3~~4.5~L310~M 3764.9989 3442.5428 L 3764.9989 3438.2528 M 3764.9989 3438.2528 L 3762.5489 3438.2528 M 3760.7889 3442.5428 L 3758.5389 3442.5428 L 3759.7589 3440.9028 L 3759.1489 3440.9028 L 3758.7389 3440.7028 L 3758.5389 3440.5028 L 3758.3289 3439.8828 L 3758.3289 3439.4728 L 3758.5389 3438.8628 L 3758.9489 3438.4528 L 3759.5589 3438.2528 L 3760.1689 3438.2528 L 3760.7889 3438.4528 L 3760.9889 3438.6528 L 3761.1989 3439.0628 M 3756.9789 3441.7228 L 3756.5689 3441.9328 L 3755.9589 3442.5428 L 3755.9589 3438.2528 M 3753.3789 3442.5428 L 3753.9989 3442.3428 L 3754.3989 3441.7228 L 3754.6089 3440.7028 L 3754.6089 3440.0928 L 3754.3989 3439.0628 L 3753.9989 3438.4528 L 3753.3789 3438.2528 L 3752.9689 3438.2528 L 3752.3589 3438.4528 L 3751.9489 3439.0628 L 3751.7489 3440.0928 L 3751.7489 3440.7028 L 3751.9489 3441.7228 L 3752.3589 3442.3428 L 3752.9689 3442.5428 L 3753.3789 3442.5428~~gge308872~~0~#@$TRACK~1~3~~3752.999 3416.5028 3752.999 3431.5028~gge308878~0#@$ARC~1~3~~M 3752.999 3416.5028 A 12.5 12.5 0 1 1 3752.999 3431.5028~~gge308881~0#@$CIRCLE~3762.999~3424~10~1~3~gge308884~0~~#@$PAD~RECT~3767.999~3424.003~5.9055~7.874~11~~1~1.6~3770.9518 3427.9398 3765.0462 3427.9398 3765.0462 3420.0658 3770.9518 3420.0658~180~gge308887~0~~Y~0~0~0.4~3767.9997,3424.0011#@$PAD~RECT~3757.999~3424.003~5.9055~7.874~11~~2~1.6~3760.9518 3427.9398 3755.0462 3427.9398 3755.0462 3420.0658 3760.9518 3420.0658~180~gge308902~0~~Y~0~0~0.4~3757.9997,3424.0011",
    "LIB~3762.999~3388.5028~package`LED-5MM`Contributor`DangerousPrototype`~180~~gged7bcae70662052c3~1~8bfcf85a78c2410c8b725f485026a5e3~1541639275~0~~yes~~#@$TEXT~N~3735.829~3414.293~0.6~0~0~3~~4.5~LED-5MM~M 3735.8288 3409.7527 L 3735.8288 3414.0427 M 3735.8288 3414.0427 L 3738.2788 3414.0427 M 3739.6288 3409.7527 L 3739.6288 3414.0427 M 3739.6288 3409.7527 L 3742.2888 3409.7527 M 3739.6288 3411.7927 L 3741.2688 3411.7927 M 3739.6288 3414.0427 L 3742.2888 3414.0427 M 3743.6388 3409.7527 L 3743.6388 3414.0427 M 3743.6388 3409.7527 L 3745.0788 3409.7527 L 3745.6888 3409.9527 L 3746.0988 3410.3627 L 3746.2988 3410.7727 L 3746.5088 3411.3927 L 3746.5088 3412.4127 L 3746.2988 3413.0227 L 3746.0988 3413.4327 L 3745.6888 3413.8427 L 3745.0788 3414.0427 L 3743.6388 3414.0427 M 3747.8588 3412.2027 L 3751.5388 3412.2027 M 3755.3388 3409.7527 L 3753.2988 3409.7527 L 3753.0888 3411.5927 L 3753.2988 3411.3927 L 3753.9088 3411.1827 L 3754.5288 3411.1827 L 3755.1388 3411.3927 L 3755.5488 3411.7927 L 3755.7488 3412.4127 L 3755.7488 3412.8227 L 3755.5488 3413.4327 L 3755.1388 3413.8427 L 3754.5288 3414.0427 L 3753.9088 3414.0427 L 3753.2988 3413.8427 L 3753.0888 3413.6427 L 3752.8888 3413.2327 M 3757.0988 3409.7527 L 3757.0988 3414.0427 M 3757.0988 3409.7527 L 3758.7388 3414.0427 M 3760.3788 3409.7527 L 3758.7388 3414.0427 M 3760.3788 3409.7527 L 3760.3788 3414.0427 M 3761.7288 3409.7527 L 3761.7288 3414.0427 M 3761.7288 3409.7527 L 3763.3588 3414.0427 M 3764.9988 3409.7527 L 3763.3588 3414.0427 M 3764.9988 3409.7527 L 3764.9988 3414.0427~none~gge308920~~0~#@$TEXT~P~3764.999~3402.503~0.6~180~0~3~~4.5~L309~M 3764.9989 3407.0428 L 3764.9989 3402.7528 M 3764.9989 3402.7528 L 3762.5489 3402.7528 M 3760.7889 3407.0428 L 3758.5389 3407.0428 L 3759.7589 3405.4028 L 3759.1489 3405.4028 L 3758.7389 3405.2028 L 3758.5389 3405.0028 L 3758.3289 3404.3828 L 3758.3289 3403.9728 L 3758.5389 3403.3628 L 3758.9489 3402.9528 L 3759.5589 3402.7528 L 3760.1689 3402.7528 L 3760.7889 3402.9528 L 3760.9889 3403.1528 L 3761.1989 3403.5628 M 3755.7489 3407.0428 L 3756.3689 3406.8428 L 3756.7789 3406.2228 L 3756.9789 3405.2028 L 3756.9789 3404.5928 L 3756.7789 3403.5628 L 3756.3689 3402.9528 L 3755.7489 3402.7528 L 3755.3489 3402.7528 L 3754.7289 3402.9528 L 3754.3189 3403.5628 L 3754.1189 3404.5928 L 3754.1189 3405.2028 L 3754.3189 3406.2228 L 3754.7289 3406.8428 L 3755.3489 3407.0428 L 3755.7489 3407.0428 M 3750.1089 3405.6128 L 3750.3089 3405.0028 L 3750.7189 3404.5928 L 3751.3389 3404.3828 L 3751.5389 3404.3828 L 3752.1489 3404.5928 L 3752.5589 3405.0028 L 3752.7689 3405.6128 L 3752.7689 3405.8128 L 3752.5589 3406.4328 L 3752.1489 3406.8428 L 3751.5389 3407.0428 L 3751.3389 3407.0428 L 3750.7189 3406.8428 L 3750.3089 3406.4328 L 3750.1089 3405.6128 L 3750.1089 3404.5928 L 3750.3089 3403.5628 L 3750.7189 3402.9528 L 3751.3389 3402.7528 L 3751.7489 3402.7528 L 3752.3589 3402.9528 L 3752.5589 3403.3628~~gge308926~~0~#@$TRACK~1~3~~3752.999 3381.0028 3752.999 3396.0028~gge308932~0#@$ARC~1~3~~M 3752.999 3381.0028 A 12.5 12.5 0 1 1 3752.999 3396.0028~~gge308935~0#@$CIRCLE~3762.999~3388.5~10~1~3~gge308938~0~~#@$PAD~RECT~3767.999~3388.503~5.9055~7.874~11~~1~1.6~3770.9518 3392.4398 3765.0462 3392.4398 3765.0462 3384.5658 3770.9518 3384.5658~180~gge308941~0~~Y~0~0~0.4~3767.9997,3388.5011#@$PAD~RECT~3757.999~3388.503~5.9055~7.874~11~~2~1.6~3760.9518 3392.4398 3755.0462 3392.4398 3755.0462 3384.5658 3760.9518 3384.5658~180~gge308956~0~~Y~0~0~0.4~3757.9997,3388.5011",
    "LIB~3762.999~3353.0028~package`LED-5MM`Contributor`DangerousPrototype`~180~~gge329cab113325169c~1~8bfcf85a78c2410c8b725f485026a5e3~1541639275~0~~yes~~#@$TEXT~N~3735.829~3378.793~0.6~0~0~3~~4.5~LED-5MM~M 3735.8288 3374.2527 L 3735.8288 3378.5427 M 3735.8288 3378.5427 L 3738.2788 3378.5427 M 3739.6288 3374.2527 L 3739.6288 3378.5427 M 3739.6288 3374.2527 L 3742.2888 3374.2527 M 3739.6288 3376.2927 L 3741.2688 3376.2927 M 3739.6288 3378.5427 L 3742.2888 3378.5427 M 3743.6388 3374.2527 L 3743.6388 3378.5427 M 3743.6388 3374.2527 L 3745.0788 3374.2527 L 3745.6888 3374.4527 L 3746.0988 3374.8627 L 3746.2988 3375.2727 L 3746.5088 3375.8927 L 3746.5088 3376.9127 L 3746.2988 3377.5227 L 3746.0988 3377.9327 L 3745.6888 3378.3427 L 3745.0788 3378.5427 L 3743.6388 3378.5427 M 3747.8588 3376.7027 L 3751.5388 3376.7027 M 3755.3388 3374.2527 L 3753.2988 3374.2527 L 3753.0888 3376.0927 L 3753.2988 3375.8927 L 3753.9088 3375.6827 L 3754.5288 3375.6827 L 3755.1388 3375.8927 L 3755.5488 3376.2927 L 3755.7488 3376.9127 L 3755.7488 3377.3227 L 3755.5488 3377.9327 L 3755.1388 3378.3427 L 3754.5288 3378.5427 L 3753.9088 3378.5427 L 3753.2988 3378.3427 L 3753.0888 3378.1427 L 3752.8888 3377.7327 M 3757.0988 3374.2527 L 3757.0988 3378.5427 M 3757.0988 3374.2527 L 3758.7388 3378.5427 M 3760.3788 3374.2527 L 3758.7388 3378.5427 M 3760.3788 3374.2527 L 3760.3788 3378.5427 M 3761.7288 3374.2527 L 3761.7288 3378.5427 M 3761.7288 3374.2527 L 3763.3588 3378.5427 M 3764.9988 3374.2527 L 3763.3588 3378.5427 M 3764.9988 3374.2527 L 3764.9988 3378.5427~none~gge308974~~0~#@$TEXT~P~3764.999~3367.003~0.6~180~0~3~~4.5~L308~M 3764.9989 3371.5428 L 3764.9989 3367.2528 M 3764.9989 3367.2528 L 3762.5489 3367.2528 M 3760.7889 3371.5428 L 3758.5389 3371.5428 L 3759.7589 3369.9028 L 3759.1489 3369.9028 L 3758.7389 3369.7028 L 3758.5389 3369.5028 L 3758.3289 3368.8828 L 3758.3289 3368.4728 L 3758.5389 3367.8628 L 3758.9489 3367.4528 L 3759.5589 3367.2528 L 3760.1689 3367.2528 L 3760.7889 3367.4528 L 3760.9889 3367.6528 L 3761.1989 3368.0628 M 3755.7489 3371.5428 L 3756.3689 3371.3428 L 3756.7789 3370.7228 L 3756.9789 3369.7028 L 3756.9789 3369.0928 L 3756.7789 3368.0628 L 3756.3689 3367.4528 L 3755.7489 3367.2528 L 3755.3489 3367.2528 L 3754.7289 3367.4528 L 3754.3189 3368.0628 L 3754.1189 3369.0928 L 3754.1189 3369.7028 L 3754.3189 3370.7228 L 3754.7289 3371.3428 L 3755.3489 3371.5428 L 3755.7489 3371.5428 M 3751.7489 3371.5428 L 3752.3589 3371.3428 L 3752.5589 3370.9328 L 3752.5589 3370.5228 L 3752.3589 3370.1128 L 3751.9489 3369.9028 L 3751.1289 3369.7028 L 3750.5189 3369.5028 L 3750.1089 3369.0928 L 3749.8989 3368.6828 L 3749.8989 3368.0628 L 3750.1089 3367.6528 L 3750.3089 3367.4528 L 3750.9289 3367.2528 L 3751.7489 3367.2528 L 3752.3589 3367.4528 L 3752.5589 3367.6528 L 3752.7689 3368.0628 L 3752.7689 3368.6828 L 3752.5589 3369.0928 L 3752.1489 3369.5028 L 3751.5389 3369.7028 L 3750.7189 3369.9028 L 3750.3089 3370.1128 L 3750.1089 3370.5228 L 3750.1089 3370.9328 L 3750.3089 3371.3428 L 3750.9289 3371.5428 L 3751.7489 3371.5428~~gge308980~~0~#@$TRACK~1~3~~3752.999 3345.5028 3752.999 3360.5028~gge308986~0#@$ARC~1~3~~M 3752.999 3345.5028 A 12.5 12.5 0 1 1 3752.999 3360.5028~~gge308989~0#@$CIRCLE~3762.999~3353~10~1~3~gge308992~0~~#@$PAD~RECT~3767.999~3353.003~5.9055~7.874~11~~1~1.6~3770.9518 3356.9398 3765.0462 3356.9398 3765.0462 3349.0658 3770.9518 3349.0658~180~gge308995~0~~Y~0~0~0.4~3767.9997,3353.0011#@$PAD~RECT~3757.999~3353.003~5.9055~7.874~11~~2~1.6~3760.9518 3356.9398 3755.0462 3356.9398 3755.0462 3349.0658 3760.9518 3349.0658~180~gge309010~0~~Y~0~0~0.4~3757.9997,3353.0011",
    "LIB~3762.999~3317.5028~package`LED-5MM`Contributor`DangerousPrototype`~180~~gge32e50f4ad4fd3d5d~1~8bfcf85a78c2410c8b725f485026a5e3~1541639275~0~~yes~~#@$TEXT~N~3735.829~3343.293~0.6~0~0~3~~4.5~LED-5MM~M 3735.8288 3338.7527 L 3735.8288 3343.0427 M 3735.8288 3343.0427 L 3738.2788 3343.0427 M 3739.6288 3338.7527 L 3739.6288 3343.0427 M 3739.6288 3338.7527 L 3742.2888 3338.7527 M 3739.6288 3340.7927 L 3741.2688 3340.7927 M 3739.6288 3343.0427 L 3742.2888 3343.0427 M 3743.6388 3338.7527 L 3743.6388 3343.0427 M 3743.6388 3338.7527 L 3745.0788 3338.7527 L 3745.6888 3338.9527 L 3746.0988 3339.3627 L 3746.2988 3339.7727 L 3746.5088 3340.3927 L 3746.5088 3341.4127 L 3746.2988 3342.0227 L 3746.0988 3342.4327 L 3745.6888 3342.8427 L 3745.0788 3343.0427 L 3743.6388 3343.0427 M 3747.8588 3341.2027 L 3751.5388 3341.2027 M 3755.3388 3338.7527 L 3753.2988 3338.7527 L 3753.0888 3340.5927 L 3753.2988 3340.3927 L 3753.9088 3340.1827 L 3754.5288 3340.1827 L 3755.1388 3340.3927 L 3755.5488 3340.7927 L 3755.7488 3341.4127 L 3755.7488 3341.8227 L 3755.5488 3342.4327 L 3755.1388 3342.8427 L 3754.5288 3343.0427 L 3753.9088 3343.0427 L 3753.2988 3342.8427 L 3753.0888 3342.6427 L 3752.8888 3342.2327 M 3757.0988 3338.7527 L 3757.0988 3343.0427 M 3757.0988 3338.7527 L 3758.7388 3343.0427 M 3760.3788 3338.7527 L 3758.7388 3343.0427 M 3760.3788 3338.7527 L 3760.3788 3343.0427 M 3761.7288 3338.7527 L 3761.7288 3343.0427 M 3761.7288 3338.7527 L 3763.3588 3343.0427 M 3764.9988 3338.7527 L 3763.3588 3343.0427 M 3764.9988 3338.7527 L 3764.9988 3343.0427~none~gge309028~~0~#@$TEXT~P~3764.999~3331.503~0.6~180~0~3~~4.5~L307~M 3764.9989 3336.0428 L 3764.9989 3331.7528 M 3764.9989 3331.7528 L 3762.5489 3331.7528 M 3760.7889 3336.0428 L 3758.5389 3336.0428 L 3759.7589 3334.4028 L 3759.1489 3334.4028 L 3758.7389 3334.2028 L 3758.5389 3334.0028 L 3758.3289 3333.3828 L 3758.3289 3332.9728 L 3758.5389 3332.3628 L 3758.9489 3331.9528 L 3759.5589 3331.7528 L 3760.1689 3331.7528 L 3760.7889 3331.9528 L 3760.9889 3332.1528 L 3761.1989 3332.5628 M 3755.7489 3336.0428 L 3756.3689 3335.8428 L 3756.7789 3335.2228 L 3756.9789 3334.2028 L 3756.9789 3333.5928 L 3756.7789 3332.5628 L 3756.3689 3331.9528 L 3755.7489 3331.7528 L 3755.3489 3331.7528 L 3754.7289 3331.9528 L 3754.3189 3332.5628 L 3754.1189 3333.5928 L 3754.1189 3334.2028 L 3754.3189 3335.2228 L 3754.7289 3335.8428 L 3755.3489 3336.0428 L 3755.7489 3336.0428 M 3749.8989 3336.0428 L 3751.9489 3331.7528 M 3752.7689 3336.0428 L 3749.8989 3336.0428~~gge309034~~0~#@$TRACK~1~3~~3752.999 3310.0028 3752.999 3325.0028~gge309040~0#@$ARC~1~3~~M 3752.999 3310.0028 A 12.5 12.5 0 1 1 3752.999 3325.0028~~gge309043~0#@$CIRCLE~3762.999~3317.5~10~1~3~gge309046~0~~#@$PAD~RECT~3767.999~3317.503~5.9055~7.874~11~~1~1.6~3770.9518 3321.4398 3765.0462 3321.4398 3765.0462 3313.5658 3770.9518 3313.5658~180~gge309049~0~~Y~0~0~0.4~3767.9997,3317.5011#@$PAD~RECT~3757.999~3317.503~5.9055~7.874~11~~2~1.6~3760.9518 3321.4398 3755.0462 3321.4398 3755.0462 3313.5658 3760.9518 3313.5658~180~gge309064~0~~Y~0~0~0.4~3757.9997,3317.5011",
    "LIB~3762.999~3282.0028~package`LED-5MM`Contributor`DangerousPrototype`~180~~gge1a4652c580685e05~1~8bfcf85a78c2410c8b725f485026a5e3~1541639275~0~~yes~~#@$TEXT~N~3735.829~3307.793~0.6~0~0~3~~4.5~LED-5MM~M 3735.8288 3303.2527 L 3735.8288 3307.5427 M 3735.8288 3307.5427 L 3738.2788 3307.5427 M 3739.6288 3303.2527 L 3739.6288 3307.5427 M 3739.6288 3303.2527 L 3742.2888 3303.2527 M 3739.6288 3305.2927 L 3741.2688 3305.2927 M 3739.6288 3307.5427 L 3742.2888 3307.5427 M 3743.6388 3303.2527 L 3743.6388 3307.5427 M 3743.6388 3303.2527 L 3745.0788 3303.2527 L 3745.6888 3303.4527 L 3746.0988 3303.8627 L 3746.2988 3304.2727 L 3746.5088 3304.8927 L 3746.5088 3305.9127 L 3746.2988 3306.5227 L 3746.0988 3306.9327 L 3745.6888 3307.3427 L 3745.0788 3307.5427 L 3743.6388 3307.5427 M 3747.8588 3305.7027 L 3751.5388 3305.7027 M 3755.3388 3303.2527 L 3753.2988 3303.2527 L 3753.0888 3305.0927 L 3753.2988 3304.8927 L 3753.9088 3304.6827 L 3754.5288 3304.6827 L 3755.1388 3304.8927 L 3755.5488 3305.2927 L 3755.7488 3305.9127 L 3755.7488 3306.3227 L 3755.5488 3306.9327 L 3755.1388 3307.3427 L 3754.5288 3307.5427 L 3753.9088 3307.5427 L 3753.2988 3307.3427 L 3753.0888 3307.1427 L 3752.8888 3306.7327 M 3757.0988 3303.2527 L 3757.0988 3307.5427 M 3757.0988 3303.2527 L 3758.7388 3307.5427 M 3760.3788 3303.2527 L 3758.7388 3307.5427 M 3760.3788 3303.2527 L 3760.3788 3307.5427 M 3761.7288 3303.2527 L 3761.7288 3307.5427 M 3761.7288 3303.2527 L 3763.3588 3307.5427 M 3764.9988 3303.2527 L 3763.3588 3307.5427 M 3764.9988 3303.2527 L 3764.9988 3307.5427~none~gge309082~~0~#@$TEXT~P~3764.999~3296.003~0.6~180~0~3~~4.5~L306~M 3764.9989 3300.5428 L 3764.9989 3296.2528 M 3764.9989 3296.2528 L 3762.5489 3296.2528 M 3760.7889 3300.5428 L 3758.5389 3300.5428 L 3759.7589 3298.9028 L 3759.1489 3298.9028 L 3758.7389 3298.7028 L 3758.5389 3298.5028 L 3758.3289 3297.8828 L 3758.3289 3297.4728 L 3758.5389 3296.8628 L 3758.9489 3296.4528 L 3759.5589 3296.2528 L 3760.1689 3296.2528 L 3760.7889 3296.4528 L 3760.9889 3296.6528 L 3761.1989 3297.0628 M 3755.7489 3300.5428 L 3756.3689 3300.3428 L 3756.7789 3299.7228 L 3756.9789 3298.7028 L 3756.9789 3298.0928 L 3756.7789 3297.0628 L 3756.3689 3296.4528 L 3755.7489 3296.2528 L 3755.3489 3296.2528 L 3754.7289 3296.4528 L 3754.3189 3297.0628 L 3754.1189 3298.0928 L 3754.1189 3298.7028 L 3754.3189 3299.7228 L 3754.7289 3300.3428 L 3755.3489 3300.5428 L 3755.7489 3300.5428 M 3750.3089 3299.9328 L 3750.5189 3300.3428 L 3751.1289 3300.5428 L 3751.5389 3300.5428 L 3752.1489 3300.3428 L 3752.5589 3299.7228 L 3752.7689 3298.7028 L 3752.7689 3297.6828 L 3752.5589 3296.8628 L 3752.1489 3296.4528 L 3751.5389 3296.2528 L 3751.3389 3296.2528 L 3750.7189 3296.4528 L 3750.3089 3296.8628 L 3750.1089 3297.4728 L 3750.1089 3297.6828 L 3750.3089 3298.2928 L 3750.7189 3298.7028 L 3751.3389 3298.9028 L 3751.5389 3298.9028 L 3752.1489 3298.7028 L 3752.5589 3298.2928 L 3752.7689 3297.6828~~gge309088~~0~#@$TRACK~1~3~~3752.999 3274.5028 3752.999 3289.5028~gge309094~0#@$ARC~1~3~~M 3752.999 3274.5028 A 12.5 12.5 0 1 1 3752.999 3289.5028~~gge309097~0#@$CIRCLE~3762.999~3282~10~1~3~gge309100~0~~#@$PAD~RECT~3767.999~3282.003~5.9055~7.874~11~~1~1.6~3770.9518 3285.9398 3765.0462 3285.9398 3765.0462 3278.0658 3770.9518 3278.0658~180~gge309103~0~~Y~0~0~0.4~3767.9997,3282.0011#@$PAD~RECT~3757.999~3282.003~5.9055~7.874~11~~2~1.6~3760.9518 3285.9398 3755.0462 3285.9398 3755.0462 3278.0658 3760.9518 3278.0658~180~gge309118~0~~Y~0~0~0.4~3757.9997,3282.0011",
    "LIB~3762.999~3247.0028~package`LED-5MM`Contributor`DangerousPrototype`~180~~gge52c59de7916f9790~1~8bfcf85a78c2410c8b725f485026a5e3~1541639275~0~~yes~~#@$TEXT~N~3735.829~3272.793~0.6~0~0~3~~4.5~LED-5MM~M 3735.8288 3268.2527 L 3735.8288 3272.5427 M 3735.8288 3272.5427 L 3738.2788 3272.5427 M 3739.6288 3268.2527 L 3739.6288 3272.5427 M 3739.6288 3268.2527 L 3742.2888 3268.2527 M 3739.6288 3270.2927 L 3741.2688 3270.2927 M 3739.6288 3272.5427 L 3742.2888 3272.5427 M 3743.6388 3268.2527 L 3743.6388 3272.5427 M 3743.6388 3268.2527 L 3745.0788 3268.2527 L 3745.6888 3268.4527 L 3746.0988 3268.8627 L 3746.2988 3269.2727 L 3746.5088 3269.8927 L 3746.5088 3270.9127 L 3746.2988 3271.5227 L 3746.0988 3271.9327 L 3745.6888 3272.3427 L 3745.0788 3272.5427 L 3743.6388 3272.5427 M 3747.8588 3270.7027 L 3751.5388 3270.7027 M 3755.3388 3268.2527 L 3753.2988 3268.2527 L 3753.0888 3270.0927 L 3753.2988 3269.8927 L 3753.9088 3269.6827 L 3754.5288 3269.6827 L 3755.1388 3269.8927 L 3755.5488 3270.2927 L 3755.7488 3270.9127 L 3755.7488 3271.3227 L 3755.5488 3271.9327 L 3755.1388 3272.3427 L 3754.5288 3272.5427 L 3753.9088 3272.5427 L 3753.2988 3272.3427 L 3753.0888 3272.1427 L 3752.8888 3271.7327 M 3757.0988 3268.2527 L 3757.0988 3272.5427 M 3757.0988 3268.2527 L 3758.7388 3272.5427 M 3760.3788 3268.2527 L 3758.7388 3272.5427 M 3760.3788 3268.2527 L 3760.3788 3272.5427 M 3761.7288 3268.2527 L 3761.7288 3272.5427 M 3761.7288 3268.2527 L 3763.3588 3272.5427 M 3764.9988 3268.2527 L 3763.3588 3272.5427 M 3764.9988 3268.2527 L 3764.9988 3272.5427~none~gge309136~~0~#@$TEXT~P~3764.999~3261.003~0.6~180~0~3~~4.5~L305~M 3764.9989 3265.5428 L 3764.9989 3261.2528 M 3764.9989 3261.2528 L 3762.5489 3261.2528 M 3760.7889 3265.5428 L 3758.5389 3265.5428 L 3759.7589 3263.9028 L 3759.1489 3263.9028 L 3758.7389 3263.7028 L 3758.5389 3263.5028 L 3758.3289 3262.8828 L 3758.3289 3262.4728 L 3758.5389 3261.8628 L 3758.9489 3261.4528 L 3759.5589 3261.2528 L 3760.1689 3261.2528 L 3760.7889 3261.4528 L 3760.9889 3261.6528 L 3761.1989 3262.0628 M 3755.7489 3265.5428 L 3756.3689 3265.3428 L 3756.7789 3264.7228 L 3756.9789 3263.7028 L 3756.9789 3263.0928 L 3756.7789 3262.0628 L 3756.3689 3261.4528 L 3755.7489 3261.2528 L 3755.3489 3261.2528 L 3754.7289 3261.4528 L 3754.3189 3262.0628 L 3754.1189 3263.0928 L 3754.1189 3263.7028 L 3754.3189 3264.7228 L 3754.7289 3265.3428 L 3755.3489 3265.5428 L 3755.7489 3265.5428 M 3750.3089 3265.5428 L 3752.3589 3265.5428 L 3752.5589 3263.7028 L 3752.3589 3263.9028 L 3751.7489 3264.1128 L 3751.1289 3264.1128 L 3750.5189 3263.9028 L 3750.1089 3263.5028 L 3749.8989 3262.8828 L 3749.8989 3262.4728 L 3750.1089 3261.8628 L 3750.5189 3261.4528 L 3751.1289 3261.2528 L 3751.7489 3261.2528 L 3752.3589 3261.4528 L 3752.5589 3261.6528 L 3752.7689 3262.0628~~gge309142~~0~#@$TRACK~1~3~~3752.999 3239.5028 3752.999 3254.5028~gge309148~0#@$ARC~1~3~~M 3752.999 3239.5028 A 12.5 12.5 0 1 1 3752.999 3254.5028~~gge309151~0#@$CIRCLE~3762.999~3247~10~1~3~gge309154~0~~#@$PAD~RECT~3767.999~3247.003~5.9055~7.874~11~~1~1.6~3770.9518 3250.9398 3765.0462 3250.9398 3765.0462 3243.0658 3770.9518 3243.0658~180~gge309157~0~~Y~0~0~0.4~3767.9997,3247.0011#@$PAD~RECT~3757.999~3247.003~5.9055~7.874~11~~2~1.6~3760.9518 3250.9398 3755.0462 3250.9398 3755.0462 3243.0658 3760.9518 3243.0658~180~gge309172~0~~Y~0~0~0.4~3757.9997,3247.0011",
    "LIB~3762.999~3211.5028~package`LED-5MM`Contributor`DangerousPrototype`~180~~gge5ff62aac728bbce0~1~8bfcf85a78c2410c8b725f485026a5e3~1541639275~0~~yes~~#@$TEXT~N~3735.829~3237.293~0.6~0~0~3~~4.5~LED-5MM~M 3735.8288 3232.7527 L 3735.8288 3237.0427 M 3735.8288 3237.0427 L 3738.2788 3237.0427 M 3739.6288 3232.7527 L 3739.6288 3237.0427 M 3739.6288 3232.7527 L 3742.2888 3232.7527 M 3739.6288 3234.7927 L 3741.2688 3234.7927 M 3739.6288 3237.0427 L 3742.2888 3237.0427 M 3743.6388 3232.7527 L 3743.6388 3237.0427 M 3743.6388 3232.7527 L 3745.0788 3232.7527 L 3745.6888 3232.9527 L 3746.0988 3233.3627 L 3746.2988 3233.7727 L 3746.5088 3234.3927 L 3746.5088 3235.4127 L 3746.2988 3236.0227 L 3746.0988 3236.4327 L 3745.6888 3236.8427 L 3745.0788 3237.0427 L 3743.6388 3237.0427 M 3747.8588 3235.2027 L 3751.5388 3235.2027 M 3755.3388 3232.7527 L 3753.2988 3232.7527 L 3753.0888 3234.5927 L 3753.2988 3234.3927 L 3753.9088 3234.1827 L 3754.5288 3234.1827 L 3755.1388 3234.3927 L 3755.5488 3234.7927 L 3755.7488 3235.4127 L 3755.7488 3235.8227 L 3755.5488 3236.4327 L 3755.1388 3236.8427 L 3754.5288 3237.0427 L 3753.9088 3237.0427 L 3753.2988 3236.8427 L 3753.0888 3236.6427 L 3752.8888 3236.2327 M 3757.0988 3232.7527 L 3757.0988 3237.0427 M 3757.0988 3232.7527 L 3758.7388 3237.0427 M 3760.3788 3232.7527 L 3758.7388 3237.0427 M 3760.3788 3232.7527 L 3760.3788 3237.0427 M 3761.7288 3232.7527 L 3761.7288 3237.0427 M 3761.7288 3232.7527 L 3763.3588 3237.0427 M 3764.9988 3232.7527 L 3763.3588 3237.0427 M 3764.9988 3232.7527 L 3764.9988 3237.0427~none~gge309190~~0~#@$TEXT~P~3764.999~3225.503~0.6~180~0~3~~4.5~L304~M 3764.9989 3230.0428 L 3764.9989 3225.7528 M 3764.9989 3225.7528 L 3762.5489 3225.7528 M 3760.7889 3230.0428 L 3758.5389 3230.0428 L 3759.7589 3228.4028 L 3759.1489 3228.4028 L 3758.7389 3228.2028 L 3758.5389 3228.0028 L 3758.3289 3227.3828 L 3758.3289 3226.9728 L 3758.5389 3226.3628 L 3758.9489 3225.9528 L 3759.5589 3225.7528 L 3760.1689 3225.7528 L 3760.7889 3225.9528 L 3760.9889 3226.1528 L 3761.1989 3226.5628 M 3755.7489 3230.0428 L 3756.3689 3229.8428 L 3756.7789 3229.2228 L 3756.9789 3228.2028 L 3756.9789 3227.5928 L 3756.7789 3226.5628 L 3756.3689 3225.9528 L 3755.7489 3225.7528 L 3755.3489 3225.7528 L 3754.7289 3225.9528 L 3754.3189 3226.5628 L 3754.1189 3227.5928 L 3754.1189 3228.2028 L 3754.3189 3229.2228 L 3754.7289 3229.8428 L 3755.3489 3230.0428 L 3755.7489 3230.0428 M 3750.7189 3230.0428 L 3752.7689 3227.1828 L 3749.6989 3227.1828 M 3750.7189 3230.0428 L 3750.7189 3225.7528~~gge309196~~0~#@$TRACK~1~3~~3752.999 3204.0028 3752.999 3219.0028~gge309202~0#@$ARC~1~3~~M 3752.999 3204.0028 A 12.5 12.5 0 1 1 3752.999 3219.0028~~gge309205~0#@$CIRCLE~3762.999~3211.5~10~1~3~gge309208~0~~#@$PAD~RECT~3767.999~3211.503~5.9055~7.874~11~~1~1.6~3770.9518 3215.4398 3765.0462 3215.4398 3765.0462 3207.5658 3770.9518 3207.5658~180~gge309211~0~~Y~0~0~0.4~3767.9997,3211.5011#@$PAD~RECT~3757.999~3211.503~5.9055~7.874~11~~2~1.6~3760.9518 3215.4398 3755.0462 3215.4398 3755.0462 3207.5658 3760.9518 3207.5658~180~gge309226~0~~Y~0~0~0.4~3757.9997,3211.5011",
    "LIB~3762.999~3176.0028~package`LED-5MM`Contributor`DangerousPrototype`~180~~gge417d8103d24d6032~1~8bfcf85a78c2410c8b725f485026a5e3~1541639275~0~~yes~~#@$TEXT~N~3735.829~3201.793~0.6~0~0~3~~4.5~LED-5MM~M 3735.8288 3197.2527 L 3735.8288 3201.5427 M 3735.8288 3201.5427 L 3738.2788 3201.5427 M 3739.6288 3197.2527 L 3739.6288 3201.5427 M 3739.6288 3197.2527 L 3742.2888 3197.2527 M 3739.6288 3199.2927 L 3741.2688 3199.2927 M 3739.6288 3201.5427 L 3742.2888 3201.5427 M 3743.6388 3197.2527 L 3743.6388 3201.5427 M 3743.6388 3197.2527 L 3745.0788 3197.2527 L 3745.6888 3197.4527 L 3746.0988 3197.8627 L 3746.2988 3198.2727 L 3746.5088 3198.8927 L 3746.5088 3199.9127 L 3746.2988 3200.5227 L 3746.0988 3200.9327 L 3745.6888 3201.3427 L 3745.0788 3201.5427 L 3743.6388 3201.5427 M 3747.8588 3199.7027 L 3751.5388 3199.7027 M 3755.3388 3197.2527 L 3753.2988 3197.2527 L 3753.0888 3199.0927 L 3753.2988 3198.8927 L 3753.9088 3198.6827 L 3754.5288 3198.6827 L 3755.1388 3198.8927 L 3755.5488 3199.2927 L 3755.7488 3199.9127 L 3755.7488 3200.3227 L 3755.5488 3200.9327 L 3755.1388 3201.3427 L 3754.5288 3201.5427 L 3753.9088 3201.5427 L 3753.2988 3201.3427 L 3753.0888 3201.1427 L 3752.8888 3200.7327 M 3757.0988 3197.2527 L 3757.0988 3201.5427 M 3757.0988 3197.2527 L 3758.7388 3201.5427 M 3760.3788 3197.2527 L 3758.7388 3201.5427 M 3760.3788 3197.2527 L 3760.3788 3201.5427 M 3761.7288 3197.2527 L 3761.7288 3201.5427 M 3761.7288 3197.2527 L 3763.3588 3201.5427 M 3764.9988 3197.2527 L 3763.3588 3201.5427 M 3764.9988 3197.2527 L 3764.9988 3201.5427~none~gge309244~~0~#@$TEXT~P~3764.999~3190.003~0.6~180~0~3~~4.5~L303~M 3764.9989 3194.5428 L 3764.9989 3190.2528 M 3764.9989 3190.2528 L 3762.5489 3190.2528 M 3760.7889 3194.5428 L 3758.5389 3194.5428 L 3759.7589 3192.9028 L 3759.1489 3192.9028 L 3758.7389 3192.7028 L 3758.5389 3192.5028 L 3758.3289 3191.8828 L 3758.3289 3191.4728 L 3758.5389 3190.8628 L 3758.9489 3190.4528 L 3759.5589 3190.2528 L 3760.1689 3190.2528 L 3760.7889 3190.4528 L 3760.9889 3190.6528 L 3761.1989 3191.0628 M 3755.7489 3194.5428 L 3756.3689 3194.3428 L 3756.7789 3193.7228 L 3756.9789 3192.7028 L 3756.9789 3192.0928 L 3756.7789 3191.0628 L 3756.3689 3190.4528 L 3755.7489 3190.2528 L 3755.3489 3190.2528 L 3754.7289 3190.4528 L 3754.3189 3191.0628 L 3754.1189 3192.0928 L 3754.1189 3192.7028 L 3754.3189 3193.7228 L 3754.7289 3194.3428 L 3755.3489 3194.5428 L 3755.7489 3194.5428 M 3752.3589 3194.5428 L 3750.1089 3194.5428 L 3751.3389 3192.9028 L 3750.7189 3192.9028 L 3750.3089 3192.7028 L 3750.1089 3192.5028 L 3749.8989 3191.8828 L 3749.8989 3191.4728 L 3750.1089 3190.8628 L 3750.5189 3190.4528 L 3751.1289 3190.2528 L 3751.7489 3190.2528 L 3752.3589 3190.4528 L 3752.5589 3190.6528 L 3752.7689 3191.0628~~gge309250~~0~#@$TRACK~1~3~~3752.999 3168.5028 3752.999 3183.5028~gge309256~0#@$ARC~1~3~~M 3752.999 3168.5028 A 12.5 12.5 0 1 1 3752.999 3183.5028~~gge309259~0#@$CIRCLE~3762.999~3176~10~1~3~gge309262~0~~#@$PAD~RECT~3767.999~3176.003~5.9055~7.874~11~~1~1.6~3770.9518 3179.9398 3765.0462 3179.9398 3765.0462 3172.0658 3770.9518 3172.0658~180~gge309265~0~~Y~0~0~0.4~3767.9997,3176.0011#@$PAD~RECT~3757.999~3176.003~5.9055~7.874~11~~2~1.6~3760.9518 3179.9398 3755.0462 3179.9398 3755.0462 3172.0658 3760.9518 3172.0658~180~gge309280~0~~Y~0~0~0.4~3757.9997,3176.0011",
    "LIB~3762.999~3140.5028~package`LED-5MM`Contributor`DangerousPrototype`~180~~ggee233f928f10c61d1~1~8bfcf85a78c2410c8b725f485026a5e3~1541639275~0~~yes~~#@$TEXT~N~3735.829~3166.293~0.6~0~0~3~~4.5~LED-5MM~M 3735.8288 3161.7527 L 3735.8288 3166.0427 M 3735.8288 3166.0427 L 3738.2788 3166.0427 M 3739.6288 3161.7527 L 3739.6288 3166.0427 M 3739.6288 3161.7527 L 3742.2888 3161.7527 M 3739.6288 3163.7927 L 3741.2688 3163.7927 M 3739.6288 3166.0427 L 3742.2888 3166.0427 M 3743.6388 3161.7527 L 3743.6388 3166.0427 M 3743.6388 3161.7527 L 3745.0788 3161.7527 L 3745.6888 3161.9527 L 3746.0988 3162.3627 L 3746.2988 3162.7727 L 3746.5088 3163.3927 L 3746.5088 3164.4127 L 3746.2988 3165.0227 L 3746.0988 3165.4327 L 3745.6888 3165.8427 L 3745.0788 3166.0427 L 3743.6388 3166.0427 M 3747.8588 3164.2027 L 3751.5388 3164.2027 M 3755.3388 3161.7527 L 3753.2988 3161.7527 L 3753.0888 3163.5927 L 3753.2988 3163.3927 L 3753.9088 3163.1827 L 3754.5288 3163.1827 L 3755.1388 3163.3927 L 3755.5488 3163.7927 L 3755.7488 3164.4127 L 3755.7488 3164.8227 L 3755.5488 3165.4327 L 3755.1388 3165.8427 L 3754.5288 3166.0427 L 3753.9088 3166.0427 L 3753.2988 3165.8427 L 3753.0888 3165.6427 L 3752.8888 3165.2327 M 3757.0988 3161.7527 L 3757.0988 3166.0427 M 3757.0988 3161.7527 L 3758.7388 3166.0427 M 3760.3788 3161.7527 L 3758.7388 3166.0427 M 3760.3788 3161.7527 L 3760.3788 3166.0427 M 3761.7288 3161.7527 L 3761.7288 3166.0427 M 3761.7288 3161.7527 L 3763.3588 3166.0427 M 3764.9988 3161.7527 L 3763.3588 3166.0427 M 3764.9988 3161.7527 L 3764.9988 3166.0427~none~gge309298~~0~#@$TEXT~P~3764.999~3154.503~0.6~180~0~3~~4.5~L302~M 3764.9989 3159.0428 L 3764.9989 3154.7528 M 3764.9989 3154.7528 L 3762.5489 3154.7528 M 3760.7889 3159.0428 L 3758.5389 3159.0428 L 3759.7589 3157.4028 L 3759.1489 3157.4028 L 3758.7389 3157.2028 L 3758.5389 3157.0028 L 3758.3289 3156.3828 L 3758.3289 3155.9728 L 3758.5389 3155.3628 L 3758.9489 3154.9528 L 3759.5589 3154.7528 L 3760.1689 3154.7528 L 3760.7889 3154.9528 L 3760.9889 3155.1528 L 3761.1989 3155.5628 M 3755.7489 3159.0428 L 3756.3689 3158.8428 L 3756.7789 3158.2228 L 3756.9789 3157.2028 L 3756.9789 3156.5928 L 3756.7789 3155.5628 L 3756.3689 3154.9528 L 3755.7489 3154.7528 L 3755.3489 3154.7528 L 3754.7289 3154.9528 L 3754.3189 3155.5628 L 3754.1189 3156.5928 L 3754.1189 3157.2028 L 3754.3189 3158.2228 L 3754.7289 3158.8428 L 3755.3489 3159.0428 L 3755.7489 3159.0428 M 3752.5589 3158.0228 L 3752.5589 3158.2228 L 3752.3589 3158.6328 L 3752.1489 3158.8428 L 3751.7489 3159.0428 L 3750.9289 3159.0428 L 3750.5189 3158.8428 L 3750.3089 3158.6328 L 3750.1089 3158.2228 L 3750.1089 3157.8128 L 3750.3089 3157.4028 L 3750.7189 3156.7928 L 3752.7689 3154.7528 L 3749.8989 3154.7528~~gge309304~~0~#@$TRACK~1~3~~3752.999 3133.0028 3752.999 3148.0028~gge309310~0#@$ARC~1~3~~M 3752.999 3133.0028 A 12.5 12.5 0 1 1 3752.999 3148.0028~~gge309313~0#@$CIRCLE~3762.999~3140.5~10~1~3~gge309316~0~~#@$PAD~RECT~3767.999~3140.503~5.9055~7.874~11~P4_LCD_6~1~1.6~3770.9518 3144.4398 3765.0462 3144.4398 3765.0462 3136.5658 3770.9518 3136.5658~180~gge309319~0~~Y~0~0~0.4~3767.9997,3140.5011#@$PAD~RECT~3757.999~3140.503~5.9055~7.874~11~P4_LCD_6~2~1.6~3760.9518 3144.4398 3755.0462 3144.4398 3755.0462 3136.5658 3760.9518 3136.5658~180~gge309334~0~~Y~0~0~0.4~3757.9997,3140.5011",
    "LIB~3762.999~3105.0028~package`LED-5MM`Contributor`DangerousPrototype`~180~~gge83abaa063e950b31~1~8bfcf85a78c2410c8b725f485026a5e3~1541639275~0~~yes~~#@$TEXT~N~3735.829~3130.793~0.6~0~0~3~~4.5~LED-5MM~M 3735.8288 3126.2527 L 3735.8288 3130.5427 M 3735.8288 3130.5427 L 3738.2788 3130.5427 M 3739.6288 3126.2527 L 3739.6288 3130.5427 M 3739.6288 3126.2527 L 3742.2888 3126.2527 M 3739.6288 3128.2927 L 3741.2688 3128.2927 M 3739.6288 3130.5427 L 3742.2888 3130.5427 M 3743.6388 3126.2527 L 3743.6388 3130.5427 M 3743.6388 3126.2527 L 3745.0788 3126.2527 L 3745.6888 3126.4527 L 3746.0988 3126.8627 L 3746.2988 3127.2727 L 3746.5088 3127.8927 L 3746.5088 3128.9127 L 3746.2988 3129.5227 L 3746.0988 3129.9327 L 3745.6888 3130.3427 L 3745.0788 3130.5427 L 3743.6388 3130.5427 M 3747.8588 3128.7027 L 3751.5388 3128.7027 M 3755.3388 3126.2527 L 3753.2988 3126.2527 L 3753.0888 3128.0927 L 3753.2988 3127.8927 L 3753.9088 3127.6827 L 3754.5288 3127.6827 L 3755.1388 3127.8927 L 3755.5488 3128.2927 L 3755.7488 3128.9127 L 3755.7488 3129.3227 L 3755.5488 3129.9327 L 3755.1388 3130.3427 L 3754.5288 3130.5427 L 3753.9088 3130.5427 L 3753.2988 3130.3427 L 3753.0888 3130.1427 L 3752.8888 3129.7327 M 3757.0988 3126.2527 L 3757.0988 3130.5427 M 3757.0988 3126.2527 L 3758.7388 3130.5427 M 3760.3788 3126.2527 L 3758.7388 3130.5427 M 3760.3788 3126.2527 L 3760.3788 3130.5427 M 3761.7288 3126.2527 L 3761.7288 3130.5427 M 3761.7288 3126.2527 L 3763.3588 3130.5427 M 3764.9988 3126.2527 L 3763.3588 3130.5427 M 3764.9988 3126.2527 L 3764.9988 3130.5427~none~gge309352~~0~#@$TEXT~P~3764.999~3119.003~0.6~180~0~3~~4.5~L301~M 3764.9989 3123.5428 L 3764.9989 3119.2528 M 3764.9989 3119.2528 L 3762.5489 3119.2528 M 3760.7889 3123.5428 L 3758.5389 3123.5428 L 3759.7589 3121.9028 L 3759.1489 3121.9028 L 3758.7389 3121.7028 L 3758.5389 3121.5028 L 3758.3289 3120.8828 L 3758.3289 3120.4728 L 3758.5389 3119.8628 L 3758.9489 3119.4528 L 3759.5589 3119.2528 L 3760.1689 3119.2528 L 3760.7889 3119.4528 L 3760.9889 3119.6528 L 3761.1989 3120.0628 M 3755.7489 3123.5428 L 3756.3689 3123.3428 L 3756.7789 3122.7228 L 3756.9789 3121.7028 L 3756.9789 3121.0928 L 3756.7789 3120.0628 L 3756.3689 3119.4528 L 3755.7489 3119.2528 L 3755.3489 3119.2528 L 3754.7289 3119.4528 L 3754.3189 3120.0628 L 3754.1189 3121.0928 L 3754.1189 3121.7028 L 3754.3189 3122.7228 L 3754.7289 3123.3428 L 3755.3489 3123.5428 L 3755.7489 3123.5428 M 3752.7689 3122.7228 L 3752.3589 3122.9328 L 3751.7489 3123.5428 L 3751.7489 3119.2528~~gge309358~~0~#@$TRACK~1~3~~3752.999 3097.5028 3752.999 3112.5028~gge309364~0#@$ARC~1~3~~M 3752.999 3097.5028 A 12.5 12.5 0 1 1 3752.999 3112.5028~~gge309367~0#@$CIRCLE~3762.999~3105~10~1~3~gge309370~0~~#@$PAD~RECT~3767.999~3105.003~5.9055~7.874~11~~1~1.6~3770.9518 3108.9398 3765.0462 3108.9398 3765.0462 3101.0658 3770.9518 3101.0658~180~gge309373~0~~Y~0~0~0.4~3767.9997,3105.0011#@$PAD~RECT~3757.999~3105.003~5.9055~7.874~11~~2~1.6~3760.9518 3108.9398 3755.0462 3108.9398 3755.0462 3101.0658 3760.9518 3101.0658~180~gge309388~0~~Y~0~0~0.4~3757.9997,3105.0011",
    "LIB~3762.999~3069.5028~package`LED-5MM`Contributor`DangerousPrototype`~180~~ggebf1982deedc63330~1~8bfcf85a78c2410c8b725f485026a5e3~1541639275~0~~yes~~#@$TEXT~N~3735.829~3095.293~0.6~0~0~3~~4.5~LED-5MM~M 3735.8288 3090.7527 L 3735.8288 3095.0427 M 3735.8288 3095.0427 L 3738.2788 3095.0427 M 3739.6288 3090.7527 L 3739.6288 3095.0427 M 3739.6288 3090.7527 L 3742.2888 3090.7527 M 3739.6288 3092.7927 L 3741.2688 3092.7927 M 3739.6288 3095.0427 L 3742.2888 3095.0427 M 3743.6388 3090.7527 L 3743.6388 3095.0427 M 3743.6388 3090.7527 L 3745.0788 3090.7527 L 3745.6888 3090.9527 L 3746.0988 3091.3627 L 3746.2988 3091.7727 L 3746.5088 3092.3927 L 3746.5088 3093.4127 L 3746.2988 3094.0227 L 3746.0988 3094.4327 L 3745.6888 3094.8427 L 3745.0788 3095.0427 L 3743.6388 3095.0427 M 3747.8588 3093.2027 L 3751.5388 3093.2027 M 3755.3388 3090.7527 L 3753.2988 3090.7527 L 3753.0888 3092.5927 L 3753.2988 3092.3927 L 3753.9088 3092.1827 L 3754.5288 3092.1827 L 3755.1388 3092.3927 L 3755.5488 3092.7927 L 3755.7488 3093.4127 L 3755.7488 3093.8227 L 3755.5488 3094.4327 L 3755.1388 3094.8427 L 3754.5288 3095.0427 L 3753.9088 3095.0427 L 3753.2988 3094.8427 L 3753.0888 3094.6427 L 3752.8888 3094.2327 M 3757.0988 3090.7527 L 3757.0988 3095.0427 M 3757.0988 3090.7527 L 3758.7388 3095.0427 M 3760.3788 3090.7527 L 3758.7388 3095.0427 M 3760.3788 3090.7527 L 3760.3788 3095.0427 M 3761.7288 3090.7527 L 3761.7288 3095.0427 M 3761.7288 3090.7527 L 3763.3588 3095.0427 M 3764.9988 3090.7527 L 3763.3588 3095.0427 M 3764.9988 3090.7527 L 3764.9988 3095.0427~none~gge309406~~0~#@$TEXT~P~3764.999~3083.503~0.6~180~0~3~~4.5~L300~M 3764.9989 3088.0428 L 3764.9989 3083.7528 M 3764.9989 3083.7528 L 3762.5489 3083.7528 M 3760.7889 3088.0428 L 3758.5389 3088.0428 L 3759.7589 3086.4028 L 3759.1489 3086.4028 L 3758.7389 3086.2028 L 3758.5389 3086.0028 L 3758.3289 3085.3828 L 3758.3289 3084.9728 L 3758.5389 3084.3628 L 3758.9489 3083.9528 L 3759.5589 3083.7528 L 3760.1689 3083.7528 L 3760.7889 3083.9528 L 3760.9889 3084.1528 L 3761.1989 3084.5628 M 3755.7489 3088.0428 L 3756.3689 3087.8428 L 3756.7789 3087.2228 L 3756.9789 3086.2028 L 3756.9789 3085.5928 L 3756.7789 3084.5628 L 3756.3689 3083.9528 L 3755.7489 3083.7528 L 3755.3489 3083.7528 L 3754.7289 3083.9528 L 3754.3189 3084.5628 L 3754.1189 3085.5928 L 3754.1189 3086.2028 L 3754.3189 3087.2228 L 3754.7289 3087.8428 L 3755.3489 3088.0428 L 3755.7489 3088.0428 M 3751.5389 3088.0428 L 3752.1489 3087.8428 L 3752.5589 3087.2228 L 3752.7689 3086.2028 L 3752.7689 3085.5928 L 3752.5589 3084.5628 L 3752.1489 3083.9528 L 3751.5389 3083.7528 L 3751.1289 3083.7528 L 3750.5189 3083.9528 L 3750.1089 3084.5628 L 3749.8989 3085.5928 L 3749.8989 3086.2028 L 3750.1089 3087.2228 L 3750.5189 3087.8428 L 3751.1289 3088.0428 L 3751.5389 3088.0428~~gge309412~~0~#@$TRACK~1~3~~3752.999 3062.0028 3752.999 3077.0028~gge309418~0#@$ARC~1~3~~M 3752.999 3062.0028 A 12.5 12.5 0 1 1 3752.999 3077.0028~~gge309421~0#@$CIRCLE~3762.999~3069.5~10~1~3~gge309424~0~~#@$PAD~RECT~3767.999~3069.503~5.9055~7.874~11~P4_LCD_6~1~1.6~3770.9518 3073.4398 3765.0462 3073.4398 3765.0462 3065.5658 3770.9518 3065.5658~180~gge309427~0~~Y~0~0~0.4~3767.9997,3069.5011#@$PAD~RECT~3757.999~3069.503~5.9055~7.874~11~~2~1.6~3760.9518 3073.4398 3755.0462 3073.4398 3755.0462 3065.5658 3760.9518 3065.5658~180~gge309442~0~~Y~0~0~0.4~3757.9997,3069.5011",
    "LIB~3798.499~3069.5028~package`LED-5MM`Contributor`DangerousPrototype`~180~~ggecf998054605a7750~1~8bfcf85a78c2410c8b725f485026a5e3~1541639275~0~~yes~~#@$TEXT~N~3771.329~3095.293~0.6~0~0~3~~4.5~LED-5MM~M 3771.3288 3090.7527 L 3771.3288 3095.0427 M 3771.3288 3095.0427 L 3773.7788 3095.0427 M 3775.1288 3090.7527 L 3775.1288 3095.0427 M 3775.1288 3090.7527 L 3777.7888 3090.7527 M 3775.1288 3092.7927 L 3776.7688 3092.7927 M 3775.1288 3095.0427 L 3777.7888 3095.0427 M 3779.1388 3090.7527 L 3779.1388 3095.0427 M 3779.1388 3090.7527 L 3780.5788 3090.7527 L 3781.1888 3090.9527 L 3781.5988 3091.3627 L 3781.7988 3091.7727 L 3782.0088 3092.3927 L 3782.0088 3093.4127 L 3781.7988 3094.0227 L 3781.5988 3094.4327 L 3781.1888 3094.8427 L 3780.5788 3095.0427 L 3779.1388 3095.0427 M 3783.3588 3093.2027 L 3787.0388 3093.2027 M 3790.8388 3090.7527 L 3788.7988 3090.7527 L 3788.5888 3092.5927 L 3788.7988 3092.3927 L 3789.4088 3092.1827 L 3790.0288 3092.1827 L 3790.6388 3092.3927 L 3791.0488 3092.7927 L 3791.2488 3093.4127 L 3791.2488 3093.8227 L 3791.0488 3094.4327 L 3790.6388 3094.8427 L 3790.0288 3095.0427 L 3789.4088 3095.0427 L 3788.7988 3094.8427 L 3788.5888 3094.6427 L 3788.3888 3094.2327 M 3792.5988 3090.7527 L 3792.5988 3095.0427 M 3792.5988 3090.7527 L 3794.2388 3095.0427 M 3795.8788 3090.7527 L 3794.2388 3095.0427 M 3795.8788 3090.7527 L 3795.8788 3095.0427 M 3797.2288 3090.7527 L 3797.2288 3095.0427 M 3797.2288 3090.7527 L 3798.8588 3095.0427 M 3800.4988 3090.7527 L 3798.8588 3095.0427 M 3800.4988 3090.7527 L 3800.4988 3095.0427~none~gge309460~~0~#@$TEXT~P~3800.499~3083.503~0.6~180~0~3~~4.5~L299~M 3800.4989 3088.0428 L 3800.4989 3083.7528 M 3800.4989 3083.7528 L 3798.0489 3083.7528 M 3796.4889 3087.0228 L 3796.4889 3087.2228 L 3796.2889 3087.6328 L 3796.0789 3087.8428 L 3795.6689 3088.0428 L 3794.8489 3088.0428 L 3794.4489 3087.8428 L 3794.2389 3087.6328 L 3794.0389 3087.2228 L 3794.0389 3086.8128 L 3794.2389 3086.4028 L 3794.6489 3085.7928 L 3796.6989 3083.7528 L 3793.8289 3083.7528 M 3789.8189 3086.6128 L 3790.0289 3086.0028 L 3790.4389 3085.5928 L 3791.0489 3085.3828 L 3791.2489 3085.3828 L 3791.8689 3085.5928 L 3792.2789 3086.0028 L 3792.4789 3086.6128 L 3792.4789 3086.8128 L 3792.2789 3087.4328 L 3791.8689 3087.8428 L 3791.2489 3088.0428 L 3791.0489 3088.0428 L 3790.4389 3087.8428 L 3790.0289 3087.4328 L 3789.8189 3086.6128 L 3789.8189 3085.5928 L 3790.0289 3084.5628 L 3790.4389 3083.9528 L 3791.0489 3083.7528 L 3791.4589 3083.7528 L 3792.0689 3083.9528 L 3792.2789 3084.3628 M 3785.8089 3086.6128 L 3786.0189 3086.0028 L 3786.4289 3085.5928 L 3787.0389 3085.3828 L 3787.2489 3085.3828 L 3787.8589 3085.5928 L 3788.2689 3086.0028 L 3788.4689 3086.6128 L 3788.4689 3086.8128 L 3788.2689 3087.4328 L 3787.8589 3087.8428 L 3787.2489 3088.0428 L 3787.0389 3088.0428 L 3786.4289 3087.8428 L 3786.0189 3087.4328 L 3785.8089 3086.6128 L 3785.8089 3085.5928 L 3786.0189 3084.5628 L 3786.4289 3083.9528 L 3787.0389 3083.7528 L 3787.4489 3083.7528 L 3788.0589 3083.9528 L 3788.2689 3084.3628~~gge309466~~0~#@$TRACK~1~3~~3788.499 3062.0028 3788.499 3077.0028~gge309472~0#@$ARC~1~3~~M 3788.499 3062.0028 A 12.5 12.5 0 1 1 3788.499 3077.0028~~gge309475~0#@$CIRCLE~3798.499~3069.5~10~1~3~gge309478~0~~#@$PAD~RECT~3803.499~3069.503~5.9055~7.874~11~P4_LCD_6~1~1.6~3806.4518 3073.4398 3800.5462 3073.4398 3800.5462 3065.5658 3806.4518 3065.5658~180~gge309481~0~~Y~0~0~0.4~3803.4997,3069.5011#@$PAD~RECT~3793.499~3069.503~5.9055~7.874~11~~2~1.6~3796.4518 3073.4398 3790.5462 3073.4398 3790.5462 3065.5658 3796.4518 3065.5658~180~gge309496~0~~Y~0~0~0.4~3793.4997,3069.5011",
    "LIB~3798.499~3105.0028~package`LED-5MM`Contributor`DangerousPrototype`~180~~ggefc933932da21b36c~1~8bfcf85a78c2410c8b725f485026a5e3~1541639275~0~~yes~~#@$TEXT~N~3771.329~3130.793~0.6~0~0~3~~4.5~LED-5MM~M 3771.3288 3126.2527 L 3771.3288 3130.5427 M 3771.3288 3130.5427 L 3773.7788 3130.5427 M 3775.1288 3126.2527 L 3775.1288 3130.5427 M 3775.1288 3126.2527 L 3777.7888 3126.2527 M 3775.1288 3128.2927 L 3776.7688 3128.2927 M 3775.1288 3130.5427 L 3777.7888 3130.5427 M 3779.1388 3126.2527 L 3779.1388 3130.5427 M 3779.1388 3126.2527 L 3780.5788 3126.2527 L 3781.1888 3126.4527 L 3781.5988 3126.8627 L 3781.7988 3127.2727 L 3782.0088 3127.8927 L 3782.0088 3128.9127 L 3781.7988 3129.5227 L 3781.5988 3129.9327 L 3781.1888 3130.3427 L 3780.5788 3130.5427 L 3779.1388 3130.5427 M 3783.3588 3128.7027 L 3787.0388 3128.7027 M 3790.8388 3126.2527 L 3788.7988 3126.2527 L 3788.5888 3128.0927 L 3788.7988 3127.8927 L 3789.4088 3127.6827 L 3790.0288 3127.6827 L 3790.6388 3127.8927 L 3791.0488 3128.2927 L 3791.2488 3128.9127 L 3791.2488 3129.3227 L 3791.0488 3129.9327 L 3790.6388 3130.3427 L 3790.0288 3130.5427 L 3789.4088 3130.5427 L 3788.7988 3130.3427 L 3788.5888 3130.1427 L 3788.3888 3129.7327 M 3792.5988 3126.2527 L 3792.5988 3130.5427 M 3792.5988 3126.2527 L 3794.2388 3130.5427 M 3795.8788 3126.2527 L 3794.2388 3130.5427 M 3795.8788 3126.2527 L 3795.8788 3130.5427 M 3797.2288 3126.2527 L 3797.2288 3130.5427 M 3797.2288 3126.2527 L 3798.8588 3130.5427 M 3800.4988 3126.2527 L 3798.8588 3130.5427 M 3800.4988 3126.2527 L 3800.4988 3130.5427~none~gge309514~~0~#@$TEXT~P~3800.499~3119.003~0.6~180~0~3~~4.5~L298~M 3800.4989 3123.5428 L 3800.4989 3119.2528 M 3800.4989 3119.2528 L 3798.0489 3119.2528 M 3796.4889 3122.5228 L 3796.4889 3122.7228 L 3796.2889 3123.1328 L 3796.0789 3123.3428 L 3795.6689 3123.5428 L 3794.8489 3123.5428 L 3794.4489 3123.3428 L 3794.2389 3123.1328 L 3794.0389 3122.7228 L 3794.0389 3122.3128 L 3794.2389 3121.9028 L 3794.6489 3121.2928 L 3796.6989 3119.2528 L 3793.8289 3119.2528 M 3789.8189 3122.1128 L 3790.0289 3121.5028 L 3790.4389 3121.0928 L 3791.0489 3120.8828 L 3791.2489 3120.8828 L 3791.8689 3121.0928 L 3792.2789 3121.5028 L 3792.4789 3122.1128 L 3792.4789 3122.3128 L 3792.2789 3122.9328 L 3791.8689 3123.3428 L 3791.2489 3123.5428 L 3791.0489 3123.5428 L 3790.4389 3123.3428 L 3790.0289 3122.9328 L 3789.8189 3122.1128 L 3789.8189 3121.0928 L 3790.0289 3120.0628 L 3790.4389 3119.4528 L 3791.0489 3119.2528 L 3791.4589 3119.2528 L 3792.0689 3119.4528 L 3792.2789 3119.8628 M 3787.4489 3123.5428 L 3788.0589 3123.3428 L 3788.2689 3122.9328 L 3788.2689 3122.5228 L 3788.0589 3122.1128 L 3787.6489 3121.9028 L 3786.8389 3121.7028 L 3786.2189 3121.5028 L 3785.8089 3121.0928 L 3785.6089 3120.6828 L 3785.6089 3120.0628 L 3785.8089 3119.6528 L 3786.0189 3119.4528 L 3786.6289 3119.2528 L 3787.4489 3119.2528 L 3788.0589 3119.4528 L 3788.2689 3119.6528 L 3788.4689 3120.0628 L 3788.4689 3120.6828 L 3788.2689 3121.0928 L 3787.8589 3121.5028 L 3787.2489 3121.7028 L 3786.4289 3121.9028 L 3786.0189 3122.1128 L 3785.8089 3122.5228 L 3785.8089 3122.9328 L 3786.0189 3123.3428 L 3786.6289 3123.5428 L 3787.4489 3123.5428~~gge309520~~0~#@$TRACK~1~3~~3788.499 3097.5028 3788.499 3112.5028~gge309526~0#@$ARC~1~3~~M 3788.499 3097.5028 A 12.5 12.5 0 1 1 3788.499 3112.5028~~gge309529~0#@$CIRCLE~3798.499~3105~10~1~3~gge309532~0~~#@$PAD~RECT~3803.499~3105.003~5.9055~7.874~11~~1~1.6~3806.4518 3108.9398 3800.5462 3108.9398 3800.5462 3101.0658 3806.4518 3101.0658~180~gge309535~0~~Y~0~0~0.4~3803.4997,3105.0011#@$PAD~RECT~3793.499~3105.003~5.9055~7.874~11~~2~1.6~3796.4518 3108.9398 3790.5462 3108.9398 3790.5462 3101.0658 3796.4518 3101.0658~180~gge309550~0~~Y~0~0~0.4~3793.4997,3105.0011",
    "LIB~3798.499~3176.0028~package`LED-5MM`Contributor`DangerousPrototype`~180~~gge81c18c4bb5a1a1f5~1~8bfcf85a78c2410c8b725f485026a5e3~1541639275~0~~yes~~#@$TEXT~N~3771.329~3201.793~0.6~0~0~3~~4.5~LED-5MM~M 3771.3288 3197.2527 L 3771.3288 3201.5427 M 3771.3288 3201.5427 L 3773.7788 3201.5427 M 3775.1288 3197.2527 L 3775.1288 3201.5427 M 3775.1288 3197.2527 L 3777.7888 3197.2527 M 3775.1288 3199.2927 L 3776.7688 3199.2927 M 3775.1288 3201.5427 L 3777.7888 3201.5427 M 3779.1388 3197.2527 L 3779.1388 3201.5427 M 3779.1388 3197.2527 L 3780.5788 3197.2527 L 3781.1888 3197.4527 L 3781.5988 3197.8627 L 3781.7988 3198.2727 L 3782.0088 3198.8927 L 3782.0088 3199.9127 L 3781.7988 3200.5227 L 3781.5988 3200.9327 L 3781.1888 3201.3427 L 3780.5788 3201.5427 L 3779.1388 3201.5427 M 3783.3588 3199.7027 L 3787.0388 3199.7027 M 3790.8388 3197.2527 L 3788.7988 3197.2527 L 3788.5888 3199.0927 L 3788.7988 3198.8927 L 3789.4088 3198.6827 L 3790.0288 3198.6827 L 3790.6388 3198.8927 L 3791.0488 3199.2927 L 3791.2488 3199.9127 L 3791.2488 3200.3227 L 3791.0488 3200.9327 L 3790.6388 3201.3427 L 3790.0288 3201.5427 L 3789.4088 3201.5427 L 3788.7988 3201.3427 L 3788.5888 3201.1427 L 3788.3888 3200.7327 M 3792.5988 3197.2527 L 3792.5988 3201.5427 M 3792.5988 3197.2527 L 3794.2388 3201.5427 M 3795.8788 3197.2527 L 3794.2388 3201.5427 M 3795.8788 3197.2527 L 3795.8788 3201.5427 M 3797.2288 3197.2527 L 3797.2288 3201.5427 M 3797.2288 3197.2527 L 3798.8588 3201.5427 M 3800.4988 3197.2527 L 3798.8588 3201.5427 M 3800.4988 3197.2527 L 3800.4988 3201.5427~none~gge309568~~0~#@$TEXT~P~3800.499~3190.003~0.6~180~0~3~~4.5~L297~M 3800.4989 3194.5428 L 3800.4989 3190.2528 M 3800.4989 3190.2528 L 3798.0489 3190.2528 M 3796.4889 3193.5228 L 3796.4889 3193.7228 L 3796.2889 3194.1328 L 3796.0789 3194.3428 L 3795.6689 3194.5428 L 3794.8489 3194.5428 L 3794.4489 3194.3428 L 3794.2389 3194.1328 L 3794.0389 3193.7228 L 3794.0389 3193.3128 L 3794.2389 3192.9028 L 3794.6489 3192.2928 L 3796.6989 3190.2528 L 3793.8289 3190.2528 M 3789.8189 3193.1128 L 3790.0289 3192.5028 L 3790.4389 3192.0928 L 3791.0489 3191.8828 L 3791.2489 3191.8828 L 3791.8689 3192.0928 L 3792.2789 3192.5028 L 3792.4789 3193.1128 L 3792.4789 3193.3128 L 3792.2789 3193.9328 L 3791.8689 3194.3428 L 3791.2489 3194.5428 L 3791.0489 3194.5428 L 3790.4389 3194.3428 L 3790.0289 3193.9328 L 3789.8189 3193.1128 L 3789.8189 3192.0928 L 3790.0289 3191.0628 L 3790.4389 3190.4528 L 3791.0489 3190.2528 L 3791.4589 3190.2528 L 3792.0689 3190.4528 L 3792.2789 3190.8628 M 3785.6089 3194.5428 L 3787.6489 3190.2528 M 3788.4689 3194.5428 L 3785.6089 3194.5428~~gge309574~~0~#@$TRACK~1~3~~3788.499 3168.5028 3788.499 3183.5028~gge309580~0#@$ARC~1~3~~M 3788.499 3168.5028 A 12.5 12.5 0 1 1 3788.499 3183.5028~~gge309583~0#@$CIRCLE~3798.499~3176~10~1~3~gge309586~0~~#@$PAD~RECT~3803.499~3176.003~5.9055~7.874~11~~1~1.6~3806.4518 3179.9398 3800.5462 3179.9398 3800.5462 3172.0658 3806.4518 3172.0658~180~gge309589~0~~Y~0~0~0.4~3803.4997,3176.0011#@$PAD~RECT~3793.499~3176.003~5.9055~7.874~11~~2~1.6~3796.4518 3179.9398 3790.5462 3179.9398 3790.5462 3172.0658 3796.4518 3172.0658~180~gge309604~0~~Y~0~0~0.4~3793.4997,3176.0011",
    "LIB~3798.499~3211.5028~package`LED-5MM`Contributor`DangerousPrototype`~180~~ggeb58864edab25487e~1~8bfcf85a78c2410c8b725f485026a5e3~1541639275~0~~yes~~#@$TEXT~N~3771.329~3237.293~0.6~0~0~3~~4.5~LED-5MM~M 3771.3288 3232.7527 L 3771.3288 3237.0427 M 3771.3288 3237.0427 L 3773.7788 3237.0427 M 3775.1288 3232.7527 L 3775.1288 3237.0427 M 3775.1288 3232.7527 L 3777.7888 3232.7527 M 3775.1288 3234.7927 L 3776.7688 3234.7927 M 3775.1288 3237.0427 L 3777.7888 3237.0427 M 3779.1388 3232.7527 L 3779.1388 3237.0427 M 3779.1388 3232.7527 L 3780.5788 3232.7527 L 3781.1888 3232.9527 L 3781.5988 3233.3627 L 3781.7988 3233.7727 L 3782.0088 3234.3927 L 3782.0088 3235.4127 L 3781.7988 3236.0227 L 3781.5988 3236.4327 L 3781.1888 3236.8427 L 3780.5788 3237.0427 L 3779.1388 3237.0427 M 3783.3588 3235.2027 L 3787.0388 3235.2027 M 3790.8388 3232.7527 L 3788.7988 3232.7527 L 3788.5888 3234.5927 L 3788.7988 3234.3927 L 3789.4088 3234.1827 L 3790.0288 3234.1827 L 3790.6388 3234.3927 L 3791.0488 3234.7927 L 3791.2488 3235.4127 L 3791.2488 3235.8227 L 3791.0488 3236.4327 L 3790.6388 3236.8427 L 3790.0288 3237.0427 L 3789.4088 3237.0427 L 3788.7988 3236.8427 L 3788.5888 3236.6427 L 3788.3888 3236.2327 M 3792.5988 3232.7527 L 3792.5988 3237.0427 M 3792.5988 3232.7527 L 3794.2388 3237.0427 M 3795.8788 3232.7527 L 3794.2388 3237.0427 M 3795.8788 3232.7527 L 3795.8788 3237.0427 M 3797.2288 3232.7527 L 3797.2288 3237.0427 M 3797.2288 3232.7527 L 3798.8588 3237.0427 M 3800.4988 3232.7527 L 3798.8588 3237.0427 M 3800.4988 3232.7527 L 3800.4988 3237.0427~none~gge309622~~0~#@$TEXT~P~3800.499~3225.503~0.6~180~0~3~~4.5~L296~M 3800.4989 3230.0428 L 3800.4989 3225.7528 M 3800.4989 3225.7528 L 3798.0489 3225.7528 M 3796.4889 3229.0228 L 3796.4889 3229.2228 L 3796.2889 3229.6328 L 3796.0789 3229.8428 L 3795.6689 3230.0428 L 3794.8489 3230.0428 L 3794.4489 3229.8428 L 3794.2389 3229.6328 L 3794.0389 3229.2228 L 3794.0389 3228.8128 L 3794.2389 3228.4028 L 3794.6489 3227.7928 L 3796.6989 3225.7528 L 3793.8289 3225.7528 M 3789.8189 3228.6128 L 3790.0289 3228.0028 L 3790.4389 3227.5928 L 3791.0489 3227.3828 L 3791.2489 3227.3828 L 3791.8689 3227.5928 L 3792.2789 3228.0028 L 3792.4789 3228.6128 L 3792.4789 3228.8128 L 3792.2789 3229.4328 L 3791.8689 3229.8428 L 3791.2489 3230.0428 L 3791.0489 3230.0428 L 3790.4389 3229.8428 L 3790.0289 3229.4328 L 3789.8189 3228.6128 L 3789.8189 3227.5928 L 3790.0289 3226.5628 L 3790.4389 3225.9528 L 3791.0489 3225.7528 L 3791.4589 3225.7528 L 3792.0689 3225.9528 L 3792.2789 3226.3628 M 3786.0189 3229.4328 L 3786.2189 3229.8428 L 3786.8389 3230.0428 L 3787.2489 3230.0428 L 3787.8589 3229.8428 L 3788.2689 3229.2228 L 3788.4689 3228.2028 L 3788.4689 3227.1828 L 3788.2689 3226.3628 L 3787.8589 3225.9528 L 3787.2489 3225.7528 L 3787.0389 3225.7528 L 3786.4289 3225.9528 L 3786.0189 3226.3628 L 3785.8089 3226.9728 L 3785.8089 3227.1828 L 3786.0189 3227.7928 L 3786.4289 3228.2028 L 3787.0389 3228.4028 L 3787.2489 3228.4028 L 3787.8589 3228.2028 L 3788.2689 3227.7928 L 3788.4689 3227.1828~~gge309628~~0~#@$TRACK~1~3~~3788.499 3204.0028 3788.499 3219.0028~gge309634~0#@$ARC~1~3~~M 3788.499 3204.0028 A 12.5 12.5 0 1 1 3788.499 3219.0028~~gge309637~0#@$CIRCLE~3798.499~3211.5~10~1~3~gge309640~0~~#@$PAD~RECT~3803.499~3211.503~5.9055~7.874~11~~1~1.6~3806.4518 3215.4398 3800.5462 3215.4398 3800.5462 3207.5658 3806.4518 3207.5658~180~gge309643~0~~Y~0~0~0.4~3803.4997,3211.5011#@$PAD~RECT~3793.499~3211.503~5.9055~7.874~11~~2~1.6~3796.4518 3215.4398 3790.5462 3215.4398 3790.5462 3207.5658 3796.4518 3207.5658~180~gge309658~0~~Y~0~0~0.4~3793.4997,3211.5011",
    "LIB~3798.499~3247.0028~package`LED-5MM`Contributor`DangerousPrototype`~180~~gge1123172bac9391ed~1~8bfcf85a78c2410c8b725f485026a5e3~1541639275~0~~yes~~#@$TEXT~N~3771.329~3272.793~0.6~0~0~3~~4.5~LED-5MM~M 3771.3288 3268.2527 L 3771.3288 3272.5427 M 3771.3288 3272.5427 L 3773.7788 3272.5427 M 3775.1288 3268.2527 L 3775.1288 3272.5427 M 3775.1288 3268.2527 L 3777.7888 3268.2527 M 3775.1288 3270.2927 L 3776.7688 3270.2927 M 3775.1288 3272.5427 L 3777.7888 3272.5427 M 3779.1388 3268.2527 L 3779.1388 3272.5427 M 3779.1388 3268.2527 L 3780.5788 3268.2527 L 3781.1888 3268.4527 L 3781.5988 3268.8627 L 3781.7988 3269.2727 L 3782.0088 3269.8927 L 3782.0088 3270.9127 L 3781.7988 3271.5227 L 3781.5988 3271.9327 L 3781.1888 3272.3427 L 3780.5788 3272.5427 L 3779.1388 3272.5427 M 3783.3588 3270.7027 L 3787.0388 3270.7027 M 3790.8388 3268.2527 L 3788.7988 3268.2527 L 3788.5888 3270.0927 L 3788.7988 3269.8927 L 3789.4088 3269.6827 L 3790.0288 3269.6827 L 3790.6388 3269.8927 L 3791.0488 3270.2927 L 3791.2488 3270.9127 L 3791.2488 3271.3227 L 3791.0488 3271.9327 L 3790.6388 3272.3427 L 3790.0288 3272.5427 L 3789.4088 3272.5427 L 3788.7988 3272.3427 L 3788.5888 3272.1427 L 3788.3888 3271.7327 M 3792.5988 3268.2527 L 3792.5988 3272.5427 M 3792.5988 3268.2527 L 3794.2388 3272.5427 M 3795.8788 3268.2527 L 3794.2388 3272.5427 M 3795.8788 3268.2527 L 3795.8788 3272.5427 M 3797.2288 3268.2527 L 3797.2288 3272.5427 M 3797.2288 3268.2527 L 3798.8588 3272.5427 M 3800.4988 3268.2527 L 3798.8588 3272.5427 M 3800.4988 3268.2527 L 3800.4988 3272.5427~none~gge309676~~0~#@$TEXT~P~3800.499~3261.003~0.6~180~0~3~~4.5~L295~M 3800.4989 3265.5428 L 3800.4989 3261.2528 M 3800.4989 3261.2528 L 3798.0489 3261.2528 M 3796.4889 3264.5228 L 3796.4889 3264.7228 L 3796.2889 3265.1328 L 3796.0789 3265.3428 L 3795.6689 3265.5428 L 3794.8489 3265.5428 L 3794.4489 3265.3428 L 3794.2389 3265.1328 L 3794.0389 3264.7228 L 3794.0389 3264.3128 L 3794.2389 3263.9028 L 3794.6489 3263.2928 L 3796.6989 3261.2528 L 3793.8289 3261.2528 M 3789.8189 3264.1128 L 3790.0289 3263.5028 L 3790.4389 3263.0928 L 3791.0489 3262.8828 L 3791.2489 3262.8828 L 3791.8689 3263.0928 L 3792.2789 3263.5028 L 3792.4789 3264.1128 L 3792.4789 3264.3128 L 3792.2789 3264.9328 L 3791.8689 3265.3428 L 3791.2489 3265.5428 L 3791.0489 3265.5428 L 3790.4389 3265.3428 L 3790.0289 3264.9328 L 3789.8189 3264.1128 L 3789.8189 3263.0928 L 3790.0289 3262.0628 L 3790.4389 3261.4528 L 3791.0489 3261.2528 L 3791.4589 3261.2528 L 3792.0689 3261.4528 L 3792.2789 3261.8628 M 3786.0189 3265.5428 L 3788.0589 3265.5428 L 3788.2689 3263.7028 L 3788.0589 3263.9028 L 3787.4489 3264.1128 L 3786.8389 3264.1128 L 3786.2189 3263.9028 L 3785.8089 3263.5028 L 3785.6089 3262.8828 L 3785.6089 3262.4728 L 3785.8089 3261.8628 L 3786.2189 3261.4528 L 3786.8389 3261.2528 L 3787.4489 3261.2528 L 3788.0589 3261.4528 L 3788.2689 3261.6528 L 3788.4689 3262.0628~~gge309682~~0~#@$TRACK~1~3~~3788.499 3239.5028 3788.499 3254.5028~gge309688~0#@$ARC~1~3~~M 3788.499 3239.5028 A 12.5 12.5 0 1 1 3788.499 3254.5028~~gge309691~0#@$CIRCLE~3798.499~3247~10~1~3~gge309694~0~~#@$PAD~RECT~3803.499~3247.003~5.9055~7.874~11~~1~1.6~3806.4518 3250.9398 3800.5462 3250.9398 3800.5462 3243.0658 3806.4518 3243.0658~180~gge309697~0~~Y~0~0~0.4~3803.4997,3247.0011#@$PAD~RECT~3793.499~3247.003~5.9055~7.874~11~~2~1.6~3796.4518 3250.9398 3790.5462 3250.9398 3790.5462 3243.0658 3796.4518 3243.0658~180~gge309712~0~~Y~0~0~0.4~3793.4997,3247.0011",
    "LIB~3798.499~3282.0028~package`LED-5MM`Contributor`DangerousPrototype`~180~~ggeea4a619066931656~1~8bfcf85a78c2410c8b725f485026a5e3~1541639275~0~~yes~~#@$TEXT~N~3771.329~3307.793~0.6~0~0~3~~4.5~LED-5MM~M 3771.3288 3303.2527 L 3771.3288 3307.5427 M 3771.3288 3307.5427 L 3773.7788 3307.5427 M 3775.1288 3303.2527 L 3775.1288 3307.5427 M 3775.1288 3303.2527 L 3777.7888 3303.2527 M 3775.1288 3305.2927 L 3776.7688 3305.2927 M 3775.1288 3307.5427 L 3777.7888 3307.5427 M 3779.1388 3303.2527 L 3779.1388 3307.5427 M 3779.1388 3303.2527 L 3780.5788 3303.2527 L 3781.1888 3303.4527 L 3781.5988 3303.8627 L 3781.7988 3304.2727 L 3782.0088 3304.8927 L 3782.0088 3305.9127 L 3781.7988 3306.5227 L 3781.5988 3306.9327 L 3781.1888 3307.3427 L 3780.5788 3307.5427 L 3779.1388 3307.5427 M 3783.3588 3305.7027 L 3787.0388 3305.7027 M 3790.8388 3303.2527 L 3788.7988 3303.2527 L 3788.5888 3305.0927 L 3788.7988 3304.8927 L 3789.4088 3304.6827 L 3790.0288 3304.6827 L 3790.6388 3304.8927 L 3791.0488 3305.2927 L 3791.2488 3305.9127 L 3791.2488 3306.3227 L 3791.0488 3306.9327 L 3790.6388 3307.3427 L 3790.0288 3307.5427 L 3789.4088 3307.5427 L 3788.7988 3307.3427 L 3788.5888 3307.1427 L 3788.3888 3306.7327 M 3792.5988 3303.2527 L 3792.5988 3307.5427 M 3792.5988 3303.2527 L 3794.2388 3307.5427 M 3795.8788 3303.2527 L 3794.2388 3307.5427 M 3795.8788 3303.2527 L 3795.8788 3307.5427 M 3797.2288 3303.2527 L 3797.2288 3307.5427 M 3797.2288 3303.2527 L 3798.8588 3307.5427 M 3800.4988 3303.2527 L 3798.8588 3307.5427 M 3800.4988 3303.2527 L 3800.4988 3307.5427~none~gge309730~~0~#@$TEXT~P~3800.499~3296.003~0.6~180~0~3~~4.5~L294~M 3800.4989 3300.5428 L 3800.4989 3296.2528 M 3800.4989 3296.2528 L 3798.0489 3296.2528 M 3796.4889 3299.5228 L 3796.4889 3299.7228 L 3796.2889 3300.1328 L 3796.0789 3300.3428 L 3795.6689 3300.5428 L 3794.8489 3300.5428 L 3794.4489 3300.3428 L 3794.2389 3300.1328 L 3794.0389 3299.7228 L 3794.0389 3299.3128 L 3794.2389 3298.9028 L 3794.6489 3298.2928 L 3796.6989 3296.2528 L 3793.8289 3296.2528 M 3789.8189 3299.1128 L 3790.0289 3298.5028 L 3790.4389 3298.0928 L 3791.0489 3297.8828 L 3791.2489 3297.8828 L 3791.8689 3298.0928 L 3792.2789 3298.5028 L 3792.4789 3299.1128 L 3792.4789 3299.3128 L 3792.2789 3299.9328 L 3791.8689 3300.3428 L 3791.2489 3300.5428 L 3791.0489 3300.5428 L 3790.4389 3300.3428 L 3790.0289 3299.9328 L 3789.8189 3299.1128 L 3789.8189 3298.0928 L 3790.0289 3297.0628 L 3790.4389 3296.4528 L 3791.0489 3296.2528 L 3791.4589 3296.2528 L 3792.0689 3296.4528 L 3792.2789 3296.8628 M 3786.4289 3300.5428 L 3788.4689 3297.6828 L 3785.3989 3297.6828 M 3786.4289 3300.5428 L 3786.4289 3296.2528~~gge309736~~0~#@$TRACK~1~3~~3788.499 3274.5028 3788.499 3289.5028~gge309742~0#@$ARC~1~3~~M 3788.499 3274.5028 A 12.5 12.5 0 1 1 3788.499 3289.5028~~gge309745~0#@$CIRCLE~3798.499~3282~10~1~3~gge309748~0~~#@$PAD~RECT~3803.499~3282.003~5.9055~7.874~11~~1~1.6~3806.4518 3285.9398 3800.5462 3285.9398 3800.5462 3278.0658 3806.4518 3278.0658~180~gge309751~0~~Y~0~0~0.4~3803.4997,3282.0011#@$PAD~RECT~3793.499~3282.003~5.9055~7.874~11~~2~1.6~3796.4518 3285.9398 3790.5462 3285.9398 3790.5462 3278.0658 3796.4518 3278.0658~180~gge309766~0~~Y~0~0~0.4~3793.4997,3282.0011",
    "LIB~3798.499~3317.5028~package`LED-5MM`Contributor`DangerousPrototype`~180~~gge0ebb4bb9feff842f~1~8bfcf85a78c2410c8b725f485026a5e3~1541639275~0~~yes~~#@$TEXT~N~3771.329~3343.293~0.6~0~0~3~~4.5~LED-5MM~M 3771.3288 3338.7527 L 3771.3288 3343.0427 M 3771.3288 3343.0427 L 3773.7788 3343.0427 M 3775.1288 3338.7527 L 3775.1288 3343.0427 M 3775.1288 3338.7527 L 3777.7888 3338.7527 M 3775.1288 3340.7927 L 3776.7688 3340.7927 M 3775.1288 3343.0427 L 3777.7888 3343.0427 M 3779.1388 3338.7527 L 3779.1388 3343.0427 M 3779.1388 3338.7527 L 3780.5788 3338.7527 L 3781.1888 3338.9527 L 3781.5988 3339.3627 L 3781.7988 3339.7727 L 3782.0088 3340.3927 L 3782.0088 3341.4127 L 3781.7988 3342.0227 L 3781.5988 3342.4327 L 3781.1888 3342.8427 L 3780.5788 3343.0427 L 3779.1388 3343.0427 M 3783.3588 3341.2027 L 3787.0388 3341.2027 M 3790.8388 3338.7527 L 3788.7988 3338.7527 L 3788.5888 3340.5927 L 3788.7988 3340.3927 L 3789.4088 3340.1827 L 3790.0288 3340.1827 L 3790.6388 3340.3927 L 3791.0488 3340.7927 L 3791.2488 3341.4127 L 3791.2488 3341.8227 L 3791.0488 3342.4327 L 3790.6388 3342.8427 L 3790.0288 3343.0427 L 3789.4088 3343.0427 L 3788.7988 3342.8427 L 3788.5888 3342.6427 L 3788.3888 3342.2327 M 3792.5988 3338.7527 L 3792.5988 3343.0427 M 3792.5988 3338.7527 L 3794.2388 3343.0427 M 3795.8788 3338.7527 L 3794.2388 3343.0427 M 3795.8788 3338.7527 L 3795.8788 3343.0427 M 3797.2288 3338.7527 L 3797.2288 3343.0427 M 3797.2288 3338.7527 L 3798.8588 3343.0427 M 3800.4988 3338.7527 L 3798.8588 3343.0427 M 3800.4988 3338.7527 L 3800.4988 3343.0427~none~gge309784~~0~#@$TEXT~P~3800.499~3331.503~0.6~180~0~3~~4.5~L293~M 3800.4989 3336.0428 L 3800.4989 3331.7528 M 3800.4989 3331.7528 L 3798.0489 3331.7528 M 3796.4889 3335.0228 L 3796.4889 3335.2228 L 3796.2889 3335.6328 L 3796.0789 3335.8428 L 3795.6689 3336.0428 L 3794.8489 3336.0428 L 3794.4489 3335.8428 L 3794.2389 3335.6328 L 3794.0389 3335.2228 L 3794.0389 3334.8128 L 3794.2389 3334.4028 L 3794.6489 3333.7928 L 3796.6989 3331.7528 L 3793.8289 3331.7528 M 3789.8189 3334.6128 L 3790.0289 3334.0028 L 3790.4389 3333.5928 L 3791.0489 3333.3828 L 3791.2489 3333.3828 L 3791.8689 3333.5928 L 3792.2789 3334.0028 L 3792.4789 3334.6128 L 3792.4789 3334.8128 L 3792.2789 3335.4328 L 3791.8689 3335.8428 L 3791.2489 3336.0428 L 3791.0489 3336.0428 L 3790.4389 3335.8428 L 3790.0289 3335.4328 L 3789.8189 3334.6128 L 3789.8189 3333.5928 L 3790.0289 3332.5628 L 3790.4389 3331.9528 L 3791.0489 3331.7528 L 3791.4589 3331.7528 L 3792.0689 3331.9528 L 3792.2789 3332.3628 M 3788.0589 3336.0428 L 3785.8089 3336.0428 L 3787.0389 3334.4028 L 3786.4289 3334.4028 L 3786.0189 3334.2028 L 3785.8089 3334.0028 L 3785.6089 3333.3828 L 3785.6089 3332.9728 L 3785.8089 3332.3628 L 3786.2189 3331.9528 L 3786.8389 3331.7528 L 3787.4489 3331.7528 L 3788.0589 3331.9528 L 3788.2689 3332.1528 L 3788.4689 3332.5628~~gge309790~~0~#@$TRACK~1~3~~3788.499 3310.0028 3788.499 3325.0028~gge309796~0#@$ARC~1~3~~M 3788.499 3310.0028 A 12.5 12.5 0 1 1 3788.499 3325.0028~~gge309799~0#@$CIRCLE~3798.499~3317.5~10~1~3~gge309802~0~~#@$PAD~RECT~3803.499~3317.503~5.9055~7.874~11~~1~1.6~3806.4518 3321.4398 3800.5462 3321.4398 3800.5462 3313.5658 3806.4518 3313.5658~180~gge309805~0~~Y~0~0~0.4~3803.4997,3317.5011#@$PAD~RECT~3793.499~3317.503~5.9055~7.874~11~~2~1.6~3796.4518 3321.4398 3790.5462 3321.4398 3790.5462 3313.5658 3796.4518 3313.5658~180~gge309820~0~~Y~0~0~0.4~3793.4997,3317.5011",
    "LIB~3798.499~3353.0028~package`LED-5MM`Contributor`DangerousPrototype`~180~~gge554778e283f74e19~1~8bfcf85a78c2410c8b725f485026a5e3~1541639275~0~~yes~~#@$TEXT~N~3771.329~3378.793~0.6~0~0~3~~4.5~LED-5MM~M 3771.3288 3374.2527 L 3771.3288 3378.5427 M 3771.3288 3378.5427 L 3773.7788 3378.5427 M 3775.1288 3374.2527 L 3775.1288 3378.5427 M 3775.1288 3374.2527 L 3777.7888 3374.2527 M 3775.1288 3376.2927 L 3776.7688 3376.2927 M 3775.1288 3378.5427 L 3777.7888 3378.5427 M 3779.1388 3374.2527 L 3779.1388 3378.5427 M 3779.1388 3374.2527 L 3780.5788 3374.2527 L 3781.1888 3374.4527 L 3781.5988 3374.8627 L 3781.7988 3375.2727 L 3782.0088 3375.8927 L 3782.0088 3376.9127 L 3781.7988 3377.5227 L 3781.5988 3377.9327 L 3781.1888 3378.3427 L 3780.5788 3378.5427 L 3779.1388 3378.5427 M 3783.3588 3376.7027 L 3787.0388 3376.7027 M 3790.8388 3374.2527 L 3788.7988 3374.2527 L 3788.5888 3376.0927 L 3788.7988 3375.8927 L 3789.4088 3375.6827 L 3790.0288 3375.6827 L 3790.6388 3375.8927 L 3791.0488 3376.2927 L 3791.2488 3376.9127 L 3791.2488 3377.3227 L 3791.0488 3377.9327 L 3790.6388 3378.3427 L 3790.0288 3378.5427 L 3789.4088 3378.5427 L 3788.7988 3378.3427 L 3788.5888 3378.1427 L 3788.3888 3377.7327 M 3792.5988 3374.2527 L 3792.5988 3378.5427 M 3792.5988 3374.2527 L 3794.2388 3378.5427 M 3795.8788 3374.2527 L 3794.2388 3378.5427 M 3795.8788 3374.2527 L 3795.8788 3378.5427 M 3797.2288 3374.2527 L 3797.2288 3378.5427 M 3797.2288 3374.2527 L 3798.8588 3378.5427 M 3800.4988 3374.2527 L 3798.8588 3378.5427 M 3800.4988 3374.2527 L 3800.4988 3378.5427~none~gge309838~~0~#@$TEXT~P~3800.499~3367.003~0.6~180~0~3~~4.5~L292~M 3800.4989 3371.5428 L 3800.4989 3367.2528 M 3800.4989 3367.2528 L 3798.0489 3367.2528 M 3796.4889 3370.5228 L 3796.4889 3370.7228 L 3796.2889 3371.1328 L 3796.0789 3371.3428 L 3795.6689 3371.5428 L 3794.8489 3371.5428 L 3794.4489 3371.3428 L 3794.2389 3371.1328 L 3794.0389 3370.7228 L 3794.0389 3370.3128 L 3794.2389 3369.9028 L 3794.6489 3369.2928 L 3796.6989 3367.2528 L 3793.8289 3367.2528 M 3789.8189 3370.1128 L 3790.0289 3369.5028 L 3790.4389 3369.0928 L 3791.0489 3368.8828 L 3791.2489 3368.8828 L 3791.8689 3369.0928 L 3792.2789 3369.5028 L 3792.4789 3370.1128 L 3792.4789 3370.3128 L 3792.2789 3370.9328 L 3791.8689 3371.3428 L 3791.2489 3371.5428 L 3791.0489 3371.5428 L 3790.4389 3371.3428 L 3790.0289 3370.9328 L 3789.8189 3370.1128 L 3789.8189 3369.0928 L 3790.0289 3368.0628 L 3790.4389 3367.4528 L 3791.0489 3367.2528 L 3791.4589 3367.2528 L 3792.0689 3367.4528 L 3792.2789 3367.8628 M 3788.2689 3370.5228 L 3788.2689 3370.7228 L 3788.0589 3371.1328 L 3787.8589 3371.3428 L 3787.4489 3371.5428 L 3786.6289 3371.5428 L 3786.2189 3371.3428 L 3786.0189 3371.1328 L 3785.8089 3370.7228 L 3785.8089 3370.3128 L 3786.0189 3369.9028 L 3786.4289 3369.2928 L 3788.4689 3367.2528 L 3785.6089 3367.2528~~gge309844~~0~#@$TRACK~1~3~~3788.499 3345.5028 3788.499 3360.5028~gge309850~0#@$ARC~1~3~~M 3788.499 3345.5028 A 12.5 12.5 0 1 1 3788.499 3360.5028~~gge309853~0#@$CIRCLE~3798.499~3353~10~1~3~gge309856~0~~#@$PAD~RECT~3803.499~3353.003~5.9055~7.874~11~~1~1.6~3806.4518 3356.9398 3800.5462 3356.9398 3800.5462 3349.0658 3806.4518 3349.0658~180~gge309859~0~~Y~0~0~0.4~3803.4997,3353.0011#@$PAD~RECT~3793.499~3353.003~5.9055~7.874~11~~2~1.6~3796.4518 3356.9398 3790.5462 3356.9398 3790.5462 3349.0658 3796.4518 3349.0658~180~gge309874~0~~Y~0~0~0.4~3793.4997,3353.0011",
    "LIB~3798.499~3388.5028~package`LED-5MM`Contributor`DangerousPrototype`~180~~ggedd1843a07d70f495~1~8bfcf85a78c2410c8b725f485026a5e3~1541639275~0~~yes~~#@$TEXT~N~3771.329~3414.293~0.6~0~0~3~~4.5~LED-5MM~M 3771.3288 3409.7527 L 3771.3288 3414.0427 M 3771.3288 3414.0427 L 3773.7788 3414.0427 M 3775.1288 3409.7527 L 3775.1288 3414.0427 M 3775.1288 3409.7527 L 3777.7888 3409.7527 M 3775.1288 3411.7927 L 3776.7688 3411.7927 M 3775.1288 3414.0427 L 3777.7888 3414.0427 M 3779.1388 3409.7527 L 3779.1388 3414.0427 M 3779.1388 3409.7527 L 3780.5788 3409.7527 L 3781.1888 3409.9527 L 3781.5988 3410.3627 L 3781.7988 3410.7727 L 3782.0088 3411.3927 L 3782.0088 3412.4127 L 3781.7988 3413.0227 L 3781.5988 3413.4327 L 3781.1888 3413.8427 L 3780.5788 3414.0427 L 3779.1388 3414.0427 M 3783.3588 3412.2027 L 3787.0388 3412.2027 M 3790.8388 3409.7527 L 3788.7988 3409.7527 L 3788.5888 3411.5927 L 3788.7988 3411.3927 L 3789.4088 3411.1827 L 3790.0288 3411.1827 L 3790.6388 3411.3927 L 3791.0488 3411.7927 L 3791.2488 3412.4127 L 3791.2488 3412.8227 L 3791.0488 3413.4327 L 3790.6388 3413.8427 L 3790.0288 3414.0427 L 3789.4088 3414.0427 L 3788.7988 3413.8427 L 3788.5888 3413.6427 L 3788.3888 3413.2327 M 3792.5988 3409.7527 L 3792.5988 3414.0427 M 3792.5988 3409.7527 L 3794.2388 3414.0427 M 3795.8788 3409.7527 L 3794.2388 3414.0427 M 3795.8788 3409.7527 L 3795.8788 3414.0427 M 3797.2288 3409.7527 L 3797.2288 3414.0427 M 3797.2288 3409.7527 L 3798.8588 3414.0427 M 3800.4988 3409.7527 L 3798.8588 3414.0427 M 3800.4988 3409.7527 L 3800.4988 3414.0427~none~gge309892~~0~#@$TEXT~P~3800.499~3402.503~0.6~180~0~3~~4.5~L291~M 3800.4989 3407.0428 L 3800.4989 3402.7528 M 3800.4989 3402.7528 L 3798.0489 3402.7528 M 3796.4889 3406.0228 L 3796.4889 3406.2228 L 3796.2889 3406.6328 L 3796.0789 3406.8428 L 3795.6689 3407.0428 L 3794.8489 3407.0428 L 3794.4489 3406.8428 L 3794.2389 3406.6328 L 3794.0389 3406.2228 L 3794.0389 3405.8128 L 3794.2389 3405.4028 L 3794.6489 3404.7928 L 3796.6989 3402.7528 L 3793.8289 3402.7528 M 3789.8189 3405.6128 L 3790.0289 3405.0028 L 3790.4389 3404.5928 L 3791.0489 3404.3828 L 3791.2489 3404.3828 L 3791.8689 3404.5928 L 3792.2789 3405.0028 L 3792.4789 3405.6128 L 3792.4789 3405.8128 L 3792.2789 3406.4328 L 3791.8689 3406.8428 L 3791.2489 3407.0428 L 3791.0489 3407.0428 L 3790.4389 3406.8428 L 3790.0289 3406.4328 L 3789.8189 3405.6128 L 3789.8189 3404.5928 L 3790.0289 3403.5628 L 3790.4389 3402.9528 L 3791.0489 3402.7528 L 3791.4589 3402.7528 L 3792.0689 3402.9528 L 3792.2789 3403.3628 M 3788.4689 3406.2228 L 3788.0589 3406.4328 L 3787.4489 3407.0428 L 3787.4489 3402.7528~~gge309898~~0~#@$TRACK~1~3~~3788.499 3381.0028 3788.499 3396.0028~gge309904~0#@$ARC~1~3~~M 3788.499 3381.0028 A 12.5 12.5 0 1 1 3788.499 3396.0028~~gge309907~0#@$CIRCLE~3798.499~3388.5~10~1~3~gge309910~0~~#@$PAD~RECT~3803.499~3388.503~5.9055~7.874~11~~1~1.6~3806.4518 3392.4398 3800.5462 3392.4398 3800.5462 3384.5658 3806.4518 3384.5658~180~gge309913~0~~Y~0~0~0.4~3803.4997,3388.5011#@$PAD~RECT~3793.499~3388.503~5.9055~7.874~11~~2~1.6~3796.4518 3392.4398 3790.5462 3392.4398 3790.5462 3384.5658 3796.4518 3384.5658~180~gge309928~0~~Y~0~0~0.4~3793.4997,3388.5011",
    "LIB~3798.499~3424.0028~package`LED-5MM`Contributor`DangerousPrototype`~180~~gge6a0d33fe8aab35d3~1~8bfcf85a78c2410c8b725f485026a5e3~1541639275~0~~yes~~#@$TEXT~N~3771.329~3449.793~0.6~0~0~3~~4.5~LED-5MM~M 3771.3288 3445.2527 L 3771.3288 3449.5427 M 3771.3288 3449.5427 L 3773.7788 3449.5427 M 3775.1288 3445.2527 L 3775.1288 3449.5427 M 3775.1288 3445.2527 L 3777.7888 3445.2527 M 3775.1288 3447.2927 L 3776.7688 3447.2927 M 3775.1288 3449.5427 L 3777.7888 3449.5427 M 3779.1388 3445.2527 L 3779.1388 3449.5427 M 3779.1388 3445.2527 L 3780.5788 3445.2527 L 3781.1888 3445.4527 L 3781.5988 3445.8627 L 3781.7988 3446.2727 L 3782.0088 3446.8927 L 3782.0088 3447.9127 L 3781.7988 3448.5227 L 3781.5988 3448.9327 L 3781.1888 3449.3427 L 3780.5788 3449.5427 L 3779.1388 3449.5427 M 3783.3588 3447.7027 L 3787.0388 3447.7027 M 3790.8388 3445.2527 L 3788.7988 3445.2527 L 3788.5888 3447.0927 L 3788.7988 3446.8927 L 3789.4088 3446.6827 L 3790.0288 3446.6827 L 3790.6388 3446.8927 L 3791.0488 3447.2927 L 3791.2488 3447.9127 L 3791.2488 3448.3227 L 3791.0488 3448.9327 L 3790.6388 3449.3427 L 3790.0288 3449.5427 L 3789.4088 3449.5427 L 3788.7988 3449.3427 L 3788.5888 3449.1427 L 3788.3888 3448.7327 M 3792.5988 3445.2527 L 3792.5988 3449.5427 M 3792.5988 3445.2527 L 3794.2388 3449.5427 M 3795.8788 3445.2527 L 3794.2388 3449.5427 M 3795.8788 3445.2527 L 3795.8788 3449.5427 M 3797.2288 3445.2527 L 3797.2288 3449.5427 M 3797.2288 3445.2527 L 3798.8588 3449.5427 M 3800.4988 3445.2527 L 3798.8588 3449.5427 M 3800.4988 3445.2527 L 3800.4988 3449.5427~none~gge309946~~0~#@$TEXT~P~3800.499~3438.003~0.6~180~0~3~~4.5~L290~M 3800.4989 3442.5428 L 3800.4989 3438.2528 M 3800.4989 3438.2528 L 3798.0489 3438.2528 M 3796.4889 3441.5228 L 3796.4889 3441.7228 L 3796.2889 3442.1328 L 3796.0789 3442.3428 L 3795.6689 3442.5428 L 3794.8489 3442.5428 L 3794.4489 3442.3428 L 3794.2389 3442.1328 L 3794.0389 3441.7228 L 3794.0389 3441.3128 L 3794.2389 3440.9028 L 3794.6489 3440.2928 L 3796.6989 3438.2528 L 3793.8289 3438.2528 M 3789.8189 3441.1128 L 3790.0289 3440.5028 L 3790.4389 3440.0928 L 3791.0489 3439.8828 L 3791.2489 3439.8828 L 3791.8689 3440.0928 L 3792.2789 3440.5028 L 3792.4789 3441.1128 L 3792.4789 3441.3128 L 3792.2789 3441.9328 L 3791.8689 3442.3428 L 3791.2489 3442.5428 L 3791.0489 3442.5428 L 3790.4389 3442.3428 L 3790.0289 3441.9328 L 3789.8189 3441.1128 L 3789.8189 3440.0928 L 3790.0289 3439.0628 L 3790.4389 3438.4528 L 3791.0489 3438.2528 L 3791.4589 3438.2528 L 3792.0689 3438.4528 L 3792.2789 3438.8628 M 3787.2489 3442.5428 L 3787.8589 3442.3428 L 3788.2689 3441.7228 L 3788.4689 3440.7028 L 3788.4689 3440.0928 L 3788.2689 3439.0628 L 3787.8589 3438.4528 L 3787.2489 3438.2528 L 3786.8389 3438.2528 L 3786.2189 3438.4528 L 3785.8089 3439.0628 L 3785.6089 3440.0928 L 3785.6089 3440.7028 L 3785.8089 3441.7228 L 3786.2189 3442.3428 L 3786.8389 3442.5428 L 3787.2489 3442.5428~~gge309952~~0~#@$TRACK~1~3~~3788.499 3416.5028 3788.499 3431.5028~gge309958~0#@$ARC~1~3~~M 3788.499 3416.5028 A 12.5 12.5 0 1 1 3788.499 3431.5028~~gge309961~0#@$CIRCLE~3798.499~3424~10~1~3~gge309964~0~~#@$PAD~RECT~3803.499~3424.003~5.9055~7.874~11~P4_LCD_6~1~1.6~3806.4518 3427.9398 3800.5462 3427.9398 3800.5462 3420.0658 3806.4518 3420.0658~180~gge309967~0~~Y~0~0~0.4~3803.4997,3424.0011#@$PAD~RECT~3793.499~3424.003~5.9055~7.874~11~~2~1.6~3796.4518 3427.9398 3790.5462 3427.9398 3790.5462 3420.0658 3796.4518 3420.0658~180~gge309982~0~~Y~0~0~0.4~3793.4997,3424.0011",
    "LIB~3798.499~3459.5028~package`LED-5MM`Contributor`DangerousPrototype`~180~~ggee7775ecf85650848~1~8bfcf85a78c2410c8b725f485026a5e3~1541639275~0~~yes~~#@$TEXT~N~3771.329~3485.293~0.6~0~0~3~~4.5~LED-5MM~M 3771.3288 3480.7527 L 3771.3288 3485.0427 M 3771.3288 3485.0427 L 3773.7788 3485.0427 M 3775.1288 3480.7527 L 3775.1288 3485.0427 M 3775.1288 3480.7527 L 3777.7888 3480.7527 M 3775.1288 3482.7927 L 3776.7688 3482.7927 M 3775.1288 3485.0427 L 3777.7888 3485.0427 M 3779.1388 3480.7527 L 3779.1388 3485.0427 M 3779.1388 3480.7527 L 3780.5788 3480.7527 L 3781.1888 3480.9527 L 3781.5988 3481.3627 L 3781.7988 3481.7727 L 3782.0088 3482.3927 L 3782.0088 3483.4127 L 3781.7988 3484.0227 L 3781.5988 3484.4327 L 3781.1888 3484.8427 L 3780.5788 3485.0427 L 3779.1388 3485.0427 M 3783.3588 3483.2027 L 3787.0388 3483.2027 M 3790.8388 3480.7527 L 3788.7988 3480.7527 L 3788.5888 3482.5927 L 3788.7988 3482.3927 L 3789.4088 3482.1827 L 3790.0288 3482.1827 L 3790.6388 3482.3927 L 3791.0488 3482.7927 L 3791.2488 3483.4127 L 3791.2488 3483.8227 L 3791.0488 3484.4327 L 3790.6388 3484.8427 L 3790.0288 3485.0427 L 3789.4088 3485.0427 L 3788.7988 3484.8427 L 3788.5888 3484.6427 L 3788.3888 3484.2327 M 3792.5988 3480.7527 L 3792.5988 3485.0427 M 3792.5988 3480.7527 L 3794.2388 3485.0427 M 3795.8788 3480.7527 L 3794.2388 3485.0427 M 3795.8788 3480.7527 L 3795.8788 3485.0427 M 3797.2288 3480.7527 L 3797.2288 3485.0427 M 3797.2288 3480.7527 L 3798.8588 3485.0427 M 3800.4988 3480.7527 L 3798.8588 3485.0427 M 3800.4988 3480.7527 L 3800.4988 3485.0427~none~gge310000~~0~#@$TEXT~P~3800.499~3473.503~0.6~180~0~3~~4.5~L289~M 3800.4989 3478.0428 L 3800.4989 3473.7528 M 3800.4989 3473.7528 L 3798.0489 3473.7528 M 3796.4889 3477.0228 L 3796.4889 3477.2228 L 3796.2889 3477.6328 L 3796.0789 3477.8428 L 3795.6689 3478.0428 L 3794.8489 3478.0428 L 3794.4489 3477.8428 L 3794.2389 3477.6328 L 3794.0389 3477.2228 L 3794.0389 3476.8128 L 3794.2389 3476.4028 L 3794.6489 3475.7928 L 3796.6989 3473.7528 L 3793.8289 3473.7528 M 3791.4589 3478.0428 L 3792.0689 3477.8428 L 3792.2789 3477.4328 L 3792.2789 3477.0228 L 3792.0689 3476.6128 L 3791.6589 3476.4028 L 3790.8489 3476.2028 L 3790.2289 3476.0028 L 3789.8189 3475.5928 L 3789.6189 3475.1828 L 3789.6189 3474.5628 L 3789.8189 3474.1528 L 3790.0289 3473.9528 L 3790.6389 3473.7528 L 3791.4589 3473.7528 L 3792.0689 3473.9528 L 3792.2789 3474.1528 L 3792.4789 3474.5628 L 3792.4789 3475.1828 L 3792.2789 3475.5928 L 3791.8689 3476.0028 L 3791.2489 3476.2028 L 3790.4389 3476.4028 L 3790.0289 3476.6128 L 3789.8189 3477.0228 L 3789.8189 3477.4328 L 3790.0289 3477.8428 L 3790.6389 3478.0428 L 3791.4589 3478.0428 M 3785.6089 3476.6128 L 3785.8089 3476.0028 L 3786.2189 3475.5928 L 3786.8389 3475.3828 L 3787.0389 3475.3828 L 3787.6489 3475.5928 L 3788.0589 3476.0028 L 3788.2689 3476.6128 L 3788.2689 3476.8128 L 3788.0589 3477.4328 L 3787.6489 3477.8428 L 3787.0389 3478.0428 L 3786.8389 3478.0428 L 3786.2189 3477.8428 L 3785.8089 3477.4328 L 3785.6089 3476.6128 L 3785.6089 3475.5928 L 3785.8089 3474.5628 L 3786.2189 3473.9528 L 3786.8389 3473.7528 L 3787.2489 3473.7528 L 3787.8589 3473.9528 L 3788.0589 3474.3628~~gge310006~~0~#@$TRACK~1~3~~3788.499 3452.0028 3788.499 3467.0028~gge310012~0#@$ARC~1~3~~M 3788.499 3452.0028 A 12.5 12.5 0 1 1 3788.499 3467.0028~~gge310015~0#@$CIRCLE~3798.499~3459.5~10~1~3~gge310018~0~~#@$PAD~RECT~3803.499~3459.503~5.9055~7.874~11~~1~1.6~3806.4518 3463.4398 3800.5462 3463.4398 3800.5462 3455.5658 3806.4518 3455.5658~180~gge310021~0~~Y~0~0~0.4~3803.4997,3459.5011#@$PAD~RECT~3793.499~3459.503~5.9055~7.874~11~P4_LCD_6~2~1.6~3796.4518 3463.4398 3790.5462 3463.4398 3790.5462 3455.5658 3796.4518 3455.5658~180~gge310036~0~~Y~0~0~0.4~3793.4997,3459.5011",
    "LIB~4624.5~3251.5~package`AXIAL-0.3~180~~gge86e63bcb79b561d2~1~0437d6ea43a344008eabc8b31fcec72b~1509948711~0~~yes~~#@$TEXT~P~4603~3254.5~0.7~0~0~3~~4.7244~R43~M 4603 3249.73 L 4603 3254.24 M 4603 3249.73 L 4604.93 3249.73 L 4605.58 3249.95 L 4605.79 3250.16 L 4606.01 3250.59 L 4606.01 3251.02 L 4605.79 3251.45 L 4605.58 3251.67 L 4604.93 3251.88 L 4603 3251.88 M 4604.5 3251.88 L 4606.01 3254.24 M 4609.57 3249.73 L 4607.42 3252.74 L 4610.64 3252.74 M 4609.57 3249.73 L 4609.57 3254.24 M 4612.49 3249.73 L 4614.85 3249.73 L 4613.57 3251.45 L 4614.21 3251.45 L 4614.64 3251.67 L 4614.85 3251.88 L 4615.07 3252.52 L 4615.07 3252.95 L 4614.85 3253.6 L 4614.42 3254.03 L 4613.78 3254.24 L 4613.14 3254.24 L 4612.49 3254.03 L 4612.28 3253.81 L 4612.06 3253.38~~gge310054~~0~#@$TEXT~N~4610.5~3268.5~0.5~180~0~3~~4.5~10k~M 4610.5 3270.14 L 4610.09 3270.34 L 4609.48 3270.95 L 4609.48 3266.66 M 4606.9 3270.95 L 4607.51 3270.75 L 4607.92 3270.14 L 4608.13 3269.11 L 4608.13 3268.5 L 4607.92 3267.48 L 4607.51 3266.86 L 4606.9 3266.66 L 4606.49 3266.66 L 4605.88 3266.86 L 4605.47 3267.48 L 4605.26 3268.5 L 4605.26 3269.11 L 4605.47 3270.14 L 4605.88 3270.75 L 4606.49 3270.95 L 4606.9 3270.95 M 4603.91 3270.95 L 4603.91 3266.66 M 4601.87 3269.52 L 4603.91 3267.48 M 4603.1 3268.3 L 4601.66 3266.66~none~gge310060~~0~#@$TRACK~1~3~~4619.5 3254.5 4599.5 3254.5~gge310066~0#@$TRACK~1~3~~4599.5 3254.5 4599.5 3251.5~gge310069~0#@$TRACK~1~3~~4599.5 3251.5 4599.5 3248.5~gge310072~0#@$TRACK~1~3~~4599.5 3248.5 4619.5 3248.5~gge310075~0#@$TRACK~1~3~~4619.5 3248.5 4619.5 3251.5~gge310078~0#@$TRACK~1~3~~4619.5 3251.5 4619.5 3254.5~gge310081~0#@$TRACK~1~3~~4599.5 3251.5 4598.5 3251.5~gge310084~0#@$TRACK~1~3~~4619.5 3251.5 4620.5 3251.5~gge310087~0#@$PAD~ELLIPSE~4624.5~3251.5~7.4~7.4~11~P4_LCD_6~1~1.77~~180~gge310090~0~~Y~0~0~0.4~4624.4993,3251.4993#@$PAD~ELLIPSE~4594.5~3251.5~7.4~7.4~11~P4_LCD_6~2~1.77~~180~gge310105~0~~Y~0~0~0.4~4594.4993,3251.4993",
    "LIB~4624.5~3242~package`AXIAL-0.3~180~~gge61fba17b1749aacf~1~0437d6ea43a344008eabc8b31fcec72b~1509948711~0~~yes~~#@$TEXT~P~4605~3244~0.7~0~0~3~~3.1496~R42~M 4605 3240.82 L 4605 3243.83 M 4605 3240.82 L 4606.29 3240.82 L 4606.72 3240.96 L 4606.86 3241.11 L 4607 3241.39 L 4607 3241.68 L 4606.86 3241.97 L 4606.72 3242.11 L 4606.29 3242.25 L 4605 3242.25 M 4606 3242.25 L 4607 3243.83 M 4609.38 3240.82 L 4607.95 3242.83 L 4610.1 3242.83 M 4609.38 3240.82 L 4609.38 3243.83 M 4611.18 3241.54 L 4611.18 3241.39 L 4611.33 3241.11 L 4611.47 3240.96 L 4611.76 3240.82 L 4612.33 3240.82 L 4612.62 3240.96 L 4612.76 3241.11 L 4612.9 3241.39 L 4612.9 3241.68 L 4612.76 3241.97 L 4612.47 3242.4 L 4611.04 3243.83 L 4613.05 3243.83~~gge310123~~0~#@$TEXT~N~4610.5~3259~0.5~180~0~3~~4.5~10k~M 4610.5 3260.64 L 4610.09 3260.84 L 4609.48 3261.45 L 4609.48 3257.16 M 4606.9 3261.45 L 4607.51 3261.25 L 4607.92 3260.64 L 4608.13 3259.61 L 4608.13 3259 L 4607.92 3257.98 L 4607.51 3257.36 L 4606.9 3257.16 L 4606.49 3257.16 L 4605.88 3257.36 L 4605.47 3257.98 L 4605.26 3259 L 4605.26 3259.61 L 4605.47 3260.64 L 4605.88 3261.25 L 4606.49 3261.45 L 4606.9 3261.45 M 4603.91 3261.45 L 4603.91 3257.16 M 4601.87 3260.02 L 4603.91 3257.98 M 4603.1 3258.8 L 4601.66 3257.16~none~gge310129~~0~#@$TRACK~1~3~~4619.5 3245 4599.5 3245~gge310135~0#@$TRACK~1~3~~4599.5 3245 4599.5 3242~gge310138~0#@$TRACK~1~3~~4599.5 3242 4599.5 3239~gge310141~0#@$TRACK~1~3~~4599.5 3239 4619.5 3239~gge310144~0#@$TRACK~1~3~~4619.5 3239 4619.5 3242~gge310147~0#@$TRACK~1~3~~4619.5 3242 4619.5 3245~gge310150~0#@$TRACK~1~3~~4599.5 3242 4598.5 3242~gge310153~0#@$TRACK~1~3~~4619.5 3242 4620.5 3242~gge310156~0#@$PAD~ELLIPSE~4624.5~3242~7.4~7.4~11~P4_LCD_6~1~1.77~~180~gge310159~0~~Y~0~0~0.4~4624.4993,3241.9993#@$PAD~ELLIPSE~4594.5~3242~7.4~7.4~11~P4_LCD_6~2~1.77~~180~gge310174~0~~Y~0~0~0.4~4594.4993,3241.9993",
    "LIB~4433~3362.5~package`AXIAL-0.3~~~gged8b4c9fa49ed6c10~1~0437d6ea43a344008eabc8b31fcec72b~1509948711~0~~yes~~#@$TEXT~P~4442.219~3364.53~0.7~0~0~3~~4.7244~R44~M 4442.2202 3359.76 L 4442.2202 3364.27 M 4442.2202 3359.76 L 4444.1502 3359.76 L 4444.8002 3359.98 L 4445.0102 3360.19 L 4445.2302 3360.62 L 4445.2302 3361.05 L 4445.0102 3361.48 L 4444.8002 3361.7 L 4444.1502 3361.91 L 4442.2202 3361.91 M 4443.7202 3361.91 L 4445.2302 3364.27 M 4448.7902 3359.76 L 4446.6402 3362.77 L 4449.8602 3362.77 M 4448.7902 3359.76 L 4448.7902 3364.27 M 4453.4302 3359.76 L 4451.2802 3362.77 L 4454.5002 3362.77 M 4453.4302 3359.76 L 4453.4302 3364.27~~gge310192~~0~#@$TEXT~N~4447.001~3345.5~0.5~0~0~3~~4.5~10k~M 4447 3343.86 L 4447.41 3343.66 L 4448.02 3343.05 L 4448.02 3347.34 M 4450.6 3343.05 L 4449.99 3343.25 L 4449.58 3343.86 L 4449.37 3344.89 L 4449.37 3345.5 L 4449.58 3346.52 L 4449.99 3347.14 L 4450.6 3347.34 L 4451.01 3347.34 L 4451.62 3347.14 L 4452.03 3346.52 L 4452.24 3345.5 L 4452.24 3344.89 L 4452.03 3343.86 L 4451.62 3343.25 L 4451.01 3343.05 L 4450.6 3343.05 M 4453.59 3343.05 L 4453.59 3347.34 M 4455.63 3344.48 L 4453.59 3346.52 M 4454.4 3345.7 L 4455.84 3347.34~none~gge310201~~0~#@$TRACK~1~3~~4438 3359.5 4458 3359.5~gge310207~0#@$TRACK~1~3~~4458 3359.5 4458 3362.5~gge310210~0#@$TRACK~1~3~~4458 3362.5 4458 3365.5~gge310213~0#@$TRACK~1~3~~4458 3365.5 4438 3365.5~gge310216~0#@$TRACK~1~3~~4438 3365.5 4438 3362.5~gge310219~0#@$TRACK~1~3~~4438 3362.5 4438 3359.5~gge310222~0#@$TRACK~1~3~~4458 3362.5 4459 3362.5~gge310225~0#@$TRACK~1~3~~4438 3362.5 4437 3362.5~gge310228~0#@$PAD~ELLIPSE~4433.001~3362.5~7.4~7.4~11~P4_LCD_6~1~1.77~~0~gge310231~0~~Y~0~0~0.4~4433.0007,3362.5007#@$PAD~ELLIPSE~4463.001~3362.5~7.4~7.4~11~P4_LCD_6~2~1.77~~0~gge310246~0~~Y~0~0~0.4~4463.0007,3362.5007",
    "LIB~4616~3362.5~package`CAP-TH_L5.5-W2.5-P5.00-D1.0`BOM_Supplier`LCSC`BOM_Supplier Part`C2896145`BOM_Manufacturer`SHM(南方宏明)`BOM_Manufacturer Part`CCT104KC6X7RF5FH5A0`Capacitance`100nF`nameAlias`Capacitance`Contributor`官方封装库`link`https://item.szlcsc.com/252624.html`3DModel`CAP-TH_BD5.5-W2.5-P5.0`~90~~ggef776b500600ab3a4~1~2b3fbb5414f44fc7aab61b68e88a71b1~1595212873~0~~yes~~#@$SOLIDREGION~99~~M 4610.5786 3375.4921 L 4610.5786 3349.5079 L 4621.4214 3349.5079 L 4621.4214 3375.4921 Z ~solid~gge310267~~~~0#@$CIRCLE~4616~3372.343~0.787~1.5748~100~gge310270~0~~#@$CIRCLE~4616~3352.658~0.787~1.5748~100~gge310273~0~~#@$SVGNODE~{\"gId\":\"gge310276\",\"nodeName\":\"g\",\"nodeType\":1,\"layerid\":\"19\",\"attrs\":{\"c_width\":\"23.001599666\",\"c_height\":\"10.6096\",\"c_rotation\":\"0,0,90\",\"z\":\"-13.7795\",\"c_origin\":\"4616,3362.5005\",\"uuid\":\"407e9ef0396a45d698bf1f9805c4e68f\",\"c_etype\":\"outline3D\",\"title\":\"CAP-TH_BD5.5-W2.5-P5.0\",\"layerid\":\"19\",\"transform\":\"scale(1) translate(0, 0)\",\"id\":\"gge310276\"},\"childNodes\":[{\"gId\":\"gge310279\",\"nodeName\":\"polyline\",\"nodeType\":1,\"attrs\":{\"fill\":\"none\",\"c_shapetype\":\"line\",\"points\":\"4615.8032 3373.9966 4616.1575 3373.9571 4616.5119 3373.8392 4616.8269 3373.6815 4616.9448 3373.5241 4617.1024 3373.4061 4616.8269 3373.6815 4616.7874 3373.6421 4617.0629 3373.4061 4616.9449 3373.5634 4616.8269 3373.6815 4617.1024 3373.4061 4617.2992 3373.1304 4617.3387 3373.091 4617.6535 3372.973 4618.3228 3372.658 4618.9134 3372.2249 4619.4645 3371.7526 4619.937 3371.1619 4620.2913 3370.5321 4620.5669 3369.8233 4620.5276 3369.9415 4620.5669 3369.784 4620.5669 3369.8233 4620.4095 3370.1777 4620.2913 3370.4925 4620.2913 3370.4533 4620.4882 3370.0202 4620.5276 3369.9415 4620.5669 3369.8233 4620.7245 3369.1147 4620.7638 3368.4061 4620.7638 3368.721 4620.7245 3368.7603 4620.7637 3368.4848 4620.7639 3368.5635 4620.7243 3368.7211 4620.7244 3368.5241 4620.7637 3368.4848 4620.7245 3368.7603 4620.7638 3368.3273 4620.7637 3368.4848 4620.7244 3368.5241 4620.7244 3368.8391 4620.685 3368.9179 4620.7245 3368.7603 4620.685 3368.9966 4620.685 3368.9179 4620.7244 3368.8391 4620.6458 3369.1934 4620.685 3368.9179 4620.685 3368.9966 4620.6063 3369.1539 4620.6457 3368.8786 4620.7245 3368.6029 4620.7245 3368.7603 4620.685 3368.9179 4620.6458 3369.1934 4620.5669 3369.5478 4620.5669 3369.4296 4620.685 3368.9966 4620.7245 3368.7603 4620.7244 3369.0753 4620.685 3369.2329 4620.7244 3369.0358 4620.685 3369.2723 4620.685 3369.2329 4620.7244 3369.0753 4620.5669 3369.8233 4620.685 3369.2329 4620.685 3369.2723 4620.6063 3369.5084 4620.6456 3369.351 4620.5668 3369.7052 4620.6063 3369.5084 4620.5669 3369.784 4620.5668 3369.7052 4620.6456 3369.351 4620.7245 3368.9965 4620.7244 3369.0358 4620.685 3369.2329 4620.5669 3369.8233 4620.5669 3369.784 4620.685 3369.2723 4620.7244 3369.0753 4620.7245 3369.1147 4620.5669 3369.8233 4620.7244 3369.0358 4620.7243 3368.7211 4620.7638 3368.6816 4620.7638 3368.3666 4620.7638 3368.3273 4620.7638 3368.0911 4620.7637 3367.9729 4620.7638 3367.7367 4620.7638 3367.6973 4620.7639 3367.5793 4620.7638 3367.3824 4620.7638 3367.2249 4620.7639 3367.0281 4620.7638 3366.8312 4620.7638 3366.6344 4620.7638 3366.3982 4620.7638 3366.1619 4620.7638 3366.1227 4620.7639 3365.9258 4620.7638 3365.6895 4620.7638 3365.4533 4620.7639 3365.414 4620.7638 3365.3745 4620.8426 3364.5871 4620.9214 3364.1934 4620.9213 3364.2328 4620.8819 3364.2328 4620.8818 3364.1934 4620.9214 3364.1934 4620.882 3364.2722 4620.9213 3364.0359 4620.9213 3364.0753 4620.8424 3364.3508 4620.9213 3364.0359 4620.8424 3364.3508 4620.9213 3364.1541 4620.8425 3364.3902 4620.9213 3364.0753 4620.9213 3364.1541 4620.8424 3364.3508 4620.9606 3363.9573 4620.9606 3364.0359 4620.9213 3364.0753 4620.9606 3363.9966 4620.9214 3364.1934 4620.9213 3364.1541 4620.9606 3364.0359 4620.9214 3364.1934 4620.9606 3363.9966 4620.9606 3364.0359 4620.9213 3364.1541 4620.9213 3364.0753 4620.9606 3364.0359 4621 3363.8784 4621 3363.8392 4621.0001 3363.7997 4621.0394 3363.6422 4621.0394 3363.6816 4621 3363.6817 4621.0394 3363.6422 4621.0001 3363.7605 4621 3363.6817 4621.0394 3363.6816 4621.0001 3363.7605 4621.0394 3363.6422 4621.0001 3363.7997 4621.0001 3363.7605 4621.0394 3363.6816 4621.0394 3363.6422 4621.0787 3363.4454 4621.1182 3363.2485 4621.1575 3362.8548 4621.1575 3362.6975 4621.1575 3362.6187 4621.1575 3362.5399 4621.1575 3362.3822 4621.1575 3362.3431 4621.0788 3361.0045 4621.0788 3360.5714 4621.1575 3362.3822 4621.118 3362.343 4621.0787 3362.1462 4621.1575 3362.3431 4621.1575 3362.3822 4621.0788 3360.5714 4621.1575 3358.4848 4621.1575 3362.4218 4621.1575 3362.5399 4621.1575 3362.6187 4621.1575 3362.6975 4621.1181 3362.7367 4621.1575 3362.6581 4621.1575 3362.6975 4621.118 3362.9336 4621.1182 3363.1699 4621.0786 3363.1304 4621.1181 3362.8154 4621.0788 3362.8549 4621.118 3362.343 4621.1575 3362.3822 4621.1575 3362.4611 4621.1182 3362.7761 4621.1181 3362.7367 4621.1575 3362.6975 4621.1182 3363.2485 4621.118 3362.9336 4621.1575 3362.8548 4621.1182 3363.2485 4621.1575 3362.6975 4621.1575 3362.8548 4621.118 3362.9336 4621.1575 3362.6975 4621.1575 3362.6581 4621.1576 3362.5794 4621.1575 3362.5399 4621.1575 3362.4611 4621.1575 3362.3822 4621.1575 3358.4848 4621.1574 3358.3273 4621.1575 3358.209 4621.1575 3358.0123 4621.1575 3357.9336 4621.1181 3357.7366 4621.1181 3357.6974 4621.0395 3357.3824 4621.0393 3357.343 4621.0787 3357.54 4621 3357.3037 4621.0395 3357.3824 4621.0787 3357.5793 4621.0787 3357.6186 4621.0394 3357.5005 4621 3357.3824 4621.0787 3357.54 4621.0787 3357.6186 4621.0787 3357.6581 4621.0395 3357.54 4621.0394 3357.5005 4621.0787 3357.6186 4621.0787 3357.54 4621.0393 3357.343 4620.9999 3357.2643 4621.0001 3357.225 4620.9606 3357.0281 4621.0395 3357.3824 4621 3357.3037 4621.0393 3357.343 4621.0395 3357.3824 4620.9606 3357.0281 4620.7638 3356.3982 4620.7244 3355.8863 4620.5668 3355.1777 4620.2913 3354.469 4619.937 3353.839 4619.4646 3353.2485 4618.9133 3352.7761 4618.3228 3352.3431 4617.7717 3352.0675 4617.5748 3351.8706 4617.3387 3351.6739 4617.2597 3351.595 4617.2992 3351.6344 4617.2597 3351.595 4617.3386 3351.713 4617.1417 3351.5163 4617.1417 3351.4769 4617.2204 3351.5949 4617.1417 3351.5163 4617.3386 3351.713 4617.2205 3351.6344 4617.1417 3351.5163 4617.2204 3351.5949 4617.2992 3351.6344 4617.3386 3351.713 4617.2597 3351.595 4617.3387 3351.6739 4617.4173 3351.7919 4617.378 3351.7526 4617.378 3351.7132 4617.4173 3351.7526 4617.3387 3351.6739 4617.378 3351.7132 4617.3386 3351.713 4617.2992 3351.6344 4617.3387 3351.6739 4617.4173 3351.7919 4617.3387 3351.6739 4617.5748 3351.8706 4617.4173 3351.7526 4617.4567 3351.8312 4617.378 3351.7526 4617.4173 3351.7919 4617.4568 3351.8705 4617.4174 3351.8311 4617.378 3351.7526 4617.4567 3351.8312 4617.4961 3351.8706 4617.4961 3351.9099 4617.4567 3351.8312 4617.5748 3351.91 4617.6536 3352.028 4617.4961 3351.8706 4617.4567 3351.8312 4617.4173 3351.7526 4617.378 3351.7132 4617.3387 3351.6739 4617.2992 3351.6344 4617.2597 3351.595 4617.2205 3351.5558 4617.1417 3351.4769 4616.8661 3351.2801 4616.9449 3351.3588 4616.8661 3351.2801 4617.0236 3351.3981 4616.9843 3351.3981 4616.9843 3351.3589 4617.063 3351.4375 4616.9843 3351.3589 4616.9843 3351.3981 4617.1024 3351.4769 4617.1417 3351.5163 4617.063 3351.4375 4617.1024 3351.4769 4616.9843 3351.3981 4617.0236 3351.3981 4617.1024 3351.4769 4617.1417 3351.4769 4617.1417 3351.5163 4617.1024 3351.4769 4617.063 3351.4375 4616.9843 3351.3589 4616.8661 3351.2801 4616.5906 3351.1227 4616.4331 3351.0833 4616.2363 3351.0438 4615.8818 3351.0045 4615.5276 3351.0438 4615.1731 3351.162 4614.8583 3351.3193 4614.7402 3351.4769 4614.5827 3351.595 4614.8583 3351.3193 4614.8976 3351.3194 4614.6221 3351.595 4614.7402 3351.4375 4614.8583 3351.3193 4614.5827 3351.595 4614.3859 3351.8706 4614.3466 3351.9099 4614.0315 3352.028 4613.3622 3352.3432 4612.7717 3352.7761 4612.2204 3353.2487 4611.748 3353.8391 4611.3937 3354.469 4611.1181 3355.1776 4611.1575 3355.0596 4611.1181 3355.2171 4611.1181 3355.1776 4611.2756 3354.8235 4611.3937 3354.5084 4611.3937 3354.5478 4611.1969 3354.9808 4611.1575 3355.0596 4611.1181 3355.1776 4610.9606 3355.8864 4610.9213 3356.595 4610.9214 3356.2801 4610.9606 3356.2407 4610.9213 3356.5163 4610.9213 3356.6737 4610.9213 3356.91 4610.9212 3357.0281 4610.9214 3357.3036 4610.9213 3357.4218 4610.9213 3357.6185 4610.9212 3357.7761 4610.9213 3357.9729 4610.9213 3358.1698 4610.9213 3358.3666 4610.9213 3358.6029 4610.9213 3358.839 4610.9213 3358.8784 4610.9212 3359.0754 4610.9212 3359.3116 4610.9213 3359.5479 4610.9213 3359.5872 4610.9213 3359.6264 4610.8425 3360.4139 4610.8426 3360.3745 4610.8819 3360.3745 4610.8425 3360.4139 4610.9213 3359.9021 4610.9213 3359.9416 4610.8819 3360.1384 4610.9213 3359.9021 4610.8425 3360.4139 4610.9213 3359.8627 4610.9213 3359.9021 4610.8819 3360.0202 4610.8819 3359.9808 4610.9214 3359.9808 4610.8819 3360.0202 4610.9213 3359.9021 4610.8818 3360.0989 4610.8819 3360.0202 4610.9214 3359.9808 4610.8818 3360.0989 4610.9213 3359.9021 4610.8819 3360.1384 4610.8818 3360.0989 4610.9213 3360.0597 4610.8819 3360.1384 4610.9213 3359.9416 4610.9213 3360.0202 4610.9213 3360.0597 4610.8818 3360.0989 4610.9214 3359.9808 4610.8819 3360.2564 4610.8819 3360.1776 4610.8818 3360.0989 4615.8032 3373.9966 4615.8032 3373.9966\",\"id\":\"gge310279\"}}]}#@$CIRCLE~4621.421~3375.493~0.118~0.2362~101~gge310282~0~~#@$TEXT~N~4601.907~3362.468~0.6~90~0~3~~4.5~CAP-TH_L5.5-W2.5-P5.00-D1.0~M 4598.3866 3359.398 L 4597.9766 3359.608 L 4597.5666 3360.018 L 4597.3666 3360.418 L 4597.3666 3361.238 L 4597.5666 3361.648 L 4597.9766 3362.058 L 4598.3866 3362.268 L 4599.0066 3362.468 L 4600.0266 3362.468 L 4600.6366 3362.268 L 4601.0466 3362.058 L 4601.4566 3361.648 L 4601.6566 3361.238 L 4601.6566 3360.418 L 4601.4566 3360.018 L 4601.0466 3359.608 L 4600.6366 3359.398 M 4597.3666 3356.418 L 4601.6566 3358.048 M 4597.3666 3356.418 L 4601.6566 3354.778 M 4600.2266 3357.438 L 4600.2266 3355.388 M 4597.3666 3353.428 L 4601.6566 3353.428 M 4597.3666 3353.428 L 4597.3666 3351.588 L 4597.5666 3350.968 L 4597.7766 3350.768 L 4598.1866 3350.568 L 4598.7966 3350.568 L 4599.2066 3350.768 L 4599.4066 3350.968 L 4599.6166 3351.588 L 4599.6166 3353.428 M 4599.8166 3349.218 L 4599.8166 3345.528 M 4597.3666 3342.748 L 4601.6566 3342.748 M 4597.3666 3344.178 L 4597.3666 3341.318 M 4597.3666 3339.968 L 4601.6566 3339.968 M 4597.3666 3337.108 L 4601.6566 3337.108 M 4599.4066 3339.968 L 4599.4066 3337.108 M 4603.0966 3335.758 L 4603.0966 3332.068 M 4597.3666 3330.718 L 4601.6566 3330.718 M 4601.6566 3330.718 L 4601.6566 3328.268 M 4597.3666 3324.468 L 4597.3666 3326.508 L 4599.2066 3326.718 L 4599.0066 3326.508 L 4598.7966 3325.898 L 4598.7966 3325.278 L 4599.0066 3324.668 L 4599.4066 3324.258 L 4600.0266 3324.058 L 4600.4366 3324.058 L 4601.0466 3324.258 L 4601.4566 3324.668 L 4601.6566 3325.278 L 4601.6566 3325.898 L 4601.4566 3326.508 L 4601.2566 3326.718 L 4600.8466 3326.918 M 4600.6366 3322.498 L 4600.8466 3322.708 L 4601.0466 3322.498 L 4600.8466 3322.298 L 4600.6366 3322.498 M 4597.3666 3318.488 L 4597.3666 3320.538 L 4599.2066 3320.738 L 4599.0066 3320.538 L 4598.7966 3319.918 L 4598.7966 3319.308 L 4599.0066 3318.698 L 4599.4066 3318.288 L 4600.0266 3318.078 L 4600.4366 3318.078 L 4601.0466 3318.288 L 4601.4566 3318.698 L 4601.6566 3319.308 L 4601.6566 3319.918 L 4601.4566 3320.538 L 4601.2566 3320.738 L 4600.8466 3320.948 M 4599.8166 3316.728 L 4599.8166 3313.048 M 4597.3666 3311.698 L 4601.6566 3310.678 M 4597.3666 3309.658 L 4601.6566 3310.678 M 4597.3666 3309.658 L 4601.6566 3308.628 M 4597.3666 3307.608 L 4601.6566 3308.628 M 4598.3866 3306.058 L 4598.1866 3306.058 L 4597.7766 3305.848 L 4597.5666 3305.648 L 4597.3666 3305.238 L 4597.3666 3304.418 L 4597.5666 3304.008 L 4597.7766 3303.808 L 4598.1866 3303.598 L 4598.5966 3303.598 L 4599.0066 3303.808 L 4599.6166 3304.218 L 4601.6566 3306.258 L 4601.6566 3303.398 M 4600.6366 3301.838 L 4600.8466 3302.048 L 4601.0466 3301.838 L 4600.8466 3301.638 L 4600.6366 3301.838 M 4597.3666 3297.828 L 4597.3666 3299.878 L 4599.2066 3300.078 L 4599.0066 3299.878 L 4598.7966 3299.268 L 4598.7966 3298.648 L 4599.0066 3298.038 L 4599.4066 3297.628 L 4600.0266 3297.418 L 4600.4366 3297.418 L 4601.0466 3297.628 L 4601.4566 3298.038 L 4601.6566 3298.648 L 4601.6566 3299.268 L 4601.4566 3299.878 L 4601.2566 3300.078 L 4600.8466 3300.288 M 4599.8166 3296.068 L 4599.8166 3292.388 M 4597.3666 3291.038 L 4601.6566 3291.038 M 4597.3666 3291.038 L 4597.3666 3289.198 L 4597.5666 3288.588 L 4597.7766 3288.378 L 4598.1866 3288.178 L 4598.7966 3288.178 L 4599.2066 3288.378 L 4599.4066 3288.588 L 4599.6166 3289.198 L 4599.6166 3291.038 M 4597.3666 3284.368 L 4597.3666 3286.418 L 4599.2066 3286.618 L 4599.0066 3286.418 L 4598.7966 3285.808 L 4598.7966 3285.188 L 4599.0066 3284.578 L 4599.4066 3284.168 L 4600.0266 3283.968 L 4600.4366 3283.968 L 4601.0466 3284.168 L 4601.4566 3284.578 L 4601.6566 3285.188 L 4601.6566 3285.808 L 4601.4566 3286.418 L 4601.2566 3286.618 L 4600.8466 3286.828 M 4600.6366 3282.408 L 4600.8466 3282.618 L 4601.0466 3282.408 L 4600.8466 3282.208 L 4600.6366 3282.408 M 4597.3666 3279.628 L 4597.5666 3280.238 L 4598.1866 3280.648 L 4599.2066 3280.858 L 4599.8166 3280.858 L 4600.8466 3280.648 L 4601.4566 3280.238 L 4601.6566 3279.628 L 4601.6566 3279.218 L 4601.4566 3278.608 L 4600.8466 3278.198 L 4599.8166 3277.988 L 4599.2066 3277.988 L 4598.1866 3278.198 L 4597.5666 3278.608 L 4597.3666 3279.218 L 4597.3666 3279.628 M 4597.3666 3275.418 L 4597.5666 3276.028 L 4598.1866 3276.438 L 4599.2066 3276.638 L 4599.8166 3276.638 L 4600.8466 3276.438 L 4601.4566 3276.028 L 4601.6566 3275.418 L 4601.6566 3275.008 L 4601.4566 3274.388 L 4600.8466 3273.978 L 4599.8166 3273.778 L 4599.2066 3273.778 L 4598.1866 3273.978 L 4597.5666 3274.388 L 4597.3666 3275.008 L 4597.3666 3275.418 M 4599.8166 3272.428 L 4599.8166 3268.748 M 4597.3666 3267.398 L 4601.6566 3267.398 M 4597.3666 3267.398 L 4597.3666 3265.968 L 4597.5666 3265.348 L 4597.9766 3264.938 L 4598.3866 3264.738 L 4599.0066 3264.528 L 4600.0266 3264.528 L 4600.6366 3264.738 L 4601.0466 3264.938 L 4601.4566 3265.348 L 4601.6566 3265.968 L 4601.6566 3267.398 M 4598.1866 3263.178 L 4597.9766 3262.768 L 4597.3666 3262.158 L 4601.6566 3262.158 M 4600.6366 3260.608 L 4600.8466 3260.808 L 4601.0466 3260.608 L 4600.8466 3260.398 L 4600.6366 3260.608 M 4597.3666 3257.818 L 4597.5666 3258.438 L 4598.1866 3258.848 L 4599.2066 3259.048 L 4599.8166 3259.048 L 4600.8466 3258.848 L 4601.4566 3258.438 L 4601.6566 3257.818 L 4601.6566 3257.418 L 4601.4566 3256.798 L 4600.8466 3256.388 L 4599.8166 3256.188 L 4599.2066 3256.188 L 4598.1866 3256.388 L 4597.5666 3256.798 L 4597.3666 3257.418 L 4597.3666 3257.818~none~gge310285~~0~#@$TEXT~P~4618~3365.5~0.6~90~0~3~~4.5~C11~M 4614.4798 3362.4299 L 4614.0698 3362.6399 L 4613.6598 3363.0499 L 4613.4598 3363.4499 L 4613.4598 3364.2699 L 4613.6598 3364.6799 L 4614.0698 3365.0899 L 4614.4798 3365.2999 L 4615.0998 3365.4999 L 4616.1198 3365.4999 L 4616.7298 3365.2999 L 4617.1398 3365.0899 L 4617.5498 3364.6799 L 4617.7498 3364.2699 L 4617.7498 3363.4499 L 4617.5498 3363.0499 L 4617.1398 3362.6399 L 4616.7298 3362.4299 M 4614.2798 3361.0799 L 4614.0698 3360.6699 L 4613.4598 3360.0599 L 4617.7498 3360.0599 M 4614.2798 3358.7099 L 4614.0698 3358.2999 L 4613.4598 3357.6899 L 4617.7498 3357.6899~~gge310291~~0~#@$TRACK~1~3~~4611.0786 3373.3272 4611.0787 3351.6736~gge310297~0#@$TRACK~1~3~~4620.9214 3351.6736 4620.9213 3373.3274~gge310300~0#@$TRACK~1~3~~4611.0786 3373.3272 4612.0257 3373.3271~gge310303~0#@$TRACK~1~3~~4619.9743 3373.3271 4620.9213 3373.3272~gge310306~0#@$TRACK~1~3~~4611.0787 3351.6736 4612.0258 3351.6736~gge310309~0#@$TRACK~1~3~~4619.9743 3351.6736 4620.9214 3351.6736~gge310312~0#@$PAD~ELLIPSE~4616~3352.658~6.2992~6.2992~11~~2~1.9685~~90~gge310315~0~~Y~0~0~0.2~4616,3352.6579#@$PAD~ELLIPSE~4616~3372.343~6.2992~6.2992~11~~1~1.9685~~90~gge310330~0~~Y~0~0~0.2~4616,3372.343",
    "LIB~4601~3354~package`CAP-TH_L5.5-W2.5-P5.00-D1.0`BOM_Supplier`LCSC`BOM_Supplier Part`C2896145`BOM_Manufacturer`SHM(南方宏明)`BOM_Manufacturer Part`CCT104KC6X7RF5FH5A0`Capacitance`100nF`nameAlias`Capacitance`Contributor`官方封装库`link`https://item.szlcsc.com/252624.html`3DModel`CAP-TH_BD5.5-W2.5-P5.0`~90~~ggeafdc862e00277f04~1~2b3fbb5414f44fc7aab61b68e88a71b1~1595212873~0~~yes~~#@$SOLIDREGION~99~~M 4595.5786 3366.9921 L 4595.5786 3341.0079 L 4606.4214 3341.0079 L 4606.4214 3366.9921 Z ~solid~gge310348~~~~0#@$CIRCLE~4601~3363.843~0.787~1.5748~100~gge310351~0~~#@$CIRCLE~4601~3344.158~0.787~1.5748~100~gge310354~0~~#@$TEXT~N~4586.907~3353.968~0.6~90~0~3~~4.5~CAP-TH_L5.5-W2.5-P5.00-D1.0~M 4583.3866 3350.898 L 4582.9766 3351.108 L 4582.5666 3351.518 L 4582.3666 3351.918 L 4582.3666 3352.738 L 4582.5666 3353.148 L 4582.9766 3353.558 L 4583.3866 3353.768 L 4584.0066 3353.968 L 4585.0266 3353.968 L 4585.6366 3353.768 L 4586.0466 3353.558 L 4586.4566 3353.148 L 4586.6566 3352.738 L 4586.6566 3351.918 L 4586.4566 3351.518 L 4586.0466 3351.108 L 4585.6366 3350.898 M 4582.3666 3347.918 L 4586.6566 3349.548 M 4582.3666 3347.918 L 4586.6566 3346.278 M 4585.2266 3348.938 L 4585.2266 3346.888 M 4582.3666 3344.928 L 4586.6566 3344.928 M 4582.3666 3344.928 L 4582.3666 3343.088 L 4582.5666 3342.468 L 4582.7766 3342.268 L 4583.1866 3342.068 L 4583.7966 3342.068 L 4584.2066 3342.268 L 4584.4066 3342.468 L 4584.6166 3343.088 L 4584.6166 3344.928 M 4584.8166 3340.718 L 4584.8166 3337.028 M 4582.3666 3334.248 L 4586.6566 3334.248 M 4582.3666 3335.678 L 4582.3666 3332.818 M 4582.3666 3331.468 L 4586.6566 3331.468 M 4582.3666 3328.608 L 4586.6566 3328.608 M 4584.4066 3331.468 L 4584.4066 3328.608 M 4588.0966 3327.258 L 4588.0966 3323.568 M 4582.3666 3322.218 L 4586.6566 3322.218 M 4586.6566 3322.218 L 4586.6566 3319.768 M 4582.3666 3315.968 L 4582.3666 3318.008 L 4584.2066 3318.218 L 4584.0066 3318.008 L 4583.7966 3317.398 L 4583.7966 3316.778 L 4584.0066 3316.168 L 4584.4066 3315.758 L 4585.0266 3315.558 L 4585.4366 3315.558 L 4586.0466 3315.758 L 4586.4566 3316.168 L 4586.6566 3316.778 L 4586.6566 3317.398 L 4586.4566 3318.008 L 4586.2566 3318.218 L 4585.8466 3318.418 M 4585.6366 3313.998 L 4585.8466 3314.208 L 4586.0466 3313.998 L 4585.8466 3313.798 L 4585.6366 3313.998 M 4582.3666 3309.988 L 4582.3666 3312.038 L 4584.2066 3312.238 L 4584.0066 3312.038 L 4583.7966 3311.418 L 4583.7966 3310.808 L 4584.0066 3310.198 L 4584.4066 3309.788 L 4585.0266 3309.578 L 4585.4366 3309.578 L 4586.0466 3309.788 L 4586.4566 3310.198 L 4586.6566 3310.808 L 4586.6566 3311.418 L 4586.4566 3312.038 L 4586.2566 3312.238 L 4585.8466 3312.448 M 4584.8166 3308.228 L 4584.8166 3304.548 M 4582.3666 3303.198 L 4586.6566 3302.178 M 4582.3666 3301.158 L 4586.6566 3302.178 M 4582.3666 3301.158 L 4586.6566 3300.128 M 4582.3666 3299.108 L 4586.6566 3300.128 M 4583.3866 3297.558 L 4583.1866 3297.558 L 4582.7766 3297.348 L 4582.5666 3297.148 L 4582.3666 3296.738 L 4582.3666 3295.918 L 4582.5666 3295.508 L 4582.7766 3295.308 L 4583.1866 3295.098 L 4583.5966 3295.098 L 4584.0066 3295.308 L 4584.6166 3295.718 L 4586.6566 3297.758 L 4586.6566 3294.898 M 4585.6366 3293.338 L 4585.8466 3293.548 L 4586.0466 3293.338 L 4585.8466 3293.138 L 4585.6366 3293.338 M 4582.3666 3289.328 L 4582.3666 3291.378 L 4584.2066 3291.578 L 4584.0066 3291.378 L 4583.7966 3290.768 L 4583.7966 3290.148 L 4584.0066 3289.538 L 4584.4066 3289.128 L 4585.0266 3288.918 L 4585.4366 3288.918 L 4586.0466 3289.128 L 4586.4566 3289.538 L 4586.6566 3290.148 L 4586.6566 3290.768 L 4586.4566 3291.378 L 4586.2566 3291.578 L 4585.8466 3291.788 M 4584.8166 3287.568 L 4584.8166 3283.888 M 4582.3666 3282.538 L 4586.6566 3282.538 M 4582.3666 3282.538 L 4582.3666 3280.698 L 4582.5666 3280.088 L 4582.7766 3279.878 L 4583.1866 3279.678 L 4583.7966 3279.678 L 4584.2066 3279.878 L 4584.4066 3280.088 L 4584.6166 3280.698 L 4584.6166 3282.538 M 4582.3666 3275.868 L 4582.3666 3277.918 L 4584.2066 3278.118 L 4584.0066 3277.918 L 4583.7966 3277.308 L 4583.7966 3276.688 L 4584.0066 3276.078 L 4584.4066 3275.668 L 4585.0266 3275.468 L 4585.4366 3275.468 L 4586.0466 3275.668 L 4586.4566 3276.078 L 4586.6566 3276.688 L 4586.6566 3277.308 L 4586.4566 3277.918 L 4586.2566 3278.118 L 4585.8466 3278.328 M 4585.6366 3273.908 L 4585.8466 3274.118 L 4586.0466 3273.908 L 4585.8466 3273.708 L 4585.6366 3273.908 M 4582.3666 3271.128 L 4582.5666 3271.738 L 4583.1866 3272.148 L 4584.2066 3272.358 L 4584.8166 3272.358 L 4585.8466 3272.148 L 4586.4566 3271.738 L 4586.6566 3271.128 L 4586.6566 3270.718 L 4586.4566 3270.108 L 4585.8466 3269.698 L 4584.8166 3269.488 L 4584.2066 3269.488 L 4583.1866 3269.698 L 4582.5666 3270.108 L 4582.3666 3270.718 L 4582.3666 3271.128 M 4582.3666 3266.918 L 4582.5666 3267.528 L 4583.1866 3267.938 L 4584.2066 3268.138 L 4584.8166 3268.138 L 4585.8466 3267.938 L 4586.4566 3267.528 L 4586.6566 3266.918 L 4586.6566 3266.508 L 4586.4566 3265.888 L 4585.8466 3265.478 L 4584.8166 3265.278 L 4584.2066 3265.278 L 4583.1866 3265.478 L 4582.5666 3265.888 L 4582.3666 3266.508 L 4582.3666 3266.918 M 4584.8166 3263.928 L 4584.8166 3260.248 M 4582.3666 3258.898 L 4586.6566 3258.898 M 4582.3666 3258.898 L 4582.3666 3257.468 L 4582.5666 3256.848 L 4582.9766 3256.438 L 4583.3866 3256.238 L 4584.0066 3256.028 L 4585.0266 3256.028 L 4585.6366 3256.238 L 4586.0466 3256.438 L 4586.4566 3256.848 L 4586.6566 3257.468 L 4586.6566 3258.898 M 4583.1866 3254.678 L 4582.9766 3254.268 L 4582.3666 3253.658 L 4586.6566 3253.658 M 4585.6366 3252.108 L 4585.8466 3252.308 L 4586.0466 3252.108 L 4585.8466 3251.898 L 4585.6366 3252.108 M 4582.3666 3249.318 L 4582.5666 3249.938 L 4583.1866 3250.348 L 4584.2066 3250.548 L 4584.8166 3250.548 L 4585.8466 3250.348 L 4586.4566 3249.938 L 4586.6566 3249.318 L 4586.6566 3248.918 L 4586.4566 3248.298 L 4585.8466 3247.888 L 4584.8166 3247.688 L 4584.2066 3247.688 L 4583.1866 3247.888 L 4582.5666 3248.298 L 4582.3666 3248.918 L 4582.3666 3249.318~none~gge310357~~0~#@$TEXT~P~4602.5~3358.5~0.6~90~0~3~~4.5~C10~M 4598.9841 3355.432 L 4598.574 3355.632 L 4598.164 3356.0419 L 4597.964 3356.452 L 4597.9641 3357.272 L 4598.164 3357.6819 L 4598.574 3358.092 L 4598.984 3358.292 L 4599.594 3358.502 L 4600.614 3358.5019 L 4601.234 3358.2919 L 4601.644 3358.0919 L 4602.054 3357.682 L 4602.254 3357.272 L 4602.254 3356.452 L 4602.054 3356.042 L 4601.644 3355.632 L 4601.234 3355.4319 M 4598.7741 3354.082 L 4598.574 3353.672 L 4597.964 3353.0619 L 4602.254 3353.062 M 4597.964 3350.4819 L 4598.164 3351.092 L 4598.7741 3351.502 L 4599.804 3351.712 L 4600.414 3351.712 L 4601.434 3351.502 L 4602.054 3351.092 L 4602.254 3350.482 L 4602.254 3350.0719 L 4602.054 3349.462 L 4601.434 3349.052 L 4600.414 3348.842 L 4599.804 3348.842 L 4598.774 3349.052 L 4598.164 3349.462 L 4597.964 3350.072 L 4597.964 3350.4819~~gge310363~~0~#@$TRACK~1~3~~4596.0786 3364.8272 4596.0787 3343.1736~gge310369~0#@$TRACK~1~3~~4605.9214 3343.1736 4605.9213 3364.8274~gge310372~0#@$TRACK~1~3~~4596.0786 3364.8272 4597.0257 3364.8271~gge310375~0#@$TRACK~1~3~~4604.9743 3364.8271 4605.9213 3364.8272~gge310378~0#@$TRACK~1~3~~4596.0787 3343.1736 4597.0258 3343.1736~gge310381~0#@$TRACK~1~3~~4604.9743 3343.1736 4605.9214 3343.1736~gge310384~0#@$PAD~ELLIPSE~4601~3344.158~6.2992~6.2992~11~~2~1.9685~~90~gge310387~0~~Y~0~0~0.2~4601,3344.1579#@$SVGNODE~{\"gId\":\"gge310402\",\"nodeName\":\"g\",\"nodeType\":1,\"layerid\":\"19\",\"attrs\":{\"c_width\":\"23.001599666\",\"c_height\":\"10.6096\",\"c_rotation\":\"0,0,90\",\"z\":\"-13.7795\",\"c_origin\":\"4601,3354.0005\",\"uuid\":\"407e9ef0396a45d698bf1f9805c4e68f\",\"c_etype\":\"outline3D\",\"title\":\"CAP-TH_BD5.5-W2.5-P5.0\",\"layerid\":\"19\",\"transform\":\"scale(1) translate(0, 0)\",\"id\":\"gge310402\"},\"childNodes\":[{\"gId\":\"gge310405\",\"nodeName\":\"polyline\",\"nodeType\":1,\"attrs\":{\"fill\":\"none\",\"c_shapetype\":\"line\",\"points\":\"4600.8032 3365.4966 4601.1575 3365.4571 4601.5119 3365.3392 4601.8269 3365.1815 4601.9448 3365.0241 4602.1024 3364.9061 4601.8269 3365.1815 4601.7874 3365.1421 4602.0629 3364.9061 4601.9449 3365.0634 4601.8269 3365.1815 4602.1024 3364.9061 4602.2992 3364.6304 4602.3387 3364.591 4602.6535 3364.473 4603.3228 3364.158 4603.9134 3363.7249 4604.4645 3363.2526 4604.937 3362.6619 4605.2913 3362.0321 4605.5669 3361.3233 4605.5276 3361.4415 4605.5669 3361.284 4605.5669 3361.3233 4605.4095 3361.6777 4605.2913 3361.9925 4605.2913 3361.9533 4605.4882 3361.5202 4605.5276 3361.4415 4605.5669 3361.3233 4605.7245 3360.6147 4605.7638 3359.9061 4605.7638 3360.221 4605.7245 3360.2603 4605.7637 3359.9848 4605.7639 3360.0635 4605.7243 3360.2211 4605.7244 3360.0241 4605.7637 3359.9848 4605.7245 3360.2603 4605.7638 3359.8273 4605.7637 3359.9848 4605.7244 3360.0241 4605.7244 3360.3391 4605.685 3360.4179 4605.7245 3360.2603 4605.685 3360.4966 4605.685 3360.4179 4605.7244 3360.3391 4605.6458 3360.6934 4605.685 3360.4179 4605.685 3360.4966 4605.6063 3360.6539 4605.6457 3360.3786 4605.7245 3360.1029 4605.7245 3360.2603 4605.685 3360.4179 4605.6458 3360.6934 4605.5669 3361.0478 4605.5669 3360.9296 4605.685 3360.4966 4605.7245 3360.2603 4605.7244 3360.5753 4605.685 3360.7329 4605.7244 3360.5358 4605.685 3360.7723 4605.685 3360.7329 4605.7244 3360.5753 4605.5669 3361.3233 4605.685 3360.7329 4605.685 3360.7723 4605.6063 3361.0084 4605.6456 3360.851 4605.5668 3361.2052 4605.6063 3361.0084 4605.5669 3361.284 4605.5668 3361.2052 4605.6456 3360.851 4605.7245 3360.4965 4605.7244 3360.5358 4605.685 3360.7329 4605.5669 3361.3233 4605.5669 3361.284 4605.685 3360.7723 4605.7244 3360.5753 4605.7245 3360.6147 4605.5669 3361.3233 4605.7244 3360.5358 4605.7243 3360.2211 4605.7638 3360.1816 4605.7638 3359.8666 4605.7638 3359.8273 4605.7638 3359.5911 4605.7637 3359.4729 4605.7638 3359.2367 4605.7638 3359.1973 4605.7639 3359.0793 4605.7638 3358.8824 4605.7638 3358.7249 4605.7639 3358.5281 4605.7638 3358.3312 4605.7638 3358.1344 4605.7638 3357.8982 4605.7638 3357.6619 4605.7638 3357.6227 4605.7639 3357.4258 4605.7638 3357.1895 4605.7638 3356.9533 4605.7639 3356.914 4605.7638 3356.8745 4605.8426 3356.0871 4605.9214 3355.6934 4605.9213 3355.7328 4605.8819 3355.7328 4605.8818 3355.6934 4605.9214 3355.6934 4605.882 3355.7722 4605.9213 3355.5359 4605.9213 3355.5753 4605.8424 3355.8508 4605.9213 3355.5359 4605.8424 3355.8508 4605.9213 3355.6541 4605.8425 3355.8902 4605.9213 3355.5753 4605.9213 3355.6541 4605.8424 3355.8508 4605.9606 3355.4573 4605.9606 3355.5359 4605.9213 3355.5753 4605.9606 3355.4966 4605.9214 3355.6934 4605.9213 3355.6541 4605.9606 3355.5359 4605.9214 3355.6934 4605.9606 3355.4966 4605.9606 3355.5359 4605.9213 3355.6541 4605.9213 3355.5753 4605.9606 3355.5359 4606 3355.3784 4606 3355.3392 4606.0001 3355.2997 4606.0394 3355.1422 4606.0394 3355.1816 4606 3355.1817 4606.0394 3355.1422 4606.0001 3355.2605 4606 3355.1817 4606.0394 3355.1816 4606.0001 3355.2605 4606.0394 3355.1422 4606.0001 3355.2997 4606.0001 3355.2605 4606.0394 3355.1816 4606.0394 3355.1422 4606.0787 3354.9454 4606.1182 3354.7485 4606.1575 3354.3548 4606.1575 3354.1975 4606.1575 3354.1187 4606.1575 3354.0399 4606.1575 3353.8822 4606.1575 3353.8431 4606.0788 3352.5045 4606.0788 3352.0714 4606.1575 3353.8822 4606.118 3353.843 4606.0787 3353.6462 4606.1575 3353.8431 4606.1575 3353.8822 4606.0788 3352.0714 4606.1575 3349.9848 4606.1575 3353.9218 4606.1575 3354.0399 4606.1575 3354.1187 4606.1575 3354.1975 4606.1181 3354.2367 4606.1575 3354.1581 4606.1575 3354.1975 4606.118 3354.4336 4606.1182 3354.6699 4606.0786 3354.6304 4606.1181 3354.3154 4606.0788 3354.3549 4606.118 3353.843 4606.1575 3353.8822 4606.1575 3353.9611 4606.1182 3354.2761 4606.1181 3354.2367 4606.1575 3354.1975 4606.1182 3354.7485 4606.118 3354.4336 4606.1575 3354.3548 4606.1182 3354.7485 4606.1575 3354.1975 4606.1575 3354.3548 4606.118 3354.4336 4606.1575 3354.1975 4606.1575 3354.1581 4606.1576 3354.0794 4606.1575 3354.0399 4606.1575 3353.9611 4606.1575 3353.8822 4606.1575 3349.9848 4606.1574 3349.8273 4606.1575 3349.709 4606.1575 3349.5123 4606.1575 3349.4336 4606.1181 3349.2366 4606.1181 3349.1974 4606.0395 3348.8824 4606.0393 3348.843 4606.0787 3349.04 4606 3348.8037 4606.0395 3348.8824 4606.0787 3349.0793 4606.0787 3349.1186 4606.0394 3349.0005 4606 3348.8824 4606.0787 3349.04 4606.0787 3349.1186 4606.0787 3349.1581 4606.0395 3349.04 4606.0394 3349.0005 4606.0787 3349.1186 4606.0787 3349.04 4606.0393 3348.843 4605.9999 3348.7643 4606.0001 3348.725 4605.9606 3348.5281 4606.0395 3348.8824 4606 3348.8037 4606.0393 3348.843 4606.0395 3348.8824 4605.9606 3348.5281 4605.7638 3347.8982 4605.7244 3347.3863 4605.5668 3346.6777 4605.2913 3345.969 4604.937 3345.339 4604.4646 3344.7485 4603.9133 3344.2761 4603.3228 3343.8431 4602.7717 3343.5675 4602.5748 3343.3706 4602.3387 3343.1739 4602.2597 3343.095 4602.2992 3343.1344 4602.2597 3343.095 4602.3386 3343.213 4602.1417 3343.0163 4602.1417 3342.9769 4602.2204 3343.0949 4602.1417 3343.0163 4602.3386 3343.213 4602.2205 3343.1344 4602.1417 3343.0163 4602.2204 3343.0949 4602.2992 3343.1344 4602.3386 3343.213 4602.2597 3343.095 4602.3387 3343.1739 4602.4173 3343.2919 4602.378 3343.2526 4602.378 3343.2132 4602.4173 3343.2526 4602.3387 3343.1739 4602.378 3343.2132 4602.3386 3343.213 4602.2992 3343.1344 4602.3387 3343.1739 4602.4173 3343.2919 4602.3387 3343.1739 4602.5748 3343.3706 4602.4173 3343.2526 4602.4567 3343.3312 4602.378 3343.2526 4602.4173 3343.2919 4602.4568 3343.3705 4602.4174 3343.3311 4602.378 3343.2526 4602.4567 3343.3312 4602.4961 3343.3706 4602.4961 3343.4099 4602.4567 3343.3312 4602.5748 3343.41 4602.6536 3343.528 4602.4961 3343.3706 4602.4567 3343.3312 4602.4173 3343.2526 4602.378 3343.2132 4602.3387 3343.1739 4602.2992 3343.1344 4602.2597 3343.095 4602.2205 3343.0558 4602.1417 3342.9769 4601.8661 3342.7801 4601.9449 3342.8588 4601.8661 3342.7801 4602.0236 3342.8981 4601.9843 3342.8981 4601.9843 3342.8589 4602.063 3342.9375 4601.9843 3342.8589 4601.9843 3342.8981 4602.1024 3342.9769 4602.1417 3343.0163 4602.063 3342.9375 4602.1024 3342.9769 4601.9843 3342.8981 4602.0236 3342.8981 4602.1024 3342.9769 4602.1417 3342.9769 4602.1417 3343.0163 4602.1024 3342.9769 4602.063 3342.9375 4601.9843 3342.8589 4601.8661 3342.7801 4601.5906 3342.6227 4601.4331 3342.5833 4601.2363 3342.5438 4600.8818 3342.5045 4600.5276 3342.5438 4600.1731 3342.662 4599.8583 3342.8193 4599.7402 3342.9769 4599.5827 3343.095 4599.8583 3342.8193 4599.8976 3342.8194 4599.6221 3343.095 4599.7402 3342.9375 4599.8583 3342.8193 4599.5827 3343.095 4599.3859 3343.3706 4599.3466 3343.4099 4599.0315 3343.528 4598.3622 3343.8432 4597.7717 3344.2761 4597.2204 3344.7487 4596.748 3345.3391 4596.3937 3345.969 4596.1181 3346.6776 4596.1575 3346.5596 4596.1181 3346.7171 4596.1181 3346.6776 4596.2756 3346.3235 4596.3937 3346.0084 4596.3937 3346.0478 4596.1969 3346.4808 4596.1575 3346.5596 4596.1181 3346.6776 4595.9606 3347.3864 4595.9213 3348.095 4595.9214 3347.7801 4595.9606 3347.7407 4595.9213 3348.0163 4595.9213 3348.1737 4595.9213 3348.41 4595.9212 3348.5281 4595.9214 3348.8036 4595.9213 3348.9218 4595.9213 3349.1185 4595.9212 3349.2761 4595.9213 3349.4729 4595.9213 3349.6698 4595.9213 3349.8666 4595.9213 3350.1029 4595.9213 3350.339 4595.9213 3350.3784 4595.9212 3350.5754 4595.9212 3350.8116 4595.9213 3351.0479 4595.9213 3351.0872 4595.9213 3351.1264 4595.8425 3351.9139 4595.8426 3351.8745 4595.8819 3351.8745 4595.8425 3351.9139 4595.9213 3351.4021 4595.9213 3351.4416 4595.8819 3351.6384 4595.9213 3351.4021 4595.8425 3351.9139 4595.9213 3351.3627 4595.9213 3351.4021 4595.8819 3351.5202 4595.8819 3351.4808 4595.9214 3351.4808 4595.8819 3351.5202 4595.9213 3351.4021 4595.8818 3351.5989 4595.8819 3351.5202 4595.9214 3351.4808 4595.8818 3351.5989 4595.9213 3351.4021 4595.8819 3351.6384 4595.8818 3351.5989 4595.9213 3351.5597 4595.8819 3351.6384 4595.9213 3351.4416 4595.9213 3351.5202 4595.9213 3351.5597 4595.8818 3351.5989 4595.9214 3351.4808 4595.8819 3351.7564 4595.8819 3351.6776 4595.8818 3351.5989 4600.8032 3365.4966 4600.8032 3365.4966\",\"id\":\"gge310405\"}}]}#@$CIRCLE~4606.421~3366.993~0.118~0.2362~101~gge310408~0~~#@$PAD~ELLIPSE~4601~3363.843~6.2992~6.2992~11~~1~1.9685~~90~gge310411~0~~Y~0~0~0.2~4601,3363.843",
    "LIB~4442.5~3320.5~package`CAP-D18.0XF7.5~270~~ggeb4693cfd16d534cd~1~1d9103d6393adb628f471dc46ce596a0~1477712083~0~~yes~~#@$TEXT~P~4484.95~3291.5~0.7~90~0~3~~4.5~C9~M 4481.43 3288.43 L 4481.02 3288.64 L 4480.61 3289.05 L 4480.41 3289.45 L 4480.41 3290.27 L 4480.61 3290.68 L 4481.02 3291.09 L 4481.43 3291.3 L 4482.05 3291.5 L 4483.07 3291.5 L 4483.68 3291.3 L 4484.09 3291.09 L 4484.5 3290.68 L 4484.7 3290.27 L 4484.7 3289.45 L 4484.5 3289.05 L 4484.09 3288.64 L 4483.68 3288.43 M 4481.84 3284.42 L 4482.45 3284.63 L 4482.86 3285.04 L 4483.07 3285.65 L 4483.07 3285.85 L 4482.86 3286.47 L 4482.45 3286.88 L 4481.84 3287.08 L 4481.64 3287.08 L 4481.02 3286.88 L 4480.61 3286.47 L 4480.41 3285.85 L 4480.41 3285.65 L 4480.61 3285.04 L 4481.02 3284.63 L 4481.84 3284.42 L 4482.86 3284.42 L 4483.89 3284.63 L 4484.5 3285.04 L 4484.7 3285.65 L 4484.7 3286.06 L 4484.5 3286.67 L 4484.09 3286.88~~gge310429~~0~#@$TEXT~N~4505.5~3320~0.5~270~0~3~~4.5~2200uF~M 4506.93 3320.2 L 4507.14 3320.2 L 4507.55 3320.41 L 4507.75 3320.61 L 4507.95 3321.02 L 4507.95 3321.84 L 4507.75 3322.25 L 4507.55 3322.45 L 4507.14 3322.66 L 4506.73 3322.66 L 4506.32 3322.45 L 4505.7 3322.05 L 4503.66 3320 L 4503.66 3322.86 M 4506.93 3324.42 L 4507.14 3324.42 L 4507.55 3324.62 L 4507.75 3324.83 L 4507.95 3325.24 L 4507.95 3326.05 L 4507.75 3326.46 L 4507.55 3326.67 L 4507.14 3326.87 L 4506.73 3326.87 L 4506.32 3326.67 L 4505.7 3326.26 L 4503.66 3324.21 L 4503.66 3327.08 M 4507.95 3329.65 L 4507.75 3329.04 L 4507.14 3328.63 L 4506.11 3328.43 L 4505.5 3328.43 L 4504.48 3328.63 L 4503.86 3329.04 L 4503.66 3329.65 L 4503.66 3330.06 L 4503.86 3330.68 L 4504.48 3331.09 L 4505.5 3331.29 L 4506.11 3331.29 L 4507.14 3331.09 L 4507.75 3330.68 L 4507.95 3330.06 L 4507.95 3329.65 M 4507.95 3333.87 L 4507.75 3333.25 L 4507.14 3332.85 L 4506.11 3332.64 L 4505.5 3332.64 L 4504.48 3332.85 L 4503.86 3333.25 L 4503.66 3333.87 L 4503.66 3334.28 L 4503.86 3334.89 L 4504.48 3335.3 L 4505.5 3335.5 L 4506.11 3335.5 L 4507.14 3335.3 L 4507.75 3334.89 L 4507.95 3334.28 L 4507.95 3333.87 M 4506.52 3336.85 L 4504.48 3336.85 L 4503.86 3337.06 L 4503.66 3337.47 L 4503.66 3338.08 L 4503.86 3338.49 L 4504.48 3339.1 M 4506.52 3339.1 L 4503.66 3339.1 M 4507.95 3340.45 L 4503.66 3340.45 M 4507.95 3340.45 L 4507.95 3343.11 M 4505.91 3340.45 L 4505.91 3342.09~none~gge310435~~0~#@$ARC~1~3~~M 4457.7 3355.93 A 35.4331 35.4331 0 1 0 4457.08 3355.93~~gge310441~0#@$TRACK~1~3~~4483.9 3318.4 4483.9 3325.2~gge310444~0#@$TRACK~1~3~~4480.4 3321.7 4487 3321.7~gge310447~0#@$SOLIDREGION~3~~M 4437.6001 3349.3999 L 4437.6001 3291.3999 L 4432.1001 3296.3999 L 4427.6001 3301.8999 L 4425.1001 3306.8999 L 4423.1001 3312.8999 L 4422.1001 3319.8999 L 4423.6001 3329.3999 L 4424 3330.5 L 4424 3332.5 L 4425 3333.5 L 4424 3332 L 4424.5 3333.5 L 4425.5 3334 L 4427.5 3339.5 L 4429 3341 L 4430 3342.5 L 4432.5 3345.5 L 4431.5 3345 L 4432 3344.5 Z ~solid~gge310450~~~~0#@$PAD~ELLIPSE~4442.5~3320.5~8.6614~8.6614~11~P4_LCD_6~2~2.3622~~270~gge310453~0~~Y~0~0~0.4~4442.5,3320.5#@$PAD~ELLIPSE~4472.5~3320.5~8.6614~8.6614~11~P4_LCD_6~1~2.3622~~270~gge310471~0~~Y~0~0~0.4~4472.5,3320.5",
    "LIB~4575.5~3354.5~package`TO-220(TO-220-3)~~~gge1bdc0ab44f99f92d~1~9661d337a8612d50c5bfbeb4885a97d8~1499413724~0~~yes~~#@$TEXT~P~4571.26~3339.11~0.7~0~0~3~~4.5~U1~M 4571.2598 3336.6599 L 4571.2598 3339.7199 L 4571.4598 3340.3399 L 4571.8698 3340.7499 L 4572.4898 3340.9499 L 4572.8998 3340.9499 L 4573.5098 3340.7499 L 4573.9198 3340.3399 L 4574.1198 3339.7199 L 4574.1198 3336.6599 M 4575.4698 3337.4699 L 4575.8798 3337.2699 L 4576.4998 3336.6599 L 4576.4998 3340.9499~~gge310492~~0~#@$TEXT~N~4576.5~3330.5~0.5~0~0~3~~4.5~L7805CV~M 4576.5 3328.05 L 4576.5 3332.34 M 4576.5 3332.34 L 4578.95 3332.34 M 4583.17 3328.05 L 4581.12 3332.34 M 4580.3 3328.05 L 4583.17 3328.05 M 4585.54 3328.05 L 4584.93 3328.25 L 4584.72 3328.66 L 4584.72 3329.07 L 4584.93 3329.48 L 4585.34 3329.68 L 4586.15 3329.89 L 4586.77 3330.09 L 4587.18 3330.5 L 4587.38 3330.91 L 4587.38 3331.52 L 4587.18 3331.93 L 4586.97 3332.14 L 4586.36 3332.34 L 4585.54 3332.34 L 4584.93 3332.14 L 4584.72 3331.93 L 4584.52 3331.52 L 4584.52 3330.91 L 4584.72 3330.5 L 4585.13 3330.09 L 4585.75 3329.89 L 4586.56 3329.68 L 4586.97 3329.48 L 4587.18 3329.07 L 4587.18 3328.66 L 4586.97 3328.25 L 4586.36 3328.05 L 4585.54 3328.05 M 4589.96 3328.05 L 4589.35 3328.25 L 4588.94 3328.86 L 4588.73 3329.89 L 4588.73 3330.5 L 4588.94 3331.52 L 4589.35 3332.14 L 4589.96 3332.34 L 4590.37 3332.34 L 4590.98 3332.14 L 4591.39 3331.52 L 4591.6 3330.5 L 4591.6 3329.89 L 4591.39 3328.86 L 4590.98 3328.25 L 4590.37 3328.05 L 4589.96 3328.05 M 4595.4 3328.05 L 4593.35 3328.05 L 4593.15 3329.89 L 4593.35 3329.68 L 4593.97 3329.48 L 4594.58 3329.48 L 4595.2 3329.68 L 4595.6 3330.09 L 4595.81 3330.7 L 4595.81 3331.11 L 4595.6 3331.73 L 4595.2 3332.14 L 4594.58 3332.34 L 4593.97 3332.34 L 4593.35 3332.14 L 4593.15 3331.93 L 4592.95 3331.52 M 4600.23 3329.07 L 4600.02 3328.66 L 4599.61 3328.25 L 4599.2 3328.05 L 4598.39 3328.05 L 4597.98 3328.25 L 4597.57 3328.66 L 4597.36 3329.07 L 4597.16 3329.68 L 4597.16 3330.7 L 4597.36 3331.32 L 4597.57 3331.73 L 4597.98 3332.14 L 4598.39 3332.34 L 4599.2 3332.34 L 4599.61 3332.14 L 4600.02 3331.73 L 4600.23 3331.32 M 4601.58 3328.05 L 4603.21 3332.34 M 4604.85 3328.05 L 4603.21 3332.34~none~gge310498~~0~#@$ARC~1.5748~3~~M 4576.29 3347.07 A 0.7874 0.7874 0 1 0 4576.29 3347.08~~gge310504~0#@$TRACK~1~3~~4586.52 3343.13 4586.52 3384.87 4567.63 3384.87 4567.63 3343.13 4586.52 3343.13~gge310507~0#@$TRACK~1~3~~4584.56 3384.87 4584.56 3343.13~gge310510~0#@$PAD~RECT~4575.5~3354~7.874~9.8425~11~P4_LCD_6~1~2.5591~4580.42 3350.06 4580.42 3357.94 4570.58 3357.94 4570.58 3350.06~270~gge310513~0~~Y~0~0~0.4~4575.5,3354#@$PAD~OVAL~4575.5~3374~7.874~9.8425~11~P4_LCD_6~3~2.5591~4576.4842 3374 4574.5158 3374~270~gge310528~0~~Y~0~0~0.4~4575.5,3374#@$PAD~OVAL~4575.5~3364~7.874~9.8425~11~P4_LCD_6~2~2.5591~4576.4842 3364 4574.5158 3364~270~gge310543~0~~Y~0~0~0.4~4575.5,3364",
    "LIB~4670~3323.5~package`AXIAL-0.3~180~~ggea32689b036c3705e~1~0437d6ea43a344008eabc8b31fcec72b~1509948711~0~~yes~~#@$TEXT~P~4650.5~3325.5~0.7~0~0~3~~4.5~R48~M 4650.5 3320.96 L 4650.5 3325.25 M 4650.5 3320.96 L 4652.34 3320.96 L 4652.95 3321.16 L 4653.16 3321.37 L 4653.36 3321.78 L 4653.36 3322.19 L 4653.16 3322.6 L 4652.95 3322.8 L 4652.34 3323 L 4650.5 3323 M 4651.93 3323 L 4653.36 3325.25 M 4656.76 3320.96 L 4654.71 3323.82 L 4657.78 3323.82 M 4656.76 3320.96 L 4656.76 3325.25 M 4660.15 3320.96 L 4659.54 3321.16 L 4659.34 3321.57 L 4659.34 3321.98 L 4659.54 3322.39 L 4659.95 3322.6 L 4660.77 3322.8 L 4661.38 3323 L 4661.79 3323.41 L 4662 3323.82 L 4662 3324.44 L 4661.79 3324.85 L 4661.59 3325.05 L 4660.97 3325.25 L 4660.15 3325.25 L 4659.54 3325.05 L 4659.34 3324.85 L 4659.13 3324.44 L 4659.13 3323.82 L 4659.34 3323.41 L 4659.75 3323 L 4660.36 3322.8 L 4661.18 3322.6 L 4661.59 3322.39 L 4661.79 3321.98 L 4661.79 3321.57 L 4661.59 3321.16 L 4660.97 3320.96 L 4660.15 3320.96~~gge310561~~0~#@$TEXT~N~4656~3340.5~0.5~180~0~3~~4.5~10k~M 4656 3342.14 L 4655.59 3342.34 L 4654.98 3342.95 L 4654.98 3338.66 M 4652.4 3342.95 L 4653.01 3342.75 L 4653.42 3342.14 L 4653.63 3341.11 L 4653.63 3340.5 L 4653.42 3339.48 L 4653.01 3338.86 L 4652.4 3338.66 L 4651.99 3338.66 L 4651.38 3338.86 L 4650.97 3339.48 L 4650.76 3340.5 L 4650.76 3341.11 L 4650.97 3342.14 L 4651.38 3342.75 L 4651.99 3342.95 L 4652.4 3342.95 M 4649.41 3342.95 L 4649.41 3338.66 M 4647.37 3341.52 L 4649.41 3339.48 M 4648.6 3340.3 L 4647.16 3338.66~none~gge310567~~0~#@$TRACK~1~3~~4665 3326.5 4645 3326.5~gge310573~0#@$TRACK~1~3~~4645 3326.5 4645 3323.5~gge310576~0#@$TRACK~1~3~~4645 3323.5 4645 3320.5~gge310579~0#@$TRACK~1~3~~4645 3320.5 4665 3320.5~gge310582~0#@$TRACK~1~3~~4665 3320.5 4665 3323.5~gge310585~0#@$TRACK~1~3~~4665 3323.5 4665 3326.5~gge310588~0#@$TRACK~1~3~~4645 3323.5 4644 3323.5~gge310591~0#@$TRACK~1~3~~4665 3323.5 4666 3323.5~gge310594~0#@$PAD~ELLIPSE~4670~3323.5~7.4~7.4~11~P4_LCD_6~1~1.77~~180~gge310597~0~~Y~0~0~0.4~4670.0007,3323.4993#@$PAD~ELLIPSE~4640~3323.5~7.4~7.4~11~P4_LCD_6~2~1.77~~180~gge310612~0~~Y~0~0~0.4~4640.0007,3323.4993",
    "LIB~4713.5~3323.5~package`AXIAL-0.3~180~~gge5fcb8aef03c60367~1~0437d6ea43a344008eabc8b31fcec72b~1509948711~0~~yes~~#@$TEXT~P~4694~3325.5~0.7~0~0~3~~4.5~R47~M 4694 3320.96 L 4694 3325.25 M 4694 3320.96 L 4695.84 3320.96 L 4696.45 3321.16 L 4696.66 3321.37 L 4696.86 3321.78 L 4696.86 3322.19 L 4696.66 3322.6 L 4696.45 3322.8 L 4695.84 3323 L 4694 3323 M 4695.43 3323 L 4696.86 3325.25 M 4700.26 3320.96 L 4698.21 3323.82 L 4701.28 3323.82 M 4700.26 3320.96 L 4700.26 3325.25 M 4705.5 3320.96 L 4703.45 3325.25 M 4702.63 3320.96 L 4705.5 3320.96~~gge310630~~0~#@$TEXT~N~4699.5~3340.5~0.5~180~0~3~~4.5~10k~M 4699.5 3342.14 L 4699.09 3342.34 L 4698.48 3342.95 L 4698.48 3338.66 M 4695.9 3342.95 L 4696.51 3342.75 L 4696.92 3342.14 L 4697.13 3341.11 L 4697.13 3340.5 L 4696.92 3339.48 L 4696.51 3338.86 L 4695.9 3338.66 L 4695.49 3338.66 L 4694.88 3338.86 L 4694.47 3339.48 L 4694.26 3340.5 L 4694.26 3341.11 L 4694.47 3342.14 L 4694.88 3342.75 L 4695.49 3342.95 L 4695.9 3342.95 M 4692.91 3342.95 L 4692.91 3338.66 M 4690.87 3341.52 L 4692.91 3339.48 M 4692.1 3340.3 L 4690.66 3338.66~none~gge310636~~0~#@$TRACK~1~3~~4708.5 3326.5 4688.5 3326.5~gge310642~0#@$TRACK~1~3~~4688.5 3326.5 4688.5 3323.5~gge310645~0#@$TRACK~1~3~~4688.5 3323.5 4688.5 3320.5~gge310648~0#@$TRACK~1~3~~4688.5 3320.5 4708.5 3320.5~gge310651~0#@$TRACK~1~3~~4708.5 3320.5 4708.5 3323.5~gge310654~0#@$TRACK~1~3~~4708.5 3323.5 4708.5 3326.5~gge310657~0#@$TRACK~1~3~~4688.5 3323.5 4687.5 3323.5~gge310660~0#@$TRACK~1~3~~4708.5 3323.5 4709.5 3323.5~gge310663~0#@$PAD~ELLIPSE~4713.5~3323.5~7.4~7.4~11~P4_LCD_6~1~1.77~~180~gge310666~0~~Y~0~0~0.4~4713.5007,3323.4993#@$PAD~ELLIPSE~4683.5~3323.5~7.4~7.4~11~P4_LCD_6~2~1.77~~180~gge310681~0~~Y~0~0~0.4~4683.5007,3323.4993",
    "LIB~4756.5~3323.5~package`AXIAL-0.3~180~~gge7c26a853e6b677a0~1~0437d6ea43a344008eabc8b31fcec72b~1509948711~0~~yes~~#@$TEXT~P~4737~3325.5~0.7~0~0~3~~4.5~R46~M 4737 3320.96 L 4737 3325.25 M 4737 3320.96 L 4738.84 3320.96 L 4739.45 3321.16 L 4739.66 3321.37 L 4739.86 3321.78 L 4739.86 3322.19 L 4739.66 3322.6 L 4739.45 3322.8 L 4738.84 3323 L 4737 3323 M 4738.43 3323 L 4739.86 3325.25 M 4743.26 3320.96 L 4741.21 3323.82 L 4744.28 3323.82 M 4743.26 3320.96 L 4743.26 3325.25 M 4748.09 3321.57 L 4747.88 3321.16 L 4747.27 3320.96 L 4746.86 3320.96 L 4746.25 3321.16 L 4745.84 3321.78 L 4745.63 3322.8 L 4745.63 3323.82 L 4745.84 3324.64 L 4746.25 3325.05 L 4746.86 3325.25 L 4747.06 3325.25 L 4747.68 3325.05 L 4748.09 3324.64 L 4748.29 3324.03 L 4748.29 3323.82 L 4748.09 3323.21 L 4747.68 3322.8 L 4747.06 3322.6 L 4746.86 3322.6 L 4746.25 3322.8 L 4745.84 3323.21 L 4745.63 3323.82~~gge310699~~0~#@$TEXT~N~4742.5~3340.5~0.5~180~0~3~~4.5~10k~M 4742.5 3342.14 L 4742.09 3342.34 L 4741.48 3342.95 L 4741.48 3338.66 M 4738.9 3342.95 L 4739.51 3342.75 L 4739.92 3342.14 L 4740.13 3341.11 L 4740.13 3340.5 L 4739.92 3339.48 L 4739.51 3338.86 L 4738.9 3338.66 L 4738.49 3338.66 L 4737.88 3338.86 L 4737.47 3339.48 L 4737.26 3340.5 L 4737.26 3341.11 L 4737.47 3342.14 L 4737.88 3342.75 L 4738.49 3342.95 L 4738.9 3342.95 M 4735.91 3342.95 L 4735.91 3338.66 M 4733.87 3341.52 L 4735.91 3339.48 M 4735.1 3340.3 L 4733.66 3338.66~none~gge310705~~0~#@$TRACK~1~3~~4751.5 3326.5 4731.5 3326.5~gge310711~0#@$TRACK~1~3~~4731.5 3326.5 4731.5 3323.5~gge310714~0#@$TRACK~1~3~~4731.5 3323.5 4731.5 3320.5~gge310717~0#@$TRACK~1~3~~4731.5 3320.5 4751.5 3320.5~gge310720~0#@$TRACK~1~3~~4751.5 3320.5 4751.5 3323.5~gge310723~0#@$TRACK~1~3~~4751.5 3323.5 4751.5 3326.5~gge310726~0#@$TRACK~1~3~~4731.5 3323.5 4730.5 3323.5~gge310729~0#@$TRACK~1~3~~4751.5 3323.5 4752.5 3323.5~gge310732~0#@$PAD~ELLIPSE~4756.5~3323.5~7.4~7.4~11~P4_LCD_6~1~1.77~~180~gge310735~0~~Y~0~0~0.4~4756.5007,3323.4993#@$PAD~ELLIPSE~4726.5~3323.5~7.4~7.4~11~P4_LCD_6~2~1.77~~180~gge310750~0~~Y~0~0~0.4~4726.5007,3323.4993",
    "LIB~4788~3309.5~package`AXIAL-0.3~180~~ggec4c36fd522750d6a~1~0437d6ea43a344008eabc8b31fcec72b~1509948711~0~~yes~~#@$TEXT~P~4768.5~3311.5~0.7~0~0~3~~4.5~R45~M 4768.5 3306.96 L 4768.5 3311.25 M 4768.5 3306.96 L 4770.34 3306.96 L 4770.95 3307.16 L 4771.16 3307.37 L 4771.36 3307.78 L 4771.36 3308.19 L 4771.16 3308.6 L 4770.95 3308.8 L 4770.34 3309 L 4768.5 3309 M 4769.93 3309 L 4771.36 3311.25 M 4774.76 3306.96 L 4772.71 3309.82 L 4775.78 3309.82 M 4774.76 3306.96 L 4774.76 3311.25 M 4779.59 3306.96 L 4777.54 3306.96 L 4777.34 3308.8 L 4777.54 3308.6 L 4778.15 3308.39 L 4778.77 3308.39 L 4779.38 3308.6 L 4779.79 3309 L 4780 3309.62 L 4780 3310.03 L 4779.79 3310.64 L 4779.38 3311.05 L 4778.77 3311.25 L 4778.15 3311.25 L 4777.54 3311.05 L 4777.34 3310.85 L 4777.13 3310.44~~gge310768~~0~#@$TEXT~N~4774~3326.5~0.5~180~0~3~~4.5~10k~M 4774 3328.14 L 4773.59 3328.34 L 4772.98 3328.95 L 4772.98 3324.66 M 4770.4 3328.95 L 4771.01 3328.75 L 4771.42 3328.14 L 4771.63 3327.11 L 4771.63 3326.5 L 4771.42 3325.48 L 4771.01 3324.86 L 4770.4 3324.66 L 4769.99 3324.66 L 4769.38 3324.86 L 4768.97 3325.48 L 4768.76 3326.5 L 4768.76 3327.11 L 4768.97 3328.14 L 4769.38 3328.75 L 4769.99 3328.95 L 4770.4 3328.95 M 4767.41 3328.95 L 4767.41 3324.66 M 4765.37 3327.52 L 4767.41 3325.48 M 4766.6 3326.3 L 4765.16 3324.66~none~gge310774~~0~#@$TRACK~1~3~~4783 3312.5 4763 3312.5~gge310780~0#@$TRACK~1~3~~4763 3312.5 4763 3309.5~gge310783~0#@$TRACK~1~3~~4763 3309.5 4763 3306.5~gge310786~0#@$TRACK~1~3~~4763 3306.5 4783 3306.5~gge310789~0#@$TRACK~1~3~~4783 3306.5 4783 3309.5~gge310792~0#@$TRACK~1~3~~4783 3309.5 4783 3312.5~gge310795~0#@$TRACK~1~3~~4763 3309.5 4762 3309.5~gge310798~0#@$TRACK~1~3~~4783 3309.5 4784 3309.5~gge310801~0#@$PAD~ELLIPSE~4788~3309.5~7.4~7.4~11~P4_LCD_6~1~1.77~~180~gge310804~0~~Y~0~0~0.4~4788.0007,3309.4993#@$PAD~ELLIPSE~4758~3309.5~7.4~7.4~11~P4_LCD_6~2~1.77~~180~gge310819~0~~Y~0~0~0.4~4758.0007,3309.4993",
    "LIB~4704.5~3350.5~package`LED-2*5*7~~~gge29eab06904834026~1~e5d9f960d05087ce15deded95ce2832c~1529031264~0~~yes~~#@$TEXT~P~4699.5~3360.5~0.7~0~0~3~~4.5~LED5~M 4699.5 3355.96 L 4699.5 3360.25 M 4699.5 3360.25 L 4701.95 3360.25 M 4703.3 3355.96 L 4703.3 3360.25 M 4703.3 3355.96 L 4705.96 3355.96 M 4703.3 3358 L 4704.94 3358 M 4703.3 3360.25 L 4705.96 3360.25 M 4707.31 3355.96 L 4707.31 3360.25 M 4707.31 3355.96 L 4708.75 3355.96 L 4709.36 3356.16 L 4709.77 3356.57 L 4709.97 3356.98 L 4710.18 3357.6 L 4710.18 3358.62 L 4709.97 3359.23 L 4709.77 3359.64 L 4709.36 3360.05 L 4708.75 3360.25 L 4707.31 3360.25 M 4713.98 3355.96 L 4711.94 3355.96 L 4711.73 3357.8 L 4711.94 3357.6 L 4712.55 3357.39 L 4713.16 3357.39 L 4713.78 3357.6 L 4714.19 3358 L 4714.39 3358.62 L 4714.39 3359.03 L 4714.19 3359.64 L 4713.78 3360.05 L 4713.16 3360.25 L 4712.55 3360.25 L 4711.94 3360.05 L 4711.73 3359.85 L 4711.53 3359.44~~gge310837~~0~#@$TEXT~N~4702.38~3324.5~0.5~0~0~3~~4.5~2A5G3HD01 LED~M 4702.58 3323.07 L 4702.58 3322.86 L 4702.79 3322.45 L 4702.99 3322.25 L 4703.4 3322.05 L 4704.22 3322.05 L 4704.63 3322.25 L 4704.83 3322.45 L 4705.04 3322.86 L 4705.04 3323.27 L 4704.83 3323.68 L 4704.43 3324.3 L 4702.38 3326.34 L 4705.24 3326.34 M 4708.23 3322.05 L 4706.59 3326.34 M 4708.23 3322.05 L 4709.87 3326.34 M 4707.21 3324.91 L 4709.25 3324.91 M 4713.67 3322.05 L 4711.63 3322.05 L 4711.42 3323.89 L 4711.63 3323.68 L 4712.24 3323.48 L 4712.85 3323.48 L 4713.47 3323.68 L 4713.88 3324.09 L 4714.08 3324.7 L 4714.08 3325.11 L 4713.88 3325.73 L 4713.47 3326.14 L 4712.85 3326.34 L 4712.24 3326.34 L 4711.63 3326.14 L 4711.42 3325.93 L 4711.22 3325.52 M 4718.5 3323.07 L 4718.29 3322.66 L 4717.88 3322.25 L 4717.48 3322.05 L 4716.66 3322.05 L 4716.25 3322.25 L 4715.84 3322.66 L 4715.63 3323.07 L 4715.43 3323.68 L 4715.43 3324.7 L 4715.63 3325.32 L 4715.84 3325.73 L 4716.25 3326.14 L 4716.66 3326.34 L 4717.48 3326.34 L 4717.88 3326.14 L 4718.29 3325.73 L 4718.5 3325.32 L 4718.5 3324.7 M 4717.48 3324.7 L 4718.5 3324.7 M 4720.26 3322.05 L 4722.51 3322.05 L 4721.28 3323.68 L 4721.89 3323.68 L 4722.3 3323.89 L 4722.51 3324.09 L 4722.71 3324.7 L 4722.71 3325.11 L 4722.51 3325.73 L 4722.1 3326.14 L 4721.48 3326.34 L 4720.87 3326.34 L 4720.26 3326.14 L 4720.05 3325.93 L 4719.85 3325.52 M 4724.06 3322.05 L 4724.06 3326.34 M 4726.93 3322.05 L 4726.93 3326.34 M 4724.06 3324.09 L 4726.93 3324.09 M 4728.28 3322.05 L 4728.28 3326.34 M 4728.28 3322.05 L 4729.71 3322.05 L 4730.32 3322.25 L 4730.73 3322.66 L 4730.93 3323.07 L 4731.14 3323.68 L 4731.14 3324.7 L 4730.93 3325.32 L 4730.73 3325.73 L 4730.32 3326.14 L 4729.71 3326.34 L 4728.28 3326.34 M 4733.72 3322.05 L 4733.1 3322.25 L 4732.69 3322.86 L 4732.49 3323.89 L 4732.49 3324.5 L 4732.69 3325.52 L 4733.1 3326.14 L 4733.72 3326.34 L 4734.13 3326.34 L 4734.74 3326.14 L 4735.15 3325.52 L 4735.35 3324.5 L 4735.35 3323.89 L 4735.15 3322.86 L 4734.74 3322.25 L 4734.13 3322.05 L 4733.72 3322.05 M 4736.7 3322.86 L 4737.11 3322.66 L 4737.73 3322.05 L 4737.73 3326.34 M 4742.23 3322.05 L 4742.23 3326.34 M 4742.23 3326.34 L 4744.68 3326.34 M 4746.03 3322.05 L 4746.03 3326.34 M 4746.03 3322.05 L 4748.69 3322.05 M 4746.03 3324.09 L 4747.67 3324.09 M 4746.03 3326.34 L 4748.69 3326.34 M 4750.04 3322.05 L 4750.04 3326.34 M 4750.04 3322.05 L 4751.47 3322.05 L 4752.08 3322.25 L 4752.49 3322.66 L 4752.7 3323.07 L 4752.9 3323.68 L 4752.9 3324.7 L 4752.7 3325.32 L 4752.49 3325.73 L 4752.08 3326.14 L 4751.47 3326.34 L 4750.04 3326.34~none~gge310843~~0~#@$TRACK~1~3~S$12~4703.71 3348.14 4705.29 3350.5 4703.71 3352.86 4703.71 3348.14~gge310849~0#@$TRACK~1~3~~4694.61 3346.26 4714.29 3346.26 4714.29 3354.92 4694.61 3354.92 4694.61 3346.26~gge310852~0#@$PAD~RECT~4699.38~3350.5~6~6~11~P4_LCD_6~1~1.8~4696.38 3347.5 4702.38 3347.5 4702.38 3353.5 4696.38 3353.5~0~gge310855~0~~Y~0~0~0.4~4699.3793,3350.4993#@$PAD~ELLIPSE~4709.382~3350.5~6~6~11~P4_LCD_6~2~1.8~~0~gge310870~0~~Y~0~0~0.4~4709.3813,3350.4993",
    "LIB~4656~3350.5~package`LED-2*5*7~~~ggef616a18175f927fa~1~e5d9f960d05087ce15deded95ce2832c~1529031264~0~~yes~~#@$TEXT~P~4651~3360.5~0.7~0~0~3~~4.5~LED4~M 4651 3355.96 L 4651 3360.25 M 4651 3360.25 L 4653.45 3360.25 M 4654.8 3355.96 L 4654.8 3360.25 M 4654.8 3355.96 L 4657.46 3355.96 M 4654.8 3358 L 4656.44 3358 M 4654.8 3360.25 L 4657.46 3360.25 M 4658.81 3355.96 L 4658.81 3360.25 M 4658.81 3355.96 L 4660.25 3355.96 L 4660.86 3356.16 L 4661.27 3356.57 L 4661.47 3356.98 L 4661.68 3357.6 L 4661.68 3358.62 L 4661.47 3359.23 L 4661.27 3359.64 L 4660.86 3360.05 L 4660.25 3360.25 L 4658.81 3360.25 M 4665.07 3355.96 L 4663.03 3358.82 L 4666.1 3358.82 M 4665.07 3355.96 L 4665.07 3360.25~~gge310888~~0~#@$TEXT~N~4653.88~3324.5~0.5~0~0~3~~4.5~2A5G3HD01 LED~M 4654.08 3323.07 L 4654.08 3322.86 L 4654.29 3322.45 L 4654.49 3322.25 L 4654.9 3322.05 L 4655.72 3322.05 L 4656.13 3322.25 L 4656.33 3322.45 L 4656.54 3322.86 L 4656.54 3323.27 L 4656.33 3323.68 L 4655.93 3324.3 L 4653.88 3326.34 L 4656.74 3326.34 M 4659.73 3322.05 L 4658.09 3326.34 M 4659.73 3322.05 L 4661.37 3326.34 M 4658.71 3324.91 L 4660.75 3324.91 M 4665.17 3322.05 L 4663.13 3322.05 L 4662.92 3323.89 L 4663.13 3323.68 L 4663.74 3323.48 L 4664.35 3323.48 L 4664.97 3323.68 L 4665.38 3324.09 L 4665.58 3324.7 L 4665.58 3325.11 L 4665.38 3325.73 L 4664.97 3326.14 L 4664.35 3326.34 L 4663.74 3326.34 L 4663.13 3326.14 L 4662.92 3325.93 L 4662.72 3325.52 M 4670 3323.07 L 4669.79 3322.66 L 4669.38 3322.25 L 4668.98 3322.05 L 4668.16 3322.05 L 4667.75 3322.25 L 4667.34 3322.66 L 4667.13 3323.07 L 4666.93 3323.68 L 4666.93 3324.7 L 4667.13 3325.32 L 4667.34 3325.73 L 4667.75 3326.14 L 4668.16 3326.34 L 4668.98 3326.34 L 4669.38 3326.14 L 4669.79 3325.73 L 4670 3325.32 L 4670 3324.7 M 4668.98 3324.7 L 4670 3324.7 M 4671.76 3322.05 L 4674.01 3322.05 L 4672.78 3323.68 L 4673.39 3323.68 L 4673.8 3323.89 L 4674.01 3324.09 L 4674.21 3324.7 L 4674.21 3325.11 L 4674.01 3325.73 L 4673.6 3326.14 L 4672.98 3326.34 L 4672.37 3326.34 L 4671.76 3326.14 L 4671.55 3325.93 L 4671.35 3325.52 M 4675.56 3322.05 L 4675.56 3326.34 M 4678.43 3322.05 L 4678.43 3326.34 M 4675.56 3324.09 L 4678.43 3324.09 M 4679.78 3322.05 L 4679.78 3326.34 M 4679.78 3322.05 L 4681.21 3322.05 L 4681.82 3322.25 L 4682.23 3322.66 L 4682.43 3323.07 L 4682.64 3323.68 L 4682.64 3324.7 L 4682.43 3325.32 L 4682.23 3325.73 L 4681.82 3326.14 L 4681.21 3326.34 L 4679.78 3326.34 M 4685.22 3322.05 L 4684.6 3322.25 L 4684.19 3322.86 L 4683.99 3323.89 L 4683.99 3324.5 L 4684.19 3325.52 L 4684.6 3326.14 L 4685.22 3326.34 L 4685.63 3326.34 L 4686.24 3326.14 L 4686.65 3325.52 L 4686.85 3324.5 L 4686.85 3323.89 L 4686.65 3322.86 L 4686.24 3322.25 L 4685.63 3322.05 L 4685.22 3322.05 M 4688.2 3322.86 L 4688.61 3322.66 L 4689.23 3322.05 L 4689.23 3326.34 M 4693.73 3322.05 L 4693.73 3326.34 M 4693.73 3326.34 L 4696.18 3326.34 M 4697.53 3322.05 L 4697.53 3326.34 M 4697.53 3322.05 L 4700.19 3322.05 M 4697.53 3324.09 L 4699.17 3324.09 M 4697.53 3326.34 L 4700.19 3326.34 M 4701.54 3322.05 L 4701.54 3326.34 M 4701.54 3322.05 L 4702.97 3322.05 L 4703.58 3322.25 L 4703.99 3322.66 L 4704.2 3323.07 L 4704.4 3323.68 L 4704.4 3324.7 L 4704.2 3325.32 L 4703.99 3325.73 L 4703.58 3326.14 L 4702.97 3326.34 L 4701.54 3326.34~none~gge310894~~0~#@$TRACK~1~3~S$12~4655.21 3348.14 4656.79 3350.5 4655.21 3352.86 4655.21 3348.14~gge310900~0#@$TRACK~1~3~~4646.11 3346.26 4665.79 3346.26 4665.79 3354.92 4646.11 3354.92 4646.11 3346.26~gge310903~0#@$PAD~RECT~4650.88~3350.5~6~6~11~P4_LCD_6~1~1.8~4647.88 3347.5 4653.88 3347.5 4653.88 3353.5 4647.88 3353.5~0~gge310906~0~~Y~0~0~0.4~4650.8793,3350.4993#@$PAD~ELLIPSE~4660.882~3350.5~6~6~11~P4_LCD_6~2~1.8~~0~gge310921~0~~Y~0~0~0.4~4660.8813,3350.4993",
    "LIB~4479.3562~3362.5~package`AXIAL-0.3~~~gge121f54fef18282e6~1~0437d6ea43a344008eabc8b31fcec72b~1509948711~0~~yes~~#@$TEXT~P~4488.575~3364.53~0.7~0~0~3~~4.7244~R53~M 4488.5762 3359.76 L 4488.5762 3364.27 M 4488.5762 3359.76 L 4490.5062 3359.76 L 4491.1562 3359.98 L 4491.3662 3360.19 L 4491.5862 3360.62 L 4491.5862 3361.05 L 4491.3662 3361.48 L 4491.1562 3361.7 L 4490.5062 3361.91 L 4488.5762 3361.91 M 4490.0762 3361.91 L 4491.5862 3364.27 M 4495.5762 3359.76 L 4493.4262 3359.76 L 4493.2162 3361.7 L 4493.4262 3361.48 L 4494.0762 3361.27 L 4494.7162 3361.27 L 4495.3662 3361.48 L 4495.7862 3361.91 L 4496.0062 3362.55 L 4496.0062 3362.98 L 4495.7862 3363.63 L 4495.3662 3364.06 L 4494.7162 3364.27 L 4494.0762 3364.27 L 4493.4262 3364.06 L 4493.2162 3363.84 L 4492.9962 3363.41 M 4497.8562 3359.76 L 4500.2162 3359.76 L 4498.9262 3361.48 L 4499.5662 3361.48 L 4499.9962 3361.7 L 4500.2162 3361.91 L 4500.4262 3362.55 L 4500.4262 3362.98 L 4500.2162 3363.63 L 4499.7862 3364.06 L 4499.1362 3364.27 L 4498.4962 3364.27 L 4497.8562 3364.06 L 4497.6362 3363.84 L 4497.4262 3363.41~~gge310939~~0~#@$TEXT~N~4493.357~3345.5~0.5~0~0~3~~4.5~10k~M 4493.3562 3343.86 L 4493.7662 3343.66 L 4494.3762 3343.05 L 4494.3762 3347.34 M 4496.9562 3343.05 L 4496.3462 3343.25 L 4495.9362 3343.86 L 4495.7262 3344.89 L 4495.7262 3345.5 L 4495.9362 3346.52 L 4496.3462 3347.14 L 4496.9562 3347.34 L 4497.3662 3347.34 L 4497.9762 3347.14 L 4498.3862 3346.52 L 4498.5962 3345.5 L 4498.5962 3344.89 L 4498.3862 3343.86 L 4497.9762 3343.25 L 4497.3662 3343.05 L 4496.9562 3343.05 M 4499.9462 3343.05 L 4499.9462 3347.34 M 4501.9862 3344.48 L 4499.9462 3346.52 M 4500.7562 3345.7 L 4502.1962 3347.34~none~gge310945~~0~#@$TRACK~1~3~~4484.3562 3359.5 4504.3562 3359.5~gge310951~0#@$TRACK~1~3~~4504.3562 3359.5 4504.3562 3362.5~gge310954~0#@$TRACK~1~3~~4504.3562 3362.5 4504.3562 3365.5~gge310957~0#@$TRACK~1~3~~4504.3562 3365.5 4484.3562 3365.5~gge310960~0#@$TRACK~1~3~~4484.3562 3365.5 4484.3562 3362.5~gge310963~0#@$TRACK~1~3~~4484.3562 3362.5 4484.3562 3359.5~gge310966~0#@$TRACK~1~3~~4504.3562 3362.5 4505.3562 3362.5~gge310969~0#@$TRACK~1~3~~4484.3562 3362.5 4483.3562 3362.5~gge310972~0#@$PAD~ELLIPSE~4479.357~3362.5~7.4~7.4~11~P4_LCD_6~1~1.77~~0~gge310975~0~~Y~0~0~0.4~4479.3569,3362.5007#@$PAD~ELLIPSE~4509.357~3362.5~7.4~7.4~11~P4_LCD_6~2~1.77~~0~gge310990~0~~Y~0~0~0.4~4509.3569,3362.5007",
    "PAD~RECT~4445~3449.5~5.9055~5.9055~1~P4_LCD_6~1~0~4442.0472 3452.4528 4442.0472 3446.5472 4447.9528 3446.5472 4447.9528 3452.4528~90~gge326473~0~~Y~0~0~0.4~4444.9999,3449.499",
    "PAD~RECT~4427.5~3449.5~5.9055~5.9055~1~P4_LCD_6~1~0~4424.5472 3452.4528 4424.5472 3446.5472 4430.4528 3446.5472 4430.4528 3452.4528~90~gge326476~0~~Y~0~0~0.4~4427.4999,3449.499",
    "PAD~RECT~4396~3403~5.9055~5.9055~1~P4_LCD_6~1~0~4393.0472 3405.9528 4393.0472 3400.0472 4398.9528 3400.0472 4398.9528 3405.9528~90~gge326479~0~~Y~0~0~0.4~4395.9999,3402.999",
    "PAD~RECT~4396~3415~5.9055~5.9055~1~P4_LCD_6~1~0~4393.0472 3417.9528 4393.0472 3412.0472 4398.9528 3412.0472 4398.9528 3417.9528~90~gge326482~0~~Y~0~0~0.4~4395.9999,3414.999",
    "PAD~RECT~4349.641~2789.977~5.9055~5.9055~1~P4_LCD_6~24~0~4352.5939 2787.0243 4352.5939 2792.9299 4346.6883 2792.9299 4346.6883 2787.0243~270~gge326485~0~~Y~0~0~0.4~4349.6412,2789.9768",
    "PAD~RECT~4349.641~2779.977~5.9055~5.9055~1~P4_LCD_6~24~0~4352.5939 2777.0243 4352.5939 2782.9299 4346.6883 2782.9299 4346.6883 2777.0243~270~gge326488~0~~Y~0~0~0.4~4349.6412,2779.9768",
    "PAD~RECT~4803.5~2617.5~5.9055~5.9055~1~P4_LCD_6~24~0~4806.4528 2614.5472 4806.4528 2620.4528 4800.5472 2620.4528 4800.5472 2614.5472~270~gge326491~0~~Y~0~0~0.4~4803.5,2617.4999",
    "PAD~RECT~4791~2605~5.9055~5.9055~1~P4_LCD_6~24~0~4793.9528 2602.0472 4793.9528 2607.9528 4788.0472 2607.9528 4788.0472 2602.0472~270~gge326494~0~~Y~0~0~0.4~4791,2604.9999",
    "PAD~RECT~4386~2893~5.9055~5.9055~1~P4_LCD_6~24~0~4383.0472 2895.9528 4383.0472 2890.0472 4388.9528 2890.0472 4388.9528 2895.9528~90~gge326497~0~~Y~0~0~0.4~4386,2892.9999",
    "PAD~RECT~4373~2879.5~5.9055~5.9055~1~P4_LCD_6~24~0~4370.0472 2882.4528 4370.0472 2876.5472 4375.9528 2876.5472 4375.9528 2882.4528~90~gge326500~0~~Y~0~0~0.4~4373,2879.4999",
    "PAD~RECT~4791~2643.5~5.9055~5.9055~1~P4_LCD_6~24~0~4793.9528 2640.5472 4793.9528 2646.4528 4788.0472 2646.4528 4788.0472 2640.5472~270~gge326503~0~~Y~0~0~0.4~4791,2643.4999",
    "PAD~RECT~4386~2643~5.9055~5.9055~1~P4_LCD_6~24~0~4383.0472 2645.9528 4383.0472 2640.0472 4388.9528 2640.0472 4388.9528 2645.9528~90~gge326506~0~~Y~0~0~0.4~4386,2642.9999",
    "PAD~RECT~4373~2629.5~5.9055~5.9055~1~P4_LCD_6~24~0~4370.0472 2632.4528 4370.0472 2626.5472 4375.9528 2626.5472 4375.9528 2632.4528~90~gge326509~0~~Y~0~0~0.4~4373,2629.4999",
    "PAD~RECT~4373~2620.5~5.9055~5.9055~1~P4_LCD_6~24~0~4370.0472 2623.4528 4370.0472 2617.5472 4375.9528 2617.5472 4375.9528 2623.4528~90~gge326512~0~~Y~0~0~0.4~4373,2620.4999",
    "PAD~RECT~4389~2605.5~5.9055~5.9055~1~P4_LCD_6~24~0~4386.0472 2608.4528 4386.0472 2602.5472 4391.9528 2602.5472 4391.9528 2608.4528~90~gge326515~0~~Y~0~0~0.4~4389,2605.4999",
    "PAD~RECT~4790.5~2678~5.9055~5.9055~1~P4_LCD_6~24~0~4793.4528 2675.0472 4793.4528 2680.9528 4787.5472 2680.9528 4787.5472 2675.0472~270~gge326518~0~~Y~0~0~0.4~4790.5,2677.9999",
    "PAD~RECT~4803.5~2665~5.9055~5.9055~1~P4_LCD_6~24~0~4806.4528 2662.0472 4806.4528 2667.9528 4800.5472 2667.9528 4800.5472 2662.0472~270~gge326521~0~~Y~0~0~0.4~4803.5,2664.9999",
    "PAD~RECT~4803.5~2656~5.9055~5.9055~1~P4_LCD_6~24~0~4806.4528 2653.0472 4806.4528 2658.9528 4800.5472 2658.9528 4800.5472 2653.0472~270~gge326524~0~~Y~0~0~0.4~4803.5,2655.9999",
    "PAD~RECT~4790.5~2748.5~5.9055~5.9055~1~P4_LCD_6~24~0~4793.4528 2745.5472 4793.4528 2751.4528 4787.5472 2751.4528 4787.5472 2745.5472~270~gge326527~0~~Y~0~0~0.4~4790.5,2748.4999",
    "PAD~RECT~4803.5~2735.5~5.9055~5.9055~1~P4_LCD_6~24~0~4806.4528 2732.5472 4806.4528 2738.4528 4800.5472 2738.4528 4800.5472 2732.5472~270~gge326530~0~~Y~0~0~0.4~4803.5,2735.4999",
    "PAD~RECT~4803.5~2726.5~5.9055~5.9055~1~P4_LCD_6~24~0~4806.4528 2723.5472 4806.4528 2729.4528 4800.5472 2729.4528 4800.5472 2723.5472~270~gge326533~0~~Y~0~0~0.4~4803.5,2726.4999",
    "PAD~RECT~4790.5~2713~5.9055~5.9055~1~P4_LCD_6~24~0~4793.4528 2710.0472 4793.4528 2715.9528 4787.5472 2715.9528 4787.5472 2710.0472~270~gge326536~0~~Y~0~0~0.4~4790.5,2712.9999",
    "PAD~RECT~4791~2819.5~5.9055~5.9055~1~P4_LCD_6~24~0~4793.9528 2816.5472 4793.9528 2822.4528 4788.0472 2822.4528 4788.0472 2816.5472~270~gge326539~0~~Y~0~0~0.4~4791,2819.4999",
    "PAD~RECT~4803.5~2806.5~5.9055~5.9055~1~P4_LCD_6~24~0~4806.4528 2803.5472 4806.4528 2809.4528 4800.5472 2809.4528 4800.5472 2803.5472~270~gge326542~0~~Y~0~0~0.4~4803.5,2806.4999",
    "PAD~RECT~4803.5~2797.5~5.9055~5.9055~1~P4_LCD_6~24~0~4806.4528 2794.5472 4806.4528 2800.4528 4800.5472 2800.4528 4800.5472 2794.5472~270~gge326545~0~~Y~0~0~0.4~4803.5,2797.4999",
    "PAD~RECT~4790.5~2784~5.9055~5.9055~1~P4_LCD_6~24~0~4793.4528 2781.0472 4793.4528 2786.9528 4787.5472 2786.9528 4787.5472 2781.0472~270~gge326548~0~~Y~0~0~0.4~4790.5,2783.9999",
    "PAD~RECT~4791~2855~5.9055~5.9055~1~P4_LCD_6~24~0~4793.9528 2852.0472 4793.9528 2857.9528 4788.0472 2857.9528 4788.0472 2852.0472~270~gge326551~0~~Y~0~0~0.4~4791,2854.9999",
    "PAD~RECT~4804~2868.5~5.9055~5.9055~1~P4_LCD_6~24~0~4806.9528 2865.5472 4806.9528 2871.4528 4801.0472 2871.4528 4801.0472 2865.5472~270~gge326554~0~~Y~0~0~0.4~4804,2868.4999",
    "PAD~RECT~4804~2877.5~5.9055~5.9055~1~P4_LCD_6~24~0~4806.9528 2874.5472 4806.9528 2880.4528 4801.0472 2880.4528 4801.0472 2874.5472~270~gge326557~0~~Y~0~0~0.4~4804,2877.4999",
    "PAD~RECT~4791~2890.5~5.9055~5.9055~1~P4_LCD_6~24~0~4793.9528 2887.5472 4793.9528 2893.4528 4788.0472 2893.4528 4788.0472 2887.5472~270~gge326560~0~~Y~0~0~0.4~4791,2890.4999",
    "PAD~RECT~4386~2713.5~5.9055~5.9055~1~P4_LCD_6~24~0~4383.0472 2716.4528 4383.0472 2710.5472 4388.9528 2710.5472 4388.9528 2716.4528~90~gge326563~0~~Y~0~0~0.4~4386,2713.4999",
    "PAD~RECT~4373~2700~5.9055~5.9055~1~P4_LCD_6~24~0~4370.0472 2702.9528 4370.0472 2697.0472 4375.9528 2697.0472 4375.9528 2702.9528~90~gge326566~0~~Y~0~0~0.4~4373,2699.9999",
    "PAD~RECT~4373~2691~5.9055~5.9055~1~P4_LCD_6~24~0~4370.0472 2693.9528 4370.0472 2688.0472 4375.9528 2688.0472 4375.9528 2693.9528~90~gge326569~0~~Y~0~0~0.4~4373,2690.9999",
    "PAD~RECT~4386~2678~5.9055~5.9055~1~P4_LCD_6~24~0~4383.0472 2680.9528 4383.0472 2675.0472 4388.9528 2675.0472 4388.9528 2680.9528~90~gge326572~0~~Y~0~0~0.4~4386,2677.9999",
    "PAD~RECT~4385.5~2749~5.9055~5.9055~1~P4_LCD_6~24~0~4382.5472 2751.9528 4382.5472 2746.0472 4388.4528 2746.0472 4388.4528 2751.9528~90~gge326575~0~~Y~0~0~0.4~4385.5,2748.9999",
    "PAD~RECT~4372.5~2762~5.9055~5.9055~1~P4_LCD_6~24~0~4369.5472 2764.9528 4369.5472 2759.0472 4375.4528 2759.0472 4375.4528 2764.9528~90~gge326578~0~~Y~0~0~0.4~4372.5,2761.9999",
    "PAD~RECT~4372.5~2771~5.9055~5.9055~1~P4_LCD_6~24~0~4369.5472 2773.9528 4369.5472 2768.0472 4375.4528 2768.0472 4375.4528 2773.9528~90~gge326581~0~~Y~0~0~0.4~4372.5,2770.9999",
    "PAD~RECT~4385.5~2784.5~5.9055~5.9055~1~P4_LCD_6~24~0~4382.5472 2787.4528 4382.5472 2781.5472 4388.4528 2781.5472 4388.4528 2787.4528~90~gge326584~0~~Y~0~0~0.4~4385.5,2784.4999",
    "PAD~RECT~4386~2820~5.9055~5.9055~1~P4_LCD_6~24~0~4383.0472 2822.9528 4383.0472 2817.0472 4388.9528 2817.0472 4388.9528 2822.9528~90~gge326587~0~~Y~0~0~0.4~4386,2819.9999",
    "PAD~RECT~4386~2855.5~5.9055~5.9055~1~P4_LCD_6~24~0~4383.0472 2858.4528 4383.0472 2852.5472 4388.9528 2852.5472 4388.9528 2858.4528~90~gge326590~0~~Y~0~0~0.4~4386,2855.4999",
    "PAD~RECT~4373~2833~5.9055~5.9055~1~P4_LCD_6~24~0~4370.0472 2835.9528 4370.0472 2830.0472 4375.9528 2830.0472 4375.9528 2835.9528~90~gge326593~0~~Y~0~0~0.4~4373,2832.9999",
    "PAD~ELLIPSE~4694~2855.5~7.874~7.874~1~P4_LCD_6~24~0~~90~gge326596~0~~Y~0~0~0.4~4694,2855.4999",
    "PAD~ELLIPSE~4694~2820~7.874~7.874~1~P4_LCD_6~24~0~~90~gge326599~0~~Y~0~0~0.4~4694,2819.9999",
    "PAD~ELLIPSE~4694~2785~7.874~7.874~1~P4_LCD_6~24~0~~90~gge326602~0~~Y~0~0~0.4~4694,2784.9999",
    "PAD~ELLIPSE~4693.5~2749~7.874~7.874~1~P4_LCD_6~24~0~~90~gge326605~0~~Y~0~0~0.4~4693.5,2748.9999",
    "PAD~ELLIPSE~4693.5~2714~7.874~7.874~1~P4_LCD_6~24~0~~90~gge326608~0~~Y~0~0~0.4~4693.5,2713.9999",
    "PAD~ELLIPSE~4693.5~2678.5~7.874~7.874~1~P4_LCD_6~24~0~~90~gge326611~0~~Y~0~0~0.4~4693.5,2678.4999",
    "PAD~ELLIPSE~4693.5~2643.5~7.874~7.874~1~P4_LCD_6~24~0~~90~gge326614~0~~Y~0~0~0.4~4693.5,2643.4999",
    "PAD~ELLIPSE~4694.5~2606.5~7.874~7.874~1~P4_LCD_6~24~0~~90~gge326617~0~~Y~0~0~0.4~4694.5,2606.4999",
    "PAD~ELLIPSE~4482~2856.5~7.874~7.874~1~P4_LCD_6~24~0~~90~gge326620~0~~Y~0~0~0.4~4482,2856.4999",
    "PAD~ELLIPSE~4482~2821~7.874~7.874~1~P4_LCD_6~24~0~~90~gge326623~0~~Y~0~0~0.4~4482,2820.9999",
    "PAD~ELLIPSE~4482~2786~7.874~7.874~1~P4_LCD_6~24~0~~90~gge326626~0~~Y~0~0~0.4~4482,2785.9999",
    "PAD~ELLIPSE~4481.5~2750~7.874~7.874~1~P4_LCD_6~24~0~~90~gge326629~0~~Y~0~0~0.4~4481.5,2749.9999",
    "PAD~ELLIPSE~4481.5~2715~7.874~7.874~1~P4_LCD_6~24~0~~90~gge326632~0~~Y~0~0~0.4~4481.5,2714.9999",
    "PAD~ELLIPSE~4481.5~2679.5~7.874~7.874~1~P4_LCD_6~24~0~~90~gge326635~0~~Y~0~0~0.4~4481.5,2679.4999",
    "PAD~ELLIPSE~4481.5~2644.5~7.874~7.874~1~P4_LCD_6~24~0~~90~gge326638~0~~Y~0~0~0.4~4481.5,2644.4999",
    "PAD~ELLIPSE~4482.5~2606.5~7.874~7.874~1~P4_LCD_6~24~0~~90~gge326641~0~~Y~0~0~0.4~4482.5,2606.4999",
    "PAD~ELLIPSE~4695~2891~7.874~7.874~1~P4_LCD_6~24~0~~90~gge326644~0~~Y~0~0~0.4~4695,2890.9999",
    "PAD~ELLIPSE~4482~2891~7.874~7.874~1~P4_LCD_6~24~0~~90~gge326647~0~~Y~0~0~0.4~4482,2890.9999",
    "PAD~ELLIPSE~4589.5~2606~7.874~7.874~1~P4_LCD_6~24~0~~90~gge326650~0~~Y~0~0~0.4~4589.5,2605.9999",
    "PAD~ELLIPSE~4588.5~2643.5~7.874~7.874~1~P4_LCD_6~24~0~~90~gge326653~0~~Y~0~0~0.4~4588.5,2643.4999",
    "PAD~ELLIPSE~4588.5~2678.5~7.874~7.874~1~P4_LCD_6~24~0~~90~gge326656~0~~Y~0~0~0.4~4588.5,2678.4999",
    "PAD~ELLIPSE~4588.5~2714~7.874~7.874~1~P4_LCD_6~24~0~~90~gge326659~0~~Y~0~0~0.4~4588.5,2713.9999",
    "PAD~ELLIPSE~4588.5~2749~7.874~7.874~1~P4_LCD_6~24~0~~90~gge326662~0~~Y~0~0~0.4~4588.5,2748.9999",
    "PAD~ELLIPSE~4589~2820~7.874~7.874~1~P4_LCD_6~24~0~~90~gge326665~0~~Y~0~0~0.4~4589,2819.9999",
    "PAD~ELLIPSE~4589~2785~7.874~7.874~1~P4_LCD_6~24~0~~90~gge326668~0~~Y~0~0~0.4~4589,2784.9999",
    "PAD~ELLIPSE~4589~2855.5~7.874~7.874~1~P4_LCD_6~24~0~~90~gge326671~0~~Y~0~0~0.4~4589,2855.4999",
    "PAD~RECT~4373~2842~5.9055~5.9055~1~P4_LCD_6~24~0~4370.0472 2844.9528 4370.0472 2839.0472 4375.9528 2839.0472 4375.9528 2844.9528~90~gge326674~0~~Y~0~0~0.4~4373,2841.9999",
    "PAD~ELLIPSE~4589~2890.5~7.874~7.874~1~P4_LCD_6~24~0~~90~gge326677~0~~Y~0~0~0.4~4589,2890.4999",
    "PAD~RECT~4161.5~3289.89~25.5906~35.4331~1~P4_LCD_6~1~0~4143.7835 3302.6849 4143.7835 3277.0943 4179.2165 3277.0943 4179.2165 3302.6849~90~gge326680~0~~Y~0~0~0.4~4161.4999,3289.8887",
    "PAD~RECT~4023.5~3283~39.3701~39.3701~1~P4_LCD_6~1~0~4003.815 3302.685 4003.815 3263.315 4043.185 3263.315 4043.185 3302.685~90~gge326683~0~~Y~0~0~0.4~4023.4999,3282.9991",
    "PAD~RECT~4094.5~3283~39.3701~39.3701~1~P4_LCD_6~1~0~4074.815 3302.685 4074.815 3263.3149 4114.185 3263.3149 4114.185 3302.685~90~gge326686~0~~Y~0~0~0.4~4094.4999,3282.9991",
    "PAD~RECT~4236~3289.89~25.5906~43.3071~1~P4_LCD_6~1~0~4214.3465 3302.6849 4214.3465 3277.0943 4257.6535 3277.0943 4257.6535 3302.6849~90~gge326689~0~~Y~0~0~0.4~4235.9999,3289.8887",
    "PAD~RECT~4307~3289.89~25.5906~43.3071~1~~1~0~4285.3465 3302.6851 4285.3465 3277.0946 4328.6535 3277.0946 4328.6535 3302.6851~90~gge326692~0~~Y~0~0~0.4~4306.9999,3289.8889",
    "PAD~RECT~4371~3291.453~19.685~31.4961~1~P4_LCD_6~1~0~4355.252 3301.2954 4355.252 3281.6104 4386.748 3281.6104 4386.748 3301.2954~90~gge326695~0~~Y~0~0~0.4~4370.9999,3291.452",
    "TRACK~3.937~3~S$83401~4537 3409.5 4537.5 3420.5~gge328207~0",
    "TRACK~3.937~3~S$83401~4552.25 3410.25 4537.5 3420.5~gge328204~0",
    "TRACK~1~3~~4564.5 3302.5 4564.5 2912~gge328201~0",
    "TRACK~1~3~~4699.5 3280 4699.5 3295~gge328198~0",
    "TRACK~1~3~~4679.5 3280 4679.5 3295~gge328195~0",
    "TRACK~1~3~~4692 3297.5 4697 3297.5~gge328192~0",
    "TRACK~1~3~~4774.5 2912 4564.5 2912~gge328189~0",
    "TRACK~1~3~~4774.5 3292.5 4774.5 2912~gge328186~0",
    "TRACK~1.1999976~3~~4599.3999 3258.7002 4599.3999 3309.3999~gge328183~0",
    "TRACK~1~3~~4724.5 3302.5 4714.5 3312.5~gge328180~0",
    "TRACK~1~3~~4714.5 3312.5 4579.5 3312.5~gge328177~0",
    "TRACK~1~3~~4747 3277.5 4749.5 3280~gge328174~0",
    "TRACK~1~3~~4609.5 3280 4609.5 3295~gge328171~0",
    "TRACK~1~3~~4764.5 3302.5 4724.5 3302.5~gge328168~0",
    "TRACK~1~3~~4774.5 3292.5 4764.5 3302.5~gge328165~0",
    "TRACK~1.1999976~3~~4772.2998 3279.5 4772.2998 3282.5~gge328162~0",
    "TRACK~1.1999976~3~~4589.5 3297.5 4589.5 3309.2998~gge328159~0",
    "TRACK~1.1999976~3~~4586.2998 3292.5 4589.2998 3292.5~gge328156~0",
    "TRACK~1.1999976~3~~4586.2998 3282.5 4586.2998 3292.5~gge328153~0",
    "TRACK~1.1999976~3~~4589.2002 3282.5 4586.2998 3282.5~gge328150~0",
    "TRACK~1.1999976~3~~4772.2998 3292.5 4769.7002 3292.5~gge328147~0",
    "TRACK~1.1999976~3~~4772.2998 3282.5 4772.2998 3292.5~gge328144~0",
    "TRACK~1.1999976~3~~4769.7998 3282.5 4772.2998 3282.5~gge328141~0",
    "TRACK~1~3~~4759.5 3295 4759.5 3280~gge328138~0",
    "TRACK~1~3~~4769.5 3280 4769.5 3295~gge328135~0",
    "TRACK~1~3~~4767 3297.5 4762 3297.5~gge328132~0",
    "TRACK~1~3~~4762 3277.5 4759.5 3280~gge328129~0",
    "TRACK~1~3~~4769.5 3280 4767 3277.5~gge328126~0",
    "TRACK~1~3~~4767 3277.5 4762 3277.5~gge328123~0",
    "TRACK~1~3~~4762 3297.5 4759.5 3295~gge328120~0",
    "TRACK~1~3~~4769.5 3295 4767 3297.5~gge328117~0",
    "TRACK~1~3~~4589.5 3295 4589.5 3280~gge328114~0",
    "TRACK~1~3~~4599.5 3280 4599.5 3295~gge328111~0",
    "TRACK~1~3~~4597 3297.5 4592 3297.5~gge328108~0",
    "TRACK~1~3~~4592 3277.5 4589.5 3280~gge328105~0",
    "TRACK~1~3~~4599.5 3280 4597 3277.5~gge328102~0",
    "TRACK~1~3~~4597 3277.5 4592 3277.5~gge328099~0",
    "TRACK~1~3~~4592 3297.5 4589.5 3295~gge328096~0",
    "TRACK~1~3~~4599.5 3295 4597 3297.5~gge328093~0",
    "TRACK~1~3~~4602 3297.5 4607 3297.5~gge328090~0",
    "TRACK~1~3~~4612 3297.5 4617 3297.5~gge328087~0",
    "TRACK~1~3~~4622 3297.5 4627 3297.5~gge328084~0",
    "TRACK~1~3~~4632 3297.5 4637 3297.5~gge328081~0",
    "TRACK~1~3~~4642 3297.5 4647 3297.5~gge328078~0",
    "TRACK~1~3~~4652 3297.5 4657 3297.5~gge328075~0",
    "TRACK~1~3~~4662 3297.5 4667 3297.5~gge328072~0",
    "TRACK~1~3~~4672 3297.5 4677 3297.5~gge328069~0",
    "TRACK~1~3~~4669.5 3280 4669.5 3295~gge328066~0",
    "TRACK~1~3~~4659.5 3280 4659.5 3295~gge328063~0",
    "TRACK~1~3~~4649.5 3280 4649.5 3295~gge328060~0",
    "TRACK~1~3~~4639.5 3280 4639.5 3295~gge328057~0",
    "TRACK~1~3~~4629.5 3280 4629.5 3295~gge328054~0",
    "TRACK~1~3~~4619.5 3280 4619.5 3295~gge328051~0",
    "TRACK~1~3~~4659.5 3295 4662 3297.5~gge328048~0",
    "TRACK~1~3~~4669.5 3295 4667 3297.5~gge328045~0",
    "TRACK~1~3~~4669.5 3295 4672 3297.5~gge328042~0",
    "TRACK~1~3~~4679.5 3295 4677 3297.5~gge328039~0",
    "TRACK~1~3~~4677 3277.5 4679.5 3280~gge328036~0",
    "TRACK~1~3~~4672 3277.5 4677 3277.5~gge328033~0",
    "TRACK~1~3~~4669.5 3280 4672 3277.5~gge328030~0",
    "TRACK~1~3~~4667 3277.5 4669.5 3280~gge328027~0",
    "TRACK~1~3~~4662 3277.5 4667 3277.5~gge328024~0",
    "TRACK~1~3~~4659.5 3280 4662 3277.5~gge328021~0",
    "TRACK~1~3~~4657 3277.5 4659.5 3280~gge328018~0",
    "TRACK~1~3~~4652 3277.5 4657 3277.5~gge328015~0",
    "TRACK~1~3~~4649.5 3280 4652 3277.5~gge328012~0",
    "TRACK~1~3~~4647 3277.5 4649.5 3280~gge328009~0",
    "TRACK~1~3~~4642 3277.5 4647 3277.5~gge328006~0",
    "TRACK~1~3~~4639.5 3280 4642 3277.5~gge328003~0",
    "TRACK~1~3~~4637 3277.5 4639.5 3280~gge328000~0",
    "TRACK~1~3~~4632 3277.5 4637 3277.5~gge327997~0",
    "TRACK~1~3~~4629.5 3280 4632 3277.5~gge327994~0",
    "TRACK~1~3~~4627 3277.5 4629.5 3280~gge327991~0",
    "TRACK~1~3~~4622 3277.5 4627 3277.5~gge327988~0",
    "TRACK~1~3~~4619.5 3280 4622 3277.5~gge327985~0",
    "TRACK~1~3~~4617 3277.5 4619.5 3280~gge327982~0",
    "TRACK~1~3~~4612 3277.5 4617 3277.5~gge327979~0",
    "TRACK~1~3~~4609.5 3280 4612 3277.5~gge327976~0",
    "TRACK~1~3~~4607 3277.5 4609.5 3280~gge327973~0",
    "TRACK~1~3~~4602 3277.5 4607 3277.5~gge327970~0",
    "TRACK~1~3~~4599.5 3280 4602 3277.5~gge327967~0",
    "TRACK~1~3~~4657 3297.5 4659.5 3295~gge327964~0",
    "TRACK~1~3~~4649.5 3295 4652 3297.5~gge327961~0",
    "TRACK~1~3~~4647 3297.5 4649.5 3295~gge327958~0",
    "TRACK~1~3~~4639.5 3295 4642 3297.5~gge327955~0",
    "TRACK~1~3~~4637 3297.5 4639.5 3295~gge327952~0",
    "TRACK~1~3~~4629.5 3295 4632 3297.5~gge327949~0",
    "TRACK~1~3~~4627 3297.5 4629.5 3295~gge327946~0",
    "TRACK~1~3~~4619.5 3295 4622 3297.5~gge327943~0",
    "TRACK~1~3~~4617 3297.5 4619.5 3295~gge327940~0",
    "TRACK~1~3~~4609.5 3295 4612 3297.5~gge327937~0",
    "TRACK~1~3~~4607 3297.5 4609.5 3295~gge327934~0",
    "TRACK~1~3~~4599.5 3295 4602 3297.5~gge327931~0",
    "TRACK~1~3~~4682 3297.5 4687 3297.5~gge327928~0",
    "TRACK~1~3~~4702 3297.5 4707 3297.5~gge327925~0",
    "TRACK~1~3~~4712 3297.5 4717 3297.5~gge327922~0",
    "TRACK~1~3~~4722 3297.5 4727 3297.5~gge327919~0",
    "TRACK~1~3~~4732 3297.5 4737 3297.5~gge327916~0",
    "TRACK~1~3~~4742 3297.5 4747 3297.5~gge327913~0",
    "TRACK~1~3~~4752 3297.5 4757 3297.5~gge327910~0",
    "TRACK~1~3~~4749.5 3280 4749.5 3295~gge327907~0",
    "TRACK~1~3~~4739.5 3280 4739.5 3295~gge327904~0",
    "TRACK~1~3~~4729.5 3280 4729.5 3295~gge327901~0",
    "TRACK~1~3~~4719.5 3280 4719.5 3295~gge327898~0",
    "TRACK~1~3~~4709.5 3280 4709.5 3295~gge327895~0",
    "TRACK~1~3~~4689.5 3280 4689.5 3295~gge327892~0",
    "TRACK~1~3~~4739.5 3295 4742 3297.5~gge327889~0",
    "TRACK~1~3~~4749.5 3295 4747 3297.5~gge327886~0",
    "TRACK~1~3~~4749.5 3295 4752 3297.5~gge327883~0",
    "TRACK~1~3~~4759.5 3295 4757 3297.5~gge327880~0",
    "TRACK~1~3~~4757 3277.5 4759.5 3280~gge327877~0",
    "TRACK~1~3~~4752 3277.5 4757 3277.5~gge327874~0",
    "TRACK~1~3~~4749.5 3280 4752 3277.5~gge327871~0",
    "TRACK~1~3~~4742 3277.5 4747 3277.5~gge327868~0",
    "TRACK~1~3~~4739.5 3280 4742 3277.5~gge327865~0",
    "TRACK~1~3~~4737 3277.5 4739.5 3280~gge327862~0",
    "TRACK~1~3~~4732 3277.5 4737 3277.5~gge327859~0",
    "TRACK~1~3~~4729.5 3280 4732 3277.5~gge327856~0",
    "TRACK~1~3~~4727 3277.5 4729.5 3280~gge327853~0",
    "TRACK~1~3~~4722 3277.5 4727 3277.5~gge327850~0",
    "TRACK~1~3~~4719.5 3280 4722 3277.5~gge327847~0",
    "TRACK~1~3~~4717 3277.5 4719.5 3280~gge327844~0",
    "TRACK~1~3~~4712 3277.5 4717 3277.5~gge327841~0",
    "TRACK~1~3~~4709.5 3280 4712 3277.5~gge327838~0",
    "TRACK~1~3~~4707 3277.5 4709.5 3280~gge327835~0",
    "TRACK~1~3~~4702 3277.5 4707 3277.5~gge327832~0",
    "TRACK~1~3~~4699.5 3280 4702 3277.5~gge327829~0",
    "TRACK~1~3~~4697 3277.5 4699.5 3280~gge327826~0",
    "TRACK~1~3~~4692 3277.5 4697 3277.5~gge327823~0",
    "TRACK~1~3~~4689.5 3280 4692 3277.5~gge327820~0",
    "TRACK~1~3~~4687 3277.5 4689.5 3280~gge327817~0",
    "TRACK~1~3~~4682 3277.5 4687 3277.5~gge327814~0",
    "TRACK~1~3~~4679.5 3280 4682 3277.5~gge327811~0",
    "TRACK~1~3~~4737 3297.5 4739.5 3295~gge327808~0",
    "TRACK~1~3~~4729.5 3295 4732 3297.5~gge327805~0",
    "TRACK~1~3~~4727 3297.5 4729.5 3295~gge327802~0",
    "TRACK~1~3~~4719.5 3295 4722 3297.5~gge327799~0",
    "TRACK~1~3~~4717 3297.5 4719.5 3295~gge327796~0",
    "TRACK~1~3~~4709.5 3295 4712 3297.5~gge327793~0",
    "TRACK~1~3~~4707 3297.5 4709.5 3295~gge327790~0",
    "TRACK~1~3~~4699.5 3295 4702 3297.5~gge327787~0",
    "TRACK~1~3~~4697 3297.5 4699.5 3295~gge327784~0",
    "TRACK~1~3~~4689.5 3295 4692 3297.5~gge327781~0",
    "TRACK~1~3~~4687 3297.5 4689.5 3295~gge327778~0",
    "TRACK~1~3~~4679.5 3295 4682 3297.5~gge327775~0",
    "TRACK~1~3~~4579.5 3275 4577 3277.5~gge327772~0",
    "TRACK~1~3~~4579.5 3270 4579.5 3275~gge327769~0",
    "TRACK~1~3~~4569.5 3302.5 4564.5 3302.5~gge327766~0",
    "TRACK~1~3~~4579.5 3312.5 4569.5 3302.5~gge327763~0",
    "TRACK~1~3~~4577 3097.5 4572 3097.5~gge327760~0",
    "TRACK~1~3~~4569.5 3045 4569.5 3040~gge327757~0",
    "TRACK~1~3~~4572 3037.5 4569.5 3040~gge327754~0",
    "TRACK~1~3~~4579.5 3040 4577 3037.5~gge327751~0",
    "TRACK~1~3~~4577 3037.5 4572 3037.5~gge327748~0",
    "TRACK~1~3~~4569.5 3050 4572 3047.5~gge327745~0",
    "TRACK~1~3~~4569.5 3055 4569.5 3050~gge327742~0",
    "TRACK~1~3~~4572 3057.5 4569.5 3055~gge327739~0",
    "TRACK~1~3~~4579.5 3055 4577 3057.5~gge327736~0",
    "TRACK~1~3~~4579.5 3050 4579.5 3055~gge327733~0",
    "TRACK~1~3~~4577 3047.5 4579.5 3050~gge327730~0",
    "TRACK~1~3~~4572 3047.5 4569.5 3045~gge327727~0",
    "TRACK~1~3~~4579.5 3045 4577 3047.5~gge327724~0",
    "TRACK~1~3~~4579.5 3040 4579.5 3045~gge327721~0",
    "TRACK~1~3~~4569.5 3075 4569.5 3070~gge327718~0",
    "TRACK~1~3~~4572 3067.5 4569.5 3070~gge327715~0",
    "TRACK~1~3~~4579.5 3070 4577 3067.5~gge327712~0",
    "TRACK~1~3~~4569.5 3060 4572 3057.5~gge327709~0",
    "TRACK~1~3~~4569.5 3065 4569.5 3060~gge327706~0",
    "TRACK~1~3~~4572 3067.5 4569.5 3065~gge327703~0",
    "TRACK~1~3~~4579.5 3065 4577 3067.5~gge327700~0",
    "TRACK~1~3~~4579.5 3060 4579.5 3065~gge327697~0",
    "TRACK~1~3~~4577 3057.5 4579.5 3060~gge327694~0",
    "TRACK~1~3~~4569.5 3080 4572 3077.5~gge327691~0",
    "TRACK~1~3~~4569.5 3085 4569.5 3080~gge327688~0",
    "TRACK~1~3~~4572 3087.5 4569.5 3085~gge327685~0",
    "TRACK~1~3~~4579.5 3085 4577 3087.5~gge327682~0",
    "TRACK~1~3~~4579.5 3080 4579.5 3085~gge327679~0",
    "TRACK~1~3~~4577 3077.5 4579.5 3080~gge327676~0",
    "TRACK~1~3~~4572 3077.5 4569.5 3075~gge327673~0",
    "TRACK~1~3~~4579.5 3075 4577 3077.5~gge327670~0",
    "TRACK~1~3~~4579.5 3070 4579.5 3075~gge327667~0",
    "TRACK~1~3~~4569.5 3090 4572 3087.5~gge327664~0",
    "TRACK~1~3~~4569.5 3095 4569.5 3090~gge327661~0",
    "TRACK~1~3~~4572 3097.5 4569.5 3095~gge327658~0",
    "TRACK~1~3~~4579.5 3095 4577 3097.5~gge327655~0",
    "TRACK~1~3~~4579.5 3090 4579.5 3095~gge327652~0",
    "TRACK~1~3~~4577 3087.5 4579.5 3090~gge327649~0",
    "TRACK~1.1999976~3~~4589.5 3297.5 4589.5 3309.2998~gge327646~0",
    "TRACK~1~3~~4759.5 3079 4759.5 3074~gge327643~0",
    "TRACK~1~3~~4762 3071.5 4759.5 3074~gge327640~0",
    "TRACK~1~3~~4769.5 3074 4767 3071.5~gge327637~0",
    "TRACK~1~3~~4762 3081.5 4759.5 3079~gge327634~0",
    "TRACK~1~3~~4767 3081.5 4762 3081.5~gge327631~0",
    "TRACK~1~3~~4769.5 3079 4767 3081.5~gge327628~0",
    "TRACK~1~3~~4769.5 3074 4769.5 3079~gge327625~0",
    "TRACK~1~3~~4759.5 3009 4759.5 3004~gge327622~0",
    "TRACK~1~3~~4762 3001.5 4759.5 3004~gge327619~0",
    "TRACK~1~3~~4769.5 3004 4767 3001.5~gge327616~0",
    "TRACK~1~3~~4767 3001.5 4762 3001.5~gge327613~0",
    "TRACK~1~3~~4759.5 3014 4762 3011.5~gge327610~0",
    "TRACK~1~3~~4759.5 3019 4759.5 3014~gge327607~0",
    "TRACK~1~3~~4762 3021.5 4759.5 3019~gge327604~0",
    "TRACK~1~3~~4769.5 3019 4767 3021.5~gge327601~0",
    "TRACK~1~3~~4769.5 3014 4769.5 3019~gge327598~0",
    "TRACK~1~3~~4767 3011.5 4769.5 3014~gge327595~0",
    "TRACK~1~3~~4762 3011.5 4759.5 3009~gge327592~0",
    "TRACK~1~3~~4769.5 3009 4767 3011.5~gge327589~0",
    "TRACK~1~3~~4769.5 3004 4769.5 3009~gge327586~0",
    "TRACK~1~3~~4759.5 3039 4759.5 3034~gge327583~0",
    "TRACK~1~3~~4762 3031.5 4759.5 3034~gge327580~0",
    "TRACK~1~3~~4769.5 3034 4767 3031.5~gge327577~0",
    "TRACK~1~3~~4759.5 3024 4762 3021.5~gge327574~0",
    "TRACK~1~3~~4759.5 3029 4759.5 3024~gge327571~0",
    "TRACK~1~3~~4762 3031.5 4759.5 3029~gge327568~0",
    "TRACK~1~3~~4769.5 3029 4767 3031.5~gge327565~0",
    "TRACK~1~3~~4769.5 3024 4769.5 3029~gge327562~0",
    "TRACK~1~3~~4767 3021.5 4769.5 3024~gge327559~0",
    "TRACK~1~3~~4759.5 3044 4762 3041.5~gge327556~0",
    "TRACK~1~3~~4759.5 3049 4759.5 3044~gge327553~0",
    "TRACK~1~3~~4762 3051.5 4759.5 3049~gge327550~0",
    "TRACK~1~3~~4769.5 3049 4767 3051.5~gge327547~0",
    "TRACK~1~3~~4769.5 3044 4769.5 3049~gge327544~0",
    "TRACK~1~3~~4767 3041.5 4769.5 3044~gge327541~0",
    "TRACK~1~3~~4762 3041.5 4759.5 3039~gge327538~0",
    "TRACK~1~3~~4769.5 3039 4767 3041.5~gge327535~0",
    "TRACK~1~3~~4769.5 3034 4769.5 3039~gge327532~0",
    "TRACK~1~3~~4759.5 3069 4759.5 3064~gge327529~0",
    "TRACK~1~3~~4762 3061.5 4759.5 3064~gge327526~0",
    "TRACK~1~3~~4769.5 3064 4767 3061.5~gge327523~0",
    "TRACK~1~3~~4759.5 3054 4762 3051.5~gge327520~0",
    "TRACK~1~3~~4759.5 3059 4759.5 3054~gge327517~0",
    "TRACK~1~3~~4762 3061.5 4759.5 3059~gge327514~0",
    "TRACK~1~3~~4769.5 3059 4767 3061.5~gge327511~0",
    "TRACK~1~3~~4769.5 3054 4769.5 3059~gge327508~0",
    "TRACK~1~3~~4767 3051.5 4769.5 3054~gge327505~0",
    "TRACK~1~3~~4762 3071.5 4759.5 3069~gge327502~0",
    "TRACK~1~3~~4769.5 3069 4767 3071.5~gge327499~0",
    "TRACK~1~3~~4769.5 3064 4769.5 3069~gge327496~0",
    "TRACK~1~3~~4759.5 3165 4759.5 3160~gge327493~0",
    "TRACK~1~3~~4762 3157.5 4759.5 3160~gge327490~0",
    "TRACK~1~3~~4769.5 3160 4767 3157.5~gge327487~0",
    "TRACK~1~3~~4762 3167.5 4759.5 3165~gge327484~0",
    "TRACK~1~3~~4767 3167.5 4762 3167.5~gge327481~0",
    "TRACK~1~3~~4769.5 3165 4767 3167.5~gge327478~0",
    "TRACK~1~3~~4769.5 3160 4769.5 3165~gge327475~0",
    "TRACK~1~3~~4759.5 3095 4759.5 3090~gge327472~0",
    "TRACK~1~3~~4762 3087.5 4759.5 3090~gge327469~0",
    "TRACK~1~3~~4769.5 3090 4767 3087.5~gge327466~0",
    "TRACK~1~3~~4767 3087.5 4762 3087.5~gge327463~0",
    "TRACK~1~3~~4759.5 3100 4762 3097.5~gge327460~0",
    "TRACK~1~3~~4759.5 3105 4759.5 3100~gge327457~0",
    "TRACK~1~3~~4762 3107.5 4759.5 3105~gge327454~0",
    "TRACK~1~3~~4769.5 3105 4767 3107.5~gge327451~0",
    "TRACK~1~3~~4769.5 3100 4769.5 3105~gge327448~0",
    "TRACK~1~3~~4767 3097.5 4769.5 3100~gge327445~0",
    "TRACK~1~3~~4762 3097.5 4759.5 3095~gge327442~0",
    "TRACK~1~3~~4769.5 3095 4767 3097.5~gge327439~0",
    "TRACK~1~3~~4769.5 3090 4769.5 3095~gge327436~0",
    "TRACK~1~3~~4759.5 3125 4759.5 3120~gge327433~0",
    "TRACK~1~3~~4762 3117.5 4759.5 3120~gge327430~0",
    "TRACK~1~3~~4769.5 3120 4767 3117.5~gge327427~0",
    "TRACK~1~3~~4759.5 3110 4762 3107.5~gge327424~0",
    "TRACK~1~3~~4759.5 3115 4759.5 3110~gge327421~0",
    "TRACK~1~3~~4762 3117.5 4759.5 3115~gge327418~0",
    "TRACK~1~3~~4769.5 3115 4767 3117.5~gge327415~0",
    "TRACK~1~3~~4769.5 3110 4769.5 3115~gge327412~0",
    "TRACK~1~3~~4767 3107.5 4769.5 3110~gge327409~0",
    "TRACK~1~3~~4759.5 3130 4762 3127.5~gge327406~0",
    "TRACK~1~3~~4759.5 3135 4759.5 3130~gge327403~0",
    "TRACK~1~3~~4762 3137.5 4759.5 3135~gge327400~0",
    "TRACK~1~3~~4769.5 3135 4767 3137.5~gge327397~0",
    "TRACK~1~3~~4769.5 3130 4769.5 3135~gge327394~0",
    "TRACK~1~3~~4767 3127.5 4769.5 3130~gge327391~0",
    "TRACK~1~3~~4762 3127.5 4759.5 3125~gge327388~0",
    "TRACK~1~3~~4769.5 3125 4767 3127.5~gge327385~0",
    "TRACK~1~3~~4769.5 3120 4769.5 3125~gge327382~0",
    "TRACK~1~3~~4759.5 3155 4759.5 3150~gge327379~0",
    "TRACK~1~3~~4762 3147.5 4759.5 3150~gge327376~0",
    "TRACK~1~3~~4769.5 3150 4767 3147.5~gge327373~0",
    "TRACK~1~3~~4759.5 3140 4762 3137.5~gge327370~0",
    "TRACK~1~3~~4759.5 3145 4759.5 3140~gge327367~0",
    "TRACK~1~3~~4762 3147.5 4759.5 3145~gge327364~0",
    "TRACK~1~3~~4769.5 3145 4767 3147.5~gge327361~0",
    "TRACK~1~3~~4769.5 3140 4769.5 3145~gge327358~0",
    "TRACK~1~3~~4767 3137.5 4769.5 3140~gge327355~0",
    "TRACK~1~3~~4762 3157.5 4759.5 3155~gge327352~0",
    "TRACK~1~3~~4769.5 3155 4767 3157.5~gge327349~0",
    "TRACK~1~3~~4769.5 3150 4769.5 3155~gge327346~0",
    "TRACK~1~3~~4569.5 3185 4569.5 3180~gge327343~0",
    "TRACK~1~3~~4572 3177.5 4569.5 3180~gge327340~0",
    "TRACK~1~3~~4579.5 3180 4577 3177.5~gge327337~0",
    "TRACK~1~3~~4572 3187.5 4569.5 3185~gge327334~0",
    "TRACK~1~3~~4577 3187.5 4572 3187.5~gge327331~0",
    "TRACK~1~3~~4579.5 3185 4577 3187.5~gge327328~0",
    "TRACK~1~3~~4579.5 3180 4579.5 3185~gge327325~0",
    "TRACK~1~3~~4569.5 3115 4569.5 3110~gge327322~0",
    "TRACK~1~3~~4572 3107.5 4569.5 3110~gge327319~0",
    "TRACK~1~3~~4579.5 3110 4577 3107.5~gge327316~0",
    "TRACK~1~3~~4577 3107.5 4572 3107.5~gge327313~0",
    "TRACK~1~3~~4569.5 3120 4572 3117.5~gge327310~0",
    "TRACK~1~3~~4569.5 3125 4569.5 3120~gge327307~0",
    "TRACK~1~3~~4572 3127.5 4569.5 3125~gge327304~0",
    "TRACK~1~3~~4579.5 3125 4577 3127.5~gge327301~0",
    "TRACK~1~3~~4579.5 3120 4579.5 3125~gge327298~0",
    "TRACK~1~3~~4577 3117.5 4579.5 3120~gge327295~0",
    "TRACK~1~3~~4572 3117.5 4569.5 3115~gge327292~0",
    "TRACK~1~3~~4579.5 3115 4577 3117.5~gge327289~0",
    "TRACK~1~3~~4579.5 3110 4579.5 3115~gge327286~0",
    "TRACK~1~3~~4569.5 3145 4569.5 3140~gge327283~0",
    "TRACK~1~3~~4572 3137.5 4569.5 3140~gge327280~0",
    "TRACK~1~3~~4579.5 3140 4577 3137.5~gge327277~0",
    "TRACK~1~3~~4569.5 3130 4572 3127.5~gge327274~0",
    "TRACK~1~3~~4569.5 3135 4569.5 3130~gge327271~0",
    "TRACK~1~3~~4572 3137.5 4569.5 3135~gge327268~0",
    "TRACK~1~3~~4579.5 3135 4577 3137.5~gge327265~0",
    "TRACK~1~3~~4579.5 3130 4579.5 3135~gge327262~0",
    "TRACK~1~3~~4577 3127.5 4579.5 3130~gge327259~0",
    "TRACK~1~3~~4569.5 3150 4572 3147.5~gge327256~0",
    "TRACK~1~3~~4569.5 3155 4569.5 3150~gge327253~0",
    "TRACK~1~3~~4572 3157.5 4569.5 3155~gge327250~0",
    "TRACK~1~3~~4579.5 3155 4577 3157.5~gge327247~0",
    "TRACK~1~3~~4579.5 3150 4579.5 3155~gge327244~0",
    "TRACK~1~3~~4577 3147.5 4579.5 3150~gge327241~0",
    "TRACK~1~3~~4572 3147.5 4569.5 3145~gge327238~0",
    "TRACK~1~3~~4579.5 3145 4577 3147.5~gge327235~0",
    "TRACK~1~3~~4579.5 3140 4579.5 3145~gge327232~0",
    "TRACK~1~3~~4569.5 3175 4569.5 3170~gge327229~0",
    "TRACK~1~3~~4572 3167.5 4569.5 3170~gge327226~0",
    "TRACK~1~3~~4579.5 3170 4577 3167.5~gge327223~0",
    "TRACK~1~3~~4569.5 3160 4572 3157.5~gge327220~0",
    "TRACK~1~3~~4569.5 3165 4569.5 3160~gge327217~0",
    "TRACK~1~3~~4572 3167.5 4569.5 3165~gge327214~0",
    "TRACK~1~3~~4579.5 3165 4577 3167.5~gge327211~0",
    "TRACK~1~3~~4579.5 3160 4579.5 3165~gge327208~0",
    "TRACK~1~3~~4577 3157.5 4579.5 3160~gge327205~0",
    "TRACK~1~3~~4572 3177.5 4569.5 3175~gge327202~0",
    "TRACK~1~3~~4579.5 3175 4577 3177.5~gge327199~0",
    "TRACK~1~3~~4579.5 3170 4579.5 3175~gge327196~0",
    "TRACK~1~3~~4759.5 3255 4759.5 3250~gge327193~0",
    "TRACK~1~3~~4762 3247.5 4759.5 3250~gge327190~0",
    "TRACK~1~3~~4769.5 3250 4767 3247.5~gge327187~0",
    "TRACK~1~3~~4762 3257.5 4759.5 3255~gge327184~0",
    "TRACK~1~3~~4767 3257.5 4762 3257.5~gge327181~0",
    "TRACK~1~3~~4769.5 3255 4767 3257.5~gge327178~0",
    "TRACK~1~3~~4769.5 3250 4769.5 3255~gge327175~0",
    "TRACK~1~3~~4759.5 3185 4759.5 3180~gge327172~0",
    "TRACK~1~3~~4762 3177.5 4759.5 3180~gge327169~0",
    "TRACK~1~3~~4769.5 3180 4767 3177.5~gge327166~0",
    "TRACK~1~3~~4767 3177.5 4762 3177.5~gge327163~0",
    "TRACK~1~3~~4759.5 3190 4762 3187.5~gge327160~0",
    "TRACK~1~3~~4759.5 3195 4759.5 3190~gge327157~0",
    "TRACK~1~3~~4762 3197.5 4759.5 3195~gge327154~0",
    "TRACK~1~3~~4769.5 3195 4767 3197.5~gge327151~0",
    "TRACK~1~3~~4769.5 3190 4769.5 3195~gge327148~0",
    "TRACK~1~3~~4767 3187.5 4769.5 3190~gge327145~0",
    "TRACK~1~3~~4762 3187.5 4759.5 3185~gge327142~0",
    "TRACK~1~3~~4769.5 3185 4767 3187.5~gge327139~0",
    "TRACK~1~3~~4769.5 3180 4769.5 3185~gge327136~0",
    "TRACK~1~3~~4759.5 3215 4759.5 3210~gge327133~0",
    "TRACK~1~3~~4762 3207.5 4759.5 3210~gge327130~0",
    "TRACK~1~3~~4769.5 3210 4767 3207.5~gge327127~0",
    "TRACK~1~3~~4759.5 3200 4762 3197.5~gge327124~0",
    "TRACK~1~3~~4759.5 3205 4759.5 3200~gge327121~0",
    "TRACK~1~3~~4762 3207.5 4759.5 3205~gge327118~0",
    "TRACK~1~3~~4769.5 3205 4767 3207.5~gge327115~0",
    "TRACK~1~3~~4769.5 3200 4769.5 3205~gge327112~0",
    "TRACK~1~3~~4767 3197.5 4769.5 3200~gge327109~0",
    "TRACK~1~3~~4759.5 3220 4762 3217.5~gge327106~0",
    "TRACK~1~3~~4759.5 3225 4759.5 3220~gge327103~0",
    "TRACK~1~3~~4762 3227.5 4759.5 3225~gge327100~0",
    "TRACK~1~3~~4769.5 3225 4767 3227.5~gge327097~0",
    "TRACK~1~3~~4769.5 3220 4769.5 3225~gge327094~0",
    "TRACK~1~3~~4767 3217.5 4769.5 3220~gge327091~0",
    "TRACK~1~3~~4762 3217.5 4759.5 3215~gge327088~0",
    "TRACK~1~3~~4769.5 3215 4767 3217.5~gge327085~0",
    "TRACK~1~3~~4769.5 3210 4769.5 3215~gge327082~0",
    "TRACK~1~3~~4759.5 3245 4759.5 3240~gge327079~0",
    "TRACK~1~3~~4762 3237.5 4759.5 3240~gge327076~0",
    "TRACK~1~3~~4769.5 3240 4767 3237.5~gge327073~0",
    "TRACK~1~3~~4759.5 3230 4762 3227.5~gge327070~0",
    "TRACK~1~3~~4759.5 3235 4759.5 3230~gge327067~0",
    "TRACK~1~3~~4762 3237.5 4759.5 3235~gge327064~0",
    "TRACK~1~3~~4769.5 3235 4767 3237.5~gge327061~0",
    "TRACK~1~3~~4769.5 3230 4769.5 3235~gge327058~0",
    "TRACK~1~3~~4767 3227.5 4769.5 3230~gge327055~0",
    "TRACK~1~3~~4762 3247.5 4759.5 3245~gge327052~0",
    "TRACK~1~3~~4769.5 3245 4767 3247.5~gge327049~0",
    "TRACK~1~3~~4769.5 3240 4769.5 3245~gge327046~0",
    "TRACK~1~3~~4569.5 3275 4569.5 3270~gge327043~0",
    "TRACK~1~3~~4572 3267.5 4569.5 3270~gge327040~0",
    "TRACK~1~3~~4579.5 3270 4577 3267.5~gge327037~0",
    "TRACK~1~3~~4572 3277.5 4569.5 3275~gge327034~0",
    "TRACK~1~3~~4577 3277.5 4572 3277.5~gge327031~0",
    "TRACK~1~3~~4579.5 3275 4577 3277.5~gge327028~0",
    "TRACK~1~3~~4579.5 3270 4579.5 3275~gge327025~0",
    "TRACK~1~3~~4569.5 3205 4569.5 3200~gge327022~0",
    "TRACK~1~3~~4572 3197.5 4569.5 3200~gge327019~0",
    "TRACK~1~3~~4579.5 3200 4577 3197.5~gge327016~0",
    "TRACK~1~3~~4577 3197.5 4572 3197.5~gge327013~0",
    "TRACK~1~3~~4569.5 3210 4572 3207.5~gge327010~0",
    "TRACK~1~3~~4569.5 3215 4569.5 3210~gge327007~0",
    "TRACK~1~3~~4572 3217.5 4569.5 3215~gge327004~0",
    "TRACK~1~3~~4579.5 3215 4577 3217.5~gge327001~0",
    "TRACK~1~3~~4579.5 3210 4579.5 3215~gge326998~0",
    "TRACK~1~3~~4577 3207.5 4579.5 3210~gge326995~0",
    "TRACK~1~3~~4572 3207.5 4569.5 3205~gge326992~0",
    "TRACK~1~3~~4579.5 3205 4577 3207.5~gge326989~0",
    "TRACK~1~3~~4579.5 3200 4579.5 3205~gge326986~0",
    "TRACK~1~3~~4569.5 3235 4569.5 3230~gge326983~0",
    "TRACK~1~3~~4572 3227.5 4569.5 3230~gge326980~0",
    "TRACK~1~3~~4579.5 3230 4577 3227.5~gge326977~0",
    "TRACK~1~3~~4569.5 3220 4572 3217.5~gge326974~0",
    "TRACK~1~3~~4569.5 3225 4569.5 3220~gge326971~0",
    "TRACK~1~3~~4572 3227.5 4569.5 3225~gge326968~0",
    "TRACK~1~3~~4579.5 3225 4577 3227.5~gge326965~0",
    "TRACK~1~3~~4579.5 3220 4579.5 3225~gge326962~0",
    "TRACK~1~3~~4577 3217.5 4579.5 3220~gge326959~0",
    "TRACK~1~3~~4569.5 3240 4572 3237.5~gge326956~0",
    "TRACK~1~3~~4569.5 3245 4569.5 3240~gge326953~0",
    "TRACK~1~3~~4572 3247.5 4569.5 3245~gge326950~0",
    "TRACK~1~3~~4579.5 3245 4577 3247.5~gge326947~0",
    "TRACK~1~3~~4579.5 3240 4579.5 3245~gge326944~0",
    "TRACK~1~3~~4577 3237.5 4579.5 3240~gge326941~0",
    "TRACK~1~3~~4572 3237.5 4569.5 3235~gge326938~0",
    "TRACK~1~3~~4579.5 3235 4577 3237.5~gge326935~0",
    "TRACK~1~3~~4579.5 3230 4579.5 3235~gge326932~0",
    "TRACK~1~3~~4569.5 3265 4569.5 3260~gge326929~0",
    "TRACK~1~3~~4572 3257.5 4569.5 3260~gge326926~0",
    "TRACK~1~3~~4579.5 3260 4577 3257.5~gge326923~0",
    "TRACK~1~3~~4569.5 3250 4572 3247.5~gge326920~0",
    "TRACK~1~3~~4569.5 3255 4569.5 3250~gge326917~0",
    "TRACK~1~3~~4572 3257.5 4569.5 3255~gge326914~0",
    "TRACK~1~3~~4579.5 3255 4577 3257.5~gge326911~0",
    "TRACK~1~3~~4579.5 3250 4579.5 3255~gge326908~0",
    "TRACK~1~3~~4577 3247.5 4579.5 3250~gge326905~0",
    "TRACK~1~3~~4572 3267.5 4569.5 3265~gge326902~0",
    "TRACK~1~3~~4579.5 3265 4577 3267.5~gge326899~0",
    "TRACK~1~3~~4579.5 3260 4579.5 3265~gge326896~0",
    "TEXT~L~4659~3202~0.8~0~0~3~~4.7244~OPTIONAL~M 4660.29 3197.23 L 4659.86 3197.45 L 4659.43 3197.88 L 4659.21 3198.31 L 4659 3198.95 L 4659 3200.02 L 4659.21 3200.67 L 4659.43 3201.1 L 4659.86 3201.53 L 4660.29 3201.74 L 4661.15 3201.74 L 4661.58 3201.53 L 4662.01 3201.1 L 4662.22 3200.67 L 4662.44 3200.02 L 4662.44 3198.95 L 4662.22 3198.31 L 4662.01 3197.88 L 4661.58 3197.45 L 4661.15 3197.23 L 4660.29 3197.23 M 4663.85 3197.23 L 4663.85 3201.74 M 4663.85 3197.23 L 4665.79 3197.23 L 4666.43 3197.45 L 4666.64 3197.66 L 4666.86 3198.09 L 4666.86 3198.74 L 4666.64 3199.17 L 4666.43 3199.38 L 4665.79 3199.59 L 4663.85 3199.59 M 4669.78 3197.23 L 4669.78 3201.74 M 4668.28 3197.23 L 4671.28 3197.23 M 4672.7 3197.23 L 4672.7 3201.74 M 4675.41 3197.23 L 4674.98 3197.45 L 4674.55 3197.88 L 4674.33 3198.31 L 4674.12 3198.95 L 4674.12 3200.02 L 4674.33 3200.67 L 4674.55 3201.1 L 4674.98 3201.53 L 4675.41 3201.74 L 4676.27 3201.74 L 4676.7 3201.53 L 4677.12 3201.1 L 4677.34 3200.67 L 4677.55 3200.02 L 4677.55 3198.95 L 4677.34 3198.31 L 4677.12 3197.88 L 4676.7 3197.45 L 4676.27 3197.23 L 4675.41 3197.23 M 4678.97 3197.23 L 4678.97 3201.74 M 4678.97 3197.23 L 4681.98 3201.74 M 4681.98 3197.23 L 4681.98 3201.74 M 4685.11 3197.23 L 4683.4 3201.74 M 4685.11 3197.23 L 4686.83 3201.74 M 4684.04 3200.24 L 4686.19 3200.24 M 4688.25 3197.23 L 4688.25 3201.74 M 4688.25 3201.74 L 4690.83 3201.74~~gge325615~~0~pinpart",
    "TEXT~L~4453~3319~0.8~0~0~3~~3.937~NA~M 4453 3315.03 L 4453 3318.79 M 4453 3315.03 L 4455.51 3318.79 M 4455.51 3315.03 L 4455.51 3318.79 M 4458.12 3315.03 L 4456.69 3318.79 M 4458.12 3315.03 L 4459.55 3318.79 M 4457.22 3317.53 L 4459.01 3317.53~~gge325618~~0~pinpart",
    "TEXT~L~4427.5~3507~0.8~0~0~3~~3.937~NA~M 4427.5 3503.03 L 4427.5 3506.79 M 4427.5 3503.03 L 4430.01 3506.79 M 4430.01 3503.03 L 4430.01 3506.79 M 4432.62 3503.03 L 4431.19 3506.79 M 4432.62 3503.03 L 4434.05 3506.79 M 4431.72 3505.53 L 4433.51 3505.53~~gge325621~~0~pinpart",
    "TEXT~L~4474.5~3507~0.8~0~0~3~~3.937~NA~M 4474.5 3503.03 L 4474.5 3506.79 M 4474.5 3503.03 L 4477.01 3506.79 M 4477.01 3503.03 L 4477.01 3506.79 M 4479.62 3503.03 L 4478.19 3506.79 M 4479.62 3503.03 L 4481.05 3506.79 M 4478.72 3505.53 L 4480.51 3505.53~~gge325624~~0~pinpart",
    "TEXT~L~4678.5~3426.5~0.8~0~0~3~~3.937~NA~M 4678.5 3422.53 L 4678.5 3426.29 M 4678.5 3422.53 L 4681.01 3426.29 M 4681.01 3422.53 L 4681.01 3426.29 M 4683.62 3422.53 L 4682.19 3426.29 M 4683.62 3422.53 L 4685.05 3426.29 M 4682.72 3425.03 L 4684.51 3425.03~~gge325627~~0~pinpart",
    "TEXT~L~4635~3426.5~0.8~0~0~3~~3.937~NA~M 4635 3422.53 L 4635 3426.29 M 4635 3422.53 L 4637.51 3426.29 M 4637.51 3422.53 L 4637.51 3426.29 M 4640.12 3422.53 L 4638.69 3426.29 M 4640.12 3422.53 L 4641.55 3426.29 M 4639.22 3425.03 L 4641.01 3425.03~~gge325630~~0~pinpart",
    "TEXT~L~4819~3051.5~0.7874~270~0~3~~3.937~HT HB 28 29 30 31 46 gnd 44 45 5V 24 22~M 4822.97 3051.5 L 4819.21 3051.5 M 4822.97 3054.01 L 4819.21 3054.01 M 4821.18 3051.5 L 4821.18 3054.01 M 4822.97 3056.44 L 4819.21 3056.44 M 4822.97 3055.19 L 4822.97 3057.69 M 4822.97 3061.63 L 4819.21 3061.63 M 4822.97 3064.13 L 4819.21 3064.13 M 4821.18 3061.63 L 4821.18 3064.13 M 4822.97 3065.32 L 4819.21 3065.32 M 4822.97 3065.32 L 4822.97 3066.93 L 4822.79 3067.46 L 4822.61 3067.64 L 4822.26 3067.82 L 4821.9 3067.82 L 4821.54 3067.64 L 4821.36 3067.46 L 4821.18 3066.93 M 4821.18 3065.32 L 4821.18 3066.93 L 4821 3067.46 L 4820.83 3067.64 L 4820.47 3067.82 L 4819.93 3067.82 L 4819.57 3067.64 L 4819.39 3067.46 L 4819.21 3066.93 L 4819.21 3065.32 M 4822.08 3071.94 L 4822.26 3071.94 L 4822.61 3072.12 L 4822.79 3072.29 L 4822.97 3072.65 L 4822.97 3073.37 L 4822.79 3073.73 L 4822.61 3073.91 L 4822.26 3074.08 L 4821.9 3074.08 L 4821.54 3073.91 L 4821 3073.55 L 4819.21 3071.76 L 4819.21 3074.26 M 4822.97 3076.34 L 4822.79 3075.8 L 4822.44 3075.62 L 4822.08 3075.62 L 4821.72 3075.8 L 4821.54 3076.16 L 4821.36 3076.88 L 4821.18 3077.41 L 4820.83 3077.77 L 4820.47 3077.95 L 4819.93 3077.95 L 4819.57 3077.77 L 4819.39 3077.59 L 4819.21 3077.05 L 4819.21 3076.34 L 4819.39 3075.8 L 4819.57 3075.62 L 4819.93 3075.44 L 4820.47 3075.44 L 4820.83 3075.62 L 4821.18 3075.98 L 4821.36 3076.52 L 4821.54 3077.23 L 4821.72 3077.59 L 4822.08 3077.77 L 4822.44 3077.77 L 4822.79 3077.59 L 4822.97 3077.05 L 4822.97 3076.34 M 4822.08 3082.07 L 4822.26 3082.07 L 4822.61 3082.24 L 4822.79 3082.42 L 4822.97 3082.78 L 4822.97 3083.5 L 4822.79 3083.85 L 4822.61 3084.03 L 4822.26 3084.21 L 4821.9 3084.21 L 4821.54 3084.03 L 4821 3083.68 L 4819.21 3081.89 L 4819.21 3084.39 M 4821.72 3087.9 L 4821.18 3087.72 L 4820.83 3087.36 L 4820.65 3086.83 L 4820.65 3086.65 L 4820.83 3086.11 L 4821.18 3085.75 L 4821.72 3085.57 L 4821.9 3085.57 L 4822.44 3085.75 L 4822.79 3086.11 L 4822.97 3086.65 L 4822.97 3086.83 L 4822.79 3087.36 L 4822.44 3087.72 L 4821.72 3087.9 L 4820.83 3087.9 L 4819.93 3087.72 L 4819.39 3087.36 L 4819.21 3086.83 L 4819.21 3086.47 L 4819.39 3085.93 L 4819.75 3085.75 M 4822.97 3092.19 L 4822.97 3094.16 L 4821.54 3093.09 L 4821.54 3093.63 L 4821.36 3093.98 L 4821.18 3094.16 L 4820.65 3094.34 L 4820.29 3094.34 L 4819.75 3094.16 L 4819.39 3093.8 L 4819.21 3093.27 L 4819.21 3092.73 L 4819.39 3092.19 L 4819.57 3092.02 L 4819.93 3091.84 M 4822.97 3096.6 L 4822.79 3096.06 L 4822.26 3095.7 L 4821.36 3095.52 L 4820.83 3095.52 L 4819.93 3095.7 L 4819.39 3096.06 L 4819.21 3096.6 L 4819.21 3096.95 L 4819.39 3097.49 L 4819.93 3097.85 L 4820.83 3098.03 L 4821.36 3098.03 L 4822.26 3097.85 L 4822.79 3097.49 L 4822.97 3096.95 L 4822.97 3096.6 M 4822.97 3102.32 L 4822.97 3104.29 L 4821.54 3103.22 L 4821.54 3103.75 L 4821.36 3104.11 L 4821.18 3104.29 L 4820.65 3104.47 L 4820.29 3104.47 L 4819.75 3104.29 L 4819.39 3103.93 L 4819.21 3103.4 L 4819.21 3102.86 L 4819.39 3102.32 L 4819.57 3102.14 L 4819.93 3101.97 M 4822.26 3105.65 L 4822.44 3106.01 L 4822.97 3106.55 L 4819.21 3106.55 M 4822.97 3112.27 L 4820.47 3110.48 L 4820.47 3113.17 M 4822.97 3112.27 L 4819.21 3112.27 M 4822.44 3116.5 L 4822.79 3116.32 L 4822.97 3115.78 L 4822.97 3115.42 L 4822.79 3114.89 L 4822.26 3114.53 L 4821.36 3114.35 L 4820.47 3114.35 L 4819.75 3114.53 L 4819.39 3114.89 L 4819.21 3115.42 L 4819.21 3115.6 L 4819.39 3116.14 L 4819.75 3116.5 L 4820.29 3116.68 L 4820.47 3116.68 L 4821 3116.5 L 4821.36 3116.14 L 4821.54 3115.6 L 4821.54 3115.42 L 4821.36 3114.89 L 4821 3114.53 L 4820.47 3114.35 M 4821.72 3122.76 L 4818.86 3122.76 L 4818.32 3122.58 L 4818.14 3122.4 L 4817.96 3122.04 L 4817.96 3121.51 L 4818.14 3121.15 M 4821.18 3122.76 L 4821.54 3122.4 L 4821.72 3122.04 L 4821.72 3121.51 L 4821.54 3121.15 L 4821.18 3120.79 L 4820.65 3120.61 L 4820.29 3120.61 L 4819.75 3120.79 L 4819.39 3121.15 L 4819.21 3121.51 L 4819.21 3122.04 L 4819.39 3122.4 L 4819.75 3122.76 M 4821.72 3123.94 L 4819.21 3123.94 M 4821 3123.94 L 4821.54 3124.48 L 4821.72 3124.84 L 4821.72 3125.37 L 4821.54 3125.73 L 4821 3125.91 L 4819.21 3125.91 M 4822.97 3129.24 L 4819.21 3129.24 M 4821.18 3129.24 L 4821.54 3128.88 L 4821.72 3128.52 L 4821.72 3127.99 L 4821.54 3127.63 L 4821.18 3127.27 L 4820.65 3127.09 L 4820.29 3127.09 L 4819.75 3127.27 L 4819.39 3127.63 L 4819.21 3127.99 L 4819.21 3128.52 L 4819.39 3128.88 L 4819.75 3129.24 M 4822.97 3134.96 L 4820.47 3133.17 L 4820.47 3135.86 M 4822.97 3134.96 L 4819.21 3134.96 M 4822.97 3138.83 L 4820.47 3137.04 L 4820.47 3139.72 M 4822.97 3138.83 L 4819.21 3138.83 M 4822.97 3145.45 L 4820.47 3143.66 L 4820.47 3146.35 M 4822.97 3145.45 L 4819.21 3145.45 M 4822.97 3149.67 L 4822.97 3147.88 L 4821.36 3147.71 L 4821.54 3147.88 L 4821.72 3148.42 L 4821.72 3148.96 L 4821.54 3149.5 L 4821.18 3149.85 L 4820.65 3150.03 L 4820.29 3150.03 L 4819.75 3149.85 L 4819.39 3149.5 L 4819.21 3148.96 L 4819.21 3148.42 L 4819.39 3147.88 L 4819.57 3147.71 L 4819.93 3147.53 M 4822.97 3156.12 L 4822.97 3154.33 L 4821.36 3154.15 L 4821.54 3154.33 L 4821.72 3154.86 L 4821.72 3155.4 L 4821.54 3155.94 L 4821.18 3156.3 L 4820.65 3156.47 L 4820.29 3156.47 L 4819.75 3156.3 L 4819.39 3155.94 L 4819.21 3155.4 L 4819.21 3154.86 L 4819.39 3154.33 L 4819.57 3154.15 L 4819.93 3153.97 M 4822.97 3157.66 L 4819.21 3159.09 M 4822.97 3160.52 L 4819.21 3159.09 M 4822.08 3164.64 L 4822.26 3164.64 L 4822.61 3164.81 L 4822.79 3164.99 L 4822.97 3165.35 L 4822.97 3166.07 L 4822.79 3166.42 L 4822.61 3166.6 L 4822.26 3166.78 L 4821.9 3166.78 L 4821.54 3166.6 L 4821 3166.25 L 4819.21 3164.46 L 4819.21 3166.96 M 4822.97 3169.93 L 4820.47 3168.14 L 4820.47 3170.83 M 4822.97 3169.93 L 4819.21 3169.93 M 4822.08 3174.94 L 4822.26 3174.94 L 4822.61 3175.12 L 4822.79 3175.3 L 4822.97 3175.66 L 4822.97 3176.37 L 4822.79 3176.73 L 4822.61 3176.91 L 4822.26 3177.09 L 4821.9 3177.09 L 4821.54 3176.91 L 4821 3176.55 L 4819.21 3174.76 L 4819.21 3177.27 M 4822.08 3178.63 L 4822.26 3178.63 L 4822.61 3178.81 L 4822.79 3178.99 L 4822.97 3179.35 L 4822.97 3180.06 L 4822.79 3180.42 L 4822.61 3180.6 L 4822.26 3180.78 L 4821.9 3180.78 L 4821.54 3180.6 L 4821 3180.24 L 4819.21 3178.45 L 4819.21 3180.96~~gge325633~~0~pinpart",
    "TEXT~L~4819.5~2971.511~0.8~0~0~3~~3.1496~22~M 4819.64 2969.051 L 4819.64 2968.901 L 4819.79 2968.621 L 4819.93 2968.471 L 4820.22 2968.331 L 4820.79 2968.331 L 4821.07 2968.471 L 4821.22 2968.621 L 4821.36 2968.901 L 4821.36 2969.191 L 4821.22 2969.481 L 4820.93 2969.911 L 4819.5 2971.341 L 4821.5 2971.341 M 4822.59 2969.051 L 4822.59 2968.901 L 4822.74 2968.621 L 4822.88 2968.471 L 4823.16 2968.331 L 4823.74 2968.331 L 4824.02 2968.471 L 4824.17 2968.621 L 4824.31 2968.901 L 4824.31 2969.191 L 4824.17 2969.481 L 4823.88 2969.911 L 4822.45 2971.341 L 4824.45 2971.341~~gge325636~~0~pinpart",
    "TEXT~L~4819.5~2961.141~0.8~0~0~3~~3.1496~23~M 4819.64 2958.681 L 4819.64 2958.531 L 4819.79 2958.251 L 4819.93 2958.101 L 4820.22 2957.961 L 4820.79 2957.961 L 4821.07 2958.101 L 4821.22 2958.251 L 4821.36 2958.531 L 4821.36 2958.821 L 4821.22 2959.111 L 4820.93 2959.541 L 4819.5 2960.971 L 4821.5 2960.971 M 4822.74 2957.961 L 4824.31 2957.961 L 4823.45 2959.111 L 4823.88 2959.111 L 4824.17 2959.251 L 4824.31 2959.391 L 4824.45 2959.821 L 4824.45 2960.111 L 4824.31 2960.541 L 4824.02 2960.831 L 4823.59 2960.971 L 4823.16 2960.971 L 4822.74 2960.831 L 4822.59 2960.681 L 4822.45 2960.401~~gge325639~~0~pinpart",
    "TEXT~L~4819.5~2950.5~0.8~0~0~3~~3.1496~24~M 4819.64 2948.041 L 4819.64 2947.891 L 4819.79 2947.611 L 4819.93 2947.461 L 4820.22 2947.321 L 4820.79 2947.321 L 4821.07 2947.461 L 4821.22 2947.611 L 4821.36 2947.891 L 4821.36 2948.181 L 4821.22 2948.471 L 4820.93 2948.901 L 4819.5 2950.331 L 4821.5 2950.331 M 4823.88 2947.321 L 4822.45 2949.331 L 4824.6 2949.331 M 4823.88 2947.321 L 4823.88 2950.331~~gge325642~~0~pinpart",
    "TEXT~L~4819.5~2940.5~0.8~0~0~3~~3.1496~25~M 4819.64 2938.041 L 4819.64 2937.891 L 4819.79 2937.611 L 4819.93 2937.461 L 4820.22 2937.321 L 4820.79 2937.321 L 4821.07 2937.461 L 4821.22 2937.611 L 4821.36 2937.891 L 4821.36 2938.181 L 4821.22 2938.471 L 4820.93 2938.901 L 4819.5 2940.331 L 4821.5 2940.331 M 4824.17 2937.321 L 4822.74 2937.321 L 4822.59 2938.611 L 4822.74 2938.471 L 4823.16 2938.321 L 4823.59 2938.321 L 4824.02 2938.471 L 4824.31 2938.751 L 4824.45 2939.181 L 4824.45 2939.471 L 4824.31 2939.901 L 4824.02 2940.181 L 4823.59 2940.331 L 4823.16 2940.331 L 4822.74 2940.181 L 4822.59 2940.041 L 4822.45 2939.751~~gge325645~~0~pinpart",
    "TEXT~L~4819.5~2931~0.8~0~0~3~~3.1496~26~M 4819.64 2928.541 L 4819.64 2928.391 L 4819.79 2928.111 L 4819.93 2927.961 L 4820.22 2927.821 L 4820.79 2927.821 L 4821.07 2927.961 L 4821.22 2928.111 L 4821.36 2928.391 L 4821.36 2928.681 L 4821.22 2928.971 L 4820.93 2929.401 L 4819.5 2930.831 L 4821.5 2930.831 M 4824.17 2928.251 L 4824.02 2927.961 L 4823.59 2927.821 L 4823.31 2927.821 L 4822.88 2927.961 L 4822.59 2928.391 L 4822.45 2929.111 L 4822.45 2929.831 L 4822.59 2930.401 L 4822.88 2930.681 L 4823.31 2930.831 L 4823.45 2930.831 L 4823.88 2930.681 L 4824.17 2930.401 L 4824.31 2929.971 L 4824.31 2929.831 L 4824.17 2929.401 L 4823.88 2929.111 L 4823.45 2928.971 L 4823.31 2928.971 L 4822.88 2929.111 L 4822.59 2929.401 L 4822.45 2929.831~~gge325648~~0~pinpart",
    "TEXT~L~4819.5~2920.5~0.8~0~0~3~~3.1496~27~M 4819.64 2918.041 L 4819.64 2917.891 L 4819.79 2917.611 L 4819.93 2917.461 L 4820.22 2917.321 L 4820.79 2917.321 L 4821.07 2917.461 L 4821.22 2917.611 L 4821.36 2917.891 L 4821.36 2918.181 L 4821.22 2918.471 L 4820.93 2918.901 L 4819.5 2920.331 L 4821.5 2920.331 M 4824.45 2917.321 L 4823.02 2920.331 M 4822.45 2917.321 L 4824.45 2917.321~~gge325651~~0~pinpart",
    "TEXT~L~4855~2992~0.8~270~0~3~~3.1496~27~M 4857.459 2992.14 L 4857.609 2992.14 L 4857.889 2992.29 L 4858.039 2992.43 L 4858.179 2992.72 L 4858.179 2993.29 L 4858.039 2993.57 L 4857.889 2993.72 L 4857.609 2993.86 L 4857.319 2993.86 L 4857.029 2993.72 L 4856.599 2993.43 L 4855.169 2992 L 4855.169 2994 M 4858.179 2996.95 L 4855.169 2995.52 M 4858.179 2994.95 L 4858.179 2996.95~~gge325654~~0~pinpart",
    "TEXT~L~4873.5~2992~0.8~270~0~3~~3.1496~26~M 4875.959 2992.14 L 4876.109 2992.14 L 4876.389 2992.29 L 4876.539 2992.43 L 4876.679 2992.72 L 4876.679 2993.29 L 4876.539 2993.57 L 4876.389 2993.72 L 4876.109 2993.86 L 4875.819 2993.86 L 4875.529 2993.72 L 4875.099 2993.43 L 4873.669 2992 L 4873.669 2994 M 4876.249 2996.67 L 4876.539 2996.52 L 4876.679 2996.09 L 4876.679 2995.81 L 4876.539 2995.38 L 4876.109 2995.09 L 4875.389 2994.95 L 4874.669 2994.95 L 4874.099 2995.09 L 4873.819 2995.38 L 4873.669 2995.81 L 4873.669 2995.95 L 4873.819 2996.38 L 4874.099 2996.67 L 4874.529 2996.81 L 4874.669 2996.81 L 4875.099 2996.67 L 4875.389 2996.38 L 4875.529 2995.95 L 4875.529 2995.81 L 4875.389 2995.38 L 4875.099 2995.09 L 4874.669 2994.95~~gge325657~~0~pinpart",
    "TEXT~L~4852.5~3007~0.8~270~0~3~~3.1496~25~M 4854.959 3007.14 L 4855.109 3007.14 L 4855.389 3007.29 L 4855.539 3007.43 L 4855.679 3007.72 L 4855.679 3008.29 L 4855.539 3008.57 L 4855.389 3008.72 L 4855.109 3008.86 L 4854.819 3008.86 L 4854.529 3008.72 L 4854.099 3008.43 L 4852.669 3007 L 4852.669 3009 M 4855.679 3011.67 L 4855.679 3010.24 L 4854.389 3010.09 L 4854.529 3010.24 L 4854.679 3010.66 L 4854.679 3011.09 L 4854.529 3011.52 L 4854.249 3011.81 L 4853.819 3011.95 L 4853.529 3011.95 L 4853.099 3011.81 L 4852.819 3011.52 L 4852.669 3011.09 L 4852.669 3010.66 L 4852.819 3010.24 L 4852.959 3010.09 L 4853.249 3009.95~~gge325660~~0~pinpart",
    "TEXT~L~4876~3010~0.8~270~0~3~~3.1496~24~M 4878.459 3010.14 L 4878.609 3010.14 L 4878.889 3010.29 L 4879.039 3010.43 L 4879.179 3010.72 L 4879.179 3011.29 L 4879.039 3011.57 L 4878.889 3011.72 L 4878.609 3011.86 L 4878.319 3011.86 L 4878.029 3011.72 L 4877.599 3011.43 L 4876.169 3010 L 4876.169 3012 M 4879.179 3014.38 L 4877.169 3012.95 L 4877.169 3015.1 M 4879.179 3014.38 L 4876.169 3014.38~~gge325663~~0~pinpart",
    "TEXT~L~4852.672~3017.5~0.8~270~0~3~~3.1496~23~M 4855.1317 3017.64 L 4855.2817 3017.64 L 4855.5617 3017.79 L 4855.7117 3017.93 L 4855.8517 3018.22 L 4855.8517 3018.79 L 4855.7117 3019.07 L 4855.5617 3019.22 L 4855.2817 3019.36 L 4854.9917 3019.36 L 4854.7017 3019.22 L 4854.2717 3018.93 L 4852.8417 3017.5 L 4852.8417 3019.5 M 4855.8517 3020.74 L 4855.8517 3022.31 L 4854.7017 3021.45 L 4854.7017 3021.88 L 4854.5617 3022.17 L 4854.4217 3022.31 L 4853.9917 3022.45 L 4853.7017 3022.45 L 4853.2717 3022.31 L 4852.9817 3022.02 L 4852.8417 3021.59 L 4852.8417 3021.16 L 4852.9817 3020.74 L 4853.1317 3020.59 L 4853.4117 3020.45~~gge325666~~0~pinpart",
    "TEXT~L~4876.5~3020~0.8~270~0~3~~3.1496~22~M 4878.96 3020.14 L 4879.11 3020.14 L 4879.39 3020.29 L 4879.54 3020.43 L 4879.68 3020.72 L 4879.68 3021.29 L 4879.54 3021.57 L 4879.39 3021.72 L 4879.11 3021.86 L 4878.82 3021.86 L 4878.53 3021.72 L 4878.1 3021.43 L 4876.67 3020 L 4876.67 3022 M 4878.96 3023.09 L 4879.11 3023.09 L 4879.39 3023.24 L 4879.54 3023.38 L 4879.68 3023.66 L 4879.68 3024.24 L 4879.54 3024.52 L 4879.39 3024.67 L 4879.11 3024.81 L 4878.82 3024.81 L 4878.53 3024.67 L 4878.1 3024.38 L 4876.67 3022.95 L 4876.67 3024.95~~gge325669~~0~pinpart",
    "TEXT~L~4876~3029.5~0.7874~270~0~3~~3.937~HB~M 4879.97 3029.5 L 4876.21 3029.5 M 4879.97 3032.01 L 4876.21 3032.01 M 4878.18 3029.5 L 4878.18 3032.01 M 4879.97 3033.19 L 4876.21 3033.19 M 4879.97 3033.19 L 4879.97 3034.8 L 4879.79 3035.33 L 4879.61 3035.51 L 4879.26 3035.69 L 4878.9 3035.69 L 4878.54 3035.51 L 4878.36 3035.33 L 4878.18 3034.8 M 4878.18 3033.19 L 4878.18 3034.8 L 4878 3035.33 L 4877.83 3035.51 L 4877.47 3035.69 L 4876.93 3035.69 L 4876.57 3035.51 L 4876.39 3035.33 L 4876.21 3034.8 L 4876.21 3033.19~~gge325672~~0~pinpart",
    "TEXT~L~4851.5~3029.5~0.7874~270~0~3~~3.937~HT~M 4855.47 3029.5 L 4851.71 3029.5 M 4855.47 3032.01 L 4851.71 3032.01 M 4853.68 3029.5 L 4853.68 3032.01 M 4855.47 3034.44 L 4851.71 3034.44 M 4855.47 3033.19 L 4855.47 3035.69~~gge325675~~0~pinpart",
    "TEXT~L~4852~3040~0.8~270~0~3~~3.1496~28~M 4854.46 3040.14 L 4854.61 3040.14 L 4854.89 3040.29 L 4855.04 3040.43 L 4855.18 3040.72 L 4855.18 3041.29 L 4855.04 3041.57 L 4854.89 3041.72 L 4854.61 3041.86 L 4854.32 3041.86 L 4854.03 3041.72 L 4853.6 3041.43 L 4852.17 3040 L 4852.17 3042 M 4855.18 3043.66 L 4855.04 3043.24 L 4854.75 3043.09 L 4854.46 3043.09 L 4854.18 3043.24 L 4854.03 3043.52 L 4853.89 3044.09 L 4853.75 3044.52 L 4853.46 3044.81 L 4853.17 3044.95 L 4852.74 3044.95 L 4852.46 3044.81 L 4852.31 3044.67 L 4852.17 3044.24 L 4852.17 3043.66 L 4852.31 3043.24 L 4852.46 3043.09 L 4852.74 3042.95 L 4853.17 3042.95 L 4853.46 3043.09 L 4853.75 3043.38 L 4853.89 3043.81 L 4854.03 3044.38 L 4854.18 3044.67 L 4854.46 3044.81 L 4854.75 3044.81 L 4855.04 3044.67 L 4855.18 3044.24 L 4855.18 3043.66~~gge325678~~0~pinpart",
    "TEXT~L~4852.172~3050.5~0.8~270~0~3~~3.1496~30~M 4855.35 3050.79 L 4855.35 3052.36 L 4854.2 3051.5 L 4854.2 3051.93 L 4854.06 3052.22 L 4853.92 3052.36 L 4853.49 3052.5 L 4853.2 3052.5 L 4852.77 3052.36 L 4852.49 3052.07 L 4852.34 3051.65 L 4852.34 3051.22 L 4852.49 3050.79 L 4852.63 3050.64 L 4852.92 3050.5 M 4855.35 3054.31 L 4855.21 3053.88 L 4854.78 3053.59 L 4854.06 3053.45 L 4853.63 3053.45 L 4852.92 3053.59 L 4852.49 3053.88 L 4852.34 3054.31 L 4852.34 3054.59 L 4852.49 3055.02 L 4852.92 3055.31 L 4853.63 3055.45 L 4854.06 3055.45 L 4854.78 3055.31 L 4855.21 3055.02 L 4855.35 3054.59 L 4855.35 3054.31~~gge325681~~0~pinpart",
    "TEXT~L~4852~3060~0.8~270~0~3~~3.1496~46~M 4855.18 3061.43 L 4853.17 3060 L 4853.17 3062.15 M 4855.18 3061.43 L 4852.17 3061.43 M 4854.75 3064.81 L 4855.04 3064.67 L 4855.18 3064.24 L 4855.18 3063.95 L 4855.04 3063.52 L 4854.61 3063.24 L 4853.89 3063.09 L 4853.17 3063.09 L 4852.6 3063.24 L 4852.31 3063.52 L 4852.17 3063.95 L 4852.17 3064.09 L 4852.31 3064.52 L 4852.6 3064.81 L 4853.03 3064.95 L 4853.17 3064.95 L 4853.6 3064.81 L 4853.89 3064.52 L 4854.03 3064.09 L 4854.03 3063.95 L 4853.89 3063.52 L 4853.6 3063.24 L 4853.17 3063.09~~gge325684~~0~pinpart",
    "TEXT~L~4852.172~3069~0.8~270~0~3~~3.1496~Gnd~M 4854.63 3071.15 L 4854.92 3071 L 4855.21 3070.72 L 4855.35 3070.43 L 4855.35 3069.86 L 4855.21 3069.57 L 4854.92 3069.29 L 4854.63 3069.14 L 4854.2 3069 L 4853.49 3069 L 4853.06 3069.14 L 4852.77 3069.29 L 4852.49 3069.57 L 4852.34 3069.86 L 4852.34 3070.43 L 4852.49 3070.72 L 4852.77 3071 L 4853.06 3071.15 L 4853.49 3071.15 M 4853.49 3070.43 L 4853.49 3071.15 M 4854.35 3072.09 L 4852.34 3072.09 M 4853.78 3072.09 L 4854.2 3072.52 L 4854.35 3072.81 L 4854.35 3073.24 L 4854.2 3073.52 L 4853.78 3073.67 L 4852.34 3073.67 M 4855.35 3076.33 L 4852.34 3076.33 M 4853.92 3076.33 L 4854.2 3076.04 L 4854.35 3075.76 L 4854.35 3075.33 L 4854.2 3075.04 L 4853.92 3074.76 L 4853.49 3074.61 L 4853.2 3074.61 L 4852.77 3074.76 L 4852.49 3075.04 L 4852.34 3075.33 L 4852.34 3075.76 L 4852.49 3076.04 L 4852.77 3076.33~~gge325687~~0~pinpart",
    "TEXT~L~4851.672~3080.5~0.8~270~0~3~~3.1496~44~M 4854.85 3081.93 L 4852.85 3080.5 L 4852.85 3082.65 M 4854.85 3081.93 L 4851.84 3081.93 M 4854.85 3085.02 L 4852.85 3083.59 L 4852.85 3085.74 M 4854.85 3085.02 L 4851.84 3085.02~~gge325690~~0~pinpart",
    "TEXT~L~4852.172~3090~0.8~270~0~3~~3.1496~5V~M 4855.35 3091.72 L 4855.35 3090.29 L 4854.06 3090.14 L 4854.2 3090.29 L 4854.35 3090.72 L 4854.35 3091.15 L 4854.2 3091.57 L 4853.92 3091.86 L 4853.49 3092 L 4853.2 3092 L 4852.77 3091.86 L 4852.49 3091.57 L 4852.34 3091.15 L 4852.34 3090.72 L 4852.49 3090.29 L 4852.63 3090.14 L 4852.92 3090 M 4855.35 3092.95 L 4852.34 3094.09 M 4855.35 3095.24 L 4852.34 3094.09~~gge325693~~0~pinpart",
    "TEXT~L~4876~3089.5~0.8~270~0~3~~3.1496~5V~M 4879.18 3091.22 L 4879.18 3089.79 L 4877.89 3089.64 L 4878.03 3089.79 L 4878.18 3090.22 L 4878.18 3090.65 L 4878.03 3091.07 L 4877.75 3091.36 L 4877.32 3091.5 L 4877.03 3091.5 L 4876.6 3091.36 L 4876.31 3091.07 L 4876.17 3090.65 L 4876.17 3090.22 L 4876.31 3089.79 L 4876.46 3089.64 L 4876.74 3089.5 M 4879.18 3092.45 L 4876.17 3093.59 M 4879.18 3094.74 L 4876.17 3093.59~~gge325696~~0~pinpart",
    "TEXT~L~4876~3080.5~0.8~270~0~3~~3.1496~45~M 4879.18 3081.93 L 4877.17 3080.5 L 4877.17 3082.65 M 4879.18 3081.93 L 4876.17 3081.93 M 4879.18 3085.31 L 4879.18 3083.88 L 4877.89 3083.74 L 4878.03 3083.88 L 4878.18 3084.31 L 4878.18 3084.74 L 4878.03 3085.17 L 4877.75 3085.45 L 4877.32 3085.6 L 4877.03 3085.6 L 4876.6 3085.45 L 4876.31 3085.17 L 4876.17 3084.74 L 4876.17 3084.31 L 4876.31 3083.88 L 4876.46 3083.74 L 4876.74 3083.59~~gge325699~~0~pinpart",
    "TEXT~L~4876~3068.5~0.8~270~0~3~~3.1496~Gnd~M 4878.46 3070.65 L 4878.75 3070.5 L 4879.04 3070.22 L 4879.18 3069.93 L 4879.18 3069.36 L 4879.04 3069.07 L 4878.75 3068.79 L 4878.46 3068.64 L 4878.03 3068.5 L 4877.32 3068.5 L 4876.89 3068.64 L 4876.6 3068.79 L 4876.31 3069.07 L 4876.17 3069.36 L 4876.17 3069.93 L 4876.31 3070.22 L 4876.6 3070.5 L 4876.89 3070.65 L 4877.32 3070.65 M 4877.32 3069.93 L 4877.32 3070.65 M 4878.18 3071.59 L 4876.17 3071.59 M 4877.6 3071.59 L 4878.03 3072.02 L 4878.18 3072.31 L 4878.18 3072.74 L 4878.03 3073.02 L 4877.6 3073.17 L 4876.17 3073.17 M 4879.18 3075.83 L 4876.17 3075.83 M 4877.75 3075.83 L 4878.03 3075.54 L 4878.18 3075.26 L 4878.18 3074.83 L 4878.03 3074.54 L 4877.75 3074.26 L 4877.32 3074.11 L 4877.03 3074.11 L 4876.6 3074.26 L 4876.31 3074.54 L 4876.17 3074.83 L 4876.17 3075.26 L 4876.31 3075.54 L 4876.6 3075.83~~gge325702~~0~pinpart",
    "TEXT~L~4876~3050.5~0.8~270~0~3~~3.1496~31~M 4879.18 3050.79 L 4879.18 3052.36 L 4878.03 3051.5 L 4878.03 3051.93 L 4877.89 3052.22 L 4877.75 3052.36 L 4877.32 3052.5 L 4877.03 3052.5 L 4876.6 3052.36 L 4876.31 3052.07 L 4876.17 3051.65 L 4876.17 3051.22 L 4876.31 3050.79 L 4876.46 3050.64 L 4876.74 3050.5 M 4878.61 3053.45 L 4878.75 3053.74 L 4879.18 3054.16 L 4876.17 3054.16~~gge325705~~0~pinpart",
    "TEXT~L~4876~3040.5~0.8~270~0~3~~3.1496~29~M 4878.46 3040.64 L 4878.61 3040.64 L 4878.89 3040.79 L 4879.04 3040.93 L 4879.18 3041.22 L 4879.18 3041.79 L 4879.04 3042.07 L 4878.89 3042.22 L 4878.61 3042.36 L 4878.32 3042.36 L 4878.03 3042.22 L 4877.6 3041.93 L 4876.17 3040.5 L 4876.17 3042.5 M 4878.18 3045.31 L 4877.75 3045.17 L 4877.46 3044.88 L 4877.32 3044.45 L 4877.32 3044.31 L 4877.46 3043.88 L 4877.75 3043.59 L 4878.18 3043.45 L 4878.32 3043.45 L 4878.75 3043.59 L 4879.04 3043.88 L 4879.18 3044.31 L 4879.18 3044.45 L 4879.04 3044.88 L 4878.75 3045.17 L 4878.18 3045.31 L 4877.46 3045.31 L 4876.74 3045.17 L 4876.31 3044.88 L 4876.17 3044.45 L 4876.17 3044.16 L 4876.31 3043.74 L 4876.6 3043.59~~gge325708~~0~pinpart",
    "DIMENSION~3~M 3507.5 3021.5 L 3635.9592 3021.5 M 3713.6865 3021.5 L 3842.1457 3021.5 M 3513.5 3023 L 3507.5 3021.5 L 3513.5 3020 M 3836.1457 3023 L 3842.1457 3021.5 L 3836.1457 3020 M 3640.23 3011.41 L 3638.87 3011.86 L 3638.41 3012.77 L 3638.41 3013.68 L 3638.87 3014.59 L 3639.78 3015.05 L 3641.6 3015.5 L 3642.96 3015.95 L 3643.87 3016.86 L 3644.32 3017.77 L 3644.32 3019.14 L 3643.87 3020.05 L 3643.41 3020.5 L 3642.05 3020.95 L 3640.23 3020.95 L 3638.87 3020.5 L 3638.41 3020.05 L 3637.96 3019.14 L 3637.96 3017.77 L 3638.41 3016.86 L 3639.32 3015.95 L 3640.69 3015.5 L 3642.5 3015.05 L 3643.41 3014.59 L 3643.87 3013.68 L 3643.87 3012.77 L 3643.41 3011.86 L 3642.05 3011.41 L 3640.23 3011.41 M 3652.78 3011.41 L 3648.23 3011.41 L 3647.78 3015.5 L 3648.23 3015.05 L 3649.6 3014.59 L 3650.96 3014.59 L 3652.32 3015.05 L 3653.23 3015.95 L 3653.69 3017.32 L 3653.69 3018.23 L 3653.23 3019.59 L 3652.32 3020.5 L 3650.96 3020.95 L 3649.6 3020.95 L 3648.23 3020.5 L 3647.78 3020.05 L 3647.32 3019.14 M 3657.14 3018.68 L 3656.69 3019.14 L 3657.14 3019.59 L 3657.6 3019.14 L 3657.14 3018.68 M 3663.32 3011.41 L 3661.96 3011.86 L 3661.05 3013.23 L 3660.6 3015.5 L 3660.6 3016.86 L 3661.05 3019.14 L 3661.96 3020.5 L 3663.32 3020.95 L 3664.23 3020.95 L 3665.6 3020.5 L 3666.5 3019.14 L 3666.96 3016.86 L 3666.96 3015.5 L 3666.5 3013.23 L 3665.6 3011.86 L 3664.23 3011.41 L 3663.32 3011.41 M 3672.69 3011.41 L 3671.32 3011.86 L 3670.41 3013.23 L 3669.96 3015.5 L 3669.96 3016.86 L 3670.41 3019.14 L 3671.32 3020.5 L 3672.69 3020.95 L 3673.6 3020.95 L 3674.96 3020.5 L 3675.87 3019.14 L 3676.32 3016.86 L 3676.32 3015.5 L 3675.87 3013.23 L 3674.96 3011.86 L 3673.6 3011.41 L 3672.69 3011.41 M 3682.05 3011.41 L 3680.69 3011.86 L 3679.78 3013.23 L 3679.32 3015.5 L 3679.32 3016.86 L 3679.78 3019.14 L 3680.69 3020.5 L 3682.05 3020.95 L 3682.96 3020.95 L 3684.32 3020.5 L 3685.23 3019.14 L 3685.69 3016.86 L 3685.69 3015.5 L 3685.23 3013.23 L 3684.32 3011.86 L 3682.96 3011.41 L 3682.05 3011.41 M 3688.69 3014.59 L 3688.69 3020.95 M 3688.69 3016.41 L 3690.05 3015.05 L 3690.96 3014.59 L 3692.32 3014.59 L 3693.23 3015.05 L 3693.69 3016.41 L 3693.69 3020.95 M 3693.69 3016.41 L 3695.05 3015.05 L 3695.96 3014.59 L 3697.32 3014.59 L 3698.23 3015.05 L 3698.69 3016.41 L 3698.69 3020.95 M 3701.69 3014.59 L 3701.69 3020.95 M 3701.69 3016.41 L 3703.05 3015.05 L 3703.96 3014.59 L 3705.32 3014.59 L 3706.23 3015.05 L 3706.69 3016.41 L 3706.69 3020.95 M 3706.69 3016.41 L 3708.05 3015.05 L 3708.96 3014.59 L 3710.32 3014.59 L 3711.23 3015.05 L 3711.69 3016.41 L 3711.69 3020.95 M 3507.5 3029.4899 L 3507.5 3011.5 M 3842.1457 3030.5 L 3842.1457 3011.5~gge325711~~0~level~0.787",
    "TEXT~L~4835.5~3336.5~2.3622~0~0~3~~11.811~-~M 4835.5 3331.02 L 4845.16 3331.02~~gge325714~~0~pinpart",
    "TEXT~L~4826~3361.5~2.3622~0~0~3~~11.811~+~M 4830.83 3351.19 L 4830.83 3360.86 M 4826 3356.02 L 4835.66 3356.02~~gge325717~~0~pinpart",
    "TEXT~L~4876.5~3382.5~1.378~90~0~3~~5.9055~12V      Vin~M 4871.61 3382.5 L 4871.35 3381.96 L 4870.54 3381.16 L 4876.18 3381.16 M 4871.88 3379.12 L 4871.61 3379.12 L 4871.08 3378.85 L 4870.81 3378.58 L 4870.54 3378.04 L 4870.54 3376.97 L 4870.81 3376.43 L 4871.08 3376.16 L 4871.61 3375.9 L 4872.15 3375.9 L 4872.69 3376.16 L 4873.49 3376.7 L 4876.18 3379.39 L 4876.18 3375.63 M 4870.54 3373.86 L 4876.18 3371.71 M 4870.54 3369.56 L 4876.18 3371.71 M 4870.54 3342.99 L 4876.18 3340.84 M 4870.54 3338.69 L 4876.18 3340.84 M 4870.54 3336.92 L 4870.81 3336.65 L 4870.54 3336.38 L 4870.27 3336.65 L 4870.54 3336.92 M 4872.42 3336.65 L 4876.18 3336.65 M 4872.42 3334.61 L 4876.18 3334.61 M 4873.49 3334.61 L 4872.69 3333.81 L 4872.42 3333.27 L 4872.42 3332.46 L 4872.69 3331.93 L 4873.49 3331.66 L 4876.18 3331.66~~gge325720~~0~pinpart",
    "TEXT~L~4848.5~3324.5~1.378~0~0~3~~5.9055~Gnd~M 4852.53 3319.88 L 4852.26 3319.35 L 4851.72 3318.81 L 4851.18 3318.54 L 4850.11 3318.54 L 4849.57 3318.81 L 4849.04 3319.35 L 4848.77 3319.88 L 4848.5 3320.69 L 4848.5 3322.03 L 4848.77 3322.84 L 4849.04 3323.37 L 4849.57 3323.91 L 4850.11 3324.18 L 4851.18 3324.18 L 4851.72 3323.91 L 4852.26 3323.37 L 4852.53 3322.84 L 4852.53 3322.03 M 4851.18 3322.03 L 4852.53 3322.03 M 4854.3 3320.42 L 4854.3 3324.18 M 4854.3 3321.49 L 4855.1 3320.69 L 4855.64 3320.42 L 4856.45 3320.42 L 4856.98 3320.69 L 4857.25 3321.49 L 4857.25 3324.18 M 4862.24 3318.54 L 4862.24 3324.18 M 4862.24 3321.23 L 4861.71 3320.69 L 4861.17 3320.42 L 4860.36 3320.42 L 4859.83 3320.69 L 4859.29 3321.23 L 4859.02 3322.03 L 4859.02 3322.57 L 4859.29 3323.37 L 4859.83 3323.91 L 4860.36 3324.18 L 4861.17 3324.18 L 4861.71 3323.91 L 4862.24 3323.37~~gge325723~~0~pinpart",
    "TEXT~L~4677.5~3127~0.7874~0~0~3~~5.1181~4.7k~M 4679.83 3121.84 L 4677.5 3125.09 L 4680.99 3125.09 M 4679.83 3121.84 L 4679.83 3126.72 M 4682.76 3125.56 L 4682.53 3125.79 L 4682.76 3126.02 L 4682.99 3125.79 L 4682.76 3125.56 M 4687.78 3121.84 L 4685.46 3126.72 M 4684.53 3121.84 L 4687.78 3121.84 M 4689.32 3121.84 L 4689.32 3126.72 M 4691.64 3123.46 L 4689.32 3125.79 M 4690.25 3124.86 L 4691.88 3126.72~~gge325726~~0~",
    "TEXT~L~4442~3400~0.8~0~0~3~~5.9055~Buzz~M 4442 3394.04 L 4442 3399.68 M 4442 3394.04 L 4444.42 3394.04 L 4445.22 3394.31 L 4445.49 3394.58 L 4445.76 3395.11 L 4445.76 3395.65 L 4445.49 3396.19 L 4445.22 3396.46 L 4444.42 3396.73 M 4442 3396.73 L 4444.42 3396.73 L 4445.22 3396.99 L 4445.49 3397.26 L 4445.76 3397.8 L 4445.76 3398.6 L 4445.49 3399.14 L 4445.22 3399.41 L 4444.42 3399.68 L 4442 3399.68 M 4447.53 3395.92 L 4447.53 3398.6 L 4447.8 3399.41 L 4448.34 3399.68 L 4449.14 3399.68 L 4449.68 3399.41 L 4450.48 3398.6 M 4450.48 3395.92 L 4450.48 3399.68 M 4455.21 3395.92 L 4452.25 3399.68 M 4452.25 3395.92 L 4455.21 3395.92 M 4452.25 3399.68 L 4455.21 3399.68 M 4459.93 3395.92 L 4456.98 3399.68 M 4456.98 3395.92 L 4459.93 3395.92 M 4456.98 3399.68 L 4459.93 3399.68~~gge325729~~0~pinpart",
    "TEXT~L~4461.5~3386~0.8~0~0~3~~4.7244~(15)~M 4463 3380.37 L 4462.57 3380.8 L 4462.14 3381.45 L 4461.71 3382.31 L 4461.5 3383.38 L 4461.5 3384.24 L 4461.71 3385.31 L 4462.14 3386.17 L 4462.57 3386.82 L 4463 3387.25 M 4464.42 3382.09 L 4464.85 3381.88 L 4465.49 3381.23 L 4465.49 3385.74 M 4469.49 3381.23 L 4467.34 3381.23 L 4467.13 3383.17 L 4467.34 3382.95 L 4467.99 3382.74 L 4468.63 3382.74 L 4469.27 3382.95 L 4469.7 3383.38 L 4469.92 3384.02 L 4469.92 3384.45 L 4469.7 3385.1 L 4469.27 3385.53 L 4468.63 3385.74 L 4467.99 3385.74 L 4467.34 3385.53 L 4467.13 3385.31 L 4466.91 3384.88 M 4471.34 3380.37 L 4471.76 3380.8 L 4472.19 3381.45 L 4472.62 3382.31 L 4472.84 3383.38 L 4472.84 3384.24 L 4472.62 3385.31 L 4472.19 3386.17 L 4471.76 3386.82 L 4471.34 3387.25~~gge325732~~0~pinpart",
    "TEXT~L~4430.5~3385.5~0.8~0~0~3~~3.937~Gnd~M 4433.18 3382.42 L 4433.01 3382.06 L 4432.65 3381.71 L 4432.29 3381.53 L 4431.57 3381.53 L 4431.22 3381.71 L 4430.86 3382.06 L 4430.68 3382.42 L 4430.5 3382.96 L 4430.5 3383.85 L 4430.68 3384.39 L 4430.86 3384.75 L 4431.22 3385.11 L 4431.57 3385.29 L 4432.29 3385.29 L 4432.65 3385.11 L 4433.01 3384.75 L 4433.18 3384.39 L 4433.18 3383.85 M 4432.29 3383.85 L 4433.18 3383.85 M 4434.37 3382.78 L 4434.37 3385.29 M 4434.37 3383.5 L 4434.9 3382.96 L 4435.26 3382.78 L 4435.8 3382.78 L 4436.15 3382.96 L 4436.33 3383.5 L 4436.33 3385.29 M 4439.66 3381.53 L 4439.66 3385.29 M 4439.66 3383.32 L 4439.3 3382.96 L 4438.95 3382.78 L 4438.41 3382.78 L 4438.05 3382.96 L 4437.69 3383.32 L 4437.52 3383.85 L 4437.52 3384.21 L 4437.69 3384.75 L 4438.05 3385.11 L 4438.41 3385.29 L 4438.95 3385.29 L 4439.3 3385.11 L 4439.66 3384.75~~gge325735~~0~pinpart",
    "TEXT~L~4439~3446.5~0.8~90~0~3~~5.9055~Buzz~M 4433.04 3446.5 L 4438.68 3446.5 M 4433.04 3446.5 L 4433.04 3444.08 L 4433.31 3443.28 L 4433.58 3443.01 L 4434.11 3442.74 L 4434.65 3442.74 L 4435.19 3443.01 L 4435.46 3443.28 L 4435.73 3444.08 M 4435.73 3446.5 L 4435.73 3444.08 L 4435.99 3443.28 L 4436.26 3443.01 L 4436.8 3442.74 L 4437.6 3442.74 L 4438.14 3443.01 L 4438.41 3443.28 L 4438.68 3444.08 L 4438.68 3446.5 M 4434.92 3440.97 L 4437.6 3440.97 L 4438.41 3440.7 L 4438.68 3440.16 L 4438.68 3439.36 L 4438.41 3438.82 L 4437.6 3438.02 M 4434.92 3438.02 L 4438.68 3438.02 M 4434.92 3433.29 L 4438.68 3436.25 M 4434.92 3436.25 L 4434.92 3433.29 M 4438.68 3436.25 L 4438.68 3433.29 M 4434.92 3428.57 L 4438.68 3431.52 M 4434.92 3431.52 L 4434.92 3428.57 M 4438.68 3431.52 L 4438.68 3428.57~~gge325738~~0~pinpart",
    "TEXT~L~4442~3371~0.7874~0~0~3~~3.937~100R~M 4442 3367.74 L 4442.36 3367.56 L 4442.89 3367.03 L 4442.89 3370.79 M 4445.15 3367.03 L 4444.61 3367.21 L 4444.25 3367.74 L 4444.08 3368.64 L 4444.08 3369.17 L 4444.25 3370.07 L 4444.61 3370.61 L 4445.15 3370.79 L 4445.51 3370.79 L 4446.04 3370.61 L 4446.4 3370.07 L 4446.58 3369.17 L 4446.58 3368.64 L 4446.4 3367.74 L 4446.04 3367.21 L 4445.51 3367.03 L 4445.15 3367.03 M 4448.84 3367.03 L 4448.3 3367.21 L 4447.94 3367.74 L 4447.76 3368.64 L 4447.76 3369.17 L 4447.94 3370.07 L 4448.3 3370.61 L 4448.84 3370.79 L 4449.19 3370.79 L 4449.73 3370.61 L 4450.09 3370.07 L 4450.27 3369.17 L 4450.27 3368.64 L 4450.09 3367.74 L 4449.73 3367.21 L 4449.19 3367.03 L 4448.84 3367.03 M 4451.45 3367.03 L 4451.45 3370.79 M 4451.45 3367.03 L 4453.06 3367.03 L 4453.6 3367.21 L 4453.78 3367.39 L 4453.95 3367.74 L 4453.95 3368.1 L 4453.78 3368.46 L 4453.6 3368.64 L 4453.06 3368.82 L 4451.45 3368.82 M 4452.7 3368.82 L 4453.95 3370.79~~gge325741~~0~",
    "TEXT~L~4679~3019.5~0.9843~0~0~3~~3.937~5V~M 4681.15 3015.53 L 4679.36 3015.53 L 4679.18 3017.14 L 4679.36 3016.96 L 4679.89 3016.78 L 4680.43 3016.78 L 4680.97 3016.96 L 4681.33 3017.32 L 4681.51 3017.85 L 4681.51 3018.21 L 4681.33 3018.75 L 4680.97 3019.11 L 4680.43 3019.29 L 4679.89 3019.29 L 4679.36 3019.11 L 4679.18 3018.93 L 4679 3018.57 M 4682.69 3015.53 L 4684.12 3019.29 M 4685.55 3015.53 L 4684.12 3019.29~~gge325744~~0~",
    "TEXT~L~4538~3295~0.8~90~0~3~~3.937~Vin~M 4534.03 3295 L 4537.79 3293.57 M 4534.03 3292.14 L 4537.79 3293.57 M 4534.03 3290.96 L 4534.21 3290.78 L 4534.03 3290.6 L 4533.85 3290.78 L 4534.03 3290.96 M 4535.28 3290.78 L 4537.79 3290.78 M 4535.28 3289.42 L 4537.79 3289.42 M 4536 3289.42 L 4535.46 3288.88 L 4535.28 3288.52 L 4535.28 3287.98 L 4535.46 3287.63 L 4536 3287.45 L 4537.79 3287.45~~gge325747~~0~pinpart",
    "TEXT~L~4546.5~3284~0.6~90~0~3~~2~GND~M 4545.86 3282.64 L 4545.68 3282.73 L 4545.5 3282.91 L 4545.41 3283.09 L 4545.41 3283.45 L 4545.5 3283.64 L 4545.68 3283.82 L 4545.86 3283.91 L 4546.14 3284 L 4546.59 3284 L 4546.86 3283.91 L 4547.05 3283.82 L 4547.23 3283.64 L 4547.32 3283.45 L 4547.32 3283.09 L 4547.23 3282.91 L 4547.05 3282.73 L 4546.86 3282.64 L 4546.59 3282.64 M 4546.59 3283.09 L 4546.59 3282.64 M 4545.41 3282.04 L 4547.32 3282.04 M 4545.41 3282.04 L 4547.32 3280.76 M 4545.41 3280.76 L 4547.32 3280.76 M 4545.41 3280.16 L 4547.32 3280.16 M 4545.41 3280.16 L 4545.41 3279.53 L 4545.5 3279.25 L 4545.68 3279.07 L 4545.86 3278.98 L 4546.14 3278.89 L 4546.59 3278.89 L 4546.86 3278.98 L 4547.05 3279.07 L 4547.23 3279.25 L 4547.32 3279.53 L 4547.32 3280.16~~gge325750~~0~",
    "TEXT~L~4543~3107.5~0.6~0~0~3~~2~GND~M 4544.36 3106.86 L 4544.27 3106.68 L 4544.09 3106.5 L 4543.91 3106.41 L 4543.55 3106.41 L 4543.36 3106.5 L 4543.18 3106.68 L 4543.09 3106.86 L 4543 3107.14 L 4543 3107.59 L 4543.09 3107.86 L 4543.18 3108.05 L 4543.36 3108.23 L 4543.55 3108.32 L 4543.91 3108.32 L 4544.09 3108.23 L 4544.27 3108.05 L 4544.36 3107.86 L 4544.36 3107.59 M 4543.91 3107.59 L 4544.36 3107.59 M 4544.96 3106.41 L 4544.96 3108.32 M 4544.96 3106.41 L 4546.24 3108.32 M 4546.24 3106.41 L 4546.24 3108.32 M 4546.84 3106.41 L 4546.84 3108.32 M 4546.84 3106.41 L 4547.47 3106.41 L 4547.75 3106.5 L 4547.93 3106.68 L 4548.02 3106.86 L 4548.11 3107.14 L 4548.11 3107.59 L 4548.02 3107.86 L 4547.93 3108.05 L 4547.75 3108.23 L 4547.47 3108.32 L 4546.84 3108.32~~gge325753~~0~",
    "TEXT~L~4447~3443.5~0.8~0~0~3~~4.7244~(15)~M 4448.5 3437.87 L 4448.07 3438.3 L 4447.64 3438.95 L 4447.21 3439.81 L 4447 3440.88 L 4447 3441.74 L 4447.21 3442.81 L 4447.64 3443.67 L 4448.07 3444.32 L 4448.5 3444.75 M 4449.92 3439.59 L 4450.35 3439.38 L 4450.99 3438.73 L 4450.99 3443.24 M 4454.99 3438.73 L 4452.84 3438.73 L 4452.63 3440.67 L 4452.84 3440.45 L 4453.49 3440.24 L 4454.13 3440.24 L 4454.77 3440.45 L 4455.2 3440.88 L 4455.42 3441.52 L 4455.42 3441.95 L 4455.2 3442.6 L 4454.77 3443.03 L 4454.13 3443.24 L 4453.49 3443.24 L 4452.84 3443.03 L 4452.63 3442.81 L 4452.41 3442.38 M 4456.84 3437.87 L 4457.26 3438.3 L 4457.69 3438.95 L 4458.12 3439.81 L 4458.34 3440.88 L 4458.34 3441.74 L 4458.12 3442.81 L 4457.69 3443.67 L 4457.26 3444.32 L 4456.84 3444.75~~gge325756~~0~pinpart",
    "TEXT~L~4416~3443~0.8~0~0~3~~3.937~Gnd~M 4418.68 3439.92 L 4418.51 3439.56 L 4418.15 3439.21 L 4417.79 3439.03 L 4417.07 3439.03 L 4416.72 3439.21 L 4416.36 3439.56 L 4416.18 3439.92 L 4416 3440.46 L 4416 3441.35 L 4416.18 3441.89 L 4416.36 3442.25 L 4416.72 3442.61 L 4417.07 3442.79 L 4417.79 3442.79 L 4418.15 3442.61 L 4418.51 3442.25 L 4418.68 3441.89 L 4418.68 3441.35 M 4417.79 3441.35 L 4418.68 3441.35 M 4419.87 3440.28 L 4419.87 3442.79 M 4419.87 3441 L 4420.4 3440.46 L 4420.76 3440.28 L 4421.3 3440.28 L 4421.65 3440.46 L 4421.83 3441 L 4421.83 3442.79 M 4425.16 3439.03 L 4425.16 3442.79 M 4425.16 3440.82 L 4424.8 3440.46 L 4424.45 3440.28 L 4423.91 3440.28 L 4423.55 3440.46 L 4423.19 3440.82 L 4423.02 3441.35 L 4423.02 3441.71 L 4423.19 3442.25 L 4423.55 3442.61 L 4423.91 3442.79 L 4424.45 3442.79 L 4424.8 3442.61 L 4425.16 3442.25~~gge325759~~0~pinpart",
    "TEXT~L~4392.5~3340~0.8~0~0~3~~3.937~Gnd~M 4395.18 3336.92 L 4395.01 3336.56 L 4394.65 3336.21 L 4394.29 3336.03 L 4393.57 3336.03 L 4393.22 3336.21 L 4392.86 3336.56 L 4392.68 3336.92 L 4392.5 3337.46 L 4392.5 3338.35 L 4392.68 3338.89 L 4392.86 3339.25 L 4393.22 3339.61 L 4393.57 3339.79 L 4394.29 3339.79 L 4394.65 3339.61 L 4395.01 3339.25 L 4395.18 3338.89 L 4395.18 3338.35 M 4394.29 3338.35 L 4395.18 3338.35 M 4396.37 3337.28 L 4396.37 3339.79 M 4396.37 3338 L 4396.9 3337.46 L 4397.26 3337.28 L 4397.8 3337.28 L 4398.15 3337.46 L 4398.33 3338 L 4398.33 3339.79 M 4401.66 3336.03 L 4401.66 3339.79 M 4401.66 3337.82 L 4401.3 3337.46 L 4400.95 3337.28 L 4400.41 3337.28 L 4400.05 3337.46 L 4399.69 3337.82 L 4399.52 3338.35 L 4399.52 3338.71 L 4399.69 3339.25 L 4400.05 3339.61 L 4400.41 3339.79 L 4400.95 3339.79 L 4401.3 3339.61 L 4401.66 3339.25~~gge325762~~0~pinpart",
    "TEXT~L~4621~3195.5~0.9843~0~0~3~~3.937~5V~M 4623.15 3191.53 L 4621.36 3191.53 L 4621.18 3193.14 L 4621.36 3192.96 L 4621.89 3192.78 L 4622.43 3192.78 L 4622.97 3192.96 L 4623.33 3193.32 L 4623.51 3193.85 L 4623.51 3194.21 L 4623.33 3194.75 L 4622.97 3195.11 L 4622.43 3195.29 L 4621.89 3195.29 L 4621.36 3195.11 L 4621.18 3194.93 L 4621 3194.57 M 4624.69 3191.53 L 4626.12 3195.29 M 4627.55 3191.53 L 4626.12 3195.29~~gge325765~~0~",
    "TEXT~L~4653~3008.5~0.8~0~0~3~~3.937~Gnd~M 4655.68 3005.42 L 4655.51 3005.06 L 4655.15 3004.71 L 4654.79 3004.53 L 4654.07 3004.53 L 4653.72 3004.71 L 4653.36 3005.06 L 4653.18 3005.42 L 4653 3005.96 L 4653 3006.85 L 4653.18 3007.39 L 4653.36 3007.75 L 4653.72 3008.11 L 4654.07 3008.29 L 4654.79 3008.29 L 4655.15 3008.11 L 4655.51 3007.75 L 4655.68 3007.39 L 4655.68 3006.85 M 4654.79 3006.85 L 4655.68 3006.85 M 4656.87 3005.78 L 4656.87 3008.29 M 4656.87 3006.5 L 4657.4 3005.96 L 4657.76 3005.78 L 4658.3 3005.78 L 4658.65 3005.96 L 4658.83 3006.5 L 4658.83 3008.29 M 4662.16 3004.53 L 4662.16 3008.29 M 4662.16 3006.32 L 4661.8 3005.96 L 4661.45 3005.78 L 4660.91 3005.78 L 4660.55 3005.96 L 4660.19 3006.32 L 4660.02 3006.85 L 4660.02 3007.21 L 4660.19 3007.75 L 4660.55 3008.11 L 4660.91 3008.29 L 4661.45 3008.29 L 4661.8 3008.11 L 4662.16 3007.75~~gge325768~~0~pinpart",
    "TEXT~L~4667~3177~0.8~90~0~3~~3.937~Gnd~M 4663.92 3174.32 L 4663.56 3174.49 L 4663.21 3174.85 L 4663.03 3175.21 L 4663.03 3175.93 L 4663.21 3176.28 L 4663.56 3176.64 L 4663.92 3176.82 L 4664.46 3177 L 4665.35 3177 L 4665.89 3176.82 L 4666.25 3176.64 L 4666.61 3176.28 L 4666.79 3175.93 L 4666.79 3175.21 L 4666.61 3174.85 L 4666.25 3174.49 L 4665.89 3174.32 L 4665.35 3174.32 M 4665.35 3175.21 L 4665.35 3174.32 M 4664.28 3173.13 L 4666.79 3173.13 M 4665 3173.13 L 4664.46 3172.6 L 4664.28 3172.24 L 4664.28 3171.7 L 4664.46 3171.35 L 4665 3171.17 L 4666.79 3171.17 M 4663.03 3167.84 L 4666.79 3167.84 M 4664.82 3167.84 L 4664.46 3168.2 L 4664.28 3168.55 L 4664.28 3169.09 L 4664.46 3169.45 L 4664.82 3169.81 L 4665.35 3169.98 L 4665.71 3169.98 L 4666.25 3169.81 L 4666.61 3169.45 L 4666.79 3169.09 L 4666.79 3168.55 L 4666.61 3168.2 L 4666.25 3167.84~~gge325771~~0~pinpart",
    "TEXT~L~4615.5~3099.5~1.1811~0~0~3~~5.9055~5V~M 4618.72 3093.54 L 4616.04 3093.54 L 4615.77 3095.96 L 4616.04 3095.69 L 4616.84 3095.42 L 4617.65 3095.42 L 4618.45 3095.69 L 4618.99 3096.23 L 4619.26 3097.03 L 4619.26 3097.57 L 4618.99 3098.37 L 4618.45 3098.91 L 4617.65 3099.18 L 4616.84 3099.18 L 4616.04 3098.91 L 4615.77 3098.64 L 4615.5 3098.1 M 4621.03 3093.54 L 4623.18 3099.18 M 4625.32 3093.54 L 4623.18 3099.18~~gge325774~~0~",
    "TEXT~L~4784~3130~0.7874~0~0~3~~3.937~gnd~M 4786.15 3127.28 L 4786.15 3130.14 L 4785.97 3130.68 L 4785.79 3130.86 L 4785.43 3131.04 L 4784.89 3131.04 L 4784.54 3130.86 M 4786.15 3127.82 L 4785.79 3127.46 L 4785.43 3127.28 L 4784.89 3127.28 L 4784.54 3127.46 L 4784.18 3127.82 L 4784 3128.35 L 4784 3128.71 L 4784.18 3129.25 L 4784.54 3129.61 L 4784.89 3129.79 L 4785.43 3129.79 L 4785.79 3129.61 L 4786.15 3129.25 M 4787.33 3127.28 L 4787.33 3129.79 M 4787.33 3128 L 4787.87 3127.46 L 4788.22 3127.28 L 4788.76 3127.28 L 4789.12 3127.46 L 4789.3 3128 L 4789.3 3129.79 M 4792.63 3126.03 L 4792.63 3129.79 M 4792.63 3127.82 L 4792.27 3127.46 L 4791.91 3127.28 L 4791.37 3127.28 L 4791.02 3127.46 L 4790.66 3127.82 L 4790.48 3128.35 L 4790.48 3128.71 L 4790.66 3129.25 L 4791.02 3129.61 L 4791.37 3129.79 L 4791.91 3129.79 L 4792.27 3129.61 L 4792.63 3129.25~~gge325777~~0~",
    "TEXT~L~4796~3060~0.7874~90~0~3~~3.937~HT~M 4792.03 3060 L 4795.79 3060 M 4792.03 3057.49 L 4795.79 3057.49 M 4793.82 3060 L 4793.82 3057.49 M 4792.03 3055.06 L 4795.79 3055.06 M 4792.03 3056.31 L 4792.03 3053.81~~gge325780~~0~",
    "TEXT~L~4796~3070~0.7874~90~0~3~~3.937~HB~M 4792.03 3070 L 4795.79 3070 M 4792.03 3067.49 L 4795.79 3067.49 M 4793.82 3070 L 4793.82 3067.49 M 4792.03 3066.31 L 4795.79 3066.31 M 4792.03 3066.31 L 4792.03 3064.7 L 4792.21 3064.17 L 4792.39 3063.99 L 4792.74 3063.81 L 4793.1 3063.81 L 4793.46 3063.99 L 4793.64 3064.17 L 4793.82 3064.7 M 4793.82 3066.31 L 4793.82 3064.7 L 4794 3064.17 L 4794.17 3063.99 L 4794.53 3063.81 L 4795.07 3063.81 L 4795.43 3063.99 L 4795.61 3064.17 L 4795.79 3064.7 L 4795.79 3066.31~~gge325783~~0~",
    "TEXT~L~4793~3171.5~0.7874~90~0~3~~3.937~23~M 4789.92 3171.32 L 4789.74 3171.32 L 4789.39 3171.14 L 4789.21 3170.96 L 4789.03 3170.61 L 4789.03 3169.89 L 4789.21 3169.53 L 4789.39 3169.35 L 4789.74 3169.17 L 4790.1 3169.17 L 4790.46 3169.35 L 4791 3169.71 L 4792.79 3171.5 L 4792.79 3168.99 M 4789.03 3167.46 L 4789.03 3165.49 L 4790.46 3166.56 L 4790.46 3166.02 L 4790.64 3165.67 L 4790.82 3165.49 L 4791.35 3165.31 L 4791.71 3165.31 L 4792.25 3165.49 L 4792.61 3165.85 L 4792.79 3166.38 L 4792.79 3166.92 L 4792.61 3167.46 L 4792.43 3167.63 L 4792.07 3167.81~~gge325786~~0~",
    "TEXT~L~4794.5~3182~0.7874~90~0~3~~3.937~22~M 4791.42 3181.82 L 4791.24 3181.82 L 4790.89 3181.64 L 4790.71 3181.46 L 4790.53 3181.11 L 4790.53 3180.39 L 4790.71 3180.03 L 4790.89 3179.85 L 4791.24 3179.67 L 4791.6 3179.67 L 4791.96 3179.85 L 4792.5 3180.21 L 4794.29 3182 L 4794.29 3179.49 M 4791.42 3178.13 L 4791.24 3178.13 L 4790.89 3177.96 L 4790.71 3177.78 L 4790.53 3177.42 L 4790.53 3176.7 L 4790.71 3176.35 L 4790.89 3176.17 L 4791.24 3175.99 L 4791.6 3175.99 L 4791.96 3176.17 L 4792.5 3176.52 L 4794.29 3178.31 L 4794.29 3175.81~~gge325789~~0~",
    "TEXT~L~4799~3110~0.7874~90~0~3~~3.937~31 30 29 28~M 4795.03 3109.64 L 4795.03 3107.67 L 4796.46 3108.75 L 4796.46 3108.21 L 4796.64 3107.85 L 4796.82 3107.67 L 4797.35 3107.49 L 4797.71 3107.49 L 4798.25 3107.67 L 4798.61 3108.03 L 4798.79 3108.57 L 4798.79 3109.11 L 4798.61 3109.64 L 4798.43 3109.82 L 4798.07 3110 M 4795.74 3106.31 L 4795.56 3105.96 L 4795.03 3105.42 L 4798.79 3105.42 M 4795.03 3101.12 L 4795.03 3099.16 L 4796.46 3100.23 L 4796.46 3099.69 L 4796.64 3099.33 L 4796.82 3099.16 L 4797.35 3098.98 L 4797.71 3098.98 L 4798.25 3099.16 L 4798.61 3099.51 L 4798.79 3100.05 L 4798.79 3100.59 L 4798.61 3101.12 L 4798.43 3101.3 L 4798.07 3101.48 M 4795.03 3096.72 L 4795.21 3097.26 L 4795.74 3097.62 L 4796.64 3097.8 L 4797.17 3097.8 L 4798.07 3097.62 L 4798.61 3097.26 L 4798.79 3096.72 L 4798.79 3096.36 L 4798.61 3095.83 L 4798.07 3095.47 L 4797.17 3095.29 L 4796.64 3095.29 L 4795.74 3095.47 L 4795.21 3095.83 L 4795.03 3096.36 L 4795.03 3096.72 M 4795.92 3091.17 L 4795.74 3091.17 L 4795.39 3091 L 4795.21 3090.82 L 4795.03 3090.46 L 4795.03 3089.74 L 4795.21 3089.38 L 4795.39 3089.21 L 4795.74 3089.03 L 4796.1 3089.03 L 4796.46 3089.21 L 4797 3089.56 L 4798.79 3091.35 L 4798.79 3088.85 M 4796.28 3085.34 L 4796.82 3085.52 L 4797.17 3085.88 L 4797.35 3086.41 L 4797.35 3086.59 L 4797.17 3087.13 L 4796.82 3087.49 L 4796.28 3087.67 L 4796.1 3087.67 L 4795.56 3087.49 L 4795.21 3087.13 L 4795.03 3086.59 L 4795.03 3086.41 L 4795.21 3085.88 L 4795.56 3085.52 L 4796.28 3085.34 L 4797.17 3085.34 L 4798.07 3085.52 L 4798.61 3085.88 L 4798.79 3086.41 L 4798.79 3086.77 L 4798.61 3087.31 L 4798.25 3087.49 M 4795.92 3081.22 L 4795.74 3081.22 L 4795.39 3081.05 L 4795.21 3080.87 L 4795.03 3080.51 L 4795.03 3079.79 L 4795.21 3079.43 L 4795.39 3079.26 L 4795.74 3079.08 L 4796.1 3079.08 L 4796.46 3079.26 L 4797 3079.61 L 4798.79 3081.4 L 4798.79 3078.9 M 4795.03 3076.82 L 4795.21 3077.36 L 4795.56 3077.54 L 4795.92 3077.54 L 4796.28 3077.36 L 4796.46 3077 L 4796.64 3076.28 L 4796.82 3075.75 L 4797.17 3075.39 L 4797.53 3075.21 L 4798.07 3075.21 L 4798.43 3075.39 L 4798.61 3075.57 L 4798.79 3076.11 L 4798.79 3076.82 L 4798.61 3077.36 L 4798.43 3077.54 L 4798.07 3077.72 L 4797.53 3077.72 L 4797.17 3077.54 L 4796.82 3077.18 L 4796.64 3076.64 L 4796.46 3075.93 L 4796.28 3075.57 L 4795.92 3075.39 L 4795.56 3075.39 L 4795.21 3075.57 L 4795.03 3076.11 L 4795.03 3076.82~~gge325792~~0~",
    "TEXT~L~4787~3161~0.7874~0~0~3~~3.937~5V~M 4789.149 3157.026 L 4787.359 3157.026 L 4787.179 3158.636 L 4787.359 3158.456 L 4787.899 3158.276 L 4788.429 3158.276 L 4788.969 3158.456 L 4789.329 3158.816 L 4789.509 3159.356 L 4789.509 3159.716 L 4789.329 3160.246 L 4788.969 3160.606 L 4788.429 3160.786 L 4787.899 3160.786 L 4787.359 3160.606 L 4787.179 3160.426 L 4786.999 3160.066 M 4790.689 3157.026 L 4792.119 3160.786 M 4793.549 3157.026 L 4792.119 3160.786~~gge325795~~0~",
    "TEXT~L~4797~3122.5~0.7874~90~0~3~~3.937~46~M 4793.03 3120.71 L 4795.53 3122.5 L 4795.53 3119.82 M 4793.03 3120.71 L 4796.79 3120.71 M 4793.56 3116.49 L 4793.21 3116.67 L 4793.03 3117.2 L 4793.03 3117.56 L 4793.21 3118.1 L 4793.74 3118.46 L 4794.64 3118.63 L 4795.53 3118.63 L 4796.25 3118.46 L 4796.61 3118.1 L 4796.79 3117.56 L 4796.79 3117.38 L 4796.61 3116.85 L 4796.25 3116.49 L 4795.71 3116.31 L 4795.53 3116.31 L 4795 3116.49 L 4794.64 3116.85 L 4794.46 3117.38 L 4794.46 3117.56 L 4794.64 3118.1 L 4795 3118.46 L 4795.53 3118.63~~gge325798~~0~",
    "TEXT~L~4793.5~3141.5~0.7874~90~0~3~~3.937~44~M 4789.53 3139.71 L 4792.03 3141.5 L 4792.03 3138.82 M 4789.53 3139.71 L 4793.29 3139.71 M 4789.53 3135.85 L 4792.03 3137.63 L 4792.03 3134.95 M 4789.53 3135.85 L 4793.29 3135.85~~gge325801~~0~",
    "TEXT~L~4793~3151.5~0.7874~90~0~3~~3.937~45~M 4789.03 3149.71 L 4791.53 3151.5 L 4791.53 3148.82 M 4789.03 3149.71 L 4792.79 3149.71 M 4789.03 3145.49 L 4789.03 3147.28 L 4790.64 3147.46 L 4790.46 3147.28 L 4790.28 3146.74 L 4790.28 3146.2 L 4790.46 3145.67 L 4790.82 3145.31 L 4791.35 3145.13 L 4791.71 3145.13 L 4792.25 3145.31 L 4792.61 3145.67 L 4792.79 3146.2 L 4792.79 3146.74 L 4792.61 3147.28 L 4792.43 3147.46 L 4792.07 3147.63~~gge325804~~0~",
    "TEXT~L~4608.5~3352~0.8~0~0~3~~3.937~100n~M 4608.5 3348.74 L 4608.86 3348.56 L 4609.39 3348.03 L 4609.39 3351.79 M 4611.65 3348.03 L 4611.11 3348.21 L 4610.75 3348.74 L 4610.58 3349.64 L 4610.58 3350.17 L 4610.75 3351.07 L 4611.11 3351.61 L 4611.65 3351.79 L 4612.01 3351.79 L 4612.54 3351.61 L 4612.9 3351.07 L 4613.08 3350.17 L 4613.08 3349.64 L 4612.9 3348.74 L 4612.54 3348.21 L 4612.01 3348.03 L 4611.65 3348.03 M 4615.34 3348.03 L 4614.8 3348.21 L 4614.44 3348.74 L 4614.26 3349.64 L 4614.26 3350.17 L 4614.44 3351.07 L 4614.8 3351.61 L 4615.34 3351.79 L 4615.69 3351.79 L 4616.23 3351.61 L 4616.59 3351.07 L 4616.77 3350.17 L 4616.77 3349.64 L 4616.59 3348.74 L 4616.23 3348.21 L 4615.69 3348.03 L 4615.34 3348.03 M 4617.95 3349.28 L 4617.95 3351.79 M 4617.95 3350 L 4618.49 3349.46 L 4618.84 3349.28 L 4619.38 3349.28 L 4619.74 3349.46 L 4619.92 3350 L 4619.92 3351.79~~gge325807~~0~pinpart",
    "TEXT~L~4650~3333~0.7874~0~0~3~~3.937~75R~M 4652.51 3329.03 L 4650.72 3332.79 M 4650 3329.03 L 4652.51 3329.03 M 4655.83 3329.03 L 4654.04 3329.03 L 4653.87 3330.64 L 4654.04 3330.46 L 4654.58 3330.28 L 4655.12 3330.28 L 4655.65 3330.46 L 4656.01 3330.82 L 4656.19 3331.35 L 4656.19 3331.71 L 4656.01 3332.25 L 4655.65 3332.61 L 4655.12 3332.79 L 4654.58 3332.79 L 4654.04 3332.61 L 4653.87 3332.43 L 4653.69 3332.07 M 4657.37 3329.03 L 4657.37 3332.79 M 4657.37 3329.03 L 4658.98 3329.03 L 4659.52 3329.21 L 4659.7 3329.39 L 4659.88 3329.74 L 4659.88 3330.1 L 4659.7 3330.46 L 4659.52 3330.64 L 4658.98 3330.82 L 4657.37 3330.82 M 4658.63 3330.82 L 4659.88 3332.79~~gge325810~~0~",
    "TEXT~L~4693~3332.5~0.7874~0~0~3~~3.937~75R~M 4695.51 3328.53 L 4693.72 3332.29 M 4693 3328.53 L 4695.51 3328.53 M 4698.83 3328.53 L 4697.04 3328.53 L 4696.87 3330.14 L 4697.04 3329.96 L 4697.58 3329.78 L 4698.12 3329.78 L 4698.65 3329.96 L 4699.01 3330.32 L 4699.19 3330.85 L 4699.19 3331.21 L 4699.01 3331.75 L 4698.65 3332.11 L 4698.12 3332.29 L 4697.58 3332.29 L 4697.04 3332.11 L 4696.87 3331.93 L 4696.69 3331.57 M 4700.37 3328.53 L 4700.37 3332.29 M 4700.37 3328.53 L 4701.98 3328.53 L 4702.52 3328.71 L 4702.7 3328.89 L 4702.88 3329.24 L 4702.88 3329.6 L 4702.7 3329.96 L 4702.52 3330.14 L 4701.98 3330.32 L 4700.37 3330.32 M 4701.63 3330.32 L 4702.88 3332.29~~gge325813~~0~",
    "TEXT~L~4760.5~3318.5~0.7874~0~0~3~~3.937~100R~M 4760.5 3315.24 L 4760.86 3315.06 L 4761.39 3314.53 L 4761.39 3318.29 M 4763.65 3314.53 L 4763.11 3314.71 L 4762.75 3315.24 L 4762.58 3316.14 L 4762.58 3316.67 L 4762.75 3317.57 L 4763.11 3318.11 L 4763.65 3318.29 L 4764.01 3318.29 L 4764.54 3318.11 L 4764.9 3317.57 L 4765.08 3316.67 L 4765.08 3316.14 L 4764.9 3315.24 L 4764.54 3314.71 L 4764.01 3314.53 L 4763.65 3314.53 M 4767.34 3314.53 L 4766.8 3314.71 L 4766.44 3315.24 L 4766.26 3316.14 L 4766.26 3316.67 L 4766.44 3317.57 L 4766.8 3318.11 L 4767.34 3318.29 L 4767.69 3318.29 L 4768.23 3318.11 L 4768.59 3317.57 L 4768.77 3316.67 L 4768.77 3316.14 L 4768.59 3315.24 L 4768.23 3314.71 L 4767.69 3314.53 L 4767.34 3314.53 M 4769.95 3314.53 L 4769.95 3318.29 M 4769.95 3314.53 L 4771.56 3314.53 L 4772.1 3314.71 L 4772.28 3314.89 L 4772.45 3315.24 L 4772.45 3315.6 L 4772.28 3315.96 L 4772.1 3316.14 L 4771.56 3316.32 L 4769.95 3316.32 M 4771.2 3316.32 L 4772.45 3318.29~~gge325816~~0~",
    "TEXT~L~4736~3332.5~0.7874~0~0~3~~3.937~100R~M 4736 3329.24 L 4736.36 3329.06 L 4736.89 3328.53 L 4736.89 3332.29 M 4739.15 3328.53 L 4738.61 3328.71 L 4738.25 3329.24 L 4738.08 3330.14 L 4738.08 3330.67 L 4738.25 3331.57 L 4738.61 3332.11 L 4739.15 3332.29 L 4739.51 3332.29 L 4740.04 3332.11 L 4740.4 3331.57 L 4740.58 3330.67 L 4740.58 3330.14 L 4740.4 3329.24 L 4740.04 3328.71 L 4739.51 3328.53 L 4739.15 3328.53 M 4742.84 3328.53 L 4742.3 3328.71 L 4741.94 3329.24 L 4741.76 3330.14 L 4741.76 3330.67 L 4741.94 3331.57 L 4742.3 3332.11 L 4742.84 3332.29 L 4743.19 3332.29 L 4743.73 3332.11 L 4744.09 3331.57 L 4744.27 3330.67 L 4744.27 3330.14 L 4744.09 3329.24 L 4743.73 3328.71 L 4743.19 3328.53 L 4742.84 3328.53 M 4745.45 3328.53 L 4745.45 3332.29 M 4745.45 3328.53 L 4747.06 3328.53 L 4747.6 3328.71 L 4747.78 3328.89 L 4747.95 3329.24 L 4747.95 3329.6 L 4747.78 3329.96 L 4747.6 3330.14 L 4747.06 3330.32 L 4745.45 3330.32 M 4746.7 3330.32 L 4747.95 3332.29~~gge325819~~0~",
    "TEXT~L~4750.5~3380.5~0.7874~0~0~3~~5.1181~1k~M 4750.5 3376.27 L 4750.97 3376.03 L 4751.66 3375.34 L 4751.66 3380.22 M 4753.2 3375.34 L 4753.2 3380.22 M 4755.53 3376.96 L 4753.2 3379.29 M 4754.13 3378.36 L 4755.76 3380.22~~gge325822~~0~",
    "TEXT~L~4707.5~3380~0.7874~0~0~3~~5.1181~1k~M 4707.5 3375.77 L 4707.97 3375.53 L 4708.66 3374.84 L 4708.66 3379.72 M 4710.2 3374.84 L 4710.2 3379.72 M 4712.53 3376.46 L 4710.2 3378.79 M 4711.13 3377.86 L 4712.76 3379.72~~gge325825~~0~",
    "TEXT~L~4666~3380.5~0.7874~0~0~3~~5.1181~1k~M 4666 3376.27 L 4666.47 3376.03 L 4667.16 3375.34 L 4667.16 3380.22 M 4668.7 3375.34 L 4668.7 3380.22 M 4671.03 3376.96 L 4668.7 3379.29 M 4669.63 3378.36 L 4671.26 3380.22~~gge325828~~0~",
    "TEXT~L~4553~3404~0.8~0~0~3~~3.937~5V~M 4555.15 3400.03 L 4553.36 3400.03 L 4553.18 3401.64 L 4553.36 3401.46 L 4553.89 3401.28 L 4554.43 3401.28 L 4554.97 3401.46 L 4555.33 3401.82 L 4555.51 3402.35 L 4555.51 3402.71 L 4555.33 3403.25 L 4554.97 3403.61 L 4554.43 3403.79 L 4553.89 3403.79 L 4553.36 3403.61 L 4553.18 3403.43 L 4553 3403.07 M 4556.69 3400.03 L 4558.12 3403.79 M 4559.55 3400.03 L 4558.12 3403.79~~gge325831~~0~pinpart",
    "TEXT~L~4351.5~3405.5~0.8~0~0~3~~3.937~Gnd~M 4354.18 3402.42 L 4354.01 3402.06 L 4353.65 3401.71 L 4353.29 3401.53 L 4352.57 3401.53 L 4352.22 3401.71 L 4351.86 3402.06 L 4351.68 3402.42 L 4351.5 3402.96 L 4351.5 3403.85 L 4351.68 3404.39 L 4351.86 3404.75 L 4352.22 3405.11 L 4352.57 3405.29 L 4353.29 3405.29 L 4353.65 3405.11 L 4354.01 3404.75 L 4354.18 3404.39 L 4354.18 3403.85 M 4353.29 3403.85 L 4354.18 3403.85 M 4355.37 3402.78 L 4355.37 3405.29 M 4355.37 3403.5 L 4355.9 3402.96 L 4356.26 3402.78 L 4356.8 3402.78 L 4357.15 3402.96 L 4357.33 3403.5 L 4357.33 3405.29 M 4360.66 3401.53 L 4360.66 3405.29 M 4360.66 3403.32 L 4360.3 3402.96 L 4359.95 3402.78 L 4359.41 3402.78 L 4359.05 3402.96 L 4358.69 3403.32 L 4358.52 3403.85 L 4358.52 3404.21 L 4358.69 3404.75 L 4359.05 3405.11 L 4359.41 3405.29 L 4359.95 3405.29 L 4360.3 3405.11 L 4360.66 3404.75~~gge325834~~0~pinpart",
    "TEXT~L~4338.5~3453.507~0.8~0~0~3~~3.937~5V~M 4340.65 3449.5373 L 4338.86 3449.5373 L 4338.68 3451.1473 L 4338.86 3450.9673 L 4339.39 3450.7873 L 4339.93 3450.7873 L 4340.47 3450.9673 L 4340.83 3451.3273 L 4341.01 3451.8573 L 4341.01 3452.2173 L 4340.83 3452.7573 L 4340.47 3453.1173 L 4339.93 3453.2973 L 4339.39 3453.2973 L 4338.86 3453.1173 L 4338.68 3452.9373 L 4338.5 3452.5773 M 4342.19 3449.5373 L 4343.62 3453.2973 M 4345.05 3449.5373 L 4343.62 3453.2973~~gge325837~~0~pinpart",
    "TEXT~L~4351~3502.5~0.8~0~0~3~~3.937~5V~M 4353.15 3498.53 L 4351.36 3498.53 L 4351.18 3500.14 L 4351.36 3499.96 L 4351.89 3499.78 L 4352.43 3499.78 L 4352.97 3499.96 L 4353.33 3500.32 L 4353.51 3500.85 L 4353.51 3501.21 L 4353.33 3501.75 L 4352.97 3502.11 L 4352.43 3502.29 L 4351.89 3502.29 L 4351.36 3502.11 L 4351.18 3501.93 L 4351 3501.57 M 4354.69 3498.53 L 4356.12 3502.29 M 4357.55 3498.53 L 4356.12 3502.29~~gge325840~~0~pinpart",
    "TEXT~L~4400~3438~0.8~0~0~3~~3.937~Gnd~M 4402.68 3434.92 L 4402.51 3434.56 L 4402.15 3434.21 L 4401.79 3434.03 L 4401.07 3434.03 L 4400.72 3434.21 L 4400.36 3434.56 L 4400.18 3434.92 L 4400 3435.46 L 4400 3436.35 L 4400.18 3436.89 L 4400.36 3437.25 L 4400.72 3437.61 L 4401.07 3437.79 L 4401.79 3437.79 L 4402.15 3437.61 L 4402.51 3437.25 L 4402.68 3436.89 L 4402.68 3436.35 M 4401.79 3436.35 L 4402.68 3436.35 M 4403.87 3435.28 L 4403.87 3437.79 M 4403.87 3436 L 4404.4 3435.46 L 4404.76 3435.28 L 4405.3 3435.28 L 4405.65 3435.46 L 4405.83 3436 L 4405.83 3437.79 M 4409.16 3434.03 L 4409.16 3437.79 M 4409.16 3435.82 L 4408.8 3435.46 L 4408.45 3435.28 L 4407.91 3435.28 L 4407.55 3435.46 L 4407.19 3435.82 L 4407.02 3436.35 L 4407.02 3436.71 L 4407.19 3437.25 L 4407.55 3437.61 L 4407.91 3437.79 L 4408.45 3437.79 L 4408.8 3437.61 L 4409.16 3437.25~~gge325843~~0~pinpart",
    "TEXT~L~4550.5~3326~0.8~0~0~3~~3.937~5V~M 4552.65 3322.03 L 4550.86 3322.03 L 4550.68 3323.64 L 4550.86 3323.46 L 4551.39 3323.28 L 4551.93 3323.28 L 4552.47 3323.46 L 4552.83 3323.82 L 4553.01 3324.35 L 4553.01 3324.71 L 4552.83 3325.25 L 4552.47 3325.61 L 4551.93 3325.79 L 4551.39 3325.79 L 4550.86 3325.61 L 4550.68 3325.43 L 4550.5 3325.07 M 4554.19 3322.03 L 4555.62 3325.79 M 4557.05 3322.03 L 4555.62 3325.79~~gge325846~~0~pinpart",
    "TEXT~L~4539~3337.5~0.8~0~0~3~~3.937~Gnd~M 4541.68 3334.42 L 4541.51 3334.06 L 4541.15 3333.71 L 4540.79 3333.53 L 4540.07 3333.53 L 4539.72 3333.71 L 4539.36 3334.06 L 4539.18 3334.42 L 4539 3334.96 L 4539 3335.85 L 4539.18 3336.39 L 4539.36 3336.75 L 4539.72 3337.11 L 4540.07 3337.29 L 4540.79 3337.29 L 4541.15 3337.11 L 4541.51 3336.75 L 4541.68 3336.39 L 4541.68 3335.85 M 4540.79 3335.85 L 4541.68 3335.85 M 4542.87 3334.78 L 4542.87 3337.29 M 4542.87 3335.5 L 4543.4 3334.96 L 4543.76 3334.78 L 4544.3 3334.78 L 4544.65 3334.96 L 4544.83 3335.5 L 4544.83 3337.29 M 4548.16 3333.53 L 4548.16 3337.29 M 4548.16 3335.32 L 4547.8 3334.96 L 4547.45 3334.78 L 4546.91 3334.78 L 4546.55 3334.96 L 4546.19 3335.32 L 4546.02 3335.85 L 4546.02 3336.21 L 4546.19 3336.75 L 4546.55 3337.11 L 4546.91 3337.29 L 4547.45 3337.29 L 4547.8 3337.11 L 4548.16 3336.75~~gge325849~~0~pinpart",
    "TEXT~L~4541~3116.5~0.3937~0~0~3~~2.3622~Vin~M 4541 3114.12 L 4541.86 3116.37 M 4542.72 3114.12 L 4541.86 3116.37 M 4543.43 3114.12 L 4543.53 3114.22 L 4543.64 3114.12 L 4543.53 3114.01 L 4543.43 3114.12 M 4543.53 3114.87 L 4543.53 3116.37 M 4544.35 3114.87 L 4544.35 3116.37 M 4544.35 3115.3 L 4544.67 3114.98 L 4544.89 3114.87 L 4545.21 3114.87 L 4545.42 3114.98 L 4545.53 3115.3 L 4545.53 3116.37~~gge325852~~0~pinpart",
    "TEXT~L~4530.5~3327~0.8~0~0~3~~3.937~Vin~M 4530.5 3323.03 L 4531.93 3326.79 M 4533.36 3323.03 L 4531.93 3326.79 M 4534.54 3323.03 L 4534.72 3323.21 L 4534.9 3323.03 L 4534.72 3322.85 L 4534.54 3323.03 M 4534.72 3324.28 L 4534.72 3326.79 M 4536.08 3324.28 L 4536.08 3326.79 M 4536.08 3325 L 4536.62 3324.46 L 4536.98 3324.28 L 4537.52 3324.28 L 4537.87 3324.46 L 4538.05 3325 L 4538.05 3326.79~~gge325855~~0~pinpart",
    "TEXT~L~4401.5~3184~0.8~0~0~3~~3.937~Vin~M 4401.5 3180.03 L 4402.93 3183.79 M 4404.36 3180.03 L 4402.93 3183.79 M 4405.54 3180.03 L 4405.72 3180.21 L 4405.9 3180.03 L 4405.72 3179.85 L 4405.54 3180.03 M 4405.72 3181.28 L 4405.72 3183.79 M 4407.08 3181.28 L 4407.08 3183.79 M 4407.08 3182 L 4407.62 3181.46 L 4407.98 3181.28 L 4408.52 3181.28 L 4408.87 3181.46 L 4409.05 3182 L 4409.05 3183.79~~gge325858~~0~pinpart",
    "TEXT~L~4399.5~3153.5~0.6~0~0~3~~3.937~GND~M 4402.18 3150.42 L 4402.01 3150.06 L 4401.65 3149.71 L 4401.29 3149.53 L 4400.57 3149.53 L 4400.22 3149.71 L 4399.86 3150.06 L 4399.68 3150.42 L 4399.5 3150.96 L 4399.5 3151.85 L 4399.68 3152.39 L 4399.86 3152.75 L 4400.22 3153.11 L 4400.57 3153.29 L 4401.29 3153.29 L 4401.65 3153.11 L 4402.01 3152.75 L 4402.18 3152.39 L 4402.18 3151.85 M 4401.29 3151.85 L 4402.18 3151.85 M 4403.37 3149.53 L 4403.37 3153.29 M 4403.37 3149.53 L 4405.87 3153.29 M 4405.87 3149.53 L 4405.87 3153.29 M 4407.05 3149.53 L 4407.05 3153.29 M 4407.05 3149.53 L 4408.3 3149.53 L 4408.84 3149.71 L 4409.2 3150.06 L 4409.38 3150.42 L 4409.56 3150.96 L 4409.56 3151.85 L 4409.38 3152.39 L 4409.2 3152.75 L 4408.84 3153.11 L 4408.3 3153.29 L 4407.05 3153.29~~gge325861~~0~",
    "TEXT~L~4555~3128.5~0.6~0~0~3~~3.937~5V~M 4557.15 3124.53 L 4555.36 3124.53 L 4555.18 3126.14 L 4555.36 3125.96 L 4555.89 3125.78 L 4556.43 3125.78 L 4556.97 3125.96 L 4557.33 3126.32 L 4557.51 3126.85 L 4557.51 3127.21 L 4557.33 3127.75 L 4556.97 3128.11 L 4556.43 3128.29 L 4555.89 3128.29 L 4555.36 3128.11 L 4555.18 3127.93 L 4555 3127.57 M 4558.69 3124.53 L 4560.12 3128.29 M 4561.55 3124.53 L 4560.12 3128.29~~gge325864~~0~",
    "TEXT~L~4472.5~3210~0.9843~0~0~3~~3.937~5V~M 4474.65 3206.03 L 4472.86 3206.03 L 4472.68 3207.64 L 4472.86 3207.46 L 4473.39 3207.28 L 4473.93 3207.28 L 4474.47 3207.46 L 4474.83 3207.82 L 4475.01 3208.35 L 4475.01 3208.71 L 4474.83 3209.25 L 4474.47 3209.61 L 4473.93 3209.79 L 4473.39 3209.79 L 4472.86 3209.61 L 4472.68 3209.43 L 4472.5 3209.07 M 4476.19 3206.03 L 4477.62 3209.79 M 4479.05 3206.03 L 4477.62 3209.79~~gge325867~~0~",
    "TEXT~L~4542~3143~0.6~0~0~3~~2~GND~M 4543.36 3142.36 L 4543.27 3142.18 L 4543.09 3142 L 4542.91 3141.91 L 4542.55 3141.91 L 4542.36 3142 L 4542.18 3142.18 L 4542.09 3142.36 L 4542 3142.64 L 4542 3143.09 L 4542.09 3143.36 L 4542.18 3143.55 L 4542.36 3143.73 L 4542.55 3143.82 L 4542.91 3143.82 L 4543.09 3143.73 L 4543.27 3143.55 L 4543.36 3143.36 L 4543.36 3143.09 M 4542.91 3143.09 L 4543.36 3143.09 M 4543.96 3141.91 L 4543.96 3143.82 M 4543.96 3141.91 L 4545.24 3143.82 M 4545.24 3141.91 L 4545.24 3143.82 M 4545.84 3141.91 L 4545.84 3143.82 M 4545.84 3141.91 L 4546.47 3141.91 L 4546.75 3142 L 4546.93 3142.18 L 4547.02 3142.36 L 4547.11 3142.64 L 4547.11 3143.09 L 4547.02 3143.36 L 4546.93 3143.55 L 4546.75 3143.73 L 4546.47 3143.82 L 4545.84 3143.82~~gge325870~~0~",
    "TEXT~L~3692~3007.5~0.8~0~0~3~~3.937~43~M 3693.79 3003.53 L 3692 3006.03 L 3694.68 3006.03 M 3693.79 3003.53 L 3693.79 3007.29 M 3696.22 3003.53 L 3698.19 3003.53 L 3697.12 3004.96 L 3697.65 3004.96 L 3698.01 3005.14 L 3698.19 3005.32 L 3698.37 3005.85 L 3698.37 3006.21 L 3698.19 3006.75 L 3697.83 3007.11 L 3697.3 3007.29 L 3696.76 3007.29 L 3696.22 3007.11 L 3696.04 3006.93 L 3695.87 3006.57~~gge325873~~0~pinpart",
    "TEXT~L~3682.5~2984~0.8~0~0~3~~3.937~42~M 3684.29 2980.03 L 3682.5 2982.53 L 3685.18 2982.53 M 3684.29 2980.03 L 3684.29 2983.79 M 3686.54 2980.92 L 3686.54 2980.74 L 3686.72 2980.39 L 3686.9 2980.21 L 3687.26 2980.03 L 3687.98 2980.03 L 3688.33 2980.21 L 3688.51 2980.39 L 3688.69 2980.74 L 3688.69 2981.1 L 3688.51 2981.46 L 3688.15 2982 L 3686.37 2983.79 L 3688.87 2983.79~~gge325876~~0~pinpart",
    "TEXT~L~3702~3007.5~0.8~0~0~3~~3.937~41~M 3703.79 3003.53 L 3702 3006.03 L 3704.68 3006.03 M 3703.79 3003.53 L 3703.79 3007.29 M 3705.87 3004.24 L 3706.22 3004.06 L 3706.76 3003.53 L 3706.76 3007.29~~gge325879~~0~pinpart",
    "TEXT~L~3692.5~2984~0.8~0~0~3~~3.937~40~M 3694.29 2980.03 L 3692.5 2982.53 L 3695.18 2982.53 M 3694.29 2980.03 L 3694.29 2983.79 M 3697.44 2980.03 L 3696.9 2980.21 L 3696.54 2980.74 L 3696.37 2981.64 L 3696.37 2982.17 L 3696.54 2983.07 L 3696.9 2983.61 L 3697.44 2983.79 L 3697.8 2983.79 L 3698.33 2983.61 L 3698.69 2983.07 L 3698.87 2982.17 L 3698.87 2981.64 L 3698.69 2980.74 L 3698.33 2980.21 L 3697.8 2980.03 L 3697.44 2980.03~~gge325882~~0~pinpart",
    "TEXT~L~3712~3007.5~0.8~0~0~3~~3.937~39~M 3712.36 3003.53 L 3714.33 3003.53 L 3713.25 3004.96 L 3713.79 3004.96 L 3714.15 3005.14 L 3714.33 3005.32 L 3714.51 3005.85 L 3714.51 3006.21 L 3714.33 3006.75 L 3713.97 3007.11 L 3713.43 3007.29 L 3712.89 3007.29 L 3712.36 3007.11 L 3712.18 3006.93 L 3712 3006.57 M 3718.01 3004.78 L 3717.83 3005.32 L 3717.48 3005.67 L 3716.94 3005.85 L 3716.76 3005.85 L 3716.22 3005.67 L 3715.87 3005.32 L 3715.69 3004.78 L 3715.69 3004.6 L 3715.87 3004.06 L 3716.22 3003.71 L 3716.76 3003.53 L 3716.94 3003.53 L 3717.48 3003.71 L 3717.83 3004.06 L 3718.01 3004.78 L 3718.01 3005.67 L 3717.83 3006.57 L 3717.48 3007.11 L 3716.94 3007.29 L 3716.58 3007.29 L 3716.04 3007.11 L 3715.87 3006.75~~gge325885~~0~pinpart",
    "TEXT~L~3702.5~2984~0.8~0~0~3~~3.937~38~M 3702.86 2980.03 L 3704.83 2980.03 L 3703.75 2981.46 L 3704.29 2981.46 L 3704.65 2981.64 L 3704.83 2981.82 L 3705.01 2982.35 L 3705.01 2982.71 L 3704.83 2983.25 L 3704.47 2983.61 L 3703.93 2983.79 L 3703.39 2983.79 L 3702.86 2983.61 L 3702.68 2983.43 L 3702.5 2983.07 M 3707.08 2980.03 L 3706.54 2980.21 L 3706.37 2980.56 L 3706.37 2980.92 L 3706.54 2981.28 L 3706.9 2981.46 L 3707.62 2981.64 L 3708.15 2981.82 L 3708.51 2982.17 L 3708.69 2982.53 L 3708.69 2983.07 L 3708.51 2983.43 L 3708.33 2983.61 L 3707.8 2983.79 L 3707.08 2983.79 L 3706.54 2983.61 L 3706.37 2983.43 L 3706.19 2983.07 L 3706.19 2982.53 L 3706.37 2982.17 L 3706.72 2981.82 L 3707.26 2981.64 L 3707.98 2981.46 L 3708.33 2981.28 L 3708.51 2980.92 L 3708.51 2980.56 L 3708.33 2980.21 L 3707.8 2980.03 L 3707.08 2980.03~~gge325888~~0~pinpart",
    "TEXT~L~3712.5~2984~0.8~0~0~3~~3.937~32~M 3712.86 2980.03 L 3714.83 2980.03 L 3713.75 2981.46 L 3714.29 2981.46 L 3714.65 2981.64 L 3714.83 2981.82 L 3715.01 2982.35 L 3715.01 2982.71 L 3714.83 2983.25 L 3714.47 2983.61 L 3713.93 2983.79 L 3713.39 2983.79 L 3712.86 2983.61 L 3712.68 2983.43 L 3712.5 2983.07 M 3716.37 2980.92 L 3716.37 2980.74 L 3716.54 2980.39 L 3716.72 2980.21 L 3717.08 2980.03 L 3717.8 2980.03 L 3718.15 2980.21 L 3718.33 2980.39 L 3718.51 2980.74 L 3718.51 2981.1 L 3718.33 2981.46 L 3717.98 2982 L 3716.19 2983.79 L 3718.69 2983.79~~gge325891~~0~pinpart",
    "TEXT~L~3722~3007.5~0.8~0~0~3~~3.937~33~M 3722.36 3003.53 L 3724.33 3003.53 L 3723.25 3004.96 L 3723.79 3004.96 L 3724.15 3005.14 L 3724.33 3005.32 L 3724.51 3005.85 L 3724.51 3006.21 L 3724.33 3006.75 L 3723.97 3007.11 L 3723.43 3007.29 L 3722.89 3007.29 L 3722.36 3007.11 L 3722.18 3006.93 L 3722 3006.57 M 3726.04 3003.53 L 3728.01 3003.53 L 3726.94 3004.96 L 3727.48 3004.96 L 3727.83 3005.14 L 3728.01 3005.32 L 3728.19 3005.85 L 3728.19 3006.21 L 3728.01 3006.75 L 3727.65 3007.11 L 3727.12 3007.29 L 3726.58 3007.29 L 3726.04 3007.11 L 3725.87 3006.93 L 3725.69 3006.57~~gge325894~~0~pinpart",
    "TEXT~L~3733.5~3008~0.8~0~0~3~~4.7244~3~M 3733.93 3003.23 L 3736.29 3003.23 L 3735 3004.95 L 3735.65 3004.95 L 3736.08 3005.17 L 3736.29 3005.38 L 3736.51 3006.02 L 3736.51 3006.45 L 3736.29 3007.1 L 3735.86 3007.53 L 3735.22 3007.74 L 3734.57 3007.74 L 3733.93 3007.53 L 3733.71 3007.31 L 3733.5 3006.88~~gge325897~~0~pinpart",
    "TEXT~L~3724.5~2984~0.8~0~0~3~~3.937~2~M 3724.68 2980.92 L 3724.68 2980.74 L 3724.86 2980.39 L 3725.04 2980.21 L 3725.39 2980.03 L 3726.11 2980.03 L 3726.47 2980.21 L 3726.65 2980.39 L 3726.83 2980.74 L 3726.83 2981.1 L 3726.65 2981.46 L 3726.29 2982 L 3724.5 2983.79 L 3727.01 2983.79~~gge325900~~0~pinpart",
    "TEXT~L~3743.5~3008~0.8~0~0~3~~4.7244~5~M 3746.08 3003.23 L 3743.93 3003.23 L 3743.71 3005.17 L 3743.93 3004.95 L 3744.57 3004.74 L 3745.22 3004.74 L 3745.86 3004.95 L 3746.29 3005.38 L 3746.51 3006.02 L 3746.51 3006.45 L 3746.29 3007.1 L 3745.86 3007.53 L 3745.22 3007.74 L 3744.57 3007.74 L 3743.93 3007.53 L 3743.71 3007.31 L 3743.5 3006.88~~gge325903~~0~pinpart",
    "TEXT~L~3734.5~2984~0.8~0~0~3~~3.937~4~M 3736.29 2980.03 L 3734.5 2982.53 L 3737.18 2982.53 M 3736.29 2980.03 L 3736.29 2983.79~~gge325906~~0~pinpart",
    "TEXT~L~3753~3008~0.8~0~0~3~~4.7244~7~M 3756.01 3003.23 L 3753.86 3007.74 M 3753 3003.23 L 3756.01 3003.23~~gge325909~~0~pinpart",
    "TEXT~L~3744~2984~0.8~0~0~3~~3.937~6~M 3746.15 2980.56 L 3745.97 2980.21 L 3745.43 2980.03 L 3745.07 2980.03 L 3744.54 2980.21 L 3744.18 2980.74 L 3744 2981.64 L 3744 2982.53 L 3744.18 2983.25 L 3744.54 2983.61 L 3745.07 2983.79 L 3745.25 2983.79 L 3745.79 2983.61 L 3746.15 2983.25 L 3746.33 2982.71 L 3746.33 2982.53 L 3746.15 2982 L 3745.79 2981.64 L 3745.25 2981.46 L 3745.07 2981.46 L 3744.54 2981.64 L 3744.18 2982 L 3744 2982.53~~gge325912~~0~pinpart",
    "TEXT~L~3762.5~3008~0.8~0~0~3~~4.7244~9~M 3765.29 3004.74 L 3765.08 3005.38 L 3764.65 3005.81 L 3764 3006.02 L 3763.79 3006.02 L 3763.14 3005.81 L 3762.71 3005.38 L 3762.5 3004.74 L 3762.5 3004.52 L 3762.71 3003.88 L 3763.14 3003.45 L 3763.79 3003.23 L 3764 3003.23 L 3764.65 3003.45 L 3765.08 3003.88 L 3765.29 3004.74 L 3765.29 3005.81 L 3765.08 3006.88 L 3764.65 3007.53 L 3764 3007.74 L 3763.57 3007.74 L 3762.93 3007.53 L 3762.71 3007.1~~gge325915~~0~pinpart",
    "TEXT~L~3753.5~2984~0.8~0~0~3~~3.937~8~M 3754.39 2980.03 L 3753.86 2980.21 L 3753.68 2980.56 L 3753.68 2980.92 L 3753.86 2981.28 L 3754.22 2981.46 L 3754.93 2981.64 L 3755.47 2981.82 L 3755.83 2982.17 L 3756.01 2982.53 L 3756.01 2983.07 L 3755.83 2983.43 L 3755.65 2983.61 L 3755.11 2983.79 L 3754.39 2983.79 L 3753.86 2983.61 L 3753.68 2983.43 L 3753.5 2983.07 L 3753.5 2982.53 L 3753.68 2982.17 L 3754.04 2981.82 L 3754.57 2981.64 L 3755.29 2981.46 L 3755.65 2981.28 L 3755.83 2980.92 L 3755.83 2980.56 L 3755.65 2980.21 L 3755.11 2980.03 L 3754.39 2980.03~~gge325918~~0~pinpart",
    "TEXT~L~3764~2984~0.8~0~0~3~~3.937~10~M 3764 2980.74 L 3764.36 2980.56 L 3764.89 2980.03 L 3764.89 2983.79 M 3767.15 2980.03 L 3766.61 2980.21 L 3766.25 2980.74 L 3766.08 2981.64 L 3766.08 2982.17 L 3766.25 2983.07 L 3766.61 2983.61 L 3767.15 2983.79 L 3767.51 2983.79 L 3768.04 2983.61 L 3768.4 2983.07 L 3768.58 2982.17 L 3768.58 2981.64 L 3768.4 2980.74 L 3768.04 2980.21 L 3767.51 2980.03 L 3767.15 2980.03~~gge325921~~0~pinpart",
    "TEXT~L~3773~3008~0.8~0~0~3~~4.7244~11~M 3773 3004.09 L 3773.43 3003.88 L 3774.07 3003.23 L 3774.07 3007.74 M 3775.49 3004.09 L 3775.92 3003.88 L 3776.56 3003.23 L 3776.56 3007.74~~gge325924~~0~pinpart",
    "TEXT~L~3773~2984~0.8~0~0~3~~3.937~12~M 3773 2980.74 L 3773.36 2980.56 L 3773.89 2980.03 L 3773.89 2983.79 M 3775.25 2980.92 L 3775.25 2980.74 L 3775.43 2980.39 L 3775.61 2980.21 L 3775.97 2980.03 L 3776.69 2980.03 L 3777.04 2980.21 L 3777.22 2980.39 L 3777.4 2980.74 L 3777.4 2981.1 L 3777.22 2981.46 L 3776.87 2982 L 3775.08 2983.79 L 3777.58 2983.79~~gge325927~~0~pinpart",
    "TEXT~L~3782~3008~0.8~0~0~3~~4.7244~13~M 3782 3004.09 L 3782.43 3003.88 L 3783.07 3003.23 L 3783.07 3007.74 M 3784.92 3003.23 L 3787.28 3003.23 L 3785.99 3004.95 L 3786.64 3004.95 L 3787.07 3005.17 L 3787.28 3005.38 L 3787.5 3006.02 L 3787.5 3006.45 L 3787.28 3007.1 L 3786.85 3007.53 L 3786.21 3007.74 L 3785.56 3007.74 L 3784.92 3007.53 L 3784.71 3007.31 L 3784.49 3006.88~~gge325930~~0~pinpart",
    "TEXT~L~4545.5~3018~0.7874~0~0~3~~6.2992~10~M 4545.5 3012.79 L 4546.07 3012.5 L 4546.93 3011.64 L 4546.93 3017.66 M 4550.54 3011.64 L 4549.68 3011.93 L 4549.11 3012.79 L 4548.82 3014.22 L 4548.82 3015.08 L 4549.11 3016.51 L 4549.68 3017.37 L 4550.54 3017.66 L 4551.11 3017.66 L 4551.97 3017.37 L 4552.54 3016.51 L 4552.83 3015.08 L 4552.83 3014.22 L 4552.54 3012.79 L 4551.97 3011.93 L 4551.11 3011.64 L 4550.54 3011.64~~gge325933~~0~",
    "TEXT~L~4546~3008~0.7874~0~0~3~~6.2992~12~M 4546 3002.79 L 4546.57 3002.5 L 4547.43 3001.64 L 4547.43 3007.66 M 4549.61 3003.08 L 4549.61 3002.79 L 4549.89 3002.22 L 4550.18 3001.93 L 4550.75 3001.64 L 4551.9 3001.64 L 4552.47 3001.93 L 4552.76 3002.22 L 4553.04 3002.79 L 4553.04 3003.36 L 4552.76 3003.93 L 4552.18 3004.79 L 4549.32 3007.66 L 4553.33 3007.66~~gge325936~~0~",
    "TEXT~L~4515.5~3017~0.7874~0~0~3~~6.2992~11~M 4515.5 3011.79 L 4516.07 3011.5 L 4516.93 3010.64 L 4516.93 3016.66 M 4518.82 3011.79 L 4519.39 3011.5 L 4520.25 3010.64 L 4520.25 3016.66~~gge325939~~0~",
    "TEXT~L~4515.5~3007~0.7874~0~0~3~~6.2992~13~M 4515.5 3001.79 L 4516.07 3001.5 L 4516.93 3000.64 L 4516.93 3006.66 M 4519.39 3000.64 L 4522.54 3000.64 L 4520.83 3002.93 L 4521.68 3002.93 L 4522.26 3003.22 L 4522.54 3003.51 L 4522.83 3004.37 L 4522.83 3004.94 L 4522.54 3005.8 L 4521.97 3006.37 L 4521.11 3006.66 L 4520.25 3006.66 L 4519.39 3006.37 L 4519.11 3006.08 L 4518.82 3005.51~~gge325942~~0~",
    "TEXT~L~4546~3038.5~0.7874~0~0~3~~6.2992~6~M 4549.44 3033 L 4549.15 3032.43 L 4548.29 3032.14 L 4547.72 3032.14 L 4546.86 3032.43 L 4546.29 3033.29 L 4546 3034.72 L 4546 3036.15 L 4546.29 3037.3 L 4546.86 3037.87 L 4547.72 3038.16 L 4548 3038.16 L 4548.86 3037.87 L 4549.44 3037.3 L 4549.72 3036.44 L 4549.72 3036.15 L 4549.44 3035.29 L 4548.86 3034.72 L 4548 3034.43 L 4547.72 3034.43 L 4546.86 3034.72 L 4546.29 3035.29 L 4546 3036.15~~gge325945~~0~",
    "TEXT~L~4546.5~3028.5~0.7874~0~0~3~~6.2992~8~M 4547.93 3022.14 L 4547.07 3022.43 L 4546.79 3023 L 4546.79 3023.58 L 4547.07 3024.15 L 4547.65 3024.43 L 4548.79 3024.72 L 4549.65 3025.01 L 4550.22 3025.58 L 4550.51 3026.15 L 4550.51 3027.01 L 4550.22 3027.58 L 4549.94 3027.87 L 4549.08 3028.16 L 4547.93 3028.16 L 4547.07 3027.87 L 4546.79 3027.58 L 4546.5 3027.01 L 4546.5 3026.15 L 4546.79 3025.58 L 4547.36 3025.01 L 4548.22 3024.72 L 4549.36 3024.43 L 4549.94 3024.15 L 4550.22 3023.58 L 4550.22 3023 L 4549.94 3022.43 L 4549.08 3022.14 L 4547.93 3022.14~~gge325948~~0~",
    "TEXT~L~4517.5~3037.5~0.7874~0~0~3~~6.2992~7~M 4521.51 3031.14 L 4518.65 3037.16 M 4517.5 3031.14 L 4521.51 3031.14~~gge325951~~0~",
    "TEXT~L~4518~3027.5~0.7874~0~0~3~~6.2992~9~M 4521.72 3023.15 L 4521.44 3024.01 L 4520.86 3024.58 L 4520 3024.87 L 4519.72 3024.87 L 4518.86 3024.58 L 4518.29 3024.01 L 4518 3023.15 L 4518 3022.86 L 4518.29 3022 L 4518.86 3021.43 L 4519.72 3021.14 L 4520 3021.14 L 4520.86 3021.43 L 4521.44 3022 L 4521.72 3023.15 L 4521.72 3024.58 L 4521.44 3026.01 L 4520.86 3026.87 L 4520 3027.16 L 4519.43 3027.16 L 4518.57 3026.87 L 4518.29 3026.3~~gge325954~~0~",
    "TEXT~L~4546.5~3048.5~0.7874~0~0~3~~6.2992~4~M 4549.36 3042.14 L 4546.5 3046.15 L 4550.79 3046.15 M 4549.36 3042.14 L 4549.36 3048.16~~gge325957~~0~",
    "TEXT~L~4518~3047.5~0.7874~0~0~3~~6.2992~5~M 4521.44 3041.14 L 4518.57 3041.14 L 4518.29 3043.72 L 4518.57 3043.43 L 4519.43 3043.15 L 4520.29 3043.15 L 4521.15 3043.43 L 4521.72 3044.01 L 4522.01 3044.87 L 4522.01 3045.44 L 4521.72 3046.3 L 4521.15 3046.87 L 4520.29 3047.16 L 4519.43 3047.16 L 4518.57 3046.87 L 4518.29 3046.58 L 4518 3046.01~~gge325960~~0~",
    "TEXT~L~4517.5~3057.5~0.7874~0~0~3~~6.2992~3~M 4518.07 3051.14 L 4521.22 3051.14 L 4519.5 3053.43 L 4520.36 3053.43 L 4520.94 3053.72 L 4521.22 3054.01 L 4521.51 3054.87 L 4521.51 3055.44 L 4521.22 3056.3 L 4520.65 3056.87 L 4519.79 3057.16 L 4518.93 3057.16 L 4518.07 3056.87 L 4517.79 3056.58 L 4517.5 3056.01~~gge325963~~0~",
    "TEXT~L~4546~3058.5~0.7874~0~0~3~~6.2992~2~M 4546.29 3053.58 L 4546.29 3053.29 L 4546.57 3052.72 L 4546.86 3052.43 L 4547.43 3052.14 L 4548.58 3052.14 L 4549.15 3052.43 L 4549.44 3052.72 L 4549.72 3053.29 L 4549.72 3053.86 L 4549.44 3054.43 L 4548.86 3055.29 L 4546 3058.16 L 4550.01 3058.16~~gge325966~~0~",
    "TEXT~L~4544.5~3099~0.7874~0~0~3~~6.2992~43~M 4547.36 3092.64 L 4544.5 3096.65 L 4548.79 3096.65 M 4547.36 3092.64 L 4547.36 3098.66 M 4551.26 3092.64 L 4554.41 3092.64 L 4552.69 3094.93 L 4553.55 3094.93 L 4554.12 3095.22 L 4554.41 3095.51 L 4554.69 3096.37 L 4554.69 3096.94 L 4554.41 3097.8 L 4553.83 3098.37 L 4552.98 3098.66 L 4552.12 3098.66 L 4551.26 3098.37 L 4550.97 3098.08 L 4550.68 3097.51~~gge325969~~0~",
    "TEXT~L~4544.5~3089.5~0.7874~0~0~3~~6.2992~41~M 4547.36 3083.14 L 4544.5 3087.15 L 4548.79 3087.15 M 4547.36 3083.14 L 4547.36 3089.16 M 4550.68 3084.29 L 4551.26 3084 L 4552.12 3083.14 L 4552.12 3089.16~~gge325972~~0~",
    "TEXT~L~4544.5~3079.5~0.7874~0~0~3~~6.2992~39~M 4545.07 3073.14 L 4548.22 3073.14 L 4546.5 3075.43 L 4547.36 3075.43 L 4547.94 3075.72 L 4548.22 3076.01 L 4548.51 3076.87 L 4548.51 3077.44 L 4548.22 3078.3 L 4547.65 3078.87 L 4546.79 3079.16 L 4545.93 3079.16 L 4545.07 3078.87 L 4544.79 3078.58 L 4544.5 3078.01 M 4554.12 3075.15 L 4553.83 3076.01 L 4553.26 3076.58 L 4552.4 3076.87 L 4552.12 3076.87 L 4551.26 3076.58 L 4550.68 3076.01 L 4550.4 3075.15 L 4550.4 3074.86 L 4550.68 3074 L 4551.26 3073.43 L 4552.12 3073.14 L 4552.4 3073.14 L 4553.26 3073.43 L 4553.83 3074 L 4554.12 3075.15 L 4554.12 3076.58 L 4553.83 3078.01 L 4553.26 3078.87 L 4552.4 3079.16 L 4551.83 3079.16 L 4550.97 3078.87 L 4550.68 3078.3~~gge325975~~0~",
    "TEXT~L~4544.5~3069.5~0.7874~0~0~3~~6.2992~33~M 4545.07 3063.14 L 4548.22 3063.14 L 4546.5 3065.43 L 4547.36 3065.43 L 4547.94 3065.72 L 4548.22 3066.01 L 4548.51 3066.87 L 4548.51 3067.44 L 4548.22 3068.3 L 4547.65 3068.87 L 4546.79 3069.16 L 4545.93 3069.16 L 4545.07 3068.87 L 4544.79 3068.58 L 4544.5 3068.01 M 4550.97 3063.14 L 4554.12 3063.14 L 4552.4 3065.43 L 4553.26 3065.43 L 4553.83 3065.72 L 4554.12 3066.01 L 4554.41 3066.87 L 4554.41 3067.44 L 4554.12 3068.3 L 4553.55 3068.87 L 4552.69 3069.16 L 4551.83 3069.16 L 4550.97 3068.87 L 4550.68 3068.58 L 4550.4 3068.01~~gge325978~~0~",
    "TEXT~L~4778~3400.5~0.8~90~0~3~~3.937~HeatBottom~M 4774.03 3400.5 L 4777.79 3400.5 M 4774.03 3397.99 L 4777.79 3397.99 M 4775.82 3400.5 L 4775.82 3397.99 M 4776.35 3396.81 L 4776.35 3394.67 L 4776 3394.67 L 4775.64 3394.85 L 4775.46 3395.02 L 4775.28 3395.38 L 4775.28 3395.92 L 4775.46 3396.28 L 4775.82 3396.63 L 4776.35 3396.81 L 4776.71 3396.81 L 4777.25 3396.63 L 4777.61 3396.28 L 4777.79 3395.92 L 4777.79 3395.38 L 4777.61 3395.02 L 4777.25 3394.67 M 4775.28 3391.34 L 4777.79 3391.34 M 4775.82 3391.34 L 4775.46 3391.7 L 4775.28 3392.05 L 4775.28 3392.59 L 4775.46 3392.95 L 4775.82 3393.31 L 4776.35 3393.48 L 4776.71 3393.48 L 4777.25 3393.31 L 4777.61 3392.95 L 4777.79 3392.59 L 4777.79 3392.05 L 4777.61 3391.7 L 4777.25 3391.34 M 4774.03 3389.62 L 4777.07 3389.62 L 4777.61 3389.44 L 4777.79 3389.08 L 4777.79 3388.72 M 4775.28 3390.16 L 4775.28 3388.9 M 4774.03 3387.54 L 4777.79 3387.54 M 4774.03 3387.54 L 4774.03 3385.93 L 4774.21 3385.4 L 4774.39 3385.22 L 4774.74 3385.04 L 4775.1 3385.04 L 4775.46 3385.22 L 4775.64 3385.4 L 4775.82 3385.93 M 4775.82 3387.54 L 4775.82 3385.93 L 4776 3385.4 L 4776.17 3385.22 L 4776.53 3385.04 L 4777.07 3385.04 L 4777.43 3385.22 L 4777.61 3385.4 L 4777.79 3385.93 L 4777.79 3387.54 M 4775.28 3382.96 L 4775.46 3383.32 L 4775.82 3383.68 L 4776.35 3383.86 L 4776.71 3383.86 L 4777.25 3383.68 L 4777.61 3383.32 L 4777.79 3382.96 L 4777.79 3382.43 L 4777.61 3382.07 L 4777.25 3381.71 L 4776.71 3381.53 L 4776.35 3381.53 L 4775.82 3381.71 L 4775.46 3382.07 L 4775.28 3382.43 L 4775.28 3382.96 M 4774.03 3379.81 L 4777.07 3379.81 L 4777.61 3379.63 L 4777.79 3379.28 L 4777.79 3378.92 M 4775.28 3380.35 L 4775.28 3379.1 M 4774.03 3377.2 L 4777.07 3377.2 L 4777.61 3377.02 L 4777.79 3376.66 L 4777.79 3376.31 M 4775.28 3377.74 L 4775.28 3376.48 M 4775.28 3374.23 L 4775.46 3374.59 L 4775.82 3374.95 L 4776.35 3375.12 L 4776.71 3375.12 L 4777.25 3374.95 L 4777.61 3374.59 L 4777.79 3374.23 L 4777.79 3373.69 L 4777.61 3373.33 L 4777.25 3372.98 L 4776.71 3372.8 L 4776.35 3372.8 L 4775.82 3372.98 L 4775.46 3373.33 L 4775.28 3373.69 L 4775.28 3374.23 M 4775.28 3371.62 L 4777.79 3371.62 M 4776 3371.62 L 4775.46 3371.08 L 4775.28 3370.72 L 4775.28 3370.19 L 4775.46 3369.83 L 4776 3369.65 L 4777.79 3369.65 M 4776 3369.65 L 4775.46 3369.11 L 4775.28 3368.75 L 4775.28 3368.22 L 4775.46 3367.86 L 4776 3367.68 L 4777.79 3367.68~~gge325981~~0~pinpart",
    "TEXT~L~4780.5~3408.5~0.8~0~0~3~~4.7244~35~M 4780.93 3403.73 L 4783.29 3403.73 L 4782 3405.45 L 4782.65 3405.45 L 4783.08 3405.67 L 4783.29 3405.88 L 4783.51 3406.52 L 4783.51 3406.95 L 4783.29 3407.6 L 4782.86 3408.03 L 4782.22 3408.24 L 4781.57 3408.24 L 4780.93 3408.03 L 4780.71 3407.81 L 4780.5 3407.38 M 4787.5 3403.73 L 4785.35 3403.73 L 4785.14 3405.67 L 4785.35 3405.45 L 4786 3405.24 L 4786.64 3405.24 L 4787.29 3405.45 L 4787.72 3405.88 L 4787.93 3406.52 L 4787.93 3406.95 L 4787.72 3407.6 L 4787.29 3408.03 L 4786.64 3408.24 L 4786 3408.24 L 4785.35 3408.03 L 4785.14 3407.81 L 4784.92 3407.38~~gge325984~~0~pinpart",
    "TEXT~L~4424.5~3479~0.8~90~0~3~~4.7244~+5/Vin~M 4420.38 3477.07 L 4424.24 3477.07 M 4422.31 3479 L 4422.31 3475.13 M 4419.73 3471.14 L 4419.73 3473.29 L 4421.67 3473.5 L 4421.45 3473.29 L 4421.24 3472.64 L 4421.24 3472 L 4421.45 3471.36 L 4421.88 3470.93 L 4422.52 3470.71 L 4422.95 3470.71 L 4423.6 3470.93 L 4424.03 3471.36 L 4424.24 3472 L 4424.24 3472.64 L 4424.03 3473.29 L 4423.81 3473.5 L 4423.38 3473.72 M 4418.87 3465.43 L 4425.75 3469.29 M 4419.73 3464.01 L 4424.24 3462.29 M 4419.73 3460.57 L 4424.24 3462.29 M 4419.73 3459.16 L 4419.95 3458.94 L 4419.73 3458.73 L 4419.52 3458.94 L 4419.73 3459.16 M 4421.24 3458.94 L 4424.24 3458.94 M 4421.24 3457.31 L 4424.24 3457.31 M 4422.09 3457.31 L 4421.45 3456.67 L 4421.24 3456.24 L 4421.24 3455.59 L 4421.45 3455.16 L 4422.09 3454.95 L 4424.24 3454.95~~gge325987~~0~pinpart",
    "TEXT~L~4467~3479.5~0.8~90~0~3~~4.7244~+5/Vin~M 4462.88 3477.57 L 4466.74 3477.57 M 4464.81 3479.5 L 4464.81 3475.63 M 4462.23 3471.64 L 4462.23 3473.79 L 4464.17 3474 L 4463.95 3473.79 L 4463.74 3473.14 L 4463.74 3472.5 L 4463.95 3471.86 L 4464.38 3471.43 L 4465.02 3471.21 L 4465.45 3471.21 L 4466.1 3471.43 L 4466.53 3471.86 L 4466.74 3472.5 L 4466.74 3473.14 L 4466.53 3473.79 L 4466.31 3474 L 4465.88 3474.22 M 4461.37 3465.93 L 4468.25 3469.79 M 4462.23 3464.51 L 4466.74 3462.79 M 4462.23 3461.07 L 4466.74 3462.79 M 4462.23 3459.66 L 4462.45 3459.44 L 4462.23 3459.23 L 4462.02 3459.44 L 4462.23 3459.66 M 4463.74 3459.44 L 4466.74 3459.44 M 4463.74 3457.81 L 4466.74 3457.81 M 4464.59 3457.81 L 4463.95 3457.17 L 4463.74 3456.74 L 4463.74 3456.09 L 4463.95 3455.66 L 4464.59 3455.45 L 4466.74 3455.45~~gge325990~~0~pinpart",
    "TEXT~L~4688.5~3209~0.8~0~0~3~~3.937~20~M 4688.68 3205.92 L 4688.68 3205.74 L 4688.86 3205.39 L 4689.04 3205.21 L 4689.39 3205.03 L 4690.11 3205.03 L 4690.47 3205.21 L 4690.65 3205.39 L 4690.83 3205.74 L 4690.83 3206.1 L 4690.65 3206.46 L 4690.29 3207 L 4688.5 3208.79 L 4691.01 3208.79 M 4693.26 3205.03 L 4692.72 3205.21 L 4692.37 3205.74 L 4692.19 3206.64 L 4692.19 3207.17 L 4692.37 3208.07 L 4692.72 3208.61 L 4693.26 3208.79 L 4693.62 3208.79 L 4694.15 3208.61 L 4694.51 3208.07 L 4694.69 3207.17 L 4694.69 3206.64 L 4694.51 3205.74 L 4694.15 3205.21 L 4693.62 3205.03 L 4693.26 3205.03~~gge325993~~0~pinpart",
    "TEXT~L~4688.5~3219.5~0.8~0~0~3~~3.937~21~M 4688.68 3216.42 L 4688.68 3216.24 L 4688.86 3215.89 L 4689.04 3215.71 L 4689.39 3215.53 L 4690.11 3215.53 L 4690.47 3215.71 L 4690.65 3215.89 L 4690.83 3216.24 L 4690.83 3216.6 L 4690.65 3216.96 L 4690.29 3217.5 L 4688.5 3219.29 L 4691.01 3219.29 M 4692.19 3216.24 L 4692.54 3216.06 L 4693.08 3215.53 L 4693.08 3219.29~~gge325996~~0~pinpart",
```
