## Supplementary material for "MiniRead: a simple and inexpensive do-it-yourself device for multiple analyses of micro-organism growth kinetics": R package: PCB_PCB_MiniRead_v5_2023-02-15_EASYEDA.json (part 2 of 2)

```
    "TEXT~L~4685.5~3228.5~0.8~0~0~3~~3.937~Gnd~M 4688.18 3225.42 L 4688.01 3225.06 L 4687.65 3224.71 L 4687.29 3224.53 L 4686.57 3224.53 L 4686.22 3224.71 L 4685.86 3225.06 L 4685.68 3225.42 L 4685.5 3225.96 L 4685.5 3226.85 L 4685.68 3227.39 L 4685.86 3227.75 L 4686.22 3228.11 L 4686.57 3228.29 L 4687.29 3228.29 L 4687.65 3228.11 L 4688.01 3227.75 L 4688.18 3227.39 L 4688.18 3226.85 M 4687.29 3226.85 L 4688.18 3226.85 M 4689.37 3225.78 L 4689.37 3228.29 M 4689.37 3226.5 L 4689.9 3225.96 L 4690.26 3225.78 L 4690.8 3225.78 L 4691.15 3225.96 L 4691.33 3226.5 L 4691.33 3228.29 M 4694.66 3224.53 L 4694.66 3228.29 M 4694.66 3226.32 L 4694.3 3225.96 L 4693.95 3225.78 L 4693.41 3225.78 L 4693.05 3225.96 L 4692.69 3226.32 L 4692.52 3226.85 L 4692.52 3227.21 L 4692.69 3227.75 L 4693.05 3228.11 L 4693.41 3228.29 L 4693.95 3228.29 L 4694.3 3228.11 L 4694.66 3227.75~~gge325999~~0~pinpart",
    "TEXT~L~4688~3239.5~0.8~0~0~3~~3.937~5V~M 4690.15 3235.53 L 4688.36 3235.53 L 4688.18 3237.14 L 4688.36 3236.96 L 4688.89 3236.78 L 4689.43 3236.78 L 4689.97 3236.96 L 4690.33 3237.32 L 4690.51 3237.85 L 4690.51 3238.21 L 4690.33 3238.75 L 4689.97 3239.11 L 4689.43 3239.29 L 4688.89 3239.29 L 4688.36 3239.11 L 4688.18 3238.93 L 4688 3238.57 M 4691.69 3235.53 L 4693.12 3239.29 M 4694.55 3235.53 L 4693.12 3239.29~~gge326002~~0~pinpart",
    "TEXT~L~4660.5~3219~0.8~0~0~3~~4.7244~sensor~M 4662.86 3216.38 L 4662.65 3215.95 L 4662 3215.74 L 4661.36 3215.74 L 4660.71 3215.95 L 4660.5 3216.38 L 4660.71 3216.81 L 4661.14 3217.02 L 4662.22 3217.24 L 4662.65 3217.45 L 4662.86 3217.88 L 4662.86 3218.1 L 4662.65 3218.53 L 4662 3218.74 L 4661.36 3218.74 L 4660.71 3218.53 L 4660.5 3218.1 M 4664.28 3217.02 L 4666.86 3217.02 L 4666.86 3216.59 L 4666.64 3216.17 L 4666.43 3215.95 L 4666 3215.74 L 4665.35 3215.74 L 4664.92 3215.95 L 4664.49 3216.38 L 4664.28 3217.02 L 4664.28 3217.45 L 4664.49 3218.1 L 4664.92 3218.53 L 4665.35 3218.74 L 4666 3218.74 L 4666.43 3218.53 L 4666.86 3218.1 M 4668.27 3215.74 L 4668.27 3218.74 M 4668.27 3216.59 L 4668.92 3215.95 L 4669.35 3215.74 L 4669.99 3215.74 L 4670.42 3215.95 L 4670.64 3216.59 L 4670.64 3218.74 M 4674.42 3216.38 L 4674.2 3215.95 L 4673.56 3215.74 L 4672.91 3215.74 L 4672.27 3215.95 L 4672.05 3216.38 L 4672.27 3216.81 L 4672.7 3217.02 L 4673.77 3217.24 L 4674.2 3217.45 L 4674.42 3217.88 L 4674.42 3218.1 L 4674.2 3218.53 L 4673.56 3218.74 L 4672.91 3218.74 L 4672.27 3218.53 L 4672.05 3218.1 M 4676.91 3215.74 L 4676.48 3215.95 L 4676.05 3216.38 L 4675.83 3217.02 L 4675.83 3217.45 L 4676.05 3218.1 L 4676.48 3218.53 L 4676.91 3218.74 L 4677.55 3218.74 L 4677.98 3218.53 L 4678.41 3218.1 L 4678.62 3217.45 L 4678.62 3217.02 L 4678.41 3216.38 L 4677.98 3215.95 L 4677.55 3215.74 L 4676.91 3215.74 M 4680.04 3215.74 L 4680.04 3218.74 M 4680.04 3217.02 L 4680.26 3216.38 L 4680.69 3215.95 L 4681.12 3215.74 L 4681.76 3215.74~~gge326005~~0~pinpart",
    "TEXT~L~4660.5~3212~0.8~0~0~3~~4.7244~BME280~M 4660.5 3207.23 L 4660.5 3211.74 M 4660.5 3207.23 L 4662.43 3207.23 L 4663.08 3207.45 L 4663.29 3207.66 L 4663.51 3208.09 L 4663.51 3208.52 L 4663.29 3208.95 L 4663.08 3209.17 L 4662.43 3209.38 M 4660.5 3209.38 L 4662.43 3209.38 L 4663.08 3209.59 L 4663.29 3209.81 L 4663.51 3210.24 L 4663.51 3210.88 L 4663.29 3211.31 L 4663.08 3211.53 L 4662.43 3211.74 L 4660.5 3211.74 M 4664.92 3207.23 L 4664.92 3211.74 M 4664.92 3207.23 L 4666.64 3211.74 M 4668.36 3207.23 L 4666.64 3211.74 M 4668.36 3207.23 L 4668.36 3211.74 M 4669.78 3207.23 L 4669.78 3211.74 M 4669.78 3207.23 L 4672.57 3207.23 M 4669.78 3209.38 L 4671.49 3209.38 M 4669.78 3211.74 L 4672.57 3211.74 M 4674.2 3208.31 L 4674.2 3208.09 L 4674.42 3207.66 L 4674.63 3207.45 L 4675.06 3207.23 L 4675.92 3207.23 L 4676.35 3207.45 L 4676.56 3207.66 L 4676.78 3208.09 L 4676.78 3208.52 L 4676.56 3208.95 L 4676.13 3209.59 L 4673.99 3211.74 L 4676.99 3211.74 M 4679.48 3207.23 L 4678.84 3207.45 L 4678.62 3207.88 L 4678.62 3208.31 L 4678.84 3208.74 L 4679.27 3208.95 L 4680.13 3209.17 L 4680.77 3209.38 L 4681.2 3209.81 L 4681.42 3210.24 L 4681.42 3210.88 L 4681.2 3211.31 L 4680.99 3211.53 L 4680.34 3211.74 L 4679.48 3211.74 L 4678.84 3211.53 L 4678.62 3211.31 L 4678.41 3210.88 L 4678.41 3210.24 L 4678.62 3209.81 L 4679.05 3209.38 L 4679.7 3209.17 L 4680.56 3208.95 L 4680.99 3208.74 L 4681.2 3208.31 L 4681.2 3207.88 L 4680.99 3207.45 L 4680.34 3207.23 L 4679.48 3207.23 M 4684.12 3207.23 L 4683.48 3207.45 L 4683.05 3208.09 L 4682.83 3209.17 L 4682.83 3209.81 L 4683.05 3210.88 L 4683.48 3211.53 L 4684.12 3211.74 L 4684.55 3211.74 L 4685.2 3211.53 L 4685.63 3210.88 L 4685.84 3209.81 L 4685.84 3209.17 L 4685.63 3208.09 L 4685.2 3207.45 L 4684.55 3207.23 L 4684.12 3207.23~~gge326008~~0~pinpart",
    "RECT~4655~3182.5~54~65~3~gge326011~0~1~none~~~",
    "TEXT~L~4425~3413~0.8~0~0~3~~4.7244~(14)~M 4426.5 3407.37 L 4426.07 3407.8 L 4425.64 3408.45 L 4425.21 3409.31 L 4425 3410.38 L 4425 3411.24 L 4425.21 3412.31 L 4425.64 3413.17 L 4426.07 3413.82 L 4426.5 3414.25 M 4427.92 3409.09 L 4428.35 3408.88 L 4428.99 3408.23 L 4428.99 3412.74 M 4432.56 3408.23 L 4430.41 3411.24 L 4433.63 3411.24 M 4432.56 3408.23 L 4432.56 3412.74 M 4435.05 3407.37 L 4435.48 3407.8 L 4435.91 3408.45 L 4436.34 3409.31 L 4436.55 3410.38 L 4436.55 3411.24 L 4436.34 3412.31 L 4435.91 3413.17 L 4435.48 3413.82 L 4435.05 3414.25~~gge326014~~0~pinpart",
    "TEXT~L~4414.5~3325~0.8~90~0~3~~3.937~LDRext~M 4410.53 3325 L 4414.29 3325 M 4414.29 3325 L 4414.29 3322.85 M 4410.53 3321.67 L 4414.29 3321.67 M 4410.53 3321.67 L 4410.53 3320.42 L 4410.71 3319.88 L 4411.06 3319.52 L 4411.42 3319.35 L 4411.96 3319.17 L 4412.85 3319.17 L 4413.39 3319.35 L 4413.75 3319.52 L 4414.11 3319.88 L 4414.29 3320.42 L 4414.29 3321.67 M 4410.53 3317.98 L 4414.29 3317.98 M 4410.53 3317.98 L 4410.53 3316.37 L 4410.71 3315.84 L 4410.89 3315.66 L 4411.24 3315.48 L 4411.6 3315.48 L 4411.96 3315.66 L 4412.14 3315.84 L 4412.32 3316.37 L 4412.32 3317.98 M 4412.32 3316.73 L 4414.29 3315.48 M 4412.85 3314.3 L 4412.85 3312.15 L 4412.5 3312.15 L 4412.14 3312.33 L 4411.96 3312.51 L 4411.78 3312.87 L 4411.78 3313.4 L 4411.96 3313.76 L 4412.32 3314.12 L 4412.85 3314.3 L 4413.21 3314.3 L 4413.75 3314.12 L 4414.11 3313.76 L 4414.29 3313.4 L 4414.29 3312.87 L 4414.11 3312.51 L 4413.75 3312.15 M 4411.78 3310.97 L 4414.29 3309 M 4411.78 3309 L 4414.29 3310.97 M 4410.53 3307.28 L 4413.57 3307.28 L 4414.11 3307.1 L 4414.29 3306.75 L 4414.29 3306.39 M 4411.78 3307.82 L 4411.78 3306.57~~gge326017~~0~pinpart",
    "TEXT~L~4413.5~3412~0.8~0~0~3~~3.937~LED~M 4413.5 3408.03 L 4413.5 3411.79 M 4413.5 3411.79 L 4415.65 3411.79 M 4416.83 3408.03 L 4416.83 3411.79 M 4416.83 3408.03 L 4419.15 3408.03 M 4416.83 3409.82 L 4418.26 3409.82 M 4416.83 3411.79 L 4419.15 3411.79 M 4420.34 3408.03 L 4420.34 3411.79 M 4420.34 3408.03 L 4421.59 3408.03 L 4422.13 3408.21 L 4422.48 3408.56 L 4422.66 3408.92 L 4422.84 3409.46 L 4422.84 3410.35 L 4422.66 3410.89 L 4422.48 3411.25 L 4422.13 3411.61 L 4421.59 3411.79 L 4420.34 3411.79~~gge326020~~0~pinpart",
    "TEXT~L~4400.5~3404.5~0.8~270~0~3~~3.937~ThExt~M 4404.47 3405.75 L 4400.71 3405.75 M 4404.47 3404.5 L 4404.47 3407.01 M 4404.47 3408.19 L 4400.71 3408.19 M 4402.5 3408.19 L 4403.04 3408.72 L 4403.22 3409.08 L 4403.22 3409.62 L 4403.04 3409.98 L 4402.5 3410.15 L 4400.71 3410.15 M 4404.47 3411.34 L 4400.71 3411.34 M 4404.47 3411.34 L 4404.47 3413.66 M 4402.68 3411.34 L 4402.68 3412.77 M 4400.71 3411.34 L 4400.71 3413.66 M 4403.22 3414.84 L 4400.71 3416.81 M 4403.22 3416.81 L 4400.71 3414.84 M 4404.47 3418.53 L 4401.43 3418.53 L 4400.89 3418.71 L 4400.71 3419.07 L 4400.71 3419.42 M 4403.22 3417.99 L 4403.22 3419.25~~gge326023~~0~pinpart",
    "TEXT~L~4512~3068.5~0.7874~0~0~3~~6.2992~32~M 4512.57 3062.14 L 4515.72 3062.14 L 4514 3064.43 L 4514.86 3064.43 L 4515.44 3064.72 L 4515.72 3065.01 L 4516.01 3065.87 L 4516.01 3066.44 L 4515.72 3067.3 L 4515.15 3067.87 L 4514.29 3068.16 L 4513.43 3068.16 L 4512.57 3067.87 L 4512.29 3067.58 L 4512 3067.01 M 4518.18 3063.58 L 4518.18 3063.29 L 4518.47 3062.72 L 4518.76 3062.43 L 4519.33 3062.14 L 4520.48 3062.14 L 4521.05 3062.43 L 4521.33 3062.72 L 4521.62 3063.29 L 4521.62 3063.86 L 4521.33 3064.43 L 4520.76 3065.29 L 4517.9 3068.16 L 4521.91 3068.16~~gge326026~~0~",
    "TEXT~L~4490~2991.5~0.7874~0~0~3~~6.2992~HeatLid~M 4490 2985.14 L 4490 2991.16 M 4494.01 2985.14 L 4494.01 2991.16 M 4490 2988.01 L 4494.01 2988.01 M 4495.9 2988.87 L 4499.33 2988.87 L 4499.33 2988.29 L 4499.05 2987.72 L 4498.76 2987.43 L 4498.19 2987.15 L 4497.33 2987.15 L 4496.76 2987.43 L 4496.18 2988.01 L 4495.9 2988.87 L 4495.9 2989.44 L 4496.18 2990.3 L 4496.76 2990.87 L 4497.33 2991.16 L 4498.19 2991.16 L 4498.76 2990.87 L 4499.33 2990.3 M 4504.66 2987.15 L 4504.66 2991.16 M 4504.66 2988.01 L 4504.09 2987.43 L 4503.51 2987.15 L 4502.66 2987.15 L 4502.08 2987.43 L 4501.51 2988.01 L 4501.22 2988.87 L 4501.22 2989.44 L 4501.51 2990.3 L 4502.08 2990.87 L 4502.66 2991.16 L 4503.51 2991.16 L 4504.09 2990.87 L 4504.66 2990.3 M 4507.41 2985.14 L 4507.41 2990.01 L 4507.7 2990.87 L 4508.27 2991.16 L 4508.84 2991.16 M 4506.55 2987.15 L 4508.55 2987.15 M 4510.73 2985.14 L 4510.73 2991.16 M 4510.73 2991.16 L 4514.17 2991.16 M 4516.06 2985.14 L 4516.34 2985.43 L 4516.63 2985.14 L 4516.34 2984.86 L 4516.06 2985.14 M 4516.34 2987.15 L 4516.34 2991.16 M 4521.95 2985.14 L 4521.95 2991.16 M 4521.95 2988.01 L 4521.38 2987.43 L 4520.81 2987.15 L 4519.95 2987.15 L 4519.38 2987.43 L 4518.8 2988.01 L 4518.52 2988.87 L 4518.52 2989.44 L 4518.8 2990.3 L 4519.38 2990.87 L 4519.95 2991.16 L 4520.81 2991.16 L 4521.38 2990.87 L 4521.95 2990.3~~gge326029~~0~",
    "TEXT~L~4500~3108.5~0.7874~0~0~3~~6.2992~ThLid~M 4502 3102.14 L 4502 3108.16 M 4500 3102.14 L 4504.01 3102.14 M 4505.9 3102.14 L 4505.9 3108.16 M 4505.9 3105.29 L 4506.76 3104.43 L 4507.33 3104.15 L 4508.19 3104.15 L 4508.76 3104.43 L 4509.05 3105.29 L 4509.05 3108.16 M 4510.94 3102.14 L 4510.94 3108.16 M 4510.94 3108.16 L 4514.37 3108.16 M 4516.26 3102.14 L 4516.55 3102.43 L 4516.84 3102.14 L 4516.55 3101.86 L 4516.26 3102.14 M 4516.55 3104.15 L 4516.55 3108.16 M 4522.16 3102.14 L 4522.16 3108.16 M 4522.16 3105.01 L 4521.59 3104.43 L 4521.02 3104.15 L 4520.16 3104.15 L 4519.58 3104.43 L 4519.01 3105.01 L 4518.73 3105.87 L 4518.73 3106.44 L 4519.01 3107.3 L 4519.58 3107.87 L 4520.16 3108.16 L 4521.02 3108.16 L 4521.59 3107.87 L 4522.16 3107.3~~gge326032~~0~",
    "TEXT~L~4512~3078.5~0.7874~0~0~3~~6.2992~38~M 4512.57 3072.14 L 4515.72 3072.14 L 4514 3074.43 L 4514.86 3074.43 L 4515.44 3074.72 L 4515.72 3075.01 L 4516.01 3075.87 L 4516.01 3076.44 L 4515.72 3077.3 L 4515.15 3077.87 L 4514.29 3078.16 L 4513.43 3078.16 L 4512.57 3077.87 L 4512.29 3077.58 L 4512 3077.01 M 4519.33 3072.14 L 4518.47 3072.43 L 4518.18 3073 L 4518.18 3073.58 L 4518.47 3074.15 L 4519.04 3074.43 L 4520.19 3074.72 L 4521.05 3075.01 L 4521.62 3075.58 L 4521.91 3076.15 L 4521.91 3077.01 L 4521.62 3077.58 L 4521.33 3077.87 L 4520.48 3078.16 L 4519.33 3078.16 L 4518.47 3077.87 L 4518.18 3077.58 L 4517.9 3077.01 L 4517.9 3076.15 L 4518.18 3075.58 L 4518.76 3075.01 L 4519.62 3074.72 L 4520.76 3074.43 L 4521.33 3074.15 L 4521.62 3073.58 L 4521.62 3073 L 4521.33 3072.43 L 4520.48 3072.14 L 4519.33 3072.14~~gge326035~~0~",
    "TEXT~L~4512~3088.5~0.7874~0~0~3~~6.2992~40~M 4514.86 3082.14 L 4512 3086.15 L 4516.29 3086.15 M 4514.86 3082.14 L 4514.86 3088.16 M 4519.9 3082.14 L 4519.04 3082.43 L 4518.47 3083.29 L 4518.18 3084.72 L 4518.18 3085.58 L 4518.47 3087.01 L 4519.04 3087.87 L 4519.9 3088.16 L 4520.48 3088.16 L 4521.33 3087.87 L 4521.91 3087.01 L 4522.19 3085.58 L 4522.19 3084.72 L 4521.91 3083.29 L 4521.33 3082.43 L 4520.48 3082.14 L 4519.9 3082.14~~gge326038~~0~",
    "TEXT~L~4512~3098~0.7874~0~0~3~~6.2992~42~M 4514.86 3091.64 L 4512 3095.65 L 4516.29 3095.65 M 4514.86 3091.64 L 4514.86 3097.66 M 4518.47 3093.08 L 4518.47 3092.79 L 4518.76 3092.22 L 4519.04 3091.93 L 4519.62 3091.64 L 4520.76 3091.64 L 4521.33 3091.93 L 4521.62 3092.22 L 4521.91 3092.79 L 4521.91 3093.36 L 4521.62 3093.93 L 4521.05 3094.79 L 4518.18 3097.66 L 4522.19 3097.66~~gge326041~~0~",
    "TEXT~L~4630.5~3005.5~0.7874~0~0~3~~6.2992~39~M 4631.07 2999.14 L 4634.22 2999.14 L 4632.5 3001.43 L 4633.36 3001.43 L 4633.94 3001.72 L 4634.22 3002.01 L 4634.51 3002.87 L 4634.51 3003.44 L 4634.22 3004.3 L 4633.65 3004.87 L 4632.79 3005.16 L 4631.93 3005.16 L 4631.07 3004.87 L 4630.79 3004.58 L 4630.5 3004.01 M 4640.12 3001.15 L 4639.83 3002.01 L 4639.26 3002.58 L 4638.4 3002.87 L 4638.12 3002.87 L 4637.26 3002.58 L 4636.68 3002.01 L 4636.4 3001.15 L 4636.4 3000.86 L 4636.68 3000 L 4637.26 2999.43 L 4638.12 2999.14 L 4638.4 2999.14 L 4639.26 2999.43 L 4639.83 3000 L 4640.12 3001.15 L 4640.12 3002.58 L 4639.83 3004.01 L 4639.26 3004.87 L 4638.4 3005.16 L 4637.83 3005.16 L 4636.97 3004.87 L 4636.68 3004.3~~gge326044~~0~",
    "TEXT~L~4630~2994.5~0.7874~0~0~3~~6.2992~32~M 4630.57 2988.14 L 4633.72 2988.14 L 4632 2990.43 L 4632.86 2990.43 L 4633.44 2990.72 L 4633.72 2991.01 L 4634.01 2991.87 L 4634.01 2992.44 L 4633.72 2993.3 L 4633.15 2993.87 L 4632.29 2994.16 L 4631.43 2994.16 L 4630.57 2993.87 L 4630.29 2993.58 L 4630 2993.01 M 4636.18 2989.58 L 4636.18 2989.29 L 4636.47 2988.72 L 4636.76 2988.43 L 4637.33 2988.14 L 4638.48 2988.14 L 4639.05 2988.43 L 4639.33 2988.72 L 4639.62 2989.29 L 4639.62 2989.86 L 4639.33 2990.43 L 4638.76 2991.29 L 4635.9 2994.16 L 4639.91 2994.16~~gge326047~~0~",
    "TEXT~L~4630~2985~0.7874~0~0~3~~6.2992~33~M 4630.57 2978.64 L 4633.72 2978.64 L 4632 2980.93 L 4632.86 2980.93 L 4633.44 2981.22 L 4633.72 2981.51 L 4634.01 2982.37 L 4634.01 2982.94 L 4633.72 2983.8 L 4633.15 2984.37 L 4632.29 2984.66 L 4631.43 2984.66 L 4630.57 2984.37 L 4630.29 2984.08 L 4630 2983.51 M 4636.47 2978.64 L 4639.62 2978.64 L 4637.9 2980.93 L 4638.76 2980.93 L 4639.33 2981.22 L 4639.62 2981.51 L 4639.91 2982.37 L 4639.91 2982.94 L 4639.62 2983.8 L 4639.05 2984.37 L 4638.19 2984.66 L 4637.33 2984.66 L 4636.47 2984.37 L 4636.18 2984.08 L 4635.9 2983.51~~gge326050~~0~",
    "TEXT~L~4630.5~3015~0.7874~0~0~3~~6.2992~38~M 4631.07 3008.64 L 4634.22 3008.64 L 4632.5 3010.93 L 4633.36 3010.93 L 4633.94 3011.22 L 4634.22 3011.51 L 4634.51 3012.37 L 4634.51 3012.94 L 4634.22 3013.8 L 4633.65 3014.37 L 4632.79 3014.66 L 4631.93 3014.66 L 4631.07 3014.37 L 4630.79 3014.08 L 4630.5 3013.51 M 4637.83 3008.64 L 4636.97 3008.93 L 4636.68 3009.5 L 4636.68 3010.08 L 4636.97 3010.65 L 4637.54 3010.93 L 4638.69 3011.22 L 4639.55 3011.51 L 4640.12 3012.08 L 4640.41 3012.65 L 4640.41 3013.51 L 4640.12 3014.08 L 4639.83 3014.37 L 4638.98 3014.66 L 4637.83 3014.66 L 4636.97 3014.37 L 4636.68 3014.08 L 4636.4 3013.51 L 4636.4 3012.65 L 4636.68 3012.08 L 4637.26 3011.51 L 4638.12 3011.22 L 4639.26 3010.93 L 4639.83 3010.65 L 4640.12 3010.08 L 4640.12 3009.5 L 4639.83 3008.93 L 4638.98 3008.64 L 4637.83 3008.64~~gge326053~~0~",
    "TEXT~L~4630~3024.5~0.7874~0~0~3~~6.2992~41~M 4632.86 3018.14 L 4630 3022.15 L 4634.29 3022.15 M 4632.86 3018.14 L 4632.86 3024.16 M 4636.18 3019.29 L 4636.76 3019 L 4637.62 3018.14 L 4637.62 3024.16~~gge326056~~0~",
    "TEXT~L~4630~3034~0.7874~0~0~3~~6.2992~40~M 4632.86 3027.64 L 4630 3031.65 L 4634.29 3031.65 M 4632.86 3027.64 L 4632.86 3033.66 M 4637.9 3027.64 L 4637.04 3027.93 L 4636.47 3028.79 L 4636.18 3030.22 L 4636.18 3031.08 L 4636.47 3032.51 L 4637.04 3033.37 L 4637.9 3033.66 L 4638.48 3033.66 L 4639.33 3033.37 L 4639.91 3032.51 L 4640.19 3031.08 L 4640.19 3030.22 L 4639.91 3028.79 L 4639.33 3027.93 L 4638.48 3027.64 L 4637.9 3027.64~~gge326059~~0~",
    "TEXT~L~4630.5~3045~0.7874~0~0~3~~6.2992~43~M 4633.36 3038.64 L 4630.5 3042.65 L 4634.79 3042.65 M 4633.36 3038.64 L 4633.36 3044.66 M 4637.26 3038.64 L 4640.41 3038.64 L 4638.69 3040.93 L 4639.55 3040.93 L 4640.12 3041.22 L 4640.41 3041.51 L 4640.69 3042.37 L 4640.69 3042.94 L 4640.41 3043.8 L 4639.83 3044.37 L 4638.98 3044.66 L 4638.12 3044.66 L 4637.26 3044.37 L 4636.97 3044.08 L 4636.68 3043.51~~gge326062~~0~",
    "TEXT~L~4587.5~3024~0.6~90~0~3~~4~(LED return)~M 4582.74 3022.73 L 4583.1 3023.09 L 4583.65 3023.45 L 4584.37 3023.82 L 4585.28 3024 L 4586.01 3024 L 4586.92 3023.82 L 4587.65 3023.45 L 4588.19 3023.09 L 4588.55 3022.73 M 4583.46 3021.53 L 4587.28 3021.53 M 4587.28 3021.53 L 4587.28 3019.35 M 4583.46 3018.15 L 4587.28 3018.15 M 4583.46 3018.15 L 4583.46 3015.78 M 4585.28 3018.15 L 4585.28 3016.69 M 4587.28 3018.15 L 4587.28 3015.78 M 4583.46 3014.58 L 4587.28 3014.58 M 4583.46 3014.58 L 4583.46 3013.31 L 4583.65 3012.76 L 4584.01 3012.4 L 4584.37 3012.22 L 4584.92 3012.04 L 4585.83 3012.04 L 4586.37 3012.22 L 4586.74 3012.4 L 4587.1 3012.76 L 4587.28 3013.31 L 4587.28 3014.58 M 4584.74 3008.04 L 4587.28 3008.04 M 4585.83 3008.04 L 4585.28 3007.85 L 4584.92 3007.49 L 4584.74 3007.13 L 4584.74 3006.58 M 4585.83 3005.38 L 4585.83 3003.2 L 4585.46 3003.2 L 4585.1 3003.38 L 4584.92 3003.56 L 4584.74 3003.93 L 4584.74 3004.47 L 4584.92 3004.84 L 4585.28 3005.2 L 4585.83 3005.38 L 4586.19 3005.38 L 4586.74 3005.2 L 4587.1 3004.84 L 4587.28 3004.47 L 4587.28 3003.93 L 4587.1 3003.56 L 4586.74 3003.2 M 4583.46 3001.45 L 4586.55 3001.45 L 4587.1 3001.27 L 4587.28 3000.91 L 4587.28 3000.55 M 4584.74 3002 L 4584.74 3000.73 M 4584.74 2999.35 L 4586.55 2999.35 L 4587.1 2999.16 L 4587.28 2998.8 L 4587.28 2998.25 L 4587.1 2997.89 L 4586.55 2997.35 M 4584.74 2997.35 L 4587.28 2997.35 M 4584.74 2996.15 L 4587.28 2996.15 M 4585.83 2996.15 L 4585.28 2995.96 L 4584.92 2995.6 L 4584.74 2995.24 L 4584.74 2994.69 M 4584.74 2993.49 L 4587.28 2993.49 M 4585.46 2993.49 L 4584.92 2992.95 L 4584.74 2992.58 L 4584.74 2992.04 L 4584.92 2991.67 L 4585.46 2991.49 L 4587.28 2991.49 M 4582.74 2990.29 L 4583.1 2989.93 L 4583.65 2989.56 L 4584.37 2989.2 L 4585.28 2989.02 L 4586.01 2989.02 L 4586.92 2989.2 L 4587.65 2989.56 L 4588.19 2989.93 L 4588.55 2990.29~~gge326065~~0~",
    "TEXT~L~4630.5~3054.5~0.7874~0~0~3~~6.2992~42~M 4633.36 3048.14 L 4630.5 3052.15 L 4634.79 3052.15 M 4633.36 3048.14 L 4633.36 3054.16 M 4636.97 3049.58 L 4636.97 3049.29 L 4637.26 3048.72 L 4637.54 3048.43 L 4638.12 3048.14 L 4639.26 3048.14 L 4639.83 3048.43 L 4640.12 3048.72 L 4640.41 3049.29 L 4640.41 3049.86 L 4640.12 3050.43 L 4639.55 3051.29 L 4636.68 3054.16 L 4640.69 3054.16~~gge326068~~0~",
    "TEXT~L~4506.5~3133~0.7874~0~0~3~~5.1181~10k~M 4506.4996 3128.7704 L 4506.9696 3128.5304 L 4507.6596 3127.8404 L 4507.6596 3132.7204 M 4510.5896 3127.8404 L 4509.8996 3128.0704 L 4509.4296 3128.7704 L 4509.1996 3129.9304 L 4509.1996 3130.6304 L 4509.4296 3131.7904 L 4509.8996 3132.4904 L 4510.5896 3132.7204 L 4511.0596 3132.7204 L 4511.7596 3132.4904 L 4512.2196 3131.7904 L 4512.4596 3130.6304 L 4512.4596 3129.9304 L 4512.2196 3128.7704 L 4511.7596 3128.0704 L 4511.0596 3127.8404 L 4510.5896 3127.8404 M 4513.9896 3127.8404 L 4513.9896 3132.7204 M 4516.3196 3129.4604 L 4513.9896 3131.7904 M 4514.9196 3130.8604 L 4516.5496 3132.7204~~gge326071~~0~",
    "TEXT~L~4507~3123.5~0.7874~0~0~3~~5.1181~10k~M 4507.0001 3119.2701 L 4507.4701 3119.0301 L 4508.1601 3118.3401 L 4508.1601 3123.2201 M 4511.0901 3118.3401 L 4510.4001 3118.5701 L 4509.9301 3119.2701 L 4509.7001 3120.4301 L 4509.7001 3121.1301 L 4509.9301 3122.2901 L 4510.4001 3122.9901 L 4511.0901 3123.2201 L 4511.5601 3123.2201 L 4512.2601 3122.9901 L 4512.7201 3122.2901 L 4512.9601 3121.1301 L 4512.9601 3120.4301 L 4512.7201 3119.2701 L 4512.2601 3118.5701 L 4511.5601 3118.3401 L 4511.0901 3118.3401 M 4514.4901 3118.3401 L 4514.4901 3123.2201 M 4516.8201 3119.9601 L 4514.4901 3122.2901 M 4515.4201 3121.3601 L 4517.0501 3123.2201~~gge326074~~0~",
    "TEXT~L~4621.5~3384.5~0.7874~0~0~3~~5.1181~1k~M 4621.5 3380.27 L 4621.97 3380.03 L 4622.66 3379.34 L 4622.66 3384.22 M 4624.2 3379.34 L 4624.2 3384.22 M 4626.53 3380.96 L 4624.2 3383.29 M 4625.13 3382.36 L 4626.76 3384.22~~gge326077~~0~",
    "TEXT~L~4604~3197.5~0.7874~0~0~3~~5.1181~10k~M 4604 3193.27 L 4604.47 3193.03 L 4605.16 3192.34 L 4605.16 3197.22 M 4608.09 3192.34 L 4607.4 3192.57 L 4606.93 3193.27 L 4606.7 3194.43 L 4606.7 3195.13 L 4606.93 3196.29 L 4607.4 3196.99 L 4608.09 3197.22 L 4608.56 3197.22 L 4609.26 3196.99 L 4609.72 3196.29 L 4609.96 3195.13 L 4609.96 3194.43 L 4609.72 3193.27 L 4609.26 3192.57 L 4608.56 3192.34 L 4608.09 3192.34 M 4611.49 3192.34 L 4611.49 3197.22 M 4613.82 3193.96 L 4611.49 3196.29 M 4612.42 3195.36 L 4614.05 3197.22~~gge326080~~0~",
    "TEXT~L~4603.5~3108.5~0.7874~0~0~3~~5.1181~10k~M 4603.5 3104.27 L 4603.97 3104.03 L 4604.66 3103.34 L 4604.66 3108.22 M 4607.59 3103.34 L 4606.9 3103.57 L 4606.43 3104.27 L 4606.2 3105.43 L 4606.2 3106.13 L 4606.43 3107.29 L 4606.9 3107.99 L 4607.59 3108.22 L 4608.06 3108.22 L 4608.76 3107.99 L 4609.22 3107.29 L 4609.46 3106.13 L 4609.46 3105.43 L 4609.22 3104.27 L 4608.76 3103.57 L 4608.06 3103.34 L 4607.59 3103.34 M 4610.99 3103.34 L 4610.99 3108.22 M 4613.32 3104.96 L 4610.99 3107.29 M 4611.92 3106.36 L 4613.55 3108.22~~gge326083~~0~",
    "TEXT~L~4603~2975.5~0.7~0~0~3~~4.5~100R~M 4603 2971.78 L 4603.41 2971.57 L 4604.02 2970.96 L 4604.02 2975.25 M 4606.6 2970.96 L 4605.99 2971.16 L 4605.58 2971.78 L 4605.37 2972.8 L 4605.37 2973.41 L 4605.58 2974.44 L 4605.99 2975.05 L 4606.6 2975.25 L 4607.01 2975.25 L 4607.62 2975.05 L 4608.03 2974.44 L 4608.24 2973.41 L 4608.24 2972.8 L 4608.03 2971.78 L 4607.62 2971.16 L 4607.01 2970.96 L 4606.6 2970.96 M 4610.81 2970.96 L 4610.2 2971.16 L 4609.79 2971.78 L 4609.59 2972.8 L 4609.59 2973.41 L 4609.79 2974.44 L 4610.2 2975.05 L 4610.81 2975.25 L 4611.22 2975.25 L 4611.84 2975.05 L 4612.25 2974.44 L 4612.45 2973.41 L 4612.45 2972.8 L 4612.25 2971.78 L 4611.84 2971.16 L 4611.22 2970.96 L 4610.81 2970.96 M 4613.8 2970.96 L 4613.8 2975.25 M 4613.8 2970.96 L 4615.64 2970.96 L 4616.25 2971.16 L 4616.46 2971.37 L 4616.66 2971.78 L 4616.66 2972.19 L 4616.46 2972.6 L 4616.25 2972.8 L 4615.64 2973 L 4613.8 2973 M 4615.23 2973 L 4616.66 2975.25~~gge326086~~0~",
    "RECT~3526~3033.499~295.276~448.819~3~gge326089~0~1~none~~~",
    "RECT~3948.5~2962.5~448.819~295.276~3~gge326092~0~1~none~~~",
    "TEXT~L~3811.999~2998.003~0.8~0~0~3~~8~Heat~M 3811.999 2989.9329 L 3811.999 2997.5629 M 3817.089 2989.9329 L 3817.089 2997.5629 M 3811.999 2993.5629 L 3817.089 2993.5629 M 3819.489 2994.6529 L 3823.849 2994.6529 L 3823.849 2993.9329 L 3823.489 2993.2029 L 3823.129 2992.8429 L 3822.399 2992.4729 L 3821.309 2992.4729 L 3820.579 2992.8429 L 3819.849 2993.5629 L 3819.489 2994.6529 L 3819.489 2995.3829 L 3819.849 2996.4729 L 3820.579 2997.2029 L 3821.309 2997.5629 L 3822.399 2997.5629 L 3823.129 2997.2029 L 3823.849 2996.4729 M 3830.619 2992.4729 L 3830.619 2997.5629 M 3830.619 2993.5629 L 3829.889 2992.8429 L 3829.159 2992.4729 L 3828.069 2992.4729 L 3827.349 2992.8429 L 3826.619 2993.5629 L 3826.249 2994.6529 L 3826.249 2995.3829 L 3826.619 2996.4729 L 3827.349 2997.2029 L 3828.069 2997.5629 L 3829.159 2997.5629 L 3829.889 2997.2029 L 3830.619 2996.4729 M 3834.109 2989.9329 L 3834.109 2996.1129 L 3834.469 2997.2029 L 3835.199 2997.5629 L 3835.929 2997.5629 M 3833.019 2992.4729 L 3835.559 2992.4729~~gge326095~~0~pinpart",
    "RECT~3916.641~2601.477~448.819~295.276~3~gge326098~0~1~none~~~",
    "RECT~4370.5~2601.5~448.819~295.276~3~gge326101~0~1~none~~~",
    "RECT~3920.508~2938~535.433~342.89~3~gge326104~0~1~none~~~",
    "RECT~3682~2984.499~126~16.5~3~gge326107~0~1~none~~~",
    "TEXT~L~3664.5~2996.5~0.8~0~0~3~~8~Th~M 3667.0499 2988.4298 L 3667.0499 2996.0598 M 3664.4999 2988.4298 L 3669.5899 2988.4298 M 3671.9899 2988.4298 L 3671.9899 2996.0598 M 3671.9899 2992.4298 L 3673.0799 2991.3398 L 3673.8099 2990.9698 L 3674.8999 2990.9698 L 3675.6299 2991.3398 L 3675.9899 2992.4298 L 3675.9899 2996.0598~~gge326110~~0~pinpart",
    "TEXT~L~4399~3168~0.7874~0~0~3~~5.9055~HeatBottomPlate~M 4399 3162.04 L 4399 3167.68 M 4402.76 3162.04 L 4402.76 3167.68 M 4399 3164.73 L 4402.76 3164.73 M 4404.53 3165.53 L 4407.75 3165.53 L 4407.75 3164.99 L 4407.48 3164.46 L 4407.21 3164.19 L 4406.68 3163.92 L 4405.87 3163.92 L 4405.34 3164.19 L 4404.8 3164.73 L 4404.53 3165.53 L 4404.53 3166.07 L 4404.8 3166.87 L 4405.34 3167.41 L 4405.87 3167.68 L 4406.68 3167.68 L 4407.21 3167.41 L 4407.75 3166.87 M 4412.74 3163.92 L 4412.74 3167.68 M 4412.74 3164.73 L 4412.21 3164.19 L 4411.67 3163.92 L 4410.86 3163.92 L 4410.33 3164.19 L 4409.79 3164.73 L 4409.52 3165.53 L 4409.52 3166.07 L 4409.79 3166.87 L 4410.33 3167.41 L 4410.86 3167.68 L 4411.67 3167.68 L 4412.21 3167.41 L 4412.74 3166.87 M 4415.32 3162.04 L 4415.32 3166.6 L 4415.59 3167.41 L 4416.13 3167.68 L 4416.66 3167.68 M 4414.52 3163.92 L 4416.39 3163.92 M 4418.43 3162.04 L 4418.43 3167.68 M 4418.43 3162.04 L 4420.85 3162.04 L 4421.66 3162.31 L 4421.92 3162.58 L 4422.19 3163.11 L 4422.19 3163.65 L 4421.92 3164.19 L 4421.66 3164.46 L 4420.85 3164.73 M 4418.43 3164.73 L 4420.85 3164.73 L 4421.66 3164.99 L 4421.92 3165.26 L 4422.19 3165.8 L 4422.19 3166.6 L 4421.92 3167.14 L 4421.66 3167.41 L 4420.85 3167.68 L 4418.43 3167.68 M 4425.31 3163.92 L 4424.77 3164.19 L 4424.23 3164.73 L 4423.96 3165.53 L 4423.96 3166.07 L 4424.23 3166.87 L 4424.77 3167.41 L 4425.31 3167.68 L 4426.11 3167.68 L 4426.65 3167.41 L 4427.19 3166.87 L 4427.45 3166.07 L 4427.45 3165.53 L 4427.19 3164.73 L 4426.65 3164.19 L 4426.11 3163.92 L 4425.31 3163.92 M 4430.03 3162.04 L 4430.03 3166.6 L 4430.3 3167.41 L 4430.84 3167.68 L 4431.37 3167.68 M 4429.23 3163.92 L 4431.1 3163.92 M 4433.95 3162.04 L 4433.95 3166.6 L 4434.22 3167.41 L 4434.76 3167.68 L 4435.29 3167.68 M 4433.14 3163.92 L 4435.02 3163.92 M 4438.41 3163.92 L 4437.87 3164.19 L 4437.33 3164.73 L 4437.06 3165.53 L 4437.06 3166.07 L 4437.33 3166.87 L 4437.87 3167.41 L 4438.41 3167.68 L 4439.21 3167.68 L 4439.75 3167.41 L 4440.28 3166.87 L 4440.55 3166.07 L 4440.55 3165.53 L 4440.28 3164.73 L 4439.75 3164.19 L 4439.21 3163.92 L 4438.41 3163.92 M 4442.32 3163.92 L 4442.32 3167.68 M 4442.32 3164.99 L 4443.13 3164.19 L 4443.67 3163.92 L 4444.47 3163.92 L 4445.01 3164.19 L 4445.28 3164.99 L 4445.28 3167.68 M 4445.28 3164.99 L 4446.08 3164.19 L 4446.62 3163.92 L 4447.43 3163.92 L 4447.96 3164.19 L 4448.23 3164.99 L 4448.23 3167.68 M 4450 3162.04 L 4450 3167.68 M 4450 3162.04 L 4452.42 3162.04 L 4453.22 3162.31 L 4453.49 3162.58 L 4453.76 3163.11 L 4453.76 3163.92 L 4453.49 3164.46 L 4453.22 3164.73 L 4452.42 3164.99 L 4450 3164.99 M 4455.53 3162.04 L 4455.53 3167.68 M 4460.52 3163.92 L 4460.52 3167.68 M 4460.52 3164.73 L 4459.99 3164.19 L 4459.45 3163.92 L 4458.65 3163.92 L 4458.11 3164.19 L 4457.57 3164.73 L 4457.3 3165.53 L 4457.3 3166.07 L 4457.57 3166.87 L 4458.11 3167.41 L 4458.65 3167.68 L 4459.45 3167.68 L 4459.99 3167.41 L 4460.52 3166.87 M 4463.1 3162.04 L 4463.1 3166.6 L 4463.37 3167.41 L 4463.91 3167.68 L 4464.44 3167.68 M 4462.3 3163.92 L 4464.18 3163.92 M 4466.22 3165.53 L 4469.44 3165.53 L 4469.44 3164.99 L 4469.17 3164.46 L 4468.9 3164.19 L 4468.36 3163.92 L 4467.56 3163.92 L 4467.02 3164.19 L 4466.48 3164.73 L 4466.22 3165.53 L 4466.22 3166.07 L 4466.48 3166.87 L 4467.02 3167.41 L 4467.56 3167.68 L 4468.36 3167.68 L 4468.9 3167.41 L 4469.44 3166.87~~gge326113~~0~pinpart",
    "TEXT~L~4426~3296~0.8~0~0~3~~3.937~GND~M 4428.68 3292.92 L 4428.51 3292.56 L 4428.15 3292.21 L 4427.79 3292.03 L 4427.07 3292.03 L 4426.72 3292.21 L 4426.36 3292.56 L 4426.18 3292.92 L 4426 3293.46 L 4426 3294.35 L 4426.18 3294.89 L 4426.36 3295.25 L 4426.72 3295.61 L 4427.07 3295.79 L 4427.79 3295.79 L 4428.15 3295.61 L 4428.51 3295.25 L 4428.68 3294.89 L 4428.68 3294.35 M 4427.79 3294.35 L 4428.68 3294.35 M 4429.87 3292.03 L 4429.87 3295.79 M 4429.87 3292.03 L 4432.37 3295.79 M 4432.37 3292.03 L 4432.37 3295.79 M 4433.55 3292.03 L 4433.55 3295.79 M 4433.55 3292.03 L 4434.8 3292.03 L 4435.34 3292.21 L 4435.7 3292.56 L 4435.88 3292.92 L 4436.06 3293.46 L 4436.06 3294.35 L 4435.88 3294.89 L 4435.7 3295.25 L 4435.34 3295.61 L 4434.8 3295.79 L 4433.55 3295.79~~gge326116~~0~pinpart",
    "TEXT~L~4444~3479.5~0.8~0~0~3~~4.7244~37~M 4444.43 3474.73 L 4446.79 3474.73 L 4445.5 3476.45 L 4446.15 3476.45 L 4446.58 3476.67 L 4446.79 3476.88 L 4447.01 3477.52 L 4447.01 3477.95 L 4446.79 3478.6 L 4446.36 3479.03 L 4445.72 3479.24 L 4445.07 3479.24 L 4444.43 3479.03 L 4444.21 3478.81 L 4444 3478.38 M 4451.43 3474.73 L 4449.28 3479.24 M 4448.42 3474.73 L 4451.43 3474.73~~gge326119~~0~pinpart",
    "TEXT~L~4492.5~3479.5~0.8~0~0~3~~4.7244~36~M 4492.93 3474.73 L 4495.29 3474.73 L 4494 3476.45 L 4494.65 3476.45 L 4495.08 3476.67 L 4495.29 3476.88 L 4495.51 3477.52 L 4495.51 3477.95 L 4495.29 3478.6 L 4494.86 3479.03 L 4494.22 3479.24 L 4493.57 3479.24 L 4492.93 3479.03 L 4492.71 3478.81 L 4492.5 3478.38 M 4499.5 3475.38 L 4499.29 3474.95 L 4498.64 3474.73 L 4498.21 3474.73 L 4497.57 3474.95 L 4497.14 3475.59 L 4496.92 3476.67 L 4496.92 3477.74 L 4497.14 3478.6 L 4497.57 3479.03 L 4498.21 3479.24 L 4498.43 3479.24 L 4499.07 3479.03 L 4499.5 3478.6 L 4499.72 3477.95 L 4499.72 3477.74 L 4499.5 3477.09 L 4499.07 3476.67 L 4498.43 3476.45 L 4498.21 3476.45 L 4497.57 3476.67 L 4497.14 3477.09 L 4496.92 3477.74~~gge326122~~0~pinpart",
    "TEXT~L~3923.5~3478~2.3622~90~0~3~~13.7795~MiniRead v5~M 3909.6 3478 L 3922.75 3478 M 3909.6 3478 L 3922.75 3472.99 M 3909.6 3467.98 L 3922.75 3472.99 M 3909.6 3467.98 L 3922.75 3467.98 M 3909.6 3463.84 L 3910.22 3463.22 L 3909.6 3462.59 L 3908.97 3463.22 L 3909.6 3463.84 M 3913.98 3463.22 L 3922.75 3463.22 M 3913.98 3458.46 L 3922.75 3458.46 M 3916.48 3458.46 L 3914.61 3456.58 L 3913.98 3455.33 L 3913.98 3453.45 L 3914.61 3452.19 L 3916.48 3451.57 L 3922.75 3451.57 M 3909.6 3447.43 L 3910.22 3446.81 L 3909.6 3446.18 L 3908.97 3446.81 L 3909.6 3447.43 M 3913.98 3446.81 L 3922.75 3446.81 M 3909.6 3442.05 L 3922.75 3442.05 M 3909.6 3442.05 L 3909.6 3436.41 L 3910.22 3434.53 L 3910.85 3433.91 L 3912.1 3433.28 L 3913.35 3433.28 L 3914.61 3433.91 L 3915.23 3434.53 L 3915.86 3436.41 L 3915.86 3442.05 M 3915.86 3437.66 L 3922.75 3433.28 M 3917.74 3429.15 L 3917.74 3421.63 L 3916.48 3421.63 L 3915.23 3422.26 L 3914.61 3422.88 L 3913.98 3424.13 L 3913.98 3426.01 L 3914.61 3427.27 L 3915.86 3428.52 L 3917.74 3429.15 L 3918.99 3429.15 L 3920.87 3428.52 L 3922.12 3427.27 L 3922.75 3426.01 L 3922.75 3424.13 L 3922.12 3422.88 L 3920.87 3421.63 M 3913.98 3409.98 L 3922.75 3409.98 M 3915.86 3409.98 L 3914.61 3411.23 L 3913.98 3412.48 L 3913.98 3414.36 L 3914.61 3415.62 L 3915.86 3416.87 L 3917.74 3417.5 L 3918.99 3417.5 L 3920.87 3416.87 L 3922.12 3415.62 L 3922.75 3414.36 L 3922.75 3412.48 L 3922.12 3411.23 L 3920.87 3409.98 M 3909.6 3398.33 L 3922.75 3398.33 M 3915.86 3398.33 L 3914.61 3399.58 L 3913.98 3400.83 L 3913.98 3402.71 L 3914.61 3403.97 L 3915.86 3405.22 L 3917.74 3405.85 L 3918.99 3405.85 L 3920.87 3405.22 L 3922.12 3403.97 L 3922.75 3402.71 L 3922.75 3400.83 L 3922.12 3399.58 L 3920.87 3398.33 M 3913.98 3384.55 L 3922.75 3380.79 M 3913.98 3377.03 L 3922.75 3380.79 M 3909.6 3365.38 L 3909.6 3371.65 L 3915.23 3372.27 L 3914.61 3371.65 L 3913.98 3369.77 L 3913.98 3367.89 L 3914.61 3366.01 L 3915.86 3364.76 L 3917.74 3364.13 L 3918.99 3364.13 L 3920.87 3364.76 L 3922.12 3366.01 L 3922.75 3367.89 L 3922.75 3369.77 L 3922.12 3371.65 L 3921.5 3372.27 L 3920.24 3372.9~~gge326125~~0~pinpart",
    "TEXT~L~4489.5~3404~0.7874~45~0~3~~3.937~49-47~M 4487.9585 3399.9271 L 4488.4606 3402.9605 L 4490.3556 3401.0655 M 4487.9585 3399.9271 L 4490.6172 3402.5858 M 4491.9536 3397.6997 L 4492.2082 3398.2088 L 4492.2011 3398.7109 L 4491.9537 3399.2129 L 4491.8264 3399.3402 L 4491.3173 3399.5947 L 4490.8153 3399.6018 L 4490.3132 3399.3402 L 4490.1859 3399.2129 L 4489.9243 3398.7108 L 4489.9313 3398.2088 L 4490.1859 3397.6996 L 4490.3132 3397.5724 L 4490.8152 3397.3249 L 4491.3173 3397.3179 L 4491.9536 3397.6997 L 4492.583 3398.3289 L 4493.0921 3399.0927 L 4493.2193 3399.729 L 4492.9719 3400.2312 L 4492.7174 3400.4857 L 4492.2082 3400.7402 L 4491.8264 3400.613 M 4493.4174 3397.4947 L 4495.6942 3395.2177 M 4496.2811 3391.6045 L 4496.7903 3394.6308 L 4498.6854 3392.7358 M 4496.2811 3391.6045 L 4498.9399 3394.2632 M 4499.5268 3388.3588 L 4500.9197 3392.2832 M 4497.752 3390.1336 L 4499.5268 3388.3588~~gge326128~~0~pinpart",
    "TEXT~L~4736~3399~0.8~90~0~3~~4.7244~HeatLid~M 4731.23 3399 L 4735.74 3399 M 4731.23 3395.99 L 4735.74 3395.99 M 4733.38 3399 L 4733.38 3395.99 M 4734.02 3394.58 L 4734.02 3392 L 4733.59 3392 L 4733.17 3392.21 L 4732.95 3392.43 L 4732.74 3392.86 L 4732.74 3393.5 L 4732.95 3393.93 L 4733.38 3394.36 L 4734.02 3394.58 L 4734.45 3394.58 L 4735.1 3394.36 L 4735.53 3393.93 L 4735.74 3393.5 L 4735.74 3392.86 L 4735.53 3392.43 L 4735.1 3392 M 4732.74 3388.01 L 4735.74 3388.01 M 4733.38 3388.01 L 4732.95 3388.43 L 4732.74 3388.86 L 4732.74 3389.51 L 4732.95 3389.94 L 4733.38 3390.37 L 4734.02 3390.58 L 4734.45 3390.58 L 4735.1 3390.37 L 4735.53 3389.94 L 4735.74 3389.51 L 4735.74 3388.86 L 4735.53 3388.43 L 4735.1 3388.01 M 4731.23 3385.94 L 4734.88 3385.94 L 4735.53 3385.73 L 4735.74 3385.3 L 4735.74 3384.87 M 4732.74 3386.59 L 4732.74 3385.08 M 4731.23 3383.45 L 4735.74 3383.45 M 4735.74 3383.45 L 4735.74 3380.88 M 4731.23 3379.46 L 4731.45 3379.24 L 4731.23 3379.03 L 4731.02 3379.24 L 4731.23 3379.46 M 4732.74 3379.24 L 4735.74 3379.24 M 4731.23 3375.03 L 4735.74 3375.03 M 4733.38 3375.03 L 4732.95 3375.46 L 4732.74 3375.89 L 4732.74 3376.54 L 4732.95 3376.97 L 4733.38 3377.4 L 4734.02 3377.61 L 4734.45 3377.61 L 4735.1 3377.4 L 4735.53 3376.97 L 4735.74 3376.54 L 4735.74 3375.89 L 4735.53 3375.46 L 4735.1 3375.03~~gge326131~~0~pinpart",
    "TEXT~L~4738~3409~0.8~0~0~3~~4.7244~34~M 4738.43 3404.23 L 4740.79 3404.23 L 4739.5 3405.95 L 4740.15 3405.95 L 4740.58 3406.17 L 4740.79 3406.38 L 4741.01 3407.02 L 4741.01 3407.45 L 4740.79 3408.1 L 4740.36 3408.53 L 4739.72 3408.74 L 4739.07 3408.74 L 4738.43 3408.53 L 4738.21 3408.31 L 4738 3407.88 M 4744.57 3404.23 L 4742.42 3407.24 L 4745.64 3407.24 M 4744.57 3404.23 L 4744.57 3408.74~~gge326134~~0~pinpart",
    "TEXT~L~4694.5~3409~0.8~0~0~3~~4.7244~37~M 4694.93 3404.23 L 4697.29 3404.23 L 4696 3405.95 L 4696.65 3405.95 L 4697.08 3406.17 L 4697.29 3406.38 L 4697.51 3407.02 L 4697.51 3407.45 L 4697.29 3408.1 L 4696.86 3408.53 L 4696.22 3408.74 L 4695.57 3408.74 L 4694.93 3408.53 L 4694.71 3408.31 L 4694.5 3407.88 M 4701.93 3404.23 L 4699.78 3408.74 M 4698.92 3404.23 L 4701.93 3404.23~~gge326137~~0~pinpart",
    "TEXT~L~4651.5~3409~0.8~0~0~3~~4.7244~36~M 4651.93 3404.23 L 4654.29 3404.23 L 4653 3405.95 L 4653.65 3405.95 L 4654.08 3406.17 L 4654.29 3406.38 L 4654.51 3407.02 L 4654.51 3407.45 L 4654.29 3408.1 L 4653.86 3408.53 L 4653.22 3408.74 L 4652.57 3408.74 L 4651.93 3408.53 L 4651.71 3408.31 L 4651.5 3407.88 M 4658.5 3404.88 L 4658.29 3404.45 L 4657.64 3404.23 L 4657.21 3404.23 L 4656.57 3404.45 L 4656.14 3405.09 L 4655.92 3406.17 L 4655.92 3407.24 L 4656.14 3408.1 L 4656.57 3408.53 L 4657.21 3408.74 L 4657.43 3408.74 L 4658.07 3408.53 L 4658.5 3408.1 L 4658.72 3407.45 L 4658.72 3407.24 L 4658.5 3406.59 L 4658.07 3406.17 L 4657.43 3405.95 L 4657.21 3405.95 L 4656.57 3406.17 L 4656.14 3406.59 L 4655.92 3407.24~~gge326140~~0~pinpart",
    "TEXT~L~4775.5~2971.511~0.8~0~0~3~~3.1496~22~M 4775.64 2969.051 L 4775.64 2968.901 L 4775.79 2968.621 L 4775.93 2968.471 L 4776.22 2968.331 L 4776.79 2968.331 L 4777.07 2968.471 L 4777.22 2968.621 L 4777.36 2968.901 L 4777.36 2969.191 L 4777.22 2969.481 L 4776.93 2969.911 L 4775.5 2971.341 L 4777.5 2971.341 M 4778.59 2969.051 L 4778.59 2968.901 L 4778.74 2968.621 L 4778.88 2968.471 L 4779.16 2968.331 L 4779.74 2968.331 L 4780.02 2968.471 L 4780.17 2968.621 L 4780.31 2968.901 L 4780.31 2969.191 L 4780.17 2969.481 L 4779.88 2969.911 L 4778.45 2971.341 L 4780.45 2971.341~~gge326143~~0~pinpart",
    "TEXT~L~4775.5~2961.141~0.8~0~0~3~~3.1496~23~M 4775.64 2958.681 L 4775.64 2958.531 L 4775.79 2958.251 L 4775.93 2958.101 L 4776.22 2957.961 L 4776.79 2957.961 L 4777.07 2958.101 L 4777.22 2958.251 L 4777.36 2958.531 L 4777.36 2958.821 L 4777.22 2959.111 L 4776.93 2959.541 L 4775.5 2960.971 L 4777.5 2960.971 M 4778.74 2957.961 L 4780.31 2957.961 L 4779.45 2959.111 L 4779.88 2959.111 L 4780.17 2959.251 L 4780.31 2959.391 L 4780.45 2959.821 L 4780.45 2960.111 L 4780.31 2960.541 L 4780.02 2960.831 L 4779.59 2960.971 L 4779.16 2960.971 L 4778.74 2960.831 L 4778.59 2960.681 L 4778.45 2960.401~~gge326146~~0~pinpart",
    "TEXT~L~4775.5~2950.5~0.8~0~0~3~~3.1496~24~M 4775.64 2948.041 L 4775.64 2947.891 L 4775.79 2947.611 L 4775.93 2947.461 L 4776.22 2947.321 L 4776.79 2947.321 L 4777.07 2947.461 L 4777.22 2947.611 L 4777.36 2947.891 L 4777.36 2948.181 L 4777.22 2948.471 L 4776.93 2948.901 L 4775.5 2950.331 L 4777.5 2950.331 M 4779.88 2947.321 L 4778.45 2949.331 L 4780.6 2949.331 M 4779.88 2947.321 L 4779.88 2950.331~~gge326149~~0~pinpart",
    "TEXT~L~4775.5~2940.5~0.8~0~0~3~~3.1496~25~M 4775.64 2938.041 L 4775.64 2937.891 L 4775.79 2937.611 L 4775.93 2937.461 L 4776.22 2937.321 L 4776.79 2937.321 L 4777.07 2937.461 L 4777.22 2937.611 L 4777.36 2937.891 L 4777.36 2938.181 L 4777.22 2938.471 L 4776.93 2938.901 L 4775.5 2940.331 L 4777.5 2940.331 M 4780.17 2937.321 L 4778.74 2937.321 L 4778.59 2938.611 L 4778.74 2938.471 L 4779.16 2938.321 L 4779.59 2938.321 L 4780.02 2938.471 L 4780.31 2938.751 L 4780.45 2939.181 L 4780.45 2939.471 L 4780.31 2939.901 L 4780.02 2940.181 L 4779.59 2940.331 L 4779.16 2940.331 L 4778.74 2940.181 L 4778.59 2940.041 L 4778.45 2939.751~~gge326152~~0~pinpart",
    "TEXT~L~4775.5~2931~0.8~0~0~3~~3.1496~26~M 4775.64 2928.541 L 4775.64 2928.391 L 4775.79 2928.111 L 4775.93 2927.961 L 4776.22 2927.821 L 4776.79 2927.821 L 4777.07 2927.961 L 4777.22 2928.111 L 4777.36 2928.391 L 4777.36 2928.681 L 4777.22 2928.971 L 4776.93 2929.401 L 4775.5 2930.831 L 4777.5 2930.831 M 4780.17 2928.251 L 4780.02 2927.961 L 4779.59 2927.821 L 4779.31 2927.821 L 4778.88 2927.961 L 4778.59 2928.391 L 4778.45 2929.111 L 4778.45 2929.831 L 4778.59 2930.401 L 4778.88 2930.681 L 4779.31 2930.831 L 4779.45 2930.831 L 4779.88 2930.681 L 4780.17 2930.401 L 4780.31 2929.971 L 4780.31 2929.831 L 4780.17 2929.401 L 4779.88 2929.111 L 4779.45 2928.971 L 4779.31 2928.971 L 4778.88 2929.111 L 4778.59 2929.401 L 4778.45 2929.831~~gge326155~~0~pinpart",
    "TEXT~L~4775.5~2920.5~0.8~0~0~3~~3.1496~27~M 4775.64 2918.041 L 4775.64 2917.891 L 4775.79 2917.611 L 4775.93 2917.461 L 4776.22 2917.321 L 4776.79 2917.321 L 4777.07 2917.461 L 4777.22 2917.611 L 4777.36 2917.891 L 4777.36 2918.181 L 4777.22 2918.471 L 4776.93 2918.901 L 4775.5 2920.331 L 4777.5 2920.331 M 4780.45 2917.321 L 4779.02 2920.331 M 4778.45 2917.321 L 4780.45 2917.321~~gge326158~~0~pinpart",
    "TEXT~L~4723.5~3299~0.6~270~0~3~~4~29~M 4726.63 3299.18 L 4726.81 3299.18 L 4727.17 3299.36 L 4727.35 3299.55 L 4727.54 3299.91 L 4727.54 3300.64 L 4727.35 3301 L 4727.17 3301.18 L 4726.81 3301.36 L 4726.45 3301.36 L 4726.08 3301.18 L 4725.54 3300.82 L 4723.72 3299 L 4723.72 3301.55 M 4726.26 3305.11 L 4725.72 3304.93 L 4725.35 3304.56 L 4725.17 3304.02 L 4725.17 3303.84 L 4725.35 3303.29 L 4725.72 3302.93 L 4726.26 3302.75 L 4726.45 3302.75 L 4726.99 3302.93 L 4727.35 3303.29 L 4727.54 3303.84 L 4727.54 3304.02 L 4727.35 3304.56 L 4726.99 3304.93 L 4726.26 3305.11 L 4725.35 3305.11 L 4724.45 3304.93 L 4723.9 3304.56 L 4723.72 3304.02 L 4723.72 3303.65 L 4723.9 3303.11 L 4724.26 3302.93~~gge326161~~0~",
    "TEXT~L~4733.5~3299~0.6~270~0~3~~4~27~M 4736.63 3299.18 L 4736.81 3299.18 L 4737.17 3299.36 L 4737.35 3299.55 L 4737.54 3299.91 L 4737.54 3300.64 L 4737.35 3301 L 4737.17 3301.18 L 4736.81 3301.36 L 4736.45 3301.36 L 4736.08 3301.18 L 4735.54 3300.82 L 4733.72 3299 L 4733.72 3301.55 M 4737.54 3305.29 L 4733.72 3303.47 M 4737.54 3302.75 L 4737.54 3305.29~~gge326164~~0~",
    "TEXT~L~4744~3299.5~0.6~270~0~3~~4~25~M 4747.13 3299.68 L 4747.31 3299.68 L 4747.67 3299.86 L 4747.85 3300.05 L 4748.04 3300.41 L 4748.04 3301.14 L 4747.85 3301.5 L 4747.67 3301.68 L 4747.31 3301.86 L 4746.95 3301.86 L 4746.58 3301.68 L 4746.04 3301.32 L 4744.22 3299.5 L 4744.22 3302.05 M 4748.04 3305.43 L 4748.04 3303.61 L 4746.4 3303.43 L 4746.58 3303.61 L 4746.76 3304.15 L 4746.76 3304.7 L 4746.58 3305.25 L 4746.22 3305.61 L 4745.67 3305.79 L 4745.31 3305.79 L 4744.76 3305.61 L 4744.4 3305.25 L 4744.22 3304.7 L 4744.22 3304.15 L 4744.4 3303.61 L 4744.58 3303.43 L 4744.95 3303.25~~gge326167~~0~",
    "TEXT~L~4754~3299.5~0.6~270~0~3~~4~23~M 4757.13 3299.68 L 4757.31 3299.68 L 4757.67 3299.86 L 4757.85 3300.05 L 4758.04 3300.41 L 4758.04 3301.14 L 4757.85 3301.5 L 4757.67 3301.68 L 4757.31 3301.86 L 4756.95 3301.86 L 4756.58 3301.68 L 4756.04 3301.32 L 4754.22 3299.5 L 4754.22 3302.05 M 4758.04 3303.61 L 4758.04 3305.61 L 4756.58 3304.52 L 4756.58 3305.06 L 4756.4 3305.43 L 4756.22 3305.61 L 4755.67 3305.79 L 4755.31 3305.79 L 4754.76 3305.61 L 4754.4 3305.25 L 4754.22 3304.7 L 4754.22 3304.15 L 4754.4 3303.61 L 4754.58 3303.43 L 4754.95 3303.25~~gge326170~~0~",
    "TEXT~L~4794.5~2925.5~0.8~0~0~3~~3.937~LCD4~M 4794.5 2921.53 L 4794.5 2925.29 M 4794.5 2925.29 L 4796.65 2925.29 M 4800.51 2922.42 L 4800.33 2922.06 L 4799.98 2921.71 L 4799.62 2921.53 L 4798.9 2921.53 L 4798.54 2921.71 L 4798.19 2922.06 L 4798.01 2922.42 L 4797.83 2922.96 L 4797.83 2923.85 L 4798.01 2924.39 L 4798.19 2924.75 L 4798.54 2925.11 L 4798.9 2925.29 L 4799.62 2925.29 L 4799.98 2925.11 L 4800.33 2924.75 L 4800.51 2924.39 M 4801.69 2921.53 L 4801.69 2925.29 M 4801.69 2921.53 L 4802.95 2921.53 L 4803.48 2921.71 L 4803.84 2922.06 L 4804.02 2922.42 L 4804.2 2922.96 L 4804.2 2923.85 L 4804.02 2924.39 L 4803.84 2924.75 L 4803.48 2925.11 L 4802.95 2925.29 L 4801.69 2925.29 M 4807.17 2921.53 L 4805.38 2924.03 L 4808.06 2924.03 M 4807.17 2921.53 L 4807.17 2925.29~~gge326173~~0~pinpart",
    "TEXT~L~4793.5~2969.5~0.8~0~0~3~~3.937~LCD0~M 4793.5 2965.53 L 4793.5 2969.29 M 4793.5 2969.29 L 4795.65 2969.29 M 4799.51 2966.42 L 4799.33 2966.06 L 4798.98 2965.71 L 4798.62 2965.53 L 4797.9 2965.53 L 4797.54 2965.71 L 4797.19 2966.06 L 4797.01 2966.42 L 4796.83 2966.96 L 4796.83 2967.85 L 4797.01 2968.39 L 4797.19 2968.75 L 4797.54 2969.11 L 4797.9 2969.29 L 4798.62 2969.29 L 4798.98 2969.11 L 4799.33 2968.75 L 4799.51 2968.39 M 4800.69 2965.53 L 4800.69 2969.29 M 4800.69 2965.53 L 4801.95 2965.53 L 4802.48 2965.71 L 4802.84 2966.06 L 4803.02 2966.42 L 4803.2 2966.96 L 4803.2 2967.85 L 4803.02 2968.39 L 4802.84 2968.75 L 4802.48 2969.11 L 4801.95 2969.29 L 4800.69 2969.29 M 4805.45 2965.53 L 4804.92 2965.71 L 4804.56 2966.24 L 4804.38 2967.14 L 4804.38 2967.67 L 4804.56 2968.57 L 4804.92 2969.11 L 4805.45 2969.29 L 4805.81 2969.29 L 4806.35 2969.11 L 4806.71 2968.57 L 4806.89 2967.67 L 4806.89 2967.14 L 4806.71 2966.24 L 4806.35 2965.71 L 4805.81 2965.53 L 4805.45 2965.53~~gge326176~~0~pinpart",
    "TEXT~L~4796~2956~0.8~0~0~3~~3.937~LCD1~M 4796 2952.03 L 4796 2955.79 M 4796 2955.79 L 4798.15 2955.79 M 4802.01 2952.92 L 4801.83 2952.56 L 4801.48 2952.21 L 4801.12 2952.03 L 4800.4 2952.03 L 4800.04 2952.21 L 4799.69 2952.56 L 4799.51 2952.92 L 4799.33 2953.46 L 4799.33 2954.35 L 4799.51 2954.89 L 4799.69 2955.25 L 4800.04 2955.61 L 4800.4 2955.79 L 4801.12 2955.79 L 4801.48 2955.61 L 4801.83 2955.25 L 4802.01 2954.89 M 4803.19 2952.03 L 4803.19 2955.79 M 4803.19 2952.03 L 4804.45 2952.03 L 4804.98 2952.21 L 4805.34 2952.56 L 4805.52 2952.92 L 4805.7 2953.46 L 4805.7 2954.35 L 4805.52 2954.89 L 4805.34 2955.25 L 4804.98 2955.61 L 4804.45 2955.79 L 4803.19 2955.79 M 4806.88 2952.74 L 4807.24 2952.56 L 4807.78 2952.03 L 4807.78 2955.79~~gge326179~~0~pinpart",
    "TEXT~L~4794.5~2945.5~0.8~0~0~3~~3.937~LCD2~M 4794.5 2941.53 L 4794.5 2945.29 M 4794.5 2945.29 L 4796.65 2945.29 M 4800.51 2942.42 L 4800.33 2942.06 L 4799.98 2941.71 L 4799.62 2941.53 L 4798.9 2941.53 L 4798.54 2941.71 L 4798.19 2942.06 L 4798.01 2942.42 L 4797.83 2942.96 L 4797.83 2943.85 L 4798.01 2944.39 L 4798.19 2944.75 L 4798.54 2945.11 L 4798.9 2945.29 L 4799.62 2945.29 L 4799.98 2945.11 L 4800.33 2944.75 L 4800.51 2944.39 M 4801.69 2941.53 L 4801.69 2945.29 M 4801.69 2941.53 L 4802.95 2941.53 L 4803.48 2941.71 L 4803.84 2942.06 L 4804.02 2942.42 L 4804.2 2942.96 L 4804.2 2943.85 L 4804.02 2944.39 L 4803.84 2944.75 L 4803.48 2945.11 L 4802.95 2945.29 L 4801.69 2945.29 M 4805.56 2942.42 L 4805.56 2942.24 L 4805.74 2941.89 L 4805.92 2941.71 L 4806.28 2941.53 L 4806.99 2941.53 L 4807.35 2941.71 L 4807.53 2941.89 L 4807.71 2942.24 L 4807.71 2942.6 L 4807.53 2942.96 L 4807.17 2943.5 L 4805.38 2945.29 L 4807.89 2945.29~~gge326182~~0~pinpart",
    "TEXT~L~4794.5~2935.5~0.8~0~0~3~~3.937~LCD3~M 4794.5 2931.53 L 4794.5 2935.29 M 4794.5 2935.29 L 4796.65 2935.29 M 4800.51 2932.42 L 4800.33 2932.06 L 4799.98 2931.71 L 4799.62 2931.53 L 4798.9 2931.53 L 4798.54 2931.71 L 4798.19 2932.06 L 4798.01 2932.42 L 4797.83 2932.96 L 4797.83 2933.85 L 4798.01 2934.39 L 4798.19 2934.75 L 4798.54 2935.11 L 4798.9 2935.29 L 4799.62 2935.29 L 4799.98 2935.11 L 4800.33 2934.75 L 4800.51 2934.39 M 4801.69 2931.53 L 4801.69 2935.29 M 4801.69 2931.53 L 4802.95 2931.53 L 4803.48 2931.71 L 4803.84 2932.06 L 4804.02 2932.42 L 4804.2 2932.96 L 4804.2 2933.85 L 4804.02 2934.39 L 4803.84 2934.75 L 4803.48 2935.11 L 4802.95 2935.29 L 4801.69 2935.29 M 4805.74 2931.53 L 4807.71 2931.53 L 4806.63 2932.96 L 4807.17 2932.96 L 4807.53 2933.14 L 4807.71 2933.32 L 4807.89 2933.85 L 4807.89 2934.21 L 4807.71 2934.75 L 4807.35 2935.11 L 4806.81 2935.29 L 4806.28 2935.29 L 4805.74 2935.11 L 4805.56 2934.93 L 4805.38 2934.57~~gge326185~~0~pinpart",
    "TEXT~L~4795~2915.5~0.8~0~0~3~~3.937~LCD5~M 4795 2911.53 L 4795 2915.29 M 4795 2915.29 L 4797.15 2915.29 M 4801.01 2912.42 L 4800.83 2912.06 L 4800.48 2911.71 L 4800.12 2911.53 L 4799.4 2911.53 L 4799.04 2911.71 L 4798.69 2912.06 L 4798.51 2912.42 L 4798.33 2912.96 L 4798.33 2913.85 L 4798.51 2914.39 L 4798.69 2914.75 L 4799.04 2915.11 L 4799.4 2915.29 L 4800.12 2915.29 L 4800.48 2915.11 L 4800.83 2914.75 L 4801.01 2914.39 M 4802.19 2911.53 L 4802.19 2915.29 M 4802.19 2911.53 L 4803.45 2911.53 L 4803.98 2911.71 L 4804.34 2912.06 L 4804.52 2912.42 L 4804.7 2912.96 L 4804.7 2913.85 L 4804.52 2914.39 L 4804.34 2914.75 L 4803.98 2915.11 L 4803.45 2915.29 L 4802.19 2915.29 M 4808.03 2911.53 L 4806.24 2911.53 L 4806.06 2913.14 L 4806.24 2912.96 L 4806.78 2912.78 L 4807.31 2912.78 L 4807.85 2912.96 L 4808.21 2913.32 L 4808.39 2913.85 L 4808.39 2914.21 L 4808.21 2914.75 L 4807.85 2915.11 L 4807.31 2915.29 L 4806.78 2915.29 L 4806.24 2915.11 L 4806.06 2914.93 L 4805.88 2914.57~~gge326188~~0~pinpart",
    "TEXT~L~4554.5~3294~0.8~90~0~3~~3.937~5V~M 4550.53 3291.85 L 4550.53 3293.64 L 4552.14 3293.82 L 4551.96 3293.64 L 4551.78 3293.11 L 4551.78 3292.57 L 4551.96 3292.03 L 4552.32 3291.67 L 4552.85 3291.49 L 4553.21 3291.49 L 4553.75 3291.67 L 4554.11 3292.03 L 4554.29 3292.57 L 4554.29 3293.11 L 4554.11 3293.64 L 4553.93 3293.82 L 4553.57 3294 M 4550.53 3290.31 L 4554.29 3288.88 M 4550.53 3287.45 L 4554.29 3288.88~~gge326191~~0~pinpart",
    "TEXT~L~4469.5~3204.5~0.8~0~0~3~~3.937~Vin~M 4469.5 3200.53 L 4470.93 3204.29 M 4472.36 3200.53 L 4470.93 3204.29 M 4473.54 3200.53 L 4473.72 3200.71 L 4473.9 3200.53 L 4473.72 3200.35 L 4473.54 3200.53 M 4473.72 3201.78 L 4473.72 3204.29 M 4475.08 3201.78 L 4475.08 3204.29 M 4475.08 3202.5 L 4475.62 3201.96 L 4475.98 3201.78 L 4476.52 3201.78 L 4476.87 3201.96 L 4477.05 3202.5 L 4477.05 3204.29~~gge326194~~0~pinpart",
    "TEXT~L~4468~3312.5~0.7874~0~0~3~~3.937~C+~M 4470.68 3309.42 L 4470.51 3309.06 L 4470.15 3308.71 L 4469.79 3308.53 L 4469.07 3308.53 L 4468.72 3308.71 L 4468.36 3309.06 L 4468.18 3309.42 L 4468 3309.96 L 4468 3310.85 L 4468.18 3311.39 L 4468.36 3311.75 L 4468.72 3312.11 L 4469.07 3312.29 L 4469.79 3312.29 L 4470.15 3312.11 L 4470.51 3311.75 L 4470.68 3311.39 M 4473.48 3309.06 L 4473.48 3312.29 M 4471.87 3310.67 L 4475.09 3310.67~~gge326197~~0~pinpart",
    "TEXT~L~4440.5~3313~0.7874~0~0~3~~3.937~C-~M 4443.18 3309.92 L 4443.01 3309.56 L 4442.65 3309.21 L 4442.29 3309.03 L 4441.57 3309.03 L 4441.22 3309.21 L 4440.86 3309.56 L 4440.68 3309.92 L 4440.5 3310.46 L 4440.5 3311.35 L 4440.68 3311.89 L 4440.86 3312.25 L 4441.22 3312.61 L 4441.57 3312.79 L 4442.29 3312.79 L 4442.65 3312.61 L 4443.01 3312.25 L 4443.18 3311.89 M 4444.37 3311.17 L 4447.59 3311.17~~gge326200~~0~pinpart",
    "TEXT~L~4579~3422~0.8~0~0~3~~3.937~Gnd~M 4581.68 3418.92 L 4581.51 3418.56 L 4581.15 3418.21 L 4580.79 3418.03 L 4580.07 3418.03 L 4579.72 3418.21 L 4579.36 3418.56 L 4579.18 3418.92 L 4579 3419.46 L 4579 3420.35 L 4579.18 3420.89 L 4579.36 3421.25 L 4579.72 3421.61 L 4580.07 3421.79 L 4580.79 3421.79 L 4581.15 3421.61 L 4581.51 3421.25 L 4581.68 3420.89 L 4581.68 3420.35 M 4580.79 3420.35 L 4581.68 3420.35 M 4582.87 3419.28 L 4582.87 3421.79 M 4582.87 3420 L 4583.4 3419.46 L 4583.76 3419.28 L 4584.3 3419.28 L 4584.65 3419.46 L 4584.83 3420 L 4584.83 3421.79 M 4588.16 3418.03 L 4588.16 3421.79 M 4588.16 3419.82 L 4587.8 3419.46 L 4587.45 3419.28 L 4586.91 3419.28 L 4586.55 3419.46 L 4586.19 3419.82 L 4586.02 3420.35 L 4586.02 3420.71 L 4586.19 3421.25 L 4586.55 3421.61 L 4586.91 3421.79 L 4587.45 3421.79 L 4587.8 3421.61 L 4588.16 3421.25~~gge326203~~0~pinpart",
    "TEXT~L~4570~3390~0.8~0~0~3~~3.937~7805~M 4572.51 3386.03 L 4570.72 3389.79 M 4570 3386.03 L 4572.51 3386.03 M 4574.58 3386.03 L 4574.04 3386.21 L 4573.87 3386.56 L 4573.87 3386.92 L 4574.04 3387.28 L 4574.4 3387.46 L 4575.12 3387.64 L 4575.65 3387.82 L 4576.01 3388.17 L 4576.19 3388.53 L 4576.19 3389.07 L 4576.01 3389.43 L 4575.83 3389.61 L 4575.3 3389.79 L 4574.58 3389.79 L 4574.04 3389.61 L 4573.87 3389.43 L 4573.69 3389.07 L 4573.69 3388.53 L 4573.87 3388.17 L 4574.22 3387.82 L 4574.76 3387.64 L 4575.48 3387.46 L 4575.83 3387.28 L 4576.01 3386.92 L 4576.01 3386.56 L 4575.83 3386.21 L 4575.3 3386.03 L 4574.58 3386.03 M 4578.45 3386.03 L 4577.91 3386.21 L 4577.55 3386.74 L 4577.37 3387.64 L 4577.37 3388.17 L 4577.55 3389.07 L 4577.91 3389.61 L 4578.45 3389.79 L 4578.8 3389.79 L 4579.34 3389.61 L 4579.7 3389.07 L 4579.88 3388.17 L 4579.88 3387.64 L 4579.7 3386.74 L 4579.34 3386.21 L 4578.8 3386.03 L 4578.45 3386.03 M 4583.21 3386.03 L 4581.42 3386.03 L 4581.24 3387.64 L 4581.42 3387.46 L 4581.95 3387.28 L 4582.49 3387.28 L 4583.03 3387.46 L 4583.39 3387.82 L 4583.56 3388.35 L 4583.56 3388.71 L 4583.39 3389.25 L 4583.03 3389.61 L 4582.49 3389.79 L 4581.95 3389.79 L 4581.42 3389.61 L 4581.24 3389.43 L 4581.06 3389.07~~gge326206~~0~pinpart",
    "TEXT~L~4529~3403.5~0.8~0~0~3~~3.937~VIN~M 4529 3399.53 L 4530.43 3403.29 M 4531.86 3399.53 L 4530.43 3403.29 M 4533.04 3399.53 L 4533.04 3403.29 M 4534.23 3399.53 L 4534.23 3403.29 M 4534.23 3399.53 L 4536.73 3403.29 M 4536.73 3399.53 L 4536.73 3403.29~~gge326209~~0~pinpart",
    "TEXT~L~4670~2960.5~0.8~90~0~3~~3.937~Gnd~M 4666.92 2957.82 L 4666.56 2957.99 L 4666.21 2958.35 L 4666.03 2958.71 L 4666.03 2959.43 L 4666.21 2959.78 L 4666.56 2960.14 L 4666.92 2960.32 L 4667.46 2960.5 L 4668.35 2960.5 L 4668.89 2960.32 L 4669.25 2960.14 L 4669.61 2959.78 L 4669.79 2959.43 L 4669.79 2958.71 L 4669.61 2958.35 L 4669.25 2957.99 L 4668.89 2957.82 L 4668.35 2957.82 M 4668.35 2958.71 L 4668.35 2957.82 M 4667.28 2956.63 L 4669.79 2956.63 M 4668 2956.63 L 4667.46 2956.1 L 4667.28 2955.74 L 4667.28 2955.2 L 4667.46 2954.85 L 4668 2954.67 L 4669.79 2954.67 M 4666.03 2951.34 L 4669.79 2951.34 M 4667.82 2951.34 L 4667.46 2951.7 L 4667.28 2952.05 L 4667.28 2952.59 L 4667.46 2952.95 L 4667.82 2953.31 L 4668.35 2953.48 L 4668.71 2953.48 L 4669.25 2953.31 L 4669.61 2952.95 L 4669.79 2952.59 L 4669.79 2952.05 L 4669.61 2951.7 L 4669.25 2951.34~~gge326212~~0~pinpart",
    "TEXT~L~4680.5~2960.5~0.8~90~0~3~~3.937~5V~M 4676.53 2958.35 L 4676.53 2960.14 L 4678.14 2960.32 L 4677.96 2960.14 L 4677.78 2959.61 L 4677.78 2959.07 L 4677.96 2958.53 L 4678.32 2958.17 L 4678.85 2957.99 L 4679.21 2957.99 L 4679.75 2958.17 L 4680.11 2958.53 L 4680.29 2959.07 L 4680.29 2959.61 L 4680.11 2960.14 L 4679.93 2960.32 L 4679.57 2960.5 M 4676.53 2956.81 L 4680.29 2955.38 M 4676.53 2953.95 L 4680.29 2955.38~~gge326215~~0~pinpart",
    "TEXT~L~4690~2960.5~0.8~90~0~3~~3.937~MISO (50)~M 4686.03 2960.5 L 4689.79 2960.5 M 4686.03 2960.5 L 4689.79 2959.07 M 4686.03 2957.64 L 4689.79 2959.07 M 4686.03 2957.64 L 4689.79 2957.64 M 4686.03 2956.46 L 4689.79 2956.46 M 4686.56 2952.77 L 4686.21 2953.13 L 4686.03 2953.66 L 4686.03 2954.38 L 4686.21 2954.92 L 4686.56 2955.27 L 4686.92 2955.27 L 4687.28 2955.1 L 4687.46 2954.92 L 4687.64 2954.56 L 4688 2953.48 L 4688.17 2953.13 L 4688.35 2952.95 L 4688.71 2952.77 L 4689.25 2952.77 L 4689.61 2953.13 L 4689.79 2953.66 L 4689.79 2954.38 L 4689.61 2954.92 L 4689.25 2955.27 M 4686.03 2950.51 L 4686.21 2950.87 L 4686.56 2951.23 L 4686.92 2951.41 L 4687.46 2951.59 L 4688.35 2951.59 L 4688.89 2951.41 L 4689.25 2951.23 L 4689.61 2950.87 L 4689.79 2950.51 L 4689.79 2949.8 L 4689.61 2949.44 L 4689.25 2949.08 L 4688.89 2948.9 L 4688.35 2948.72 L 4687.46 2948.72 L 4686.92 2948.9 L 4686.56 2949.08 L 4686.21 2949.44 L 4686.03 2949.8 L 4686.03 2950.51 M 4685.31 2943.54 L 4685.67 2943.89 L 4686.21 2944.25 L 4686.92 2944.61 L 4687.82 2944.79 L 4688.53 2944.79 L 4689.43 2944.61 L 4690.14 2944.25 L 4690.68 2943.89 L 4691.04 2943.54 M 4686.03 2940.21 L 4686.03 2942 L 4687.64 2942.18 L 4687.46 2942 L 4687.28 2941.46 L 4687.28 2940.92 L 4687.46 2940.39 L 4687.82 2940.03 L 4688.35 2939.85 L 4688.71 2939.85 L 4689.25 2940.03 L 4689.61 2940.39 L 4689.79 2940.92 L 4689.79 2941.46 L 4689.61 2942 L 4689.43 2942.18 L 4689.07 2942.35 M 4686.03 2937.59 L 4686.21 2938.13 L 4686.74 2938.49 L 4687.64 2938.67 L 4688.17 2938.67 L 4689.07 2938.49 L 4689.61 2938.13 L 4689.79 2937.59 L 4689.79 2937.24 L 4689.61 2936.7 L 4689.07 2936.34 L 4688.17 2936.16 L 4687.64 2936.16 L 4686.74 2936.34 L 4686.21 2936.7 L 4686.03 2937.24 L 4686.03 2937.59 M 4685.31 2934.98 L 4685.67 2934.62 L 4686.21 2934.27 L 4686.92 2933.91 L 4687.82 2933.73 L 4688.53 2933.73 L 4689.43 2933.91 L 4690.14 2934.27 L 4690.68 2934.62 L 4691.04 2934.98~~gge326218~~0~pinpart",
    "TEXT~L~4700~2960~0.8~90~0~3~~3.937~MOSI (51)~M 4696.03 2960 L 4699.79 2960 M 4696.03 2960 L 4699.79 2958.57 M 4696.03 2957.14 L 4699.79 2958.57 M 4696.03 2957.14 L 4699.79 2957.14 M 4696.03 2954.88 L 4696.21 2955.24 L 4696.56 2955.6 L 4696.92 2955.78 L 4697.46 2955.96 L 4698.35 2955.96 L 4698.89 2955.78 L 4699.25 2955.6 L 4699.61 2955.24 L 4699.79 2954.88 L 4699.79 2954.17 L 4699.61 2953.81 L 4699.25 2953.45 L 4698.89 2953.27 L 4698.35 2953.09 L 4697.46 2953.09 L 4696.92 2953.27 L 4696.56 2953.45 L 4696.21 2953.81 L 4696.03 2954.17 L 4696.03 2954.88 M 4696.56 2949.41 L 4696.21 2949.76 L 4696.03 2950.3 L 4696.03 2951.02 L 4696.21 2951.55 L 4696.56 2951.91 L 4696.92 2951.91 L 4697.28 2951.73 L 4697.46 2951.55 L 4697.64 2951.2 L 4698 2950.12 L 4698.17 2949.76 L 4698.35 2949.58 L 4698.71 2949.41 L 4699.25 2949.41 L 4699.61 2949.76 L 4699.79 2950.3 L 4699.79 2951.02 L 4699.61 2951.55 L 4699.25 2951.91 M 4696.03 2948.22 L 4699.79 2948.22 M 4695.31 2943.04 L 4695.67 2943.39 L 4696.21 2943.75 L 4696.92 2944.11 L 4697.82 2944.29 L 4698.53 2944.29 L 4699.43 2944.11 L 4700.14 2943.75 L 4700.68 2943.39 L 4701.04 2943.04 M 4696.03 2939.71 L 4696.03 2941.5 L 4697.64 2941.68 L 4697.46 2941.5 L 4697.28 2940.96 L 4697.28 2940.42 L 4697.46 2939.89 L 4697.82 2939.53 L 4698.35 2939.35 L 4698.71 2939.35 L 4699.25 2939.53 L 4699.61 2939.89 L 4699.79 2940.42 L 4699.79 2940.96 L 4699.61 2941.5 L 4699.43 2941.68 L 4699.07 2941.85 M 4696.74 2938.17 L 4696.56 2937.81 L 4696.03 2937.27 L 4699.79 2937.27 M 4695.31 2936.09 L 4695.67 2935.73 L 4696.21 2935.38 L 4696.92 2935.02 L 4697.82 2934.84 L 4698.53 2934.84 L 4699.43 2935.02 L 4700.14 2935.38 L 4700.68 2935.73 L 4701.04 2936.09~~gge326221~~0~pinpart",
    "TEXT~L~4710~2960~0.8~90~0~3~~3.937~SCL (52)~M 4706.56 2957.49 L 4706.21 2957.85 L 4706.03 2958.39 L 4706.03 2959.11 L 4706.21 2959.64 L 4706.56 2960 L 4706.92 2960 L 4707.28 2959.82 L 4707.46 2959.64 L 4707.64 2959.28 L 4708 2958.21 L 4708.17 2957.85 L 4708.35 2957.67 L 4708.71 2957.49 L 4709.25 2957.49 L 4709.61 2957.85 L 4709.79 2958.39 L 4709.79 2959.11 L 4709.61 2959.64 L 4709.25 2960 M 4706.92 2953.63 L 4706.56 2953.81 L 4706.21 2954.17 L 4706.03 2954.52 L 4706.03 2955.24 L 4706.21 2955.6 L 4706.56 2955.96 L 4706.92 2956.13 L 4707.46 2956.31 L 4708.35 2956.31 L 4708.89 2956.13 L 4709.25 2955.96 L 4709.61 2955.6 L 4709.79 2955.24 L 4709.79 2954.52 L 4709.61 2954.17 L 4709.25 2953.81 L 4708.89 2953.63 M 4706.03 2952.45 L 4709.79 2952.45 M 4709.79 2952.45 L 4709.79 2950.3 M 4705.31 2945.11 L 4705.67 2945.47 L 4706.21 2945.83 L 4706.92 2946.18 L 4707.82 2946.36 L 4708.53 2946.36 L 4709.43 2946.18 L 4710.14 2945.83 L 4710.68 2945.47 L 4711.04 2945.11 M 4706.03 2941.78 L 4706.03 2943.57 L 4707.64 2943.75 L 4707.46 2943.57 L 4707.28 2943.04 L 4707.28 2942.5 L 4707.46 2941.96 L 4707.82 2941.6 L 4708.35 2941.42 L 4708.71 2941.42 L 4709.25 2941.6 L 4709.61 2941.96 L 4709.79 2942.5 L 4709.79 2943.04 L 4709.61 2943.57 L 4709.43 2943.75 L 4709.07 2943.93 M 4706.92 2940.06 L 4706.74 2940.06 L 4706.39 2939.89 L 4706.21 2939.71 L 4706.03 2939.35 L 4706.03 2938.63 L 4706.21 2938.27 L 4706.39 2938.1 L 4706.74 2937.92 L 4707.1 2937.92 L 4707.46 2938.1 L 4708 2938.45 L 4709.79 2940.24 L 4709.79 2937.74 M 4705.31 2936.56 L 4705.67 2936.2 L 4706.21 2935.84 L 4706.92 2935.48 L 4707.82 2935.3 L 4708.53 2935.3 L 4709.43 2935.48 L 4710.14 2935.84 L 4710.68 2936.2 L 4711.04 2936.56~~gge326224~~0~pinpart",
    "TEXT~L~4720~2960~0.8~90~0~3~~3.937~CS (53)~M 4716.92 2957.32 L 4716.56 2957.49 L 4716.21 2957.85 L 4716.03 2958.21 L 4716.03 2958.93 L 4716.21 2959.28 L 4716.56 2959.64 L 4716.92 2959.82 L 4717.46 2960 L 4718.35 2960 L 4718.89 2959.82 L 4719.25 2959.64 L 4719.61 2959.28 L 4719.79 2958.93 L 4719.79 2958.21 L 4719.61 2957.85 L 4719.25 2957.49 L 4718.89 2957.32 M 4716.56 2953.63 L 4716.21 2953.99 L 4716.03 2954.52 L 4716.03 2955.24 L 4716.21 2955.78 L 4716.56 2956.13 L 4716.92 2956.13 L 4717.28 2955.96 L 4717.46 2955.78 L 4717.64 2955.42 L 4718 2954.35 L 4718.17 2953.99 L 4718.35 2953.81 L 4718.71 2953.63 L 4719.25 2953.63 L 4719.61 2953.99 L 4719.79 2954.52 L 4719.79 2955.24 L 4719.61 2955.78 L 4719.25 2956.13 M 4715.31 2948.44 L 4715.67 2948.8 L 4716.21 2949.16 L 4716.92 2949.51 L 4717.82 2949.69 L 4718.53 2949.69 L 4719.43 2949.51 L 4720.14 2949.16 L 4720.68 2948.8 L 4721.04 2948.44 M 4716.03 2945.11 L 4716.03 2946.9 L 4717.64 2947.08 L 4717.46 2946.9 L 4717.28 2946.36 L 4717.28 2945.83 L 4717.46 2945.29 L 4717.82 2944.93 L 4718.35 2944.75 L 4718.71 2944.75 L 4719.25 2944.93 L 4719.61 2945.29 L 4719.79 2945.83 L 4719.79 2946.36 L 4719.61 2946.9 L 4719.43 2947.08 L 4719.07 2947.26 M 4716.03 2943.21 L 4716.03 2941.25 L 4717.46 2942.32 L 4717.46 2941.78 L 4717.64 2941.42 L 4717.82 2941.25 L 4718.35 2941.07 L 4718.71 2941.07 L 4719.25 2941.25 L 4719.61 2941.6 L 4719.79 2942.14 L 4719.79 2942.68 L 4719.61 2943.21 L 4719.43 2943.39 L 4719.07 2943.57 M 4715.31 2939.89 L 4715.67 2939.53 L 4716.21 2939.17 L 4716.92 2938.81 L 4717.82 2938.63 L 4718.53 2938.63 L 4719.43 2938.81 L 4720.14 2939.17 L 4720.68 2939.53 L 4721.04 2939.89~~gge326227~~0~pinpart",
    "TEXT~L~4671.5~2981.5~1.1811~0~0~3~~8~SDcard~M 4676.59 2974.52 L 4675.86 2973.79 L 4674.77 2973.43 L 4673.32 2973.43 L 4672.23 2973.79 L 4671.5 2974.52 L 4671.5 2975.25 L 4671.86 2975.97 L 4672.23 2976.34 L 4672.95 2976.7 L 4675.14 2977.43 L 4675.86 2977.79 L 4676.23 2978.15 L 4676.59 2978.88 L 4676.59 2979.97 L 4675.86 2980.7 L 4674.77 2981.06 L 4673.32 2981.06 L 4672.23 2980.7 L 4671.5 2979.97 M 4678.99 2973.43 L 4678.99 2981.06 M 4678.99 2973.43 L 4681.54 2973.43 L 4682.63 2973.79 L 4683.35 2974.52 L 4683.72 2975.25 L 4684.08 2976.34 L 4684.08 2978.15 L 4683.72 2979.25 L 4683.35 2979.97 L 4682.63 2980.7 L 4681.54 2981.06 L 4678.99 2981.06 M 4690.85 2977.06 L 4690.12 2976.34 L 4689.39 2975.97 L 4688.3 2975.97 L 4687.57 2976.34 L 4686.85 2977.06 L 4686.48 2978.15 L 4686.48 2978.88 L 4686.85 2979.97 L 4687.57 2980.7 L 4688.3 2981.06 L 4689.39 2981.06 L 4690.12 2980.7 L 4690.85 2979.97 M 4697.61 2975.97 L 4697.61 2981.06 M 4697.61 2977.06 L 4696.88 2976.34 L 4696.15 2975.97 L 4695.06 2975.97 L 4694.34 2976.34 L 4693.61 2977.06 L 4693.25 2978.15 L 4693.25 2978.88 L 4693.61 2979.97 L 4694.34 2980.7 L 4695.06 2981.06 L 4696.15 2981.06 L 4696.88 2980.7 L 4697.61 2979.97 M 4700.01 2975.97 L 4700.01 2981.06 M 4700.01 2978.15 L 4700.37 2977.06 L 4701.1 2976.34 L 4701.83 2975.97 L 4702.92 2975.97 M 4709.68 2973.43 L 4709.68 2981.06 M 4709.68 2977.06 L 4708.95 2976.34 L 4708.23 2975.97 L 4707.14 2975.97 L 4706.41 2976.34 L 4705.68 2977.06 L 4705.32 2978.15 L 4705.32 2978.88 L 4705.68 2979.97 L 4706.41 2980.7 L 4707.14 2981.06 L 4708.23 2981.06 L 4708.95 2980.7 L 4709.68 2979.97~~gge326230~~0~pinpart",
    "RECT~4650.25~2861~85.25~140~3~gge326233~0~1~none~~~",
    "TEXT~L~4469~3197~0.8~0~0~3~~3.937~Gnd~M 4471.68 3193.92 L 4471.51 3193.56 L 4471.15 3193.21 L 4470.79 3193.03 L 4470.07 3193.03 L 4469.72 3193.21 L 4469.36 3193.56 L 4469.18 3193.92 L 4469 3194.46 L 4469 3195.35 L 4469.18 3195.89 L 4469.36 3196.25 L 4469.72 3196.61 L 4470.07 3196.79 L 4470.79 3196.79 L 4471.15 3196.61 L 4471.51 3196.25 L 4471.68 3195.89 L 4471.68 3195.35 M 4470.79 3195.35 L 4471.68 3195.35 M 4472.87 3194.28 L 4472.87 3196.79 M 4472.87 3195 L 4473.4 3194.46 L 4473.76 3194.28 L 4474.3 3194.28 L 4474.65 3194.46 L 4474.83 3195 L 4474.83 3196.79 M 4478.16 3193.03 L 4478.16 3196.79 M 4478.16 3194.82 L 4477.8 3194.46 L 4477.45 3194.28 L 4476.91 3194.28 L 4476.55 3194.46 L 4476.19 3194.82 L 4476.02 3195.35 L 4476.02 3195.71 L 4476.19 3196.25 L 4476.55 3196.61 L 4476.91 3196.79 L 4477.45 3196.79 L 4477.8 3196.61 L 4478.16 3196.25~~gge326236~~0~pinpart",
    "TEXT~L~4399~3138.5~0.7874~0~0~3~~5.9055~ThermBottom~M 4400.88 3132.54 L 4400.88 3138.18 M 4399 3132.54 L 4402.76 3132.54 M 4404.53 3132.54 L 4404.53 3138.18 M 4404.53 3135.49 L 4405.34 3134.69 L 4405.87 3134.42 L 4406.68 3134.42 L 4407.21 3134.69 L 4407.48 3135.49 L 4407.48 3138.18 M 4409.25 3136.03 L 4412.48 3136.03 L 4412.48 3135.49 L 4412.21 3134.96 L 4411.94 3134.69 L 4411.4 3134.42 L 4410.6 3134.42 L 4410.06 3134.69 L 4409.52 3135.23 L 4409.25 3136.03 L 4409.25 3136.57 L 4409.52 3137.37 L 4410.06 3137.91 L 4410.6 3138.18 L 4411.4 3138.18 L 4411.94 3137.91 L 4412.48 3137.37 M 4414.25 3134.42 L 4414.25 3138.18 M 4414.25 3136.03 L 4414.52 3135.23 L 4415.05 3134.69 L 4415.59 3134.42 L 4416.39 3134.42 M 4418.17 3134.42 L 4418.17 3138.18 M 4418.17 3135.49 L 4418.97 3134.69 L 4419.51 3134.42 L 4420.31 3134.42 L 4420.85 3134.69 L 4421.12 3135.49 L 4421.12 3138.18 M 4421.12 3135.49 L 4421.92 3134.69 L 4422.46 3134.42 L 4423.27 3134.42 L 4423.8 3134.69 L 4424.07 3135.49 L 4424.07 3138.18 M 4425.84 3132.54 L 4425.84 3138.18 M 4425.84 3132.54 L 4428.26 3132.54 L 4429.06 3132.81 L 4429.33 3133.08 L 4429.6 3133.61 L 4429.6 3134.15 L 4429.33 3134.69 L 4429.06 3134.96 L 4428.26 3135.23 M 4425.84 3135.23 L 4428.26 3135.23 L 4429.06 3135.49 L 4429.33 3135.76 L 4429.6 3136.3 L 4429.6 3137.1 L 4429.33 3137.64 L 4429.06 3137.91 L 4428.26 3138.18 L 4425.84 3138.18 M 4432.72 3134.42 L 4432.18 3134.69 L 4431.64 3135.23 L 4431.37 3136.03 L 4431.37 3136.57 L 4431.64 3137.37 L 4432.18 3137.91 L 4432.72 3138.18 L 4433.52 3138.18 L 4434.06 3137.91 L 4434.59 3137.37 L 4434.86 3136.57 L 4434.86 3136.03 L 4434.59 3135.23 L 4434.06 3134.69 L 4433.52 3134.42 L 4432.72 3134.42 M 4437.44 3132.54 L 4437.44 3137.1 L 4437.71 3137.91 L 4438.24 3138.18 L 4438.78 3138.18 M 4436.63 3134.42 L 4438.51 3134.42 M 4441.36 3132.54 L 4441.36 3137.1 L 4441.63 3137.91 L 4442.16 3138.18 L 4442.7 3138.18 M 4440.55 3134.42 L 4442.43 3134.42 M 4445.81 3134.42 L 4445.28 3134.69 L 4444.74 3135.23 L 4444.47 3136.03 L 4444.47 3136.57 L 4444.74 3137.37 L 4445.28 3137.91 L 4445.81 3138.18 L 4446.62 3138.18 L 4447.16 3137.91 L 4447.69 3137.37 L 4447.96 3136.57 L 4447.96 3136.03 L 4447.69 3135.23 L 4447.16 3134.69 L 4446.62 3134.42 L 4445.81 3134.42 M 4449.73 3134.42 L 4449.73 3138.18 M 4449.73 3135.49 L 4450.54 3134.69 L 4451.08 3134.42 L 4451.88 3134.42 L 4452.42 3134.69 L 4452.69 3135.49 L 4452.69 3138.18 M 4452.69 3135.49 L 4453.49 3134.69 L 4454.03 3134.42 L 4454.83 3134.42 L 4455.37 3134.69 L 4455.64 3135.49 L 4455.64 3138.18~~gge326239~~0~pinpart",
    "TEXT~L~4644.5~3268~0.6~270~0~3~~4~44~M 4646.68 3269.82 L 4644.14 3268 L 4644.14 3270.73 M 4646.68 3269.82 L 4642.86 3269.82 M 4646.68 3273.75 L 4644.14 3271.93 L 4644.14 3274.65 M 4646.68 3273.75 L 4642.86 3273.75~~gge326242~~0~",
    "TEXT~L~4582.5~3268~0.6~270~0~3~~4~A15~M 4584.68 3269.45 L 4580.86 3268 M 4584.68 3269.45 L 4580.86 3270.91 M 4582.14 3268.55 L 4582.14 3270.36 M 4583.95 3272.11 L 4584.14 3272.47 L 4584.68 3273.02 L 4580.86 3273.02 M 4584.68 3276.4 L 4584.68 3274.58 L 4583.05 3274.4 L 4583.23 3274.58 L 4583.41 3275.13 L 4583.41 3275.67 L 4583.23 3276.22 L 4582.86 3276.58 L 4582.32 3276.76 L 4581.95 3276.76 L 4581.41 3276.58 L 4581.05 3276.22 L 4580.86 3275.67 L 4580.86 3275.13 L 4581.05 3274.58 L 4581.23 3274.4 L 4581.59 3274.22~~gge326245~~0~",
    "TEXT~L~4769.5~3272.5~0.6~270~0~3~~2~5V~M 4770.59 3273.59 L 4770.59 3272.68 L 4769.77 3272.59 L 4769.86 3272.68 L 4769.95 3272.95 L 4769.95 3273.23 L 4769.86 3273.5 L 4769.68 3273.68 L 4769.41 3273.77 L 4769.23 3273.77 L 4768.95 3273.68 L 4768.77 3273.5 L 4768.68 3273.23 L 4768.68 3272.95 L 4768.77 3272.68 L 4768.86 3272.59 L 4769.05 3272.5 M 4770.59 3274.37 L 4768.68 3275.1 M 4770.59 3275.83 L 4768.68 3275.1~~gge326248~~0~",
    "TEXT~L~4755.5~3160.5~0.6~270~0~3~~4~0~M 4757.68 3161.59 L 4757.5 3161.05 L 4756.95 3160.68 L 4756.05 3160.5 L 4755.5 3160.5 L 4754.59 3160.68 L 4754.05 3161.05 L 4753.86 3161.59 L 4753.86 3161.95 L 4754.05 3162.5 L 4754.59 3162.86 L 4755.5 3163.05 L 4756.05 3163.05 L 4756.95 3162.86 L 4757.5 3162.5 L 4757.68 3161.95 L 4757.68 3161.59~~gge326251~~0~",
    "TEXT~L~4755.5~3150.5~0.6~270~0~3~~4~1~M 4756.95 3150.5 L 4757.14 3150.86 L 4757.68 3151.41 L 4753.86 3151.41~~gge326254~~0~",
    "TEXT~L~4755.5~3140.5~0.6~270~0~3~~4~2~M 4756.77 3140.68 L 4756.95 3140.68 L 4757.32 3140.86 L 4757.5 3141.05 L 4757.68 3141.41 L 4757.68 3142.14 L 4757.5 3142.5 L 4757.32 3142.68 L 4756.95 3142.86 L 4756.59 3142.86 L 4756.23 3142.68 L 4755.68 3142.32 L 4753.86 3140.5 L 4753.86 3143.05~~gge326257~~0~",
    "TEXT~L~4755.5~3130.5~0.6~270~0~3~~4~3~M 4757.68 3130.86 L 4757.68 3132.86 L 4756.23 3131.77 L 4756.23 3132.32 L 4756.05 3132.68 L 4755.86 3132.86 L 4755.32 3133.05 L 4754.95 3133.05 L 4754.41 3132.86 L 4754.05 3132.5 L 4753.86 3131.95 L 4753.86 3131.41 L 4754.05 3130.86 L 4754.23 3130.68 L 4754.59 3130.5~~gge326260~~0~",
    "TEXT~L~4755.5~3120.5~0.6~270~0~3~~4~4~M 4757.68 3122.32 L 4755.14 3120.5 L 4755.14 3123.23 M 4757.68 3122.32 L 4753.86 3122.32~~gge326263~~0~",
    "TEXT~L~4755.5~3110.5~0.6~270~0~3~~4~5~M 4757.68 3112.68 L 4757.68 3110.86 L 4756.05 3110.68 L 4756.23 3110.86 L 4756.41 3111.41 L 4756.41 3111.95 L 4756.23 3112.5 L 4755.86 3112.86 L 4755.32 3113.05 L 4754.95 3113.05 L 4754.41 3112.86 L 4754.05 3112.5 L 4753.86 3111.95 L 4753.86 3111.41 L 4754.05 3110.86 L 4754.23 3110.68 L 4754.59 3110.5~~gge326266~~0~",
    "TEXT~L~4755.5~3100.5~0.6~270~0~3~~4~6~M 4757.14 3102.68 L 4757.5 3102.5 L 4757.68 3101.95 L 4757.68 3101.59 L 4757.5 3101.05 L 4756.95 3100.68 L 4756.05 3100.5 L 4755.14 3100.5 L 4754.41 3100.68 L 4754.05 3101.05 L 4753.86 3101.59 L 4753.86 3101.77 L 4754.05 3102.32 L 4754.41 3102.68 L 4754.95 3102.86 L 4755.14 3102.86 L 4755.68 3102.68 L 4756.05 3102.32 L 4756.23 3101.77 L 4756.23 3101.59 L 4756.05 3101.05 L 4755.68 3100.68 L 4755.14 3100.5~~gge326269~~0~",
    "TEXT~L~4755.5~3090.5~0.6~270~0~3~~4~7~M 4757.68 3093.05 L 4753.86 3091.23 M 4757.68 3090.5 L 4757.68 3093.05~~gge326272~~0~",
    "TEXT~L~4755.5~3075.5~0.6~270~0~3~~4~8~M 4757.68 3076.41 L 4757.5 3075.86 L 4757.14 3075.68 L 4756.77 3075.68 L 4756.41 3075.86 L 4756.23 3076.23 L 4756.05 3076.95 L 4755.86 3077.5 L 4755.5 3077.86 L 4755.14 3078.05 L 4754.59 3078.05 L 4754.23 3077.86 L 4754.05 3077.68 L 4753.86 3077.14 L 4753.86 3076.41 L 4754.05 3075.86 L 4754.23 3075.68 L 4754.59 3075.5 L 4755.14 3075.5 L 4755.5 3075.68 L 4755.86 3076.05 L 4756.05 3076.59 L 4756.23 3077.32 L 4756.41 3077.68 L 4756.77 3077.86 L 4757.14 3077.86 L 4757.5 3077.68 L 4757.68 3077.14 L 4757.68 3076.41~~gge326275~~0~",
    "TEXT~L~4755.5~3065.5~0.6~270~0~3~~4~9~M 4756.41 3067.86 L 4755.86 3067.68 L 4755.5 3067.32 L 4755.32 3066.77 L 4755.32 3066.59 L 4755.5 3066.05 L 4755.86 3065.68 L 4756.41 3065.5 L 4756.59 3065.5 L 4757.14 3065.68 L 4757.5 3066.05 L 4757.68 3066.59 L 4757.68 3066.77 L 4757.5 3067.32 L 4757.14 3067.68 L 4756.41 3067.86 L 4755.5 3067.86 L 4754.59 3067.68 L 4754.05 3067.32 L 4753.86 3066.77 L 4753.86 3066.41 L 4754.05 3065.86 L 4754.41 3065.68~~gge326278~~0~",
    "TEXT~L~4754.5~3054.5~0.6~270~0~3~~4~10~M 4755.95 3054.5 L 4756.14 3054.86 L 4756.68 3055.41 L 4752.86 3055.41 M 4756.68 3057.7 L 4756.5 3057.15 L 4755.95 3056.79 L 4755.05 3056.61 L 4754.5 3056.61 L 4753.59 3056.79 L 4753.05 3057.15 L 4752.86 3057.7 L 4752.86 3058.06 L 4753.05 3058.61 L 4753.59 3058.97 L 4754.5 3059.15 L 4755.05 3059.15 L 4755.95 3058.97 L 4756.5 3058.61 L 4756.68 3058.06 L 4756.68 3057.7~~gge326281~~0~",
    "TEXT~L~4754.5~3045.5~0.6~270~0~3~~4~11~M 4755.95 3045.5 L 4756.14 3045.86 L 4756.68 3046.41 L 4752.86 3046.41 M 4755.95 3047.61 L 4756.14 3047.97 L 4756.68 3048.52 L 4752.86 3048.52~~gge326284~~0~",
    "TEXT~L~4753.5~3034.5~0.6~270~0~3~~4~12~M 4754.95 3034.5 L 4755.14 3034.86 L 4755.68 3035.41 L 4751.86 3035.41 M 4754.77 3036.79 L 4754.95 3036.79 L 4755.32 3036.97 L 4755.5 3037.15 L 4755.68 3037.52 L 4755.68 3038.25 L 4755.5 3038.61 L 4755.32 3038.79 L 4754.95 3038.97 L 4754.59 3038.97 L 4754.23 3038.79 L 4753.68 3038.43 L 4751.86 3036.61 L 4751.86 3039.15~~gge326287~~0~",
    "TEXT~L~4753.5~3024.5~0.6~270~0~3~~4~13~M 4754.95 3024.5 L 4755.14 3024.86 L 4755.68 3025.41 L 4751.86 3025.41 M 4755.68 3026.97 L 4755.68 3028.97 L 4754.23 3027.88 L 4754.23 3028.43 L 4754.05 3028.79 L 4753.86 3028.97 L 4753.32 3029.15 L 4752.95 3029.15 L 4752.41 3028.97 L 4752.05 3028.61 L 4751.86 3028.06 L 4751.86 3027.52 L 4752.05 3026.97 L 4752.23 3026.79 L 4752.59 3026.61~~gge326290~~0~",
    "TEXT~L~4755.32~3179.5~0.6~270~0~3~~4~14~M 4756.7701 3179.5 L 4756.9601 3179.86 L 4757.5001 3180.41 L 4753.6801 3180.41 M 4757.5001 3183.43 L 4754.9601 3181.61 L 4754.9601 3184.34 M 4757.5001 3183.43 L 4753.6801 3183.43~~gge326293~~0~",
    "TEXT~L~4755.5~3189.5~0.6~270~0~3~~4~15~M 4756.95 3189.5 L 4757.14 3189.86 L 4757.68 3190.41 L 4753.86 3190.41 M 4757.68 3193.79 L 4757.68 3191.97 L 4756.05 3191.79 L 4756.23 3191.97 L 4756.41 3192.52 L 4756.41 3193.06 L 4756.23 3193.61 L 4755.86 3193.97 L 4755.32 3194.15 L 4754.95 3194.15 L 4754.41 3193.97 L 4754.05 3193.61 L 4753.86 3193.06 L 4753.86 3192.52 L 4754.05 3191.97 L 4754.23 3191.79 L 4754.59 3191.61~~gge326296~~0~",
    "TEXT~L~4755.5~3199.5~0.6~270~0~3~~4~16~M 4756.95 3199.5 L 4757.14 3199.86 L 4757.68 3200.41 L 4753.86 3200.41 M 4757.14 3203.79 L 4757.5 3203.61 L 4757.68 3203.06 L 4757.68 3202.7 L 4757.5 3202.15 L 4756.95 3201.79 L 4756.05 3201.61 L 4755.14 3201.61 L 4754.41 3201.79 L 4754.05 3202.15 L 4753.86 3202.7 L 4753.86 3202.88 L 4754.05 3203.43 L 4754.41 3203.79 L 4754.95 3203.97 L 4755.14 3203.97 L 4755.68 3203.79 L 4756.05 3203.43 L 4756.23 3202.88 L 4756.23 3202.7 L 4756.05 3202.15 L 4755.68 3201.79 L 4755.14 3201.61~~gge326299~~0~",
    "TEXT~L~4755.5~3209.5~0.6~270~0~3~~4~17~M 4756.95 3209.5 L 4757.14 3209.86 L 4757.68 3210.41 L 4753.86 3210.41 M 4757.68 3214.15 L 4753.86 3212.34 M 4757.68 3211.61 L 4757.68 3214.15~~gge326302~~0~",
    "TEXT~L~4755.32~3219.5~0.6~270~0~3~~4~18~M 4756.7701 3219.5 L 4756.9601 3219.86 L 4757.5001 3220.41 L 4753.6801 3220.41 M 4757.5001 3222.52 L 4757.3201 3221.97 L 4756.9601 3221.79 L 4756.5901 3221.79 L 4756.2301 3221.97 L 4756.0501 3222.34 L 4755.8701 3223.06 L 4755.6801 3223.61 L 4755.3201 3223.97 L 4754.9601 3224.15 L 4754.4101 3224.15 L 4754.0501 3223.97 L 4753.8701 3223.79 L 4753.6801 3223.25 L 4753.6801 3222.52 L 4753.8701 3221.97 L 4754.0501 3221.79 L 4754.4101 3221.61 L 4754.9601 3221.61 L 4755.3201 3221.79 L 4755.6801 3222.15 L 4755.8701 3222.7 L 4756.0501 3223.43 L 4756.2301 3223.79 L 4756.5901 3223.97 L 4756.9601 3223.97 L 4757.3201 3223.79 L 4757.5001 3223.25 L 4757.5001 3222.52~~gge326305~~0~",
    "TEXT~L~4755.32~3229.5~0.6~270~0~3~~4~19~M 4756.7701 3229.5 L 4756.9601 3229.86 L 4757.5001 3230.41 L 4753.6801 3230.41 M 4756.2301 3233.97 L 4755.6801 3233.79 L 4755.3201 3233.43 L 4755.1401 3232.88 L 4755.1401 3232.7 L 4755.3201 3232.15 L 4755.6801 3231.79 L 4756.2301 3231.61 L 4756.4101 3231.61 L 4756.9601 3231.79 L 4757.3201 3232.15 L 4757.5001 3232.7 L 4757.5001 3232.88 L 4757.3201 3233.43 L 4756.9601 3233.79 L 4756.2301 3233.97 L 4755.3201 3233.97 L 4754.4101 3233.79 L 4753.8701 3233.43 L 4753.6801 3232.88 L 4753.6801 3232.52 L 4753.8701 3231.97 L 4754.2301 3231.79~~gge326308~~0~",
    "TEXT~L~4755.32~3239.5~0.6~270~0~3~~4~20~M 4756.5901 3239.68 L 4756.7701 3239.68 L 4757.1401 3239.86 L 4757.3201 3240.05 L 4757.5001 3240.41 L 4757.5001 3241.14 L 4757.3201 3241.5 L 4757.1401 3241.68 L 4756.7701 3241.86 L 4756.4101 3241.86 L 4756.0501 3241.68 L 4755.5001 3241.32 L 4753.6801 3239.5 L 4753.6801 3242.05 M 4757.5001 3244.34 L 4757.3201 3243.79 L 4756.7701 3243.43 L 4755.8701 3243.25 L 4755.3201 3243.25 L 4754.4101 3243.43 L 4753.8701 3243.79 L 4753.6801 3244.34 L 4753.6801 3244.7 L 4753.8701 3245.25 L 4754.4101 3245.61 L 4755.3201 3245.79 L 4755.8701 3245.79 L 4756.7701 3245.61 L 4757.3201 3245.25 L 4757.5001 3244.7 L 4757.5001 3244.34~~gge326311~~0~",
    "TEXT~L~4755.32~3249.5~0.6~270~0~3~~4~21~M 4756.5901 3249.68 L 4756.7701 3249.68 L 4757.1401 3249.86 L 4757.3201 3250.05 L 4757.5001 3250.41 L 4757.5001 3251.14 L 4757.3201 3251.5 L 4757.1401 3251.68 L 4756.7701 3251.86 L 4756.4101 3251.86 L 4756.0501 3251.68 L 4755.5001 3251.32 L 4753.6801 3249.5 L 4753.6801 3252.05 M 4756.7701 3253.25 L 4756.9601 3253.61 L 4757.5001 3254.15 L 4753.6801 3254.15~~gge326314~~0~",
    "TEXT~L~4754.5~3268~0.6~270~0~3~~4~22~M 4755.77 3268.18 L 4755.95 3268.18 L 4756.32 3268.36 L 4756.5 3268.55 L 4756.68 3268.91 L 4756.68 3269.64 L 4756.5 3270 L 4756.32 3270.18 L 4755.95 3270.36 L 4755.59 3270.36 L 4755.23 3270.18 L 4754.68 3269.82 L 4752.86 3268 L 4752.86 3270.55 M 4755.77 3271.93 L 4755.95 3271.93 L 4756.32 3272.11 L 4756.5 3272.29 L 4756.68 3272.65 L 4756.68 3273.38 L 4756.5 3273.75 L 4756.32 3273.93 L 4755.95 3274.11 L 4755.59 3274.11 L 4755.23 3273.93 L 4754.68 3273.56 L 4752.86 3271.75 L 4752.86 3274.29~~gge326317~~0~",
    "TEXT~L~4744.5~3268~0.6~270~0~3~~4~24~M 4745.77 3268.18 L 4745.95 3268.18 L 4746.32 3268.36 L 4746.5 3268.55 L 4746.68 3268.91 L 4746.68 3269.64 L 4746.5 3270 L 4746.32 3270.18 L 4745.95 3270.36 L 4745.59 3270.36 L 4745.23 3270.18 L 4744.68 3269.82 L 4742.86 3268 L 4742.86 3270.55 M 4746.68 3273.56 L 4744.14 3271.75 L 4744.14 3274.47 M 4746.68 3273.56 L 4742.86 3273.56~~gge326320~~0~",
    "TEXT~L~4734.5~3268~0.6~270~0~3~~4~26~M 4735.77 3268.18 L 4735.95 3268.18 L 4736.32 3268.36 L 4736.5 3268.55 L 4736.68 3268.91 L 4736.68 3269.64 L 4736.5 3270 L 4736.32 3270.18 L 4735.95 3270.36 L 4735.59 3270.36 L 4735.23 3270.18 L 4734.68 3269.82 L 4732.86 3268 L 4732.86 3270.55 M 4736.14 3273.93 L 4736.5 3273.75 L 4736.68 3273.2 L 4736.68 3272.84 L 4736.5 3272.29 L 4735.95 3271.93 L 4735.05 3271.75 L 4734.14 3271.75 L 4733.41 3271.93 L 4733.05 3272.29 L 4732.86 3272.84 L 4732.86 3273.02 L 4733.05 3273.56 L 4733.41 3273.93 L 4733.95 3274.11 L 4734.14 3274.11 L 4734.68 3273.93 L 4735.05 3273.56 L 4735.23 3273.02 L 4735.23 3272.84 L 4735.05 3272.29 L 4734.68 3271.93 L 4734.14 3271.75~~gge326323~~0~",
    "TEXT~L~4724.5~3268~0.6~270~0~3~~4~28~M 4725.77 3268.18 L 4725.95 3268.18 L 4726.32 3268.36 L 4726.5 3268.55 L 4726.68 3268.91 L 4726.68 3269.64 L 4726.5 3270 L 4726.32 3270.18 L 4725.95 3270.36 L 4725.59 3270.36 L 4725.23 3270.18 L 4724.68 3269.82 L 4722.86 3268 L 4722.86 3270.55 M 4726.68 3272.65 L 4726.5 3272.11 L 4726.14 3271.93 L 4725.77 3271.93 L 4725.41 3272.11 L 4725.23 3272.47 L 4725.05 3273.2 L 4724.86 3273.75 L 4724.5 3274.11 L 4724.14 3274.29 L 4723.59 3274.29 L 4723.23 3274.11 L 4723.05 3273.93 L 4722.86 3273.38 L 4722.86 3272.65 L 4723.05 3272.11 L 4723.23 3271.93 L 4723.59 3271.75 L 4724.14 3271.75 L 4724.5 3271.93 L 4724.86 3272.29 L 4725.05 3272.84 L 4725.23 3273.56 L 4725.41 3273.93 L 4725.77 3274.11 L 4726.14 3274.11 L 4726.5 3273.93 L 4726.68 3273.38 L 4726.68 3272.65~~gge326326~~0~",
    "TEXT~L~4714.5~3268~0.6~270~0~3~~4~30~M 4716.68 3268.36 L 4716.68 3270.36 L 4715.23 3269.27 L 4715.23 3269.82 L 4715.05 3270.18 L 4714.86 3270.36 L 4714.32 3270.55 L 4713.95 3270.55 L 4713.41 3270.36 L 4713.05 3270 L 4712.86 3269.45 L 4712.86 3268.91 L 4713.05 3268.36 L 4713.23 3268.18 L 4713.59 3268 M 4716.68 3272.84 L 4716.5 3272.29 L 4715.95 3271.93 L 4715.05 3271.75 L 4714.5 3271.75 L 4713.59 3271.93 L 4713.05 3272.29 L 4712.86 3272.84 L 4712.86 3273.2 L 4713.05 3273.75 L 4713.59 3274.11 L 4714.5 3274.29 L 4715.05 3274.29 L 4715.95 3274.11 L 4716.5 3273.75 L 4716.68 3273.2 L 4716.68 3272.84~~gge326329~~0~",
    "TEXT~L~4704.5~3268~0.6~270~0~3~~4~32~M 4706.68 3268.36 L 4706.68 3270.36 L 4705.23 3269.27 L 4705.23 3269.82 L 4705.05 3270.18 L 4704.86 3270.36 L 4704.32 3270.55 L 4703.95 3270.55 L 4703.41 3270.36 L 4703.05 3270 L 4702.86 3269.45 L 4702.86 3268.91 L 4703.05 3268.36 L 4703.23 3268.18 L 4703.59 3268 M 4705.77 3271.93 L 4705.95 3271.93 L 4706.32 3272.11 L 4706.5 3272.29 L 4706.68 3272.65 L 4706.68 3273.38 L 4706.5 3273.75 L 4706.32 3273.93 L 4705.95 3274.11 L 4705.59 3274.11 L 4705.23 3273.93 L 4704.68 3273.56 L 4702.86 3271.75 L 4702.86 3274.29~~gge326332~~0~",
    "TEXT~L~4694.5~3268~0.6~270~0~3~~4~34~M 4696.68 3268.36 L 4696.68 3270.36 L 4695.23 3269.27 L 4695.23 3269.82 L 4695.05 3270.18 L 4694.86 3270.36 L 4694.32 3270.55 L 4693.95 3270.55 L 4693.41 3270.36 L 4693.05 3270 L 4692.86 3269.45 L 4692.86 3268.91 L 4693.05 3268.36 L 4693.23 3268.18 L 4693.59 3268 M 4696.68 3273.56 L 4694.14 3271.75 L 4694.14 3274.47 M 4696.68 3273.56 L 4692.86 3273.56~~gge326335~~0~",
    "TEXT~L~4684.5~3268~0.6~270~0~3~~4~36~M 4686.68 3268.36 L 4686.68 3270.36 L 4685.23 3269.27 L 4685.23 3269.82 L 4685.05 3270.18 L 4684.86 3270.36 L 4684.32 3270.55 L 4683.95 3270.55 L 4683.41 3270.36 L 4683.05 3270 L 4682.86 3269.45 L 4682.86 3268.91 L 4683.05 3268.36 L 4683.23 3268.18 L 4683.59 3268 M 4686.14 3273.93 L 4686.5 3273.75 L 4686.68 3273.2 L 4686.68 3272.84 L 4686.5 3272.29 L 4685.95 3271.93 L 4685.05 3271.75 L 4684.14 3271.75 L 4683.41 3271.93 L 4683.05 3272.29 L 4682.86 3272.84 L 4682.86 3273.02 L 4683.05 3273.56 L 4683.41 3273.93 L 4683.95 3274.11 L 4684.14 3274.11 L 4684.68 3273.93 L 4685.05 3273.56 L 4685.23 3273.02 L 4685.23 3272.84 L 4685.05 3272.29 L 4684.68 3271.93 L 4684.14 3271.75~~gge326338~~0~",
    "TEXT~L~4674.5~3268~0.6~270~0~3~~4~38~M 4676.68 3268.36 L 4676.68 3270.36 L 4675.23 3269.27 L 4675.23 3269.82 L 4675.05 3270.18 L 4674.86 3270.36 L 4674.32 3270.55 L 4673.95 3270.55 L 4673.41 3270.36 L 4673.05 3270 L 4672.86 3269.45 L 4672.86 3268.91 L 4673.05 3268.36 L 4673.23 3268.18 L 4673.59 3268 M 4676.68 3272.65 L 4676.5 3272.11 L 4676.14 3271.93 L 4675.77 3271.93 L 4675.41 3272.11 L 4675.23 3272.47 L 4675.05 3273.2 L 4674.86 3273.75 L 4674.5 3274.11 L 4674.14 3274.29 L 4673.59 3274.29 L 4673.23 3274.11 L 4673.05 3273.93 L 4672.86 3273.38 L 4672.86 3272.65 L 4673.05 3272.11 L 4673.23 3271.93 L 4673.59 3271.75 L 4674.14 3271.75 L 4674.5 3271.93 L 4674.86 3272.29 L 4675.05 3272.84 L 4675.23 3273.56 L 4675.41 3273.93 L 4675.77 3274.11 L 4676.14 3274.11 L 4676.5 3273.93 L 4676.68 3273.38 L 4676.68 3272.65~~gge326341~~0~",
    "TEXT~L~4664.5~3268~0.6~270~0~3~~4~40~M 4666.68 3269.82 L 4664.14 3268 L 4664.14 3270.73 M 4666.68 3269.82 L 4662.86 3269.82 M 4666.68 3273.02 L 4666.5 3272.47 L 4665.95 3272.11 L 4665.05 3271.93 L 4664.5 3271.93 L 4663.59 3272.11 L 4663.05 3272.47 L 4662.86 3273.02 L 4662.86 3273.38 L 4663.05 3273.93 L 4663.59 3274.29 L 4664.5 3274.47 L 4665.05 3274.47 L 4665.95 3274.29 L 4666.5 3273.93 L 4666.68 3273.38 L 4666.68 3273.02~~gge326344~~0~",
    "TEXT~L~4654.5~3268~0.6~270~0~3~~4~42~M 4656.68 3269.82 L 4654.14 3268 L 4654.14 3270.73 M 4656.68 3269.82 L 4652.86 3269.82 M 4655.77 3272.11 L 4655.95 3272.11 L 4656.32 3272.29 L 4656.5 3272.47 L 4656.68 3272.84 L 4656.68 3273.56 L 4656.5 3273.93 L 4656.32 3274.11 L 4655.95 3274.29 L 4655.59 3274.29 L 4655.23 3274.11 L 4654.68 3273.75 L 4652.86 3271.93 L 4652.86 3274.47~~gge326347~~0~",
    "TEXT~L~4634.5~3268~0.6~270~0~3~~4~46~M 4636.68 3269.82 L 4634.14 3268 L 4634.14 3270.73 M 4636.68 3269.82 L 4632.86 3269.82 M 4636.14 3274.11 L 4636.5 3273.93 L 4636.68 3273.38 L 4636.68 3273.02 L 4636.5 3272.47 L 4635.95 3272.11 L 4635.05 3271.93 L 4634.14 3271.93 L 4633.41 3272.11 L 4633.05 3272.47 L 4632.86 3273.02 L 4632.86 3273.2 L 4633.05 3273.75 L 4633.41 3274.11 L 4633.95 3274.29 L 4634.14 3274.29 L 4634.68 3274.11 L 4635.05 3273.75 L 4635.23 3273.2 L 4635.23 3273.02 L 4635.05 3272.47 L 4634.68 3272.11 L 4634.14 3271.93~~gge326350~~0~",
    "TEXT~L~4614.5~3268~0.6~270~0~3~~4~50~M 4616.68 3270.18 L 4616.68 3268.36 L 4615.05 3268.18 L 4615.23 3268.36 L 4615.41 3268.91 L 4615.41 3269.45 L 4615.23 3270 L 4614.86 3270.36 L 4614.32 3270.55 L 4613.95 3270.55 L 4613.41 3270.36 L 4613.05 3270 L 4612.86 3269.45 L 4612.86 3268.91 L 4613.05 3268.36 L 4613.23 3268.18 L 4613.59 3268 M 4616.68 3272.84 L 4616.5 3272.29 L 4615.95 3271.93 L 4615.05 3271.75 L 4614.5 3271.75 L 4613.59 3271.93 L 4613.05 3272.29 L 4612.86 3272.84 L 4612.86 3273.2 L 4613.05 3273.75 L 4613.59 3274.11 L 4614.5 3274.29 L 4615.05 3274.29 L 4615.95 3274.11 L 4616.5 3273.75 L 4616.68 3273.2 L 4616.68 3272.84~~gge326353~~0~",
    "TEXT~L~4624.5~3268~0.6~270~0~3~~4~48~M 4626.68 3269.82 L 4624.14 3268 L 4624.14 3270.73 M 4626.68 3269.82 L 4622.86 3269.82 M 4626.68 3272.84 L 4626.5 3272.29 L 4626.14 3272.11 L 4625.77 3272.11 L 4625.41 3272.29 L 4625.23 3272.65 L 4625.05 3273.38 L 4624.86 3273.93 L 4624.5 3274.29 L 4624.14 3274.47 L 4623.59 3274.47 L 4623.23 3274.29 L 4623.05 3274.11 L 4622.86 3273.56 L 4622.86 3272.84 L 4623.05 3272.29 L 4623.23 3272.11 L 4623.59 3271.93 L 4624.14 3271.93 L 4624.5 3272.11 L 4624.86 3272.47 L 4625.05 3273.02 L 4625.23 3273.75 L 4625.41 3274.11 L 4625.77 3274.29 L 4626.14 3274.29 L 4626.5 3274.11 L 4626.68 3273.56 L 4626.68 3272.84~~gge326356~~0~",
    "TEXT~L~4604.5~3268~0.6~270~0~3~~4~52~M 4606.68 3270.18 L 4606.68 3268.36 L 4605.05 3268.18 L 4605.23 3268.36 L 4605.41 3268.91 L 4605.41 3269.45 L 4605.23 3270 L 4604.86 3270.36 L 4604.32 3270.55 L 4603.95 3270.55 L 4603.41 3270.36 L 4603.05 3270 L 4602.86 3269.45 L 4602.86 3268.91 L 4603.05 3268.36 L 4603.23 3268.18 L 4603.59 3268 M 4605.77 3271.93 L 4605.95 3271.93 L 4606.32 3272.11 L 4606.5 3272.29 L 4606.68 3272.65 L 4606.68 3273.38 L 4606.5 3273.75 L 4606.32 3273.93 L 4605.95 3274.11 L 4605.59 3274.11 L 4605.23 3273.93 L 4604.68 3273.56 L 4602.86 3271.75 L 4602.86 3274.29~~gge326359~~0~",
    "TEXT~L~4713.5~3300~0.6~270~0~3~~4~31~M 4715.68 3300.36 L 4715.68 3302.36 L 4714.23 3301.27 L 4714.23 3301.82 L 4714.05 3302.18 L 4713.86 3302.36 L 4713.32 3302.55 L 4712.95 3302.55 L 4712.41 3302.36 L 4712.05 3302 L 4711.86 3301.45 L 4711.86 3300.91 L 4712.05 3300.36 L 4712.23 3300.18 L 4712.59 3300 M 4714.95 3303.75 L 4715.14 3304.11 L 4715.68 3304.65 L 4711.86 3304.65~~gge326362~~0~",
    "TEXT~L~4703.5~3299.5~0.6~270~0~3~~4~33~M 4705.68 3299.86 L 4705.68 3301.86 L 4704.23 3300.77 L 4704.23 3301.32 L 4704.05 3301.68 L 4703.86 3301.86 L 4703.32 3302.05 L 4702.95 3302.05 L 4702.41 3301.86 L 4702.05 3301.5 L 4701.86 3300.95 L 4701.86 3300.41 L 4702.05 3299.86 L 4702.23 3299.68 L 4702.59 3299.5 M 4705.68 3303.61 L 4705.68 3305.61 L 4704.23 3304.52 L 4704.23 3305.06 L 4704.05 3305.43 L 4703.86 3305.61 L 4703.32 3305.79 L 4702.95 3305.79 L 4702.41 3305.61 L 4702.05 3305.25 L 4701.86 3304.7 L 4701.86 3304.15 L 4702.05 3303.61 L 4702.23 3303.43 L 4702.59 3303.25~~gge326365~~0~",
    "TEXT~L~4694.5~3299.5~0.6~270~0~3~~4~35~M 4696.68 3299.86 L 4696.68 3301.86 L 4695.23 3300.77 L 4695.23 3301.32 L 4695.05 3301.68 L 4694.86 3301.86 L 4694.32 3302.05 L 4693.95 3302.05 L 4693.41 3301.86 L 4693.05 3301.5 L 4692.86 3300.95 L 4692.86 3300.41 L 4693.05 3299.86 L 4693.23 3299.68 L 4693.59 3299.5 M 4696.68 3305.43 L 4696.68 3303.61 L 4695.05 3303.43 L 4695.23 3303.61 L 4695.41 3304.15 L 4695.41 3304.7 L 4695.23 3305.25 L 4694.86 3305.61 L 4694.32 3305.79 L 4693.95 3305.79 L 4693.41 3305.61 L 4693.05 3305.25 L 4692.86 3304.7 L 4692.86 3304.15 L 4693.05 3303.61 L 4693.23 3303.43 L 4693.59 3303.25~~gge326368~~0~",
    "TEXT~L~4683.5~3299.5~0.6~270~0~3~~4~37~M 4685.68 3299.86 L 4685.68 3301.86 L 4684.23 3300.77 L 4684.23 3301.32 L 4684.05 3301.68 L 4683.86 3301.86 L 4683.32 3302.05 L 4682.95 3302.05 L 4682.41 3301.86 L 4682.05 3301.5 L 4681.86 3300.95 L 4681.86 3300.41 L 4682.05 3299.86 L 4682.23 3299.68 L 4682.59 3299.5 M 4685.68 3305.79 L 4681.86 3303.97 M 4685.68 3303.25 L 4685.68 3305.79~~gge326371~~0~",
    "TEXT~L~4673.5~3299.5~0.6~270~0~3~~4~39~M 4675.68 3299.86 L 4675.68 3301.86 L 4674.23 3300.77 L 4674.23 3301.32 L 4674.05 3301.68 L 4673.86 3301.86 L 4673.32 3302.05 L 4672.95 3302.05 L 4672.41 3301.86 L 4672.05 3301.5 L 4671.86 3300.95 L 4671.86 3300.41 L 4672.05 3299.86 L 4672.23 3299.68 L 4672.59 3299.5 M 4674.41 3305.61 L 4673.86 3305.43 L 4673.5 3305.06 L 4673.32 3304.52 L 4673.32 3304.34 L 4673.5 3303.79 L 4673.86 3303.43 L 4674.41 3303.25 L 4674.59 3303.25 L 4675.14 3303.43 L 4675.5 3303.79 L 4675.68 3304.34 L 4675.68 3304.52 L 4675.5 3305.06 L 4675.14 3305.43 L 4674.41 3305.61 L 4673.5 3305.61 L 4672.59 3305.43 L 4672.05 3305.06 L 4671.86 3304.52 L 4671.86 3304.15 L 4672.05 3303.61 L 4672.41 3303.43~~gge326374~~0~",
    "TEXT~L~4663.5~3299.5~0.6~270~0~3~~4~41~M 4665.68 3301.32 L 4663.14 3299.5 L 4663.14 3302.23 M 4665.68 3301.32 L 4661.86 3301.32 M 4664.95 3303.43 L 4665.14 3303.79 L 4665.68 3304.34 L 4661.86 3304.34~~gge326377~~0~",
    "TEXT~L~4654~3300~0.6~270~0~3~~4~43~M 4656.18 3301.82 L 4653.64 3300 L 4653.64 3302.73 M 4656.18 3301.82 L 4652.36 3301.82 M 4656.18 3304.29 L 4656.18 3306.29 L 4654.73 3305.2 L 4654.73 3305.75 L 4654.55 3306.11 L 4654.36 3306.29 L 4653.82 3306.47 L 4653.45 3306.47 L 4652.91 3306.29 L 4652.55 3305.93 L 4652.36 3305.38 L 4652.36 3304.84 L 4652.55 3304.29 L 4652.73 3304.11 L 4653.09 3303.93~~gge326380~~0~",
    "TEXT~L~4644~3300~0.6~270~0~3~~4~45~M 4646.18 3301.82 L 4643.64 3300 L 4643.64 3302.73 M 4646.18 3301.82 L 4642.36 3301.82 M 4646.18 3306.11 L 4646.18 3304.29 L 4644.55 3304.11 L 4644.73 3304.29 L 4644.91 3304.84 L 4644.91 3305.38 L 4644.73 3305.93 L 4644.36 3306.29 L 4643.82 3306.47 L 4643.45 3306.47 L 4642.91 3306.29 L 4642.55 3305.93 L 4642.36 3305.38 L 4642.36 3304.84 L 4642.55 3304.29 L 4642.73 3304.11 L 4643.09 3303.93~~gge326383~~0~",
    "TEXT~L~4634~3300~0.6~270~0~3~~4~47~M 4636.18 3301.82 L 4633.64 3300 L 4633.64 3302.73 M 4636.18 3301.82 L 4632.36 3301.82 M 4636.18 3306.47 L 4632.36 3304.65 M 4636.18 3303.93 L 4636.18 3306.47~~gge326386~~0~",
    "TEXT~L~4623.6~3300~0.6~270~0~3~~4~49~M 4625.78 3301.82 L 4623.24 3300 L 4623.24 3302.73 M 4625.78 3301.82 L 4621.96 3301.82 M 4624.51 3306.29 L 4623.96 3306.11 L 4623.6 3305.75 L 4623.42 3305.2 L 4623.42 3305.02 L 4623.6 3304.47 L 4623.96 3304.11 L 4624.51 3303.93 L 4624.69 3303.93 L 4625.24 3304.11 L 4625.6 3304.47 L 4625.78 3305.02 L 4625.78 3305.2 L 4625.6 3305.75 L 4625.24 3306.11 L 4624.51 3306.29 L 4623.6 3306.29 L 4622.69 3306.11 L 4622.15 3305.75 L 4621.96 3305.2 L 4621.96 3304.84 L 4622.15 3304.29 L 4622.51 3304.11~~gge326389~~0~",
    "TEXT~L~4614~3300~0.6~270~0~3~~4~51~M 4616.18 3302.18 L 4616.18 3300.36 L 4614.55 3300.18 L 4614.73 3300.36 L 4614.91 3300.91 L 4614.91 3301.45 L 4614.73 3302 L 4614.36 3302.36 L 4613.82 3302.55 L 4613.45 3302.55 L 4612.91 3302.36 L 4612.55 3302 L 4612.36 3301.45 L 4612.36 3300.91 L 4612.55 3300.36 L 4612.73 3300.18 L 4613.09 3300 M 4615.45 3303.75 L 4615.64 3304.11 L 4616.18 3304.65 L 4612.36 3304.65~~gge326392~~0~",
    "TEXT~L~4604~3300~0.6~270~0~3~~4~53~M 4606.18 3302.18 L 4606.18 3300.36 L 4604.55 3300.18 L 4604.73 3300.36 L 4604.91 3300.91 L 4604.91 3301.45 L 4604.73 3302 L 4604.36 3302.36 L 4603.82 3302.55 L 4603.45 3302.55 L 4602.91 3302.36 L 4602.55 3302 L 4602.36 3301.45 L 4602.36 3300.91 L 4602.55 3300.36 L 4602.73 3300.18 L 4603.09 3300 M 4606.18 3304.11 L 4606.18 3306.11 L 4604.73 3305.02 L 4604.73 3305.56 L 4604.55 3305.93 L 4604.36 3306.11 L 4603.82 3306.29 L 4603.45 3306.29 L 4602.91 3306.11 L 4602.55 3305.75 L 4602.36 3305.2 L 4602.36 3304.65 L 4602.55 3304.11 L 4602.73 3303.93 L 4603.09 3303.75~~gge326395~~0~",
    "TEXT~L~4582.5~3110.5~0.6~270~0~3~~4~A0~M 4584.68 3111.95 L 4580.86 3110.5 M 4584.68 3111.95 L 4580.86 3113.41 M 4582.14 3111.05 L 4582.14 3112.86 M 4584.68 3115.7 L 4584.5 3115.15 L 4583.95 3114.79 L 4583.05 3114.61 L 4582.5 3114.61 L 4581.59 3114.79 L 4581.05 3115.15 L 4580.86 3115.7 L 4580.86 3116.06 L 4581.05 3116.61 L 4581.59 3116.97 L 4582.5 3117.15 L 4583.05 3117.15 L 4583.95 3116.97 L 4584.5 3116.61 L 4584.68 3116.06 L 4584.68 3115.7~~gge326398~~0~",
    "TEXT~L~4582.5~3120.5~0.6~270~0~3~~4~A1~M 4584.68 3121.95 L 4580.86 3120.5 M 4584.68 3121.95 L 4580.86 3123.41 M 4582.14 3121.05 L 4582.14 3122.86 M 4583.95 3124.61 L 4584.14 3124.97 L 4584.68 3125.52 L 4580.86 3125.52~~gge326401~~0~",
    "TEXT~L~4582.5~3130.5~0.6~270~0~3~~4~A2~M 4584.68 3131.95 L 4580.86 3130.5 M 4584.68 3131.95 L 4580.86 3133.41 M 4582.14 3131.05 L 4582.14 3132.86 M 4583.77 3134.79 L 4583.95 3134.79 L 4584.32 3134.97 L 4584.5 3135.15 L 4584.68 3135.52 L 4584.68 3136.25 L 4584.5 3136.61 L 4584.32 3136.79 L 4583.95 3136.97 L 4583.59 3136.97 L 4583.23 3136.79 L 4582.68 3136.43 L 4580.86 3134.61 L 4580.86 3137.15~~gge326404~~0~",
    "TEXT~L~4582.5~3140.5~0.6~270~0~3~~4~A3~M 4584.68 3141.95 L 4580.86 3140.5 M 4584.68 3141.95 L 4580.86 3143.41 M 4582.14 3141.05 L 4582.14 3142.86 M 4584.68 3144.97 L 4584.68 3146.97 L 4583.23 3145.88 L 4583.23 3146.43 L 4583.05 3146.79 L 4582.86 3146.97 L 4582.32 3147.15 L 4581.95 3147.15 L 4581.41 3146.97 L 4581.05 3146.61 L 4580.86 3146.06 L 4580.86 3145.52 L 4581.05 3144.97 L 4581.23 3144.79 L 4581.59 3144.61~~gge326407~~0~",
    "TEXT~L~4582.5~3151.5~0.6~270~0~3~~4~A4~M 4584.68 3152.95 L 4580.86 3151.5 M 4584.68 3152.95 L 4580.86 3154.41 M 4582.14 3152.05 L 4582.14 3153.86 M 4584.68 3157.43 L 4582.14 3155.61 L 4582.14 3158.34 M 4584.68 3157.43 L 4580.86 3157.43~~gge326410~~0~",
    "TEXT~L~4582.5~3160.5~0.6~270~0~3~~4~A5~M 4584.68 3161.95 L 4580.86 3160.5 M 4584.68 3161.95 L 4580.86 3163.41 M 4582.14 3161.05 L 4582.14 3162.86 M 4584.68 3166.79 L 4584.68 3164.97 L 4583.05 3164.79 L 4583.23 3164.97 L 4583.41 3165.52 L 4583.41 3166.06 L 4583.23 3166.61 L 4582.86 3166.97 L 4582.32 3167.15 L 4581.95 3167.15 L 4581.41 3166.97 L 4581.05 3166.61 L 4580.86 3166.06 L 4580.86 3165.52 L 4581.05 3164.97 L 4581.23 3164.79 L 4581.59 3164.61~~gge326413~~0~",
    "TEXT~L~4582.5~3172.5~0.6~270~0~3~~4~6~M 4584.14 3174.68 L 4584.5 3174.5 L 4584.68 3173.95 L 4584.68 3173.59 L 4584.5 3173.05 L 4583.95 3172.68 L 4583.05 3172.5 L 4582.14 3172.5 L 4581.41 3172.68 L 4581.05 3173.05 L 4580.86 3173.59 L 4580.86 3173.77 L 4581.05 3174.32 L 4581.41 3174.68 L 4581.95 3174.86 L 4582.14 3174.86 L 4582.68 3174.68 L 4583.05 3174.32 L 4583.23 3173.77 L 4583.23 3173.59 L 4583.05 3173.05 L 4582.68 3172.68 L 4582.14 3172.5~~gge326416~~0~",
    "TEXT~L~4582.5~3180.5~0.6~270~0~3~~4~A7~M 4584.68 3181.95 L 4580.86 3180.5 M 4584.68 3181.95 L 4580.86 3183.41 M 4582.14 3181.05 L 4582.14 3182.86 M 4584.68 3187.15 L 4580.86 3185.34 M 4584.68 3184.61 L 4584.68 3187.15~~gge326419~~0~",
    "TEXT~L~4582.5~3198.5~0.6~270~0~3~~4~A8~M 4584.68 3199.95 L 4580.86 3198.5 M 4584.68 3199.95 L 4580.86 3201.41 M 4582.14 3199.05 L 4582.14 3200.86 M 4584.68 3203.52 L 4584.5 3202.97 L 4584.14 3202.79 L 4583.77 3202.79 L 4583.41 3202.97 L 4583.23 3203.34 L 4583.05 3204.06 L 4582.86 3204.61 L 4582.5 3204.97 L 4582.14 3205.15 L 4581.59 3205.15 L 4581.23 3204.97 L 4581.05 3204.79 L 4580.86 3204.25 L 4580.86 3203.52 L 4581.05 3202.97 L 4581.23 3202.79 L 4581.59 3202.61 L 4582.14 3202.61 L 4582.5 3202.79 L 4582.86 3203.15 L 4583.05 3203.7 L 4583.23 3204.43 L 4583.41 3204.79 L 4583.77 3204.97 L 4584.14 3204.97 L 4584.5 3204.79 L 4584.68 3204.25 L 4584.68 3203.52~~gge326422~~0~",
    "TEXT~L~4582.5~3208.5~0.6~270~0~3~~4~A9~M 4584.68 3209.95 L 4580.86 3208.5 M 4584.68 3209.95 L 4580.86 3211.41 M 4582.14 3209.05 L 4582.14 3210.86 M 4583.41 3214.97 L 4582.86 3214.79 L 4582.5 3214.43 L 4582.32 3213.88 L 4582.32 3213.7 L 4582.5 3213.15 L 4582.86 3212.79 L 4583.41 3212.61 L 4583.59 3212.61 L 4584.14 3212.79 L 4584.5 3213.15 L 4584.68 3213.7 L 4584.68 3213.88 L 4584.5 3214.43 L 4584.14 3214.79 L 4583.41 3214.97 L 4582.5 3214.97 L 4581.59 3214.79 L 4581.05 3214.43 L 4580.86 3213.88 L 4580.86 3213.52 L 4581.05 3212.97 L 4581.41 3212.79~~gge326425~~0~",
    "TEXT~L~4582.5~3218.5~0.6~270~0~3~~4~A10~M 4584.68 3219.95 L 4580.86 3218.5 M 4584.68 3219.95 L 4580.86 3221.41 M 4582.14 3219.05 L 4582.14 3220.86 M 4583.95 3222.61 L 4584.14 3222.97 L 4584.68 3223.52 L 4580.86 3223.52 M 4584.68 3225.81 L 4584.5 3225.26 L 4583.95 3224.9 L 4583.05 3224.72 L 4582.5 3224.72 L 4581.59 3224.9 L 4581.05 3225.26 L 4580.86 3225.81 L 4580.86 3226.17 L 4581.05 3226.72 L 4581.59 3227.08 L 4582.5 3227.26 L 4583.05 3227.26 L 4583.95 3227.08 L 4584.5 3226.72 L 4584.68 3226.17 L 4584.68 3225.81~~gge326428~~0~",
    "TEXT~L~4582.5~3228.5~0.6~270~0~3~~4~A11~M 4584.68 3229.95 L 4580.86 3228.5 M 4584.68 3229.95 L 4580.86 3231.41 M 4582.14 3229.05 L 4582.14 3230.86 M 4583.95 3232.61 L 4584.14 3232.97 L 4584.68 3233.52 L 4580.86 3233.52 M 4583.95 3234.72 L 4584.14 3235.08 L 4584.68 3235.63 L 4580.86 3235.63~~gge326431~~0~",
    "TEXT~L~4582.5~3238.5~0.6~270~0~3~~4~A12~M 4584.68 3239.95 L 4580.86 3238.5 M 4584.68 3239.95 L 4580.86 3241.41 M 4582.14 3239.05 L 4582.14 3240.86 M 4583.95 3242.61 L 4584.14 3242.97 L 4584.68 3243.52 L 4580.86 3243.52 M 4583.77 3244.9 L 4583.95 3244.9 L 4584.32 3245.08 L 4584.5 3245.26 L 4584.68 3245.63 L 4584.68 3246.35 L 4584.5 3246.72 L 4584.32 3246.9 L 4583.95 3247.08 L 4583.59 3247.08 L 4583.23 3246.9 L 4582.68 3246.54 L 4580.86 3244.72 L 4580.86 3247.26~~gge326434~~0~",
    "TEXT~L~4582.5~3248.5~0.6~270~0~3~~4~A13~M 4584.68 3249.95 L 4580.86 3248.5 M 4584.68 3249.95 L 4580.86 3251.41 M 4582.14 3249.05 L 4582.14 3250.86 M 4583.95 3252.61 L 4584.14 3252.97 L 4584.68 3253.52 L 4580.86 3253.52 M 4584.68 3255.08 L 4584.68 3257.08 L 4583.23 3255.99 L 4583.23 3256.54 L 4583.05 3256.9 L 4582.86 3257.08 L 4582.32 3257.26 L 4581.95 3257.26 L 4581.41 3257.08 L 4581.05 3256.72 L 4580.86 3256.17 L 4580.86 3255.63 L 4581.05 3255.08 L 4581.23 3254.9 L 4581.59 3254.72~~gge326437~~0~",
    "TEXT~L~4582.5~3258.5~0.6~270~0~3~~4~A14~M 4584.68 3259.95 L 4580.86 3258.5 M 4584.68 3259.95 L 4580.86 3261.41 M 4582.14 3259.05 L 4582.14 3260.86 M 4583.95 3262.61 L 4584.14 3262.97 L 4584.68 3263.52 L 4580.86 3263.52 M 4584.68 3266.54 L 4582.14 3264.72 L 4582.14 3267.45 M 4584.68 3266.54 L 4580.86 3266.54~~gge326440~~0~",
    "TEXT~L~4582.5~3268~0.6~270~0~3~~4~A15~M 4584.68 3269.45 L 4580.86 3268 M 4584.68 3269.45 L 4580.86 3270.91 M 4582.14 3268.55 L 4582.14 3270.36 M 4583.95 3272.11 L 4584.14 3272.47 L 4584.68 3273.02 L 4580.86 3273.02 M 4584.68 3276.4 L 4584.68 3274.58 L 4583.05 3274.4 L 4583.23 3274.58 L 4583.41 3275.13 L 4583.41 3275.67 L 4583.23 3276.22 L 4582.86 3276.58 L 4582.32 3276.76 L 4581.95 3276.76 L 4581.41 3276.58 L 4581.05 3276.22 L 4580.86 3275.67 L 4580.86 3275.13 L 4581.05 3274.58 L 4581.23 3274.4 L 4581.59 3274.22~~gge326443~~0~",
    "TEXT~L~4591.6~3300~0.6~270~0~3~~2~GND~M 4592.24 3301.36 L 4592.42 3301.27 L 4592.6 3301.09 L 4592.69 3300.91 L 4592.69 3300.55 L 4592.6 3300.36 L 4592.42 3300.18 L 4592.24 3300.09 L 4591.96 3300 L 4591.51 3300 L 4591.24 3300.09 L 4591.05 3300.18 L 4590.87 3300.36 L 4590.78 3300.55 L 4590.78 3300.91 L 4590.87 3301.09 L 4591.05 3301.27 L 4591.24 3301.36 L 4591.51 3301.36 M 4591.51 3300.91 L 4591.51 3301.36 M 4592.69 3301.96 L 4590.78 3301.96 M 4592.69 3301.96 L 4590.78 3303.24 M 4592.69 3303.24 L 4590.78 3303.24 M 4592.69 3303.84 L 4590.78 3303.84 M 4592.69 3303.84 L 4592.69 3304.47 L 4592.6 3304.75 L 4592.42 3304.93 L 4592.24 3305.02 L 4591.96 3305.11 L 4591.51 3305.11 L 4591.24 3305.02 L 4591.05 3304.93 L 4590.87 3304.75 L 4590.78 3304.47 L 4590.78 3303.84~~gge326446~~0~",
    "TEXT~L~4582.5~3037.5~0.6~270~0~3~~2~RESET~M 4583.59 3037.5 L 4581.68 3037.5 M 4583.59 3037.5 L 4583.59 3038.32 L 4583.5 3038.59 L 4583.41 3038.68 L 4583.23 3038.77 L 4583.05 3038.77 L 4582.86 3038.68 L 4582.77 3038.59 L 4582.68 3038.32 L 4582.68 3037.5 M 4582.68 3038.14 L 4581.68 3038.77 M 4583.59 3039.37 L 4581.68 3039.37 M 4583.59 3039.37 L 4583.59 3040.55 M 4582.68 3039.37 L 4582.68 3040.1 M 4581.68 3039.37 L 4581.68 3040.55 M 4583.32 3042.43 L 4583.5 3042.25 L 4583.59 3041.97 L 4583.59 3041.61 L 4583.5 3041.34 L 4583.32 3041.15 L 4583.14 3041.15 L 4582.95 3041.25 L 4582.86 3041.34 L 4582.77 3041.52 L 4582.59 3042.06 L 4582.5 3042.25 L 4582.41 3042.34 L 4582.23 3042.43 L 4581.95 3042.43 L 4581.77 3042.25 L 4581.68 3041.97 L 4581.68 3041.61 L 4581.77 3041.34 L 4581.95 3041.15 M 4583.59 3043.03 L 4581.68 3043.03 M 4583.59 3043.03 L 4583.59 3044.21 M 4582.68 3043.03 L 4582.68 3043.75 M 4581.68 3043.03 L 4581.68 3044.21 M 4583.59 3045.45 L 4581.68 3045.45 M 4583.59 3044.81 L 4583.59 3046.08~~gge326449~~0~",
    "TEXT~L~4582.5~3049.5~0.6~270~0~3~~2~3.3V~M 4583.59 3049.68 L 4583.59 3050.68 L 4582.86 3050.14 L 4582.86 3050.41 L 4582.77 3050.59 L 4582.68 3050.68 L 4582.41 3050.77 L 4582.23 3050.77 L 4581.95 3050.68 L 4581.77 3050.5 L 4581.68 3050.23 L 4581.68 3049.95 L 4581.77 3049.68 L 4581.86 3049.59 L 4582.05 3049.5 M 4582.14 3051.46 L 4582.05 3051.37 L 4581.95 3051.46 L 4582.05 3051.55 L 4582.14 3051.46 M 4583.59 3052.34 L 4583.59 3053.34 L 4582.86 3052.79 L 4582.86 3053.06 L 4582.77 3053.25 L 4582.68 3053.34 L 4582.41 3053.43 L 4582.23 3053.43 L 4581.95 3053.34 L 4581.77 3053.15 L 4581.68 3052.88 L 4581.68 3052.61 L 4581.77 3052.34 L 4581.86 3052.25 L 4582.05 3052.15 M 4583.59 3054.03 L 4581.68 3054.75 M 4583.59 3055.48 L 4581.68 3054.75~~gge326452~~0~",
    "TEXT~L~4582.5~3061.5~0.6~270~0~3~~2~5V~M 4583.59 3062.59 L 4583.59 3061.68 L 4582.77 3061.59 L 4582.86 3061.68 L 4582.95 3061.95 L 4582.95 3062.23 L 4582.86 3062.5 L 4582.68 3062.68 L 4582.41 3062.77 L 4582.23 3062.77 L 4581.95 3062.68 L 4581.77 3062.5 L 4581.68 3062.23 L 4581.68 3061.95 L 4581.77 3061.68 L 4581.86 3061.59 L 4582.05 3061.5 M 4583.59 3063.37 L 4581.68 3064.1 M 4583.59 3064.83 L 4581.68 3064.1~~gge326455~~0~",
    "TEXT~L~4582.5~3069.5~0.6~270~0~3~~2~GND~M 4583.14 3070.86 L 4583.32 3070.77 L 4583.5 3070.59 L 4583.59 3070.41 L 4583.59 3070.05 L 4583.5 3069.86 L 4583.32 3069.68 L 4583.14 3069.59 L 4582.86 3069.5 L 4582.41 3069.5 L 4582.14 3069.59 L 4581.95 3069.68 L 4581.77 3069.86 L 4581.68 3070.05 L 4581.68 3070.41 L 4581.77 3070.59 L 4581.95 3070.77 L 4582.14 3070.86 L 4582.41 3070.86 M 4582.41 3070.41 L 4582.41 3070.86 M 4583.59 3071.46 L 4581.68 3071.46 M 4583.59 3071.46 L 4581.68 3072.74 M 4583.59 3072.74 L 4581.68 3072.74 M 4583.59 3073.34 L 4581.68 3073.34 M 4583.59 3073.34 L 4583.59 3073.97 L 4583.5 3074.25 L 4583.32 3074.43 L 4583.14 3074.52 L 4582.86 3074.61 L 4582.41 3074.61 L 4582.14 3074.52 L 4581.95 3074.43 L 4581.77 3074.25 L 4581.68 3073.97 L 4581.68 3073.34~~gge326458~~0~",
    "TEXT~L~4582.5~3080.5~0.6~270~0~3~~2~GND~M 4583.14 3081.86 L 4583.32 3081.77 L 4583.5 3081.59 L 4583.59 3081.41 L 4583.59 3081.05 L 4583.5 3080.86 L 4583.32 3080.68 L 4583.14 3080.59 L 4582.86 3080.5 L 4582.41 3080.5 L 4582.14 3080.59 L 4581.95 3080.68 L 4581.77 3080.86 L 4581.68 3081.05 L 4581.68 3081.41 L 4581.77 3081.59 L 4581.95 3081.77 L 4582.14 3081.86 L 4582.41 3081.86 M 4582.41 3081.41 L 4582.41 3081.86 M 4583.59 3082.46 L 4581.68 3082.46 M 4583.59 3082.46 L 4581.68 3083.74 M 4583.59 3083.74 L 4581.68 3083.74 M 4583.59 3084.34 L 4581.68 3084.34 M 4583.59 3084.34 L 4583.59 3084.97 L 4583.5 3085.25 L 4583.32 3085.43 L 4583.14 3085.52 L 4582.86 3085.61 L 4582.41 3085.61 L 4582.14 3085.52 L 4581.95 3085.43 L 4581.77 3085.25 L 4581.68 3084.97 L 4581.68 3084.34~~gge326461~~0~",
    "TEXT~L~4582.5~3092.5~0.6~270~0~3~~2~Vin~M 4583.59 3092.5 L 4581.68 3093.23 M 4583.59 3093.95 L 4581.68 3093.23 M 4583.59 3094.55 L 4583.5 3094.65 L 4583.59 3094.74 L 4583.68 3094.65 L 4583.59 3094.55 M 4582.95 3094.65 L 4581.68 3094.65 M 4582.95 3095.34 L 4581.68 3095.34 M 4582.59 3095.34 L 4582.86 3095.61 L 4582.95 3095.79 L 4582.95 3096.06 L 4582.86 3096.25 L 4582.59 3096.34 L 4581.68 3096.34~~gge326464~~0~",
    "TEXT~L~4754.5~3011.5~0.6~270~0~3~~4~GND~M 4755.77 3014.23 L 4756.14 3014.05 L 4756.5 3013.68 L 4756.68 3013.32 L 4756.68 3012.59 L 4756.5 3012.23 L 4756.14 3011.86 L 4755.77 3011.68 L 4755.23 3011.5 L 4754.32 3011.5 L 4753.77 3011.68 L 4753.41 3011.86 L 4753.05 3012.23 L 4752.86 3012.59 L 4752.86 3013.32 L 4753.05 3013.68 L 4753.41 3014.05 L 4753.77 3014.23 L 4754.32 3014.23 M 4754.32 3013.32 L 4754.32 3014.23 M 4756.68 3015.43 L 4752.86 3015.43 M 4756.68 3015.43 L 4752.86 3017.97 M 4756.68 3017.97 L 4752.86 3017.97 M 4756.68 3019.17 L 4752.86 3019.17 M 4756.68 3019.17 L 4756.68 3020.45 L 4756.5 3020.99 L 4756.14 3021.35 L 4755.77 3021.54 L 4755.23 3021.72 L 4754.32 3021.72 L 4753.77 3021.54 L 4753.41 3021.35 L 4753.05 3020.99 L 4752.86 3020.45 L 4752.86 3019.17~~gge326467~~0~",
    "TEXT~L~4754.5~2995.5~0.6~270~0~3~~4~AREF~M 4756.68 2996.95 L 4752.86 2995.5 M 4756.68 2996.95 L 4752.86 2998.41 M 4754.14 2996.05 L 4754.14 2997.86 M 4756.68 2999.61 L 4752.86 2999.61 M 4756.68 2999.61 L 4756.68 3001.25 L 4756.5 3001.79 L 4756.32 3001.97 L 4755.95 3002.15 L 4755.59 3002.15 L 4755.23 3001.97 L 4755.05 3001.79 L 4754.86 3001.25 L 4754.86 2999.61 M 4754.86 3000.88 L 4752.86 3002.15 M 4756.68 3003.35 L 4752.86 3003.35 M 4756.68 3003.35 L 4756.68 3005.72 M 4754.86 3003.35 L 4754.86 3004.81 M 4752.86 3003.35 L 4752.86 3005.72 M 4756.68 3006.92 L 4752.86 3006.92 M 4756.68 3006.92 L 4756.68 3009.28 M 4754.86 3006.92 L 4754.86 3008.37~~gge326470~~0~",
    "PAD~ELLIPSE~4718.5~3008.1097~7.4~7.4~11~S$46676~VIN~2~~90~gge319894~0~~Y~0~0~0.4~4718.4993,3008.109",
    "PAD~ELLIPSE~4708.5~3008.1097~7.4~7.4~11~P4_LCD_6~GND~2~~90~gge319897~0~~Y~0~0~0.4~4708.4993,3008.109",
    "PAD~ELLIPSE~4698.5~3008.1097~7.4~7.4~11~P4_LCD_6~GND~2~~90~gge319900~0~~Y~0~0~0.4~4698.4993,3008.109",
    "PAD~ELLIPSE~4688.5~3008.1097~7.4~7.4~11~P4_LCD_6~5V~2~~90~gge319903~0~~Y~0~0~0.4~4688.4993,3008.109",
    "PAD~ELLIPSE~4678~3008.1097~7.4~7.4~11~P4_LCD_6~3.3V~2~~90~gge319906~0~~Y~0~0~0.4~4677.9993,3008.109",
    "PAD~ELLIPSE~4668.5~3008.1097~7.4~7.4~11~P4_LCD_6~RESET~2~~90~gge319909~0~~Y~0~0~0.4~4668.4993,3008.109",
    "PAD~ELLIPSE~4718.5~2990.4489~7.4~7.4~11~S$46676~VIN~2~~90~gge319912~0~~Y~0~0~0.4~4718.4993,2990.4482",
    "PAD~ELLIPSE~4708.5~2990.4489~7.4~7.4~11~P4_LCD_6~GND~2~~90~gge319915~0~~Y~0~0~0.4~4708.4993,2990.4482",
    "PAD~ELLIPSE~4698.5~2990.4489~7.4~7.4~11~P4_LCD_6~GND~2~~90~gge319918~0~~Y~0~0~0.4~4698.4993,2990.4482",
    "PAD~ELLIPSE~4688.5~2990.4489~7.4~7.4~11~P4_LCD_6~5V~2~~90~gge319921~0~~Y~0~0~0.4~4688.4993,2990.4482",
    "PAD~ELLIPSE~4678~2990.4489~7.4~7.4~11~P4_LCD_6~3.3V~2~~90~gge319924~0~~Y~0~0~0.4~4677.9993,2990.4482",
    "PAD~ELLIPSE~4668.5~2990.4489~7.4~7.4~11~P4_LCD_6~RESET~2~~90~gge319927~0~~Y~0~0~0.4~4668.4993,2990.4482",
    "PAD~ELLIPSE~4718~2928~7.4~7.4~11~P4_LCD_6~VIN~2~~90~gge319930~0~~Y~0~0~0.4~4717.9993,2927.9993",
    "PAD~ELLIPSE~4708~2928~7.4~7.4~11~P4_LCD_6~GND~2~~90~gge319933~0~~Y~0~0~0.4~4707.9993,2927.9993",
    "PAD~ELLIPSE~4698~2928~7.4~7.4~11~P4_LCD_6~GND~2~~90~gge319936~0~~Y~0~0~0.4~4697.9993,2927.9993",
    "PAD~ELLIPSE~4688~2928~7.4~7.4~11~P4_LCD_6~5V~2~~90~gge319939~0~~Y~0~0~0.4~4687.9993,2927.9993",
    "PAD~ELLIPSE~4678.1312~2927.9978~7.4~7.4~11~P4_LCD_6~3.3V~2~~90~gge319942~0~~Y~0~0~0.4~4678.1305,2927.9971",
    "PAD~ELLIPSE~4667.8687~2928~7.4~7.4~11~P4_LCD_6~RESET~2~~90~gge319945~0~~Y~0~0~0.4~4667.868,2927.9993",
    "PAD~ELLIPSE~4668~2907~7.4~7.4~11~P4_LCD_6~RESET~2~~90~gge319948~0~~Y~0~0~0.4~4667.9993,2906.9993",
    "PAD~ELLIPSE~4678~2907~7.4~7.4~11~P4_LCD_6~3.3V~2~~90~gge319951~0~~Y~0~0~0.4~4677.9993,2906.9993",
    "PAD~ELLIPSE~4688~2907~7.4~7.4~11~P4_LCD_6~5V~2~~90~gge319954~0~~Y~0~0~0.4~4687.9993,2906.9993",
    "PAD~ELLIPSE~4698~2907~7.4~7.4~11~P4_LCD_6~GND~2~~90~gge319957~0~~Y~0~0~0.4~4697.9993,2906.9993",
    "PAD~ELLIPSE~4708~2907~7.4~7.4~11~P4_LCD_6~GND~2~~90~gge319960~0~~Y~0~0~0.4~4707.9993,2906.9993",
    "PAD~ELLIPSE~4718~2907~7.4~7.4~11~S$46676~VIN~2~~90~gge319963~0~~Y~0~0~0.4~4717.9993,2906.9993",
    "HOLE~4878.5~2899~1.5748~gge319966~0",
    "PAD~RECT~4860.5~2899~0.0394~0.0039~11~P4_LCD_6~1~1.9685~4860.5197 2899.002 4860.4803 2899.002 4860.4803 2898.998 4860.5197 2898.998~180~gge319969~30.7086~4873.8858 2899 4847.1142 2899~Y~0~0~0.4~",
    "HOLE~4842.5~2899~1.5748~gge319972~0",
    "HOLE~4838.5~2899~1.5748~gge319975~0",
    "HOLE~4834.5~2899~1.5748~gge319978~0",
    "HOLE~4830.5~2899~1.5748~gge319981~0",
    "HOLE~4826.5~2899~1.5748~gge319984~0",
    "PAD~RECT~4821~2861.5~0.0394~0.0039~11~P4_LCD_6~1~1.9685~4820.998 2861.5197 4820.998 2861.4803 4821.002 2861.4803 4821.002 2861.5197~90~gge319987~78.7402~4821 2898.9016 4821 2824.0984~Y~0~0~0.4~",
    "HOLE~4821~2819.5~1.5748~gge319990~0",
    "HOLE~4821~2815.5~1.5748~gge319993~0",
    "HOLE~4821~2811.5~1.5748~gge319996~0",
    "HOLE~4821~2807.5~1.5748~gge319999~0",
    "HOLE~4821~2803.5~1.5748~gge320002~0",
    "PAD~RECT~4821~2761.5~0.0394~0.0039~11~P4_LCD_6~1~1.9685~4820.998 2761.5197 4820.998 2761.4803 4821.002 2761.4803 4821.002 2761.5197~90~gge320005~78.7402~4821 2798.9016 4821 2724.0984~Y~0~0~0.4~",
    "HOLE~4821~2719.5~1.5748~gge320008~0",
    "HOLE~4821~2715.5~1.5748~gge320011~0",
    "HOLE~4821~2711.5~1.5748~gge320014~0",
    "HOLE~4821~2707.5~1.5748~gge320017~0",
    "HOLE~4821~2703.5~1.5748~gge320020~0",
    "PAD~RECT~4821~2661.5~0.0394~0.0039~11~P4_LCD_6~1~1.9685~4820.998 2661.5197 4820.998 2661.4803 4821.002 2661.4803 4821.002 2661.5197~90~gge320023~78.7402~4821 2698.9016 4821 2624.0984~Y~0~0~0.4~",
    "HOLE~4821~2619.5~1.5748~gge320026~0",
    "HOLE~4821~2615.5~1.5748~gge320029~0",
    "HOLE~4821~2611.5~1.5748~gge320032~0",
    "HOLE~4821~2607.5~1.5748~gge320035~0",
    "HOLE~4821~2603.5~1.5748~gge320038~0",
    "VIA~4809.6~3158~2.4~P4_LCD_6~0.6~gge320041~0",
    "VIA~4808.8353~3128.0003~2.4~P4_LCD_6~0.6~gge320044~0",
    "PAD~RECT~4860.5~3092.5~5.9055~5.9055~11~D5_1~1~1.7717~4863.4528 3089.5472 4863.4528 3095.4527 4857.5472 3095.4527 4857.5472 3089.5472~270~gge320047~0~~Y~0~0~0.4~4860.5002,3092.5",
    "PAD~RECT~4871~3092.5~5.9055~5.9055~11~D5_1~1~1.7717~4873.9528 3089.5472 4873.9528 3095.4527 4868.0472 3095.4527 4868.0472 3089.5472~270~gge320050~0~~Y~0~0~0.4~4871.0002,3092.5",
    "PAD~RECT~4871~3082.5~5.9055~5.9055~11~D5_1~1~1.7717~4873.9528 3079.5472 4873.9528 3085.4527 4868.0472 3085.4527 4868.0472 3079.5472~270~gge320053~0~~Y~0~0~0.4~4871.0002,3082.5",
    "PAD~RECT~4860.5~3082.5~5.9055~5.9055~11~D5_1~1~1.7717~4863.4528 3079.5472 4863.4528 3085.4527 4857.5472 3085.4527 4857.5472 3079.5472~270~gge320056~0~~Y~0~0~0.4~4860.5002,3082.5",
    "PAD~RECT~4860.5~3072.5~5.9055~5.9055~11~D5_1~1~1.7717~4863.4528 3069.5472 4863.4528 3075.4527 4857.5472 3075.4527 4857.5472 3069.5472~270~gge320059~0~~Y~0~0~0.4~4860.5002,3072.5",
    "PAD~RECT~4871~3072.5~5.9055~5.9055~11~D5_1~1~1.7717~4873.9528 3069.5472 4873.9528 3075.4527 4868.0472 3075.4527 4868.0472 3069.5472~270~gge320062~0~~Y~0~0~0.4~4871.0002,3072.5",
    "PAD~RECT~4871~3062.5~5.9055~5.9055~11~D5_1~1~1.7717~4873.9528 3059.5472 4873.9528 3065.4527 4868.0472 3065.4527 4868.0472 3059.5472~270~gge320065~0~~Y~0~0~0.4~4871.0002,3062.5",
    "PAD~RECT~4860.5~3062.5~5.9055~5.9055~11~D5_1~1~1.7717~4863.4528 3059.5472 4863.4528 3065.4527 4857.5472 3065.4527 4857.5472 3059.5472~270~gge320068~0~~Y~0~0~0.4~4860.5002,3062.5",
    "PAD~RECT~4860.5~3052.5~5.9055~5.9055~11~D5_1~1~1.7717~4863.4528 3049.5472 4863.4528 3055.4527 4857.5472 3055.4527 4857.5472 3049.5472~270~gge320071~0~~Y~0~0~0.4~4860.5002,3052.5",
    "PAD~RECT~4871~3052.5~5.9055~5.9055~11~D5_1~1~1.7717~4873.9528 3049.5472 4873.9528 3055.4527 4868.0472 3055.4527 4868.0472 3049.5472~270~gge320074~0~~Y~0~0~0.4~4871.0002,3052.5",
    "PAD~RECT~4871~3042.5~5.9055~5.9055~11~D5_1~1~1.7717~4873.9528 3039.5472 4873.9528 3045.4527 4868.0472 3045.4527 4868.0472 3039.5472~270~gge320077~0~~Y~0~0~0.4~4871.0002,3042.5",
    "PAD~RECT~4871~3032.5~5.9055~5.9055~11~D5_1~1~1.7717~4873.9528 3029.5472 4873.9528 3035.4527 4868.0472 3035.4527 4868.0472 3029.5472~270~gge320080~0~~Y~0~0~0.4~4871.0002,3032.5",
    "PAD~RECT~4860.5~3042.5~5.9055~5.9055~11~D5_1~1~1.7717~4863.4528 3039.5472 4863.4528 3045.4527 4857.5472 3045.4527 4857.5472 3039.5472~270~gge320083~0~~Y~0~0~0.4~4860.5002,3042.5",
    "PAD~RECT~4860.5~3032.5~5.9055~5.9055~11~D5_1~1~1.7717~4863.4528 3029.5472 4863.4528 3035.4527 4857.5472 3035.4527 4857.5472 3029.5472~270~gge320086~0~~Y~0~0~0.4~4860.5002,3032.5",
    "PAD~RECT~4860.5~3022.5~5.9055~5.9055~11~D5_1~1~1.7717~4863.4528 3019.5472 4863.4528 3025.4527 4857.5472 3025.4527 4857.5472 3019.5472~270~gge320089~0~~Y~0~0~0.4~4860.5002,3022.5",
    "PAD~RECT~4860.5~3012.5~5.9055~5.9055~11~D5_1~1~1.7717~4863.4528 3009.5472 4863.4528 3015.4527 4857.5472 3015.4527 4857.5472 3009.5472~270~gge320092~0~~Y~0~0~0.4~4860.5002,3012.5",
    "PAD~RECT~4871~3022.5~5.9055~5.9055~11~D5_1~1~1.7717~4873.9528 3019.5472 4873.9528 3025.4527 4868.0472 3025.4527 4868.0472 3019.5472~270~gge320095~0~~Y~0~0~0.4~4871.0002,3022.5",
    "PAD~RECT~4871~3012.5~5.9055~5.9055~11~D5_1~1~1.7717~4873.9528 3009.5472 4873.9528 3015.4527 4868.0472 3015.4527 4868.0472 3009.5472~270~gge320098~0~~Y~0~0~0.4~4871.0002,3012.5",
    "PAD~RECT~4871~3002.5~5.9055~5.9055~11~D5_1~1~1.7717~4873.9528 2999.5472 4873.9528 3005.4527 4868.0472 3005.4527 4868.0472 2999.5472~270~gge320101~0~~Y~0~0~0.4~4871.0002,3002.5",
    "PAD~RECT~4860.5~3002.5~5.9055~5.9055~11~D5_1~1~1.7717~4863.4528 2999.5472 4863.4528 3005.4527 4857.5472 3005.4527 4857.5472 2999.5472~270~gge320104~0~~Y~0~0~0.4~4860.5002,3002.5",
    "VIA~4860.5~2916.5~2.4~D5_1~0.6~gge320107~0",
    "VIA~4847~3105~2.4~D5_1~0.6~gge320110~0",
    "VIA~4851~3107.5~2.4~D5_1~0.6~gge320113~0",
    "VIA~4851~3027.5~2.4~D5_1~0.6~gge320116~0",
    "VIA~4849.5~3017.5~2.4~D5_1~0.6~gge320119~0",
    "HOLE~3359.5~2761~1.5748~gge320122~0",
    "HOLE~3355~2761~1.5748~gge320125~0",
    "HOLE~3350.5~2761~1.5748~gge320128~0",
    "HOLE~3362~3160~1.5748~gge320131~0",
    "HOLE~3362~3164~1.5748~gge320134~0",
    "PAD~RECT~3362~3139.5~0.0394~0.0039~11~P4_LCD_6~1~1.9685~3361.998 3139.5197 3361.998 3139.4803 3362.002 3139.4803 3362.002 3139.5197~90~gge320137~36.6142~3362 3155.8386 3362 3123.1614~Y~0~0~0.4~",
    "PAD~RECT~3413.5~3119~0.0394~0.0039~11~P4_LCD_6~1~1.5748~3413.5197 3119.002 3413.4803 3119.002 3413.4803 3118.998 3413.5197 3118.998~180~gge320140~64.9606~3444.4055 3119 3382.5945 3119~Y~0~0~0.4~",
    "HOLE~3378.5~3119~1.5748~gge320143~0",
    "HOLE~3374~3119~1.5748~gge320146~0",
    "HOLE~3370~3119~1.5748~gge320149~0",
    "HOLE~3366~3119~1.5748~gge320152~0",
    "HOLE~3362~3119~1.5748~gge320155~0",
    "HOLE~3448~3168~1.5748~gge320158~0",
    "HOLE~3452~3168~1.5748~gge320161~0",
    "HOLE~3456~3168~1.5748~gge320164~0",
    "HOLE~3444~3168~1.5748~gge320167~0",
    "HOLE~3460.5~3168~1.5748~gge320170~0",
    "HOLE~3440~3168~1.5748~gge320173~0",
    "HOLE~3424~3168~1.5748~gge320176~0",
    "HOLE~3436~3168~1.5748~gge320179~0",
    "HOLE~3432~3168~1.5748~gge320182~0",
    "HOLE~3428~3168~1.5748~gge320185~0",
    "HOLE~3423~3173~1.5748~gge320188~0",
    "HOLE~3464~3131.999~1.5748~gge320191~0",
    "HOLE~3464~3135.999~1.5748~gge320194~0",
    "HOLE~3464~3123.999~1.5748~gge320197~0",
    "HOLE~3464~3127.999~1.5748~gge320200~0",
    "HOLE~3463.89~2989.69~1.5748~gge320203~0",
    "HOLE~3463.89~2985.69~1.5748~gge320206~0",
    "HOLE~3464~2981.499~1.5748~gge320209~0",
    "PAD~RECT~3464~3017.5~0.0394~0.0039~11~P4_LCD_6~1~1.9685~3463.998 3017.5197 3463.998 3017.4803 3464.002 3017.4803 3464.002 3017.5197~90~gge320212~51.1812~3464 3041.1221 3464 2993.8779~Y~0~0~0.4~",
    "HOLE~3362~2982~1.5748~gge320215~0",
    "HOLE~3365.5~3049~1.5748~gge320218~0",
    "HOLE~3369.5~3049~1.5748~gge320221~0",
    "HOLE~3381.5~3049~1.5748~gge320224~0",
    "HOLE~3377.5~3049~1.5748~gge320227~0",
    "HOLE~3373.5~3049~1.5748~gge320230~0",
    "HOLE~3444.5~3049~1.5748~gge320233~0",
    "HOLE~3448.5~3049~1.5748~gge320236~0",
    "HOLE~3452.5~3049~1.5748~gge320239~0",
    "HOLE~3456.5~3049~1.5748~gge320242~0",
    "HOLE~3362~3097.5~1.5748~gge320245~0",
    "HOLE~3361.89~3102.191~1.5748~gge320248~0",
    "HOLE~3361.89~3106.191~1.5748~gge320251~0",
    "HOLE~3361.89~3110.191~1.5748~gge320254~0",
    "HOLE~3361.89~3002.191~1.5748~gge320257~0",
    "HOLE~3361.89~2998.191~1.5748~gge320260~0",
    "HOLE~3361.89~2994.191~1.5748~gge320263~0",
    "HOLE~3361.89~2990.191~1.5748~gge320266~0",
    "HOLE~3362~2986~1.5748~gge320269~0",
    "PAD~RECT~3362~3049.5~0.0394~0.0039~11~P4_LCD_6~1~1.9685~3362.002 3049.4803 3362.002 3049.5197 3361.998 3049.5197 3361.998 3049.4803~270~gge320272~90.5512~3362 3006.1929 3362 3092.8071~Y~0~0~0.4~",
    "HOLE~3361.89~3114.191~1.5748~gge320275~0",
    "HOLE~3464~3045.999~1.5748~gge320278~0",
    "HOLE~3464~3050.5~1.5748~gge320281~0",
    "HOLE~3460.5~3049~1.5748~gge320284~0",
    "HOLE~3464~3054.5~1.5748~gge320287~0",
    "HOLE~3464~3058.499~1.5748~gge320290~0",
    "PAD~RECT~3464~3079.5~0.0394~0.0039~11~P4_LCD_6~1~1.9685~3463.998 3079.5197 3463.998 3079.4803 3464.002 3079.4803 3464.002 3079.5197~90~gge320293~36.6142~3464 3095.8386 3464 3063.1614~Y~0~0~0.4~",
    "HOLE~3464~3100.001~1.5748~gge320296~0",
    "HOLE~3464~3108.001~1.5748~gge320299~0",
    "HOLE~3464~3112.5~1.5748~gge320302~0",
    "HOLE~3464~3104.001~1.5748~gge320305~0",
    "HOLE~3464~3116.5~1.5748~gge320308~0",
    "HOLE~3448~3119~1.5748~gge320311~0",
    "HOLE~3452~3119~1.5748~gge320314~0",
    "HOLE~3456~3119~1.5748~gge320317~0",
    "HOLE~3460.5~3119~1.5748~gge320320~0",
    "HOLE~3464~3120~1.5748~gge320323~0",
    "PAD~RECT~3441.342~3020.085~33.4646~39.3701~11~~2~3.937~3421.6566 3036.8174 3421.6566 3003.3528 3461.0266 3003.3528 3461.0266 3036.8174~90~gge320326~0~~Y~0~0~0.4~3441.3415,3020.0842",
    "PAD~RECT~3413~3049~0.0394~0.0039~11~P4_LCD_6~1~1.9685~3412.9803 3048.998 3413.0197 3048.998 3413.0197 3049.002 3412.9803 3049.002~0~gge320329~59.0552~3385.4409 3049 3440.5591 3049~Y~0~0~0.4~",
    "PAD~RECT~3441.342~3077.942~33.4646~39.3701~11~~2~3.937~3421.6566 3094.6745 3421.6566 3061.2099 3461.0266 3061.2099 3461.0266 3094.6745~90~gge320332~0~~Y~0~0~0.4~3441.3414,3077.9413",
    "PAD~RECT~3404~3096~33.4646~39.3701~11~~2~3.937~3387.2677 3076.315 3420.7323 3076.315 3420.7323 3115.685 3387.2677 3115.685~0~gge320335~0~~Y~0~0~0.4~3404.0009,3095.9999",
    "HOLE~3881~2922.5~1.5748~gge320338~0",
    "HOLE~3830~2922.5~1.5748~gge320341~0",
    "HOLE~3876.5~2922.5~1.5748~gge320344~0",
    "HOLE~3872.5~2922.5~1.5748~gge320347~0",
    "HOLE~3868.5~2922.5~1.5748~gge320350~0",
    "PAD~RECT~3490~2922.5~0.0394~0.0039~11~P4_LCD_6~1~1.9685~3490.0197 2922.502 3489.9803 2922.502 3489.9803 2922.498 3490.0197 2922.498~180~gge320353~40.1574~3508.1102 2922.5 3471.8898 2922.5~Y~0~0~0.4~",
    "HOLE~3513.5~2922.5~1.5748~gge320356~0",
    "HOLE~3517.5~2922.5~1.5748~gge320359~0",
    "HOLE~3521.5~2922.5~1.5748~gge320362~0",
    "HOLE~3525.5~2922.5~1.5748~gge320365~0",
    "HOLE~3529.5~2922.5~1.5748~gge320368~0",
    "PAD~RECT~3571.5~2922.5~0.0394~0.0039~11~P4_LCD_6~1~1.9685~3571.5197 2922.502 3571.4803 2922.502 3571.4803 2922.498 3571.5197 2922.498~180~gge320371~78.7402~3608.9016 2922.5 3534.0984 2922.5~Y~0~0~0.4~",
    "HOLE~3613.5~2922.5~1.5748~gge320374~0",
    "HOLE~3617.5~2922.5~1.5748~gge320377~0",
    "HOLE~3621.5~2922.5~1.5748~gge320380~0",
    "HOLE~3625.5~2922.5~1.5748~gge320383~0",
    "HOLE~3629.5~2922.5~1.5748~gge320386~0",
    "PAD~RECT~3672~2922.5~0.0394~0.0039~11~P4_LCD_6~1~1.9685~3672.0197 2922.502 3671.9803 2922.502 3671.9803 2922.498 3672.0197 2922.498~180~gge320389~78.7402~3709.4016 2922.5 3634.5984 2922.5~Y~0~0~0.4~",
    "HOLE~3714~2922.5~1.5748~gge320392~0",
    "HOLE~3718~2922.5~1.5748~gge320395~0",
    "HOLE~3722~2922.5~1.5748~gge320398~0",
    "HOLE~3726~2922.5~1.5748~gge320401~0",
    "HOLE~3730~2922.5~1.5748~gge320404~0",
    "PAD~RECT~3771.5~2922.5~0.0394~0.0039~11~P4_LCD_6~1~1.9685~3771.5197 2922.502 3771.4803 2922.502 3771.4803 2922.498 3771.5197 2922.498~180~gge320407~78.7402~3808.9016 2922.5 3734.0984 2922.5~Y~0~0~0.4~",
    "HOLE~3813.5~2922.5~1.5748~gge320410~0",
    "HOLE~3817.5~2922.5~1.5748~gge320413~0",
    "HOLE~3821.5~2922.5~1.5748~gge320416~0",
    "HOLE~3825.5~2922.5~1.5748~gge320419~0",
    "PAD~RECT~3849.5~2922.5~0.0394~0.0039~11~P4_LCD_6~1~1.5748~3849.5197 2922.502 3849.4803 2922.502 3849.4803 2922.498 3849.5197 2922.498~180~gge320422~33.8582~3864.8543 2922.5 3834.1457 2922.5~Y~0~0~0.4~",
    "HOLE~3351~2922.5~1.5748~gge320425~0",
    "HOLE~3359.5~2922.5~1.5748~gge320428~0",
    "HOLE~3355.5~2922.5~1.5748~gge320431~0",
    "PAD~RECT~3405~2922.5~0.0394~0.0039~11~P4_LCD_6~1~1.9685~3405.0197 2922.502 3404.9803 2922.502 3404.9803 2922.498 3405.0197 2922.498~180~gge320434~86.6142~3446.3386 2922.5 3363.6614 2922.5~Y~0~0~0.4~",
    "HOLE~3454.5~2922.5~1.5748~gge320437~0",
    "HOLE~3450.5~2922.5~1.5748~gge320440~0",
    "HOLE~3467~2922.5~1.5748~gge320443~0",
    "HOLE~3463~2922.5~1.5748~gge320446~0",
    "HOLE~3459~2922.5~1.5748~gge320449~0",
    "PAD~RECT~3770.5~2796~0.0394~0.0039~11~P4_LCD_6~1~1.9685~3770.502 2796.0197 3770.502 2795.9803 3770.498 2795.9803 3770.498 2796.0197~90~gge320452~66.1418~3770.5 2827.1024 3770.5 2764.8976~Y~0~0~0.4~",
    "PAD~RECT~3734~2796.5~0.0394~0.0039~11~P4_LCD_6~1~1.9685~3734.002 2796.5197 3734.002 2796.4803 3733.998 2796.4803 3733.998 2796.5197~90~gge320455~66.1418~3734 2827.6024 3734 2765.3976~Y~0~0~0.4~",
    "PAD~RECT~3521~2796~0.0394~0.0039~11~P4_LCD_6~1~1.9685~3521.002 2796.0197 3521.002 2795.9803 3520.998 2795.9803 3520.998 2796.0197~90~gge320458~66.1418~3521 2827.1024 3521 2764.8976~Y~0~0~0.4~",
    "PAD~RECT~3484.5~2796.5~0.0394~0.0039~11~P4_LCD_6~1~1.9685~3484.502 2796.5197 3484.502 2796.4803 3484.498 2796.4803 3484.498 2796.5197~90~gge320461~66.1418~3484.5 2827.6024 3484.5 2765.3976~Y~0~0~0.4~",
    "PAD~RECT~3640~2796~0.0394~0.0039~11~P4_LCD_6~1~1.9685~3640.002 2796.0197 3640.002 2795.9803 3639.998 2795.9803 3639.998 2796.0197~90~gge320464~66.1418~3640 2827.1024 3640 2764.8976~Y~0~0~0.4~",
    "PAD~RECT~3603.5~2796.5~0.0394~0.0039~11~P4_LCD_6~1~1.9685~3603.502 2796.5197 3603.502 2796.4803 3603.498 2796.4803 3603.498 2796.5197~90~gge320467~66.1418~3603.5 2827.6024 3603.5 2765.3976~Y~0~0~0.4~",
    "HOLE~3635.545~2827.467~1.5748~gge320470~0",
    "HOLE~3631.545~2827.467~1.5748~gge320473~0",
    "HOLE~3627.545~2827.467~1.5748~gge320476~0",
    "HOLE~3623.545~2827.467~1.5748~gge320479~0",
    "HOLE~3619.545~2827.467~1.5748~gge320482~0",
    "HOLE~3615.545~2827.467~1.5748~gge320485~0",
    "HOLE~3611.545~2827.467~1.5748~gge320488~0",
    "HOLE~3607.545~2827.467~1.5748~gge320491~0",
    "HOLE~3486.999~2827~1.5748~gge320494~0",
    "HOLE~3490.999~2827~1.5748~gge320497~0",
    "HOLE~3494.999~2827~1.5748~gge320500~0",
    "HOLE~3498.999~2827~1.5748~gge320503~0",
    "HOLE~3502.999~2827~1.5748~gge320506~0",
    "HOLE~3506.999~2827~1.5748~gge320509~0",
    "HOLE~3510.999~2827~1.5748~gge320512~0",
    "HOLE~3514.999~2827~1.5748~gge320515~0",
    "HOLE~3518.999~2827~1.5748~gge320518~0",
    "PAD~RECT~3827.046~2900.967~39.3701~39.3701~11~~2~3.937~3807.3614 2881.282 3807.3614 2920.652 3846.7314 2920.652 3846.7314 2881.282~270~gge320521~0~~Y~0~0~0.4~3827.0471,2900.9677",
    "PAD~RECT~3761.046~2900.817~39.3701~39.3701~11~~2~3.937~3741.3611 2881.1318 3741.3611 2920.5018 3780.7311 2920.5018 3780.7311 2881.1318~270~gge320524~0~~Y~0~0~0.4~3761.0468,2900.8175",
    "PAD~RECT~3691.546~2900.967~39.3701~39.3701~11~~2~3.937~3671.8614 2881.282 3671.8614 2920.652 3711.2314 2920.652 3711.2314 2881.282~270~gge320527~0~~Y~0~0~0.4~3691.5471,2900.9677",
    "PAD~RECT~3613.046~2900.967~39.3701~39.3701~11~~2~3.937~3593.3614 2881.282 3593.3614 2920.652 3632.7314 2920.652 3632.7314 2881.282~270~gge320530~0~~Y~0~0~0.4~3613.0471,2900.9677",
    "PAD~RECT~3552.046~2900.967~39.3701~39.3701~11~~2~3.937~3532.3614 2881.282 3532.3614 2920.652 3571.7314 2920.652 3571.7314 2881.282~270~gge320533~0~~Y~0~0~0.4~3552.0471,2900.9677",
    "PAD~RECT~3480.046~2900.967~39.3701~39.3701~11~~2~3.937~3460.3614 2881.282 3460.3614 2920.652 3499.7314 2920.652 3499.7314 2881.282~270~gge320536~0~~Y~0~0~0.4~3480.0471,2900.9677",
    "PAD~RECT~3863.5~2874~39.3701~39.3701~11~~2~3.937~3843.8154 2854.315 3843.8154 2893.685 3883.1854 2893.685 3883.1854 2854.315~270~gge320539~0~~Y~0~0~0.4~3863.5011,2874.0007",
    "PAD~RECT~3368~2878~39.3701~39.3701~11~~2~3.937~3348.3154 2858.315 3348.3154 2897.685 3387.6854 2897.685 3387.6854 2858.315~270~gge320542~0~~Y~0~0~0.4~3368.0011,2878.0007",
    "HOLE~3766.045~2826.967~1.5748~gge320545~0",
    "HOLE~3762.045~2826.967~1.5748~gge320548~0",
    "HOLE~3758.045~2826.967~1.5748~gge320551~0",
    "HOLE~3754.045~2826.967~1.5748~gge320554~0",
    "HOLE~3750.045~2826.967~1.5748~gge320557~0",
    "HOLE~3746.045~2826.967~1.5748~gge320560~0",
    "HOLE~3742.045~2826.967~1.5748~gge320563~0",
    "HOLE~3738.045~2826.967~1.5748~gge320566~0",
    "PAD~RECT~3386.5~3190.5~33.4646~39.3701~11~~2~3.937~3369.7677 3170.815 3403.2323 3170.815 3403.2323 3210.185 3369.7677 3210.185~0~gge320569~0~~Y~0~0~0.4~3386.5009,3190.4999",
    "PAD~RECT~3365~3236~33.4646~39.3701~11~~2~3.937~3348.2677 3216.315 3381.7323 3216.315 3381.7323 3255.685 3348.2677 3255.685~0~gge320572~0~~Y~0~0~0.4~3365.0009,3235.9999",
    "PAD~RECT~3365~3342~33.4646~39.3701~11~~2~3.937~3348.2677 3322.315 3381.7323 3322.315 3381.7323 3361.685 3348.2677 3361.685~0~gge320575~0~~Y~0~0~0.4~3365.0009,3341.9999",
    "PAD~RECT~3365~3448.5~33.4646~39.3701~11~~2~3.937~3348.2677 3428.815 3381.7323 3428.815 3381.7323 3468.185 3348.2677 3468.185~0~gge320578~0~~Y~0~0~0.4~3365.0009,3448.4999",
    "PAD~RECT~3385.5~3168~0.0394~0.0039~11~P4_LCD_6~1~1.9685~3385.4803 3167.998 3385.5197 3167.998 3385.5197 3168.002 3385.4803 3168.002~0~gge320581~31.496~3371.7205 3168 3399.2795 3168~Y~0~0~0.4~",
    "HOLE~3423~3177~1.5748~gge320584~0",
    "HOLE~3351~3168~1.5748~gge320587~0",
    "HOLE~3355~3168~1.5748~gge320590~0",
    "HOLE~3359~3168~1.5748~gge320593~0",
    "HOLE~3363~3168~1.5748~gge320596~0",
    "HOLE~3367~3168~1.5748~gge320599~0",
    "HOLE~3403.5~3168~1.5748~gge320602~0",
    "HOLE~3407.5~3168~1.5748~gge320605~0",
    "HOLE~3411.5~3168~1.5748~gge320608~0",
    "HOLE~3415.5~3168~1.5748~gge320611~0",
    "HOLE~3423~3210~1.5748~gge320614~0",
    "HOLE~3423~3206~1.5748~gge320617~0",
    "HOLE~3423~3202~1.5748~gge320620~0",
    "HOLE~3423~3198~1.5748~gge320623~0",
    "PAD~RECT~3386.5~3494.5~33.4646~39.3701~11~~2~3.937~3369.7677 3474.815 3403.2323 3474.815 3403.2323 3514.185 3369.7677 3514.185~0~gge320626~0~~Y~0~0~0.4~3386.5009,3494.4999",
    "PAD~RECT~3423~3460~0.0394~0.0039~11~P4_LCD_6~1~1.9685~3423.002 3459.9803 3423.002 3460.0197 3422.998 3460.0197 3422.998 3459.9803~270~gge320629~66.9292~3423 3428.5039 3423 3491.4961~Y~0~0~0.4~",
    "HOLE~3423~3424~1.5748~gge320632~0",
    "HOLE~3423~3420~1.5748~gge320635~0",
    "HOLE~3423~3416~1.5748~gge320638~0",
    "HOLE~3423~3412~1.5748~gge320641~0",
    "HOLE~3423~3408~1.5748~gge320644~0",
    "PAD~RECT~3423~3366~0.0394~0.0039~11~P4_LCD_6~1~1.9685~3423.002 3365.9803 3423.002 3366.0197 3422.998 3366.0197 3422.998 3365.9803~270~gge320647~78.7402~3423 3328.5984 3423 3403.4016~Y~0~0~0.4~",
    "HOLE~3423~3324~1.5748~gge320650~0",
    "HOLE~3423~3320~1.5748~gge320653~0",
    "HOLE~3423~3316~1.5748~gge320656~0",
    "HOLE~3423~3312~1.5748~gge320659~0",
    "HOLE~3423~3308~1.5748~gge320662~0",
    "PAD~RECT~3423~3259~0.0394~0.0039~11~P4_LCD_6~1~1.9685~3423.002 3258.9803 3423.002 3259.0197 3422.998 3259.0197 3422.998 3258.9803~270~gge320665~92.5196~3423 3214.7087 3423 3303.2913~Y~0~0~0.4~",
    "HOLE~3423~3189.5~1.5748~gge320668~0",
    "HOLE~3423~3193.5~1.5748~gge320671~0",
    "HOLE~3420~3168~1.5748~gge320674~0",
    "HOLE~3423~3185.5~1.5748~gge320677~0",
    "HOLE~3423~3512~1.5748~gge320680~0",
    "HOLE~3423~3508~1.5748~gge320683~0",
    "HOLE~3423~3504~1.5748~gge320686~0",
    "HOLE~3423~3500~1.5748~gge320689~0",
    "HOLE~3423~3496~1.5748~gge320692~0",
    "HOLE~3423~3181.5~1.5748~gge320695~0",
    "HOLE~3771.5~2761~1.5748~gge320698~0",
    "HOLE~3775.5~2761~1.5748~gge320701~0",
    "HOLE~3779.5~2761~1.5748~gge320704~0",
    "HOLE~3783.5~2761~1.5748~gge320707~0",
    "HOLE~3864~2761~1.5748~gge320710~0",
    "HOLE~3881~2761~1.5748~gge320713~0",
    "HOLE~3876.5~2761~1.5748~gge320716~0",
    "HOLE~3868.5~2761~1.5748~gge320719~0",
    "HOLE~3872.5~2761~1.5748~gge320722~0",
    "HOLE~3885.5~3409.5~1.5748~gge320725~0",
    "PAD~RECT~3916.5~3179.5~0.0394~0.0039~11~P4_LCD_6~1~1.9685~3916.5197 3179.502 3916.4803 3179.502 3916.4803 3179.498 3916.5197 3179.498~180~gge320728~59.0552~3944.0591 3179.5 3888.9409 3179.5~Y~0~0~0.4~",
    "HOLE~3885.5~3146.5~1.5748~gge320731~0",
    "HOLE~3885.5~3150.998~1.5748~gge320734~0",
    "HOLE~3885.39~3155.687~1.5748~gge320737~0",
    "HOLE~3885.39~3159.687~1.5748~gge320740~0",
    "HOLE~3885.5~3129.002~1.5748~gge320743~0",
    "HOLE~3885.5~3133.5~1.5748~gge320746~0",
    "HOLE~3885.39~3138.189~1.5748~gge320749~0",
    "HOLE~3885.39~3142.189~1.5748~gge320752~0",
    "HOLE~3885.5~3124.5~1.5748~gge320755~0",
    "PAD~RECT~3885.5~3081~0.0394~0.0039~11~P4_LCD_6~1~1.9685~3885.502 3080.9803 3885.502 3081.0197 3885.498 3081.0197 3885.498 3080.9803~270~gge320758~35.433~3885.5 3065.252 3885.5 3096.748~Y~0~0~0.4~",
    "HOLE~3885.5~3102~1.5748~gge320761~0",
    "HOLE~3885.5~3060.5~1.5748~gge320764~0",
    "HOLE~3885.5~3056~1.5748~gge320767~0",
    "HOLE~3885.5~3051~1.5748~gge320770~0",
    "HOLE~3885.5~3046.5~1.5748~gge320773~0",
    "HOLE~3885.5~3042~1.5748~gge320776~0",
    "HOLE~3885.5~3023.5~1.5748~gge320779~0",
    "HOLE~3885.5~3028~1.5748~gge320782~0",
    "HOLE~3885.5~3032.5~1.5748~gge320785~0",
    "HOLE~3885.5~3037.5~1.5748~gge320788~0",
    "PAD~RECT~3916~3043.5~0.0394~0.0039~11~P4_LCD_6~1~1.9685~3916.0197 3043.502 3915.9803 3043.502 3915.9803 3043.498 3916.0197 3043.498~180~gge320791~59.0552~3943.5591 3043.5 3888.4409 3043.5~Y~0~0~0.4~",
    "HOLE~3844~2997.999~1.5748~gge320794~0",
    "HOLE~3844~2981.499~1.5748~gge320797~0",
    "HOLE~3844~2985.499~1.5748~gge320800~0",
    "HOLE~3844~2989.499~1.5748~gge320803~0",
    "HOLE~3844~2993.499~1.5748~gge320806~0",
    "HOLE~3873~3381.499~5.9055~gge320809~0",
    "HOLE~3873~3398.999~5.9055~gge320812~0",
    "HOLE~3872.5~3149.499~5.9055~gge320815~0",
    "HOLE~3872.5~3131.999~5.9055~gge320818~0",
    "HOLE~3885.39~3119.689~1.5748~gge320821~0",
    "HOLE~3885.39~3115.689~1.5748~gge320824~0",
    "HOLE~3885.5~3111~1.5748~gge320827~0",
    "HOLE~3885.39~3228.689~1.5748~gge320830~0",
    "HOLE~3885.39~3232.689~1.5748~gge320833~0",
    "HOLE~3885.39~3236.689~1.5748~gge320836~0",
    "HOLE~3885.39~3240.689~1.5748~gge320839~0",
    "HOLE~3885.39~3244.689~1.5748~gge320842~0",
    "HOLE~3885.39~3248.689~1.5748~gge320845~0",
    "HOLE~3885.5~3297~1.5748~gge320848~0",
    "HOLE~3885.5~3301~1.5748~gge320851~0",
    "HOLE~3885.5~3305~1.5748~gge320854~0",
    "HOLE~3885.5~3309~1.5748~gge320857~0",
    "HOLE~3885.5~3293~1.5748~gge320860~0",
    "HOLE~3885.39~3176.189~1.5748~gge320863~0",
    "HOLE~3885.39~3180.189~1.5748~gge320866~0",
    "HOLE~3885.39~3184.189~1.5748~gge320869~0",
    "HOLE~3885.39~3164.189~1.5748~gge320872~0",
    "HOLE~3885.39~3168.189~1.5748~gge320875~0",
    "HOLE~3885.39~3172.189~1.5748~gge320878~0",
    "HOLE~3885.39~3425.689~1.5748~gge320881~0",
    "HOLE~3885.39~3421.689~1.5748~gge320884~0",
    "HOLE~3885.39~3417.689~1.5748~gge320887~0",
    "HOLE~3885.39~3413.689~1.5748~gge320890~0",
    "HOLE~3885.39~3357.689~1.5748~gge320893~0",
    "HOLE~3885.39~3361.689~1.5748~gge320896~0",
    "HOLE~3885.39~3365.689~1.5748~gge320899~0",
    "HOLE~3885.39~3353.689~1.5748~gge320902~0",
    "HOLE~3885.39~3430.189~1.5748~gge320905~0",
    "HOLE~3885.39~3494.689~1.5748~gge320908~0",
    "HOLE~3885.61~3507.811~1.5748~gge320911~0",
    "HOLE~3885.5~3503.5~1.5748~gge320914~0",
    "HOLE~3885.5~3499~1.5748~gge320917~0",
    "HOLE~3872~3261.499~5.9055~gge320920~0",
    "HOLE~3872~3278.999~5.9055~gge320923~0",
    "PAD~RECT~3885.5~3008.5~0.0394~0.0039~11~P4_LCD_6~1~1.9685~3885.498 3008.5197 3885.498 3008.4803 3885.502 3008.4803 3885.502 3008.5197~90~gge320926~25.5906~3885.5 3019.3268 3885.5 2997.6732~Y~0~0~0.4~",
    "HOLE~3885.5~2993~1.5748~gge320929~0",
    "HOLE~3885.5~3106.502~1.5748~gge320932~0",
    "PAD~RECT~3885.5~3462.5~0.0394~0.0039~11~P4_LCD_6~1~1.9685~3885.498 3462.5197 3885.498 3462.4803 3885.502 3462.4803 3885.502 3462.5197~90~gge320935~59.0552~3885.5 3490.0591 3885.5 3434.9409~Y~0~0~0.4~",
    "HOLE~3844~3098.499~1.5748~gge320938~0",
    "HOLE~3844~3102.499~1.5748~gge320941~0",
    "HOLE~3844~3094.499~1.5748~gge320944~0",
    "HOLE~3844~3089.999~1.5748~gge320947~0",
    "HOLE~3844~3085.999~1.5748~gge320950~0",
    "HOLE~3844~3081.999~1.5748~gge320953~0",
    "HOLE~3844~3077.999~1.5748~gge320956~0",
    "HOLE~3844~3073.999~1.5748~gge320959~0",
    "HOLE~3844~3233.499~1.5748~gge320962~0",
    "HOLE~3844~3237.999~1.5748~gge320965~0",
    "HOLE~3844~3242.499~1.5748~gge320968~0",
    "HOLE~3885.5~3253~1.5748~gge320971~0",
    "HOLE~3844~3246.999~1.5748~gge320974~0",
    "HOLE~3885.5~3257~1.5748~gge320977~0",
    "HOLE~3885.5~3261~1.5748~gge320980~0",
    "HOLE~3885.5~3265~1.5748~gge320983~0",
    "HOLE~3885.5~3269~1.5748~gge320986~0",
    "HOLE~3885.5~3273~1.5748~gge320989~0",
    "HOLE~3885.5~3277~1.5748~gge320992~0",
    "HOLE~3844~3501.499~1.5748~gge320995~0",
    "HOLE~3844~3497.999~1.5748~gge320998~0",
    "HOLE~3844~3493.999~1.5748~gge321001~0",
    "HOLE~3885.5~3394~1.5748~gge321004~0",
    "HOLE~3885.5~3390~1.5748~gge321007~0",
    "HOLE~3885.5~3386~1.5748~gge321010~0",
    "HOLE~3885.5~3382~1.5748~gge321013~0",
    "HOLE~3885.5~3378~1.5748~gge321016~0",
    "HOLE~3885.5~3374~1.5748~gge321019~0",
    "HOLE~3844~3366.999~1.5748~gge321022~0",
    "HOLE~3885.5~3370~1.5748~gge321025~0",
    "HOLE~3844~3362.499~1.5748~gge321028~0",
    "HOLE~3844~3357.999~1.5748~gge321031~0",
    "HOLE~3844~3353.499~1.5748~gge321034~0",
    "PAD~RECT~3844~3036~0.0394~0.0039~11~P4_LCD_6~1~1.9685~3844.002 3035.9803 3844.002 3036.0197 3843.998 3036.0197 3843.998 3035.9803~270~gge321037~70.8662~3844 3002.5354 3844 3069.4646~Y~0~0~0.4~",
    "HOLE~3844~3106.999~1.5748~gge321040~0",
    "HOLE~3844~3110.999~1.5748~gge321043~0",
    "HOLE~3844~3114.999~1.5748~gge321046~0",
    "HOLE~3844~3118.999~1.5748~gge321049~0",
    "PAD~RECT~3844~3203.5~0.0394~0.0039~11~P4_LCD_6~1~1.9685~3844.002 3203.4803 3844.002 3203.5197 3843.998 3203.5197 3843.998 3203.4803~270~gge321052~53.1496~3844 3178.8937 3844 3228.1063~Y~0~0~0.4~",
    "PAD~RECT~3844~3326.5~0.0394~0.0039~11~P4_LCD_6~1~1.9685~3844.002 3326.4803 3844.002 3326.5197 3843.998 3326.5197 3843.998 3326.4803~270~gge321055~49.2126~3844 3303.8622 3844 3349.1378~Y~0~0~0.4~",
    "HOLE~3844~3505.499~1.5748~gge321058~0",
    "PAD~RECT~3865~3118.5~0.0394~0.0039~11~P4_LCD_6~1~1.9685~3864.9803 3118.498 3865.0197 3118.498 3865.0197 3118.502 3864.9803 3118.502~0~gge321061~37.4016~3848.2677 3118.5 3881.7323 3118.5~Y~0~0~0.4~",
    "PAD~RECT~3865~3163~0.0394~0.0039~11~P4_LCD_6~1~1.9685~3864.9803 3162.998 3865.0197 3162.998 3865.0197 3163.002 3864.9803 3163.002~0~gge321064~37.4016~3848.2677 3163 3881.7323 3163~Y~0~0~0.4~",
    "HOLE~3844~3164.999~1.5748~gge321067~0",
    "HOLE~3844~3168.999~1.5748~gge321070~0",
    "HOLE~3844~3173.499~1.5748~gge321073~0",
    "PAD~RECT~3885.5~3206.5~0.0394~0.0039~11~P4_LCD_6~1~1.9685~3885.502 3206.4803 3885.502 3206.5197 3885.498 3206.5197 3885.498 3206.4803~270~gge321076~39.37~3885.5 3188.7835 3885.5 3224.2165~Y~0~0~0.4~",
    "PAD~RECT~3864.5~3248~0.0394~0.0039~11~P4_LCD_6~1~1.9685~3864.4803 3247.998 3864.5197 3247.998 3864.5197 3248.002 3864.4803 3248.002~0~gge321079~37.4016~3847.7677 3248 3881.2323 3248~Y~0~0~0.4~",
    "PAD~RECT~3864.5~3292.5~0.0394~0.0039~11~P4_LCD_6~1~1.9685~3864.4803 3292.498 3864.5197 3292.498 3864.5197 3292.502 3864.4803 3292.502~0~gge321082~37.4016~3847.7677 3292.5 3881.2323 3292.5~Y~0~0~0.4~",
    "HOLE~3844~3299.499~1.5748~gge321085~0",
    "HOLE~3844~3295.499~1.5748~gge321088~0",
    "HOLE~3844~3291.999~1.5748~gge321091~0",
    "HOLE~3885.5~3289.5~1.5748~gge321094~0",
    "HOLE~3885.5~3285.5~1.5748~gge321097~0",
    "HOLE~3885.5~3281.5~1.5748~gge321100~0",
    "PAD~RECT~3885.5~3331~0.0394~0.0039~11~P4_LCD_6~1~1.9685~3885.502 3330.9803 3885.502 3331.0197 3885.498 3331.0197 3885.498 3330.9803~270~gge321103~39.37~3885.5 3313.2835 3885.5 3348.7165~Y~0~0~0.4~",
    "PAD~RECT~3864.5~3368~0.0394~0.0039~11~P4_LCD_6~1~1.9685~3864.4803 3367.998 3864.5197 3367.998 3864.5197 3368.002 3864.4803 3368.002~0~gge321106~37.4016~3847.7677 3368 3881.2323 3368~Y~0~0~0.4~",
    "PAD~RECT~3864.5~3412.5~0.0394~0.0039~11~P4_LCD_6~1~1.9685~3864.4803 3412.498 3864.5197 3412.498 3864.5197 3412.502 3864.4803 3412.502~0~gge321109~37.4016~3847.7677 3412.5 3881.2323 3412.5~Y~0~0~0.4~",
    "HOLE~3885.5~3402.5~1.5748~gge321112~0",
    "HOLE~3885.5~3398.5~1.5748~gge321115~0",
    "HOLE~3885.5~3406.5~1.5748~gge321118~0",
    "HOLE~3844~3411.499~1.5748~gge321121~0",
    "HOLE~3844~3415.499~1.5748~gge321124~0",
    "HOLE~3844~3419.499~1.5748~gge321127~0",
    "HOLE~3844~3423.499~1.5748~gge321130~0",
    "HOLE~3844~3427.499~1.5748~gge321133~0",
    "PAD~RECT~3844~3461~0.0394~0.0039~11~P4_LCD_6~1~1.9685~3843.998 3461.0197 3843.998 3460.9803 3844.002 3460.9803 3844.002 3461.0197~90~gge321136~61.0236~3844 3489.5433 3844 3432.4567~Y~0~0~0.4~",
    "PAD~RECT~3464~3461~0.0394~0.0039~11~P4_LCD_6~1~1.9685~3463.998 3461.0197 3463.998 3460.9803 3464.002 3460.9803 3464.002 3461.0197~90~gge321139~61.0236~3464 3489.5433 3464 3432.4567~Y~0~0~0.4~",
    "HOLE~3464~3427.499~1.5748~gge321142~0",
    "HOLE~3464~3423.499~1.5748~gge321145~0",
    "HOLE~3464~3419.499~1.5748~gge321148~0",
    "HOLE~3464~3415.499~1.5748~gge321151~0",
    "HOLE~3464~3411.499~1.5748~gge321154~0",
    "HOLE~3464~3407.499~1.5748~gge321157~0",
    "HOLE~3464~3399.499~1.5748~gge321160~0",
    "HOLE~3464~3403.499~1.5748~gge321163~0",
    "PAD~RECT~3485~3412.5~0.0394~0.0039~11~P4_LCD_6~1~1.9685~3484.9803 3412.498 3485.0197 3412.498 3485.0197 3412.502 3484.9803 3412.502~0~gge321166~37.4016~3468.2677 3412.5 3501.7323 3412.5~Y~0~0~0.4~",
    "PAD~RECT~3485~3368~0.0394~0.0039~11~P4_LCD_6~1~1.9685~3484.9803 3367.998 3485.0197 3367.998 3485.0197 3368.002 3484.9803 3368.002~0~gge321169~37.4016~3468.2677 3368 3501.7323 3368~Y~0~0~0.4~",
    "PAD~RECT~3506~3331~0.0394~0.0039~11~P4_LCD_6~1~1.9685~3506.002 3330.9803 3506.002 3331.0197 3505.998 3331.0197 3505.998 3330.9803~270~gge321172~39.37~3506 3313.2835 3506 3348.7165~Y~0~0~0.4~",
    "HOLE~3464~3279.499~1.5748~gge321175~0",
    "HOLE~3464~3283.499~1.5748~gge321178~0",
    "HOLE~3464~3287.499~1.5748~gge321181~0",
    "HOLE~3464~3291.499~1.5748~gge321184~0",
    "HOLE~3464~3295.499~1.5748~gge321187~0",
    "HOLE~3464~3299.499~1.5748~gge321190~0",
    "PAD~RECT~3485~3292.5~0.0394~0.0039~11~P4_LCD_6~1~1.9685~3484.9803 3292.498 3485.0197 3292.498 3485.0197 3292.502 3484.9803 3292.502~0~gge321193~37.4016~3468.2677 3292.5 3501.7323 3292.5~Y~0~0~0.4~",
    "PAD~RECT~3485~3248~0.0394~0.0039~11~P4_LCD_6~1~1.9685~3484.9803 3247.998 3485.0197 3247.998 3485.0197 3248.002 3484.9803 3248.002~0~gge321196~37.4016~3468.2677 3248 3501.7323 3248~Y~0~0~0.4~",
    "PAD~RECT~3506~3206.5~0.0394~0.0039~11~P4_LCD_6~1~1.9685~3506.002 3206.4803 3506.002 3206.5197 3505.998 3206.5197 3505.998 3206.4803~270~gge321199~39.37~3506 3188.7835 3506 3224.2165~Y~0~0~0.4~",
    "HOLE~3464~3173.499~1.5748~gge321202~0",
    "HOLE~3464~3168.999~1.5748~gge321205~0",
    "HOLE~3464~3164.999~1.5748~gge321208~0",
    "HOLE~3464~3156.499~1.5748~gge321211~0",
    "HOLE~3464~3160.499~1.5748~gge321214~0",
    "PAD~RECT~3485.5~3163~0.0394~0.0039~11~P4_LCD_6~1~1.9685~3485.4803 3162.998 3485.5197 3162.998 3485.5197 3163.002 3485.4803 3163.002~0~gge321217~37.4016~3468.7677 3163 3502.2323 3163~Y~0~0~0.4~",
    "PAD~RECT~3485.5~3118.5~0.0394~0.0039~11~P4_LCD_6~1~1.9685~3485.4803 3118.498 3485.5197 3118.498 3485.5197 3118.502 3485.4803 3118.502~0~gge321220~37.4016~3468.7677 3118.5 3502.2323 3118.5~Y~0~0~0.4~",
    "HOLE~3459.5~2977.5~1.5748~gge321223~0",
    "HOLE~3463.5~2977.5~1.5748~gge321226~0",
    "HOLE~3467.5~2977.5~1.5748~gge321229~0",
    "HOLE~3350.5~2977.5~1.5748~gge321232~0",
    "HOLE~3451~2977.5~1.5748~gge321235~0",
    "HOLE~3447~2977.5~1.5748~gge321238~0",
    "HOLE~3455~2977.5~1.5748~gge321241~0",
    "HOLE~3464~3505.499~1.5748~gge321244~0",
    "HOLE~3464~3509.499~1.5748~gge321247~0",
    "HOLE~3464~3512.999~1.5748~gge321250~0",
    "PAD~RECT~3392.5~2977.5~0.0394~0.0039~11~P4_LCD_6~1~1.9685~3392.5197 2977.502 3392.4803 2977.502 3392.4803 2977.498 3392.5197 2977.498~180~gge321253~78.7402~3429.9016 2977.5 3355.0984 2977.5~Y~0~0~0.4~",
    "PAD~RECT~3464~3324.5~0.0394~0.0039~11~P4_LCD_6~1~1.9685~3464.002 3324.4803 3464.002 3324.5197 3463.998 3324.5197 3463.998 3324.4803~270~gge321256~44.8818~3464 3304.0276 3464 3344.9724~Y~0~0~0.4~",
    "PAD~RECT~3464~3191~0.0394~0.0039~11~P4_LCD_6~1~1.9685~3464.002 3190.9803 3464.002 3191.0197 3463.998 3191.0197 3463.998 3190.9803~270~gge321259~29.5276~3464 3178.2047 3464 3203.7953~Y~0~0~0.4~",
    "HOLE~3464~3143.999~1.5748~gge321262~0",
    "HOLE~3464~3139.999~1.5748~gge321265~0",
    "HOLE~3438.5~2977.5~1.5748~gge321268~0",
    "HOLE~3442.5~2977.5~1.5748~gge321271~0",
    "HOLE~3434~2977.5~1.5748~gge321274~0",
    "HOLE~3464~3348.999~1.5748~gge321277~0",
    "HOLE~3464~3353.499~1.5748~gge321280~0",
    "HOLE~3464~3357.999~1.5748~gge321283~0",
    "HOLE~3464~3362.499~1.5748~gge321286~0",
    "HOLE~3464~3370.999~1.5748~gge321289~0",
    "HOLE~3464~3366.999~1.5748~gge321292~0",
    "HOLE~3464~3374.999~1.5748~gge321295~0",
    "HOLE~3464~3378.999~1.5748~gge321298~0",
    "HOLE~3464~3382.999~1.5748~gge321301~0",
    "HOLE~3464~3386.999~1.5748~gge321304~0",
    "HOLE~3464~3390.999~1.5748~gge321307~0",
    "HOLE~3464~3394.999~1.5748~gge321310~0",
    "HOLE~3464~3493.999~1.5748~gge321313~0",
    "HOLE~3464~3497.999~1.5748~gge321316~0",
    "HOLE~3464~3501.499~1.5748~gge321319~0",
    "HOLE~3464~3208.499~1.5748~gge321322~0",
    "HOLE~3464~3274.999~1.5748~gge321325~0",
    "HOLE~3464~3224.999~1.5748~gge321328~0",
    "HOLE~3464~3220.499~1.5748~gge321331~0",
    "HOLE~3464~3216.499~1.5748~gge321334~0",
    "HOLE~3464~3212.499~1.5748~gge321337~0",
    "HOLE~3464~3270.999~1.5748~gge321340~0",
    "HOLE~3464~3266.999~1.5748~gge321343~0",
    "HOLE~3464~3262.999~1.5748~gge321346~0",
    "HOLE~3464~3258.999~1.5748~gge321349~0",
    "HOLE~3464~3254.999~1.5748~gge321352~0",
    "HOLE~3464~3246.999~1.5748~gge321355~0",
    "HOLE~3464~3250.999~1.5748~gge321358~0",
    "HOLE~3464~3242.499~1.5748~gge321361~0",
    "HOLE~3464~3237.999~1.5748~gge321364~0",
    "HOLE~3464~3233.499~1.5748~gge321367~0",
    "HOLE~3464~3228.999~1.5748~gge321370~0",
    "HOLE~3464~3151.999~1.5748~gge321373~0",
    "HOLE~3464~3147.999~1.5748~gge321376~0",
    "HOLE~3727~2761~1.5748~gge321379~0",
    "HOLE~3723~2761~1.5748~gge321382~0",
    "HOLE~3731~2761~1.5748~gge321385~0",
    "HOLE~3735.5~2761~1.5748~gge321388~0",
    "HOLE~3739.5~2761~1.5748~gge321391~0",
    "HOLE~3743.5~2761~1.5748~gge321394~0",
    "HOLE~3747.5~2761~1.5748~gge321397~0",
    "HOLE~3751.5~2761~1.5748~gge321400~0",
    "HOLE~3625.5~2761~1.5748~gge321403~0",
    "HOLE~3621.5~2761~1.5748~gge321406~0",
    "HOLE~3596.5~2761~1.5748~gge321409~0",
    "HOLE~3592~2761~1.5748~gge321412~0",
    "HOLE~3587.5~2761~1.5748~gge321415~0",
    "HOLE~3583~2761~1.5748~gge321418~0",
    "HOLE~3525.5~2761~1.5748~gge321421~0",
    "HOLE~3578.5~2761~1.5748~gge321424~0",
    "HOLE~3521.5~2761~1.5748~gge321427~0",
    "HOLE~3517.5~2761~1.5748~gge321430~0",
    "HOLE~3513.5~2761~1.5748~gge321433~0",
    "HOLE~3509.5~2761~1.5748~gge321436~0",
    "HOLE~3505.5~2761~1.5748~gge321439~0",
    "HOLE~3613~2761~1.5748~gge321442~0",
    "HOLE~3609~2761~1.5748~gge321445~0",
    "HOLE~3605~2761~1.5748~gge321448~0",
    "HOLE~3600.5~2761~1.5748~gge321451~0",
    "HOLE~3501.5~2761~1.5748~gge321454~0",
    "HOLE~3617~2761~1.5748~gge321457~0",
    "PAD~RECT~3770.5~2726~0.0394~0.0039~11~P4_LCD_6~1~1.9685~3770.502 2725.9803 3770.502 2726.0197 3770.498 2726.0197 3770.498 2725.9803~270~gge321460~66.1418~3770.5 2694.8976 3770.5 2757.1024~Y~0~0~0.4~",
    "PAD~RECT~3734~2725.5~0.0394~0.0039~11~P4_LCD_6~1~1.9685~3734.002 2725.4803 3734.002 2725.5197 3733.998 2725.5197 3733.998 2725.4803~270~gge321463~66.1418~3734 2694.3976 3734 2756.6024~Y~0~0~0.4~",
    "HOLE~3497.5~2761~1.5748~gge321466~0",
    "HOLE~3481~2761~1.5748~gge321469~0",
    "HOLE~3485.5~2761~1.5748~gge321472~0",
    "HOLE~3489.5~2761~1.5748~gge321475~0",
    "HOLE~3493.5~2761~1.5748~gge321478~0",
    "HOLE~3459~2761~1.5748~gge321481~0",
    "HOLE~3463.5~2761~1.5748~gge321484~0",
    "HOLE~3468~2761~1.5748~gge321487~0",
    "HOLE~3472.5~2761~1.5748~gge321490~0",
    "HOLE~3477~2761~1.5748~gge321493~0",
    "PAD~RECT~3521~2726~0.0394~0.0039~11~P4_LCD_6~1~1.9685~3521.002 2725.9803 3521.002 2726.0197 3520.998 2726.0197 3520.998 2725.9803~270~gge321496~66.1418~3521 2694.8976 3521 2757.1024~Y~0~0~0.4~",
    "PAD~RECT~3484.5~2725.5~0.0394~0.0039~11~P4_LCD_6~1~1.9685~3484.502 2725.4803 3484.502 2725.5197 3484.498 2725.5197 3484.498 2725.4803~270~gge321499~66.1418~3484.5 2694.3976 3484.5 2756.6024~Y~0~0~0.4~",
    "PAD~RECT~3640~2726~0.0394~0.0039~11~P4_LCD_6~1~1.9685~3640.002 2725.9803 3640.002 2726.0197 3639.998 2726.0197 3639.998 2725.9803~270~gge321502~66.1418~3640 2694.8976 3640 2757.1024~Y~0~0~0.4~",
    "PAD~RECT~3603.5~2725.5~0.0394~0.0039~11~P4_LCD_6~1~1.9685~3603.502 2725.4803 3603.502 2725.5197 3603.498 2725.5197 3603.498 2725.4803~270~gge321505~66.1418~3603.5 2694.3976 3603.5 2756.6024~Y~0~0~0.4~",
    "HOLE~3888.5~2899~1.5748~gge321508~0",
    "HOLE~3905~2899~1.5748~gge321511~0",
    "HOLE~3901~2899~1.5748~gge321514~0",
    "HOLE~3896.5~2899~1.5748~gge321517~0",
    "HOLE~3892.5~2899~1.5748~gge321520~0",
    "PAD~RECT~3947.5~3110.5~0.0394~0.0039~11~P4_LCD_6~1~1.9685~3947.498 3110.5197 3947.498 3110.4803 3947.502 3110.4803 3947.502 3110.5197~90~gge321523~78.7402~3947.5 3147.9016 3947.5 3073.0984~Y~0~0~0.4~",
    "PAD~RECT~3506~3462~0.0394~0.0039~11~P4_LCD_6~1~1.9685~3505.998 3462.0197 3505.998 3461.9803 3506.002 3461.9803 3506.002 3462.0197~90~gge321526~59.0552~3506 3489.5591 3506 3434.4409~Y~0~0~0.4~",
    "HOLE~3506~3106.501~1.5748~gge321529~0",
    "HOLE~3506~2984.999~1.5748~gge321532~0",
    "HOLE~3505.89~3102.19~1.5748~gge321535~0",
    "HOLE~3505.89~2989.19~1.5748~gge321538~0",
    "HOLE~3505.89~2993.19~1.5748~gge321541~0",
    "HOLE~3505.89~2997.19~1.5748~gge321544~0",
    "HOLE~3505.89~3001.19~1.5748~gge321547~0",
    "HOLE~3505.89~3005.19~1.5748~gge321550~0",
    "PAD~RECT~3505.89~3047.191~0.0394~0.0039~11~P4_LCD_6~1~1.9685~3505.888 3047.2107 3505.888 3047.1713 3505.892 3047.1713 3505.892 3047.2107~90~gge321553~78.7402~3505.89 3084.5926 3505.89 3009.7894~Y~0~0~0.4~",
    "HOLE~3505.89~3089.69~1.5748~gge321556~0",
    "HOLE~3505.89~3093.69~1.5748~gge321559~0",
    "HOLE~3505.89~3097.69~1.5748~gge321562~0",
    "HOLE~3885~2916.999~1.5748~gge321565~0",
    "PAD~RECT~3885~2938~0.0394~0.0039~11~P4_LCD_6~1~1.9685~3884.998 2938.0197 3884.998 2937.9803 3885.002 2937.9803 3885.002 2938.0197~90~gge321568~36.6142~3885 2954.3386 3885 2921.6614~Y~0~0~0.4~",
    "HOLE~3767.5~2761~1.5748~gge321571~0",
    "PAD~RECT~3850~2977.5~0.0394~0.0039~11~P4_LCD_6~1~1.5748~3850.0197 2977.502 3849.9803 2977.502 3849.9803 2977.498 3850.0197 2977.498~180~gge321574~33.8582~3865.3543 2977.5 3834.6457 2977.5~Y~0~0~0.4~",
    "HOLE~3826~2977.5~1.5748~gge321577~0",
    "HOLE~3822~2977.5~1.5748~gge321580~0",
    "HOLE~3818~2977.5~1.5748~gge321583~0",
    "HOLE~3814~2977.5~1.5748~gge321586~0",
    "PAD~RECT~3772~2977.5~0.0394~0.0039~11~P4_LCD_6~1~1.9685~3772.0197 2977.502 3771.9803 2977.502 3771.9803 2977.498 3772.0197 2977.498~180~gge321589~78.7402~3809.4016 2977.5 3734.5984 2977.5~Y~0~0~0.4~",
    "HOLE~3730.5~2977.5~1.5748~gge321592~0",
    "HOLE~3726.5~2977.5~1.5748~gge321595~0",
    "HOLE~3722.5~2977.5~1.5748~gge321598~0",
    "HOLE~3718.5~2977.5~1.5748~gge321601~0",
    "HOLE~3714.5~2977.5~1.5748~gge321604~0",
    "PAD~RECT~3672.5~2977.5~0.0394~0.0039~11~P4_LCD_6~1~1.9685~3672.5197 2977.502 3672.4803 2977.502 3672.4803 2977.498 3672.5197 2977.498~180~gge321607~78.7402~3709.9016 2977.5 3635.0984 2977.5~Y~0~0~0.4~",
    "HOLE~3630~2977.5~1.5748~gge321610~0",
    "HOLE~3626~2977.5~1.5748~gge321613~0",
    "HOLE~3622~2977.5~1.5748~gge321616~0",
    "HOLE~3618~2977.5~1.5748~gge321619~0",
    "HOLE~3614~2977.5~1.5748~gge321622~0",
    "PAD~RECT~3572~2977.5~0.0394~0.0039~11~P4_LCD_6~1~1.9685~3572.0197 2977.502 3571.9803 2977.502 3571.9803 2977.498 3572.0197 2977.498~180~gge321625~78.7402~3609.4016 2977.5 3534.5984 2977.5~Y~0~0~0.4~",
    "HOLE~3530~2977.5~1.5748~gge321628~0",
    "HOLE~3526~2977.5~1.5748~gge321631~0",
    "HOLE~3522~2977.5~1.5748~gge321634~0",
    "HOLE~3518~2977.5~1.5748~gge321637~0",
    "HOLE~3514~2977.5~1.5748~gge321640~0",
    "PAD~RECT~3490.5~2977.5~0.0394~0.0039~11~P4_LCD_6~1~1.9685~3490.5197 2977.502 3490.4803 2977.502 3490.4803 2977.498 3490.5197 2977.498~180~gge321643~40.1574~3508.6102 2977.5 3472.3898 2977.5~Y~0~0~0.4~",
    "PAD~RECT~3409~2761~0.0394~0.0039~11~P4_LCD_6~1~1.9685~3408.9803 2760.998 3409.0197 2760.998 3409.0197 2761.002 3408.9803 2761.002~0~gge321646~94.4882~3363.7244 2761 3454.2756 2761~Y~0~0~0.4~",
    "PAD~RECT~3823.5~2761~0.0394~0.0039~11~P4_LCD_6~1~1.9685~3823.5197 2761.002 3823.4803 2761.002 3823.4803 2760.998 3823.5197 2760.998~180~gge321649~74.8032~3858.9331 2761 3788.0669 2761~Y~0~0~0.4~",
    "HOLE~3646~2761~1.5748~gge321652~0",
    "HOLE~3642~2761~1.5748~gge321655~0",
    "HOLE~3638~2761~1.5748~gge321658~0",
    "HOLE~3634~2761~1.5748~gge321661~0",
    "HOLE~3630~2761~1.5748~gge321664~0",
    "HOLE~3718.5~2761~1.5748~gge321667~0",
    "HOLE~3714.5~2761~1.5748~gge321670~0",
    "HOLE~3658.5~2761~1.5748~gge321673~0",
    "HOLE~3654.5~2761~1.5748~gge321676~0",
    "HOLE~3650.5~2761~1.5748~gge321679~0",
    "PAD~RECT~3686.5~2761~0.0394~0.0039~11~P4_LCD_6~1~1.9685~3686.5197 2761.002 3686.4803 2761.002 3686.4803 2760.998 3686.5197 2760.998~180~gge321682~51.1812~3710.1221 2761 3662.8779 2761~Y~0~0~0.4~",
    "PAD~RECT~3552~2761~0.0394~0.0039~11~P4_LCD_6~1~1.9685~3552.0197 2761.002 3551.9803 2761.002 3551.9803 2760.998 3552.0197 2760.998~180~gge321685~48.4252~3574.2441 2761 3529.7559 2761~Y~0~0~0.4~",
    "PAD~RECT~4398~2899~0.0394~0.0039~11~P4_LCD_6~1~1.9685~4398.0197 2899.002 4397.9803 2899.002 4397.9803 2898.998 4398.0197 2898.998~180~gge321688~37.4016~4414.7323 2899 4381.2677 2899~Y~0~0~0.4~",
    "PAD~RECT~4577.5~2899~0.0394~0.0039~11~P4_LCD_6~1~1.9685~4577.5197 2899.002 4577.4803 2899.002 4577.4803 2898.998 4577.5197 2898.998~180~gge321691~78.7402~4614.9016 2899 4540.0984 2899~Y~0~0~0.4~",
    "HOLE~4519.5~2899~1.5748~gge321694~0",
    "HOLE~4523.5~2899~1.5748~gge321697~0",
    "HOLE~4527.5~2899~1.5748~gge321700~0",
    "HOLE~4531.5~2899~1.5748~gge321703~0",
    "HOLE~4535.5~2899~1.5748~gge321706~0",
    "HOLE~4619.5~2899~1.5748~gge321709~0",
    "HOLE~4623.5~2899~1.5748~gge321712~0",
    "HOLE~4627.5~2899~1.5748~gge321715~0",
    "HOLE~4631.5~2899~1.5748~gge321718~0",
    "HOLE~4635.5~2899~1.5748~gge321721~0",
    "PAD~RECT~4677.5~2899~0.0394~0.0039~11~P4_LCD_6~1~1.9685~4677.5197 2899.002 4677.4803 2899.002 4677.4803 2898.998 4677.5197 2898.998~180~gge321724~78.7402~4714.9016 2899 4640.0984 2899~Y~0~0~0.4~",
    "HOLE~4719.5~2899~1.5748~gge321727~0",
    "HOLE~4723.5~2899~1.5748~gge321730~0",
    "HOLE~4727.5~2899~1.5748~gge321733~0",
    "HOLE~4731.5~2899~1.5748~gge321736~0",
    "HOLE~4735.5~2899~1.5748~gge321739~0",
    "PAD~RECT~4777.5~2899~0.0394~0.0039~11~P4_LCD_6~1~1.9685~4777.5197 2899.002 4777.4803 2899.002 4777.4803 2898.998 4777.5197 2898.998~180~gge321742~78.7402~4814.9016 2899 4740.0984 2899~Y~0~0~0.4~",
    "HOLE~4435.5~2899~1.5748~gge321745~0",
    "HOLE~4431.5~2899~1.5748~gge321748~0",
    "HOLE~4427.5~2899~1.5748~gge321751~0",
    "HOLE~4423.5~2899~1.5748~gge321754~0",
    "HOLE~4419.5~2899~1.5748~gge321757~0",
    "PAD~RECT~4477.5~2899~0.0394~0.0039~11~P4_LCD_6~1~1.9685~4477.5197 2899.002 4477.4803 2899.002 4477.4803 2898.998 4477.5197 2898.998~180~gge321760~78.7402~4514.9016 2899 4440.0984 2899~Y~0~0~0.4~",
    "PAD~RECT~3943~2899~0.0394~0.0039~11~P4_LCD_6~1~1.9685~3943.0197 2899.002 3942.9803 2899.002 3942.9803 2898.998 3943.0197 2898.998~180~gge321763~37.4016~3959.7323 2899 3926.2677 2899~Y~0~0~0.4~",
    "PAD~RECT~4022.5~2899~0.0394~0.0039~11~P4_LCD_6~1~1.9685~4022.5197 2899.002 4022.4803 2899.002 4022.4803 2898.998 4022.5197 2898.998~180~gge321766~78.7402~4059.9016 2899 3985.0984 2899~Y~0~0~0.4~",
    "HOLE~3964.5~2899~1.5748~gge321769~0",
    "HOLE~3968.5~2899~1.5748~gge321772~0",
    "HOLE~3972.5~2899~1.5748~gge321775~0",
    "HOLE~3976.5~2899~1.5748~gge321778~0",
    "HOLE~3980.5~2899~1.5748~gge321781~0",
    "PAD~RECT~4322.5~2899~0.0394~0.0039~11~P4_LCD_6~1~1.9685~4322.5197 2899.002 4322.4803 2899.002 4322.4803 2898.998 4322.5197 2898.998~180~gge321784~78.7402~4359.9016 2899 4285.0984 2899~Y~0~0~0.4~",
    "HOLE~4280.5~2899~1.5748~gge321787~0",
    "HOLE~4276.5~2899~1.5748~gge321790~0",
    "HOLE~4272.5~2899~1.5748~gge321793~0",
    "HOLE~4268.5~2899~1.5748~gge321796~0",
    "HOLE~4264.5~2899~1.5748~gge321799~0",
    "PAD~RECT~4222.5~2899~0.0394~0.0039~11~P4_LCD_6~1~1.9685~4222.5197 2899.002 4222.4803 2899.002 4222.4803 2898.998 4222.5197 2898.998~180~gge321802~78.7402~4259.9016 2899 4185.0984 2899~Y~0~0~0.4~",
    "HOLE~4180.5~2899~1.5748~gge321805~0",
    "HOLE~4176.5~2899~1.5748~gge321808~0",
    "HOLE~4172.5~2899~1.5748~gge321811~0",
    "HOLE~4168.5~2899~1.5748~gge321814~0",
    "HOLE~4164.5~2899~1.5748~gge321817~0",
    "HOLE~4080.5~2899~1.5748~gge321820~0",
    "HOLE~4076.5~2899~1.5748~gge321823~0",
    "HOLE~4072.5~2899~1.5748~gge321826~0",
    "HOLE~4068.5~2899~1.5748~gge321829~0",
    "HOLE~4064.5~2899~1.5748~gge321832~0",
    "PAD~RECT~4122.5~2899~0.0394~0.0039~11~P4_LCD_6~1~1.9685~4122.5197 2899.002 4122.4803 2899.002 4122.4803 2898.998 4122.5197 2898.998~180~gge321835~78.7402~4159.9016 2899 4085.0984 2899~Y~0~0~0.4~",
    "PAD~RECT~4367.5~2862~0.0394~0.0039~11~P4_LCD_6~1~1.9685~4367.498 2862.0197 4367.498 2861.9803 4367.502 2861.9803 4367.502 2862.0197~90~gge321838~78.7402~4367.5 2899.4016 4367.5 2824.5984~Y~0~0~0.4~",
    "HOLE~4367.5~2820~1.5748~gge321841~0",
    "HOLE~4367.5~2816~1.5748~gge321844~0",
    "HOLE~4367.5~2812~1.5748~gge321847~0",
    "HOLE~4367.5~2808~1.5748~gge321850~0",
    "HOLE~4367.5~2804~1.5748~gge321853~0",
    "PAD~RECT~4367.5~2762~0.0394~0.0039~11~P4_LCD_6~1~1.9685~4367.498 2762.0197 4367.498 2761.9803 4367.502 2761.9803 4367.502 2762.0197~90~gge321856~78.7402~4367.5 2799.4016 4367.5 2724.5984~Y~0~0~0.4~",
    "HOLE~4367.5~2720~1.5748~gge321859~0",
    "HOLE~4367.5~2716~1.5748~gge321862~0",
    "HOLE~4367.5~2712~1.5748~gge321865~0",
    "HOLE~4367.5~2708~1.5748~gge321868~0",
    "HOLE~4367.5~2704~1.5748~gge321871~0",
    "HOLE~4367.5~2620~1.5748~gge321874~0",
    "HOLE~4367.5~2616~1.5748~gge321877~0",
    "HOLE~4367.5~2612~1.5748~gge321880~0",
    "HOLE~4367.5~2608~1.5748~gge321883~0",
    "HOLE~4367.5~2604~1.5748~gge321886~0",
    "PAD~RECT~4367.5~2662~0.0394~0.0039~11~P4_LCD_6~1~1.9685~4367.498 2662.0197 4367.498 2661.9803 4367.502 2661.9803 4367.502 2662.0197~90~gge321889~78.7402~4367.5 2699.4016 4367.5 2624.5984~Y~0~0~0.4~",
    "PAD~RECT~3885~2662~0.0394~0.0039~11~P4_LCD_6~1~1.9685~3884.998 2662.0197 3884.998 2661.9803 3885.002 2661.9803 3885.002 2662.0197~90~gge321892~78.7402~3885 2699.4016 3885 2624.5984~Y~0~0~0.4~",
    "HOLE~3885~2604~1.5748~gge321895~0",
    "HOLE~3885~2608~1.5748~gge321898~0",
    "HOLE~3885~2612~1.5748~gge321901~0",
    "HOLE~3885~2616~1.5748~gge321904~0",
    "HOLE~3885~2620~1.5748~gge321907~0",
    "HOLE~3885~2704~1.5748~gge321910~0",
    "HOLE~3885~2708~1.5748~gge321913~0",
    "HOLE~3885~2712~1.5748~gge321916~0",
    "HOLE~3885~2716~1.5748~gge321919~0",
    "HOLE~3885~2720~1.5748~gge321922~0",
    "PAD~RECT~3885~2762~0.0394~0.0039~11~P4_LCD_6~1~1.9685~3884.998 2762.0197 3884.998 2761.9803 3885.002 2761.9803 3885.002 2762.0197~90~gge321925~78.7402~3885 2799.4016 3885 2724.5984~Y~0~0~0.4~",
    "HOLE~3885~2804~1.5748~gge321928~0",
    "HOLE~3885~2808~1.5748~gge321931~0",
    "HOLE~3885~2812~1.5748~gge321934~0",
    "HOLE~3885~2816~1.5748~gge321937~0",
    "HOLE~3885~2820~1.5748~gge321940~0",
    "PAD~RECT~3885~2862~0.0394~0.0039~11~P4_LCD_6~1~1.9685~3884.998 2862.0197 3884.998 2861.9803 3885.002 2861.9803 3885.002 2862.0197~90~gge321943~78.7402~3885 2899.4016 3885 2824.5984~Y~0~0~0.4~",
    "PAD~RECT~3914.5~2859.5~0.0394~0.0039~11~P4_LCD_6~1~1.9685~3914.498 2859.5197 3914.498 2859.4803 3914.502 2859.4803 3914.502 2859.5197~90~gge321946~74.8032~3914.5 2894.9331 3914.5 2824.0669~Y~0~0~0.4~",
    "HOLE~3914.5~2819.5~1.5748~gge321949~0",
    "HOLE~3914.5~2815.5~1.5748~gge321952~0",
    "HOLE~3914.5~2811.5~1.5748~gge321955~0",
    "HOLE~3914.5~2807.5~1.5748~gge321958~0",
    "HOLE~3914.5~2803.5~1.5748~gge321961~0",
    "PAD~RECT~3914.5~2761.5~0.0394~0.0039~11~P4_LCD_6~1~1.9685~3914.498 2761.5197 3914.498 2761.4803 3914.502 2761.4803 3914.502 2761.5197~90~gge321964~78.7402~3914.5 2798.9016 3914.5 2724.0984~Y~0~0~0.4~",
    "HOLE~3914.5~2719.5~1.5748~gge321967~0",
    "HOLE~3914.5~2715.5~1.5748~gge321970~0",
    "HOLE~3914.5~2711.5~1.5748~gge321973~0",
    "HOLE~3914.5~2707.5~1.5748~gge321976~0",
    "HOLE~3914.5~2703.5~1.5748~gge321979~0",
    "HOLE~3914.5~2619.5~1.5748~gge321982~0",
    "HOLE~3914.5~2615.5~1.5748~gge321985~0",
    "HOLE~3914.5~2611.5~1.5748~gge321988~0",
    "HOLE~3914.5~2607.5~1.5748~gge321991~0",
    "HOLE~3914.5~2603.5~1.5748~gge321994~0",
    "PAD~RECT~3914.5~2661.5~0.0394~0.0039~11~P4_LCD_6~1~1.9685~3914.498 2661.5197 3914.498 2661.4803 3914.502 2661.4803 3914.502 2661.5197~90~gge321997~78.7402~3914.5 2698.9016 3914.5 2624.0984~Y~0~0~0.4~",
    "VIA~4565~3392~2.756~P4_LCD_6~0.6~gge322000~0",
    "VIA~4600.9~3402~2.4~P4_LCD_6~0.6~gge322003~0",
    "PAD~RECT~4857.5~3335.5~15.748~15.748~11~P4_LCD_6~1~1.9685~4849.626 3327.626 4865.374 3327.626 4865.374 3343.374 4849.626 3343.374~0~gge322006~9.8426~4854.5472 3335.5 4860.4528 3335.5~Y~0~0~0.4~",
    "PAD~RECT~4846.5~3356~15.748~15.748~11~P4_LCD_6~1~1.9685~4838.626 3363.874 4838.626 3348.126 4854.374 3348.126 4854.374 3363.874~90~gge322009~9.8426~4846.5 3358.9528 4846.5 3353.0472~Y~0~0~0.4~",
    "PAD~RECT~4870.5~3356~15.748~15.748~11~P4_LCD_6~1~1.9685~4862.626 3363.874 4862.626 3348.126 4878.374 3348.126 4878.374 3363.874~90~gge322012~9.8426~4870.5 3358.9528 4870.5 3353.0472~Y~0~0~0.4~",
    "HOLE~3988~2920~7.874~gge322015~0",
    "HOLE~4401~2919~7.874~gge322018~0",
    "HOLE~4338~2919.5~7.874~gge322021~0",
    "HOLE~4270.5~2919.5~7.874~gge322024~0",
    "HOLE~4060~2918.5~7.874~gge322027~0",
    "HOLE~4126~2919~7.874~gge322030~0",
    "HOLE~4197.5~2920~7.874~gge322033~0",
    "HOLE~3948~3175~1.5748~gge322036~0",
    "HOLE~3948~3179~1.5748~gge322039~0",
    "PAD~ELLIPSE~4469~3391.5~7.4~7.4~11~P4_LCD_6~2~1.77~~0~gge322042~0~~Y~0~0~0.4~4469.0007,3391.5007",
    "PAD~ELLIPSE~4436~3392~7.4~7.4~11~P4_LCD_6~2~1.77~~0~gge322045~0~~Y~0~0~0.4~4436.0007,3392.0007",
    "VIA~4624.5~3102.5~2.4~P4_LCD_6~0.6~gge322048~0",
    "VIA~4552~3330~2.4~S$223511~0.6~gge322051~0",
    "VIA~4774~3255~2.4~S$223511~0.6~gge322054~0",
    "VIA~4555~3332.5~2.4~S$223452~0.6~gge322057~0",
    "VIA~4777.5~3251~2.4~S$223452~0.6~gge322060~0",
    "VIA~4531.5~3272.5~2.4~P4_LCD_6~0.6~gge322063~0",
    "VIA~4525~3262.5~2.4~P4_LCD_6~0.6~gge322066~0",
    "HOLE~3913~2899~1.5748~gge322069~0",
    "HOLE~3909~2899~1.5748~gge322072~0",
    "VIA~4780~3255.5~2.4~P4_LCD_6~0.6~gge322075~0",
    "VIA~4783.5~3258.507~2.4~P4_LCD_6~0.6~gge322078~0",
    "VIA~4797.5~3283~2.4~P4_LCD_6~0.6~gge322081~0",
    "VIA~4738.5~3260~2.4~P4_LCD_6~0.6~gge322084~0",
    "VIA~4730.905~3261.595~2.4~P4_LCD_6~0.6~gge322087~0",
    "VIA~4722.438~3263.062~2.4~P4_LCD_6~0.6~gge322090~0",
    "VIA~4716.236~3262.264~2.4~P4_LCD_6~0.6~gge322093~0",
    "VIA~4764.5~3173~2.4~P4_LCD_6~0.6~gge322096~0",
    "VIA~4704.681~3251.319~2.4~P4_LCD_6~0.6~gge322099~0",
    "VIA~4705.5~3259~2.4~P4_LCD_6~0.6~gge322102~0",
    "VIA~4706.5~3265.5~2.4~P4_LCD_6~0.6~gge322105~0",
    "VIA~4754.51~3275~2.4~P4_LCD_6~0.6~gge322108~0",
    "VIA~4749.07~3272.549~2.4~P4_LCD_6~0.6~gge322111~0",
    "VIA~4658.325~3016.154~2.4~P4_LCD_6~0.6~gge322114~0",
    "VIA~4544.5~3327~2.756~P4_LCD_6~0.6~gge322117~0",
    "VIA~4539.5~3321.559~2.756~P4_LCD_6~0.6~gge322120~0",
    "VIA~4563~3314.5~2.4~P4_LCD_6~0.6~gge322123~0",
    "VIA~4518~3314.5~2.4~P4_LCD_6~0.6~gge322126~0",
    "VIA~4539.746~3173.937~2.756~P4_LCD_6~0.6~gge322129~0",
    "VIA~4588.5~3102.5~2.4~P4_LCD_6~0.6~gge322132~0",
    "HOLE~3948~3047.5~1.5748~gge322135~0",
    "HOLE~3948~3052~1.5748~gge322138~0",
    "HOLE~3948~3043.5~1.5748~gge322141~0",
    "HOLE~3947.5~3069~1.5748~gge322144~0",
    "HOLE~3947.5~3065~1.5748~gge322147~0",
    "HOLE~3947.5~3061~1.5748~gge322150~0",
    "HOLE~3947.5~3057~1.5748~gge322153~0",
    "HOLE~3947.5~3160~1.5748~gge322156~0",
    "HOLE~3947.5~3152~1.5748~gge322159~0",
    "HOLE~3947.5~3156~1.5748~gge322162~0",
    "HOLE~3947.5~3164.5~1.5748~gge322165~0",
    "HOLE~3947.5~3168.5~1.5748~gge322168~0",
    "HOLE~3947.5~3172.5~1.5748~gge322171~0",
    "PAD~ELLIPSE~4401~3330.5~7.4~7.4~11~P4_LCD_6~2~1.77~~0~gge322174~0~~Y~0~0~0.4~4401.0007,3330.5007",
    "PAD~RECT~4813.5~2891.5~7.874~7.874~11~P4_LCD_6~25~1.7717~4809.563 2895.437 4809.563 2887.563 4817.437 2887.563 4817.437 2895.437~90~gge322177~0~~Y~0~0~0.4~4813.5,2891.4999",
    "PAD~RECT~4813.5~2606~7.874~7.874~11~P4_LCD_6~25~1.7717~4809.563 2609.937 4809.563 2602.063 4817.437 2602.063 4817.437 2609.937~90~gge322180~0~~Y~0~0~0.4~4813.5,2605.9999",
    "PAD~RECT~4360~2606.5~7.874~7.874~11~P4_LCD_6~25~1.7717~4356.063 2610.437 4356.063 2602.563 4363.937 2602.563 4363.937 2610.437~90~gge322183~0~~Y~0~0~0.4~4360,2606.4999",
    "PAD~RECT~4360~2891.5~7.874~7.874~11~P4_LCD_6~25~1.7717~4356.063 2895.437 4356.063 2887.563 4363.937 2887.563 4363.937 2895.437~90~gge322186~0~~Y~0~0~0.4~4360,2891.4999",
    "PAD~RECT~4392.5~2967.5~7.874~7.874~11~P4_LCD_6~25~1.7717~4388.563 2971.437 4388.563 2963.563 4396.437 2963.563 4396.437 2971.437~90~gge322189~0~~Y~0~0~0.4~4392.5,2967.5",
    "HOLE~3477~3278.999~5.9055~gge322192~0",
    "HOLE~3477~3261.499~5.9055~gge322195~0",
    "HOLE~3608~2694.5~1.5748~gge322198~0",
    "HOLE~3612~2694.5~1.5748~gge322201~0",
    "HOLE~3616~2694.5~1.5748~gge322204~0",
    "HOLE~3620~2694.5~1.5748~gge322207~0",
    "HOLE~3624~2694.5~1.5748~gge322210~0",
    "HOLE~3628~2694.5~1.5748~gge322213~0",
    "HOLE~3632~2694.5~1.5748~gge322216~0",
    "HOLE~3636~2694.5~1.5748~gge322219~0",
    "PAD~ELLIPSE~4700~3237~6.2~6.2~11~P4_LCD_6~5~1.75~~270~gge322222~0~~Y~0~0~0.4~4699.9993,3236.9993",
    "PAD~ELLIPSE~4700~3227~6.2~6.2~11~P4_LCD_6~4~1.75~~270~gge322225~0~~Y~0~0~0.4~4699.9993,3226.9993",
    "PAD~ELLIPSE~4700~3217~6.2~6.2~11~P4_LCD_6~3~1.75~~270~gge322228~0~~Y~0~0~0.4~4699.9993,3216.9993",
    "PAD~ELLIPSE~4700~3207~6.2~6.2~11~P4_LCD_6~2~1.75~~270~gge322231~0~~Y~0~0~0.4~4699.9993,3206.9993",
    "PAD~ELLIPSE~4419~3401.5~7.4~7.4~11~P4_LCD_6~2~1.77~~0~gge322234~0~~Y~0~0~0.4~4419.0007,3401.5007",
    "PAD~ELLIPSE~4408.5~3401.5~7.4~7.4~11~P4_LCD_6~2~1.77~~0~gge322237~0~~Y~0~0~0.4~4408.5007,3401.5007",
    "PAD~ELLIPSE~4411.5~3330.5~7.4~7.4~11~P4_LCD_6~2~1.77~~0~gge322240~0~~Y~0~0~0.4~4411.5007,3330.5007",
    "PAD~RECT~3972.498~3230.807~5.9055~7.874~11~P4_LCD_6~2~1.6~3968.5611 3233.7598 3968.5611 3227.8542 3976.4351 3227.8542 3976.4351 3233.7598~90~gge322243~0~~Y~0~0~0.4~3972.498,3230.8062",
    "PAD~RECT~4007.998~3230.807~5.9055~7.874~11~P4_LCD_6~2~1.6~4004.0611 3233.7598 4004.0611 3227.8542 4011.9351 3227.8542 4011.9351 3233.7598~90~gge322246~0~~Y~0~0~0.4~4007.9979,3230.8062",
    "PAD~RECT~4043.498~3230.825~5.9055~7.874~11~P4_LCD_6~2~1.6~4039.5612 3233.7773 4039.5612 3227.8717 4047.4352 3227.8717 4047.4352 3233.7773~90~gge322249~0~~Y~0~0~0.4~4043.4979,3230.8237",
    "PAD~RECT~4078.998~3230.825~5.9055~7.874~11~P4_LCD_6~2~1.6~4075.0612 3233.7773 4075.0612 3227.8717 4082.9352 3227.8717 4082.9352 3233.7773~90~gge322252~0~~Y~0~0~0.4~4078.9979,3230.8237",
    "PAD~RECT~4114.499~3230.899~5.9055~7.874~11~P4_LCD_6~2~1.6~4110.5618 3233.8513 4110.5618 3227.9457 4118.4358 3227.9457 4118.4358 3233.8513~90~gge322255~0~~Y~0~0~0.4~4114.4986,3230.8977",
    "PAD~RECT~4149.999~3230.899~5.9055~7.874~11~P4_LCD_6~2~1.6~4146.0618 3233.8513 4146.0618 3227.9457 4153.9358 3227.9457 4153.9358 3233.8513~90~gge322258~0~~Y~0~0~0.4~4149.9986,3230.8977",
    "PAD~RECT~4184.999~3230.92~5.9055~7.874~11~P4_LCD_6~2~1.6~4181.0619 3233.8725 4181.0619 3227.9669 4188.9359 3227.9669 4188.9359 3233.8725~90~gge322261~0~~Y~0~0~0.4~4184.9987,3230.9189",
    "PAD~RECT~4220.499~3230.92~5.9055~7.874~11~P4_LCD_6~2~1.6~4216.5619 3233.8725 4216.5619 3227.9669 4224.4359 3227.9669 4224.4359 3233.8725~90~gge322264~0~~Y~0~0~0.4~4220.4987,3230.9189",
    "PAD~RECT~4255.998~3230.79~5.9055~7.874~11~P4_LCD_6~2~1.6~4252.061 3233.7423 4252.061 3227.8367 4259.935 3227.8367 4259.935 3233.7423~90~gge322267~0~~Y~0~0~0.4~4255.9978,3230.7887",
    "PAD~RECT~4291.498~3230.79~5.9055~7.874~11~P4_LCD_6~2~1.6~4287.561 3233.7423 4287.561 3227.8367 4295.435 3227.8367 4295.435 3233.7423~90~gge322270~0~~Y~0~0~0.4~4291.4978,3230.7887",
    "PAD~RECT~4326.998~3230.807~5.9055~7.874~11~P4_LCD_6~2~1.6~4323.0611 3233.7598 4323.0611 3227.8542 4330.9351 3227.8542 4330.9351 3233.7598~90~gge322273~0~~Y~0~0~0.4~4326.9979,3230.8062",
    "PAD~RECT~4362.498~3230.807~5.9055~7.874~11~P4_LCD_6~2~1.6~4358.5611 3233.7598 4358.5611 3227.8542 4366.4351 3227.8542 4366.4351 3233.7598~90~gge322276~0~~Y~0~0~0.4~4362.4979,3230.8062",
    "PAD~RECT~4362.498~3195.283~5.9055~7.874~11~P4_LCD_6~2~1.6~4358.5609 3198.2354 4358.5609 3192.3298 4366.4349 3192.3298 4366.4349 3198.2354~90~gge322279~0~~Y~0~0~0.4~4362.4977,3195.2818",
    "PAD~RECT~4326.998~3195.283~5.9055~7.874~11~P4_LCD_6~2~1.6~4323.0609 3198.2354 4323.0609 3192.3298 4330.9349 3192.3298 4330.9349 3198.2354~90~gge322282~0~~Y~0~0~0.4~4326.9977,3195.2818",
    "PAD~RECT~4291.498~3195.265~5.9055~7.874~11~P4_LCD_6~2~1.6~4287.5608 3198.2179 4287.5608 3192.3123 4295.4348 3192.3123 4295.4348 3198.2179~90~gge322285~0~~Y~0~0~0.4~4291.4976,3195.2643",
    "PAD~RECT~4255.998~3195.265~5.9055~7.874~11~P4_LCD_6~2~1.6~4252.0608 3198.2179 4252.0608 3192.3123 4259.9348 3192.3123 4259.9348 3198.2179~90~gge322288~0~~Y~0~0~0.4~4255.9976,3195.2643",
    "PAD~RECT~4220.499~3195.395~5.9055~7.874~11~P4_LCD_6~2~1.6~4216.5617 3198.3481 4216.5617 3192.4425 4224.4357 3192.4425 4224.4357 3198.3481~90~gge322291~0~~Y~0~0~0.4~4220.4985,3195.3945",
    "PAD~RECT~4184.999~3195.395~5.9055~7.874~11~P4_LCD_6~2~1.6~4181.0617 3198.3481 4181.0617 3192.4425 4188.9357 3192.4425 4188.9357 3198.3481~90~gge322294~0~~Y~0~0~0.4~4184.9985,3195.3945",
    "PAD~RECT~4149.999~3195.374~5.9055~7.874~11~P4_LCD_6~2~1.6~4146.0616 3198.3269 4146.0616 3192.4213 4153.9356 3192.4213 4153.9356 3198.3269~90~gge322297~0~~Y~0~0~0.4~4149.9984,3195.3733",
    "PAD~RECT~4114.499~3195.374~5.9055~7.874~11~P4_LCD_6~2~1.6~4110.5616 3198.3269 4110.5616 3192.4213 4118.4356 3192.4213 4118.4356 3198.3269~90~gge322300~0~~Y~0~0~0.4~4114.4984,3195.3733",
    "PAD~RECT~4078.998~3195.3~5.9055~7.874~11~P4_LCD_6~2~1.6~4075.061 3198.2529 4075.061 3192.3473 4082.935 3192.3473 4082.935 3198.2529~90~gge322303~0~~Y~0~0~0.4~4078.9977,3195.2993",
    "PAD~RECT~4043.498~3195.3~5.9055~7.874~11~P4_LCD_6~2~1.6~4039.561 3198.2529 4039.561 3192.3473 4047.435 3192.3473 4047.435 3198.2529~90~gge322306~0~~Y~0~0~0.4~4043.4978,3195.2993",
    "PAD~RECT~4007.998~3195.283~5.9055~7.874~11~P4_LCD_6~2~1.6~4004.0609 3198.2354 4004.0609 3192.3298 4011.9349 3192.3298 4011.9349 3198.2354~90~gge322309~0~~Y~0~0~0.4~4007.9978,3195.2818",
    "PAD~RECT~3972.498~3195.283~5.9055~7.874~11~P4_LCD_6~2~1.6~3968.5609 3198.2354 3968.5609 3192.3298 3976.4349 3192.3298 3976.4349 3198.2354~90~gge322312~0~~Y~0~0~0.4~3972.4978,3195.2818",
    "PAD~RECT~3972.5~3160.019~5.9055~7.874~11~P4_LCD_6~2~1.6~3968.5626 3162.9722 3968.5626 3157.0666 3976.4366 3157.0666 3976.4366 3162.9722~90~gge322315~0~~Y~0~0~0.4~3972.4995,3160.0186",
    "PAD~RECT~4008~3160.019~5.9055~7.874~11~P4_LCD_6~2~1.6~4004.0626 3162.9722 4004.0626 3157.0666 4011.9366 3157.0666 4011.9366 3162.9722~90~gge322318~0~~Y~0~0~0.4~4007.9995,3160.0186",
    "PAD~RECT~4043.5~3160.037~5.9055~7.874~11~P4_LCD_6~2~1.6~4039.5628 3162.9897 4039.5628 3157.0841 4047.4368 3157.0841 4047.4368 3162.9897~90~gge322321~0~~Y~0~0~0.4~4043.4995,3160.0361",
    "PAD~RECT~4079~3160.037~5.9055~7.874~11~P4_LCD_6~2~1.6~4075.0628 3162.9897 4075.0628 3157.0841 4082.9368 3157.0841 4082.9368 3162.9897~90~gge322324~0~~Y~0~0~0.4~4078.9995,3160.0361",
    "PAD~RECT~4114.5~3160.111~5.9055~7.874~11~P4_LCD_6~2~1.6~4110.5633 3163.0637 4110.5633 3157.1581 4118.4373 3157.1581 4118.4373 3163.0637~90~gge322327~0~~Y~0~0~0.4~4114.5002,3160.1101",
    "PAD~RECT~4150~3160.111~5.9055~7.874~11~P4_LCD_6~2~1.6~4146.0633 3163.0637 4146.0633 3157.1581 4153.9373 3157.1581 4153.9373 3163.0637~90~gge322330~0~~Y~0~0~0.4~4150.0001,3160.1101",
    "PAD~RECT~4185.001~3160.132~5.9055~7.874~11~P4_LCD_6~2~1.6~4181.0635 3163.0849 4181.0635 3157.1793 4188.9375 3157.1793 4188.9375 3163.0849~90~gge322333~0~~Y~0~0~0.4~4185.0003,3160.1313",
    "PAD~RECT~4220.501~3160.132~5.9055~7.874~11~P4_LCD_6~2~1.6~4216.5635 3163.0849 4216.5635 3157.1793 4224.4375 3157.1793 4224.4375 3163.0849~90~gge322336~0~~Y~0~0~0.4~4220.5002,3160.1313",
    "PAD~RECT~4256~3160.002~5.9055~7.874~11~P4_LCD_6~2~1.6~4252.0625 3162.9547 4252.0625 3157.0491 4259.9365 3157.0491 4259.9365 3162.9547~90~gge322339~0~~Y~0~0~0.4~4255.9994,3160.0011",
    "PAD~RECT~4291.5~3160.002~5.9055~7.874~11~P4_LCD_6~2~1.6~4287.5625 3162.9547 4287.5625 3157.0491 4295.4365 3157.0491 4295.4365 3162.9547~90~gge322342~0~~Y~0~0~0.4~4291.4993,3160.0011",
    "PAD~RECT~4327~3160.019~5.9055~7.874~11~P4_LCD_6~2~1.6~4323.0626 3162.9722 4323.0626 3157.0666 4330.9366 3157.0666 4330.9366 3162.9722~90~gge322345~0~~Y~0~0~0.4~4326.9995,3160.0186",
    "PAD~RECT~4362.5~3160.019~5.9055~7.874~11~P4_LCD_6~2~1.6~4358.5626 3162.9722 4358.5626 3157.0666 4366.4366 3157.0666 4366.4366 3162.9722~90~gge322348~0~~Y~0~0~0.4~4362.4994,3160.0186",
    "PAD~RECT~4362.5~3124.5~5.9055~7.874~11~P4_LCD_6~2~1.6~4358.5625 3127.4525 4358.5625 3121.5469 4366.4365 3121.5469 4366.4365 3127.4525~90~gge322351~0~~Y~0~0~0.4~4362.4993,3124.4989",
    "PAD~RECT~4327~3124.5~5.9055~7.874~11~P4_LCD_6~2~1.6~4323.0625 3127.4525 4323.0625 3121.5469 4330.9365 3121.5469 4330.9365 3127.4525~90~gge322354~0~~Y~0~0~0.4~4326.9993,3124.4989",
    "PAD~RECT~4291.499~3124.482~5.9055~7.874~11~P4_LCD_6~2~1.6~4287.5624 3127.435 4287.5624 3121.5294 4295.4364 3121.5294 4295.4364 3127.435~90~gge322357~0~~Y~0~0~0.4~4291.4992,3124.4814",
    "PAD~RECT~4255.999~3124.482~5.9055~7.874~11~P4_LCD_6~2~1.6~4252.0624 3127.435 4252.0624 3121.5294 4259.9364 3121.5294 4259.9364 3127.435~90~gge322360~0~~Y~0~0~0.4~4255.9992,3124.4814",
    "PAD~RECT~4220.5~3124.612~5.9055~7.874~11~P4_LCD_6~2~1.6~4216.5633 3127.5652 4216.5633 3121.6596 4224.4373 3121.6596 4224.4373 3127.5652~90~gge322363~0~~Y~0~0~0.4~4220.5001,3124.6116",
    "PAD~RECT~4185~3124.612~5.9055~7.874~11~P4_LCD_6~2~1.6~4181.0633 3127.5652 4181.0633 3121.6596 4188.9373 3121.6596 4188.9373 3127.5652~90~gge322366~0~~Y~0~0~0.4~4185.0001,3124.6116",
    "PAD~RECT~4150~3124.591~5.9055~7.874~11~P4_LCD_6~2~1.6~4146.0632 3127.544 4146.0632 3121.6384 4153.9372 3121.6384 4153.9372 3127.544~90~gge322369~0~~Y~0~0~0.4~4150,3124.5904",
    "PAD~RECT~4114.5~3124.591~5.9055~7.874~11~P4_LCD_6~2~1.6~4110.5632 3127.544 4110.5632 3121.6384 4118.4372 3121.6384 4118.4372 3127.544~90~gge322372~0~~Y~0~0~0.4~4114.5,3124.5904",
    "PAD~RECT~4079~3124.517~5.9055~7.874~11~P4_LCD_6~2~1.6~4075.0626 3127.47 4075.0626 3121.5644 4082.9366 3121.5644 4082.9366 3127.47~90~gge322375~0~~Y~0~0~0.4~4078.9993,3124.5164",
    "PAD~RECT~4043.5~3124.517~5.9055~7.874~11~P4_LCD_6~2~1.6~4039.5626 3127.47 4039.5626 3121.5644 4047.4366 3121.5644 4047.4366 3127.47~90~gge322378~0~~Y~0~0~0.4~4043.4994,3124.5164",
    "PAD~RECT~4008~3124.5~5.9055~7.874~11~P4_LCD_6~2~1.6~4004.0625 3127.4525 4004.0625 3121.5469 4011.9365 3121.5469 4011.9365 3127.4525~90~gge322381~0~~Y~0~0~0.4~4007.9993,3124.4989",
    "PAD~RECT~3972.5~3124.5~5.9055~7.874~11~P4_LCD_6~2~1.6~3968.5625 3127.4525 3968.5625 3121.5469 3976.4365 3121.5469 3976.4365 3127.4525~90~gge322384~0~~Y~0~0~0.4~3972.4994,3124.4989",
    "PAD~RECT~4362.5~3088.5~5.9055~7.874~11~P4_LCD_6~2~1.6~4358.5631 3091.4529 4358.5631 3085.5473 4366.4371 3085.5473 4366.4371 3091.4529~90~gge322387~0~~Y~0~0~0.4~4362.4999,3088.4993",
    "PAD~RECT~4327~3088.5~5.9055~7.874~11~P4_LCD_6~2~1.6~4323.0631 3091.4529 4323.0631 3085.5473 4330.9371 3085.5473 4330.9371 3091.4529~90~gge322390~0~~Y~0~0~0.4~4326.9999,3088.4993",
    "PAD~RECT~4291.5~3088.483~5.9055~7.874~11~P4_LCD_6~2~1.6~4287.5629 3091.4354 4287.5629 3085.5298 4295.4369 3085.5298 4295.4369 3091.4354~90~gge322393~0~~Y~0~0~0.4~4291.4997,3088.4817",
    "PAD~RECT~4256~3088.483~5.9055~7.874~11~P4_LCD_6~2~1.6~4252.0629 3091.4354 4252.0629 3085.5298 4259.9369 3085.5298 4259.9369 3091.4354~90~gge322396~0~~Y~0~0~0.4~4255.9998,3088.4817",
    "PAD~RECT~4220.501~3088.613~5.9055~7.874~11~P4_LCD_6~2~1.6~4216.5639 3091.5656 4216.5639 3085.66 4224.4379 3085.66 4224.4379 3091.5656~90~gge322399~0~~Y~0~0~0.4~4220.5007,3088.6119",
    "PAD~RECT~4185.001~3088.613~5.9055~7.874~11~P4_LCD_6~2~1.6~4181.0639 3091.5656 4181.0639 3085.66 4188.9379 3085.66 4188.9379 3091.5656~90~gge322402~0~~Y~0~0~0.4~4185.0007,3088.6119",
    "PAD~RECT~4150.001~3088.592~5.9055~7.874~11~P4_LCD_6~2~1.6~4146.0637 3091.5444 4146.0637 3085.6388 4153.9377 3085.6388 4153.9377 3091.5444~90~gge322405~0~~Y~0~0~0.4~4150.0005,3088.5907",
    "PAD~RECT~4114.501~3088.592~5.9055~7.874~11~P4_LCD_6~2~1.6~4110.5637 3091.5444 4110.5637 3085.6388 4118.4377 3085.6388 4118.4377 3091.5444~90~gge322408~0~~Y~0~0~0.4~4114.5006,3088.5907",
    "PAD~RECT~4079~3088.518~5.9055~7.874~11~P4_LCD_6~2~1.6~4075.0632 3091.4704 4075.0632 3085.5648 4082.9372 3085.5648 4082.9372 3091.4704~90~gge322411~0~~Y~0~0~0.4~4078.9998,3088.5168",
    "PAD~RECT~4043.5~3088.518~5.9055~7.874~11~P4_LCD_6~2~1.6~4039.5632 3091.4704 4039.5632 3085.5648 4047.4372 3085.5648 4047.4372 3091.4704~90~gge322414~0~~Y~0~0~0.4~4043.4999,3088.5168",
    "PAD~RECT~4008~3088.5~5.9055~7.874~11~P4_LCD_6~2~1.6~4004.0631 3091.4529 4004.0631 3085.5473 4011.9371 3085.5473 4011.9371 3091.4529~90~gge322417~0~~Y~0~0~0.4~4007.9999,3088.4993",
    "PAD~RECT~3972.5~3088.5~5.9055~7.874~11~P4_LCD_6~2~1.6~3968.5631 3091.4529 3968.5631 3085.5473 3976.4371 3085.5473 3976.4371 3091.4529~90~gge322420~0~~Y~0~0~0.4~3972.4999,3088.4993",
    "PAD~RECT~4291.5~3018~5.9055~7.874~11~P4_LCD_6~2~1.6~4287.5629 3020.9527 4287.5629 3015.0471 4295.4369 3015.0471 4295.4369 3020.9527~90~gge322423~0~~Y~0~0~0.4~4291.4997,3017.9991",
    "PAD~RECT~4114.501~3018.109~5.9055~7.874~11~P4_LCD_6~2~1.6~4110.5635 3021.0617 4110.5635 3015.1561 4118.4375 3015.1561 4118.4375 3021.0617~90~gge322426~0~~Y~0~0~0.4~4114.5003,3018.1081",
    "PAD~RECT~4150.001~3018.109~5.9055~7.874~11~P4_LCD_6~2~1.6~4146.0635 3021.0617 4146.0635 3015.1561 4153.9375 3015.1561 4153.9375 3021.0617~90~gge322429~0~~Y~0~0~0.4~4150.0003,3018.1081",
    "PAD~RECT~4185.001~3018.13~5.9055~7.874~11~P4_LCD_6~2~1.6~4181.0637 3021.0829 4181.0637 3015.1773 4188.9377 3015.1773 4188.9377 3021.0829~90~gge322432~0~~Y~0~0~0.4~4185.0005,3018.1293",
    "PAD~RECT~4220.501~3018.13~5.9055~7.874~11~P4_LCD_6~2~1.6~4216.5637 3021.0829 4216.5637 3015.1773 4224.4377 3015.1773 4224.4377 3021.0829~90~gge322435~0~~Y~0~0~0.4~4220.5005,3018.1293",
    "PAD~RECT~4256~3018~5.9055~7.874~11~P4_LCD_6~2~1.6~4252.0629 3020.9527 4252.0629 3015.0471 4259.9369 3015.0471 4259.9369 3020.9527~90~gge322438~0~~Y~0~0~0.4~4255.9997,3017.9991",
    "PAD~RECT~4291.606~3053.485~5.9055~7.874~11~P4_LCD_6~2~1.6~4287.6693 3056.4381 4287.6693 3050.5325 4295.5433 3050.5325 4295.5433 3056.4381~90~gge322441~0~~Y~0~0~0.4~4291.606,3053.4845",
    "PAD~RECT~4362.607~3053.503~5.9055~7.874~11~P4_LCD_6~2~1.6~4358.6695 3056.4556 4358.6695 3050.55 4366.5435 3050.55 4366.5435 3056.4556~90~gge322444~0~~Y~0~0~0.4~4362.6063,3053.502",
    "PAD~RECT~4327.107~3053.503~5.9055~7.874~11~P4_LCD_6~2~1.6~4323.1695 3056.4556 4323.1695 3050.55 4331.0435 3050.55 4331.0435 3056.4556~90~gge322447~0~~Y~0~0~0.4~4327.1063,3053.502",
    "PAD~RECT~4256.106~3053.485~5.9055~7.874~11~P4_LCD_6~2~1.6~4252.1693 3056.4381 4252.1693 3050.5325 4260.0433 3050.5325 4260.0433 3056.4381~90~gge322450~0~~Y~0~0~0.4~4256.106,3053.4845",
    "PAD~RECT~4220.607~3053.616~5.9055~7.874~11~P4_LCD_6~2~1.6~4216.6701 3056.5683 4216.6701 3050.6627 4224.5441 3050.6627 4224.5441 3056.5683~90~gge322453~0~~Y~0~0~0.4~4220.6069,3053.6146",
    "PAD~RECT~4185.107~3053.616~5.9055~7.874~11~P4_LCD_6~2~1.6~4181.1701 3056.5683 4181.1701 3050.6627 4189.0441 3050.6627 4189.0441 3056.5683~90~gge322456~0~~Y~0~0~0.4~4185.1069,3053.6146",
    "PAD~RECT~4150.107~3053.594~5.9055~7.874~11~P4_LCD_6~2~1.6~4146.1699 3056.5471 4146.1699 3050.6415 4154.0439 3050.6415 4154.0439 3056.5471~90~gge322459~0~~Y~0~0~0.4~4150.1067,3053.5935",
    "PAD~RECT~4114.607~3053.594~5.9055~7.874~11~P4_LCD_6~2~1.6~4110.6699 3056.5471 4110.6699 3050.6415 4118.5439 3050.6415 4118.5439 3056.5471~90~gge322462~0~~Y~0~0~0.4~4114.6067,3053.5935",
    "PAD~RECT~4079.107~3053.52~5.9055~7.874~11~P4_LCD_6~2~1.6~4075.1697 3056.4731 4075.1697 3050.5675 4083.0437 3050.5675 4083.0437 3056.4731~90~gge322465~0~~Y~0~0~0.4~4079.1064,3053.5195",
    "PAD~RECT~4043.607~3053.52~5.9055~7.874~11~P4_LCD_6~2~1.6~4039.6697 3056.4731 4039.6697 3050.5675 4047.5437 3050.5675 4047.5437 3056.4731~90~gge322468~0~~Y~0~0~0.4~4043.6064,3053.5195",
    "PAD~RECT~4008~3053.5~5.9055~7.874~11~P4_LCD_6~2~1.6~4004.0633 3056.4526 4004.0633 3050.547 4011.9373 3050.547 4011.9373 3056.4526~90~gge322471~0~~Y~0~0~0.4~4008.0001,3053.499",
    "PAD~RECT~3972.5~3053.5~5.9055~7.874~11~P4_LCD_6~2~1.6~3968.5631 3056.4527 3968.5631 3050.5471 3976.4371 3050.5471 3976.4371 3056.4527~90~gge322474~0~~Y~0~0~0.4~3972.5,3053.4991",
    "PAD~RECT~4256.106~3049.485~5.9055~7.874~11~P4_LCD_6~2~1.6~4252.1693 3052.4381 4252.1693 3046.5325 4260.0433 3046.5325 4260.0433 3052.4381~90~gge322477~0~~Y~0~0~0.4~4256.1061,3049.4845",
    "PAD~RECT~4291.606~3049.485~5.9055~7.874~11~P4_LCD_6~2~1.6~4287.6693 3052.4381 4287.6693 3046.5325 4295.5433 3046.5325 4295.5433 3052.4381~90~gge322480~0~~Y~0~0~0.4~4291.6061,3049.4845",
    "PAD~RECT~4362.5~3018~5.9055~7.874~11~P4_LCD_6~2~1.6~4358.563 3020.9532 4358.563 3015.0476 4366.437 3015.0476 4366.437 3020.9532~90~gge322483~0~~Y~0~0~0.4~4362.4998,3017.9996",
    "PAD~RECT~4327~3018~5.9055~7.874~11~P4_LCD_6~2~1.6~4323.063 3020.9532 4323.063 3015.0476 4330.937 3015.0476 4330.937 3020.9532~90~gge322486~0~~Y~0~0~0.4~4326.9998,3017.9996",
    "PAD~RECT~4079~3018.017~5.9055~7.874~11~P4_LCD_6~2~1.6~4075.0634 3020.9702 4075.0634 3015.0646 4082.9374 3015.0646 4082.9374 3020.9702~90~gge322489~0~~Y~0~0~0.4~4079,3018.0166",
    "PAD~RECT~4043.5~3018.017~5.9055~7.874~11~P4_LCD_6~2~1.6~4039.5634 3020.9702 4039.5634 3015.0646 4047.4374 3015.0646 4047.4374 3020.9702~90~gge322492~0~~Y~0~0~0.4~4043.5001,3018.0166",
    "PAD~RECT~4007.894~3018.033~5.9055~7.874~11~P4_LCD_6~2~1.6~4003.9571 3020.9857 4003.9571 3015.0801 4011.8311 3015.0801 4011.8311 3020.9857~90~gge322495~0~~Y~0~0~0.4~4007.894,3018.0321",
    "PAD~RECT~3972.5~3018~5.9055~7.874~11~P4_LCD_6~2~1.6~3968.563 3020.9532 3968.563 3015.0476 3976.437 3015.0476 3976.437 3020.9532~90~gge322498~0~~Y~0~0~0.4~3972.4999,3017.9996",
    "PAD~RECT~4362.5~2982.483~5.9055~7.874~11~P4_LCD_6~2~1.6~4358.563 2985.4357 4358.563 2979.5301 4366.437 2979.5301 4366.437 2985.4357~90~gge322501~0~~Y~0~0~0.4~4362.4998,2982.4821",
    "PAD~RECT~4326.999~2982.328~5.9055~7.874~11~P4_LCD_6~2~1.6~4323.0618 2985.2811 4323.0618 2979.3755 4330.9358 2979.3755 4330.9358 2985.2811~90~gge322504~0~~Y~0~0~0.4~4326.9986,2982.3275",
    "PAD~RECT~4291.5~2982.465~5.9055~7.874~11~P4_LCD_6~2~1.6~4287.5628 2985.4179 4287.5628 2979.5123 4295.4368 2979.5123 4295.4368 2985.4179~90~gge322507~0~~Y~0~0~0.4~4291.4996,2982.4643",
    "PAD~RECT~4256~2982.465~5.9055~7.874~11~P4_LCD_6~2~1.6~4252.0628 2985.4179 4252.0628 2979.5123 4259.9368 2979.5123 4259.9368 2985.4179~90~gge322510~0~~Y~0~0~0.4~4255.9997,2982.4643",
    "PAD~RECT~4220.501~2982.596~5.9055~7.874~11~P4_LCD_6~2~1.6~4216.5638 2985.5484 4216.5638 2979.6428 4224.4378 2979.6428 4224.4378 2985.5484~90~gge322513~0~~Y~0~0~0.4~4220.5006,2982.5948",
    "PAD~RECT~4185.001~2982.596~5.9055~7.874~11~P4_LCD_6~2~1.6~4181.0638 2985.5484 4181.0638 2979.6428 4188.9378 2979.6428 4188.9378 2985.5484~90~gge322516~0~~Y~0~0~0.4~4185.0006,2982.5948",
    "PAD~RECT~4150~2982.574~5.9055~7.874~11~P4_LCD_6~2~1.6~4146.0634 2985.5269 4146.0634 2979.6213 4153.9374 2979.6213 4153.9374 2985.5269~90~gge322519~0~~Y~0~0~0.4~4150.0002,2982.5733",
    "PAD~RECT~4114.5~2982.574~5.9055~7.874~11~P4_LCD_6~2~1.6~4110.5634 2985.5269 4110.5634 2979.6213 4118.4374 2979.6213 4118.4374 2985.5269~90~gge322522~0~~Y~0~0~0.4~4114.5003,2982.5733",
    "PAD~RECT~4079~2982.5~5.9055~7.874~11~P4_LCD_6~2~1.6~4075.0633 2985.4532 4075.0633 2979.5476 4082.9373 2979.5476 4082.9373 2985.4532~90~gge322525~0~~Y~0~0~0.4~4079,2982.4996",
    "PAD~RECT~4043.5~2982.5~5.9055~7.874~11~P4_LCD_6~2~1.6~4039.5633 2985.4532 4039.5633 2979.5476 4047.4373 2979.5476 4047.4373 2985.4532~90~gge322528~0~~Y~0~0~0.4~4043.5,2982.4996",
    "PAD~RECT~4008~2982.5~5.9055~7.874~11~P4_LCD_6~2~1.6~4004.0631 2985.4527 4004.0631 2979.5471 4011.9371 2979.5471 4011.9371 2985.4527~90~gge322531~0~~Y~0~0~0.4~4007.9999,2982.4991",
    "PAD~RECT~3972.5~2983~5.9055~7.874~11~P4_LCD_6~2~1.6~3968.5631 2985.9527 3968.5631 2980.0471 3976.4371 2980.0471 3976.4371 2985.9527~90~gge322534~0~~Y~0~0~0.4~3972.5,2982.9991",
    "HOLE~3770.5~2695~1.5748~gge322537~0",
    "HOLE~3766.5~2695~1.5748~gge322540~0",
    "HOLE~3762.5~2695~1.5748~gge322543~0",
    "HOLE~3758.5~2695~1.5748~gge322546~0",
    "HOLE~3754.5~2695~1.5748~gge322549~0",
    "HOLE~3750.5~2695~1.5748~gge322552~0",
    "HOLE~3746.5~2695~1.5748~gge322555~0",
    "HOLE~3742.5~2695~1.5748~gge322558~0",
    "HOLE~3738.5~2695~1.5748~gge322561~0",
    "HOLE~3734.5~2695~1.5748~gge322564~0",
    "PAD~RECT~3827.046~2621.033~39.3701~39.3701~11~~2~3.937~3807.3614 2640.718 3807.3614 2601.348 3846.7314 2601.348 3846.7314 2640.718~90~gge322567~0~~Y~0~0~0.4~3827.0463,2621.0321",
    "PAD~RECT~3761.046~2621.183~39.3701~39.3701~11~~2~3.937~3741.3611 2640.8682 3741.3611 2601.4982 3780.7311 2601.4982 3780.7311 2640.8682~90~gge322570~0~~Y~0~0~0.4~3761.046,2621.1823",
    "PAD~RECT~3691.546~2621.033~39.3701~39.3701~11~~2~3.937~3671.8614 2640.718 3671.8614 2601.348 3711.2314 2601.348 3711.2314 2640.718~90~gge322573~0~~Y~0~0~0.4~3691.5463,2621.0321",
    "PAD~RECT~3613.046~2621.033~39.3701~39.3701~11~~2~3.937~3593.3614 2640.718 3593.3614 2601.348 3632.7314 2601.348 3632.7314 2640.718~90~gge322576~0~~Y~0~0~0.4~3613.0463,2621.0321",
    "PAD~RECT~3552.046~2621.033~39.3701~39.3701~11~~2~3.937~3532.3614 2640.718 3532.3614 2601.348 3571.7314 2601.348 3571.7314 2640.718~90~gge322579~0~~Y~0~0~0.4~3552.0463,2621.0321",
    "PAD~RECT~3480.046~2621.033~39.3701~39.3701~11~~2~3.937~3460.3614 2640.718 3460.3614 2601.348 3499.7314 2601.348 3499.7314 2640.718~90~gge322582~0~~Y~0~0~0.4~3480.0463,2621.0321",
    "PAD~RECT~3863.5~2648~39.3701~39.3701~11~~2~3.937~3843.8154 2667.685 3843.8154 2628.315 3883.1854 2628.315 3883.1854 2667.685~90~gge322585~0~~Y~0~0~0.4~3863.5003,2647.9991",
    "PAD~RECT~3368~2644~39.3701~39.3701~11~~2~3.937~3348.3154 2663.685 3348.3154 2624.315 3387.6854 2624.315 3387.6854 2663.685~90~gge322588~0~~Y~0~0~0.4~3368.0003,2643.9991",
    "HOLE~3489~2695~1.5748~gge322591~0",
    "HOLE~3493~2695~1.5748~gge322594~0",
    "HOLE~3497~2695~1.5748~gge322597~0",
    "HOLE~3501~2695~1.5748~gge322600~0",
    "HOLE~3505~2695~1.5748~gge322603~0",
    "HOLE~3509~2695~1.5748~gge322606~0",
    "HOLE~3513~2695~1.5748~gge322609~0",
    "HOLE~3517~2695~1.5748~gge322612~0",
    "HOLE~3477.5~3398.999~5.9055~gge322615~0",
    "HOLE~3477.5~3381.499~5.9055~gge322618~0",
    "PAD~RECT~3919~3215~39.3701~39.3701~11~~2~3.937~3899.315 3195.315 3938.685 3195.315 3938.685 3234.685 3899.315 3234.685~0~gge322621~0~~Y~0~0~0.4~3919.0009,3214.9999",
    "PAD~RECT~3919~3002.5~39.3701~39.3701~11~~2~3.937~3899.315 2982.815 3938.685 2982.815 3938.685 3022.185 3899.315 3022.185~0~gge322624~0~~Y~0~0~0.4~3919.0009,3002.4999",
    "HOLE~3881.5~2977.5~1.5748~gge322627~0",
    "HOLE~3869~2977.5~1.5748~gge322630~0",
    "HOLE~3873~2977.5~1.5748~gge322633~0",
    "HOLE~3877~2977.5~1.5748~gge322636~0",
    "HOLE~3900.5~2918.5~5.9055~gge322639~0",
    "HOLE~3900~3302~5.9055~gge322642~0",
    "HOLE~3899.5~3502~5.9055~gge322645~0",
    "HOLE~3763.5~2761~1.5748~gge322648~0",
    "HOLE~3759.5~2761~1.5748~gge322651~0",
    "HOLE~3755.5~2761~1.5748~gge322654~0",
    "PAD~RECT~3816.499~3477.822~7.874~7.874~11~P4_LCD_6~25~1.77~3820.4362 3481.7588 3812.5622 3481.7588 3812.5622 3473.8848 3820.4362 3473.8848~180~gge322657~0~~Y~0~0~0.4~3816.5003,3477.8184",
    "PAD~RECT~3530.999~3477.822~7.874~7.874~11~P4_LCD_6~25~1.77~3534.9362 3481.7588 3527.0622 3481.7588 3527.0622 3473.8848 3534.9362 3473.8848~180~gge322660~0~~Y~0~0~0.4~3531.0003,3477.8184",
    "PAD~RECT~3953.5~3252~7.874~7.874~11~P4_LCD_6~25~1.7717~3949.563 3255.937 3949.563 3248.063 3957.437 3248.063 3957.437 3255.937~90~gge322663~0~~Y~0~0~0.4~3953.5,3252",
    "PAD~RECT~3953.5~2967.5~7.874~7.874~11~P4_LCD_6~25~1.7717~3949.563 2971.437 3949.563 2963.563 3957.437 2963.563 3957.437 2971.437~90~gge322666~0~~Y~0~0~0.4~3953.5,2967.5",
    "PAD~RECT~3922~2891.5~7.874~7.874~11~P4_LCD_6~25~1.7717~3918.063 2895.437 3918.063 2887.563 3925.937 2887.563 3925.937 2895.437~90~gge322669~0~~Y~0~0~0.4~3922,2891.4999",
    "PAD~RECT~4374.5~2891.5~7.874~7.874~11~P4_LCD_6~25~1.7717~4370.563 2895.437 4370.563 2887.563 4378.437 2887.563 4378.437 2895.437~90~gge322672~0~~Y~0~0~0.4~4374.5,2891.4999",
    "VIA~3633~3014.999~2.4~P4_LCD_6~0.6~gge322675~0",
    "VIA~3643.5~3014.999~2.4~P4_LCD_6~0.6~gge322678~0",
    "VIA~3529.11~3048.619~2.4~P4_LCD_6~0.6~gge322681~0",
    "VIA~3564.61~3048.619~2.4~P4_LCD_6~0.6~gge322684~0",
    "VIA~3599.61~3048.619~2.4~P4_LCD_6~0.6~gge322687~0",
    "VIA~3635.11~3048.619~2.4~P4_LCD_6~0.6~gge322690~0",
    "VIA~3670.61~3046.999~2.4~P4_LCD_6~0.6~gge322693~0",
    "VIA~3706.11~3048.619~2.4~P4_LCD_6~0.6~gge322696~0",
    "VIA~3741.61~3048.619~2.4~P4_LCD_6~0.6~gge322699~0",
    "VIA~3777.11~3048.619~2.4~P4_LCD_6~0.6~gge322702~0",
    "PAD~RECT~3601.999~3037.503~5.9055~5.9055~11~P4_LCD_6~1~1.7717~3599.0462 3034.5501 3604.9517 3034.5501 3604.9517 3040.4557 3599.0462 3040.4557~0~gge322705~0~~Y~0~0~0.4~3602,3037.4993",
    "PAD~RECT~3612.499~3037.503~5.9055~5.9055~11~P4_LCD_6~1~1.7717~3609.5462 3034.5501 3615.4517 3034.5501 3615.4517 3040.4557 3609.5462 3040.4557~0~gge322708~0~~Y~0~0~0.4~3612.5,3037.4993",
    "PAD~RECT~3632.999~3038.003~5.9055~5.9055~11~P4_LCD_6~1~1.7717~3630.0462 3035.0501 3635.9517 3035.0501 3635.9517 3040.9557 3630.0462 3040.9557~0~gge322711~0~~Y~0~0~0.4~3633,3037.9993",
    "PAD~RECT~3643.499~3038.003~5.9055~5.9055~11~P4_LCD_6~1~1.7717~3640.5462 3035.0501 3646.4517 3035.0501 3646.4517 3040.9557 3640.5462 3040.9557~0~gge322714~0~~Y~0~0~0.4~3643.5,3037.9993",
    "PAD~RECT~3921.5~2606.5~7.874~7.874~11~P4_LCD_6~25~1.7717~3917.5631 2610.4371 3917.5631 2602.5631 3925.4371 2602.5631 3925.4371 2610.4371~90~gge322717~0~~Y~0~0~0.4~3921.5001,2606.5",
    "PAD~ELLIPSE~3940.5~2625~11.811~11.811~11~P4_LCD_6~2~6.8898~~90~gge322720~0~~Y~0~0~0.4~3940.4998,2624.9997",
    "PAD~ELLIPSE~3976~2625~11.811~11.811~11~P4_LCD_6~2~6.8898~~90~gge322723~0~~Y~0~0~0.4~3975.9998,2624.9997",
    "PAD~ELLIPSE~4011.5~2625.017~11.811~11.811~11~P4_LCD_6~2~6.8898~~90~gge322726~0~~Y~0~0~0.4~4011.5,2625.0172",
    "PAD~ELLIPSE~4047~2625.017~11.811~11.811~11~P4_LCD_6~2~6.8898~~90~gge322729~0~~Y~0~0~0.4~4047,2625.0172",
    "PAD~ELLIPSE~4082.606~2625.091~11.811~11.811~11~P4_LCD_6~2~6.8898~~90~gge322732~0~~Y~0~0~0.4~4082.6066,2625.0904",
    "PAD~ELLIPSE~4118.106~2625.091~11.811~11.811~11~P4_LCD_6~2~6.8898~~90~gge322735~0~~Y~0~0~0.4~4118.1066,2625.0904",
    "PAD~ELLIPSE~4153.107~2625.112~11.811~11.811~11~P4_LCD_6~2~6.8898~~90~gge322738~0~~Y~0~0~0.4~4153.1068,2625.1116",
    "PAD~ELLIPSE~4188.607~2625.112~11.811~11.811~11~P4_LCD_6~2~6.8898~~90~gge322741~0~~Y~0~0~0.4~4188.6068,2625.1116",
    "PAD~ELLIPSE~4224.106~2624.982~11.811~11.811~11~P4_LCD_6~2~6.8898~~90~gge322744~0~~Y~0~0~0.4~4224.1058,2624.9814",
    "PAD~ELLIPSE~4259.606~2624.982~11.811~11.811~11~P4_LCD_6~2~6.8898~~90~gge322747~0~~Y~0~0~0.4~4259.6058,2624.9814",
    "PAD~ELLIPSE~4295~2625~11.811~11.811~11~P4_LCD_6~2~6.8898~~90~gge322750~0~~Y~0~0~0.4~4294.9998,2624.9997",
    "PAD~ELLIPSE~4330.5~2625~11.811~11.811~11~~2~6.8898~~90~gge322753~0~~Y~0~0~0.4~4330.4998,2624.9997",
    "PAD~ELLIPSE~4330.606~2660.467~11.811~11.811~11~P4_LCD_6~2~6.8898~~90~gge322756~0~~Y~0~0~0.4~4330.6057,2660.4672",
    "PAD~ELLIPSE~4295.106~2660.467~11.811~11.811~11~P4_LCD_6~2~6.8898~~90~gge322759~0~~Y~0~0~0.4~4295.1057,2660.4672",
    "PAD~ELLIPSE~4259.605~2660.45~11.811~11.811~11~P4_LCD_6~2~6.8898~~90~gge322762~0~~Y~0~0~0.4~4259.6056,2660.4497",
    "PAD~ELLIPSE~4224.105~2660.45~11.811~11.811~11~P4_LCD_6~2~6.8898~~90~gge322765~0~~Y~0~0~0.4~4224.1056,2660.4497",
    "PAD~ELLIPSE~4188.606~2660.58~11.811~11.811~11~P4_LCD_6~2~6.8898~~90~gge322768~0~~Y~0~0~0.4~4188.6065,2660.5799",
    "PAD~ELLIPSE~4153.106~2660.58~11.811~11.811~11~P4_LCD_6~2~6.8898~~90~gge322771~0~~Y~0~0~0.4~4153.1065,2660.5799",
    "PAD~ELLIPSE~4118.106~2660.559~11.811~11.811~11~P4_LCD_6~2~6.8898~~90~gge322774~0~~Y~0~0~0.4~4118.1064,2660.5587",
    "PAD~ELLIPSE~4082.606~2660.559~11.811~11.811~11~P4_LCD_6~2~6.8898~~90~gge322777~0~~Y~0~0~0.4~4082.6064,2660.5587",
    "PAD~ELLIPSE~4047.106~2660.485~11.811~11.811~11~P4_LCD_6~2~6.8898~~90~gge322780~0~~Y~0~0~0.4~4047.1059,2660.4847",
    "PAD~ELLIPSE~4011.606~2660.485~11.811~11.811~11~P4_LCD_6~2~6.8898~~90~gge322783~0~~Y~0~0~0.4~4011.6059,2660.4847",
    "PAD~ELLIPSE~3976.106~2660.467~11.811~11.811~11~P4_LCD_6~2~6.8898~~90~gge322786~0~~Y~0~0~0.4~3976.1057,2660.4672",
    "PAD~ELLIPSE~3940.606~2660.467~11.811~11.811~11~P4_LCD_6~2~6.8898~~90~gge322789~0~~Y~0~0~0.4~3940.6057,2660.4672",
    "PAD~ELLIPSE~3941~2695.5~11.811~11.811~11~P4_LCD_6~2~6.8898~~90~gge322792~0~~Y~0~0~0.4~3940.9998,2695.4997",
    "PAD~ELLIPSE~3976.106~2695.503~11.811~11.811~11~P4_LCD_6~2~6.8898~~90~gge322795~0~~Y~0~0~0.4~3976.106,2695.5026",
    "PAD~ELLIPSE~4011.606~2695.52~11.811~11.811~11~P4_LCD_6~2~6.8898~~90~gge322798~0~~Y~0~0~0.4~4011.6061,2695.5201",
    "PAD~ELLIPSE~4047.106~2695.52~11.811~11.811~11~P4_LCD_6~2~6.8898~~90~gge322801~0~~Y~0~0~0.4~4047.1061,2695.5201",
    "PAD~ELLIPSE~4082.607~2695.594~11.811~11.811~11~P4_LCD_6~2~6.8898~~90~gge322804~0~~Y~0~0~0.4~4082.6067,2695.5941",
    "PAD~ELLIPSE~4118.107~2695.594~11.811~11.811~11~P4_LCD_6~2~6.8898~~90~gge322807~0~~Y~0~0~0.4~4118.1067,2695.5941",
    "PAD~ELLIPSE~4153.107~2695.616~11.811~11.811~11~P4_LCD_6~2~6.8898~~90~gge322810~0~~Y~0~0~0.4~4153.1068,2695.6153",
    "PAD~ELLIPSE~4188.607~2695.616~11.811~11.811~11~P4_LCD_6~2~6.8898~~90~gge322813~0~~Y~0~0~0.4~4188.6068,2695.6153",
    "PAD~ELLIPSE~4224.106~2695.485~11.811~11.811~11~P4_LCD_6~2~6.8898~~90~gge322816~0~~Y~0~0~0.4~4224.1059,2695.4851",
    "PAD~ELLIPSE~4259.606~2695.485~11.811~11.811~11~P4_LCD_6~2~6.8898~~90~gge322819~0~~Y~0~0~0.4~4259.6059,2695.4851",
    "PAD~ELLIPSE~4295.106~2695.503~11.811~11.811~11~P4_LCD_6~2~6.8898~~90~gge322822~0~~Y~0~0~0.4~4295.106,2695.5026",
    "PAD~ELLIPSE~4330.606~2695.503~11.811~11.811~11~P4_LCD_6~2~6.8898~~90~gge322825~0~~Y~0~0~0.4~4330.606,2695.5026",
    "PAD~ELLIPSE~4330.606~2730.971~11.811~11.811~11~P4_LCD_6~2~6.8898~~90~gge322828~0~~Y~0~0~0.4~4330.6058,2730.9709",
    "PAD~ELLIPSE~4295.106~2730.971~11.811~11.811~11~P4_LCD_6~2~6.8898~~90~gge322831~0~~Y~0~0~0.4~4295.1058,2730.9709",
    "PAD~ELLIPSE~4259.605~2730.954~11.811~11.811~11~P4_LCD_6~2~6.8898~~90~gge322834~0~~Y~0~0~0.4~4259.6056,2730.9534",
    "PAD~ELLIPSE~4224.105~2730.954~11.811~11.811~11~P4_LCD_6~2~6.8898~~90~gge322837~0~~Y~0~0~0.4~4224.1056,2730.9534",
    "PAD~ELLIPSE~4188.606~2731.084~11.811~11.811~11~P4_LCD_6~2~6.8898~~90~gge322840~0~~Y~0~0~0.4~4188.6066,2731.0836",
    "PAD~ELLIPSE~4153.106~2731.084~11.811~11.811~11~P4_LCD_6~2~6.8898~~90~gge322843~0~~Y~0~0~0.4~4153.1066,2731.0836",
    "PAD~ELLIPSE~4118.106~2731.063~11.811~11.811~11~P4_LCD_6~2~6.8898~~90~gge322846~0~~Y~0~0~0.4~4118.1064,2731.0624",
    "PAD~ELLIPSE~4082.606~2731.063~11.811~11.811~11~P4_LCD_6~2~6.8898~~90~gge322849~0~~Y~0~0~0.4~4082.6064,2731.0624",
    "PAD~ELLIPSE~4047.106~2730.989~11.811~11.811~11~P4_LCD_6~2~6.8898~~90~gge322852~0~~Y~0~0~0.4~4047.1059,2730.9884",
    "PAD~ELLIPSE~4011.606~2730.989~11.811~11.811~11~P4_LCD_6~2~6.8898~~90~gge322855~0~~Y~0~0~0.4~4011.6059,2730.9884",
    "PAD~ELLIPSE~3976.106~2730.971~11.811~11.811~11~P4_LCD_6~2~6.8898~~90~gge322858~0~~Y~0~0~0.4~3976.1058,2730.9709",
    "PAD~ELLIPSE~3940.606~2730.971~11.811~11.811~11~P4_LCD_6~2~6.8898~~90~gge322861~0~~Y~0~0~0.4~3940.6058,2730.9709",
    "PAD~ELLIPSE~3940.607~2766.67~11.811~11.811~11~P4_LCD_6~2~6.8898~~90~gge322864~0~~Y~0~0~0.4~3940.6072,2766.6695",
    "PAD~ELLIPSE~3976.107~2766.67~11.811~11.811~11~P4_LCD_6~2~6.8898~~90~gge322867~0~~Y~0~0~0.4~3976.1072,2766.6695",
    "PAD~ELLIPSE~4011.607~2766.687~11.811~11.811~11~P4_LCD_6~2~6.8898~~90~gge322870~0~~Y~0~0~0.4~4011.6073,2766.687",
    "PAD~ELLIPSE~4047.107~2766.687~11.811~11.811~11~P4_LCD_6~2~6.8898~~90~gge322873~0~~Y~0~0~0.4~4047.1073,2766.687",
    "PAD~ELLIPSE~4082.608~2766.761~11.811~11.811~11~P4_LCD_6~2~6.8898~~90~gge322876~0~~Y~0~0~0.4~4082.6079,2766.761",
    "PAD~ELLIPSE~4118.108~2766.761~11.811~11.811~11~P4_LCD_6~2~6.8898~~90~gge322879~0~~Y~0~0~0.4~4118.1079,2766.761",
    "PAD~ELLIPSE~4153.108~2766.782~11.811~11.811~11~P4_LCD_6~2~6.8898~~90~gge322882~0~~Y~0~0~0.4~4153.108,2766.7822",
    "PAD~ELLIPSE~4188.608~2766.782~11.811~11.811~11~P4_LCD_6~2~6.8898~~90~gge322885~0~~Y~0~0~0.4~4188.608,2766.7822",
    "PAD~ELLIPSE~4224.107~2766.652~11.811~11.811~11~P4_LCD_6~2~6.8898~~90~gge322888~0~~Y~0~0~0.4~4224.1071,2766.652",
    "PAD~ELLIPSE~4259.607~2766.652~11.811~11.811~11~P4_LCD_6~2~6.8898~~90~gge322891~0~~Y~0~0~0.4~4259.6071,2766.652",
    "PAD~ELLIPSE~4295.107~2766.67~11.811~11.811~11~P4_LCD_6~2~6.8898~~90~gge322894~0~~Y~0~0~0.4~4295.1072,2766.6695",
    "PAD~ELLIPSE~4330.607~2766.67~11.811~11.811~11~P4_LCD_6~2~6.8898~~90~gge322897~0~~Y~0~0~0.4~4330.6072,2766.6695",
    "PAD~ELLIPSE~4330.607~2802.189~11.811~11.811~11~P4_LCD_6~2~6.8898~~90~gge322900~0~~Y~0~0~0.4~4330.6073,2802.1892",
    "PAD~ELLIPSE~4295.107~2802.189~11.811~11.811~11~P4_LCD_6~2~6.8898~~90~gge322903~0~~Y~0~0~0.4~4295.1073,2802.1892",
    "PAD~ELLIPSE~4259.607~2802.172~11.811~11.811~11~P4_LCD_6~2~6.8898~~90~gge322906~0~~Y~0~0~0.4~4259.6072,2802.1717",
    "PAD~ELLIPSE~4188.608~2802.302~11.811~11.811~11~P4_LCD_6~2~6.8898~~90~gge322909~0~~Y~0~0~0.4~4188.6082,2802.3019",
    "PAD~ELLIPSE~4153.108~2802.302~11.811~11.811~11~P4_LCD_6~2~6.8898~~90~gge322912~0~~Y~0~0~0.4~4153.1082,2802.3019",
    "PAD~ELLIPSE~4118.108~2802.281~11.811~11.811~11~P4_LCD_6~2~6.8898~~90~gge322915~0~~Y~0~0~0.4~4118.108,2802.2807",
    "PAD~ELLIPSE~4224.107~2802.172~11.811~11.811~11~P4_LCD_6~2~6.8898~~90~gge322918~0~~Y~0~0~0.4~4224.1072,2802.1717",
    "PAD~ELLIPSE~4082.608~2802.281~11.811~11.811~11~P4_LCD_6~2~6.8898~~90~gge322921~0~~Y~0~0~0.4~4082.608,2802.2807",
    "PAD~ELLIPSE~4047.107~2802.207~11.811~11.811~11~P4_LCD_6~2~6.8898~~90~gge322924~0~~Y~0~0~0.4~4047.1075,2802.2067",
    "PAD~ELLIPSE~4011.607~2802.207~11.811~11.811~11~P4_LCD_6~2~6.8898~~90~gge322927~0~~Y~0~0~0.4~4011.6075,2802.2067",
    "PAD~ELLIPSE~3976.107~2802.189~11.811~11.811~11~P4_LCD_6~2~6.8898~~90~gge322930~0~~Y~0~0~0.4~3976.1073,2802.1892",
    "PAD~ELLIPSE~3940.607~2802.189~11.811~11.811~11~P4_LCD_6~2~6.8898~~90~gge322933~0~~Y~0~0~0.4~3940.6073,2802.1892",
    "PAD~ELLIPSE~3940.605~2837.453~11.811~11.811~11~P4_LCD_6~2~6.8898~~90~gge322936~0~~Y~0~0~0.4~3940.6056,2837.4524",
    "PAD~ELLIPSE~3976.105~2837.453~11.811~11.811~11~P4_LCD_6~2~6.8898~~90~gge322939~0~~Y~0~0~0.4~3976.1056,2837.4524",
    "PAD~ELLIPSE~4011.606~2837.47~11.811~11.811~11~P4_LCD_6~2~6.8898~~90~gge322942~0~~Y~0~0~0.4~4011.6057,2837.4699",
    "PAD~ELLIPSE~4047.106~2837.47~11.811~11.811~11~P4_LCD_6~2~6.8898~~90~gge322945~0~~Y~0~0~0.4~4047.1057,2837.4699",
    "PAD~ELLIPSE~4082.606~2837.544~11.811~11.811~11~P4_LCD_6~2~6.8898~~90~gge322948~0~~Y~0~0~0.4~4082.6063,2837.5439",
    "PAD~ELLIPSE~4118.106~2837.544~11.811~11.811~11~P4_LCD_6~2~6.8898~~90~gge322951~0~~Y~0~0~0.4~4118.1063,2837.5439",
    "PAD~ELLIPSE~4153.106~2837.565~11.811~11.811~11~P4_LCD_6~2~6.8898~~90~gge322954~0~~Y~0~0~0.4~4153.1064,2837.5651",
    "PAD~ELLIPSE~4188.606~2837.565~11.811~11.811~11~P4_LCD_6~2~6.8898~~90~gge322957~0~~Y~0~0~0.4~4188.6064,2837.5651",
    "PAD~ELLIPSE~4224.105~2837.435~11.811~11.811~11~P4_LCD_6~2~6.8898~~90~gge322960~0~~Y~0~0~0.4~4224.1055,2837.4349",
    "PAD~ELLIPSE~4259.605~2837.435~11.811~11.811~11~P4_LCD_6~2~6.8898~~90~gge322963~0~~Y~0~0~0.4~4259.6055,2837.4349",
    "PAD~ELLIPSE~4295.105~2837.453~11.811~11.811~11~P4_LCD_6~2~6.8898~~90~gge322966~0~~Y~0~0~0.4~4295.1056,2837.4524",
    "PAD~ELLIPSE~4330.605~2837.453~11.811~11.811~11~P4_LCD_6~2~6.8898~~90~gge322969~0~~Y~0~0~0.4~4330.6056,2837.4524",
    "PAD~ELLIPSE~3940.606~2872.977~11.811~11.811~11~P4_LCD_6~2~6.8898~~90~gge322972~0~~Y~0~0~0.4~3940.6058,2872.9768",
    "PAD~ELLIPSE~3976.106~2872.977~11.811~11.811~11~P4_LCD_6~2~6.8898~~90~gge322975~0~~Y~0~0~0.4~3976.1058,2872.9768",
    "PAD~ELLIPSE~4011.606~2872.995~11.811~11.811~11~P4_LCD_6~2~6.8898~~90~gge322978~0~~Y~0~0~0.4~4011.6059,2872.9943",
    "PAD~ELLIPSE~4047.106~2872.995~11.811~11.811~11~P4_LCD_6~2~6.8898~~90~gge322981~0~~Y~0~0~0.4~4047.1059,2872.9943",
    "PAD~ELLIPSE~4082.606~2873.069~11.811~11.811~11~P4_LCD_6~2~6.8898~~90~gge322984~0~~Y~0~0~0.4~4082.6065,2873.0683",
    "PAD~ELLIPSE~4118.106~2873.069~11.811~11.811~11~P4_LCD_6~2~6.8898~~90~gge322987~0~~Y~0~0~0.4~4118.1065,2873.0683",
    "PAD~ELLIPSE~4153.106~2873.09~11.811~11.811~11~P4_LCD_6~2~6.8898~~90~gge322990~0~~Y~0~0~0.4~4153.1066,2873.0895",
    "PAD~ELLIPSE~4188.606~2873.09~11.811~11.811~11~P4_LCD_6~2~6.8898~~90~gge322993~0~~Y~0~0~0.4~4188.6066,2873.0895",
    "PAD~ELLIPSE~4224.106~2872.96~11.811~11.811~11~P4_LCD_6~2~6.8898~~90~gge322996~0~~Y~0~0~0.4~4224.1057,2872.9593",
    "PAD~ELLIPSE~4259.606~2872.96~11.811~11.811~11~P4_LCD_6~2~6.8898~~90~gge322999~0~~Y~0~0~0.4~4259.6057,2872.9593",
    "PAD~ELLIPSE~4295.106~2872.977~11.811~11.811~11~P4_LCD_6~2~6.8898~~90~gge323002~0~~Y~0~0~0.4~4295.1058,2872.9768",
    "PAD~ELLIPSE~4330.606~2872.977~11.811~11.811~11~P4_LCD_6~2~6.8898~~90~gge323005~0~~Y~0~0~0.4~4330.6058,2872.9768",
    "PAD~RECT~4361.5~2810.5~5.9055~5.9055~11~P4_LCD_6~1~1.7717~4364.4528 2807.5472 4364.4528 2813.4527 4358.5472 2813.4527 4358.5472 2807.5472~270~gge323008~0~~Y~0~0~0.4~4361.5002,2810.4998",
    "PAD~RECT~4361.5~2821~5.9055~5.9055~11~P4_LCD_6~1~1.7717~4364.4528 2818.0472 4364.4528 2823.9527 4358.5472 2823.9527 4358.5472 2818.0472~270~gge323011~0~~Y~0~0~0.4~4361.5002,2820.9998",
    "HOLE~4276.641~2765.977~4.3307~gge323014~0",
    "PAD~RECT~4361.5~2779.5~5.9055~5.9055~11~P4_LCD_6~1~1.7717~4364.4528 2776.5472 4364.4528 2782.4527 4358.5472 2782.4527 4358.5472 2776.5472~270~gge323017~0~~Y~0~0~0.4~4361.5002,2779.4998",
    "PAD~RECT~4361.5~2790~5.9055~5.9055~11~P4_LCD_6~1~1.7717~4364.4528 2787.0472 4364.4528 2792.9527 4358.5472 2792.9527 4358.5472 2787.0472~270~gge323020~0~~Y~0~0~0.4~4361.5002,2789.9998",
    "PAD~RECT~4814.5~2790~5.9055~5.9055~11~P4_LCD_6~1~1.7717~4817.4528 2787.0472 4817.4528 2792.9527 4811.5472 2792.9527 4811.5472 2787.0472~270~gge323023~0~~Y~0~0~0.4~4814.5002,2789.9999",
    "PAD~RECT~4814.5~2779.5~5.9055~5.9055~11~P4_LCD_6~1~1.7717~4817.4528 2776.5472 4817.4528 2782.4527 4811.5472 2782.4527 4811.5472 2776.5472~270~gge323026~0~~Y~0~0~0.4~4814.5002,2779.4999",
    "PAD~RECT~4373.5~2606.5~7.874~7.874~11~P4_LCD_6~25~1.7717~4369.563 2610.437 4369.563 2602.563 4377.437 2602.563 4377.437 2610.437~90~gge323029~0~~Y~0~0~0.4~4373.5,2606.4999",
    "HOLE~4729.5~2766~4.3307~gge323032~0",
    "PAD~RECT~4814.5~2821~5.9055~5.9055~11~P4_LCD_6~1~1.7717~4817.4528 2818.0472 4817.4528 2823.9527 4811.5472 2823.9527 4811.5472 2818.0472~270~gge323035~0~~Y~0~0~0.4~4814.5002,2820.9999",
    "PAD~RECT~4814.5~2810.5~5.9055~5.9055~11~P4_LCD_6~1~1.7717~4817.4528 2807.5472 4817.4528 2813.4527 4811.5472 2813.4527 4811.5472 2807.5472~270~gge323038~0~~Y~0~0~0.4~4814.5002,2810.4999",
    "HOLE~3917.5~2899~1.5748~gge323041~0",
    "HOLE~3921.5~2899~1.5748~gge323044~0",
    "HOLE~3505.89~3498.688~1.5748~gge323047~0",
    "HOLE~3505.89~3502.688~1.5748~gge323050~0",
    "HOLE~3505.89~3506.688~1.5748~gge323053~0",
    "HOLE~3505.89~3510.688~1.5748~gge323056~0",
    "HOLE~3505.89~3514.688~1.5748~gge323059~0",
    "HOLE~3505.89~3494.688~1.5748~gge323062~0",
    "HOLE~3505.89~3430.188~1.5748~gge323065~0",
    "HOLE~3505.89~3353.688~1.5748~gge323068~0",
    "HOLE~3505.89~3369.688~1.5748~gge323071~0",
    "HOLE~3505.89~3365.688~1.5748~gge323074~0",
    "HOLE~3505.89~3361.688~1.5748~gge323077~0",
    "HOLE~3505.89~3357.688~1.5748~gge323080~0",
    "HOLE~3505.89~3413.688~1.5748~gge323083~0",
    "HOLE~3505.89~3417.688~1.5748~gge323086~0",
    "HOLE~3505.89~3421.688~1.5748~gge323089~0",
    "HOLE~3505.89~3425.688~1.5748~gge323092~0",
    "HOLE~3505.89~3172.188~1.5748~gge323095~0",
    "HOLE~3505.89~3168.188~1.5748~gge323098~0",
    "HOLE~3505.89~3164.188~1.5748~gge323101~0",
    "HOLE~3505.89~3184.188~1.5748~gge323104~0",
    "HOLE~3505.89~3180.188~1.5748~gge323107~0",
    "HOLE~3505.89~3176.188~1.5748~gge323110~0",
    "HOLE~3505.89~3292.688~1.5748~gge323113~0",
    "HOLE~3505.89~3308.688~1.5748~gge323116~0",
    "HOLE~3505.89~3304.688~1.5748~gge323119~0",
    "HOLE~3505.89~3300.688~1.5748~gge323122~0",
    "HOLE~3505.89~3296.688~1.5748~gge323125~0",
    "HOLE~3505.89~3248.688~1.5748~gge323128~0",
    "HOLE~3505.89~3244.688~1.5748~gge323131~0",
    "HOLE~3505.89~3240.688~1.5748~gge323134~0",
    "HOLE~3505.89~3236.688~1.5748~gge323137~0",
    "HOLE~3505.89~3232.688~1.5748~gge323140~0",
    "HOLE~3505.89~3228.688~1.5748~gge323143~0",
    "HOLE~3505.89~3111.688~1.5748~gge323146~0",
    "HOLE~3505.89~3115.688~1.5748~gge323149~0",
    "HOLE~3505.89~3119.688~1.5748~gge323152~0",
    "HOLE~3506~2980.499~1.5748~gge323155~0",
    "HOLE~3477.5~3131.999~5.9055~gge323158~0",
    "HOLE~3477.5~3149.499~5.9055~gge323161~0",
    "HOLE~3885~2979~1.5748~gge323164~0",
    "HOLE~3885~2975~1.5748~gge323167~0",
    "HOLE~3885~2971~1.5748~gge323170~0",
    "HOLE~3885.5~2988~1.5748~gge323173~0",
    "HOLE~3885.5~2983.5~1.5748~gge323176~0",
    "HOLE~3885.5~3512.5~1.5748~gge323179~0",
    "PAD~ELLIPSE~4640~3454~19.685~19.685~11~P4_LCD_6~1~7.874~~180~gge323182~0~~Y~0~0~0.4~4639.9993,3453.9993",
    "PAD~ELLIPSE~4683.5~3454.5~19.685~19.685~11~P4_LCD_6~1~7.874~~180~gge323185~0~~Y~0~0~0.4~4683.4993,3454.4993",
    "PAD~ELLIPSE~4726.5~3454.5~19.685~19.685~11~P4_LCD_6~1~7.874~~180~gge323188~0~~Y~0~0~0.4~4726.4993,3454.4993",
    "PAD~ELLIPSE~4769~3454.5~19.685~19.685~11~P4_LCD_6~1~7.874~~180~gge323191~0~~Y~0~0~0.4~4768.9993,3454.4993",
    "HOLE~4860~3500.5~5.9055~gge323194~0",
    "PAD~RECT~4701~3471.5~354.33~86.6142~11~~2~1.9685~4523.835 3428.1929 4878.165 3428.1929 4878.165 3514.8071 4523.835 3514.8071~0~gge323197~0~~Y~0~0~0.4~4701.0009,3471.4999",
    "PAD~ELLIPSE~4783.465~2873~19.685~19.685~11~P4_LCD_6~2~10.8268~~90~gge323200~0~~Y~0~0~0.4~4783.4646,2872.9999",
    "PAD~ELLIPSE~4747.965~2873~19.685~19.685~11~P4_LCD_6~2~10.8268~~90~gge323203~0~~Y~0~0~0.4~4747.9646,2872.9999",
    "PAD~ELLIPSE~4712.465~2872.983~19.685~19.685~11~P4_LCD_6~2~10.8268~~90~gge323206~0~~Y~0~0~0.4~4712.4645,2872.9824",
    "PAD~ELLIPSE~4676.965~2872.983~19.685~19.685~11~P4_LCD_6~2~10.8268~~90~gge323209~0~~Y~0~0~0.4~4676.9645,2872.9824",
    "PAD~ELLIPSE~4641.465~2873.113~19.685~19.685~11~P4_LCD_6~2~10.8268~~90~gge323212~0~~Y~0~0~0.4~4641.4654,2873.1126",
    "PAD~ELLIPSE~4605.965~2873.113~19.685~19.685~11~P4_LCD_6~2~10.8268~~90~gge323215~0~~Y~0~0~0.4~4605.9654,2873.1126",
    "PAD~ELLIPSE~4570.965~2873.092~19.685~19.685~11~P4_LCD_6~2~10.8268~~90~gge323218~0~~Y~0~0~0.4~4570.9653,2873.0914",
    "PAD~ELLIPSE~4535.465~2873.092~19.685~19.685~11~P4_LCD_6~2~10.8268~~90~gge323221~0~~Y~0~0~0.4~4535.4653,2873.0914",
    "PAD~ELLIPSE~4499.965~2873.018~19.685~19.685~11~P4_LCD_6~2~10.8268~~90~gge323224~0~~Y~0~0~0.4~4499.9647,2873.0174",
    "PAD~ELLIPSE~4464.465~2873.018~19.685~19.685~11~P4_LCD_6~2~10.8268~~90~gge323227~0~~Y~0~0~0.4~4464.4647,2873.0174",
    "PAD~ELLIPSE~4428.965~2873~19.685~19.685~11~P4_LCD_6~2~10.8268~~90~gge323230~0~~Y~0~0~0.4~4428.9646,2872.9999",
    "PAD~ELLIPSE~4393.465~2873~19.685~19.685~11~P4_LCD_6~2~10.8268~~90~gge323233~0~~Y~0~0~0.4~4393.4646,2872.9999",
    "PAD~ELLIPSE~4783.464~2837.476~19.685~19.685~11~P4_LCD_6~2~10.8268~~90~gge323236~0~~Y~0~0~0.4~4783.4644,2837.4755",
    "PAD~ELLIPSE~4747.964~2837.476~19.685~19.685~11~P4_LCD_6~2~10.8268~~90~gge323239~0~~Y~0~0~0.4~4747.9644,2837.4755",
    "PAD~ELLIPSE~4712.464~2837.458~19.685~19.685~11~P4_LCD_6~2~10.8268~~90~gge323242~0~~Y~0~0~0.4~4712.4643,2837.458",
    "PAD~ELLIPSE~4676.964~2837.458~19.685~19.685~11~P4_LCD_6~2~10.8268~~90~gge323245~0~~Y~0~0~0.4~4676.9643,2837.458",
    "PAD~ELLIPSE~4641.465~2837.588~19.685~19.685~11~P4_LCD_6~2~10.8268~~90~gge323248~0~~Y~0~0~0.4~4641.4652,2837.5882",
    "PAD~ELLIPSE~4605.965~2837.588~19.685~19.685~11~P4_LCD_6~2~10.8268~~90~gge323251~0~~Y~0~0~0.4~4605.9652,2837.5882",
    "PAD~ELLIPSE~4570.965~2837.567~19.685~19.685~11~P4_LCD_6~2~10.8268~~90~gge323254~0~~Y~0~0~0.4~4570.9651,2837.567",
    "PAD~ELLIPSE~4535.465~2837.567~19.685~19.685~11~P4_LCD_6~2~10.8268~~90~gge323257~0~~Y~0~0~0.4~4535.4651,2837.567",
    "PAD~ELLIPSE~4499.965~2837.493~19.685~19.685~11~P4_LCD_6~2~10.8268~~90~gge323260~0~~Y~0~0~0.4~4499.9645,2837.493",
    "PAD~ELLIPSE~4464.465~2837.493~19.685~19.685~11~P4_LCD_6~2~10.8268~~90~gge323263~0~~Y~0~0~0.4~4464.4645,2837.493",
    "PAD~ELLIPSE~4428.964~2837.476~19.685~19.685~11~P4_LCD_6~2~10.8268~~90~gge323266~0~~Y~0~0~0.4~4428.9644,2837.4755",
    "PAD~ELLIPSE~4393.464~2837.476~19.685~19.685~11~P4_LCD_6~2~10.8268~~90~gge323269~0~~Y~0~0~0.4~4393.4644,2837.4755",
    "PAD~ELLIPSE~4393.466~2802.212~19.685~19.685~11~P4_LCD_6~2~10.8268~~90~gge323272~0~~Y~0~0~0.4~4393.4661,2802.2123",
    "PAD~ELLIPSE~4428.966~2802.212~19.685~19.685~11~P4_LCD_6~2~10.8268~~90~gge323275~0~~Y~0~0~0.4~4428.9661,2802.2123",
    "PAD~ELLIPSE~4464.466~2802.23~19.685~19.685~11~P4_LCD_6~2~10.8268~~90~gge323278~0~~Y~0~0~0.4~4464.4663,2802.2298",
    "PAD~ELLIPSE~4499.966~2802.23~19.685~19.685~11~P4_LCD_6~2~10.8268~~90~gge323281~0~~Y~0~0~0.4~4499.9663,2802.2298",
    "PAD~ELLIPSE~4535.467~2802.304~19.685~19.685~11~P4_LCD_6~2~10.8268~~90~gge323284~0~~Y~0~0~0.4~4535.4668,2802.3038",
    "PAD~ELLIPSE~4676.966~2802.195~19.685~19.685~11~P4_LCD_6~2~10.8268~~90~gge323287~0~~Y~0~0~0.4~4676.966,2802.1948",
    "PAD~ELLIPSE~4570.967~2802.304~19.685~19.685~11~P4_LCD_6~2~10.8268~~90~gge323290~0~~Y~0~0~0.4~4570.9668,2802.3038",
    "PAD~ELLIPSE~4605.967~2802.325~19.685~19.685~11~P4_LCD_6~2~10.8268~~90~gge323293~0~~Y~0~0~0.4~4605.967,2802.325",
    "PAD~ELLIPSE~4641.467~2802.325~19.685~19.685~11~P4_LCD_6~2~10.8268~~90~gge323296~0~~Y~0~0~0.4~4641.467,2802.325",
    "PAD~ELLIPSE~4712.466~2802.195~19.685~19.685~11~P4_LCD_6~2~10.8268~~90~gge323299~0~~Y~0~0~0.4~4712.466,2802.1948",
    "PAD~ELLIPSE~4747.966~2802.212~19.685~19.685~11~P4_LCD_6~2~10.8268~~90~gge323302~0~~Y~0~0~0.4~4747.9661,2802.2123",
    "PAD~ELLIPSE~4783.466~2802.212~19.685~19.685~11~P4_LCD_6~2~10.8268~~90~gge323305~0~~Y~0~0~0.4~4783.4661,2802.2123",
    "PAD~ELLIPSE~4783.466~2766.693~19.685~19.685~11~P4_LCD_6~2~10.8268~~90~gge323308~0~~Y~0~0~0.4~4783.466,2766.6926",
    "PAD~ELLIPSE~4747.966~2766.693~19.685~19.685~11~P4_LCD_6~2~10.8268~~90~gge323311~0~~Y~0~0~0.4~4747.966,2766.6926",
    "PAD~ELLIPSE~4712.466~2766.675~19.685~19.685~11~P4_LCD_6~2~10.8268~~90~gge323314~0~~Y~0~0~0.4~4712.4659,2766.6751",
    "PAD~ELLIPSE~4676.966~2766.675~19.685~19.685~11~P4_LCD_6~2~10.8268~~90~gge323317~0~~Y~0~0~0.4~4676.9659,2766.6751",
    "PAD~ELLIPSE~4641.467~2766.805~19.685~19.685~11~P4_LCD_6~2~10.8268~~90~gge323320~0~~Y~0~0~0.4~4641.4668,2766.8053",
    "PAD~ELLIPSE~4605.967~2766.805~19.685~19.685~11~P4_LCD_6~2~10.8268~~90~gge323323~0~~Y~0~0~0.4~4605.9668,2766.8053",
    "PAD~ELLIPSE~4570.967~2766.784~19.685~19.685~11~P4_LCD_6~2~10.8268~~90~gge323326~0~~Y~0~0~0.4~4570.9667,2766.7841",
    "PAD~ELLIPSE~4535.467~2766.784~19.685~19.685~11~P4_LCD_6~2~10.8268~~90~gge323329~0~~Y~0~0~0.4~4535.4667,2766.7841",
    "PAD~ELLIPSE~4499.966~2766.71~19.685~19.685~11~P4_LCD_6~2~10.8268~~90~gge323332~0~~Y~0~0~0.4~4499.9661,2766.7101",
    "PAD~ELLIPSE~4464.466~2766.71~19.685~19.685~11~P4_LCD_6~2~10.8268~~90~gge323335~0~~Y~0~0~0.4~4464.4661,2766.7101",
    "PAD~ELLIPSE~4428.966~2766.693~19.685~19.685~11~P4_LCD_6~2~10.8268~~90~gge323338~0~~Y~0~0~0.4~4428.966,2766.6926",
    "PAD~ELLIPSE~4393.466~2766.693~19.685~19.685~11~P4_LCD_6~2~10.8268~~90~gge323341~0~~Y~0~0~0.4~4393.466,2766.6926",
    "PAD~ELLIPSE~4393.465~2730.994~19.685~19.685~11~P4_LCD_6~2~10.8268~~90~gge323344~0~~Y~0~0~0.4~4393.4646,2730.994",
    "PAD~ELLIPSE~4428.965~2730.994~19.685~19.685~11~P4_LCD_6~2~10.8268~~90~gge323347~0~~Y~0~0~0.4~4428.9646,2730.994",
    "PAD~ELLIPSE~4464.465~2731.012~19.685~19.685~11~P4_LCD_6~2~10.8268~~90~gge323350~0~~Y~0~0~0.4~4464.4647,2731.0115",
    "PAD~ELLIPSE~4499.965~2731.012~19.685~19.685~11~P4_LCD_6~2~10.8268~~90~gge323353~0~~Y~0~0~0.4~4499.9647,2731.0115",
    "PAD~ELLIPSE~4535.465~2731.086~19.685~19.685~11~P4_LCD_6~2~10.8268~~90~gge323356~0~~Y~0~0~0.4~4535.4652,2731.0855",
    "PAD~ELLIPSE~4570.965~2731.086~19.685~19.685~11~P4_LCD_6~2~10.8268~~90~gge323359~0~~Y~0~0~0.4~4570.9652,2731.0855",
    "PAD~ELLIPSE~4605.965~2731.107~19.685~19.685~11~P4_LCD_6~2~10.8268~~90~gge323362~0~~Y~0~0~0.4~4605.9654,2731.1067",
    "PAD~ELLIPSE~4641.465~2731.107~19.685~19.685~11~P4_LCD_6~2~10.8268~~90~gge323365~0~~Y~0~0~0.4~4641.4654,2731.1067",
    "PAD~ELLIPSE~4676.964~2730.977~19.685~19.685~11~P4_LCD_6~2~10.8268~~90~gge323368~0~~Y~0~0~0.4~4676.9644,2730.9765",
    "PAD~ELLIPSE~4712.464~2730.977~19.685~19.685~11~P4_LCD_6~2~10.8268~~90~gge323371~0~~Y~0~0~0.4~4712.4644,2730.9765",
    "PAD~ELLIPSE~4747.965~2730.994~19.685~19.685~11~P4_LCD_6~2~10.8268~~90~gge323374~0~~Y~0~0~0.4~4747.9646,2730.994",
    "PAD~ELLIPSE~4783.465~2730.994~19.685~19.685~11~P4_LCD_6~2~10.8268~~90~gge323377~0~~Y~0~0~0.4~4783.4646,2730.994",
    "PAD~ELLIPSE~4783.465~2695.526~19.685~19.685~11~P4_LCD_6~2~10.8268~~90~gge323380~0~~Y~0~0~0.4~4783.4648,2695.5257",
    "PAD~ELLIPSE~4747.965~2695.526~19.685~19.685~11~P4_LCD_6~2~10.8268~~90~gge323383~0~~Y~0~0~0.4~4747.9648,2695.5257",
    "PAD~ELLIPSE~4712.465~2695.508~19.685~19.685~11~P4_LCD_6~2~10.8268~~90~gge323386~0~~Y~0~0~0.4~4712.4647,2695.5082",
    "PAD~ELLIPSE~4676.965~2695.508~19.685~19.685~11~P4_LCD_6~2~10.8268~~90~gge323389~0~~Y~0~0~0.4~4676.9647,2695.5082",
    "PAD~ELLIPSE~4641.466~2695.639~19.685~19.685~11~P4_LCD_6~2~10.8268~~90~gge323392~0~~Y~0~0~0.4~4641.4656,2695.6384",
    "PAD~ELLIPSE~4605.966~2695.639~19.685~19.685~11~P4_LCD_6~2~10.8268~~90~gge323395~0~~Y~0~0~0.4~4605.9656,2695.6384",
    "PAD~ELLIPSE~4570.966~2695.617~19.685~19.685~11~P4_LCD_6~2~10.8268~~90~gge323398~0~~Y~0~0~0.4~4570.9655,2695.6172",
    "PAD~ELLIPSE~4535.466~2695.617~19.685~19.685~11~P4_LCD_6~2~10.8268~~90~gge323401~0~~Y~0~0~0.4~4535.4655,2695.6172",
    "PAD~ELLIPSE~4499.965~2695.543~19.685~19.685~11~P4_LCD_6~2~10.8268~~90~gge323404~0~~Y~0~0~0.4~4499.9649,2695.5432",
    "PAD~ELLIPSE~4464.465~2695.543~19.685~19.685~11~P4_LCD_6~2~10.8268~~90~gge323407~0~~Y~0~0~0.4~4464.4649,2695.5432",
    "PAD~ELLIPSE~4428.965~2695.526~19.685~19.685~11~P4_LCD_6~2~10.8268~~90~gge323410~0~~Y~0~0~0.4~4428.9648,2695.5257",
    "PAD~ELLIPSE~4393.859~2695.523~19.685~19.685~11~P4_LCD_6~2~10.8268~~90~gge323413~0~~Y~0~0~0.4~4393.8586,2695.5228",
    "PAD~ELLIPSE~4393.465~2660.49~19.685~19.685~11~P4_LCD_6~2~10.8268~~90~gge323416~0~~Y~0~0~0.4~4393.4645,2660.4903",
    "PAD~ELLIPSE~4428.965~2660.49~19.685~19.685~11~P4_LCD_6~2~10.8268~~90~gge323419~0~~Y~0~0~0.4~4428.9645,2660.4903",
    "PAD~ELLIPSE~4464.465~2660.508~19.685~19.685~11~P4_LCD_6~2~10.8268~~90~gge323422~0~~Y~0~0~0.4~4464.4647,2660.5078",
    "PAD~ELLIPSE~4499.965~2660.508~19.685~19.685~11~P4_LCD_6~2~10.8268~~90~gge323425~0~~Y~0~0~0.4~4499.9647,2660.5078",
    "PAD~ELLIPSE~4535.465~2660.582~19.685~19.685~11~P4_LCD_6~2~10.8268~~90~gge323428~0~~Y~0~0~0.4~4535.4652,2660.5818",
    "PAD~ELLIPSE~4570.965~2660.582~19.685~19.685~11~P4_LCD_6~2~10.8268~~90~gge323431~0~~Y~0~0~0.4~4570.9652,2660.5818",
    "PAD~ELLIPSE~4605.965~2660.603~19.685~19.685~11~P4_LCD_6~2~10.8268~~90~gge323434~0~~Y~0~0~0.4~4605.9653,2660.603",
    "PAD~ELLIPSE~4641.465~2660.603~19.685~19.685~11~P4_LCD_6~2~10.8268~~90~gge323437~0~~Y~0~0~0.4~4641.4653,2660.603",
    "PAD~ELLIPSE~4676.964~2660.473~19.685~19.685~11~P4_LCD_6~2~10.8268~~90~gge323440~0~~Y~0~0~0.4~4676.9644,2660.4728",
    "PAD~ELLIPSE~4712.464~2660.473~19.685~19.685~11~P4_LCD_6~2~10.8268~~90~gge323443~0~~Y~0~0~0.4~4712.4644,2660.4728",
    "PAD~ELLIPSE~4747.965~2660.49~19.685~19.685~11~P4_LCD_6~2~10.8268~~90~gge323446~0~~Y~0~0~0.4~4747.9645,2660.4903",
    "PAD~ELLIPSE~4783.465~2660.49~19.685~19.685~11~P4_LCD_6~2~10.8268~~90~gge323449~0~~Y~0~0~0.4~4783.4645,2660.4903",
    "PAD~ELLIPSE~4783.359~2625.023~19.685~19.685~11~~2~10.8268~~90~gge323452~0~~Y~0~0~0.4~4783.3586,2625.0228",
    "PAD~ELLIPSE~4747.859~2625.023~19.685~19.685~11~P4_LCD_6~2~10.8268~~90~gge323455~0~~Y~0~0~0.4~4747.8586,2625.0228",
    "PAD~ELLIPSE~4712.465~2625.005~19.685~19.685~11~P4_LCD_6~2~10.8268~~90~gge323458~0~~Y~0~0~0.4~4712.4646,2625.0045",
    "PAD~ELLIPSE~4676.965~2625.005~19.685~19.685~11~P4_LCD_6~2~10.8268~~90~gge323461~0~~Y~0~0~0.4~4676.9646,2625.0045",
    "PAD~ELLIPSE~4641.466~2625.135~19.685~19.685~11~P4_LCD_6~2~10.8268~~90~gge323464~0~~Y~0~0~0.4~4641.4656,2625.1347",
    "PAD~ELLIPSE~4605.966~2625.135~19.685~19.685~11~P4_LCD_6~2~10.8268~~90~gge323467~0~~Y~0~0~0.4~4605.9656,2625.1347",
    "PAD~ELLIPSE~4570.965~2625.114~19.685~19.685~11~P4_LCD_6~2~10.8268~~90~gge323470~0~~Y~0~0~0.4~4570.9654,2625.1135",
    "PAD~ELLIPSE~4535.465~2625.114~19.685~19.685~11~P4_LCD_6~2~10.8268~~90~gge323473~0~~Y~0~0~0.4~4535.4654,2625.1135",
    "PAD~ELLIPSE~4499.859~2625.04~19.685~19.685~11~P4_LCD_6~2~10.8268~~90~gge323476~0~~Y~0~0~0.4~4499.8588,2625.0403",
    "PAD~ELLIPSE~4464.359~2625.04~19.685~19.685~11~P4_LCD_6~2~10.8268~~90~gge323479~0~~Y~0~0~0.4~4464.3588,2625.0403",
    "PAD~ELLIPSE~4428.859~2625.023~19.685~19.685~11~P4_LCD_6~2~10.8268~~90~gge323482~0~~Y~0~0~0.4~4428.8586,2625.0228",
    "PAD~ELLIPSE~4393.359~2625.023~19.685~19.685~11~P4_LCD_6~2~10.8268~~90~gge323485~0~~Y~0~0~0.4~4393.3586,2625.0228",
    "HOLE~3830.5~2977.5~1.5748~gge323488~0",
    "PAD~RECT~3774.999~2998.003~5.9055~5.9055~11~P4_LCD_6~1~1.7717~3777.9517 3000.9556 3772.0462 3000.9556 3772.0462 2995.05 3777.9517 2995.05~180~gge323491~0~~Y~0~0~0.4~3774.9995,2998.001",
    "PAD~RECT~3784.999~2998.003~5.9055~5.9055~11~P4_LCD_6~1~1.7717~3787.9517 3000.9556 3782.0462 3000.9556 3782.0462 2995.05 3787.9517 2995.05~180~gge323494~0~~Y~0~0~0.4~3784.9995,2998.001",
    "PAD~RECT~3764.999~2998.003~5.9055~5.9055~11~P4_LCD_6~1~1.7717~3767.9517 3000.9556 3762.0462 3000.9556 3762.0462 2995.05 3767.9517 2995.05~180~gge323497~0~~Y~0~0~0.4~3764.9995,2998.001",
    "PAD~RECT~3754.999~2998.003~5.9055~5.9055~11~P4_LCD_6~1~1.7717~3757.9517 3000.9556 3752.0462 3000.9556 3752.0462 2995.05 3757.9517 2995.05~180~gge323500~0~~Y~0~0~0.4~3754.9995,2998.001",
    "PAD~RECT~3714.999~2998.003~5.9055~5.9055~11~P4_LCD_6~1~1.7717~3717.9517 3000.9556 3712.0462 3000.9556 3712.0462 2995.05 3717.9517 2995.05~180~gge323503~0~~Y~0~0~0.4~3714.9995,2998.001",
    "PAD~RECT~3724.999~2998.003~5.9055~5.9055~11~P4_LCD_6~1~1.7717~3727.9517 3000.9556 3722.0462 3000.9556 3722.0462 2995.05 3727.9517 2995.05~180~gge323506~0~~Y~0~0~0.4~3724.9995,2998.001",
    "PAD~RECT~3744.999~2998.003~5.9055~5.9055~11~P4_LCD_6~1~1.7717~3747.9517 3000.9556 3742.0462 3000.9556 3742.0462 2995.05 3747.9517 2995.05~180~gge323509~0~~Y~0~0~0.4~3744.9995,2998.001",
    "PAD~RECT~3734.999~2998.003~5.9055~5.9055~11~P4_LCD_6~1~1.7717~3737.9517 3000.9556 3732.0462 3000.9556 3732.0462 2995.05 3737.9517 2995.05~180~gge323512~0~~Y~0~0~0.4~3734.9995,2998.001",
    "PAD~RECT~3704.999~2998.003~5.9055~5.9055~11~P4_LCD_6~1~1.7717~3707.9517 3000.9556 3702.0462 3000.9556 3702.0462 2995.05 3707.9517 2995.05~180~gge323515~0~~Y~0~0~0.4~3704.9995,2998.001",
    "PAD~RECT~3694.999~2998.003~5.9055~5.9055~11~P4_LCD_6~1~1.7717~3697.9517 3000.9556 3692.0462 3000.9556 3692.0462 2995.05 3697.9517 2995.05~180~gge323518~0~~Y~0~0~0.4~3694.9995,2998.001",
    "PAD~RECT~3694.999~2987.503~5.9055~5.9055~11~P4_LCD_6~1~1.7717~3697.9517 2990.4556 3692.0462 2990.4556 3692.0462 2984.55 3697.9517 2984.55~180~gge323521~0~~Y~0~0~0.4~3694.9995,2987.501",
    "PAD~RECT~3704.999~2987.503~5.9055~5.9055~11~P4_LCD_6~1~1.7717~3707.9517 2990.4556 3702.0462 2990.4556 3702.0462 2984.55 3707.9517 2984.55~180~gge323524~0~~Y~0~0~0.4~3704.9995,2987.501",
    "PAD~RECT~3734.999~2987.503~5.9055~5.9055~11~P4_LCD_6~1~1.7717~3737.9517 2990.4556 3732.0462 2990.4556 3732.0462 2984.55 3737.9517 2984.55~180~gge323527~0~~Y~0~0~0.4~3734.9995,2987.501",
    "PAD~RECT~3744.999~2987.503~5.9055~5.9055~11~P4_LCD_6~1~1.7717~3747.9517 2990.4556 3742.0462 2990.4556 3742.0462 2984.55 3747.9517 2984.55~180~gge323530~0~~Y~0~0~0.4~3744.9995,2987.501",
    "PAD~RECT~3724.999~2987.503~5.9055~5.9055~11~P4_LCD_6~1~1.7717~3727.9517 2990.4556 3722.0462 2990.4556 3722.0462 2984.55 3727.9517 2984.55~180~gge323533~0~~Y~0~0~0.4~3724.9995,2987.501",
    "PAD~RECT~3714.999~2987.503~5.9055~5.9055~11~P4_LCD_6~1~1.7717~3717.9517 2990.4556 3712.0462 2990.4556 3712.0462 2984.55 3717.9517 2984.55~180~gge323536~0~~Y~0~0~0.4~3714.9995,2987.501",
    "PAD~RECT~3754.999~2987.503~5.9055~5.9055~11~P4_LCD_6~1~1.7717~3757.9517 2990.4556 3752.0462 2990.4556 3752.0462 2984.55 3757.9517 2984.55~180~gge323539~0~~Y~0~0~0.4~3754.9995,2987.501",
    "PAD~RECT~3764.999~2987.503~5.9055~5.9055~11~P4_LCD_6~1~1.7717~3767.9517 2990.4556 3762.0462 2990.4556 3762.0462 2984.55 3767.9517 2984.55~180~gge323542~0~~Y~0~0~0.4~3764.9995,2987.501",
    "PAD~RECT~3784.999~2987.503~5.9055~5.9055~11~P4_LCD_6~1~1.7717~3787.9517 2990.4556 3782.0462 2990.4556 3782.0462 2984.55 3787.9517 2984.55~180~gge323545~0~~Y~0~0~0.4~3784.9995,2987.501",
    "PAD~RECT~3774.999~2987.503~5.9055~5.9055~11~P4_LCD_6~1~1.7717~3777.9517 2990.4556 3772.0462 2990.4556 3772.0462 2984.55 3777.9517 2984.55~180~gge323548~0~~Y~0~0~0.4~3774.9995,2987.501",
    "PAD~RECT~3684.999~2998.003~5.9055~5.9055~11~P4_LCD_6~1~1.7717~3687.9517 3000.9556 3682.0462 3000.9556 3682.0462 2995.05 3687.9517 2995.05~180~gge323551~0~~Y~0~0~0.4~3684.9995,2998.001",
    "PAD~RECT~3684.999~2987.503~5.9055~5.9055~11~P4_LCD_6~1~1.7717~3687.9517 2990.4556 3682.0462 2990.4556 3682.0462 2984.55 3687.9517 2984.55~180~gge323554~0~~Y~0~0~0.4~3684.9995,2987.501",
    "PAD~RECT~3794.999~2998.003~5.9055~5.9055~11~P4_LCD_6~1~1.7717~3797.9517 3000.9556 3792.0462 3000.9556 3792.0462 2995.05 3797.9517 2995.05~180~gge323557~0~~Y~0~0~0.4~3794.9995,2998.001",
    "PAD~RECT~3794.999~2987.503~5.9055~5.9055~11~P4_LCD_6~1~1.7717~3797.9517 2990.4556 3792.0462 2990.4556 3792.0462 2984.55 3797.9517 2984.55~180~gge323560~0~~Y~0~0~0.4~3794.9995,2987.501",
    "PAD~RECT~3804.999~2998.003~5.9055~5.9055~11~P4_LCD_6~1~1.7717~3807.9517 3000.9556 3802.0462 3000.9556 3802.0462 2995.05 3807.9517 2995.05~180~gge323563~0~~Y~0~0~0.4~3804.9995,2998.001",
    "PAD~RECT~3804.999~2987.503~5.9055~5.9055~11~P4_LCD_6~1~1.7717~3807.9517 2990.4556 3802.0462 2990.4556 3802.0462 2984.55 3807.9517 2984.55~180~gge323566~0~~Y~0~0~0.4~3804.9995,2987.501",
    "PAD~RECT~3972.606~3226.977~5.9055~7.874~11~P4_LCD_6~2~1.6~3968.6691 3229.9298 3968.6691 3224.0242 3976.5431 3224.0242 3976.5431 3229.9298~90~gge323569~0~~Y~0~0~0.4~3972.606,3226.9762",
    "PAD~RECT~3972.606~3240.477~5.9055~7.874~11~P4_LCD_6~1~1.6~3968.669 3243.4299 3968.669 3237.5244 3976.543 3237.5244 3976.543 3243.4299~90~gge323572~0~~Y~0~0~0.4~3972.6058,3240.4762",
    "PAD~RECT~4008.106~3226.977~5.9055~7.874~11~P4_LCD_6~2~1.6~4004.1691 3229.9298 4004.1691 3224.0242 4012.0431 3224.0242 4012.0431 3229.9298~90~gge323575~0~~Y~0~0~0.4~4008.1059,3226.9762",
    "PAD~RECT~4008.106~3240.477~5.9055~7.874~11~P4_LCD_6~1~1.6~4004.169 3243.4299 4004.169 3237.5244 4012.043 3237.5244 4012.043 3243.4299~90~gge323578~0~~Y~0~0~0.4~4008.1058,3240.4762",
    "PAD~RECT~4043.606~3226.995~5.9055~7.874~11~P4_LCD_6~2~1.6~4039.6692 3229.9473 4039.6692 3224.0417 4047.5432 3224.0417 4047.5432 3229.9473~90~gge323581~0~~Y~0~0~0.4~4043.6059,3226.9937",
    "PAD~RECT~4043.5~3240.495~5.9055~7.874~11~P4_LCD_6~1~1.6~4039.563 3243.4482 4039.563 3237.5427 4047.437 3237.5427 4047.437 3243.4482~90~gge323584~0~~Y~0~0~0.4~4043.4998,3240.4945",
    "PAD~RECT~4079.106~3226.995~5.9055~7.874~11~P4_LCD_6~2~1.6~4075.1692 3229.9473 4075.1692 3224.0417 4083.0432 3224.0417 4083.0432 3229.9473~90~gge323587~0~~Y~0~0~0.4~4079.1059,3226.9937",
    "PAD~RECT~4079~3240.495~5.9055~7.874~11~P4_LCD_6~1~1.6~4075.063 3243.4482 4075.063 3237.5427 4082.937 3237.5427 4082.937 3243.4482~90~gge323590~0~~Y~0~0~0.4~4078.9998,3240.4945",
    "PAD~RECT~4114.607~3227.069~5.9055~7.874~11~P4_LCD_6~2~1.6~4110.6698 3230.0213 4110.6698 3224.1157 4118.5438 3224.1157 4118.5438 3230.0213~90~gge323593~0~~Y~0~0~0.4~4114.6066,3227.0677",
    "PAD~RECT~4114.713~3240.568~5.9055~7.874~11~P4_LCD_6~1~1.6~4110.7758 3243.5206 4110.7758 3237.6151 4118.6498 3237.6151 4118.6498 3243.5206~90~gge323596~0~~Y~0~0~0.4~4114.7127,3240.5669",
    "PAD~RECT~4150.107~3227.069~5.9055~7.874~11~P4_LCD_6~2~1.6~4146.1698 3230.0213 4146.1698 3224.1157 4154.0438 3224.1157 4154.0438 3230.0213~90~gge323599~0~~Y~0~0~0.4~4150.1066,3227.0677",
    "PAD~RECT~4150.213~3240.568~5.9055~7.874~11~P4_LCD_6~1~1.6~4146.2758 3243.5206 4146.2758 3237.6151 4154.1498 3237.6151 4154.1498 3243.5206~90~gge323602~0~~Y~0~0~0.4~4150.2127,3240.5669",
    "PAD~RECT~4185.107~3227.09~5.9055~7.874~11~P4_LCD_6~2~1.6~4181.1699 3230.0425 4181.1699 3224.1369 4189.0439 3224.1369 4189.0439 3230.0425~90~gge323605~0~~Y~0~0~0.4~4185.1067,3227.0889",
    "PAD~RECT~4185.607~3240.586~5.9055~7.874~11~P4_LCD_6~1~1.6~4181.6698 3243.5389 4181.6698 3237.6334 4189.5438 3237.6334 4189.5438 3243.5389~90~gge323608~0~~Y~0~0~0.4~4185.6067,3240.5852",
    "PAD~RECT~4220.607~3227.09~5.9055~7.874~11~P4_LCD_6~2~1.6~4216.6699 3230.0425 4216.6699 3224.1369 4224.5439 3224.1369 4224.5439 3230.0425~90~gge323611~0~~Y~0~0~0.4~4220.6067,3227.0889",
    "PAD~RECT~4221.107~3240.586~5.9055~7.874~11~P4_LCD_6~1~1.6~4217.1698 3243.5389 4217.1698 3237.6334 4225.0438 3237.6334 4225.0438 3243.5389~90~gge323614~0~~Y~0~0~0.4~4221.1067,3240.5852",
    "PAD~RECT~4256.106~3226.96~5.9055~7.874~11~P4_LCD_6~2~1.6~4252.169 3229.9123 4252.169 3224.0067 4260.043 3224.0067 4260.043 3229.9123~90~gge323617~0~~Y~0~0~0.4~4256.1058,3226.9587",
    "PAD~RECT~4256.212~3240.459~5.9055~7.874~11~P4_LCD_6~1~1.6~4252.275 3243.4116 4252.275 3237.5061 4260.149 3237.5061 4260.149 3243.4116~90~gge323620~0~~Y~0~0~0.4~4256.2119,3240.4579",
    "PAD~RECT~4291.606~3226.96~5.9055~7.874~11~P4_LCD_6~2~1.6~4287.669 3229.9123 4287.669 3224.0067 4295.543 3224.0067 4295.543 3229.9123~90~gge323623~0~~Y~0~0~0.4~4291.6058,3226.9587",
    "PAD~RECT~4291.712~3240.459~5.9055~7.874~11~P4_LCD_6~1~1.6~4287.775 3243.4116 4287.775 3237.5061 4295.649 3237.5061 4295.649 3243.4116~90~gge323626~0~~Y~0~0~0.4~4291.7119,3240.4579",
    "PAD~RECT~4327.106~3226.977~5.9055~7.874~11~P4_LCD_6~2~1.6~4323.1691 3229.9298 4323.1691 3224.0242 4331.0431 3224.0242 4331.0431 3229.9298~90~gge323629~0~~Y~0~0~0.4~4327.1059,3226.9762",
    "PAD~RECT~4327.106~3240.477~5.9055~7.874~11~P4_LCD_6~1~1.6~4323.169 3243.4299 4323.169 3237.5244 4331.043 3237.5244 4331.043 3243.4299~90~gge323632~0~~Y~0~0~0.4~4327.1059,3240.4762",
    "PAD~RECT~4362.606~3226.977~5.9055~7.874~11~P4_LCD_6~2~1.6~4358.6691 3229.9298 4358.6691 3224.0242 4366.5431 3224.0242 4366.5431 3229.9298~90~gge323635~0~~Y~0~0~0.4~4362.6059,3226.9762",
    "PAD~RECT~4362.606~3240.477~5.9055~7.874~11~P4_LCD_6~1~1.6~4358.669 3243.4299 4358.669 3237.5244 4366.543 3237.5244 4366.543 3243.4299~90~gge323638~0~~Y~0~0~0.4~4362.6059,3240.4762",
    "PAD~RECT~3972.606~3191.453~5.9055~7.874~11~P4_LCD_6~2~1.6~3968.6689 3194.4054 3968.6689 3188.4998 3976.5429 3188.4998 3976.5429 3194.4054~90~gge323641~0~~Y~0~0~0.4~3972.6058,3191.4518",
    "PAD~RECT~3972.606~3204.953~5.9055~7.874~11~P4_LCD_6~1~1.6~3968.6688 3207.9055 3968.6688 3202 3976.5428 3202 3976.5428 3207.9055~90~gge323644~0~~Y~0~0~0.4~3972.6056,3204.9518",
    "PAD~RECT~4008.106~3191.453~5.9055~7.874~11~P4_LCD_6~2~1.6~4004.1689 3194.4054 4004.1689 3188.4998 4012.0429 3188.4998 4012.0429 3194.4054~90~gge323647~0~~Y~0~0~0.4~4008.1058,3191.4518",
    "PAD~RECT~4008.106~3204.953~5.9055~7.874~11~P4_LCD_6~1~1.6~4004.1688 3207.9055 4004.1688 3202 4012.0428 3202 4012.0428 3207.9055~90~gge323650~0~~Y~0~0~0.4~4008.1056,3204.9518",
    "PAD~RECT~4043.606~3191.47~5.9055~7.874~11~P4_LCD_6~2~1.6~4039.669 3194.4229 4039.669 3188.5173 4047.543 3188.5173 4047.543 3194.4229~90~gge323653~0~~Y~0~0~0.4~4043.6058,3191.4693",
    "PAD~RECT~4043.5~3204.971~5.9055~7.874~11~P4_LCD_6~1~1.6~4039.5628 3207.9238 4039.5628 3202.0183 4047.4368 3202.0183 4047.4368 3207.9238~90~gge323656~0~~Y~0~0~0.4~4043.4996,3204.9701",
    "PAD~RECT~4079.106~3191.47~5.9055~7.874~11~P4_LCD_6~2~1.6~4075.169 3194.4229 4075.169 3188.5173 4083.043 3188.5173 4083.043 3194.4229~90~gge323659~0~~Y~0~0~0.4~4079.1057,3191.4693",
    "PAD~RECT~4079~3204.971~5.9055~7.874~11~P4_LCD_6~1~1.6~4075.0628 3207.9238 4075.0628 3202.0183 4082.9368 3202.0183 4082.9368 3207.9238~90~gge323662~0~~Y~0~0~0.4~4078.9996,3204.9701",
    "PAD~RECT~4114.607~3191.544~5.9055~7.874~11~P4_LCD_6~2~1.6~4110.6696 3194.4969 4110.6696 3188.5913 4118.5436 3188.5913 4118.5436 3194.4969~90~gge323665~0~~Y~0~0~0.4~4114.6064,3191.5433",
    "PAD~RECT~4114.713~3205.043~5.9055~7.874~11~P4_LCD_6~1~1.6~4110.7756 3207.9962 4110.7756 3202.0907 4118.6496 3202.0907 4118.6496 3207.9962~90~gge323668~0~~Y~0~0~0.4~4114.7125,3205.0425",
    "PAD~RECT~4150.107~3191.544~5.9055~7.874~11~P4_LCD_6~2~1.6~4146.1696 3194.4969 4146.1696 3188.5913 4154.0436 3188.5913 4154.0436 3194.4969~90~gge323671~0~~Y~0~0~0.4~4150.1064,3191.5433",
    "PAD~RECT~4150.213~3205.043~5.9055~7.874~11~P4_LCD_6~1~1.6~4146.2756 3207.9962 4146.2756 3202.0907 4154.1496 3202.0907 4154.1496 3207.9962~90~gge323674~0~~Y~0~0~0.4~4150.2125,3205.0425",
    "PAD~RECT~4185.107~3191.565~5.9055~7.874~11~P4_LCD_6~2~1.6~4181.1697 3194.5181 4181.1697 3188.6125 4189.0437 3188.6125 4189.0437 3194.5181~90~gge323677~0~~Y~0~0~0.4~4185.1065,3191.5645",
    "PAD~RECT~4185.607~3205.062~5.9055~7.874~11~P4_LCD_6~1~1.6~4181.6696 3208.0145 4181.6696 3202.109 4189.5436 3202.109 4189.5436 3208.0145~90~gge323680~0~~Y~0~0~0.4~4185.6065,3205.0608",
    "PAD~RECT~4220.607~3191.565~5.9055~7.874~11~P4_LCD_6~2~1.6~4216.6697 3194.5181 4216.6697 3188.6125 4224.5437 3188.6125 4224.5437 3194.5181~90~gge323683~0~~Y~0~0~0.4~4220.6065,3191.5645",
    "PAD~RECT~4221.107~3205.062~5.9055~7.874~11~P4_LCD_6~1~1.6~4217.1696 3208.0145 4217.1696 3202.109 4225.0436 3202.109 4225.0436 3208.0145~90~gge323686~0~~Y~0~0~0.4~4221.1065,3205.0608",
    "PAD~RECT~4256.106~3191.435~5.9055~7.874~11~P4_LCD_6~2~1.6~4252.1688 3194.3879 4252.1688 3188.4823 4260.0428 3188.4823 4260.0428 3194.3879~90~gge323689~0~~Y~0~0~0.4~4256.1056,3191.4343",
    "PAD~RECT~4256.212~3204.934~5.9055~7.874~11~P4_LCD_6~1~1.6~4252.2748 3207.8872 4252.2748 3201.9817 4260.1488 3201.9817 4260.1488 3207.8872~90~gge323692~0~~Y~0~0~0.4~4256.2117,3204.9335",
    "PAD~RECT~4291.606~3191.435~5.9055~7.874~11~P4_LCD_6~2~1.6~4287.6688 3194.3879 4287.6688 3188.4823 4295.5428 3188.4823 4295.5428 3194.3879~90~gge323695~0~~Y~0~0~0.4~4291.6056,3191.4343",
    "PAD~RECT~4291.712~3204.934~5.9055~7.874~11~P4_LCD_6~1~1.6~4287.7748 3207.8872 4287.7748 3201.9817 4295.6488 3201.9817 4295.6488 3207.8872~90~gge323698~0~~Y~0~0~0.4~4291.7117,3204.9335",
    "PAD~RECT~4327.106~3191.453~5.9055~7.874~11~P4_LCD_6~2~1.6~4323.1689 3194.4054 4323.1689 3188.4998 4331.0429 3188.4998 4331.0429 3194.4054~90~gge323701~0~~Y~0~0~0.4~4327.1057,3191.4518",
    "PAD~RECT~4327.106~3204.953~5.9055~7.874~11~P4_LCD_6~1~1.6~4323.1688 3207.9055 4323.1688 3202 4331.0428 3202 4331.0428 3207.9055~90~gge323704~0~~Y~0~0~0.4~4327.1057,3204.9518",
    "PAD~RECT~4362.606~3191.453~5.9055~7.874~11~P4_LCD_6~2~1.6~4358.6689 3194.4054 4358.6689 3188.4998 4366.5429 3188.4998 4366.5429 3194.4054~90~gge323707~0~~Y~0~0~0.4~4362.6057,3191.4518",
    "PAD~RECT~4362.606~3204.953~5.9055~7.874~11~P4_LCD_6~1~1.6~4358.6688 3207.9055 4358.6688 3202 4366.5428 3202 4366.5428 3207.9055~90~gge323710~0~~Y~0~0~0.4~4362.6057,3204.9518",
    "PAD~RECT~3972.608~3156.189~5.9055~7.874~11~P4_LCD_6~2~1.6~3968.6706 3159.1422 3968.6706 3153.2366 3976.5446 3153.2366 3976.5446 3159.1422~90~gge323713~0~~Y~0~0~0.4~3972.6075,3156.1886",
    "PAD~RECT~3972.608~3169.69~5.9055~7.874~11~P4_LCD_6~1~1.6~3968.6705 3172.6423 3968.6705 3166.7368 3976.5445 3166.7368 3976.5445 3172.6423~90~gge323716~0~~Y~0~0~0.4~3972.6073,3169.6886",
    "PAD~RECT~4008.108~3156.189~5.9055~7.874~11~P4_LCD_6~2~1.6~4004.1706 3159.1422 4004.1706 3153.2366 4012.0446 3153.2366 4012.0446 3159.1422~90~gge323719~0~~Y~0~0~0.4~4008.1075,3156.1886",
    "PAD~RECT~4008.108~3169.69~5.9055~7.874~11~P4_LCD_6~1~1.6~4004.1705 3172.6423 4004.1705 3166.7368 4012.0445 3166.7368 4012.0445 3172.6423~90~gge323722~0~~Y~0~0~0.4~4008.1073,3169.6886",
    "PAD~RECT~4043.608~3156.207~5.9055~7.874~11~P4_LCD_6~2~1.6~4039.6708 3159.1597 4039.6708 3153.2541 4047.5448 3153.2541 4047.5448 3159.1597~90~gge323725~0~~Y~0~0~0.4~4043.6075,3156.2061",
    "PAD~RECT~4043.502~3169.708~5.9055~7.874~11~P4_LCD_6~1~1.6~4039.5645 3172.6606 4039.5645 3166.7551 4047.4385 3166.7551 4047.4385 3172.6606~90~gge323728~0~~Y~0~0~0.4~4043.5013,3169.7069",
    "PAD~RECT~4079.108~3156.207~5.9055~7.874~11~P4_LCD_6~2~1.6~4075.1708 3159.1597 4075.1708 3153.2541 4083.0448 3153.2541 4083.0448 3159.1597~90~gge323731~0~~Y~0~0~0.4~4079.1075,3156.2061",
    "PAD~RECT~4079.002~3169.708~5.9055~7.874~11~P4_LCD_6~1~1.6~4075.0645 3172.6606 4075.0645 3166.7551 4082.9385 3166.7551 4082.9385 3172.6606~90~gge323734~0~~Y~0~0~0.4~4079.0013,3169.7069",
    "PAD~RECT~4114.608~3156.281~5.9055~7.874~11~P4_LCD_6~2~1.6~4110.6713 3159.2337 4110.6713 3153.3281 4118.5453 3153.3281 4118.5453 3159.2337~90~gge323737~0~~Y~0~0~0.4~4114.6082,3156.2801",
    "PAD~RECT~4114.714~3169.78~5.9055~7.874~11~P4_LCD_6~1~1.6~4110.7773 3172.733 4110.7773 3166.8275 4118.6513 3166.8275 4118.6513 3172.733~90~gge323740~0~~Y~0~0~0.4~4114.7142,3169.7793",
    "PAD~RECT~4150.108~3156.281~5.9055~7.874~11~P4_LCD_6~2~1.6~4146.1713 3159.2337 4146.1713 3153.3281 4154.0453 3153.3281 4154.0453 3159.2337~90~gge323743~0~~Y~0~0~0.4~4150.1081,3156.2801",
    "PAD~RECT~4150.214~3169.78~5.9055~7.874~11~P4_LCD_6~1~1.6~4146.2773 3172.733 4146.2773 3166.8275 4154.1513 3166.8275 4154.1513 3172.733~90~gge323746~0~~Y~0~0~0.4~4150.2142,3169.7793",
    "PAD~RECT~4185.109~3156.302~5.9055~7.874~11~P4_LCD_6~2~1.6~4181.1715 3159.2549 4181.1715 3153.3493 4189.0455 3153.3493 4189.0455 3159.2549~90~gge323749~0~~Y~0~0~0.4~4185.1083,3156.3013",
    "PAD~RECT~4185.608~3169.799~5.9055~7.874~11~P4_LCD_6~1~1.6~4181.6713 3172.7513 4181.6713 3166.8458 4189.5453 3166.8458 4189.5453 3172.7513~90~gge323752~0~~Y~0~0~0.4~4185.6082,3169.7976",
    "PAD~RECT~4220.609~3156.302~5.9055~7.874~11~P4_LCD_6~2~1.6~4216.6715 3159.2549 4216.6715 3153.3493 4224.5455 3153.3493 4224.5455 3159.2549~90~gge323755~0~~Y~0~0~0.4~4220.6082,3156.3013",
    "PAD~RECT~4221.108~3169.799~5.9055~7.874~11~P4_LCD_6~1~1.6~4217.1713 3172.7513 4217.1713 3166.8458 4225.0453 3166.8458 4225.0453 3172.7513~90~gge323758~0~~Y~0~0~0.4~4221.1082,3169.7976",
    "PAD~RECT~4256.108~3156.172~5.9055~7.874~11~P4_LCD_6~2~1.6~4252.1705 3159.1247 4252.1705 3153.2191 4260.0445 3153.2191 4260.0445 3159.1247~90~gge323761~0~~Y~0~0~0.4~4256.1074,3156.1711",
    "PAD~RECT~4256.214~3169.671~5.9055~7.874~11~P4_LCD_6~1~1.6~4252.2765 3172.624 4252.2765 3166.7185 4260.1505 3166.7185 4260.1505 3172.624~90~gge323764~0~~Y~0~0~0.4~4256.2134,3169.6703",
    "PAD~RECT~4291.608~3156.172~5.9055~7.874~11~P4_LCD_6~2~1.6~4287.6705 3159.1247 4287.6705 3153.2191 4295.5445 3153.2191 4295.5445 3159.1247~90~gge323767~0~~Y~0~0~0.4~4291.6073,3156.1711",
    "PAD~RECT~4291.714~3169.671~5.9055~7.874~11~P4_LCD_6~1~1.6~4287.7765 3172.624 4287.7765 3166.7185 4295.6505 3166.7185 4295.6505 3172.624~90~gge323770~0~~Y~0~0~0.4~4291.7134,3169.6703",
    "PAD~RECT~4327.108~3156.189~5.9055~7.874~11~P4_LCD_6~2~1.6~4323.1706 3159.1422 4323.1706 3153.2366 4331.0446 3153.2366 4331.0446 3159.1422~90~gge323773~0~~Y~0~0~0.4~4327.1075,3156.1886",
    "PAD~RECT~4327.108~3169.69~5.9055~7.874~11~P4_LCD_6~1~1.6~4323.1705 3172.6423 4323.1705 3166.7368 4331.0445 3166.7368 4331.0445 3172.6423~90~gge323776~0~~Y~0~0~0.4~4327.1074,3169.6886",
    "PAD~RECT~4362.608~3156.189~5.9055~7.874~11~P4_LCD_6~2~1.6~4358.6706 3159.1422 4358.6706 3153.2366 4366.5446 3153.2366 4366.5446 3159.1422~90~gge323779~0~~Y~0~0~0.4~4362.6074,3156.1886",
    "PAD~RECT~4362.608~3169.69~5.9055~7.874~11~P4_LCD_6~1~1.6~4358.6705 3172.6423 4358.6705 3166.7368 4366.5445 3166.7368 4366.5445 3172.6423~90~gge323782~0~~Y~0~0~0.4~4362.6074,3169.6886",
    "PAD~RECT~3972.608~3120.67~5.9055~7.874~11~P4_LCD_6~2~1.6~3968.6705 3123.6225 3968.6705 3117.7169 3976.5445 3117.7169 3976.5445 3123.6225~90~gge323785~0~~Y~0~0~0.4~3972.6074,3120.6689",
    "PAD~RECT~3972.607~3134.17~5.9055~7.874~11~P4_LCD_6~1~1.6~3968.6704 3137.1226 3968.6704 3131.2171 3976.5444 3131.2171 3976.5444 3137.1226~90~gge323788~0~~Y~0~0~0.4~3972.6072,3134.1689",
    "PAD~RECT~4008.108~3120.67~5.9055~7.874~11~P4_LCD_6~2~1.6~4004.1705 3123.6225 4004.1705 3117.7169 4012.0445 3117.7169 4012.0445 3123.6225~90~gge323791~0~~Y~0~0~0.4~4008.1073,3120.6689",
    "PAD~RECT~4008.107~3134.17~5.9055~7.874~11~P4_LCD_6~1~1.6~4004.1704 3137.1226 4004.1704 3131.2171 4012.0444 3131.2171 4012.0444 3137.1226~90~gge323794~0~~Y~0~0~0.4~4008.1072,3134.1689",
    "PAD~RECT~4043.608~3120.687~5.9055~7.874~11~P4_LCD_6~2~1.6~4039.6706 3123.64 4039.6706 3117.7344 4047.5446 3117.7344 4047.5446 3123.64~90~gge323797~0~~Y~0~0~0.4~4043.6074,3120.6864",
    "PAD~RECT~4043.501~3134.188~5.9055~7.874~11~P4_LCD_6~1~1.6~4039.5644 3137.1409 4039.5644 3131.2354 4047.4384 3131.2354 4047.4384 3137.1409~90~gge323800~0~~Y~0~0~0.4~4043.5012,3134.1872",
    "PAD~RECT~4079.108~3120.687~5.9055~7.874~11~P4_LCD_6~2~1.6~4075.1706 3123.64 4075.1706 3117.7344 4083.0446 3117.7344 4083.0446 3123.64~90~gge323803~0~~Y~0~0~0.4~4079.1073,3120.6864",
    "PAD~RECT~4079.001~3134.188~5.9055~7.874~11~P4_LCD_6~1~1.6~4075.0644 3137.1409 4075.0644 3131.2354 4082.9384 3131.2354 4082.9384 3137.1409~90~gge323806~0~~Y~0~0~0.4~4079.0012,3134.1872",
    "PAD~RECT~4114.608~3120.761~5.9055~7.874~11~P4_LCD_6~2~1.6~4110.6712 3123.714 4110.6712 3117.8084 4118.5452 3117.8084 4118.5452 3123.714~90~gge323809~0~~Y~0~0~0.4~4114.608,3120.7604",
    "PAD~RECT~4114.714~3134.261~5.9055~7.874~11~P4_LCD_6~1~1.6~4110.7772 3137.2133 4110.7772 3131.3078 4118.6512 3131.3078 4118.6512 3137.2133~90~gge323812~0~~Y~0~0~0.4~4114.7141,3134.2596",
    "PAD~RECT~4150.108~3120.761~5.9055~7.874~11~P4_LCD_6~2~1.6~4146.1712 3123.714 4146.1712 3117.8084 4154.0452 3117.8084 4154.0452 3123.714~90~gge323815~0~~Y~0~0~0.4~4150.108,3120.7604",
    "PAD~RECT~4150.214~3134.261~5.9055~7.874~11~P4_LCD_6~1~1.6~4146.2772 3137.2133 4146.2772 3131.3078 4154.1512 3131.3078 4154.1512 3137.2133~90~gge323818~0~~Y~0~0~0.4~4150.2141,3134.2596",
    "PAD~RECT~4185.108~3120.782~5.9055~7.874~11~P4_LCD_6~2~1.6~4181.1713 3123.7352 4181.1713 3117.8296 4189.0453 3117.8296 4189.0453 3123.7352~90~gge323821~0~~Y~0~0~0.4~4185.1081,3120.7816",
    "PAD~RECT~4185.608~3134.279~5.9055~7.874~11~P4_LCD_6~1~1.6~4181.6712 3137.2316 4181.6712 3131.3261 4189.5452 3131.3261 4189.5452 3137.2316~90~gge323824~0~~Y~0~0~0.4~4185.6081,3134.2779",
    "PAD~RECT~4220.608~3120.782~5.9055~7.874~11~P4_LCD_6~2~1.6~4216.6713 3123.7352 4216.6713 3117.8296 4224.5453 3117.8296 4224.5453 3123.7352~90~gge323827~0~~Y~0~0~0.4~4220.6081,3120.7816",
    "PAD~RECT~4221.108~3134.279~5.9055~7.874~11~P4_LCD_6~1~1.6~4217.1712 3137.2316 4217.1712 3131.3261 4225.0452 3131.3261 4225.0452 3137.2316~90~gge323830~0~~Y~0~0~0.4~4221.1081,3134.2779",
    "PAD~RECT~4256.107~3120.652~5.9055~7.874~11~P4_LCD_6~2~1.6~4252.1704 3123.605 4252.1704 3117.6994 4260.0444 3117.6994 4260.0444 3123.605~90~gge323833~0~~Y~0~0~0.4~4256.1072,3120.6514",
    "PAD~RECT~4256.213~3134.152~5.9055~7.874~11~P4_LCD_6~1~1.6~4252.2764 3137.1043 4252.2764 3131.1988 4260.1504 3131.1988 4260.1504 3137.1043~90~gge323836~0~~Y~0~0~0.4~4256.2133,3134.1506",
    "PAD~RECT~4291.607~3120.652~5.9055~7.874~11~P4_LCD_6~2~1.6~4287.6704 3123.605 4287.6704 3117.6994 4295.5444 3117.6994 4295.5444 3123.605~90~gge323839~0~~Y~0~0~0.4~4291.6072,3120.6514",
    "PAD~RECT~4291.713~3134.152~5.9055~7.874~11~P4_LCD_6~1~1.6~4287.7764 3137.1043 4287.7764 3131.1988 4295.6504 3131.1988 4295.6504 3137.1043~90~gge323842~0~~Y~0~0~0.4~4291.7133,3134.1506",
    "PAD~RECT~4327.108~3120.67~5.9055~7.874~11~P4_LCD_6~2~1.6~4323.1705 3123.6225 4323.1705 3117.7169 4331.0445 3117.7169 4331.0445 3123.6225~90~gge323845~0~~Y~0~0~0.4~4327.1073,3120.6689",
    "PAD~RECT~4327.107~3134.17~5.9055~7.874~11~P4_LCD_6~1~1.6~4323.1704 3137.1226 4323.1704 3131.2171 4331.0444 3131.2171 4331.0444 3137.1226~90~gge323848~0~~Y~0~0~0.4~4327.1073,3134.1689",
    "PAD~RECT~4362.608~3120.67~5.9055~7.874~11~P4_LCD_6~2~1.6~4358.6705 3123.6225 4358.6705 3117.7169 4366.5445 3117.7169 4366.5445 3123.6225~90~gge323851~0~~Y~0~0~0.4~4362.6073,3120.6689",
    "PAD~RECT~4362.607~3134.17~5.9055~7.874~11~P4_LCD_6~1~1.6~4358.6704 3137.1226 4358.6704 3131.2171 4366.5444 3131.2171 4366.5444 3137.1226~90~gge323854~0~~Y~0~0~0.4~4362.6073,3134.1689",
    "PAD~RECT~4362.606~3084.971~5.9055~7.874~11~P4_LCD_6~2~1.6~4358.6691 3087.9239 4358.6691 3082.0183 4366.5431 3082.0183 4366.5431 3087.9239~90~gge323857~0~~Y~0~0~0.4~4362.6059,3084.9703",
    "PAD~RECT~4363.106~3098.468~5.9055~7.874~11~P4_LCD_6~1~1.6~4359.1689 3101.4203 4359.1689 3095.5148 4367.0429 3095.5148 4367.0429 3101.4203~90~gge323860~0~~Y~0~0~0.4~4363.1058,3098.4666",
    "PAD~RECT~4327.606~3098.468~5.9055~7.874~11~P4_LCD_6~1~1.6~4323.6689 3101.4203 4323.6689 3095.5148 4331.5429 3095.5148 4331.5429 3101.4203~90~gge323863~0~~Y~0~0~0.4~4327.6058,3098.4666",
    "PAD~RECT~4327.106~3084.971~5.9055~7.874~11~P4_LCD_6~2~1.6~4323.1691 3087.9239 4323.1691 3082.0183 4331.0431 3082.0183 4331.0431 3087.9239~90~gge323866~0~~Y~0~0~0.4~4327.1059,3084.9703",
    "PAD~RECT~4291.606~3084.954~5.9055~7.874~11~P4_LCD_6~2~1.6~4287.6689 3087.9064 4287.6689 3082.0008 4295.5429 3082.0008 4295.5429 3087.9064~90~gge323869~0~~Y~0~0~0.4~4291.6057,3084.9527",
    "PAD~RECT~4292.212~3098.449~5.9055~7.874~11~P4_LCD_6~1~1.6~4288.2749 3101.402 4288.2749 3095.4965 4296.1489 3095.4965 4296.1489 3101.402~90~gge323872~0~~Y~0~0~0.4~4292.2118,3098.4483",
    "PAD~RECT~4256.712~3098.449~5.9055~7.874~11~P4_LCD_6~1~1.6~4252.7749 3101.402 4252.7749 3095.4965 4260.6489 3095.4965 4260.6489 3101.402~90~gge323875~0~~Y~0~0~0.4~4256.7118,3098.4483",
    "PAD~RECT~4256.106~3084.954~5.9055~7.874~11~P4_LCD_6~2~1.6~4252.1689 3087.9064 4252.1689 3082.0008 4260.0429 3082.0008 4260.0429 3087.9064~90~gge323878~0~~Y~0~0~0.4~4256.1058,3084.9527",
    "PAD~RECT~4220.607~3085.084~5.9055~7.874~11~P4_LCD_6~2~1.6~4216.6699 3088.0366 4216.6699 3082.131 4224.5439 3082.131 4224.5439 3088.0366~90~gge323881~0~~Y~0~0~0.4~4220.6067,3085.0829",
    "PAD~RECT~4221.607~3098.577~5.9055~7.874~11~P4_LCD_6~1~1.6~4217.6697 3101.5293 4217.6697 3095.6238 4225.5437 3095.6238 4225.5437 3101.5293~90~gge323884~0~~Y~0~0~0.4~4221.6066,3098.5756",
    "PAD~RECT~4186.107~3098.577~5.9055~7.874~11~P4_LCD_6~1~1.6~4182.1697 3101.5293 4182.1697 3095.6238 4190.0437 3095.6238 4190.0437 3101.5293~90~gge323887~0~~Y~0~0~0.4~4186.1066,3098.5756",
    "PAD~RECT~4185.107~3085.084~5.9055~7.874~11~P4_LCD_6~2~1.6~4181.1699 3088.0366 4181.1699 3082.131 4189.0439 3082.131 4189.0439 3088.0366~90~gge323890~0~~Y~0~0~0.4~4185.1067,3085.0829",
    "PAD~RECT~4150.107~3085.063~5.9055~7.874~11~P4_LCD_6~2~1.6~4146.1697 3088.0154 4146.1697 3082.1098 4154.0437 3082.1098 4154.0437 3088.0154~90~gge323893~0~~Y~0~0~0.4~4150.1065,3085.0617",
    "PAD~RECT~4150.713~3098.558~5.9055~7.874~11~P4_LCD_6~1~1.6~4146.7757 3101.511 4146.7757 3095.6055 4154.6497 3095.6055 4154.6497 3101.511~90~gge323896~0~~Y~0~0~0.4~4150.7126,3098.5573",
    "PAD~RECT~4115.213~3098.558~5.9055~7.874~11~P4_LCD_6~1~1.6~4111.2757 3101.511 4111.2757 3095.6055 4119.1497 3095.6055 4119.1497 3101.511~90~gge323899~0~~Y~0~0~0.4~4115.2126,3098.5573",
    "PAD~RECT~4114.607~3085.063~5.9055~7.874~11~P4_LCD_6~2~1.6~4110.6697 3088.0154 4110.6697 3082.1098 4118.5437 3082.1098 4118.5437 3088.0154~90~gge323902~0~~Y~0~0~0.4~4114.6066,3085.0617",
    "PAD~RECT~4079.106~3084.989~5.9055~7.874~11~P4_LCD_6~2~1.6~4075.1692 3087.9414 4075.1692 3082.0358 4083.0432 3082.0358 4083.0432 3087.9414~90~gge323905~0~~Y~0~0~0.4~4079.1058,3084.9878",
    "PAD~RECT~4079.5~3098.486~5.9055~7.874~11~P4_LCD_6~1~1.6~4075.5629 3101.4386 4075.5629 3095.5331 4083.4369 3095.5331 4083.4369 3101.4386~90~gge323908~0~~Y~0~0~0.4~4079.4997,3098.4849",
    "PAD~RECT~4044~3098.486~5.9055~7.874~11~P4_LCD_6~1~1.6~4040.0629 3101.4386 4040.0629 3095.5331 4047.9369 3095.5331 4047.9369 3101.4386~90~gge323911~0~~Y~0~0~0.4~4043.9997,3098.4849",
    "PAD~RECT~4043.606~3084.989~5.9055~7.874~11~P4_LCD_6~2~1.6~4039.6692 3087.9414 4039.6692 3082.0358 4047.5432 3082.0358 4047.5432 3087.9414~90~gge323914~0~~Y~0~0~0.4~4043.6059,3084.9878",
    "PAD~RECT~4008.106~3084.971~5.9055~7.874~11~P4_LCD_6~2~1.6~4004.1691 3087.9239 4004.1691 3082.0183 4012.0431 3082.0183 4012.0431 3087.9239~90~gge323917~0~~Y~0~0~0.4~4008.1059,3084.9703",
    "PAD~RECT~4008.606~3098.468~5.9055~7.874~11~P4_LCD_6~1~1.6~4004.6689 3101.4203 4004.6689 3095.5148 4012.5429 3095.5148 4012.5429 3101.4203~90~gge323920~0~~Y~0~0~0.4~4008.6057,3098.4666",
    "PAD~RECT~3973.106~3098.468~5.9055~7.874~11~P4_LCD_6~1~1.6~3969.1689 3101.4203 3969.1689 3095.5148 3977.0429 3095.5148 3977.0429 3101.4203~90~gge323923~0~~Y~0~0~0.4~3973.1057,3098.4666",
    "PAD~RECT~3972.606~3084.971~5.9055~7.874~11~P4_LCD_6~2~1.6~3968.6691 3087.9239 3968.6691 3082.0183 3976.5431 3082.0183 3976.5431 3087.9239~90~gge323926~0~~Y~0~0~0.4~3972.6059,3084.9703",
    "PAD~RECT~4362.606~3049.503~5.9055~7.874~11~P4_LCD_6~2~1.6~4358.6693 3052.4556 4358.6693 3046.55 4366.5433 3046.55 4366.5433 3052.4556~90~gge323929~0~~Y~0~0~0.4~4362.6061,3049.502",
    "PAD~RECT~4363~3063~5.9055~7.874~11~P4_LCD_6~1~1.6~4359.063 3065.9528 4359.063 3060.0473 4366.937 3060.0473 4366.937 3065.9528~90~gge323932~0~~Y~0~0~0.4~4362.9999,3062.9991",
    "PAD~RECT~4327.5~3063~5.9055~7.874~11~P4_LCD_6~1~1.6~4323.563 3065.9528 4323.563 3060.0473 4331.437 3060.0473 4331.437 3065.9528~90~gge323935~0~~Y~0~0~0.4~4327.4999,3062.9991",
    "PAD~RECT~4327.106~3049.503~5.9055~7.874~11~P4_LCD_6~2~1.6~4323.1693 3052.4556 4323.1693 3046.55 4331.0433 3046.55 4331.0433 3052.4556~90~gge323938~0~~Y~0~0~0.4~4327.1061,3049.502",
    "PAD~RECT~4291.606~3049.485~5.9055~7.874~11~P4_LCD_6~2~1.6~4287.6692 3052.4381 4287.6692 3046.5325 4295.5432 3046.5325 4295.5432 3052.4381~90~gge323941~0~~Y~0~0~0.4~4291.606,3049.4845",
    "PAD~RECT~4292.106~3062.982~5.9055~7.874~11~P4_LCD_6~1~1.6~4288.169 3065.9345 4288.169 3060.029 4296.043 3060.029 4296.043 3065.9345~90~gge323944~0~~Y~0~0~0.4~4292.1059,3062.9808",
    "PAD~RECT~4256.606~3062.982~5.9055~7.874~11~P4_LCD_6~1~1.6~4252.669 3065.9345 4252.669 3060.029 4260.543 3060.029 4260.543 3065.9345~90~gge323947~0~~Y~0~0~0.4~4256.6059,3062.9808",
    "PAD~RECT~4256.106~3049.485~5.9055~7.874~11~P4_LCD_6~2~1.6~4252.1692 3052.4381 4252.1692 3046.5325 4260.0432 3046.5325 4260.0432 3052.4381~90~gge323950~0~~Y~0~0~0.4~4256.106,3049.4845",
    "PAD~RECT~4220.607~3049.616~5.9055~7.874~11~P4_LCD_6~2~1.6~4216.6701 3052.5683 4216.6701 3046.6627 4224.5441 3046.6627 4224.5441 3052.5683~90~gge323953~0~~Y~0~0~0.4~4220.6069,3049.6146",
    "PAD~RECT~4221.501~3063.109~5.9055~7.874~11~P4_LCD_6~1~1.6~4217.5638 3066.0618 4217.5638 3060.1563 4225.4378 3060.1563 4225.4378 3066.0618~90~gge323956~0~~Y~0~0~0.4~4221.5007,3063.1081",
    "PAD~RECT~4186.001~3063.109~5.9055~7.874~11~P4_LCD_6~1~1.6~4182.0638 3066.0618 4182.0638 3060.1563 4189.9378 3060.1563 4189.9378 3066.0618~90~gge323959~0~~Y~0~0~0.4~4186.0007,3063.1081",
    "PAD~RECT~4185.107~3049.616~5.9055~7.874~11~P4_LCD_6~2~1.6~4181.1701 3052.5683 4181.1701 3046.6627 4189.0441 3046.6627 4189.0441 3052.5683~90~gge323962~0~~Y~0~0~0.4~4185.1069,3049.6146",
    "PAD~RECT~4150.107~3049.594~5.9055~7.874~11~P4_LCD_6~2~1.6~4146.17 3052.5471 4146.17 3046.6415 4154.044 3046.6415 4154.044 3052.5471~90~gge323965~0~~Y~0~0~0.4~4150.1068,3049.5935",
    "PAD~RECT~4150.607~3063.091~5.9055~7.874~11~P4_LCD_6~1~1.6~4146.6698 3066.0435 4146.6698 3060.138 4154.5438 3060.138 4154.5438 3066.0435~90~gge323968~0~~Y~0~0~0.4~4150.6067,3063.0898",
    "PAD~RECT~4115.107~3063.091~5.9055~7.874~11~P4_LCD_6~1~1.6~4111.1698 3066.0435 4111.1698 3060.138 4119.0438 3060.138 4119.0438 3066.0435~90~gge323971~0~~Y~0~0~0.4~4115.1067,3063.0898",
    "PAD~RECT~4114.607~3049.594~5.9055~7.874~11~P4_LCD_6~2~1.6~4110.67 3052.5471 4110.67 3046.6415 4118.544 3046.6415 4118.544 3052.5471~90~gge323974~0~~Y~0~0~0.4~4114.6068,3049.5935",
    "PAD~RECT~4079.106~3049.52~5.9055~7.874~11~P4_LCD_6~2~1.6~4075.1694 3052.4731 4075.1694 3046.5675 4083.0434 3046.5675 4083.0434 3052.4731~90~gge323977~0~~Y~0~0~0.4~4079.1061,3049.5195",
    "PAD~RECT~4079.394~3063.018~5.9055~7.874~11~P4_LCD_6~1~1.6~4075.457 3065.9711 4075.457 3060.0656 4083.331 3060.0656 4083.331 3065.9711~90~gge323980~0~~Y~0~0~0.4~4079.3938,3063.0174",
    "PAD~RECT~4043.894~3063.018~5.9055~7.874~11~P4_LCD_6~1~1.6~4039.957 3065.9711 4039.957 3060.0656 4047.831 3060.0656 4047.831 3065.9711~90~gge323983~0~~Y~0~0~0.4~4043.8938,3063.0174",
    "PAD~RECT~4043.606~3049.52~5.9055~7.874~11~P4_LCD_6~2~1.6~4039.6694 3052.4731 4039.6694 3046.5675 4047.5434 3046.5675 4047.5434 3052.4731~90~gge323986~0~~Y~0~0~0.4~4043.6061,3049.5195",
    "PAD~RECT~3973~3063~5.9055~7.874~11~P4_LCD_6~1~1.6~3969.063 3065.9528 3969.063 3060.0473 3976.937 3060.0473 3976.937 3065.9528~90~gge323989~0~~Y~0~0~0.4~3972.9998,3062.9991",
    "PAD~RECT~3973~3049.5~5.9055~7.874~11~P4_LCD_6~2~1.6~3969.0631 3052.4527 3969.0631 3046.5471 3976.9371 3046.5471 3976.9371 3052.4527~90~gge323992~0~~Y~0~0~0.4~3973,3049.4991",
    "PAD~RECT~4008.5~3063~5.9055~7.874~11~P4_LCD_6~1~1.6~4004.563 3065.9528 4004.563 3060.0473 4012.437 3060.0473 4012.437 3065.9528~90~gge323995~0~~Y~0~0~0.4~4008.4998,3062.9991",
    "PAD~RECT~4008.106~3049.503~5.9055~7.874~11~P4_LCD_6~2~1.6~4004.1693 3052.4556 4004.1693 3046.55 4012.0433 3046.55 4012.0433 3052.4556~90~gge323998~0~~Y~0~0~0.4~4008.1061,3049.502",
    "PAD~RECT~4079~3027.986~5.9055~7.874~11~P4_LCD_6~1~1.6~4075.0629 3030.9386 4075.0629 3025.0331 4082.9369 3025.0331 4082.9369 3030.9386~90~gge324001~0~~Y~0~0~0.4~4078.9997,3027.9849",
    "PAD~RECT~4362.606~3014.467~5.9055~7.874~11~P4_LCD_6~2~1.6~4358.669 3017.4202 4358.669 3011.5146 4366.543 3011.5146 4366.543 3017.4202~90~gge324004~0~~Y~0~0~0.4~4362.6058,3014.4666",
    "PAD~RECT~4362.606~3027.968~5.9055~7.874~11~P4_LCD_6~1~1.6~4358.6689 3030.9203 4358.6689 3025.0148 4366.5429 3025.0148 4366.5429 3030.9203~90~gge324007~0~~Y~0~0~0.4~4362.6058,3027.9666",
    "PAD~RECT~4327.106~3014.467~5.9055~7.874~11~P4_LCD_6~2~1.6~4323.169 3017.4202 4323.169 3011.5146 4331.043 3011.5146 4331.043 3017.4202~90~gge324010~0~~Y~0~0~0.4~4327.1058,3014.4666",
    "PAD~RECT~4327.106~3027.968~5.9055~7.874~11~P4_LCD_6~1~1.6~4323.1689 3030.9203 4323.1689 3025.0148 4331.0429 3025.0148 4331.0429 3030.9203~90~gge324013~0~~Y~0~0~0.4~4327.1058,3027.9666",
    "PAD~RECT~4256~3014.5~5.9055~7.874~11~P4_LCD_6~2~1.6~4252.0629 3017.4527 4252.0629 3011.5471 4259.9369 3011.5471 4259.9369 3017.4527~90~gge324016~0~~Y~0~0~0.4~4255.9997,3014.4991",
    "PAD~RECT~4256.212~3027.949~5.9055~7.874~11~P4_LCD_6~1~1.6~4252.2749 3030.902 4252.2749 3024.9965 4260.1489 3024.9965 4260.1489 3030.902~90~gge324019~0~~Y~0~0~0.4~4256.2118,3027.9483",
    "PAD~RECT~4291.5~3014.5~5.9055~7.874~11~P4_LCD_6~2~1.6~4287.5629 3017.4527 4287.5629 3011.5471 4295.4369 3011.5471 4295.4369 3017.4527~90~gge324022~0~~Y~0~0~0.4~4291.4997,3014.4991",
    "PAD~RECT~4291.712~3027.949~5.9055~7.874~11~P4_LCD_6~1~1.6~4287.7749 3030.902 4287.7749 3024.9965 4295.6489 3024.9965 4295.6489 3030.902~90~gge324025~0~~Y~0~0~0.4~4291.7118,3027.9483",
    "PAD~RECT~4114.501~3014.609~5.9055~7.874~11~P4_LCD_6~2~1.6~4110.5637 3017.5617 4110.5637 3011.6561 4118.4377 3011.6561 4118.4377 3017.5617~90~gge324028~0~~Y~0~0~0.4~4114.5005,3014.6081",
    "PAD~RECT~4114.713~3028.058~5.9055~7.874~11~P4_LCD_6~1~1.6~4110.7757 3031.011 4110.7757 3025.1055 4118.6497 3025.1055 4118.6497 3031.011~90~gge324031~0~~Y~0~0~0.4~4114.7126,3028.0573",
    "PAD~RECT~4150.213~3028.058~5.9055~7.874~11~P4_LCD_6~1~1.6~4146.2757 3031.011 4146.2757 3025.1055 4154.1497 3025.1055 4154.1497 3031.011~90~gge324034~0~~Y~0~0~0.4~4150.2126,3028.0573",
    "PAD~RECT~4185.001~3014.63~5.9055~7.874~11~P4_LCD_6~2~1.6~4181.0638 3017.5829 4181.0638 3011.6773 4188.9378 3011.6773 4188.9378 3017.5829~90~gge324037~0~~Y~0~0~0.4~4185.0006,3014.6293",
    "PAD~RECT~4185.607~3028.077~5.9055~7.874~11~P4_LCD_6~1~1.6~4181.6697 3031.0293 4181.6697 3025.1238 4189.5437 3025.1238 4189.5437 3031.0293~90~gge324040~0~~Y~0~0~0.4~4185.6066,3028.0756",
    "PAD~RECT~4220.501~3014.63~5.9055~7.874~11~P4_LCD_6~2~1.6~4216.5638 3017.5829 4216.5638 3011.6773 4224.4378 3011.6773 4224.4378 3017.5829~90~gge324043~0~~Y~0~0~0.4~4220.5006,3014.6293",
    "PAD~RECT~4221.107~3028.077~5.9055~7.874~11~P4_LCD_6~1~1.6~4217.1697 3031.0293 4217.1697 3025.1238 4225.0437 3025.1238 4225.0437 3031.0293~90~gge324046~0~~Y~0~0~0.4~4221.1066,3028.0756",
    "PAD~RECT~4150.001~3014.609~5.9055~7.874~11~P4_LCD_6~2~1.6~4146.0637 3017.5617 4146.0637 3011.6561 4153.9377 3011.6561 4153.9377 3017.5617~90~gge324049~0~~Y~0~0~0.4~4150.0005,3014.6081",
    "PAD~RECT~4079.106~3014.485~5.9055~7.874~11~P4_LCD_6~2~1.6~4075.1692 3017.4377 4075.1692 3011.5321 4083.0432 3011.5321 4083.0432 3017.4377~90~gge324052~0~~Y~0~0~0.4~4079.1058,3014.4841",
    "PAD~RECT~4043.606~3014.485~5.9055~7.874~11~P4_LCD_6~2~1.6~4039.6692 3017.4377 4039.6692 3011.5321 4047.5432 3011.5321 4047.5432 3017.4377~90~gge324055~0~~Y~0~0~0.4~4043.6059,3014.4841",
    "PAD~RECT~4043.5~3027.986~5.9055~7.874~11~P4_LCD_6~1~1.6~4039.5629 3030.9386 4039.5629 3025.0331 4047.4369 3025.0331 4047.4369 3030.9386~90~gge324058~0~~Y~0~0~0.4~4043.4997,3027.9849",
    "PAD~RECT~4008.106~3027.968~5.9055~7.874~11~P4_LCD_6~1~1.6~4004.1689 3030.9203 4004.1689 3025.0148 4012.0429 3025.0148 4012.0429 3030.9203~90~gge324061~0~~Y~0~0~0.4~4008.1057,3027.9666",
    "PAD~RECT~4008.106~3014.467~5.9055~7.874~11~P4_LCD_6~2~1.6~4004.169 3017.4202 4004.169 3011.5146 4012.043 3011.5146 4012.043 3017.4202~90~gge324064~0~~Y~0~0~0.4~4008.1059,3014.4666",
    "PAD~RECT~3972.606~3014.467~5.9055~7.874~11~P4_LCD_6~2~1.6~3968.669 3017.4202 3968.669 3011.5146 3976.543 3011.5146 3976.543 3017.4202~90~gge324067~0~~Y~0~0~0.4~3972.6059,3014.4666",
    "PAD~RECT~3972.606~3027.968~5.9055~7.874~11~P4_LCD_6~1~1.6~3968.6689 3030.9203 3968.6689 3025.0148 3976.5429 3025.0148 3976.5429 3030.9203~90~gge324070~0~~Y~0~0~0.4~3972.6057,3027.9666",
    "PAD~RECT~3972.5~2992.5~5.9055~7.874~11~P4_LCD_6~1~1.6~3968.563 2995.4528 3968.563 2989.5473 3976.437 2989.5473 3976.437 2995.4528~90~gge324073~0~~Y~0~0~0.4~3972.4998,2992.4991",
    "PAD~RECT~3972.5~2979~5.9055~7.874~11~P4_LCD_6~2~1.6~3968.5631 2981.9527 3968.5631 2976.0471 3976.4371 2976.0471 3976.4371 2981.9527~90~gge324076~0~~Y~0~0~0.4~3972.5,2978.9991",
    "PAD~RECT~4008~2979~5.9055~7.874~11~P4_LCD_6~2~1.6~4004.0631 2981.9527 4004.0631 2976.0471 4011.9371 2976.0471 4011.9371 2981.9527~90~gge324079~0~~Y~0~0~0.4~4007.9999,2978.9991",
    "PAD~RECT~4008~2992.5~5.9055~7.874~11~P4_LCD_6~1~1.6~4004.063 2995.4528 4004.063 2989.5473 4011.937 2989.5473 4011.937 2995.4528~90~gge324082~0~~Y~0~0~0.4~4007.9998,2992.4991",
    "PAD~RECT~4043.394~2992.518~5.9055~7.874~11~P4_LCD_6~1~1.6~4039.457 2995.4711 4039.457 2989.5656 4047.331 2989.5656 4047.331 2995.4711~90~gge324085~0~~Y~0~0~0.4~4043.3938,2992.5174",
    "PAD~RECT~4043.5~2979.017~5.9055~7.874~11~P4_LCD_6~2~1.6~4039.5633 2981.9702 4039.5633 2976.0646 4047.4373 2976.0646 4047.4373 2981.9702~90~gge324088~0~~Y~0~0~0.4~4043.5,2979.0166",
    "PAD~RECT~4078.894~2992.518~5.9055~7.874~11~P4_LCD_6~1~1.6~4074.957 2995.4711 4074.957 2989.5656 4082.831 2989.5656 4082.831 2995.4711~90~gge324091~0~~Y~0~0~0.4~4078.8938,2992.5174",
    "PAD~RECT~4079~2979.017~5.9055~7.874~11~P4_LCD_6~2~1.6~4075.0633 2981.9702 4075.0633 2976.0646 4082.9373 2976.0646 4082.9373 2981.9702~90~gge324094~0~~Y~0~0~0.4~4079,2979.0166",
    "PAD~RECT~4150.107~2979.091~5.9055~7.874~11~P4_LCD_6~2~1.6~4146.1699 2982.0434 4146.1699 2976.1378 4154.0439 2976.1378 4154.0439 2982.0434~90~gge324097~0~~Y~0~0~0.4~4150.1067,2979.0898",
    "PAD~RECT~4221.001~2992.609~5.9055~7.874~11~P4_LCD_6~1~1.6~4217.0638 2995.5618 4217.0638 2989.6563 4224.9378 2989.6563 4224.9378 2995.5618~90~gge324100~0~~Y~0~0~0.4~4221.0007,2992.6081",
    "PAD~RECT~4220.607~2979.112~5.9055~7.874~11~P4_LCD_6~2~1.6~4216.6701 2982.0646 4216.6701 2976.159 4224.5441 2976.159 4224.5441 2982.0646~90~gge324103~0~~Y~0~0~0.4~4220.6069,2979.111",
    "PAD~RECT~4185.501~2992.609~5.9055~7.874~11~P4_LCD_6~1~1.6~4181.5638 2995.5618 4181.5638 2989.6563 4189.4378 2989.6563 4189.4378 2995.5618~90~gge324106~0~~Y~0~0~0.4~4185.5007,2992.6081",
    "PAD~RECT~4185.107~2979.112~5.9055~7.874~11~P4_LCD_6~2~1.6~4181.1701 2982.0646 4181.1701 2976.159 4189.0441 2976.159 4189.0441 2982.0646~90~gge324109~0~~Y~0~0~0.4~4185.1069,2979.111",
    "PAD~RECT~4150.107~2992.591~5.9055~7.874~11~P4_LCD_6~1~1.6~4146.1698 2995.5435 4146.1698 2989.638 4154.0438 2989.638 4154.0438 2995.5435~90~gge324112~0~~Y~0~0~0.4~4150.1067,2992.5898",
    "PAD~RECT~4114.607~2992.591~5.9055~7.874~11~P4_LCD_6~1~1.6~4110.6698 2995.5435 4110.6698 2989.638 4118.5438 2989.638 4118.5438 2995.5435~90~gge324115~0~~Y~0~0~0.4~4114.6067,2992.5898",
    "PAD~RECT~4114.607~2979.091~5.9055~7.874~11~P4_LCD_6~2~1.6~4110.6699 2982.0434 4110.6699 2976.1378 4118.5439 2976.1378 4118.5439 2982.0434~90~gge324118~0~~Y~0~0~0.4~4114.6068,2979.0898",
    "PAD~RECT~4291.606~2992.482~5.9055~7.874~11~P4_LCD_6~1~1.6~4287.669 2995.4345 4287.669 2989.529 4295.543 2989.529 4295.543 2995.4345~90~gge324121~0~~Y~0~0~0.4~4291.6059,2992.4808",
    "PAD~RECT~4291.606~2978.982~5.9055~7.874~11~P4_LCD_6~2~1.6~4287.6691 2981.9344 4287.6691 2976.0288 4295.5431 2976.0288 4295.5431 2981.9344~90~gge324124~0~~Y~0~0~0.4~4291.6059,2978.9808",
    "PAD~RECT~4256.106~2992.482~5.9055~7.874~11~P4_LCD_6~1~1.6~4252.169 2995.4345 4252.169 2989.529 4260.043 2989.529 4260.043 2995.4345~90~gge324127~0~~Y~0~0~0.4~4256.1059,2992.4808",
    "PAD~RECT~4256.106~2978.982~5.9055~7.874~11~P4_LCD_6~2~1.6~4252.1691 2981.9344 4252.1691 2976.0288 4260.0431 2976.0288 4260.0431 2981.9344~90~gge324130~0~~Y~0~0~0.4~4256.106,2978.9808",
    "PAD~RECT~4327~2992.5~5.9055~7.874~11~P4_LCD_6~1~1.6~4323.063 2995.4528 4323.063 2989.5473 4330.937 2989.5473 4330.937 2995.4528~90~gge324133~0~~Y~0~0~0.4~4326.9999,2992.4991",
    "PAD~RECT~4327~2979~5.9055~7.874~11~P4_LCD_6~2~1.6~4323.0631 2981.9527 4323.0631 2976.0471 4330.9371 2976.0471 4330.9371 2981.9527~90~gge324136~0~~Y~0~0~0.4~4326.9999,2978.9991",
    "PAD~RECT~4362.5~2992.5~5.9055~7.874~11~P4_LCD_6~1~1.6~4358.563 2995.4528 4358.563 2989.5473 4366.437 2989.5473 4366.437 2995.4528~90~gge324139~0~~Y~0~0~0.4~4362.4999,2992.4991",
    "PAD~RECT~4362.5~2979~5.9055~7.874~11~~2~1.6~4358.5631 2981.9527 4358.5631 2976.0471 4366.4371 2976.0471 4366.4371 2981.9527~90~gge324142~0~~Y~0~0~0.4~4362.4999,2978.9991",
    "HOLE~4376.5~2899~1.5748~gge324145~0",
    "HOLE~4372.5~2899~1.5748~gge324148~0",
    "HOLE~4368.5~2899~1.5748~gge324151~0",
    "HOLE~4364.5~2899~1.5748~gge324154~0",
    "PAD~RECT~4393.5~3181~5.9055~5.9055~11~P4_LCD_6~1~1.7717~4396.4528 3178.0472 4396.4528 3183.9527 4390.5472 3183.9527 4390.5472 3178.0472~270~gge324157~0~~Y~0~0~0.4~4393.5002,3181",
    "PAD~RECT~4393.5~3170.5~5.9055~5.9055~11~P4_LCD_6~1~1.7717~4396.4528 3167.5472 4396.4528 3173.4527 4390.5472 3173.4527 4390.5472 3167.5472~270~gge324160~0~~Y~0~0~0.4~4393.5002,3170.5",
    "PAD~RECT~4393.5~3150.5~5.9055~5.9055~11~P4_LCD_6~1~1.7717~4396.4528 3147.5472 4396.4528 3153.4527 4390.5472 3153.4527 4390.5472 3147.5472~270~gge324163~0~~Y~0~0~0.4~4393.5002,3150.5",
    "PAD~RECT~4393.5~3140~5.9055~5.9055~11~P4_LCD_6~1~1.7717~4396.4528 3137.0472 4396.4528 3142.9527 4390.5472 3142.9527 4390.5472 3137.0472~270~gge324166~0~~Y~0~0~0.4~4393.5002,3140",
    "PAD~ELLIPSE~4537.5~3409.5~7.4~7.4~11~P4_LCD_6~2~1.77~~90~gge324169~0~~Y~0~0~0.4~4537.5007,3409.5007",
    "PAD~ELLIPSE~4552~3409.5~7.4~7.4~11~P4_LCD_6~2~1.77~~0~gge324172~0~~Y~0~0~0.4~4552.0007,3409.5007",
    "PAD~ELLIPSE~4537.5~3420.5~7.4~7.4~11~P4_LCD_6~2~1.77~~0~gge324175~0~~Y~0~0~0.4~4537.5011,3420.5003",
    "VIA~4523~3310~2.4~P4_LCD_6~0.6~gge324178~0",
    "VIA~4568~3310~2.4~P4_LCD_6~0.6~gge324181~0",
    "VIA~4549~3364~2.4~P4_LCD_6~0.6~gge324184~0",
    "VIA~4545~3146~2.4~P4_LCD_6~0.6~gge324187~0",
    "VIA~4505~3306~2.4~P4_LCD_6~0.6~gge324190~0",
    "VIA~4571.5~3306~2.4~P4_LCD_6~0.6~gge324193~0",
    "VIA~4569.5~3302~2.4~P4_LCD_6~0.6~gge324196~0",
    "VIA~4500.5~3302~2.4~P4_LCD_6~0.6~gge324199~0",
    "PAD~RECT~4539~2985~5.9055~5.9055~11~P4_LCD_6~1~1.7717~4541.9528 2982.0472 4541.9528 2987.9527 4536.0472 2987.9527 4536.0472 2982.0472~270~gge324202~0~~Y~0~0~0.4~4539.0002,2985",
    "PAD~RECT~4528.5~2985~5.9055~5.9055~11~P4_LCD_6~1~1.7717~4531.4528 2982.0472 4531.4528 2987.9527 4525.5472 2987.9527 4525.5472 2982.0472~270~gge324205~0~~Y~0~0~0.4~4528.5002,2985",
    "PAD~RECT~4539~2995~5.9055~5.9055~11~P4_LCD_6~1~1.7717~4541.9528 2992.0472 4541.9528 2997.9527 4536.0472 2997.9527 4536.0472 2992.0472~270~gge324208~0~~Y~0~0~0.4~4539.0002,2995",
    "PAD~RECT~4528.5~2995~5.9055~5.9055~11~P4_LCD_6~1~1.7717~4531.4528 2992.0472 4531.4528 2997.9527 4525.5472 2997.9527 4525.5472 2992.0472~270~gge324211~0~~Y~0~0~0.4~4528.5002,2995",
    "VIA~4734.499~3176.999~2.4~P4_LCD_6~0.6~gge324217~0",
    "VIA~4736.999~3166.999~2.4~P4_LCD_6~0.6~gge324220~0",
    "VIA~4739.499~3156.999~2.4~P4_LCD_6~0.6~gge324223~0",
    "VIA~4741.999~3146.999~2.4~P4_LCD_6~0.6~gge324226~0",
    "PAD~RECT~4448~3215.5~39.3701~39.3701~11~~2~3.937~4428.315 3195.815 4467.685 3195.815 4467.685 3235.185 4428.315 3235.185~0~gge324229~0~~Y~0~0~0.4~4448.0009,3215.4999",
    "PAD~RECT~4448~3109~39.3701~39.3701~11~~2~3.937~4428.315 3089.315 4467.685 3089.315 4467.685 3128.685 4428.315 3128.685~0~gge324232~0~~Y~0~0~0.4~4448.0009,3108.9999",
    "PAD~RECT~4448~3003~39.3701~39.3701~11~~2~3.937~4428.315 2983.315 4467.685 2983.315 4467.685 3022.685 4428.315 3022.685~0~gge324235~0~~Y~0~0~0.4~4448.0009,3002.9999",
    "VIA~4034.5~3305.889~2.4~P4_LCD_6~0.6~gge324238~0",
    "VIA~4032~3308.021~2.4~P4_LCD_6~0.6~gge324241~0",
    "VIA~4029.477~3305.889~2.4~S$26041~0.6~gge324244~0",
    "VIA~4027~3308~2.4~P4_LCD_6~0.6~gge324247~0",
    "VIA~4024.5~3305.811~2.4~P4_LCD_6~0.6~gge324250~0",
    "VIA~4022~3308~2.4~P4_LCD_6~0.6~gge324253~0",
    "VIA~4019.5~3305.811~2.4~P4_LCD_6~0.6~gge324256~0",
    "VIA~4017~3308~2.4~P4_LCD_6~0.6~gge324259~0",
    "VIA~4014.5~3305.811~2.4~P4_LCD_6~0.6~gge324262~0",
    "VIA~4011.5~3308~2.4~P4_LCD_6~0.6~gge324265~0",
    "VIA~4032~3256.392~2.4~P4_LCD_6~0.6~gge324268~0",
    "VIA~4029.491~3254.26~2.4~S$26041~0.6~gge324271~0",
    "VIA~4027~3256.371~2.4~P4_LCD_6~0.6~gge324274~0",
    "VIA~4024.5~3254.181~2.4~P4_LCD_6~0.6~gge324277~0",
    "VIA~4022~3256.371~2.4~P4_LCD_6~0.6~gge324280~0",
    "VIA~4019.5~3254.181~2.4~P4_LCD_6~0.6~gge324283~0",
    "VIA~4017~3256.371~2.4~P4_LCD_6~0.6~gge324286~0",
    "VIA~4014.5~3254.181~2.4~P4_LCD_6~0.6~gge324289~0",
    "VIA~4105.5~3305.889~2.4~P4_LCD_6~0.6~gge324292~0",
    "VIA~4103~3308.021~2.4~P4_LCD_6~0.6~gge324295~0",
    "VIA~4100.477~3305.889~2.4~P4_LCD_6~0.6~gge324298~0",
    "VIA~4098~3308~2.4~P4_LCD_6~0.6~gge324301~0",
    "VIA~4095.5~3305.811~2.4~P4_LCD_6~0.6~gge324304~0",
    "VIA~4093~3308~2.4~P4_LCD_6~0.6~gge324307~0",
    "VIA~4090.5~3305.811~2.4~P4_LCD_6~0.6~gge324310~0",
    "VIA~4088~3308~2.4~P4_LCD_6~0.6~gge324313~0",
    "VIA~4085.5~3305.811~2.4~P4_LCD_6~0.6~gge324316~0",
    "VIA~4082.5~3308~2.4~P4_LCD_6~0.6~gge324319~0",
    "VIA~4103~3256.5~2.4~P4_LCD_6~0.6~gge324322~0",
    "VIA~4100.487~3254.368~2.4~S$26041~0.6~gge324325~0",
    "VIA~4098~3256.479~2.4~P4_LCD_6~0.6~gge324328~0",
    "VIA~4095.5~3254.29~2.4~P4_LCD_6~0.6~gge324331~0",
    "VIA~4093~3256.479~2.4~P4_LCD_6~0.6~gge324334~0",
    "VIA~4090.5~3254.29~2.4~P4_LCD_6~0.6~gge324337~0",
    "VIA~4088~3256.479~2.4~P4_LCD_6~0.6~gge324340~0",
    "VIA~4085.5~3254.29~2.4~P4_LCD_6~0.6~gge324343~0",
    "VIA~4176.5~3305.889~2.4~P4_LCD_6~0.6~gge324346~0",
    "VIA~4174~3308.021~2.4~P4_LCD_6~0.6~gge324349~0",
    "VIA~4171.477~3305.889~2.4~S$26041~0.6~gge324352~0",
    "VIA~4169~3308~2.4~P4_LCD_6~0.6~gge324355~0",
    "VIA~4166.5~3305.811~2.4~P4_LCD_6~0.6~gge324358~0",
    "VIA~4164~3308~2.4~P4_LCD_6~0.6~gge324361~0",
    "VIA~4161.5~3305.811~2.4~P4_LCD_6~0.6~gge324364~0",
    "VIA~4159~3308~2.4~P4_LCD_6~0.6~gge324367~0",
    "VIA~4156.5~3305.811~2.4~P4_LCD_6~0.6~gge324370~0",
    "VIA~4153.5~3308~2.4~P4_LCD_6~0.6~gge324373~0",
    "VIA~4174~3271.215~2.4~P4_LCD_6~0.6~gge324376~0",
    "VIA~4171.487~3269.083~2.4~S$26041~0.6~gge324379~0",
    "VIA~4169~3271.194~2.4~P4_LCD_6~0.6~gge324382~0",
    "VIA~4166.5~3269.005~2.4~P4_LCD_6~0.6~gge324385~0",
    "VIA~4164~3271.194~2.4~P4_LCD_6~0.6~gge324388~0",
    "VIA~4161.5~3269.005~2.4~P4_LCD_6~0.6~gge324391~0",
    "VIA~4159~3271.194~2.4~P4_LCD_6~0.6~gge324394~0",
    "VIA~4156.5~3269.005~2.4~P4_LCD_6~0.6~gge324397~0",
    "PAD~RECT~4095~2923~39.3701~39.3701~11~~2~3.937~4075.315 2942.685 4075.315 2903.315 4114.685 2903.315 4114.685 2942.685~90~gge324400~0~~Y~0~0~0.4~4094.9999,2922.9991",
    "PAD~RECT~4306~2923~39.3701~39.3701~11~~2~3.937~4286.315 2942.685 4286.315 2903.315 4325.685 2903.315 4325.685 2942.685~90~gge324403~0~~Y~0~0~0.4~4305.9999,2922.9991",
    "VIA~4247.5~3305.889~2.4~P4_LCD_6~0.6~gge324406~0",
    "VIA~4245~3308.021~2.4~P4_LCD_6~0.6~gge324409~0",
    "VIA~4242.477~3305.889~2.4~S$26041~0.6~gge324412~0",
    "VIA~4240~3308~2.4~P4_LCD_6~0.6~gge324415~0",
    "VIA~4237.5~3305.811~2.4~P4_LCD_6~0.6~gge324418~0",
    "VIA~4235~3308~2.4~P4_LCD_6~0.6~gge324421~0",
    "VIA~4232.5~3305.811~2.4~P4_LCD_6~0.6~gge324424~0",
    "VIA~4230~3308~2.4~P4_LCD_6~0.6~gge324427~0",
    "VIA~4227.5~3305.811~2.4~P4_LCD_6~0.6~gge324430~0",
    "VIA~4224.5~3308~2.4~P4_LCD_6~0.6~gge324433~0",
    "VIA~4245~3271.58~2.4~P4_LCD_6~0.6~gge324436~0",
    "VIA~4242.487~3269.449~2.4~S$26041~0.6~gge324439~0",
    "VIA~4240~3271.559~2.4~P4_LCD_6~0.6~gge324442~0",
    "VIA~4237.5~3269.37~2.4~P4_LCD_6~0.6~gge324445~0",
    "VIA~4235~3271.559~2.4~P4_LCD_6~0.6~gge324448~0",
    "VIA~4232.5~3269.37~2.4~P4_LCD_6~0.6~gge324451~0",
    "VIA~4230~3271.559~2.4~P4_LCD_6~0.6~gge324454~0",
    "VIA~4227.5~3269.37~2.4~P4_LCD_6~0.6~gge324457~0",
    "VIA~4295~3308~2.4~P4_LCD_6~0.6~gge324460~0",
    "VIA~4298~3305.811~2.4~P4_LCD_6~0.6~gge324463~0",
    "VIA~4300.5~3308~2.4~P4_LCD_6~0.6~gge324466~0",
    "VIA~4303~3305.811~2.4~P4_LCD_6~0.6~gge324469~0",
    "VIA~4305.5~3308~2.4~P4_LCD_6~0.6~gge324472~0",
    "VIA~4308~3305.811~2.4~P4_LCD_6~0.6~gge324475~0",
    "VIA~4310.5~3308~2.4~P4_LCD_6~0.6~gge324478~0",
    "VIA~4312.978~3305.889~2.4~S$26041~0.6~gge324481~0",
    "VIA~4315.5~3308.021~2.4~P4_LCD_6~0.6~gge324484~0",
    "VIA~4318~3305.889~2.4~P4_LCD_6~0.6~gge324487~0",
    "VIA~4315.5~3271.626~2.4~~0.6~gge324490~0",
    "VIA~4312.987~3269.494~2.4~~0.6~gge324493~0",
    "VIA~4310.5~3271.605~2.4~~0.6~gge324496~0",
    "VIA~4308~3269.416~2.4~~0.6~gge324499~0",
    "VIA~4305.5~3271.605~2.4~~0.6~gge324502~0",
    "VIA~4303~3269.416~2.4~~0.6~gge324505~0",
    "VIA~4300.5~3271.605~2.4~~0.6~gge324508~0",
    "VIA~4298~3269.416~2.4~~0.6~gge324511~0",
    "VIA~4386.5~3276.126~2.4~P4_LCD_6~0.6~gge324514~0",
    "VIA~4383.985~3273.994~2.4~S$26041~0.6~gge324517~0",
    "VIA~4381.5~3276.105~2.4~P4_LCD_6~0.6~gge324520~0",
    "VIA~4379~3273.916~2.4~P4_LCD_6~0.6~gge324523~0",
    "VIA~4376.5~3276.105~2.4~P4_LCD_6~0.6~gge324526~0",
    "VIA~4374~3273.916~2.4~P4_LCD_6~0.6~gge324529~0",
    "VIA~4371.5~3276.105~2.4~P4_LCD_6~0.6~gge324532~0",
    "VIA~4369~3273.916~2.4~P4_LCD_6~0.6~gge324535~0",
    "VIA~4386.5~3308.021~2.4~P4_LCD_6~0.6~gge324538~0",
    "VIA~4389~3305.889~2.4~P4_LCD_6~0.6~gge324541~0",
    "VIA~4383.977~3305.889~2.4~S$26041~0.6~gge324544~0",
    "VIA~4379~3305.811~2.4~P4_LCD_6~0.6~gge324547~0",
    "VIA~4376.5~3308~2.4~P4_LCD_6~0.6~gge324550~0",
    "VIA~4374~3305.811~2.4~P4_LCD_6~0.6~gge324553~0",
    "VIA~4381.5~3308~2.4~P4_LCD_6~0.6~gge324556~0",
    "VIA~4371.5~3308~2.4~P4_LCD_6~0.6~gge324559~0",
    "VIA~4369~3305.811~2.4~P4_LCD_6~0.6~gge324562~0",
    "VIA~4366~3308~2.4~P4_LCD_6~0.6~gge324565~0",
    "PAD~RECT~4234.5~2923~39.3701~39.3701~11~~2~3.937~4214.815 2942.685 4214.815 2903.315 4254.185 2903.315 4254.185 2942.685~90~gge324568~0~~Y~0~0~0.4~4234.4999,2922.9991",
    "PAD~RECT~4370~2923~39.3701~39.3701~11~~2~3.937~4350.315 2942.685 4350.315 2903.315 4389.685 2903.315 4389.685 2942.685~90~gge324571~0~~Y~0~0~0.4~4369.9999,2922.9991",
    "PAD~RECT~4156~2923~39.3701~39.3701~11~~2~3.937~4136.315 2942.685 4136.315 2903.315 4175.685 2903.315 4175.685 2942.685~90~gge324574~0~~Y~0~0~0.4~4155.9999,2922.9991",
    "PAD~RECT~4023~2923~39.3701~39.3701~11~~2~3.937~4003.315 2942.685 4003.315 2903.315 4042.685 2903.315 4042.685 2942.685~90~gge324577~0~~Y~0~0~0.4~4022.9999,2922.9991",
    "HOLE~4186~3293.5~3.937~gge324580~0",
    "PAD~ELLIPSE~4718~2966.5~7.4~7.4~11~S$46676~VIN~2~~90~gge324583~0~~Y~0~0~0.4~4717.9993,2966.4993",
    "PAD~ELLIPSE~4708~2966.5~7.4~7.4~11~P4_LCD_6~GND~2~~90~gge324586~0~~Y~0~0~0.4~4707.9993,2966.4993",
    "PAD~ELLIPSE~4698~2966.5~7.4~7.4~11~P4_LCD_6~GND~2~~90~gge324589~0~~Y~0~0~0.4~4697.9993,2966.4993",
    "PAD~ELLIPSE~4688~2966.5~7.4~7.4~11~P4_LCD_6~5V~2~~90~gge324592~0~~Y~0~0~0.4~4687.9993,2966.4993",
    "PAD~ELLIPSE~4678~2966.5~7.4~7.4~11~P4_LCD_6~3.3V~2~~90~gge324595~0~~Y~0~0~0.4~4677.9993,2966.4993",
    "PAD~ELLIPSE~4668~2966.5~7.4~7.4~11~P4_LCD_6~RESET~2~~90~gge324598~0~~Y~0~0~0.4~4667.9993,2966.4993",
    "VIA~4627.499~3266.999~2.4~P4_LCD_6~0.6~gge324601~0",
    "VIA~4623.999~3263.999~2.4~P4_LCD_6~0.6~gge324604~0",
    "HOLE~3844.11~3509.308~1.5748~gge324607~0",
    "HOLE~3844.11~3513.308~1.5748~gge324610~0",
    "HOLE~3885~2904.499~1.5748~gge324613~0",
    "HOLE~3885~2909~1.5748~gge324616~0",
    "HOLE~3885~2913~1.5748~gge324619~0",
    "HOLE~4403.5~3294.5~7.874~gge324622~0",
    "HOLE~3936~2918.5~5.9055~gge324625~0",
    "HOLE~3962.5~3294~7.874~gge324628~0",
    "HOLE~3885~2958.501~1.5748~gge324631~0",
    "HOLE~3885~2962.501~1.5748~gge324634~0",
    "HOLE~3885~2966.501~1.5748~gge324637~0",
    "VIA~4531~3252.5~2.4~P4_LCD_6~0.6~gge324640~0",
    "VIA~4535~3242.5~2.4~P4_LCD_6~0.6~gge324643~0",
    "PAD~RECT~4539~3105~5.9055~5.9055~11~P4_LCD_6~1~1.7717~4541.9528 3102.0472 4541.9528 3107.9527 4536.0472 3107.9527 4536.0472 3102.0472~270~gge324646~0~~Y~0~0~0.4~4539.0002,3105",
    "PAD~RECT~4528.5~3105~5.9055~5.9055~11~P4_LCD_6~1~1.7717~4531.4528 3102.0472 4531.4528 3107.9527 4525.5472 3107.9527 4525.5472 3102.0472~270~gge324649~0~~Y~0~0~0.4~4528.5002,3105",
    "HOLE~3935~3502~5.9055~gge324652~0",
    "PAD~RECT~4528.5~3015~5.9055~5.9055~11~P4_LCD_6~1~1.7717~4531.4528 3012.0472 4531.4528 3017.9527 4525.5472 3017.9527 4525.5472 3012.0472~270~gge324655~0~~Y~0~0~0.4~4528.5002,3015",
    "PAD~RECT~4528.5~3005~5.9055~5.9055~11~P4_LCD_6~1~1.7717~4531.4528 3002.0472 4531.4528 3007.9527 4525.5472 3007.9527 4525.5472 3002.0472~270~gge324658~0~~Y~0~0~0.4~4528.5002,3005",
    "PAD~RECT~4528.5~3025~5.9055~5.9055~11~P4_LCD_6~1~1.7717~4531.4528 3022.0472 4531.4528 3027.9527 4525.5472 3027.9527 4525.5472 3022.0472~270~gge324661~0~~Y~0~0~0.4~4528.5002,3025",
    "PAD~RECT~4528.5~3035~5.9055~5.9055~11~P4_LCD_6~1~1.7717~4531.4528 3032.0472 4531.4528 3037.9527 4525.5472 3037.9527 4525.5472 3032.0472~270~gge324664~0~~Y~0~0~0.4~4528.5002,3035",
    "PAD~RECT~4528.5~3075~5.9055~5.9055~11~P4_LCD_6~1~1.7717~4531.4528 3072.0472 4531.4528 3077.9527 4525.5472 3077.9527 4525.5472 3072.0472~270~gge324667~0~~Y~0~0~0.4~4528.5002,3075",
    "PAD~RECT~4528.5~3065~5.9055~5.9055~11~P4_LCD_6~1~1.7717~4531.4528 3062.0472 4531.4528 3067.9527 4525.5472 3067.9527 4525.5472 3062.0472~270~gge324670~0~~Y~0~0~0.4~4528.5002,3065",
    "PAD~RECT~4528.5~3045~5.9055~5.9055~11~P4_LCD_6~1~1.7717~4531.4528 3042.0472 4531.4528 3047.9527 4525.5472 3047.9527 4525.5472 3042.0472~270~gge324673~0~~Y~0~0~0.4~4528.5002,3045",
    "PAD~RECT~4528.5~3055~5.9055~5.9055~11~P4_LCD_6~1~1.7717~4531.4528 3052.0472 4531.4528 3057.9527 4525.5472 3057.9527 4525.5472 3052.0472~270~gge324676~0~~Y~0~0~0.4~4528.5002,3055",
    "PAD~RECT~4528.5~3085~5.9055~5.9055~11~P4_LCD_6~1~1.7717~4531.4528 3082.0472 4531.4528 3087.9527 4525.5472 3087.9527 4525.5472 3082.0472~270~gge324679~0~~Y~0~0~0.4~4528.5002,3085",
    "PAD~RECT~4528.5~3095~5.9055~5.9055~11~P4_LCD_6~1~1.7717~4531.4528 3092.0472 4531.4528 3097.9527 4525.5472 3097.9527 4525.5472 3092.0472~270~gge324682~0~~Y~0~0~0.4~4528.5002,3095",
    "PAD~RECT~4539~3095~5.9055~5.9055~11~P4_LCD_6~1~1.7717~4541.9528 3092.0472 4541.9528 3097.9527 4536.0472 3097.9527 4536.0472 3092.0472~270~gge324685~0~~Y~0~0~0.4~4539.0002,3095",
    "PAD~RECT~4539~3085~5.9055~5.9055~11~P4_LCD_6~1~1.7717~4541.9528 3082.0472 4541.9528 3087.9527 4536.0472 3087.9527 4536.0472 3082.0472~270~gge324688~0~~Y~0~0~0.4~4539.0002,3085",
    "PAD~RECT~4539~3055~5.9055~5.9055~11~P4_LCD_6~1~1.7717~4541.9528 3052.0472 4541.9528 3057.9527 4536.0472 3057.9527 4536.0472 3052.0472~270~gge324691~0~~Y~0~0~0.4~4539.0002,3055",
    "PAD~RECT~4539~3045~5.9055~5.9055~11~P4_LCD_6~1~1.7717~4541.9528 3042.0472 4541.9528 3047.9527 4536.0472 3047.9527 4536.0472 3042.0472~270~gge324694~0~~Y~0~0~0.4~4539.0002,3045",
    "PAD~RECT~4539~3065~5.9055~5.9055~11~P4_LCD_6~1~1.7717~4541.9528 3062.0472 4541.9528 3067.9527 4536.0472 3067.9527 4536.0472 3062.0472~270~gge324697~0~~Y~0~0~0.4~4539.0002,3065",
    "PAD~RECT~4539~3075~5.9055~5.9055~11~P4_LCD_6~1~1.7717~4541.9528 3072.0472 4541.9528 3077.9527 4536.0472 3077.9527 4536.0472 3072.0472~270~gge324700~0~~Y~0~0~0.4~4539.0002,3075",
    "PAD~RECT~4539~3035~5.9055~5.9055~11~P4_LCD_6~1~1.7717~4541.9528 3032.0472 4541.9528 3037.9527 4536.0472 3037.9527 4536.0472 3032.0472~270~gge324703~0~~Y~0~0~0.4~4539.0002,3035",
    "PAD~RECT~4539~3025~5.9055~5.9055~11~P4_LCD_6~1~1.7717~4541.9528 3022.0472 4541.9528 3027.9527 4536.0472 3027.9527 4536.0472 3022.0472~270~gge324706~0~~Y~0~0~0.4~4539.0002,3025",
    "PAD~RECT~4539~3005~5.9055~5.9055~11~P4_LCD_6~1~1.7717~4541.9528 3002.0472 4541.9528 3007.9527 4536.0472 3007.9527 4536.0472 3002.0472~270~gge324709~0~~Y~0~0~0.4~4539.0002,3005",
    "PAD~RECT~4539~3015~5.9055~5.9055~11~P4_LCD_6~1~1.7717~4541.9528 3012.0472 4541.9528 3017.9527 4536.0472 3017.9527 4536.0472 3012.0472~270~gge324712~0~~Y~0~0~0.4~4539.0002,3015",
    "VIA~4358.5~3310.5~2.4~P4_LCD_6~0.6~gge324715~0",
    "VIA~4349.5~3403~2.4~P4_LCD_6~0.6~gge324718~0",
    "VIA~4278~3403~2.4~P4_LCD_6~0.6~gge324721~0",
    "VIA~4338.5~3417.5~2.4~P4_LCD_6~0.6~gge324724~0",
    "VIA~4267~3417.5~2.4~P4_LCD_6~0.6~gge324727~0",
    "VIA~4343.5~3314~2.4~P4_LCD_6~0.6~gge324730~0",
    "VIA~4338.5~3314~2.4~P4_LCD_6~0.6~gge324733~0",
    "VIA~4333.5~3314~2.4~P4_LCD_6~0.6~gge324736~0",
    "VIA~4346~3317~2.4~P4_LCD_6~0.6~gge324739~0",
    "VIA~4336~3316.5~2.4~P4_LCD_6~0.6~gge324742~0",
    "VIA~4371.5~3423.394~2.4~P4_LCD_6~0.6~gge324745~0",
    "VIA~4381.5~3423.394~2.4~P4_LCD_6~0.6~gge324748~0",
    "VIA~4369~3420.394~2.4~P4_LCD_6~0.6~gge324751~0",
    "VIA~4374~3420.394~2.4~P4_LCD_6~0.6~gge324754~0",
    "VIA~4379~3420.394~2.4~P4_LCD_6~0.6~gge324757~0",
    "VIA~4353~3408.939~2.4~P4_LCD_6~0.6~gge324760~0",
    "VIA~4357~3411.233~2.4~P4_LCD_6~0.6~gge324763~0",
    "VIA~4363.5~3413.626~2.4~P4_LCD_6~0.6~gge324766~0",
    "VIA~4405~3421.5~2.4~P4_LCD_6~0.6~gge324769~0",
    "VIA~4333~3402.5~2.4~P4_LCD_6~0.6~gge324772~0",
    "VIA~4328.5~3403~2.4~S$30918~0.6~gge324775~0",
    "VIA~4325~3405.5~2.4~P4_LCD_6~0.6~gge324778~0",
    "VIA~4333~3408.915~2.4~P4_LCD_6~0.6~gge324781~0",
    "VIA~4328.5~3411.166~2.4~P4_LCD_6~0.6~gge324784~0",
    "VIA~4325~3413.582~2.4~P4_LCD_6~0.6~gge324787~0",
    "VIA~4254~3413.5~2.4~P4_LCD_6~0.6~gge324790~0",
    "VIA~4257.5~3411~2.4~S$30918~0.6~gge324793~0",
    "VIA~4262~3408.832~2.4~P4_LCD_6~0.6~gge324796~0",
    "VIA~4254~3405.5~2.4~P4_LCD_6~0.6~gge324799~0",
    "VIA~4257.5~3403~2.4~S$30918~0.6~gge324802~0",
    "VIA~4262~3402.5~2.4~P4_LCD_6~0.6~gge324805~0",
    "VIA~4334~3421.5~2.4~P4_LCD_6~0.6~gge324808~0",
    "VIA~4292.5~3413.5~2.4~P4_LCD_6~0.6~gge324811~0",
    "VIA~4286~3411~2.4~P4_LCD_6~0.6~gge324814~0",
    "VIA~4282~3408.855~2.4~P4_LCD_6~0.6~gge324817~0",
    "VIA~4287.5~3310.5~2.4~P4_LCD_6~0.6~gge324820~0",
    "VIA~4308~3420.394~2.4~P4_LCD_6~0.6~gge324823~0",
    "VIA~4303~3420.394~2.4~P4_LCD_6~0.6~gge324826~0",
    "VIA~4298~3420.394~2.4~P4_LCD_6~0.6~gge324829~0",
    "VIA~4310.5~3423.394~2.4~P4_LCD_6~0.6~gge324832~0",
    "VIA~4300.5~3423~2.4~P4_LCD_6~0.6~gge324835~0",
    "VIA~4265~3317~2.4~P4_LCD_6~0.6~gge324838~0",
    "VIA~4275~3317~2.4~P4_LCD_6~0.6~gge324841~0",
    "VIA~4262.5~3314~2.4~P4_LCD_6~0.6~gge324844~0",
    "VIA~4267.5~3314~2.4~P4_LCD_6~0.6~gge324847~0",
    "VIA~4272.5~3314~2.4~P4_LCD_6~0.6~gge324850~0",
    "VIA~4262.5~3239~2.4~P4_LCD_6~0.6~gge324853~0",
    "VIA~4265~3236.5~2.4~P4_LCD_6~0.6~gge324856~0",
    "VIA~4267.5~3233.5~2.4~P4_LCD_6~0.6~gge324859~0",
    "VIA~4270~3230.5~2.4~P4_LCD_6~0.6~gge324862~0",
    "VIA~4272.5~3227.5~2.4~P4_LCD_6~0.6~gge324865~0",
    "VIA~4275~3224~2.4~P4_LCD_6~0.6~gge324868~0",
    "VIA~4277.5~3221~2.4~P4_LCD_6~0.6~gge324871~0",
    "VIA~4280~3218~2.4~P4_LCD_6~0.6~gge324874~0",
    "VIA~4298~3239~2.4~P4_LCD_6~0.6~gge324877~0",
    "VIA~4300.5~3236.5~2.4~P4_LCD_6~0.6~gge324880~0",
    "VIA~4303~3233.5~2.4~P4_LCD_6~0.6~gge324883~0",
    "VIA~4305.5~3230.5~2.4~P4_LCD_6~0.6~gge324886~0",
    "VIA~4308~3228~2.4~P4_LCD_6~0.6~gge324889~0",
    "VIA~4310.5~3224.5~2.4~P4_LCD_6~0.6~gge324892~0",
    "VIA~4313~3221~2.4~P4_LCD_6~0.6~gge324895~0",
    "VIA~4315.5~3218.5~2.4~P4_LCD_6~0.6~gge324898~0",
    "VIA~4333.5~3239~2.4~P4_LCD_6~0.6~gge324901~0",
    "VIA~4336~3236.5~2.4~P4_LCD_6~0.6~gge324904~0",
    "VIA~4338.5~3233.5~2.4~P4_LCD_6~0.6~gge324907~0",
    "VIA~4341~3230.5~2.4~P4_LCD_6~0.6~gge324910~0",
    "VIA~4343.5~3227.5~2.4~P4_LCD_6~0.6~gge324913~0",
    "VIA~4346~3224~2.4~P4_LCD_6~0.6~gge324916~0",
    "VIA~4348.5~3221~2.4~P4_LCD_6~0.6~gge324919~0",
    "VIA~4351~3218~2.4~P4_LCD_6~0.6~gge324922~0",
    "VIA~4369~3239~2.4~P4_LCD_6~0.6~gge324925~0",
    "VIA~4371.5~3236.5~2.4~P4_LCD_6~0.6~gge324928~0",
    "VIA~4374~3233.5~2.4~P4_LCD_6~0.6~gge324931~0",
    "VIA~4376.5~3230.5~2.4~P4_LCD_6~0.6~gge324934~0",
    "VIA~4379~3228~2.4~P4_LCD_6~0.6~gge324937~0",
    "VIA~4381.5~3224.5~2.4~P4_LCD_6~0.6~gge324940~0",
    "VIA~4384~3221~2.4~P4_LCD_6~0.6~gge324943~0",
    "VIA~4386.5~3218.5~2.4~P4_LCD_6~0.6~gge324946~0",
    "VIA~4207~3403~2.4~P4_LCD_6~0.6~gge324949~0",
    "VIA~4136~3402.5~2.4~P4_LCD_6~0.6~gge324952~0",
    "VIA~4196.5~3417.5~2.4~P4_LCD_6~0.6~gge324955~0",
    "VIA~4125.5~3417.5~2.4~P4_LCD_6~0.6~gge324958~0",
    "VIA~4202~3314~2.4~P4_LCD_6~0.6~gge324961~0",
    "VIA~4197~3314~2.4~P4_LCD_6~0.6~gge324964~0",
    "VIA~4192~3314~2.4~P4_LCD_6~0.6~gge324967~0",
    "VIA~4204.5~3317~2.4~P4_LCD_6~0.6~gge324970~0",
    "VIA~4194.5~3317~2.4~P4_LCD_6~0.6~gge324973~0",
    "VIA~4230~3423~2.4~P4_LCD_6~0.6~gge324976~0",
    "VIA~4240~3423.394~2.4~P4_LCD_6~0.6~gge324979~0",
    "VIA~4227.5~3420.394~2.4~P4_LCD_6~0.6~gge324982~0",
    "VIA~4232.5~3420.394~2.4~P4_LCD_6~0.6~gge324985~0",
    "VIA~4237.5~3420.394~2.4~P4_LCD_6~0.6~gge324988~0",
    "VIA~4217.5~3310.5~2.4~P4_LCD_6~0.6~gge324991~0",
    "VIA~4211.5~3408.773~2.4~P4_LCD_6~0.6~gge324994~0",
    "VIA~4215.499~3411.566~2.4~P4_LCD_6~0.6~gge324997~0",
    "VIA~4221.999~3414.089~2.4~P4_LCD_6~0.6~gge325000~0",
    "VIA~4263.5~3421.5~2.4~P4_LCD_6~0.6~gge325003~0",
    "VIA~4191.5~3402.5~2.4~P4_LCD_6~0.6~gge325006~0",
    "VIA~4187~3403~2.4~S$30918~0.6~gge325009~0",
    "VIA~4183.5~3405.5~2.4~P4_LCD_6~0.6~gge325012~0",
    "VIA~4191.5~3408.749~2.4~P4_LCD_6~0.6~gge325015~0",
    "VIA~4186.999~3411.499~2.4~P4_LCD_6~0.6~gge325018~0",
    "VIA~4183.499~3413.999~2.4~P4_LCD_6~0.6~gge325021~0",
    "VIA~4112.499~3413.833~2.4~P4_LCD_6~0.6~gge325024~0",
    "VIA~4115.999~3411.333~2.4~P4_LCD_6~0.6~gge325027~0",
    "VIA~4120.5~3408.666~2.4~P4_LCD_6~0.6~gge325030~0",
    "VIA~4112.5~3405.5~2.4~P4_LCD_6~0.6~gge325033~0",
    "VIA~4116~3403~2.4~S$30918~0.6~gge325036~0",
    "VIA~4120.5~3402.5~2.4~P4_LCD_6~0.6~gge325039~0",
    "VIA~4192.5~3421.5~2.4~P4_LCD_6~0.6~gge325042~0",
    "VIA~4150.999~3413.923~2.4~P4_LCD_6~0.6~gge325045~0",
    "VIA~4144.499~3411.4~2.4~P4_LCD_6~0.6~gge325048~0",
    "VIA~4140.5~3408.69~2.4~P4_LCD_6~0.6~gge325051~0",
    "VIA~4146~3310.5~2.4~P4_LCD_6~0.6~gge325054~0",
    "VIA~4166.5~3420.394~2.4~P4_LCD_6~0.6~gge325057~0",
    "VIA~4161.5~3420.394~2.4~P4_LCD_6~0.6~gge325060~0",
    "VIA~4156.5~3420.394~2.4~P4_LCD_6~0.6~gge325063~0",
    "VIA~4169~3423.394~2.4~P4_LCD_6~0.6~gge325066~0",
    "VIA~4159~3423~2.4~P4_LCD_6~0.6~gge325069~0",
    "VIA~4123.5~3317~2.4~P4_LCD_6~0.6~gge325072~0",
    "VIA~4133.5~3317~2.4~P4_LCD_6~0.6~gge325075~0",
    "VIA~4121~3314~2.4~P4_LCD_6~0.6~gge325078~0",
    "VIA~4126~3314~2.4~P4_LCD_6~0.6~gge325081~0",
    "VIA~4131~3314~2.4~P4_LCD_6~0.6~gge325084~0",
    "VIA~4121~3239~2.4~P4_LCD_6~0.6~gge325087~0",
    "VIA~4123.5~3236.5~2.4~P4_LCD_6~0.6~gge325090~0",
    "VIA~4126~3233.5~2.4~P4_LCD_6~0.6~gge325093~0",
    "VIA~4128.5~3230.5~2.4~P4_LCD_6~0.6~gge325096~0",
    "VIA~4131~3227.5~2.4~P4_LCD_6~0.6~gge325099~0",
    "VIA~4133.5~3224~2.4~P4_LCD_6~0.6~gge325102~0",
    "VIA~4136~3221~2.4~P4_LCD_6~0.6~gge325105~0",
    "VIA~4138.5~3218~2.4~P4_LCD_6~0.6~gge325108~0",
    "VIA~4156.5~3239~2.4~P4_LCD_6~0.6~gge325111~0",
    "VIA~4159~3236.5~2.4~P4_LCD_6~0.6~gge325114~0",
    "VIA~4161.5~3233.5~2.4~P4_LCD_6~0.6~gge325117~0",
    "VIA~4164~3230.5~2.4~P4_LCD_6~0.6~gge325120~0",
    "VIA~4166.5~3228~2.4~P4_LCD_6~0.6~gge325123~0",
    "VIA~4169~3224.5~2.4~P4_LCD_6~0.6~gge325126~0",
    "VIA~4171.5~3221~2.4~P4_LCD_6~0.6~gge325129~0",
    "VIA~4174~3218.5~2.4~P4_LCD_6~0.6~gge325132~0",
    "VIA~4192~3239~2.4~P4_LCD_6~0.6~gge325135~0",
    "VIA~4194.5~3236.5~2.4~P4_LCD_6~0.6~gge325138~0",
    "VIA~4197~3233.5~2.4~P4_LCD_6~0.6~gge325141~0",
    "VIA~4199.5~3230.5~2.4~P4_LCD_6~0.6~gge325144~0",
    "VIA~4202~3227.5~2.4~P4_LCD_6~0.6~gge325147~0",
    "VIA~4204.5~3224~2.4~P4_LCD_6~0.6~gge325150~0",
    "VIA~4207~3221~2.4~P4_LCD_6~0.6~gge325153~0",
    "VIA~4209.5~3218~2.4~P4_LCD_6~0.6~gge325156~0",
    "VIA~4227.5~3239~2.4~P4_LCD_6~0.6~gge325159~0",
    "VIA~4230~3236.5~2.4~P4_LCD_6~0.6~gge325162~0",
    "VIA~4232.5~3233.5~2.4~P4_LCD_6~0.6~gge325165~0",
    "VIA~4235~3230.5~2.4~P4_LCD_6~0.6~gge325168~0",
    "VIA~4237.5~3228~2.4~P4_LCD_6~0.6~gge325171~0",
    "VIA~4240~3224.5~2.4~P4_LCD_6~0.6~gge325174~0",
    "VIA~4242.5~3221~2.4~P4_LCD_6~0.6~gge325177~0",
    "VIA~4245~3218.5~2.4~P4_LCD_6~0.6~gge325180~0",
    "VIA~4065.5~3403~2.4~P4_LCD_6~0.6~gge325183~0",
    "VIA~3994.5~3402.5~2.4~P4_LCD_6~0.6~gge325186~0",
    "VIA~4054.5~3417.5~2.4~P4_LCD_6~0.6~gge325189~0",
    "VIA~3983.5~3417.5~2.4~P4_LCD_6~0.6~gge325192~0",
    "VIA~4085.5~3239~2.4~P4_LCD_6~0.6~gge325195~0",
    "VIA~4088~3236.5~2.4~P4_LCD_6~0.6~gge325198~0",
    "VIA~4090.5~3233.5~2.4~P4_LCD_6~0.6~gge325201~0",
    "VIA~4093~3230.5~2.4~P4_LCD_6~0.6~gge325204~0",
    "VIA~4095.5~3228~2.4~P4_LCD_6~0.6~gge325207~0",
    "VIA~4098~3224.5~2.4~P4_LCD_6~0.6~gge325210~0",
    "VIA~4100.5~3221~2.4~P4_LCD_6~0.6~gge325213~0",
    "VIA~4103~3218.5~2.4~P4_LCD_6~0.6~gge325216~0",
    "VIA~4067.5~3218~2.4~P4_LCD_6~0.6~gge325219~0",
    "VIA~4065~3221~2.4~P4_LCD_6~0.6~gge325222~0",
    "VIA~4062.5~3224~2.4~P4_LCD_6~0.6~gge325225~0",
    "VIA~4060~3227.5~2.4~P4_LCD_6~0.6~gge325228~0",
    "VIA~4057.5~3230.5~2.4~P4_LCD_6~0.6~gge325231~0",
    "VIA~4055~3233.5~2.4~P4_LCD_6~0.6~gge325234~0",
    "VIA~4052.5~3236.5~2.4~P4_LCD_6~0.6~gge325237~0",
    "VIA~4050~3239~2.4~P4_LCD_6~0.6~gge325240~0",
    "VIA~4060~3314~2.4~P4_LCD_6~0.6~gge325243~0",
    "VIA~4055~3314~2.4~P4_LCD_6~0.6~gge325246~0",
    "VIA~4050~3314~2.4~P4_LCD_6~0.6~gge325249~0",
    "VIA~4062.5~3317~2.4~P4_LCD_6~0.6~gge325252~0",
    "VIA~4052.5~3317~2.4~P4_LCD_6~0.6~gge325255~0",
    "VIA~4088~3423~2.4~P4_LCD_6~0.6~gge325258~0",
    "VIA~4098~3423.394~2.4~P4_LCD_6~0.6~gge325261~0",
    "VIA~4085.5~3420.394~2.4~P4_LCD_6~0.6~gge325264~0",
    "VIA~4090.5~3420.394~2.4~P4_LCD_6~0.6~gge325267~0",
    "VIA~4095.5~3420.394~2.4~P4_LCD_6~0.6~gge325270~0",
    "VIA~4075~3310.5~2.4~P4_LCD_6~0.6~gge325273~0",
    "VIA~4069.5~3408.607~2.4~P4_LCD_6~0.6~gge325276~0",
    "VIA~4073.5~3411.233~2.4~P4_LCD_6~0.6~gge325279~0",
    "VIA~4080~3413.626~2.4~P4_LCD_6~0.6~gge325282~0",
    "VIA~4121.5~3421.5~2.4~P4_LCD_6~0.6~gge325285~0",
    "VIA~4049.5~3402.5~2.4~P4_LCD_6~0.6~gge325288~0",
    "VIA~4045~3403~2.4~S$30918~0.6~gge325291~0",
    "VIA~4041.5~3405.5~2.4~P4_LCD_6~0.6~gge325294~0",
    "VIA~4049.5~3408.583~2.4~P4_LCD_6~0.6~gge325297~0",
    "VIA~4045~3411.166~2.4~P4_LCD_6~0.6~gge325300~0",
    "VIA~4041.5~3413.582~2.4~P4_LCD_6~0.6~gge325303~0",
    "VIA~3970.5~3413.5~2.4~P4_LCD_6~0.6~gge325306~0",
    "VIA~3974~3411~2.4~S$30918~0.6~gge325309~0",
    "VIA~3978.5~3408.5~2.4~P4_LCD_6~0.6~gge325312~0",
    "VIA~3970.5~3405.5~2.4~P4_LCD_6~0.6~gge325315~0",
    "VIA~3974~3403~2.4~S$30918~0.6~gge325318~0",
    "VIA~3978.5~3402.5~2.4~P4_LCD_6~0.6~gge325321~0",
    "VIA~4050.5~3421.5~2.4~P4_LCD_6~0.6~gge325324~0",
    "VIA~4009~3413.5~2.4~P4_LCD_6~0.6~gge325327~0",
    "VIA~4002.5~3411~2.4~P4_LCD_6~0.6~gge325330~0",
    "VIA~3998.5~3408.5~2.4~P4_LCD_6~0.6~gge325333~0",
    "VIA~4004~3310.5~2.4~P4_LCD_6~0.6~gge325336~0",
    "VIA~4024.5~3420.394~2.4~P4_LCD_6~0.6~gge325339~0",
    "VIA~4019.5~3420.394~2.4~P4_LCD_6~0.6~gge325342~0",
    "VIA~4014.5~3420.394~2.4~P4_LCD_6~0.6~gge325345~0",
    "VIA~4027~3423.394~2.4~P4_LCD_6~0.6~gge325348~0",
    "VIA~4017~3423.394~2.4~P4_LCD_6~0.6~gge325351~0",
    "VIA~3981.5~3317~2.4~P4_LCD_6~0.6~gge325354~0",
    "VIA~3991.5~3317~2.4~P4_LCD_6~0.6~gge325357~0",
    "VIA~3979~3314~2.4~P4_LCD_6~0.6~gge325360~0",
    "VIA~3984~3314~2.4~P4_LCD_6~0.6~gge325363~0",
    "VIA~3989~3314~2.4~P4_LCD_6~0.6~gge325366~0",
    "VIA~4032~3218.5~2.4~P4_LCD_6~0.6~gge325369~0",
    "VIA~4029.5~3221~2.4~P4_LCD_6~0.6~gge325372~0",
    "VIA~4027~3224.5~2.4~P4_LCD_6~0.6~gge325375~0",
    "VIA~4024.5~3228~2.4~P4_LCD_6~0.6~gge325378~0",
    "VIA~4022~3230.5~2.4~P4_LCD_6~0.6~gge325381~0",
    "VIA~4019.5~3234~2.4~P4_LCD_6~0.6~gge325384~0",
    "VIA~4017~3236.5~2.4~S$26041~0.6~gge325387~0",
    "VIA~4014.5~3239~2.4~P4_LCD_6~0.6~gge325390~0",
    "VIA~3979~3239~2.4~P4_LCD_6~0.6~gge325393~0",
    "VIA~3981.5~3236.5~2.4~S$26041~0.6~gge325396~0",
    "VIA~3984~3233.5~2.4~P4_LCD_6~0.6~gge325399~0",
    "VIA~3986.5~3230.5~2.4~P4_LCD_6~0.6~gge325402~0",
    "VIA~3989~3227.5~2.4~P4_LCD_6~0.6~gge325405~0",
    "VIA~3991.5~3224~2.4~P4_LCD_6~0.6~gge325408~0",
    "VIA~3994~3221~2.4~P4_LCD_6~0.6~gge325411~0",
    "VIA~3996.5~3218~2.4~P4_LCD_6~0.6~gge325414~0",
    "PAD~ELLIPSE~4664.5~3283~7.4~7.4~11~P4_LCD_6~21~2~~0~gge325417~0~~Y~0~0~0.4~4664.4993,3282.9993",
    "PAD~ELLIPSE~4664.5~3292.5~7.4~7.4~11~~21~2~~0~gge325420~0~~Y~0~0~0.4~4664.4993,3292.4993",
    "PAD~ELLIPSE~4654.5~3283~7.4~7.4~11~~21~2~~0~gge325423~0~~Y~0~0~0.4~4654.4993,3282.9993",
    "PAD~ELLIPSE~4654.5~3292.5~7.4~7.4~11~~21~2~~0~gge325426~0~~Y~0~0~0.4~4654.4993,3292.4993",
    "PAD~ELLIPSE~4644.5~3283~7.4~7.4~11~~21~2~~0~gge325429~0~~Y~0~0~0.4~4644.4993,3282.9993",
    "PAD~ELLIPSE~4644.5~3292.5~7.4~7.4~11~~21~2~~0~gge325432~0~~Y~0~0~0.4~4644.4993,3292.4993",
    "PAD~ELLIPSE~4634.5~3283~7.4~7.4~11~P4_LCD_6~21~2~~0~gge325435~0~~Y~0~0~0.4~4634.4993,3282.9993",
    "PAD~ELLIPSE~4634.5~3292.5~7.4~7.4~11~P4_LCD_6~21~2~~0~gge325438~0~~Y~0~0~0.4~4634.4993,3292.4993",
    "PAD~ELLIPSE~4624.5~3283~7.4~7.4~11~~21~2~~0~gge325441~0~~Y~0~0~0.4~4624.4993,3282.9993",
    "PAD~ELLIPSE~4624.5~3292.5~7.4~7.4~11~~21~2~~0~gge325444~0~~Y~0~0~0.4~4624.4993,3292.4993",
    "PAD~ELLIPSE~4614.5~3283~7.4~7.4~11~P4_LCD_6~21~2~~0~gge325447~0~~Y~0~0~0.4~4614.4993,3282.9993",
    "PAD~ELLIPSE~4614.5~3292.5~7.4~7.4~11~P4_LCD_6~21~2~~0~gge325450~0~~Y~0~0~0.4~4614.4993,3292.4993",
    "PAD~ELLIPSE~4604.5~3283~7.4~7.4~11~P4_LCD_6~21~2~~0~gge325453~0~~Y~0~0~0.4~4604.4993,3282.9993",
    "PAD~ELLIPSE~4604.5~3292.5~7.4~7.4~11~P4_LCD_6~21~2~~0~gge325456~0~~Y~0~0~0.4~4604.4993,3292.4993",
    "PAD~ELLIPSE~4594.5~3283~7.4~7.4~11~~21~2~~0~gge325459~0~~Y~0~0~0.4~4594.4993,3282.9993",
    "PAD~ELLIPSE~4594.5~3292.5~7.4~7.4~11~~21~2~~0~gge325462~0~~Y~0~0~0.4~4594.4993,3292.4993",
    "PAD~ELLIPSE~4674.5~3292.5~7.4~7.4~11~~21~2~~0~gge325465~0~~Y~0~0~0.4~4674.4993,3292.4993",
    "PAD~ELLIPSE~4674.5~3283~7.4~7.4~11~~21~2~~0~gge325468~0~~Y~0~0~0.4~4674.4993,3282.9993",
    "PAD~ELLIPSE~4684.5~3292.5~7.4~7.4~11~~21~2~~0~gge325471~0~~Y~0~0~0.4~4684.4993,3292.4993",
    "PAD~ELLIPSE~4684.5~3283~7.4~7.4~11~~21~2~~0~gge325474~0~~Y~0~0~0.4~4684.4993,3282.9993",
    "PAD~ELLIPSE~4694.5~3292.5~7.4~7.4~11~~21~2~~0~gge325477~0~~Y~0~0~0.4~4694.4993,3292.4993",
    "PAD~ELLIPSE~4694.5~3283~7.4~7.4~11~~21~2~~0~gge325480~0~~Y~0~0~0.4~4694.4993,3282.9993",
    "PAD~ELLIPSE~4704.5~3292.5~7.4~7.4~11~~21~2~~0~gge325483~0~~Y~0~0~0.4~4704.4993,3292.4993",
    "PAD~ELLIPSE~4704.5~3283~7.4~7.4~11~~21~2~~0~gge325486~0~~Y~0~0~0.4~4704.4993,3282.9993",
    "PAD~ELLIPSE~4714.5~3292.5~7.4~7.4~11~~21~2~~0~gge325489~0~~Y~0~0~0.4~4714.4993,3292.4993",
    "PAD~ELLIPSE~4714.5~3283~7.4~7.4~11~~21~2~~0~gge325492~0~~Y~0~0~0.4~4714.4993,3282.9993",
    "PAD~ELLIPSE~4724.5~3292.5~7.4~7.4~11~~21~2~~0~gge325495~0~~Y~0~0~0.4~4724.4993,3292.4993",
    "PAD~ELLIPSE~4724.5~3283~7.4~7.4~11~~21~2~~0~gge325498~0~~Y~0~0~0.4~4724.4993,3282.9993",
    "PAD~ELLIPSE~4734.5~3292.5~7.4~7.4~11~~21~2~~0~gge325501~0~~Y~0~0~0.4~4734.4993,3292.4993",
    "PAD~ELLIPSE~4734.5~3283~7.4~7.4~11~~21~2~~0~gge325504~0~~Y~0~0~0.4~4734.4993,3282.9993",
    "PAD~ELLIPSE~4744.5~3292.5~7.4~7.4~11~~21~2~~0~gge325507~0~~Y~0~0~0.4~4744.4993,3292.4993",
    "PAD~ELLIPSE~4744.5~3283~7.4~7.4~11~~21~2~~0~gge325510~0~~Y~0~0~0.4~4744.4993,3282.9993",
    "PAD~ELLIPSE~4754.5~3292.5~7.4~7.4~11~P4_LCD_6~21~2~~0~gge325513~0~~Y~0~0~0.4~4754.4993,3292.4993",
    "PAD~ELLIPSE~4754.5~3283~7.4~7.4~11~P4_LCD_6~21~2~~0~gge325516~0~~Y~0~0~0.4~4754.4993,3282.9993",
    "PAD~ELLIPSE~4764.5~3292.5~7.4~7.4~11~~21~2~~0~gge325519~0~~Y~0~0~0.4~4764.4993,3292.4993",
    "PAD~ELLIPSE~4764.5~3283~7.4~7.4~11~P4_LCD_6~21~2~~0~gge325522~0~~Y~0~0~0.4~4764.4993,3282.9993",
    "PAD~ELLIPSE~4764.5~3192.5~7.4~7.4~11~S$223511~15~2~~0~gge325525~0~~Y~0~0~0.4~4764.4993,3192.4993",
    "PAD~ELLIPSE~4764.5~3202.5~7.4~7.4~11~~16~2~~0~gge325528~0~~Y~0~0~0.4~4764.4993,3202.4993",
    "PAD~ELLIPSE~4764.5~3212.5~7.4~7.4~11~~17~2~~0~gge325531~0~~Y~0~0~0.4~4764.4993,3212.4993",
    "PAD~ELLIPSE~4764.5~3222.5~7.4~7.4~11~~18~2~~0~gge325534~0~~Y~0~0~0.4~4764.4993,3222.4993",
    "PAD~ELLIPSE~4764.5~3232.5~7.4~7.4~11~~19~2~~0~gge325537~0~~Y~0~0~0.4~4764.4993,3232.4993",
    "PAD~ELLIPSE~4764.5~3242.5~7.4~7.4~11~P4_LCD_6~20~2~~0~gge325540~0~~Y~0~0~0.4~4764.4993,3242.4993",
    "PAD~ELLIPSE~4764.5~3252.5~7.4~7.4~11~P4_LCD_6~21~2~~0~gge325543~0~~Y~0~0~0.4~4764.4993,3252.4993",
    "PAD~ELLIPSE~4764.5~3182.5~7.4~7.4~11~S$223452~14~2~~0~gge325546~0~~Y~0~0~0.4~4764.4993,3182.4993",
    "PAD~ELLIPSE~4764.5~3102.5~7.4~7.4~11~P4_LCD_6~6~2~~0~gge325549~0~~Y~0~0~0.4~4764.4993,3102.4993",
    "PAD~ELLIPSE~4764.5~3112.5~7.4~7.4~11~P4_LCD_6~5~2~~0~gge325552~0~~Y~0~0~0.4~4764.4993,3112.4993",
    "PAD~ELLIPSE~4764.5~3122.5~7.4~7.4~11~P4_LCD_6~4~2~~0~gge325555~0~~Y~0~0~0.4~4764.4993,3122.4993",
    "PAD~ELLIPSE~4764.5~3132.5~7.4~7.4~11~P4_LCD_6~3~2~~0~gge325558~0~~Y~0~0~0.4~4764.4993,3132.4993",
    "PAD~ELLIPSE~4764.5~3142.5~7.4~7.4~11~P4_LCD_6~2~2~~0~gge325561~0~~Y~0~0~0.4~4764.4993,3142.4993",
    "PAD~ELLIPSE~4764.5~3152.5~7.4~7.4~11~~1~2~~0~gge325564~0~~Y~0~0~0.4~4764.4993,3152.4993",
    "PAD~ELLIPSE~4764.5~3162.5~7.4~7.4~11~~0~2~~0~gge325567~0~~Y~0~0~0.4~4764.4993,3162.4993",
    "PAD~ELLIPSE~4764.5~3092.5~7.4~7.4~11~P4_LCD_6~7~2~~0~gge325570~0~~Y~0~0~0.4~4764.4993,3092.4993",
    "PAD~ELLIPSE~4764.5~3016.5~7.4~7.4~11~P4_LCD_6~GND~2~~0~gge325573~0~~Y~0~0~0.4~4764.4993,3016.4993",
    "PAD~ELLIPSE~4764.5~3026.5~7.4~7.4~11~P4_LCD_6~13~2~~0~gge325576~0~~Y~0~0~0.4~4764.4993,3026.4993",
    "PAD~ELLIPSE~4764.5~3036.5~7.4~7.4~11~P4_LCD_6~12~2~~0~gge325579~0~~Y~0~0~0.4~4764.4993,3036.4993",
    "PAD~ELLIPSE~4764.5~3046.5~7.4~7.4~11~P4_LCD_6~11~2~~0~gge325582~0~~Y~0~0~0.4~4764.4993,3046.4993",
    "PAD~ELLIPSE~4764.5~3056.5~7.4~7.4~11~P4_LCD_6~10~2~~0~gge325585~0~~Y~0~0~0.4~4764.4993,3056.4993",
    "PAD~ELLIPSE~4764.5~3066.5~7.4~7.4~11~P4_LCD_6~9~2~~0~gge325588~0~~Y~0~0~0.4~4764.4993,3066.4993",
    "PAD~ELLIPSE~4764.5~3076.5~7.4~7.4~11~P4_LCD_6~8~2~~0~gge325591~0~~Y~0~0~0.4~4764.4993,3076.4993",
    "PAD~ELLIPSE~4764.5~3006.5~7.4~7.4~11~~AREF~2~~0~gge325594~0~~Y~0~0~0.4~4764.4993,3006.4993",
    "PAD~ELLIPSE~4574.5~3042.5~7.4~7.4~11~~RESET~2~~0~gge325597~0~~Y~0~0~0.4~4574.4993,3042.4993",
    "PAD~ELLIPSE~4574.5~3052.5~7.4~7.4~11~~3.3V~2~~0~gge325600~0~~Y~0~0~0.4~4574.4993,3052.4993",
    "PAD~ELLIPSE~4574.5~3062.5~7.4~7.4~11~P4_LCD_6~5V~2~~0~gge325603~0~~Y~0~0~0.4~4574.4993,3062.4993",
    "PAD~ELLIPSE~4574.5~3072.5~7.4~7.4~11~P4_LCD_6~GND~2~~0~gge325606~0~~Y~0~0~0.4~4574.4993,3072.4993",
    "PAD~ELLIPSE~4574.5~3082.5~7.4~7.4~11~P4_LCD_6~GND~2~~0~gge325609~0~~Y~0~0~0.4~4574.4993,3082.4993",
    "PAD~ELLIPSE~4574.5~3092.5~7.4~7.4~11~P4_LCD_6~VIN~2~~0~gge325612~0~~Y~0~0~0.4~4574.4993,3092.4993"
  ],
  "layers": [
    "1~TopLayer~#FF0000~true~true~true~",
    "2~BottomLayer~#0000FF~true~false~true~",
    "3~TopSilkLayer~#FFCC00~true~false~true~",
    "4~BottomSilkLayer~#66CC33~true~false~true~",
    "5~TopPasteMaskLayer~#808080~true~false~true~",
    "6~BottomPasteMaskLayer~#800000~true~false~true~",
    "7~TopSolderMaskLayer~#800080~true~false~true~0.3",
    "8~BottomSolderMaskLayer~#AA00FF~true~false~true~0.3",
    "9~Ratlines~#6464FF~false~false~true~",
    "10~BoardOutLine~#FF00FF~true~false~true~",
    "11~Multi-Layer~#C0C0C0~true~false~true~",
    "12~Document~#FFFFFF~false~false~true~",
    "13~TopAssembly~#33CC99~false~false~false~",
    "14~BottomAssembly~#5555FF~false~false~false~",
    "15~Mechanical~#F022F0~false~false~false~",
    "19~3DModel~#66CCFF~false~false~false~",
    "21~Inner1~#999966~false~false~false~~",
    "22~Inner2~#008000~false~false~false~~",
    "23~Inner3~#00FF00~false~false~false~~",
    "24~Inner4~#BC8E00~false~false~false~~",
    "25~Inner5~#70DBFA~false~false~false~~",
    "26~Inner6~#00CC66~false~false~false~~",
    "27~Inner7~#9966FF~false~false~false~~",
    "28~Inner8~#800080~false~false~false~~",
    "29~Inner9~#008080~false~false~false~~",
    "30~Inner10~#15935F~false~false~false~~",
    "31~Inner11~#000080~false~false~false~~",
    "32~Inner12~#00B400~false~false~false~~",
    "33~Inner13~#2E4756~false~false~false~~",
    "34~Inner14~#99842F~false~false~false~~",
    "35~Inner15~#FFFFAA~false~false~false~~",
    "36~Inner16~#99842F~false~false~false~~",
    "37~Inner17~#2E4756~false~false~false~~",
    "38~Inner18~#3535FF~false~false~false~~",
    "39~Inner19~#8000BC~false~false~false~~",
    "40~Inner20~#43AE5F~false~false~false~~",
    "41~Inner21~#C3ECCE~false~false~false~~",
    "42~Inner22~#728978~false~false~false~~",
    "43~Inner23~#39503F~false~false~false~~",
    "44~Inner24~#0C715D~false~false~false~~",
    "45~Inner25~#5A8A80~false~false~false~~",
    "46~Inner26~#2B937E~false~false~false~~",
    "47~Inner27~#23999D~false~false~false~~",
    "48~Inner28~#45B4E3~false~false~false~~",
    "49~Inner29~#215DA1~false~false~false~~",
    "50~Inner30~#4564D7~false~false~false~~",
    "51~Inner31~#6969E9~false~false~false~~",
    "52~Inner32~#9069E9~false~false~false~~",
    "99~ComponentShapeLayer~#00CCCC~false~false~false~0.4",
    "100~LeadShapeLayer~#CC9999~false~false~false~",
    "101~ComponentMarkingLayer~#66FFCC~false~false~false~",
    "Hole~Hole~#222222~false~false~true~",
    "DRCError~DRCError~#FAD609~false~false~true~"
  ],
  "objects": [
    "All~true~false",
    "Component~true~true",
    "Prefix~true~true",
    "Name~true~false",
    "Track~true~true",
    "Pad~true~true",
    "Via~true~true",
    "Hole~true~true",
    "Copper_Area~true~true",
    "Circle~true~true",
    "Arc~true~true",
    "Solid_Region~true~true",
    "Text~true~true",
    "Image~true~true",
    "Rect~true~true",
    "Dimension~true~true",
    "Protractor~true~true"
  ],
  "BBox": {
    "x": 3347.5,
    "y": 2600.9,
    "width": 1534,
    "height": 916.3
  },
  "preference": {
    "hideFootprints": "",
    "hideNets": ""
  },
  "DRCRULE": {
    "Default": {
      "trackWidth": 1,
      "clearance": 0.6,
      "viaHoleDiameter": 2.4,
      "viaHoleD": 1.2
    },
    "isRealtime": false,
    "isDrcOnRoutingOrPlaceVia": false,
    "checkObjectToCopperarea": true,
    "showDRCRangeLine": true
  },
  "netColors": []
}
```
