## Supplementary material for "MiniRead: a simple and inexpensive do-it-yourself device for multiple analyses of micro-organism growth kinetics": R package: PCB_PCB_MiniRead_v5_Display_2023-02-15_EASYEDA.json

```
{
  "head": {
    "docType": "3",
    "editorVersion": "6.5.22",
    "newgId": true,
    "c_para": {},
    "x": "3342.5",
    "y": "3520",
    "hasIdFlag": true,
    "importFlag": 0,
    "transformList": ""
  },
  "canvas": "CA~1000~1000~#999999~yes~#FFFFFF~10~1000~1000~line~0.5~mm~1.378~45~visible~0.5~3342.5~3520~0~yes",
  "shape": [
    "TRACK~1.9685~2~D5_1~3440 3025.5 3440 3067.5 3345.85 3067.5 3345.85 3082.5~gge264973~0",
    "TRACK~1.9685~2~D5_1~3430 3025.5 3430 3059 3362.5 3059~gge264979~0",
    "TRACK~0.7874~2~D5_1~3539 3004 3539 2993.5 3645.5 2993.5 3645.62 2993.62 3645.62 3003~gge265556~0",
    "TRACK~0.7874~2~D5_1~3483.62 3002.5 3483.62 3014.5~gge265553~0",
    "TRACK~1.9685~2~D5_1~3539 3004 3539 3014.5 3440 3014.5 3440 3025.5~gge264952~0",
    "TRACK~1.9685~2~D5_1~3569 3004 3570 3005 3570 3025.5~gge264949~0",
    "TRACK~1.9685~2~D5_1~3450 3025.5 3450 3090.5 3353 3090~gge264976~0",
    "TRACK~1.9685~2~D5_1~3345.8501 3082.5 3345.97 3109.6001 3363 3109.5~gge264937~0",
    "TRACK~0.7874~2~D5_1~3600 3336 3600 3412.5~gge267166~0",
    "TRACK~0.7874~2~D5_1~3615 3336 3615 3386.5 3630 3401.5 3630 3413~gge267172~0",
    "TRACK~0.7874~2~D5_1~3605 3336 3605 3393.5 3615.5 3404 3615.5 3412.5~gge267169~0",
    "TRACK~0.5906~2~D5_1~3502.5 3458.5 3542.5 3458.5 3542.5 3497.5~gge266998~0",
    "TRACK~0.5906~2~D5_1~3491 3465.5 3537.5 3466 3537.5 3502.5 3542.5 3507.5 3542.5 3508~gge267001~0",
    "TRACK~0.5906~2~D5_1~3532.5 3473 3532.5 3473 3532.5 3497.5~gge267822~0",
    "TRACK~0.5906~2~D5_1~3479.5 3473 3532.5 3473~gge267004~0",
    "TRACK~0.5906~2~D5_1~3468.5 3480 3527.5 3480.3004~gge267007~0",
    "TRACK~0.7874~2~D5_1~3615.5 3442.5 3615.5 3449.5 3573 3492 3573 3498.5~gge267181~0",
    "TRACK~0.7874~2~D5_1~3553 3509 3558 3504 3558 3493.5 3600 3451.5 3600 3442.5~gge267178~0",
    "TRACK~0.7874~2~D5_1~3573 3509 3578 3504 3578 3491.5 3612.5 3457 3623 3457 3630 3450 3630 3443~gge267184~0",
    "TRACK~0.5906~2~D5_1~3527.5 3480.3 3527.5 3503 3532.5 3508~gge267809~0",
    "TRACK~0.5906~2~D5_1~3542.5 3458.5 3571 3458.5~gge267616~0",
    "TRACK~0.7874~2~D5_1~3549 3443 3552.5 3443 3560 3435.5~gge267870~0",
    "TRACK~0.7874~2~D5_1~3560 3435.5 3564 3435.5 3571 3428.5~gge267873~0",
    "TRACK~0.7874~2~D5_1~3514 3450 3518 3450 3525 3443~gge267876~0",
    "TRACK~0.7874~2~D5_1~3525 3443 3528.5 3443 3536 3435.5~gge267879~0",
    "TRACK~0.7874~2~D5_1~3571 3428.5 3587 3412.5 3587 3323 3592.5 3317.5 3631.5 3317.5 3658 3344 3667.847 3344 3672.642 3348.795~gge267882~0",
    "TRACK~0.7874~2~D5_1~3499.858 3342.205 3499.858 3346.358 3536.5 3383 3536.5 3435 3536 3435.5~gge267888~0",
    "TRACK~0.7874~2~D5_1~3432.284 3348.09 3432.284 3413.784 3468.5 3450~gge267891~0",
    "TRACK~0.7874~2~D5_1~3530.5 3342 3518.5 3342 3510.5 3334 3470.5 3334 3470.5 3434 3479.5 3443~gge267894~0",
    "TRACK~0.7874~2~D5_1~3499.858 3397.795 3491 3406.5 3491 3435.5~gge267900~0",
    "TRACK~0.7874~2~D5_1~3480 3292 3480 3295 3466.5 3308.5 3466.5 3439.5 3479.5 3452.5 3485 3452.5 3502.5 3442.5 3502.5 3428.5~gge267897~0",
    "TRACK~1.9685~2~D5_1~3690.358 3323.205 3701 3323.205 3701 3368.5 3697 3372.5 3640 3372.5 3640 3447 3588.5 3498.5 3583 3498.5~gge267930~0",
    "TRACK~1.9685~2~D5_1~3583 3498.5 3583 3509~gge267933~0",
    "TRACK~0.7874~2~D5_1~3380 3142.89 3380 3462~gge267985~0",
    "TRACK~0.5906~2~D5_1~3406.5 3462.5 3406.5 3491.5 3503 3491.5 3503 3498.5~gge265009~0",
    "TRACK~0.5906~2~D5_1~3401 3463 3401 3493 3498 3493 3498 3504 3503 3509~gge265006~0",
    "TRACK~0.5906~2~D5_1~3411 3462 3411 3490 3508 3490 3508 3503.5 3513 3508.5 3513 3509~gge264694~0",
    "TRACK~0.5906~2~D5_1~3415 3462.5 3415 3488 3513 3488 3513 3498.5~gge264697~0",
    "TRACK~1.378~2~D5_1~3610 3336 3610 3388.5 3622.5 3401 3622.5 3425.5 3608 3425.5 3608 3449 3563 3494 3563 3509~gge267175~0",
    "TRACK~0.5906~2~D5_1~3380 3462 3380 3516 3523 3516 3523 3509~gge264700~0",
    "TRACK~0.5906~2~D5_1~3854 3459.5 3854 3460~gge269338~0",
    "TRACK~0.5906~2~D5_1~3748 3511 3748 3460~gge269341~0",
    "TRACK~0.5906~2~D5_1~3768 3511 3768 3470 3844 3470 3844 3460~gge269344~0",
    "TRACK~0.5906~2~D5_1~3788 3511 3788 3474 3854 3474 3854 3460~gge269347~0",
    "TRACK~0.5906~2~D5_1~3864 3460 3864 3476 3888 3500 3888 3511.5~gge269350~0",
    "TRACK~0.5906~2~D5_1~3864 3449.5 3864.5 3449.5 3869 3454 3869 3474 3898 3503 3898 3511.5~gge269353~0",
    "TRACK~0.5906~2~D5_1~3874 3449.5 3874.5 3449.5 3879 3454 3879 3475.5 3901.5 3498 3917 3498 3918 3499 3918 3511.5~gge269356~0",
    "TRACK~0.5906~2~D5_1~3884 3460 3884 3476 3903.5 3495.5 3926 3495.5 3928 3497.5 3928 3511.5~gge269359~0",
    "TRACK~0.5906~2~D5_1~3884 3449.5 3884 3450 3889 3455 3889 3477.5 3905 3493.5 3934.5 3493.5 3938 3497 3938 3511.5~gge269362~0",
    "TRACK~0.5906~2~D5_1~3894 3460 3894 3479 3906.5 3491.5 3940.5 3491.5 3948 3499 3948 3511.5~gge269365~0",
    "TRACK~1.9685~2~D5_1~3904 3449.5 3904 3460~gge269368~0",
    "TRACK~0.5906~2~D5_1~3758 3511 3758 3449.5 3834 3449.5~gge269371~0",
    "TRACK~0.5906~2~D5_1~3914 3449.5 3914.5 3449.5 3919 3454 3919 3478 3921 3480 3959.5 3480 3978 3498.5 3978 3511.5~gge269374~0",
    "TRACK~1.9685~2~D5_1~3904 3460 3904 3479 3912 3487 3948 3487 3958 3497 3958 3511.5~gge269377~0",
    "TRACK~1.9685~2~D5_1~3924 3449.5 3924 3468.5 3932 3476.5 3961 3476.5 3984 3499 3988 3511.5~gge269380~0",
    "TRACK~0.5906~2~D5_1~3939 3469.5 3941 3471.5 3976 3471.5 4008 3503.5 4008 3511.5~gge269383~0",
    "TRACK~0.5906~2~D5_1~3849 3471 3849 3454 3844.5 3449.5 3844 3449.5~gge269386~0",
    "TRACK~0.5906~2~D5_1~3859 3469.5 3859 3454.5 3854 3449.5~gge269389~0",
    "TRACK~0.5906~2~D5_1~3936.5 3473.5 3967.5 3473.5 3998 3504 3998 3511.5~gge269392~0",
    "TRACK~0.5906~2~D5_1~3874 3460 3874 3474 3900 3500 3904.5 3500 3908 3503.5 3908 3511.5~gge269395~0",
    "TRACK~0.5906~2~D5_1~3914 3460 3914 3477 3919 3482 3956 3482 3968 3495 3968 3511.5~gge269398~0",
    "TRACK~0.7874~2~D5_1~3560 3025.5 3560 3145 3423.5 3281.5 3423.5 3462.5 3415 3462.5~gge264970~0",
    "TRACK~0.7874~2~D5_1~3550 3025.5 3550 3145 3420.5 3274.5 3420.5 3458 3410.99 3458 3410.99 3462.3~gge264967~0",
    "TRACK~0.7874~2~D5_1~3540 3025.5 3540 3144.5 3417.5 3267 3417.5 3454.5 3406.48 3454.5 3406.48 3463.27~gge264964~0",
    "TRACK~0.7874~2~D5_1~3530 3025.5 3530 3148 3414.5 3263.5 3414.5 3450 3401 3450 3401 3463.67~gge264961~0",
    "TRACK~0.5906~2~D5_1~3383.5 3462.0979 3383.5 3504~gge265012~0",
    "TRACK~0.7874~2~D5_1~3460 3025.5 3460 3206.5 3387.5 3279 3387.5 3463~gge264955~0",
    "TRACK~0.5906~2~D5_1~3493 3509 3387.5 3509 3387.5 3463~gge268317~0",
    "TRACK~0.5906~2~D5_1~3493 3498.5 3392 3498.5 3392 3461.5~gge268320~0",
    "TRACK~0.7874~2~D5_1~3480 3025.5 3480 3192 3392 3280 3392 3462.5~gge264958~0",
    "TRACK~1.9685~2~D5_1~3346 3109.6001 3351.5 3109.6001 3351.5 3394.5~gge268013~0",
    "TRACK~1.9685~2~D5_1~3371 3133 3358 3146 3358 3401~gge268069~0",
    "TRACK~0.7874~2~D5_1~3385 3153 3383.5 3155.87 3383.5 3462~gge267998~0",
    "CIRCLE~4586.393~3142.87~0.118~0.2362~101~gge5384~0~~",
    "DIMENSION~12~M4020,2874.1475L4370.1553,2874.1475M4457.2462,2874.1475L4807.4016,2874.1475M4026,2875.6475L4020,2874.1475L4026,2872.6475M4801.4016,2875.6475L4807.4016,2874.1475L4801.4016,2872.6475M 4372.61 2866.33L4372.61 2865.87 L4373.06 2864.97 L4373.52 2864.51 L4374.43 2864.06 L4376.25 2864.06 L4377.16 2864.51 L4377.61 2864.97 L4378.06 2865.87 L4378.06 2866.78 L4377.61 2867.69 L4376.7 2869.06 L4372.16 2873.6 L4378.52 2873.6 M 4384.25 2864.06L4382.88 2864.51 L4381.97 2865.87 L4381.52 2868.15 L4381.52 2869.51 L4381.97 2871.78 L4382.88 2873.15 L4384.25 2873.6 L4385.16 2873.6 L4386.52 2873.15 L4387.43 2871.78 L4387.88 2869.51 L4387.88 2868.15 L4387.43 2865.87 L4386.52 2864.51 L4385.16 2864.06 L4384.25 2864.06 M 4393.61 2864.06L4392.25 2864.51 L4391.34 2865.87 L4390.88 2868.15 L4390.88 2869.51 L4391.34 2871.78 L4392.25 2873.15 L4393.61 2873.6 L4394.52 2873.6 L4395.88 2873.15 L4396.79 2871.78 L4397.25 2869.51 L4397.25 2868.15 L4396.79 2865.87 L4395.88 2864.51 L4394.52 2864.06 L4393.61 2864.06 M 4400.7 2871.33L4400.25 2871.78 L4400.7 2872.24 L4401.16 2871.78 L4400.7 2871.33 M 4406.88 2864.06L4405.52 2864.51 L4404.61 2865.87 L4404.16 2868.15 L4404.16 2869.51 L4404.61 2871.78 L4405.52 2873.15 L4406.88 2873.6 L4407.79 2873.6 L4409.16 2873.15 L4410.06 2871.78 L4410.52 2869.51 L4410.52 2868.15 L4410.06 2865.87 L4409.16 2864.51 L4407.79 2864.06 L4406.88 2864.06 M 4416.25 2864.06L4414.88 2864.51 L4413.97 2865.87 L4413.52 2868.15 L4413.52 2869.51 L4413.97 2871.78 L4414.88 2873.15 L4416.25 2873.6 L4417.16 2873.6 L4418.52 2873.15 L4419.43 2871.78 L4419.88 2869.51 L4419.88 2868.15 L4419.43 2865.87 L4418.52 2864.51 L4417.16 2864.06 L4416.25 2864.06 M 4425.61 2864.06L4424.25 2864.51 L4423.34 2865.87 L4422.88 2868.15 L4422.88 2869.51 L4423.34 2871.78 L4424.25 2873.15 L4425.61 2873.6 L4426.52 2873.6 L4427.88 2873.15 L4428.79 2871.78 L4429.25 2869.51 L4429.25 2868.15 L4428.79 2865.87 L4427.88 2864.51 L4426.52 2864.06 L4425.61 2864.06 M 4432.25 2867.24L4432.25 2873.6 M 4432.25 2869.06L4433.61 2867.69 L4434.52 2867.24 L4435.88 2867.24 L4436.79 2867.69 L4437.25 2869.06 L4437.25 2873.6 M 4437.25 2869.06L4438.61 2867.69 L4439.52 2867.24 L4440.88 2867.24 L4441.79 2867.69 L4442.25 2869.06 L4442.25 2873.6 M 4445.25 2867.24L4445.25 2873.6 M 4445.25 2869.06L4446.61 2867.69 L4447.52 2867.24 L4448.88 2867.24 L4449.79 2867.69 L4450.25 2869.06 L4450.25 2873.6 M 4450.25 2869.06L4451.61 2867.69 L4452.52 2867.24 L4453.88 2867.24 L4454.79 2867.69 L4455.25 2869.06 L4455.25 2873.6 M 4020 2875.5 4020 2864.1475 M 4807.4016 2875.5 4807.4016 2864.1475~gge22680~~0~level~0.4",
    "DIMENSION~12~M4053.5,2870L4053.5,3023.1136M4053.5,3100.3864L4053.5,3253.5M4052,2876L4053.5,2870L4055,2876M4052,3247.5L4053.5,3253.5L4055,3247.5M 4046.5936 3092.4764L4047.9536 3092.9364 L4048.8636 3093.8364 L4049.3136 3095.2064 L4049.3136 3095.6564 L4048.8636 3097.0264 L4047.9536 3097.9364 L4046.5936 3098.3864 L4046.1336 3098.3864 L4044.7736 3097.9364 L4043.8636 3097.0264 L4043.4136 3095.6564 L4043.4136 3095.2064 L4043.8636 3093.8364 L4044.7736 3092.9364 L4046.5936 3092.4764 L4048.8636 3092.4764 L4051.1336 3092.9364 L4052.5036 3093.8364 L4052.9536 3095.2064 L4052.9536 3096.1164 L4052.5036 3097.4764 L4051.5936 3097.9364 M 4043.4136 3083.1164L4052.9536 3087.6564 M 4043.4136 3089.4764L4043.4136 3083.1164 M 4050.6836 3079.6564L4051.1336 3080.1164 L4051.5936 3079.6564 L4051.1336 3079.2064 L4050.6836 3079.6564 M 4043.4136 3071.6564L4049.7736 3076.2064 L4049.7736 3069.3864 M 4043.4136 3071.6564L4052.9536 3071.6564 M 4043.4136 3063.6564L4043.8636 3065.0264 L4045.2236 3065.9364 L4047.5036 3066.3864 L4048.8636 3066.3864 L4051.1336 3065.9364 L4052.5036 3065.0264 L4052.9536 3063.6564 L4052.9536 3062.7464 L4052.5036 3061.3864 L4051.1336 3060.4764 L4048.8636 3060.0264 L4047.5036 3060.0264 L4045.2236 3060.4764 L4043.8636 3061.3864 L4043.4136 3062.7464 L4043.4136 3063.6564 M 4046.5936 3051.1164L4047.9536 3051.5664 L4048.8636 3052.4764 L4049.3136 3053.8364 L4049.3136 3054.2964 L4048.8636 3055.6564 L4047.9536 3056.5664 L4046.5936 3057.0264 L4046.1336 3057.0264 L4044.7736 3056.5664 L4043.8636 3055.6564 L4043.4136 3054.2964 L4043.4136 3053.8364 L4043.8636 3052.4764 L4044.7736 3051.5664 L4046.5936 3051.1164 L4048.8636 3051.1164 L4051.1336 3051.5664 L4052.5036 3052.4764 L4052.9536 3053.8364 L4052.9536 3054.7464 L4052.5036 3056.1164 L4051.5936 3056.5664 M 4046.5936 3048.1164L4052.9536 3048.1164 M 4048.4136 3048.1164L4047.0436 3046.7464 L4046.5936 3045.8364 L4046.5936 3044.4764 L4047.0436 3043.5664 L4048.4136 3043.1164 L4052.9536 3043.1164 M 4048.4136 3043.1164L4047.0436 3041.7464 L4046.5936 3040.8364 L4046.5936 3039.4764 L4047.0436 3038.5664 L4048.4136 3038.1164 L4052.9536 3038.1164 M 4046.5936 3035.1164L4052.9536 3035.1164 M 4048.4136 3035.1164L4047.0436 3033.7464 L4046.5936 3032.8364 L4046.5936 3031.4764 L4047.0436 3030.5664 L4048.4136 3030.1164 L4052.9536 3030.1164 M 4048.4136 3030.1164L4047.0436 3028.7464 L4046.5936 3027.8364 L4046.5936 3026.4764 L4047.0436 3025.5664 L4048.4136 3025.1164 L4052.9536 3025.1164 M 4038 2870 4063.5 2870 M 4037.877 3253.5 4063.5 3253.5~gge48760~~0~straight~0.4",
    "DIMENSION~12~M4530,2911.8309L4531,2911.8309M4536,2913.3309L4530,2911.8309L4536,2910.3309M4525,2913.3309L4531,2911.8309L4525,2910.3309M 4500.82 2895.24L4499.45 2895.69 L4498.55 2897.06 L4498.09 2899.33 L4498.09 2900.69 L4498.55 2902.97 L4499.45 2904.33 L4500.82 2904.79 L4501.73 2904.79 L4503.09 2904.33 L4504 2902.97 L4504.45 2900.69 L4504.45 2899.33 L4504 2897.06 L4503.09 2895.69 L4501.73 2895.24 L4500.82 2895.24 M 4507.91 2902.51L4507.45 2902.97 L4507.91 2903.42 L4508.36 2902.97 L4507.91 2902.51 M 4511.82 2897.51L4511.82 2897.06 L4512.27 2896.15 L4512.73 2895.69 L4513.64 2895.24 L4515.45 2895.24 L4516.36 2895.69 L4516.82 2896.15 L4517.27 2897.06 L4517.27 2897.97 L4516.82 2898.88 L4515.91 2900.24 L4511.36 2904.79 L4517.73 2904.79 M 4526.18 2895.24L4521.64 2895.24 L4521.18 2899.33 L4521.64 2898.88 L4523 2898.42 L4524.36 2898.42 L4525.73 2898.88 L4526.64 2899.79 L4527.09 2901.15 L4527.09 2902.06 L4526.64 2903.42 L4525.73 2904.33 L4524.36 2904.79 L4523 2904.79 L4521.64 2904.33 L4521.18 2903.88 L4520.73 2902.97 M 4534.64 2895.24L4530.09 2901.6 L4536.91 2901.6 M 4534.64 2895.24L4534.64 2904.79 M 4539.91 2898.42L4539.91 2904.79 M 4539.91 2900.24L4541.27 2898.88 L4542.18 2898.42 L4543.55 2898.42 L4544.45 2898.88 L4544.91 2900.24 L4544.91 2904.79 M 4544.91 2900.24L4546.27 2898.88 L4547.18 2898.42 L4548.55 2898.42 L4549.45 2898.88 L4549.91 2900.24 L4549.91 2904.79 M 4552.91 2898.42L4552.91 2904.79 M 4552.91 2900.24L4554.27 2898.88 L4555.18 2898.42 L4556.55 2898.42 L4557.45 2898.88 L4557.91 2900.24 L4557.91 2904.79 M 4557.91 2900.24L4559.27 2898.88 L4560.18 2898.42 L4561.55 2898.42 L4562.45 2898.88 L4562.91 2900.24 L4562.91 2904.79 M 4530 2951.5 4530 2901.8309 M 4531 2951.5 4531 2901.8309~gge54108~~0~level~0.4",
    "DIMENSION~12~M3602.5826,2847.5L3602.5826,2848M3601.0826,2853.5L3602.5826,2847.5L3604.0826,2853.5M3601.0826,2842L3602.5826,2848L3604.0826,2842M 3585.9962 2875.1589L3586.4462 2876.5189 L3587.8062 2877.4289 L3590.0862 2877.8889 L3591.4462 2877.8889 L3593.7162 2877.4289 L3595.0862 2876.5189 L3595.5362 2875.1589 L3595.5362 2874.2489 L3595.0862 2872.8889 L3593.7162 2871.9789 L3591.4462 2871.5189 L3590.0862 2871.5189 L3587.8062 2871.9789 L3586.4462 2872.8889 L3585.9962 2874.2489 L3585.9962 2875.1589 M 3593.2662 2868.0689L3593.7162 2868.5189 L3594.1762 2868.0689 L3593.7162 2867.6089 L3593.2662 2868.0689 M 3587.8062 2864.6089L3587.3562 2863.7089 L3585.9962 2862.3389 L3595.5362 2862.3389 M 3588.2662 2858.8889L3587.8062 2858.8889 L3586.8962 2858.4289 L3586.4462 2857.9789 L3585.9962 2857.0689 L3585.9962 2855.2489 L3586.4462 2854.3389 L3586.8962 2853.8889 L3587.8062 2853.4289 L3588.7162 2853.4289 L3589.6262 2853.8889 L3590.9962 2854.7989 L3595.5362 2859.3389 L3595.5362 2852.9789 M 3585.9962 2843.6089L3595.5362 2848.1589 M 3585.9962 2849.9789L3585.9962 2843.6089 M 3589.1762 2840.6089L3595.5362 2840.6089 M 3590.9962 2840.6089L3589.6262 2839.2489 L3589.1762 2838.3389 L3589.1762 2836.9789 L3589.6262 2836.0689 L3590.9962 2835.6089 L3595.5362 2835.6089 M 3590.9962 2835.6089L3589.6262 2834.2489 L3589.1762 2833.3389 L3589.1762 2831.9789 L3589.6262 2831.0689 L3590.9962 2830.6089 L3595.5362 2830.6089 M 3589.1762 2827.6089L3595.5362 2827.6089 M 3590.9962 2827.6089L3589.6262 2826.2489 L3589.1762 2825.3389 L3589.1762 2823.9789 L3589.6262 2823.0689 L3590.9962 2822.6089 L3595.5362 2822.6089 M 3590.9962 2822.6089L3589.6262 2821.2489 L3589.1762 2820.3389 L3589.1762 2818.9789 L3589.6262 2818.0689 L3590.9962 2817.6089 L3595.5362 2817.6089 M 3602.5 2847.5 3612.5826 2847.5 M 3602.5 2848 3612.5826 2848~gge56775~~0~straight~0.4",
    "DIMENSION~12~M3605.5723,2843.241L3600.0723,2840.741M3600.7308,2839.3926L3605.5723,2843.241L3599.4894,2842.1237M3606.1552,2841.8583L3600.0723,2840.741L3604.9138,2844.5894M 3581.5035 2816.0732L3582.5181 2816.0401 L3584.3231 2815.3557 L3580.3713 2824.0497 M 3584.4555 2823.4017L3583.8555 2823.6342 L3584.079 2824.2301 L3584.684 2824.0108 L3584.4555 2823.4017 M 3595.5753 2820.4703L3591.4422 2818.5916 L3589.331 2822.1247 L3589.9359 2821.9054 L3591.3644 2822.0494 L3592.6025 2822.6122 L3593.6593 2823.5978 L3594.1112 2824.8028 L3593.9581 2826.2271 L3593.5816 2827.0556 L3592.6091 2828.1075 L3591.4041 2828.5593 L3589.9666 2828.4112 L3588.7285 2827.8484 L3587.6807 2826.8669 L3587.4482 2826.2669 L3587.4151 2825.2522 M 3599.9632 2822.4648L3604.5151 2824.5339 L3600.5235 2826.7179 L3601.7707 2827.2848 L3602.4129 2828.071 L3602.6323 2828.676 L3602.4882 2830.1045 L3602.1117 2830.9329 L3601.1301 2831.9807 L3599.9252 2832.4325 L3598.4967 2832.2885 L3597.2495 2831.7216 L3596.2018 2830.7401 L3595.9783 2830.1442 L3595.9361 2829.1254 M 3612.6264 2828.2208L3608.4843 2826.338 L3606.3821 2829.8752 L3606.978 2829.6518 L3608.4156 2829.7999 L3609.6537 2830.3627 L3610.7105 2831.3484 L3611.1533 2832.5492 L3611.0093 2833.9777 L3610.6327 2834.8061 L3609.6512 2835.8538 L3608.4553 2836.3099 L3607.0177 2836.1617 L3605.7796 2835.5989 L3604.7228 2834.6133 L3604.4993 2834.0174 L3604.4662 2833.0027 M 3614.8701 2832.7338L3612.2341 2838.5328 M 3614.1169 2834.3906L3615.9178 2833.7153 L3616.9366 2833.6731 L3618.1838 2834.24 L3618.8128 2835.0312 L3618.6688 2836.4597 L3616.786 2840.6018 M 3618.6688 2836.4597L3620.4696 2835.7843 L3621.4884 2835.7421 L3622.7356 2836.309 L3623.3646 2837.1002 L3623.2206 2838.5287 L3621.3378 2842.6708 M 3626.7048 2838.1132L3624.0689 2843.9122 M 3625.9517 2839.7701L3627.7526 2839.0948 L3628.7714 2839.0525 L3630.0186 2839.6195 L3630.6475 2840.4106 L3630.5035 2841.8391 L3628.6207 2845.9813 M 3630.5035 2841.8391L3632.3044 2841.1638 L3633.3232 2841.1216 L3634.5704 2841.6885 L3635.1994 2842.4797 L3635.0554 2843.9081 L3633.1726 2848.0503 M 3602.5 2850 3609.7103 2834.1373 M 3597 2847.5 3604.2103 2831.6373~gge56777~~0~straight~0.4",
    "DIMENSION~12~M4464.9723,2936.3079L4495.4723,2935.8079M4470.996,2937.7093L4464.9723,2936.3079L4470.9469,2934.7097M4489.4977,2937.406L4495.4723,2935.8079L4489.4485,2934.4064M 4453.9069 2919.8952L4449.5241 2929.5183 M 4447.5478 2919.9994L4453.9069 2919.8952 M 4457.4856 2927.1075L4457.0332 2927.5749 L4457.5005 2928.0173 L4457.9431 2927.56 L4457.4856 2927.1075 M 4467.1751 2919.6777L4462.7923 2929.3008 M 4460.816 2919.7819L4467.1751 2919.6777 M 4474.7241 2919.5539L4470.279 2925.9876 L4477.0981 2925.8758 M 4474.7241 2919.5539L4474.8807 2929.1026 M 4482.2731 2919.4301L4480.9108 2919.9125 L4480.4756 2920.8198 L4480.4906 2921.7297 L4480.9554 2922.6322 L4481.8728 2923.0772 L4483.7 2923.4973 L4485.0673 2923.9349 L4485.9921 2924.8299 L4486.4668 2925.7222 L4486.4893 2927.0921 L4486.0442 2928.0095 L4485.6017 2928.4668 L4484.2394 2928.9492 L4482.4296 2928.9789 L4481.0523 2928.5414 L4480.595 2928.0988 L4480.1201 2927.1965 L4480.0977 2925.8267 L4480.5428 2924.9192 L4481.4378 2923.9944 L4482.7901 2923.5122 L4484.6025 2923.0324 L4485.5048 2922.5576 L4485.9398 2921.6403 L4485.9249 2920.7305 L4485.4602 2919.838 L4484.0829 2919.4005 L4482.2731 2919.4301 M 4489.4143 2922.4935L4489.5187 2928.8626 M 4489.4441 2924.3133L4490.7816 2922.9311 L4491.684 2922.4563 L4493.0438 2922.434 L4493.9612 2922.879 L4494.4434 2924.2313 L4494.518 2928.7807 M 4494.4434 2924.2313L4495.781 2922.8492 L4496.6833 2922.3743 L4498.0431 2922.352 L4498.9605 2922.7971 L4499.4428 2924.1493 L4499.5173 2928.6987 M 4502.4125 2922.2804L4502.5169 2928.6496 M 4502.4424 2924.1002L4503.7799 2922.7181 L4504.6822 2922.2432 L4506.042 2922.2209 L4506.9595 2922.6659 L4507.4417 2924.0182 L4507.5163 2928.5676 M 4507.4417 2924.0182L4508.7792 2922.6361 L4509.6816 2922.1613 L4511.0414 2922.139 L4511.9588 2922.584 L4512.441 2923.9363 L4512.5156 2928.4856 M 4465 2938 4464.8083 2926.3092 M 4495.5 2937.5 4495.3083 2925.8092~gge58419~~0~straight~0.4",
    "DIMENSION~12~M4502.5,2936.2157L4506.5,2936.2157M4508.5,2937.7157L4502.5,2936.2157L4508.5,2934.7157M4500.5,2937.7157L4506.5,2936.2157L4500.5,2934.7157M 4476.64 2921.44L4477.55 2920.99 L4478.91 2919.62 L4478.91 2929.17 M 4482.36 2926.9L4481.91 2927.35 L4482.36 2927.81 L4482.82 2927.35 L4482.36 2926.9 M 4488.55 2919.62L4487.18 2920.08 L4486.27 2921.44 L4485.82 2923.72 L4485.82 2925.08 L4486.27 2927.35 L4487.18 2928.72 L4488.55 2929.17 L4489.45 2929.17 L4490.82 2928.72 L4491.73 2927.35 L4492.18 2925.08 L4492.18 2923.72 L4491.73 2921.44 L4490.82 2920.08 L4489.45 2919.62 L4488.55 2919.62 M 4495.18 2921.44L4496.09 2920.99 L4497.45 2919.62 L4497.45 2929.17 M 4505.91 2920.99L4505.45 2920.08 L4504.09 2919.62 L4503.18 2919.62 L4501.82 2920.08 L4500.91 2921.44 L4500.45 2923.72 L4500.45 2925.99 L4500.91 2927.81 L4501.82 2928.72 L4503.18 2929.17 L4503.64 2929.17 L4505 2928.72 L4505.91 2927.81 L4506.36 2926.44 L4506.36 2925.99 L4505.91 2924.62 L4505 2923.72 L4503.64 2923.26 L4503.18 2923.26 L4501.82 2923.72 L4500.91 2924.62 L4500.45 2925.99 M 4509.36 2922.81L4509.36 2929.17 M 4509.36 2924.62L4510.73 2923.26 L4511.64 2922.81 L4513 2922.81 L4513.91 2923.26 L4514.36 2924.62 L4514.36 2929.17 M 4514.36 2924.62L4515.73 2923.26 L4516.64 2922.81 L4518 2922.81 L4518.91 2923.26 L4519.36 2924.62 L4519.36 2929.17 M 4522.36 2922.81L4522.36 2929.17 M 4522.36 2924.62L4523.73 2923.26 L4524.64 2922.81 L4526 2922.81 L4526.91 2923.26 L4527.36 2924.62 L4527.36 2929.17 M 4527.36 2924.62L4528.73 2923.26 L4529.64 2922.81 L4531 2922.81 L4531.91 2923.26 L4532.36 2924.62 L4532.36 2929.17 M 4502.5 2935.5 4502.5 2946.2157 M 4506.5 2935.5 4506.5 2946.2157~gge58420~~0~straight~0.4",
    "DIMENSION~12~M4900.3233,3380.5L4900.3233,3381M4898.8233,3386.5L4900.3233,3380.5L4901.8233,3386.5M4898.8233,3375L4900.3233,3381L4901.8233,3375M 4883.7369 3408.1596L4884.1869 3409.5196 L4885.5469 3410.4296 L4887.8269 3410.8896 L4889.1869 3410.8896 L4891.4569 3410.4296 L4892.8269 3409.5196 L4893.2769 3408.1596 L4893.2769 3407.2496 L4892.8269 3405.8896 L4891.4569 3404.9796 L4889.1869 3404.5196 L4887.8269 3404.5196 L4885.5469 3404.9796 L4884.1869 3405.8896 L4883.7369 3407.2496 L4883.7369 3408.1596 M 4891.0069 3401.0696L4891.4569 3401.5196 L4891.9169 3401.0696 L4891.4569 3400.6096 L4891.0069 3401.0696 M 4885.5469 3397.6096L4885.0969 3396.6996 L4883.7369 3395.3396 L4893.2769 3395.3396 M 4886.0069 3391.8896L4885.5469 3391.8896 L4884.6369 3391.4296 L4884.1869 3390.9796 L4883.7369 3390.0696 L4883.7369 3388.2496 L4884.1869 3387.3396 L4884.6369 3386.8896 L4885.5469 3386.4296 L4886.4569 3386.4296 L4887.3669 3386.8896 L4888.7369 3387.7996 L4893.2769 3392.3396 L4893.2769 3385.9796 M 4883.7369 3376.6096L4893.2769 3381.1596 M 4883.7369 3382.9796L4883.7369 3376.6096 M 4886.9169 3373.6096L4893.2769 3373.6096 M 4888.7369 3373.6096L4887.3669 3372.2496 L4886.9169 3371.3396 L4886.9169 3369.9796 L4887.3669 3369.0696 L4888.7369 3368.6096 L4893.2769 3368.6096 M 4888.7369 3368.6096L4887.3669 3367.2496 L4886.9169 3366.3396 L4886.9169 3364.9796 L4887.3669 3364.0696 L4888.7369 3363.6096 L4893.2769 3363.6096 M 4886.9169 3360.6096L4893.2769 3360.6096 M 4888.7369 3360.6096L4887.3669 3359.2496 L4886.9169 3358.3396 L4886.9169 3356.9796 L4887.3669 3356.0696 L4888.7369 3355.6096 L4893.2769 3355.6096 M 4888.7369 3355.6096L4887.3669 3354.2496 L4886.9169 3353.3396 L4886.9169 3351.9796 L4887.3669 3351.0696 L4888.7369 3350.6096 L4893.2769 3350.6096 M 4900 3380.5 4910.3233 3380.5 M 4900 3381 4910.3233 3381~gge83138~~0~straight~0.4",
    "DIMENSION~12~M4901.2778,2533.5L4901.2778,2533M4902.7778,2527.5L4901.2778,2533.5L4899.7778,2527.5M4902.7778,2539L4901.2778,2533L4899.7778,2539M 4884.6914 2560.6541L4885.1414 2562.0241 L4886.5014 2562.9341 L4888.7814 2563.3841 L4890.1414 2563.3841 L4892.4114 2562.9341 L4893.7814 2562.0241 L4894.2314 2560.6541 L4894.2314 2559.7541 L4893.7814 2558.3841 L4892.4114 2557.4741 L4890.1414 2557.0241 L4888.7814 2557.0241 L4886.5014 2557.4741 L4885.1414 2558.3841 L4884.6914 2559.7541 L4884.6914 2560.6541 M 4891.9614 2553.5641L4892.4114 2554.0241 L4892.8714 2553.5641 L4892.4114 2553.1141 L4891.9614 2553.5641 M 4886.5014 2550.1141L4886.0514 2549.2041 L4884.6914 2547.8441 L4894.2314 2547.8441 M 4886.9614 2544.3841L4886.5014 2544.3841 L4885.5914 2543.9341 L4885.1414 2543.4741 L4884.6914 2542.5641 L4884.6914 2540.7541 L4885.1414 2539.8441 L4885.5914 2539.3841 L4886.5014 2538.9341 L4887.4114 2538.9341 L4888.3214 2539.3841 L4889.6914 2540.2941 L4894.2314 2544.8441 L4894.2314 2538.4741 M 4884.6914 2529.1141L4894.2314 2533.6541 M 4884.6914 2535.4741L4884.6914 2529.1141 M 4887.8714 2526.1141L4894.2314 2526.1141 M 4889.6914 2526.1141L4888.3214 2524.7541 L4887.8714 2523.8441 L4887.8714 2522.4741 L4888.3214 2521.5641 L4889.6914 2521.1141 L4894.2314 2521.1141 M 4889.6914 2521.1141L4888.3214 2519.7541 L4887.8714 2518.8441 L4887.8714 2517.4741 L4888.3214 2516.5641 L4889.6914 2516.1141 L4894.2314 2516.1141 M 4887.8714 2513.1141L4894.2314 2513.1141 M 4889.6914 2513.1141L4888.3214 2511.7541 L4887.8714 2510.8441 L4887.8714 2509.4741 L4888.3214 2508.5641 L4889.6914 2508.1141 L4894.2314 2508.1141 M 4889.6914 2508.1141L4888.3214 2506.7541 L4887.8714 2505.8441 L4887.8714 2504.4741 L4888.3214 2503.5641 L4889.6914 2503.1141 L4894.2314 2503.1141 M 4895.5 2533.5 4911.2778 2533.5 M 4900.5 2533 4911.2778 2533~gge138807~~0~vertical~0.4",
    "DIMENSION~12~M4541,3321.9602L4542,3321.9602M4547,3323.4602L4541,3321.9602L4547,3320.4602M4536,3323.4602L4542,3321.9602L4536,3320.4602M 4511.82 3305.37L4510.45 3305.82 L4509.55 3307.19 L4509.09 3309.46 L4509.09 3310.82 L4509.55 3313.1 L4510.45 3314.46 L4511.82 3314.91 L4512.73 3314.91 L4514.09 3314.46 L4515 3313.1 L4515.45 3310.82 L4515.45 3309.46 L4515 3307.19 L4514.09 3305.82 L4512.73 3305.37 L4511.82 3305.37 M 4518.91 3312.64L4518.45 3313.1 L4518.91 3313.55 L4519.36 3313.1 L4518.91 3312.64 M 4522.82 3307.64L4522.82 3307.19 L4523.27 3306.28 L4523.73 3305.82 L4524.64 3305.37 L4526.45 3305.37 L4527.36 3305.82 L4527.82 3306.28 L4528.27 3307.19 L4528.27 3308.1 L4527.82 3309.01 L4526.91 3310.37 L4522.36 3314.91 L4528.73 3314.91 M 4537.18 3305.37L4532.64 3305.37 L4532.18 3309.46 L4532.64 3309.01 L4534 3308.55 L4535.36 3308.55 L4536.73 3309.01 L4537.64 3309.91 L4538.09 3311.28 L4538.09 3312.19 L4537.64 3313.55 L4536.73 3314.46 L4535.36 3314.91 L4534 3314.91 L4532.64 3314.46 L4532.18 3314.01 L4531.73 3313.1 M 4545.64 3305.37L4541.09 3311.73 L4547.91 3311.73 M 4545.64 3305.37L4545.64 3314.91 M 4550.91 3308.55L4550.91 3314.91 M 4550.91 3310.37L4552.27 3309.01 L4553.18 3308.55 L4554.55 3308.55 L4555.45 3309.01 L4555.91 3310.37 L4555.91 3314.91 M 4555.91 3310.37L4557.27 3309.01 L4558.18 3308.55 L4559.55 3308.55 L4560.45 3309.01 L4560.91 3310.37 L4560.91 3314.91 M 4563.91 3308.55L4563.91 3314.91 M 4563.91 3310.37L4565.27 3309.01 L4566.18 3308.55 L4567.55 3308.55 L4568.45 3309.01 L4568.91 3310.37 L4568.91 3314.91 M 4568.91 3310.37L4570.27 3309.01 L4571.18 3308.55 L4572.55 3308.55 L4573.45 3309.01 L4573.91 3310.37 L4573.91 3314.91 M 4541 3322 4541 3311.9602 M 4542 3322 4542 3311.9602~gge173104~~0~straight~0.4",
    "DIMENSION~12~M4919.6789,2852.5L4919.6789,2853M4918.1789,2858.5L4919.6789,2852.5L4921.1789,2858.5M4918.1789,2847L4919.6789,2853L4921.1789,2847M 4903.0925 2880.1553L4903.5425 2881.5253 L4904.9025 2882.4353 L4907.1825 2882.8853 L4908.5425 2882.8853 L4910.8125 2882.4353 L4912.1825 2881.5253 L4912.6325 2880.1553 L4912.6325 2879.2453 L4912.1825 2877.8853 L4910.8125 2876.9753 L4908.5425 2876.5253 L4907.1825 2876.5253 L4904.9025 2876.9753 L4903.5425 2877.8853 L4903.0925 2879.2453 L4903.0925 2880.1553 M 4910.3625 2873.0653L4910.8125 2873.5253 L4911.2725 2873.0653 L4910.8125 2872.6153 L4910.3625 2873.0653 M 4904.9025 2869.6153L4904.4525 2868.7053 L4903.0925 2867.3453 L4912.6325 2867.3453 M 4905.3625 2863.8853L4904.9025 2863.8853 L4903.9925 2863.4353 L4903.5425 2862.9753 L4903.0925 2862.0653 L4903.0925 2860.2453 L4903.5425 2859.3453 L4903.9925 2858.8853 L4904.9025 2858.4353 L4905.8125 2858.4353 L4906.7225 2858.8853 L4908.0925 2859.7953 L4912.6325 2864.3453 L4912.6325 2857.9753 M 4903.0925 2848.6153L4912.6325 2853.1553 M 4903.0925 2854.9753L4903.0925 2848.6153 M 4906.2725 2845.6153L4912.6325 2845.6153 M 4908.0925 2845.6153L4906.7225 2844.2453 L4906.2725 2843.3453 L4906.2725 2841.9753 L4906.7225 2841.0653 L4908.0925 2840.6153 L4912.6325 2840.6153 M 4908.0925 2840.6153L4906.7225 2839.2453 L4906.2725 2838.3453 L4906.2725 2836.9753 L4906.7225 2836.0653 L4908.0925 2835.6153 L4912.6325 2835.6153 M 4906.2725 2832.6153L4912.6325 2832.6153 M 4908.0925 2832.6153L4906.7225 2831.2453 L4906.2725 2830.3453 L4906.2725 2828.9753 L4906.7225 2828.0653 L4908.0925 2827.6153 L4912.6325 2827.6153 M 4908.0925 2827.6153L4906.7225 2826.2453 L4906.2725 2825.3453 L4906.2725 2823.9753 L4906.7225 2823.0653 L4908.0925 2822.6153 L4912.6325 2822.6153 M 4920 2852.5 4909.6789 2852.5 M 4920 2853 4909.6789 2853~gge201135~~0~straight~0.4",
    "DIMENSION~12~M4849.9244,2853.9555L4850.4244,2869.9555M4848.6126,2859.9994L4849.9244,2853.9555L4851.6111,2859.9057M4848.7378,2864.0053L4850.4244,2869.9555L4851.7363,2863.9116M 4865.8977 2834.0423L4859.3987 2829.6932 L4859.6118 2836.5099 M 4865.8977 2834.0423L4856.3624 2834.3403 M 4858.8103 2839.9966L4858.3461 2839.5509 L4857.9007 2840.025 L4858.3745 2840.4605 L4858.8103 2839.9966 M 4866.2698 2845.9465L4865.7772 2844.5913 L4864.3897 2843.7342 L4862.0965 2843.3456 L4860.7371 2843.3881 L4858.4826 2843.9188 L4857.1414 2844.8611 L4856.7344 2846.2445 L4856.7628 2847.1541 L4857.2551 2848.4993 L4858.6528 2849.3661 L4860.9358 2849.745 L4862.2951 2849.7025 L4864.56 2849.1815 L4865.8909 2848.2295 L4866.2982 2846.8561 L4866.2698 2845.9465 M 4865.288 2858.0731L4866.1832 2857.5849 L4866.5905 2856.2115 L4866.5621 2855.302 L4866.0699 2853.9567 L4864.6821 2853.0896 L4862.3888 2852.701 L4860.1199 2852.7719 L4858.3152 2853.2886 L4857.4341 2854.2266 L4857.0268 2855.5999 L4857.0411 2856.0597 L4857.5334 2857.405 L4858.4714 2858.2861 L4859.8548 2858.6931 L4860.3045 2858.6791 L4861.6498 2858.1868 L4862.531 2857.2488 L4862.9482 2855.8751 L4862.9339 2855.4153 L4862.4316 2854.0704 L4861.4936 2853.1892 L4860.1199 2852.7719 M 4865.5663 2866.9788L4866.4615 2866.4906 L4866.8688 2865.1172 L4866.8404 2864.2076 L4866.3482 2862.8623 L4864.9604 2861.9953 L4862.6671 2861.6067 L4860.3982 2861.6776 L4858.5935 2862.1942 L4857.7124 2863.1322 L4857.3051 2864.5056 L4857.3194 2864.9654 L4857.8117 2866.3107 L4858.7497 2867.1918 L4860.1331 2867.5988 L4860.5828 2867.5847 L4861.9281 2867.0925 L4862.8093 2866.1545 L4863.2266 2864.7808 L4863.2122 2864.321 L4862.7099 2862.976 L4861.7719 2862.0949 L4860.3982 2861.6776 M 4863.855 2870.4839L4857.4981 2870.6826 M 4862.0359 2870.5408L4863.448 2871.8673 L4863.9262 2872.7628 L4863.9687 2874.1222 L4863.5473 2875.0458 L4862.1921 2875.5383 L4857.6543 2875.6801 M 4862.1921 2875.5383L4863.6042 2876.8649 L4864.0824 2877.7604 L4864.1249 2879.1197 L4863.7035 2880.0433 L4862.3482 2880.5359 L4857.8104 2880.6777 M 4864.261 2883.4776L4857.9041 2883.6762 M 4862.4419 2883.5344L4863.8541 2884.861 L4864.3323 2885.7565 L4864.3747 2887.1158 L4863.9534 2888.0394 L4862.5981 2888.532 L4858.0603 2888.6738 M 4862.5981 2888.532L4864.0102 2889.8585 L4864.4884 2890.754 L4864.5309 2892.1134 L4864.1096 2893.037 L4862.7543 2893.5296 L4858.2165 2893.6714 M 4928.5 2851.5 4839.9293 2854.2678 M 4929 2867.5 4840.4293 2870.2678~gge201141~~0~straight~0.4",
    "DIMENSION~12~M4945.3286,3273.8481L4944.3286,3284.8481M4943.2916,3279.6876L4945.3286,3273.8481L4946.2793,3279.9592M4943.378,3278.7369L4944.3286,3284.8481L4946.3657,3279.0085M 4927.7125 3309.421L4927.2644 3309.3803 L4926.3988 3308.8497 L4925.9923 3308.3509 L4925.6166 3307.403 L4925.7814 3305.5905 L4926.321 3304.7358 L4926.8108 3304.3184 L4927.7578 3303.9527 L4928.664 3304.035 L4929.5296 3304.5656 L4930.8016 3305.595 L4934.921 3310.5382 L4935.4977 3304.1944 M 4933.5394 3300.5521L4933.9568 3301.0419 L4934.4456 3300.6345 L4934.0391 3300.1357 L4933.5394 3300.5521 M 4926.818 3294.1875L4927.153 3295.5835 L4928.0176 3296.124 L4928.9139 3296.2055 L4929.8618 3295.8298 L4930.4023 3294.9652 L4931.0143 3293.2034 L4931.5965 3291.8806 L4932.5851 3291.0567 L4933.5321 3290.691 L4934.8866 3290.8141 L4935.7521 3291.3447 L4936.1586 3291.8435 L4936.4936 3293.2396 L4936.3288 3295.0521 L4935.7476 3296.3649 L4935.2578 3296.7822 L4934.3107 3297.148 L4932.9563 3297.0249 L4932.0908 3296.4943 L4931.2669 3295.5057 L4930.932 3294.1096 L4930.6486 3292.2563 L4930.2729 3291.3084 L4929.4082 3290.7679 L4928.5119 3290.6865 L4927.564 3291.0622 L4926.9828 3292.3749 L4926.818 3294.1875 M 4927.7071 3284.4078L4928.0411 3285.8138 L4929.3141 3286.8333 L4931.5331 3287.4969 L4932.8975 3287.6209 L4935.1998 3287.3683 L4936.6357 3286.5951 L4937.2179 3285.2724 L4937.3002 3284.3662 L4936.9653 3282.9701 L4935.6932 3281.9407 L4933.4733 3281.287 L4932.1089 3281.163 L4929.8075 3281.4056 L4928.3707 3282.1888 L4927.7895 3283.5015 L4927.7071 3284.4078 M 4930.166 3272.4915L4929.2181 3272.8672 L4928.6369 3274.18 L4928.5545 3275.0862 L4928.8895 3276.4823 L4930.1615 3277.5117 L4932.3805 3278.1753 L4934.6512 3278.3817 L4936.4954 3278.0875 L4937.484 3277.2636 L4938.0653 3275.9509 L4938.1069 3275.4927 L4937.7719 3274.0967 L4936.9481 3273.108 L4935.6344 3272.5368 L4935.1862 3272.496 L4933.7811 3272.8201 L4932.7925 3273.644 L4932.2212 3274.9577 L4932.1795 3275.4158 L4932.5046 3276.8109 L4933.3284 3277.7996 L4934.6512 3278.3817 M 4932.2809 3269.2195L4938.6248 3269.7962 M 4934.0935 3269.3843L4932.8631 3267.8968 L4932.4874 3266.9489 L4932.6105 3265.5945 L4933.151 3264.7299 L4934.5461 3264.4048 L4939.0775 3264.8168 M 4934.5461 3264.4048L4933.3158 3262.9173 L4932.94 3261.9694 L4933.0632 3260.615 L4933.6037 3259.7504 L4934.9988 3259.4254 L4939.5301 3259.8373 M 4933.4579 3256.2729L4939.8017 3256.8496 M 4935.2704 3256.4377L4934.04 3254.9502 L4933.6643 3254.0023 L4933.7875 3252.6479 L4934.328 3251.7832 L4935.7231 3251.4582 L4940.2544 3251.8702 M 4935.7231 3251.4582L4934.4927 3249.9707 L4934.117 3249.0228 L4934.2401 3247.6684 L4934.7806 3246.8038 L4936.1758 3246.4788 L4940.7071 3246.8907 M 4947 3274 4935.3697 3272.9427 M 4946 3285 4934.3697 3283.9427~gge226239~~0~straight~0.4",
    "DIMENSION~12~M4946.5,3277.3767L4933.5,3277.3767M4940.5,3275.8767L4946.5,3277.3767L4940.5,3278.8767M4939.5,3275.8767L4933.5,3277.3767L4939.5,3278.8767M 4908.73 3260.79L4913.73 3260.79 L4911 3264.42 L4912.36 3264.42 L4913.27 3264.88 L4913.73 3265.33 L4914.18 3266.69 L4914.18 3267.6 L4913.73 3268.97 L4912.82 3269.88 L4911.45 3270.33 L4910.09 3270.33 L4908.73 3269.88 L4908.27 3269.42 L4907.82 3268.51 M 4917.64 3268.06L4917.18 3268.51 L4917.64 3268.97 L4918.09 3268.51 L4917.64 3268.06 M 4922 3260.79L4927 3260.79 L4924.27 3264.42 L4925.64 3264.42 L4926.55 3264.88 L4927 3265.33 L4927.45 3266.69 L4927.45 3267.6 L4927 3268.97 L4926.09 3269.88 L4924.73 3270.33 L4923.36 3270.33 L4922 3269.88 L4921.55 3269.42 L4921.09 3268.51 M 4933.18 3260.79L4931.82 3261.24 L4930.91 3262.6 L4930.45 3264.88 L4930.45 3266.24 L4930.91 3268.51 L4931.82 3269.88 L4933.18 3270.33 L4934.09 3270.33 L4935.45 3269.88 L4936.36 3268.51 L4936.82 3266.24 L4936.82 3264.88 L4936.36 3262.6 L4935.45 3261.24 L4934.09 3260.79 L4933.18 3260.79 M 4940.27 3263.06L4940.27 3262.6 L4940.73 3261.69 L4941.18 3261.24 L4942.09 3260.79 L4943.91 3260.79 L4944.82 3261.24 L4945.27 3261.69 L4945.73 3262.6 L4945.73 3263.51 L4945.27 3264.42 L4944.36 3265.79 L4939.82 3270.33 L4946.18 3270.33 M 4949.18 3263.97L4949.18 3270.33 M 4949.18 3265.79L4950.55 3264.42 L4951.45 3263.97 L4952.82 3263.97 L4953.73 3264.42 L4954.18 3265.79 L4954.18 3270.33 M 4954.18 3265.79L4955.55 3264.42 L4956.45 3263.97 L4957.82 3263.97 L4958.73 3264.42 L4959.18 3265.79 L4959.18 3270.33 M 4962.18 3263.97L4962.18 3270.33 M 4962.18 3265.79L4963.55 3264.42 L4964.45 3263.97 L4965.82 3263.97 L4966.73 3264.42 L4967.18 3265.79 L4967.18 3270.33 M 4967.18 3265.79L4968.55 3264.42 L4969.45 3263.97 L4970.82 3263.97 L4971.73 3264.42 L4972.18 3265.79 L4972.18 3270.33 M 4946.5 3284 4946.5 3267.3767 M 4933.5 3288 4933.5 3267.3767~gge226242~~0~level~0.4",
    "DIMENSION~12~M4932.9435,3276.9843L4909.4435,3249.9843M4930.1359,3271.4737L4932.9435,3276.9843L4927.8729,3273.4433M4914.5142,3253.5254L4909.4435,3249.9843L4912.2512,3255.4949M 4914.3614 3235.2032L4913.0325 3235.7632 L4911.7487 3235.6743 L4910.5098 3234.9363 L4910.2144 3234.5969 L4909.6544 3233.268 L4909.7499 3231.9917 L4910.4813 3230.7453 L4910.8208 3230.4499 L4912.1486 3229.904 L4913.4259 3229.9854 L4914.6723 3230.7168 L4914.9678 3231.0562 L4915.5202 3232.3916 L4915.4312 3233.6755 L4914.3614 3235.2032 L4912.6416 3236.7001 L4910.6339 3237.851 L4909.0106 3238.0574 L4907.7641 3237.326 L4907.1667 3236.6396 L4906.6208 3235.3118 L4907.0118 3234.3749 M 4913.5337 3240.4973L4912.8989 3240.4533 L4912.8549 3241.0882 L4913.4963 3241.1398 L4913.5337 3240.4973 M 4923.089 3240.387L4921.8425 3239.6556 L4920.2192 3239.8621 L4918.2115 3241.0129 L4917.1781 3241.9124 L4915.7613 3243.7421 L4915.3329 3245.3214 L4915.8853 3246.6568 L4916.4828 3247.3432 L4917.7226 3248.0671 L4919.3459 3247.8606 L4921.3536 3246.7097 L4922.387 3245.8103 L4923.8039 3243.9806 L4924.2323 3242.4013 L4923.6864 3241.0734 L4923.089 3240.387 M 4928.9231 3251.9337L4927.5943 3252.4937 L4926.3104 3252.4047 L4925.0715 3251.6668 L4924.7761 3251.3273 L4924.2227 3250.0061 L4924.3116 3248.7222 L4925.043 3247.4758 L4925.3825 3247.1803 L4926.7103 3246.6344 L4927.9942 3246.7234 L4929.234 3247.4473 L4929.5295 3247.7867 L4930.0819 3249.1221 L4929.9929 3250.406 L4928.9231 3251.9337 L4927.2033 3253.4306 L4925.1956 3254.5815 L4923.5723 3254.7879 L4922.3259 3254.0565 L4921.735 3253.3777 L4921.1825 3252.0423 L4921.5735 3251.1054 M 4931.8735 3253.9527L4932.2205 3253.6507 L4933.2024 3253.3927 L4933.8438 3253.4443 L4934.7817 3253.8212 L4935.9765 3255.194 L4936.227 3256.1824 L4936.1896 3256.8248 L4935.7986 3257.7617 L4935.1122 3258.3591 L4934.1303 3258.6171 L4932.507 3258.8236 L4926.0877 3258.3787 L4930.2698 3263.1836 M 4937.0443 3261.2645L4932.2394 3265.4465 M 4935.6715 3262.4593L4937.5902 3262.5923 L4938.5346 3262.9767 L4939.4275 3264.0026 L4939.6779 3264.991 L4938.9541 3266.2309 L4935.522 3269.2181 M 4938.9541 3266.2309L4940.8728 3266.3638 L4941.8172 3266.7483 L4942.7101 3267.7741 L4942.9606 3268.7625 L4942.2367 3270.0024 L4938.8046 3272.9896 M 4945.5791 3271.0704L4940.7742 3275.2525 M 4944.2063 3272.2653L4946.125 3272.3983 L4947.0694 3272.7827 L4947.9623 3273.8086 L4948.2128 3274.797 L4947.4889 3276.0368 L4944.0568 3279.024 M 4947.4889 3276.0368L4949.4076 3276.1698 L4950.352 3276.5542 L4951.2449 3277.5801 L4951.4954 3278.5685 L4950.7715 3279.8084 L4947.3394 3282.7955 M 4933.5 3276.5 4925.4005 3283.5496 M 4910 3249.5 4901.9005 3256.5496~gge226251~~0~straight~0.4",
    "DIMENSION~12~M4911.1863,3250.5L4911.1863,3270.5M4909.6863,3256.5L4911.1863,3250.5L4912.6863,3256.5M4909.6863,3264.5L4911.1863,3270.5L4912.6863,3264.5M 4894.5945 3287.2281L4894.5945 3291.7681 L4898.6845 3292.2281 L4898.2345 3291.7681 L4897.7745 3290.4081 L4897.7745 3289.0481 L4898.2345 3287.6781 L4899.1445 3286.7681 L4900.5045 3286.3181 L4901.4145 3286.3181 L4902.7745 3286.7681 L4903.6845 3287.6781 L4904.1445 3289.0481 L4904.1445 3290.4081 L4903.6845 3291.7681 L4903.2345 3292.2281 L4902.3245 3292.6781 M 4901.8645 3282.8681L4902.3245 3283.3181 L4902.7745 3282.8681 L4902.3245 3282.4081 L4901.8645 3282.8681 M 4894.5945 3276.6781L4895.0545 3278.0481 L4896.4145 3278.9581 L4898.6845 3279.4081 L4900.0545 3279.4081 L4902.3245 3278.9581 L4903.6845 3278.0481 L4904.1445 3276.6781 L4904.1445 3275.7681 L4903.6845 3274.4081 L4902.3245 3273.4981 L4900.0545 3273.0481 L4898.6845 3273.0481 L4896.4145 3273.4981 L4895.0545 3274.4081 L4894.5945 3275.7681 L4894.5945 3276.6781 M 4894.5945 3267.7681L4895.0545 3269.1381 L4895.9545 3269.5881 L4896.8645 3269.5881 L4897.7745 3269.1381 L4898.2345 3268.2281 L4898.6845 3266.4081 L4899.1445 3265.0481 L4900.0545 3264.1381 L4900.9545 3263.6781 L4902.3245 3263.6781 L4903.2345 3264.1381 L4903.6845 3264.5881 L4904.1445 3265.9581 L4904.1445 3267.7681 L4903.6845 3269.1381 L4903.2345 3269.5881 L4902.3245 3270.0481 L4900.9545 3270.0481 L4900.0545 3269.5881 L4899.1445 3268.6781 L4898.6845 3267.3181 L4898.2345 3265.4981 L4897.7745 3264.5881 L4896.8645 3264.1381 L4895.9545 3264.1381 L4895.0545 3264.5881 L4894.5945 3265.9581 L4894.5945 3267.7681 M 4894.5945 3257.9581L4895.0545 3259.3181 L4896.4145 3260.2281 L4898.6845 3260.6781 L4900.0545 3260.6781 L4902.3245 3260.2281 L4903.6845 3259.3181 L4904.1445 3257.9581 L4904.1445 3257.0481 L4903.6845 3255.6781 L4902.3245 3254.7681 L4900.0545 3254.3181 L4898.6845 3254.3181 L4896.4145 3254.7681 L4895.0545 3255.6781 L4894.5945 3257.0481 L4894.5945 3257.9581 M 4897.7745 3251.3181L4904.1445 3251.3181 M 4899.5945 3251.3181L4898.2345 3249.9581 L4897.7745 3249.0481 L4897.7745 3247.6781 L4898.2345 3246.7681 L4899.5945 3246.3181 L4904.1445 3246.3181 M 4899.5945 3246.3181L4898.2345 3244.9581 L4897.7745 3244.0481 L4897.7745 3242.6781 L4898.2345 3241.7681 L4899.5945 3241.3181 L4904.1445 3241.3181 M 4897.7745 3238.3181L4904.1445 3238.3181 M 4899.5945 3238.3181L4898.2345 3236.9581 L4897.7745 3236.0481 L4897.7745 3234.6781 L4898.2345 3233.7681 L4899.5945 3233.3181 L4904.1445 3233.3181 M 4899.5945 3233.3181L4898.2345 3231.9581 L4897.7745 3231.0481 L4897.7745 3229.6781 L4898.2345 3228.7681 L4899.5945 3228.3181 L4904.1445 3228.3181 M 4910 3250.5 4921.1863 3250.5 M 4907.5 3270.5 4921.1863 3270.5~gge226254~~0~vertical~0.4",
    "DIMENSION~12~M4900,3265.71L4916.5,3265.71M4906,3267.21L4900,3265.71L4906,3264.21M4910.5,3267.21L4916.5,3265.71L4910.5,3264.21M 4884.7 3249.12L4880.16 3255.48 L4886.98 3255.48 M 4884.7 3249.12L4884.7 3258.66 M 4890.43 3256.39L4889.98 3256.85 L4890.43 3257.3 L4890.89 3256.85 L4890.43 3256.39 M 4893.89 3250.94L4894.8 3250.48 L4896.16 3249.12 L4896.16 3258.66 M 4905.07 3252.3L4904.61 3253.66 L4903.7 3254.57 L4902.34 3255.03 L4901.89 3255.03 L4900.52 3254.57 L4899.61 3253.66 L4899.16 3252.3 L4899.16 3251.85 L4899.61 3250.48 L4900.52 3249.57 L4901.89 3249.12 L4902.34 3249.12 L4903.7 3249.57 L4904.61 3250.48 L4905.07 3252.3 L4905.07 3254.57 L4904.61 3256.85 L4903.7 3258.21 L4902.34 3258.66 L4901.43 3258.66 L4900.07 3258.21 L4899.61 3257.3 M 4908.07 3250.94L4908.98 3250.48 L4910.34 3249.12 L4910.34 3258.66 M 4913.34 3252.3L4913.34 3258.66 M 4913.34 3254.12L4914.7 3252.76 L4915.61 3252.3 L4916.98 3252.3 L4917.89 3252.76 L4918.34 3254.12 L4918.34 3258.66 M 4918.34 3254.12L4919.7 3252.76 L4920.61 3252.3 L4921.98 3252.3 L4922.89 3252.76 L4923.34 3254.12 L4923.34 3258.66 M 4926.34 3252.3L4926.34 3258.66 M 4926.34 3254.12L4927.7 3252.76 L4928.61 3252.3 L4929.98 3252.3 L4930.89 3252.76 L4931.34 3254.12 L4931.34 3258.66 M 4931.34 3254.12L4932.7 3252.76 L4933.61 3252.3 L4934.98 3252.3 L4935.89 3252.76 L4936.34 3254.12 L4936.34 3258.66 M 4900 3251.5 4900 3275.71 M 4916.5 3250.5 4916.5 3275.71~gge226257~~0~level~0.4",
    "DIMENSION~12~M3794.5,3047.9401L3826.5,3047.9401M3800.5,3049.4401L3794.5,3047.9401L3800.5,3046.4401M3820.5,3049.4401L3826.5,3047.9401L3820.5,3046.4401M 3782.64 3031.35L3781.27 3031.8 L3780.82 3032.71 L3780.82 3033.62 L3781.27 3034.53 L3782.18 3034.99 L3784 3035.44 L3785.36 3035.89 L3786.27 3036.8 L3786.73 3037.71 L3786.73 3039.08 L3786.27 3039.99 L3785.82 3040.44 L3784.45 3040.89 L3782.64 3040.89 L3781.27 3040.44 L3780.82 3039.99 L3780.36 3039.08 L3780.36 3037.71 L3780.82 3036.8 L3781.73 3035.89 L3783.09 3035.44 L3784.91 3034.99 L3785.82 3034.53 L3786.27 3033.62 L3786.27 3032.71 L3785.82 3031.8 L3784.45 3031.35 L3782.64 3031.35 M 3790.18 3038.62L3789.73 3039.08 L3790.18 3039.53 L3790.64 3039.08 L3790.18 3038.62 M 3793.64 3033.17L3794.55 3032.71 L3795.91 3031.35 L3795.91 3040.89 M 3799.36 3033.62L3799.36 3033.17 L3799.82 3032.26 L3800.27 3031.8 L3801.18 3031.35 L3803 3031.35 L3803.91 3031.8 L3804.36 3032.26 L3804.82 3033.17 L3804.82 3034.08 L3804.36 3034.99 L3803.45 3036.35 L3798.91 3040.89 L3805.27 3040.89 M 3810.55 3031.35L3809.18 3031.8 L3808.73 3032.71 L3808.73 3033.62 L3809.18 3034.53 L3810.09 3034.99 L3811.91 3035.44 L3813.27 3035.89 L3814.18 3036.8 L3814.64 3037.71 L3814.64 3039.08 L3814.18 3039.99 L3813.73 3040.44 L3812.36 3040.89 L3810.55 3040.89 L3809.18 3040.44 L3808.73 3039.99 L3808.27 3039.08 L3808.27 3037.71 L3808.73 3036.8 L3809.64 3035.89 L3811 3035.44 L3812.82 3034.99 L3813.73 3034.53 L3814.18 3033.62 L3814.18 3032.71 L3813.73 3031.8 L3812.36 3031.35 L3810.55 3031.35 M 3817.64 3034.53L3817.64 3040.89 M 3817.64 3036.35L3819 3034.99 L3819.91 3034.53 L3821.27 3034.53 L3822.18 3034.99 L3822.64 3036.35 L3822.64 3040.89 M 3822.64 3036.35L3824 3034.99 L3824.91 3034.53 L3826.27 3034.53 L3827.18 3034.99 L3827.64 3036.35 L3827.64 3040.89 M 3830.64 3034.53L3830.64 3040.89 M 3830.64 3036.35L3832 3034.99 L3832.91 3034.53 L3834.27 3034.53 L3835.18 3034.99 L3835.64 3036.35 L3835.64 3040.89 M 3835.64 3036.35L3837 3034.99 L3837.91 3034.53 L3839.27 3034.53 L3840.18 3034.99 L3840.64 3036.35 L3840.64 3040.89 M 3794.5 3018.5 3794.5 3057.9401 M 3826.5 3030 3826.5 3057.9401~gge264154~~0~level~0.4",
    "TRACK~1.378~10~S$271309~3775.5 3070 4039.5 3070 4039.5 3211 3775.5 3211 3775.5 3070.5~gge271308~0",
    "TRACK~1~10~~3342.5 3178 3342.5 2986 4081.5 2986 4081.5 3520 3342.5 3520 3342.5 3178~gge258875~0",
    "SOLIDREGION~100~~M 4555.6063 3077.5846 L 4556.3937 3077.5846 L 4556.3937 3079.4154 L 4555.6063 3079.4154 Z~solid~gge5387~~~~0",
    "SOLIDREGION~100~~M 4558.7952 3076.1383 L 4555.6063 3076.1383 L 4555.6063 3080.8626 L 4558.7952 3080.8626 Z~cutout~gge5388~~~~0",
    "SOLIDREGION~100~~M 4558.7956 3066.1379 L 4555.6068 3066.1379 L 4555.6068 3070.862 L 4558.7956 3070.862 Z~cutout~gge5389~~~~0",
    "SOLIDREGION~100~~M 4555.6068 3067.5841 L 4556.3939 3067.5841 L 4556.3939 3069.4151 L 4555.6068 3069.4151 Z~solid~gge5390~~~~0",
    "SOLIDREGION~100~~M 4558.7954 3086.138 L 4555.6066 3086.138 L 4555.6066 3090.8623 L 4558.7954 3090.8623 Z~cutout~gge5391~~~~0",
    "SOLIDREGION~100~~M 4555.6066 3087.5843 L 4556.3939 3087.5843 L 4556.3939 3089.4151 L 4555.6066 3089.4151 Z~solid~gge5392~~~~0",
    "SOLIDREGION~100~~M 4558.7952 3096.1383 L 4555.6063 3096.1383 L 4555.6063 3100.8626 L 4558.7952 3100.8626 Z~cutout~gge5393~~~~0",
    "SOLIDREGION~100~~M 4555.6063 3097.5846 L 4556.3937 3097.5846 L 4556.3937 3099.4154 L 4555.6063 3099.4154 Z~solid~gge5394~~~~0",
    "SOLIDREGION~100~~M 4558.7954 3106.1381 L 4555.6064 3106.1381 L 4555.6064 3110.8625 L 4558.7954 3110.8625 Z~cutout~gge5395~~~~0",
    "SOLIDREGION~100~~M 4555.6064 3107.5844 L 4556.3937 3107.5844 L 4556.3937 3109.4153 L 4555.6064 3109.4153 Z~solid~gge5396~~~~0",
    "SOLIDREGION~100~~M 4558.7954 3116.1377 L 4555.6065 3116.1377 L 4555.6065 3120.862 L 4558.7954 3120.862 Z~cutout~gge5397~~~~0",
    "SOLIDREGION~100~~M 4555.6065 3117.5841 L 4556.3938 3117.5841 L 4556.3938 3119.4147 L 4555.6065 3119.4147 Z~solid~gge5398~~~~0",
    "SOLIDREGION~100~~M 4558.7958 3126.1378 L 4555.6067 3126.1378 L 4555.6067 3130.8623 L 4558.7958 3130.8623 Z~cutout~gge5399~~~~0",
    "SOLIDREGION~100~~M 4555.6067 3127.5842 L 4556.394 3127.5842 L 4556.394 3129.415 L 4555.6067 3129.415 Z~solid~gge5400~~~~0",
    "SOLIDREGION~100~~M 4558.7957 3136.138 L 4555.6069 3136.138 L 4555.6069 3140.8624 L 4558.7957 3140.8624 Z~cutout~gge5401~~~~0",
    "SOLIDREGION~100~~M 4555.6069 3137.5843 L 4556.3942 3137.5843 L 4556.3942 3139.4152 L 4555.6069 3139.4152 Z~solid~gge5402~~~~0",
    "SOLIDREGION~100~~M 4586.3927 3069.416 L 4585.6052 3069.416 L 4585.6052 3067.5845 L 4586.3927 3067.5845 Z~solid~gge5403~~~~0",
    "SOLIDREGION~100~~M 4583.2039 3070.8617 L 4586.3927 3070.8617 L 4586.3927 3066.138 L 4583.2039 3066.138 Z~cutout~gge5404~~~~0",
    "SOLIDREGION~100~~M 4586.3929 3079.416 L 4585.6056 3079.416 L 4585.6056 3077.5853 L 4586.3929 3077.5853 Z~solid~gge5405~~~~0",
    "SOLIDREGION~100~~M 4583.2037 3080.8625 L 4586.3929 3080.8625 L 4586.3929 3076.138 L 4583.2037 3076.138 Z~cutout~gge5406~~~~0",
    "SOLIDREGION~100~~M 4586.3929 3089.416 L 4585.6059 3089.416 L 4585.6059 3087.5854 L 4586.3929 3087.5854 Z~solid~gge5407~~~~0",
    "SOLIDREGION~100~~M 4583.2043 3090.8625 L 4586.3929 3090.8625 L 4586.3929 3086.138 L 4583.2043 3086.138 Z~cutout~gge5408~~~~0",
    "SOLIDREGION~100~~M 4586.3932 3099.4154 L 4585.6059 3099.4154 L 4585.6059 3097.5845 L 4586.3932 3097.5845 Z~solid~gge5409~~~~0",
    "SOLIDREGION~100~~M 4583.2043 3100.8617 L 4586.3932 3100.8617 L 4586.3932 3096.1373 L 4583.2043 3096.1373 Z~cutout~gge5410~~~~0",
    "SOLIDREGION~100~~M 4586.3932 3109.4152 L 4585.6059 3109.4152 L 4585.6059 3107.5845 L 4586.3932 3107.5845 Z~solid~gge5411~~~~0",
    "SOLIDREGION~100~~M 4583.2043 3110.8617 L 4586.3932 3110.8617 L 4586.3932 3106.1371 L 4583.2043 3106.1371 Z~cutout~gge5412~~~~0",
    "SOLIDREGION~100~~M 4586.3929 3119.416 L 4585.6056 3119.416 L 4585.6056 3117.5847 L 4586.3929 3117.5847 Z~solid~gge5413~~~~0",
    "SOLIDREGION~100~~M 4583.2043 3120.8617 L 4586.3929 3120.8617 L 4586.3929 3116.138 L 4583.2043 3116.138 Z~cutout~gge5414~~~~0",
    "SOLIDREGION~100~~M 4586.3927 3139.416 L 4585.6056 3139.416 L 4585.6056 3137.5847 L 4586.3927 3137.5847 Z~solid~gge5415~~~~0",
    "SOLIDREGION~100~~M 4583.2039 3140.8619 L 4586.3927 3140.8619 L 4586.3927 3136.138 L 4583.2039 3136.138 Z~cutout~gge5416~~~~0",
    "SOLIDREGION~100~~M 4583.2043 3130.8617 L 4586.3932 3130.8617 L 4586.3932 3126.1371 L 4583.2043 3126.1371 Z~cutout~gge5417~~~~0",
    "SOLIDREGION~100~~M 4586.3932 3129.4152 L 4585.6059 3129.4152 L 4585.6059 3127.5845 L 4586.3932 3127.5845 Z~solid~gge5418~~~~0",
    "SOLIDREGION~99~~M 4558.4016 3142.8701 L 4558.4016 3064.1299 L 4583.5984 3064.1299 L 4583.5984 3142.8701 Z~solid~gge5419~~~~0",
    "TRACK~1.378~1~D5_1~3499.858 3372.205 3482.142 3372.205~gge271398~0",
    "TRACK~1.378~1~D5_1~3499.858 3322.205 3514.5 3322.205 3514.5 3357.563 3499.858 3372.205~gge271395~0",
    "TRACK~1.9685~1~D5_1~3430 3025.5 3430 3016.5 3470 3016.5 3470 3025.5~gge264940~0",
    "TRACK~1.9685~1~D5_1~3470 3025.5 3470 3016.5 3580 3016.5 3580 3025.5~gge264943~0",
    "TRACK~0.5906~1~D5_1~3500 3297.9397 3499.8601 3297.7898~gge266406~0",
    "TRACK~0.7874~1~R33_2~3536 3465.5 3560 3465.5~gge267843~0",
    "TRACK~0.7874~1~R33_2~3525 3473 3549 3473~gge267840~0",
    "TRACK~1.9685~1~D5_1~3690.358 3323.205 3690.153 3323 3670.5 3323~gge267903~0",
    "TRACK~1.9685~1~D5_1~3550.358 3322.205 3550.153 3322 3530.5 3322~gge267909~0",
    "TRACK~1.9685~1~D5_1~3499.858 3272.205 3482.142 3272.205~gge267915~0",
    "TRACK~1.9685~1~D5_1~3482.142 3272.205 3458.295 3272.205 3430.142 3300.358 3430.142 3322.295~gge267918~0",
    "TRACK~1.9685~1~D5_1~3430.142 3322.295 3449.795 3322.295 3450 3322.5~gge267921~0",
    "TRACK~1.9685~1~D5_1~3450 3322.5 3450.5 3322 3480 3322~gge267924~0",
    "TRACK~1.9685~1~D5_1~3482.142 3322.205 3499.858 3322.205~gge267927~0",
    "TRACK~1.9685~1~D5_1~3672.642 3323.205 3651.705 3323.205 3635.5 3307 3565.563 3307 3550.358 3322.205~gge267906~0",
    "TRACK~1.9685~1~D5_1~3530.5 3322 3530.5 3302.847 3499.858 3272.205~gge267912~0",
    "TRACK~1.9685~1~D5_1~3563 3509 3563 3498.5~gge267936~0",
    "TRACK~1.9685~1~D5_1~3583 3509 3583 3498.5~gge267945~0",
    "TRACK~1.9685~1~D5_1~3362.85 3059.5 3371 3059.5 3371 3132.8246~gge268041~0",
    "TRACK~0.5906~1~D5_1~3748 3460 3834 3460~gge269329~0",
    "TRACK~0.7874~1~D5_1~3936.5 3473.5 3851.5 3473.5 3849 3471~gge269332~0",
    "TRACK~0.7874~1~D5_1~3939 3470 3939 3469.5 3859 3469.5~gge269335~0",
    "TRACK~0.7874~1~D5_1~3473.62 3002.5 3425.5 3002.5 3425.5 3017 3385 3017 3385 3153~gge265547~0",
    "TRACK~0.7874~1~D5_1~3635.62 3003 3635.62 2991 3421 2991 3421 3012.5 3380 3012.32 3380 3142.89~gge265550~0",
    "TRACK~0.5906~1~D5_1~3383.5 3504 3519.804 3504 3523 3500.804 3523 3498.5~gge268314~0",
    "TRACK~1.9685~1~D5_1~3583 3498.5 3583 3470.5 3585.5 3468 3585.5 3415 3446.12 3415 3446.12 3394.5 3351.5 3394.5~gge267948~0",
    "TRACK~1.9685~1~D5_1~3563 3498.5 3563 3481 3580.5 3463.5 3580.5 3419.5 3440.2 3419.5 3440 3400.5 3358 3401~gge267942~0",
    "TRACK~1~3~~3430 3069 3694.5 3069 3694.5 3211.5 3430 3211.5 3430 3069~gge268446~0",
    "TEXT~L~3594.5~3434.5~0.7874~90~0~3~~3.937~100R~M 3591.24 3434.5 L 3591.06 3434.14 L 3590.53 3433.61 L 3594.29 3433.61 M 3590.53 3431.35 L 3590.71 3431.89 L 3591.24 3432.25 L 3592.14 3432.42 L 3592.67 3432.42 L 3593.57 3432.25 L 3594.11 3431.89 L 3594.29 3431.35 L 3594.29 3430.99 L 3594.11 3430.46 L 3593.57 3430.1 L 3592.67 3429.92 L 3592.14 3429.92 L 3591.24 3430.1 L 3590.71 3430.46 L 3590.53 3430.99 L 3590.53 3431.35 M 3590.53 3427.66 L 3590.71 3428.2 L 3591.24 3428.56 L 3592.14 3428.74 L 3592.67 3428.74 L 3593.57 3428.56 L 3594.11 3428.2 L 3594.29 3427.66 L 3594.29 3427.31 L 3594.11 3426.77 L 3593.57 3426.41 L 3592.67 3426.23 L 3592.14 3426.23 L 3591.24 3426.41 L 3590.71 3426.77 L 3590.53 3427.31 L 3590.53 3427.66 M 3590.53 3425.05 L 3594.29 3425.05 M 3590.53 3425.05 L 3590.53 3423.44 L 3590.71 3422.9 L 3590.89 3422.72 L 3591.24 3422.55 L 3591.6 3422.55 L 3591.96 3422.72 L 3592.14 3422.9 L 3592.32 3423.44 L 3592.32 3425.05 M 3592.32 3423.8 L 3594.29 3422.55~~gge248498~~0~pinpart",
    "TEXT~L~3883~3501.5~0.7874~0~0~3~~3.937~HT HB 28 29 30 31 46 gnd 44 45 5V 24 22~M 3883 3497.53 L 3883 3501.29 M 3885.51 3497.53 L 3885.51 3501.29 M 3883 3499.32 L 3885.51 3499.32 M 3887.94 3497.53 L 3887.94 3501.29 M 3886.69 3497.53 L 3889.19 3497.53 M 3893.13 3497.53 L 3893.13 3501.29 M 3895.63 3497.53 L 3895.63 3501.29 M 3893.13 3499.32 L 3895.63 3499.32 M 3896.82 3497.53 L 3896.82 3501.29 M 3896.82 3497.53 L 3898.43 3497.53 L 3898.96 3497.71 L 3899.14 3497.89 L 3899.32 3498.24 L 3899.32 3498.6 L 3899.14 3498.96 L 3898.96 3499.14 L 3898.43 3499.32 M 3896.82 3499.32 L 3898.43 3499.32 L 3898.96 3499.5 L 3899.14 3499.67 L 3899.32 3500.03 L 3899.32 3500.57 L 3899.14 3500.93 L 3898.96 3501.11 L 3898.43 3501.29 L 3896.82 3501.29 M 3903.44 3498.42 L 3903.44 3498.24 L 3903.62 3497.89 L 3903.79 3497.71 L 3904.15 3497.53 L 3904.87 3497.53 L 3905.23 3497.71 L 3905.41 3497.89 L 3905.58 3498.24 L 3905.58 3498.6 L 3905.41 3498.96 L 3905.05 3499.5 L 3903.26 3501.29 L 3905.76 3501.29 M 3907.84 3497.53 L 3907.3 3497.71 L 3907.12 3498.06 L 3907.12 3498.42 L 3907.3 3498.78 L 3907.66 3498.96 L 3908.38 3499.14 L 3908.91 3499.32 L 3909.27 3499.67 L 3909.45 3500.03 L 3909.45 3500.57 L 3909.27 3500.93 L 3909.09 3501.11 L 3908.55 3501.29 L 3907.84 3501.29 L 3907.3 3501.11 L 3907.12 3500.93 L 3906.94 3500.57 L 3906.94 3500.03 L 3907.12 3499.67 L 3907.48 3499.32 L 3908.02 3499.14 L 3908.73 3498.96 L 3909.09 3498.78 L 3909.27 3498.42 L 3909.27 3498.06 L 3909.09 3497.71 L 3908.55 3497.53 L 3907.84 3497.53 M 3913.57 3498.42 L 3913.57 3498.24 L 3913.74 3497.89 L 3913.92 3497.71 L 3914.28 3497.53 L 3915 3497.53 L 3915.35 3497.71 L 3915.53 3497.89 L 3915.71 3498.24 L 3915.71 3498.6 L 3915.53 3498.96 L 3915.18 3499.5 L 3913.39 3501.29 L 3915.89 3501.29 M 3919.4 3498.78 L 3919.22 3499.32 L 3918.86 3499.67 L 3918.33 3499.85 L 3918.15 3499.85 L 3917.61 3499.67 L 3917.25 3499.32 L 3917.07 3498.78 L 3917.07 3498.6 L 3917.25 3498.06 L 3917.61 3497.71 L 3918.15 3497.53 L 3918.33 3497.53 L 3918.86 3497.71 L 3919.22 3498.06 L 3919.4 3498.78 L 3919.4 3499.67 L 3919.22 3500.57 L 3918.86 3501.11 L 3918.33 3501.29 L 3917.97 3501.29 L 3917.43 3501.11 L 3917.25 3500.75 M 3923.69 3497.53 L 3925.66 3497.53 L 3924.59 3498.96 L 3925.13 3498.96 L 3925.48 3499.14 L 3925.66 3499.32 L 3925.84 3499.85 L 3925.84 3500.21 L 3925.66 3500.75 L 3925.3 3501.11 L 3924.77 3501.29 L 3924.23 3501.29 L 3923.69 3501.11 L 3923.52 3500.93 L 3923.34 3500.57 M 3928.1 3497.53 L 3927.56 3497.71 L 3927.2 3498.24 L 3927.02 3499.14 L 3927.02 3499.67 L 3927.2 3500.57 L 3927.56 3501.11 L 3928.1 3501.29 L 3928.45 3501.29 L 3928.99 3501.11 L 3929.35 3500.57 L 3929.53 3499.67 L 3929.53 3499.14 L 3929.35 3498.24 L 3928.99 3497.71 L 3928.45 3497.53 L 3928.1 3497.53 M 3933.82 3497.53 L 3935.79 3497.53 L 3934.72 3498.96 L 3935.25 3498.96 L 3935.61 3499.14 L 3935.79 3499.32 L 3935.97 3499.85 L 3935.97 3500.21 L 3935.79 3500.75 L 3935.43 3501.11 L 3934.9 3501.29 L 3934.36 3501.29 L 3933.82 3501.11 L 3933.64 3500.93 L 3933.47 3500.57 M 3937.15 3498.24 L 3937.51 3498.06 L 3938.05 3497.53 L 3938.05 3501.29 M 3943.77 3497.53 L 3941.98 3500.03 L 3944.67 3500.03 M 3943.77 3497.53 L 3943.77 3501.29 M 3948 3498.06 L 3947.82 3497.71 L 3947.28 3497.53 L 3946.92 3497.53 L 3946.39 3497.71 L 3946.03 3498.24 L 3945.85 3499.14 L 3945.85 3500.03 L 3946.03 3500.75 L 3946.39 3501.11 L 3946.92 3501.29 L 3947.1 3501.29 L 3947.64 3501.11 L 3948 3500.75 L 3948.18 3500.21 L 3948.18 3500.03 L 3948 3499.5 L 3947.64 3499.14 L 3947.1 3498.96 L 3946.92 3498.96 L 3946.39 3499.14 L 3946.03 3499.5 L 3945.85 3500.03 M 3954.26 3498.78 L 3954.26 3501.64 L 3954.08 3502.18 L 3953.9 3502.36 L 3953.54 3502.54 L 3953.01 3502.54 L 3952.65 3502.36 M 3954.26 3499.32 L 3953.9 3498.96 L 3953.54 3498.78 L 3953.01 3498.78 L 3952.65 3498.96 L 3952.29 3499.32 L 3952.11 3499.85 L 3952.11 3500.21 L 3952.29 3500.75 L 3952.65 3501.11 L 3953.01 3501.29 L 3953.54 3501.29 L 3953.9 3501.11 L 3954.26 3500.75 M 3955.44 3498.78 L 3955.44 3501.29 M 3955.44 3499.5 L 3955.98 3498.96 L 3956.34 3498.78 L 3956.87 3498.78 L 3957.23 3498.96 L 3957.41 3499.5 L 3957.41 3501.29 M 3960.74 3497.53 L 3960.74 3501.29 M 3960.74 3499.32 L 3960.38 3498.96 L 3960.02 3498.78 L 3959.49 3498.78 L 3959.13 3498.96 L 3958.77 3499.32 L 3958.59 3499.85 L 3958.59 3500.21 L 3958.77 3500.75 L 3959.13 3501.11 L 3959.49 3501.29 L 3960.02 3501.29 L 3960.38 3501.11 L 3960.74 3500.75 M 3966.46 3497.53 L 3964.67 3500.03 L 3967.36 3500.03 M 3966.46 3497.53 L 3966.46 3501.29 M 3970.33 3497.53 L 3968.54 3500.03 L 3971.22 3500.03 M 3970.33 3497.53 L 3970.33 3501.29 M 3976.95 3497.53 L 3975.16 3500.03 L 3977.85 3500.03 M 3976.95 3497.53 L 3976.95 3501.29 M 3981.17 3497.53 L 3979.38 3497.53 L 3979.21 3499.14 L 3979.38 3498.96 L 3979.92 3498.78 L 3980.46 3498.78 L 3981 3498.96 L 3981.35 3499.32 L 3981.53 3499.85 L 3981.53 3500.21 L 3981.35 3500.75 L 3981 3501.11 L 3980.46 3501.29 L 3979.92 3501.29 L 3979.38 3501.11 L 3979.21 3500.93 L 3979.03 3500.57 M 3987.62 3497.53 L 3985.83 3497.53 L 3985.65 3499.14 L 3985.83 3498.96 L 3986.36 3498.78 L 3986.9 3498.78 L 3987.44 3498.96 L 3987.8 3499.32 L 3987.97 3499.85 L 3987.97 3500.21 L 3987.8 3500.75 L 3987.44 3501.11 L 3986.9 3501.29 L 3986.36 3501.29 L 3985.83 3501.11 L 3985.65 3500.93 L 3985.47 3500.57 M 3989.16 3497.53 L 3990.59 3501.29 M 3992.02 3497.53 L 3990.59 3501.29 M 3996.14 3498.42 L 3996.14 3498.24 L 3996.31 3497.89 L 3996.49 3497.71 L 3996.85 3497.53 L 3997.57 3497.53 L 3997.92 3497.71 L 3998.1 3497.89 L 3998.28 3498.24 L 3998.28 3498.6 L 3998.1 3498.96 L 3997.75 3499.5 L 3995.96 3501.29 L 3998.46 3501.29 M 4001.43 3497.53 L 3999.64 3500.03 L 4002.33 3500.03 M 4001.43 3497.53 L 4001.43 3501.29 M 4006.44 3498.42 L 4006.44 3498.24 L 4006.62 3497.89 L 4006.8 3497.71 L 4007.16 3497.53 L 4007.87 3497.53 L 4008.23 3497.71 L 4008.41 3497.89 L 4008.59 3498.24 L 4008.59 3498.6 L 4008.41 3498.96 L 4008.05 3499.5 L 4006.26 3501.29 L 4008.77 3501.29 M 4010.13 3498.42 L 4010.13 3498.24 L 4010.31 3497.89 L 4010.49 3497.71 L 4010.85 3497.53 L 4011.56 3497.53 L 4011.92 3497.71 L 4012.1 3497.89 L 4012.28 3498.24 L 4012.28 3498.6 L 4012.1 3498.96 L 4011.74 3499.5 L 4009.95 3501.29 L 4012.46 3501.29~~gge248501~~0~pinpart",
    "TEXT~L~3594~3330.5~0.7874~0~0~3~~3.937~LED RGB~M 3594 3326.53 L 3594 3330.29 M 3594 3330.29 L 3596.15 3330.29 M 3597.33 3326.53 L 3597.33 3330.29 M 3597.33 3326.53 L 3599.65 3326.53 M 3597.33 3328.32 L 3598.76 3328.32 M 3597.33 3330.29 L 3599.65 3330.29 M 3600.84 3326.53 L 3600.84 3330.29 M 3600.84 3326.53 L 3602.09 3326.53 L 3602.63 3326.71 L 3602.98 3327.06 L 3603.16 3327.42 L 3603.34 3327.96 L 3603.34 3328.85 L 3603.16 3329.39 L 3602.98 3329.75 L 3602.63 3330.11 L 3602.09 3330.29 L 3600.84 3330.29 M 3607.28 3326.53 L 3607.28 3330.29 M 3607.28 3326.53 L 3608.89 3326.53 L 3609.43 3326.71 L 3609.6 3326.89 L 3609.78 3327.24 L 3609.78 3327.6 L 3609.6 3327.96 L 3609.43 3328.14 L 3608.89 3328.32 L 3607.28 3328.32 M 3608.53 3328.32 L 3609.78 3330.29 M 3613.65 3327.42 L 3613.47 3327.06 L 3613.11 3326.71 L 3612.75 3326.53 L 3612.04 3326.53 L 3611.68 3326.71 L 3611.32 3327.06 L 3611.14 3327.42 L 3610.96 3327.96 L 3610.96 3328.85 L 3611.14 3329.39 L 3611.32 3329.75 L 3611.68 3330.11 L 3612.04 3330.29 L 3612.75 3330.29 L 3613.11 3330.11 L 3613.47 3329.75 L 3613.65 3329.39 L 3613.65 3328.85 M 3612.75 3328.85 L 3613.65 3328.85 M 3614.83 3326.53 L 3614.83 3330.29 M 3614.83 3326.53 L 3616.44 3326.53 L 3616.98 3326.71 L 3617.16 3326.89 L 3617.34 3327.24 L 3617.34 3327.6 L 3617.16 3327.96 L 3616.98 3328.14 L 3616.44 3328.32 M 3614.83 3328.32 L 3616.44 3328.32 L 3616.98 3328.5 L 3617.16 3328.67 L 3617.34 3329.03 L 3617.34 3329.57 L 3617.16 3329.93 L 3616.98 3330.11 L 3616.44 3330.29 L 3614.83 3330.29~~gge248504~~0~",
    "TEXT~L~3423~3314.5~0.7874~0~0~3~~5.1181~BTLEFT(28)~M 3423 3309.34L3423 3314.22 M 3423 3309.34L3425.09 3309.34 L3425.79 3309.57 L3426.02 3309.8 L3426.26 3310.27 L3426.26 3310.73 L3426.02 3311.2 L3425.79 3311.43 L3425.09 3311.66 M 3423 3311.66L3425.09 3311.66 L3425.79 3311.89 L3426.02 3312.13 L3426.26 3312.59 L3426.26 3313.29 L3426.02 3313.76 L3425.79 3313.99 L3425.09 3314.22 L3423 3314.22 M 3429.42 3309.34L3429.42 3314.22 M 3427.79 3309.34L3431.05 3309.34 M 3432.58 3309.34L3432.58 3314.22 M 3432.58 3314.22L3435.38 3314.22 M 3436.91 3309.34L3436.91 3314.22 M 3436.91 3309.34L3439.94 3309.34 M 3436.91 3311.66L3438.77 3311.66 M 3436.91 3314.22L3439.94 3314.22 M 3441.47 3309.34L3441.47 3314.22 M 3441.47 3309.34L3444.5 3309.34 M 3441.47 3311.66L3443.33 3311.66 M 3447.66 3309.34L3447.66 3314.22 M 3446.03 3309.34L3449.29 3309.34 M 3452.45 3308.4L3451.99 3308.87 L3451.52 3309.57 L3451.06 3310.5 L3450.82 3311.66 L3450.82 3312.59 L3451.06 3313.76 L3451.52 3314.69 L3451.99 3315.38 L3452.45 3315.85 M 3454.22 3310.5L3454.22 3310.27 L3454.45 3309.8 L3454.69 3309.57 L3455.15 3309.34 L3456.08 3309.34 L3456.55 3309.57 L3456.78 3309.8 L3457.01 3310.27 L3457.01 3310.73 L3456.78 3311.2 L3456.31 3311.89 L3453.99 3314.22 L3457.24 3314.22 M 3459.94 3309.34L3459.25 3309.57 L3459.01 3310.03 L3459.01 3310.5 L3459.25 3310.96 L3459.71 3311.2 L3460.64 3311.43 L3461.34 3311.66 L3461.8 3312.13 L3462.04 3312.59 L3462.04 3313.29 L3461.8 3313.76 L3461.57 3313.99 L3460.87 3314.22 L3459.94 3314.22 L3459.25 3313.99 L3459.01 3313.76 L3458.78 3313.29 L3458.78 3312.59 L3459.01 3312.13 L3459.48 3311.66 L3460.18 3311.43 L3461.11 3311.2 L3461.57 3310.96 L3461.8 3310.5 L3461.8 3310.03 L3461.57 3309.57 L3460.87 3309.34 L3459.94 3309.34 M 3463.57 3308.4L3464.04 3308.87 L3464.5 3309.57 L3464.97 3310.5 L3465.2 3311.66 L3465.2 3312.59 L3464.97 3313.76 L3464.5 3314.69 L3464.04 3315.38 L3463.57 3315.85 ~~gge248507~~0~",
    "TEXT~L~3525.5~3315~0.7874~0~0~3~~5.1181~BTRIGHT(29)~M 3525.5 3309.84L3525.5 3314.72 M 3525.5 3309.84L3527.59 3309.84 L3528.29 3310.07 L3528.52 3310.3 L3528.76 3310.77 L3528.76 3311.23 L3528.52 3311.7 L3528.29 3311.93 L3527.59 3312.16 M 3525.5 3312.16L3527.59 3312.16 L3528.29 3312.39 L3528.52 3312.63 L3528.76 3313.09 L3528.76 3313.79 L3528.52 3314.26 L3528.29 3314.49 L3527.59 3314.72 L3525.5 3314.72 M 3531.92 3309.84L3531.92 3314.72 M 3530.29 3309.84L3533.55 3309.84 M 3535.08 3309.84L3535.08 3314.72 M 3535.08 3309.84L3537.18 3309.84 L3537.88 3310.07 L3538.11 3310.3 L3538.34 3310.77 L3538.34 3311.23 L3538.11 3311.7 L3537.88 3311.93 L3537.18 3312.16 L3535.08 3312.16 M 3536.71 3312.16L3538.34 3314.72 M 3539.88 3309.84L3539.88 3314.72 M 3544.9 3311L3544.67 3310.53 L3544.2 3310.07 L3543.74 3309.84 L3542.81 3309.84 L3542.34 3310.07 L3541.88 3310.53 L3541.65 3311 L3541.41 3311.7 L3541.41 3312.86 L3541.65 3313.56 L3541.88 3314.02 L3542.34 3314.49 L3542.81 3314.72 L3543.74 3314.72 L3544.2 3314.49 L3544.67 3314.02 L3544.9 3313.56 L3544.9 3312.86 M 3543.74 3312.86L3544.9 3312.86 M 3546.44 3309.84L3546.44 3314.72 M 3549.69 3309.84L3549.69 3314.72 M 3546.44 3312.16L3549.69 3312.16 M 3552.86 3309.84L3552.86 3314.72 M 3551.23 3309.84L3554.49 3309.84 M 3557.65 3308.9L3557.19 3309.37 L3556.72 3310.07 L3556.26 3311 L3556.02 3312.16 L3556.02 3313.09 L3556.26 3314.26 L3556.72 3315.19 L3557.19 3315.88 L3557.65 3316.35 M 3559.42 3311L3559.42 3310.77 L3559.65 3310.3 L3559.88 3310.07 L3560.35 3309.84 L3561.28 3309.84 L3561.75 3310.07 L3561.98 3310.3 L3562.21 3310.77 L3562.21 3311.23 L3561.98 3311.7 L3561.51 3312.39 L3559.19 3314.72 L3562.44 3314.72 M 3567 3311.46L3566.77 3312.16 L3566.31 3312.63 L3565.61 3312.86 L3565.37 3312.86 L3564.68 3312.63 L3564.21 3312.16 L3563.98 3311.46 L3563.98 3311.23 L3564.21 3310.53 L3564.68 3310.07 L3565.37 3309.84 L3565.61 3309.84 L3566.31 3310.07 L3566.77 3310.53 L3567 3311.46 L3567 3312.63 L3566.77 3313.79 L3566.31 3314.49 L3565.61 3314.72 L3565.14 3314.72 L3564.44 3314.49 L3564.21 3314.02 M 3568.54 3308.9L3569 3309.37 L3569.47 3310.07 L3569.93 3311 L3570.17 3312.16 L3570.17 3313.09 L3569.93 3314.26 L3569.47 3315.19 L3569 3315.88 L3568.54 3316.35 ~~gge248510~~0~",
    "TEXT~L~3550~3012.5~0.7874~0~0~3~~3.937~100R~M 3550 3009.24 L 3550.36 3009.06 L 3550.89 3008.53 L 3550.89 3012.29 M 3553.15 3008.53 L 3552.61 3008.71 L 3552.25 3009.24 L 3552.08 3010.14 L 3552.08 3010.67 L 3552.25 3011.57 L 3552.61 3012.11 L 3553.15 3012.29 L 3553.51 3012.29 L 3554.04 3012.11 L 3554.4 3011.57 L 3554.58 3010.67 L 3554.58 3010.14 L 3554.4 3009.24 L 3554.04 3008.71 L 3553.51 3008.53 L 3553.15 3008.53 M 3556.84 3008.53 L 3556.3 3008.71 L 3555.94 3009.24 L 3555.76 3010.14 L 3555.76 3010.67 L 3555.94 3011.57 L 3556.3 3012.11 L 3556.84 3012.29 L 3557.19 3012.29 L 3557.73 3012.11 L 3558.09 3011.57 L 3558.27 3010.67 L 3558.27 3010.14 L 3558.09 3009.24 L 3557.73 3008.71 L 3557.19 3008.53 L 3556.84 3008.53 M 3559.45 3008.53 L 3559.45 3012.29 M 3559.45 3008.53 L 3561.06 3008.53 L 3561.6 3008.71 L 3561.78 3008.89 L 3561.95 3009.24 L 3561.95 3009.6 L 3561.78 3009.96 L 3561.6 3010.14 L 3561.06 3010.32 L 3559.45 3010.32 M 3560.7 3010.32 L 3561.95 3012.29~~gge261516~~0~pinpart",
    "TEXT~L~3803.011~3501~0.8~90~0~3~~3.1496~22~M 3800.551 3500.86 L 3800.401 3500.86 L 3800.121 3500.71 L 3799.971 3500.57 L 3799.831 3500.28 L 3799.831 3499.71 L 3799.971 3499.43 L 3800.121 3499.28 L 3800.401 3499.14 L 3800.691 3499.14 L 3800.981 3499.28 L 3801.411 3499.57 L 3802.841 3501 L 3802.841 3499 M 3800.551 3497.91 L 3800.401 3497.91 L 3800.121 3497.76 L 3799.971 3497.62 L 3799.831 3497.34 L 3799.831 3496.76 L 3799.971 3496.48 L 3800.121 3496.33 L 3800.401 3496.19 L 3800.691 3496.19 L 3800.981 3496.33 L 3801.411 3496.62 L 3802.841 3498.05 L 3802.841 3496.05~~gge263425~~0~pinpart",
    "TEXT~L~3792.641~3501~0.8~90~0~3~~3.1496~23~M 3790.181 3500.86 L 3790.031 3500.86 L 3789.751 3500.71 L 3789.601 3500.57 L 3789.461 3500.28 L 3789.461 3499.71 L 3789.601 3499.43 L 3789.751 3499.28 L 3790.031 3499.14 L 3790.321 3499.14 L 3790.611 3499.28 L 3791.041 3499.57 L 3792.471 3501 L 3792.471 3499 M 3789.461 3497.76 L 3789.461 3496.19 L 3790.611 3497.05 L 3790.611 3496.62 L 3790.751 3496.33 L 3790.891 3496.19 L 3791.321 3496.05 L 3791.611 3496.05 L 3792.041 3496.19 L 3792.331 3496.48 L 3792.471 3496.91 L 3792.471 3497.34 L 3792.331 3497.76 L 3792.181 3497.91 L 3791.901 3498.05~~gge263428~~0~pinpart",
    "TEXT~L~3782~3501~0.8~90~0~3~~3.1496~24~M 3779.541 3500.86 L 3779.391 3500.86 L 3779.111 3500.71 L 3778.961 3500.57 L 3778.821 3500.28 L 3778.821 3499.71 L 3778.961 3499.43 L 3779.111 3499.28 L 3779.391 3499.14 L 3779.681 3499.14 L 3779.971 3499.28 L 3780.401 3499.57 L 3781.831 3501 L 3781.831 3499 M 3778.821 3496.62 L 3780.831 3498.05 L 3780.831 3495.9 M 3778.821 3496.62 L 3781.831 3496.62~~gge263431~~0~pinpart",
    "TEXT~L~3772~3501~0.8~90~0~3~~3.1496~25~M 3769.541 3500.86 L 3769.391 3500.86 L 3769.111 3500.71 L 3768.961 3500.57 L 3768.821 3500.28 L 3768.821 3499.71 L 3768.961 3499.43 L 3769.111 3499.28 L 3769.391 3499.14 L 3769.681 3499.14 L 3769.971 3499.28 L 3770.401 3499.57 L 3771.831 3501 L 3771.831 3499 M 3768.821 3496.33 L 3768.821 3497.76 L 3770.111 3497.91 L 3769.971 3497.76 L 3769.821 3497.34 L 3769.821 3496.91 L 3769.971 3496.48 L 3770.251 3496.19 L 3770.681 3496.05 L 3770.971 3496.05 L 3771.401 3496.19 L 3771.681 3496.48 L 3771.831 3496.91 L 3771.831 3497.34 L 3771.681 3497.76 L 3771.541 3497.91 L 3771.251 3498.05~~gge263434~~0~pinpart",
    "TEXT~L~3762.5~3501~0.8~90~0~3~~3.1496~26~M 3760.041 3500.86 L 3759.891 3500.86 L 3759.611 3500.71 L 3759.461 3500.57 L 3759.321 3500.28 L 3759.321 3499.71 L 3759.461 3499.43 L 3759.611 3499.28 L 3759.891 3499.14 L 3760.181 3499.14 L 3760.471 3499.28 L 3760.901 3499.57 L 3762.331 3501 L 3762.331 3499 M 3759.751 3496.33 L 3759.461 3496.48 L 3759.321 3496.91 L 3759.321 3497.19 L 3759.461 3497.62 L 3759.891 3497.91 L 3760.611 3498.05 L 3761.331 3498.05 L 3761.901 3497.91 L 3762.181 3497.62 L 3762.331 3497.19 L 3762.331 3497.05 L 3762.181 3496.62 L 3761.901 3496.33 L 3761.471 3496.19 L 3761.331 3496.19 L 3760.901 3496.33 L 3760.611 3496.62 L 3760.471 3497.05 L 3760.471 3497.19 L 3760.611 3497.62 L 3760.901 3497.91 L 3761.331 3498.05~~gge263437~~0~pinpart",
    "TEXT~L~3752~3501~0.8~90~0~3~~3.1496~27~M 3749.541 3500.86 L 3749.391 3500.86 L 3749.111 3500.71 L 3748.961 3500.57 L 3748.821 3500.28 L 3748.821 3499.71 L 3748.961 3499.43 L 3749.111 3499.28 L 3749.391 3499.14 L 3749.681 3499.14 L 3749.971 3499.28 L 3750.401 3499.57 L 3751.831 3501 L 3751.831 3499 M 3748.821 3496.05 L 3751.831 3497.48 M 3748.821 3498.05 L 3748.821 3496.05~~gge263440~~0~pinpart",
    "TEXT~L~3823.5~3465.5~0.8~0~0~3~~3.1496~27~M 3823.64 3463.041 L 3823.64 3462.891 L 3823.79 3462.611 L 3823.93 3462.461 L 3824.22 3462.321 L 3824.79 3462.321 L 3825.07 3462.461 L 3825.22 3462.611 L 3825.36 3462.891 L 3825.36 3463.181 L 3825.22 3463.471 L 3824.93 3463.901 L 3823.5 3465.331 L 3825.5 3465.331 M 3828.45 3462.321 L 3827.02 3465.331 M 3826.45 3462.321 L 3828.45 3462.321~~gge263506~~0~pinpart",
    "TEXT~L~3823.5~3447~0.8~0~0~3~~3.1496~26~M 3823.64 3444.541 L 3823.64 3444.391 L 3823.79 3444.111 L 3823.93 3443.961 L 3824.22 3443.821 L 3824.79 3443.821 L 3825.07 3443.961 L 3825.22 3444.111 L 3825.36 3444.391 L 3825.36 3444.681 L 3825.22 3444.971 L 3824.93 3445.401 L 3823.5 3446.831 L 3825.5 3446.831 M 3828.17 3444.251 L 3828.02 3443.961 L 3827.59 3443.821 L 3827.31 3443.821 L 3826.88 3443.961 L 3826.59 3444.391 L 3826.45 3445.111 L 3826.45 3445.831 L 3826.59 3446.401 L 3826.88 3446.681 L 3827.31 3446.831 L 3827.45 3446.831 L 3827.88 3446.681 L 3828.17 3446.401 L 3828.31 3445.971 L 3828.31 3445.831 L 3828.17 3445.401 L 3827.88 3445.111 L 3827.45 3444.971 L 3827.31 3444.971 L 3826.88 3445.111 L 3826.59 3445.401 L 3826.45 3445.831~~gge263518~~0~pinpart",
    "TEXT~L~3838.5~3468~0.8~0~0~3~~3.1496~25~M 3838.64 3465.541 L 3838.64 3465.391 L 3838.79 3465.111 L 3838.93 3464.961 L 3839.22 3464.821 L 3839.79 3464.821 L 3840.07 3464.961 L 3840.22 3465.111 L 3840.36 3465.391 L 3840.36 3465.681 L 3840.22 3465.971 L 3839.93 3466.401 L 3838.5 3467.831 L 3840.5 3467.831 M 3843.17 3464.821 L 3841.74 3464.821 L 3841.59 3466.111 L 3841.74 3465.971 L 3842.16 3465.821 L 3842.59 3465.821 L 3843.02 3465.971 L 3843.31 3466.251 L 3843.45 3466.681 L 3843.45 3466.971 L 3843.31 3467.401 L 3843.02 3467.681 L 3842.59 3467.831 L 3842.16 3467.831 L 3841.74 3467.681 L 3841.59 3467.541 L 3841.45 3467.251~~gge263530~~0~pinpart",
    "TEXT~L~3841.5~3444.5~0.8~0~0~3~~3.1496~24~M 3841.64 3442.041 L 3841.64 3441.891 L 3841.79 3441.611 L 3841.93 3441.461 L 3842.22 3441.321 L 3842.79 3441.321 L 3843.07 3441.461 L 3843.22 3441.611 L 3843.36 3441.891 L 3843.36 3442.181 L 3843.22 3442.471 L 3842.93 3442.901 L 3841.5 3444.331 L 3843.5 3444.331 M 3845.88 3441.321 L 3844.45 3443.331 L 3846.6 3443.331 M 3845.88 3441.321 L 3845.88 3444.331~~gge263542~~0~pinpart",
    "TEXT~L~3849~3467.828~0.8~0~0~3~~3.1496~23~M 3849.14 3465.3683 L 3849.14 3465.2183 L 3849.29 3464.9383 L 3849.43 3464.7883 L 3849.72 3464.6483 L 3850.29 3464.6483 L 3850.57 3464.7883 L 3850.72 3464.9383 L 3850.86 3465.2183 L 3850.86 3465.5083 L 3850.72 3465.7983 L 3850.43 3466.2283 L 3849 3467.6583 L 3851 3467.6583 M 3852.24 3464.6483 L 3853.81 3464.6483 L 3852.95 3465.7983 L 3853.38 3465.7983 L 3853.67 3465.9383 L 3853.81 3466.0783 L 3853.95 3466.5083 L 3853.95 3466.7983 L 3853.81 3467.2283 L 3853.52 3467.5183 L 3853.09 3467.6583 L 3852.66 3467.6583 L 3852.24 3467.5183 L 3852.09 3467.3683 L 3851.95 3467.0883~~gge263554~~0~pinpart",
    "TEXT~L~3851.5~3444~0.8~0~0~3~~3.1496~22~M 3851.64 3441.54 L 3851.64 3441.39 L 3851.79 3441.11 L 3851.93 3440.96 L 3852.22 3440.82 L 3852.79 3440.82 L 3853.07 3440.96 L 3853.22 3441.11 L 3853.36 3441.39 L 3853.36 3441.68 L 3853.22 3441.97 L 3852.93 3442.4 L 3851.5 3443.83 L 3853.5 3443.83 M 3854.59 3441.54 L 3854.59 3441.39 L 3854.74 3441.11 L 3854.88 3440.96 L 3855.16 3440.82 L 3855.74 3440.82 L 3856.02 3440.96 L 3856.17 3441.11 L 3856.31 3441.39 L 3856.31 3441.68 L 3856.17 3441.97 L 3855.88 3442.4 L 3854.45 3443.83 L 3856.45 3443.83~~gge263566~~0~pinpart",
    "RECT~3390~3021.5~342.52~236.221~3~gge263683~0~1~none~~~",
    "TEXT~L~3557.5~3041.5~0.7874~0~0~3~~3.937~27~M 3557.68 3038.42 L 3557.68 3038.24 L 3557.86 3037.89 L 3558.04 3037.71 L 3558.39 3037.53 L 3559.11 3037.53 L 3559.47 3037.71 L 3559.65 3037.89 L 3559.83 3038.24 L 3559.83 3038.6 L 3559.65 3038.96 L 3559.29 3039.5 L 3557.5 3041.29 L 3560.01 3041.29 M 3563.69 3037.53 L 3561.9 3041.29 M 3561.19 3037.53 L 3563.69 3037.53~~gge264112~~0~pinpart",
    "TEXT~L~3557.5~3036~0.7874~0~0~3~~3.937~D7~M 3557.5 3032.03 L 3557.5 3035.79 M 3557.5 3032.03 L 3558.75 3032.03 L 3559.29 3032.21 L 3559.65 3032.56 L 3559.83 3032.92 L 3560.01 3033.46 L 3560.01 3034.35 L 3559.83 3034.89 L 3559.65 3035.25 L 3559.29 3035.61 L 3558.75 3035.79 L 3557.5 3035.79 M 3563.69 3032.03 L 3561.9 3035.79 M 3561.19 3032.03 L 3563.69 3032.03~~gge264115~~0~pinpart",
    "TEXT~L~3527.5~3034.5~0.7874~0~0~3~~3.937~D4~M 3527.5 3030.53 L 3527.5 3034.29 M 3527.5 3030.53 L 3528.75 3030.53 L 3529.29 3030.71 L 3529.65 3031.06 L 3529.83 3031.42 L 3530.01 3031.96 L 3530.01 3032.85 L 3529.83 3033.39 L 3529.65 3033.75 L 3529.29 3034.11 L 3528.75 3034.29 L 3527.5 3034.29 M 3532.98 3030.53 L 3531.19 3033.03 L 3533.87 3033.03 M 3532.98 3030.53 L 3532.98 3034.29~~gge264118~~0~pinpart",
    "TEXT~L~3477~3036~0.7874~0~0~3~~3.937~EN~M 3477 3032.03 L 3477 3035.79 M 3477 3032.03 L 3479.33 3032.03 M 3477 3033.82 L 3478.43 3033.82 M 3477 3035.79 L 3479.33 3035.79 M 3480.51 3032.03 L 3480.51 3035.79 M 3480.51 3032.03 L 3483.01 3035.79 M 3483.01 3032.03 L 3483.01 3035.79~~gge264121~~0~pinpart",
    "TEXT~L~3457~3036~0.7874~0~0~3~~3.937~RS~M 3457 3032.03 L 3457 3035.79 M 3457 3032.03 L 3458.61 3032.03 L 3459.15 3032.21 L 3459.33 3032.39 L 3459.51 3032.74 L 3459.51 3033.1 L 3459.33 3033.46 L 3459.15 3033.64 L 3458.61 3033.82 L 3457 3033.82 M 3458.25 3033.82 L 3459.51 3035.79 M 3463.19 3032.56 L 3462.83 3032.21 L 3462.3 3032.03 L 3461.58 3032.03 L 3461.04 3032.21 L 3460.69 3032.56 L 3460.69 3032.92 L 3460.87 3033.28 L 3461.04 3033.46 L 3461.4 3033.64 L 3462.48 3034 L 3462.83 3034.17 L 3463.01 3034.35 L 3463.19 3034.71 L 3463.19 3035.25 L 3462.83 3035.61 L 3462.3 3035.79 L 3461.58 3035.79 L 3461.04 3035.61 L 3460.69 3035.25~~gge264124~~0~pinpart",
    "TEXT~L~3435.5~3034~0.7874~0~0~3~~3.937~+~M 3437.11 3030.56 L 3437.11 3033.79 M 3435.5 3032.17 L 3438.72 3032.17~~gge264127~~0~pinpart",
    "TEXT~L~3578.5~3035.5~0.7874~0~0~3~~3.937~16~M 3578.5 3032.24 L 3578.86 3032.06 L 3579.39 3031.53 L 3579.39 3035.29 M 3582.72 3032.06 L 3582.54 3031.71 L 3582.01 3031.53 L 3581.65 3031.53 L 3581.11 3031.71 L 3580.75 3032.24 L 3580.58 3033.14 L 3580.58 3034.03 L 3580.75 3034.75 L 3581.11 3035.11 L 3581.65 3035.29 L 3581.83 3035.29 L 3582.37 3035.11 L 3582.72 3034.75 L 3582.9 3034.21 L 3582.9 3034.03 L 3582.72 3033.5 L 3582.37 3033.14 L 3581.83 3032.96 L 3581.65 3032.96 L 3581.11 3033.14 L 3580.75 3033.5 L 3580.58 3034.03~~gge264130~~0~pinpart",
    "TEXT~L~3425.5~3035.5~0.7874~0~0~3~~3.937~-~M 3425.5 3033.67 L 3428.72 3033.67~~gge264133~~0~pinpart",
    "TEXT~L~3527~3040~0.7874~0~0~3~~3.937~24~M 3527.18 3036.92 L 3527.18 3036.74 L 3527.36 3036.39 L 3527.54 3036.21 L 3527.89 3036.03 L 3528.61 3036.03 L 3528.97 3036.21 L 3529.15 3036.39 L 3529.33 3036.74 L 3529.33 3037.1 L 3529.15 3037.46 L 3528.79 3038 L 3527 3039.79 L 3529.51 3039.79 M 3532.48 3036.03 L 3530.69 3038.53 L 3533.37 3038.53 M 3532.48 3036.03 L 3532.48 3039.79~~gge264217~~0~pinpart",
    "TEXT~L~3457.5~3359~0.7874~0~0~3~~4.5276~BTSET(28-29-30)~M 3457.5 3354.43L3457.5 3358.75 M 3457.5 3354.43L3459.35 3354.43 L3459.97 3354.64 L3460.18 3354.84 L3460.38 3355.25 L3460.38 3355.67 L3460.18 3356.08 L3459.97 3356.28 L3459.35 3356.49 M 3457.5 3356.49L3459.35 3356.49 L3459.97 3356.7 L3460.18 3356.9 L3460.38 3357.31 L3460.38 3357.93 L3460.18 3358.34 L3459.97 3358.55 L3459.35 3358.75 L3457.5 3358.75 M 3463.18 3354.43L3463.18 3358.75 M 3461.74 3354.43L3464.62 3354.43 M 3468.86 3355.05L3468.45 3354.64 L3467.83 3354.43 L3467.01 3354.43 L3466.39 3354.64 L3465.98 3355.05 L3465.98 3355.46 L3466.18 3355.87 L3466.39 3356.08 L3466.8 3356.28 L3468.04 3356.7 L3468.45 3356.9 L3468.65 3357.11 L3468.86 3357.52 L3468.86 3358.14 L3468.45 3358.55 L3467.83 3358.75 L3467.01 3358.75 L3466.39 3358.55 L3465.98 3358.14 M 3470.22 3354.43L3470.22 3358.75 M 3470.22 3354.43L3472.89 3354.43 M 3470.22 3356.49L3471.86 3356.49 M 3470.22 3358.75L3472.89 3358.75 M 3475.69 3354.43L3475.69 3358.75 M 3474.25 3354.43L3477.13 3354.43 M 3479.93 3353.61L3479.52 3354.02 L3479.11 3354.64 L3478.7 3355.46 L3478.49 3356.49 L3478.49 3357.31 L3478.7 3358.34 L3479.11 3359.16 L3479.52 3359.78 L3479.93 3360.19 M 3481.5 3355.46L3481.5 3355.25 L3481.7 3354.84 L3481.91 3354.64 L3482.32 3354.43 L3483.14 3354.43 L3483.55 3354.64 L3483.76 3354.84 L3483.97 3355.25 L3483.97 3355.67 L3483.76 3356.08 L3483.35 3356.7 L3481.29 3358.75 L3484.17 3358.75 M 3486.56 3354.43L3485.94 3354.64 L3485.74 3355.05 L3485.74 3355.46 L3485.94 3355.87 L3486.35 3356.08 L3487.18 3356.28 L3487.79 3356.49 L3488.21 3356.9 L3488.41 3357.31 L3488.41 3357.93 L3488.21 3358.34 L3488 3358.55 L3487.38 3358.75 L3486.56 3358.75 L3485.94 3358.55 L3485.74 3358.34 L3485.53 3357.93 L3485.53 3357.31 L3485.74 3356.9 L3486.15 3356.49 L3486.76 3356.28 L3487.59 3356.08 L3488 3355.87 L3488.21 3355.46 L3488.21 3355.05 L3488 3354.64 L3487.38 3354.43 L3486.56 3354.43 M 3489.77 3356.9L3493.47 3356.9 M 3495.04 3355.46L3495.04 3355.25 L3495.24 3354.84 L3495.45 3354.64 L3495.86 3354.43 L3496.68 3354.43 L3497.1 3354.64 L3497.3 3354.84 L3497.51 3355.25 L3497.51 3355.67 L3497.3 3356.08 L3496.89 3356.7 L3494.83 3358.75 L3497.71 3358.75 M 3501.75 3355.87L3501.54 3356.49 L3501.13 3356.9 L3500.51 3357.11 L3500.31 3357.11 L3499.69 3356.9 L3499.28 3356.49 L3499.07 3355.87 L3499.07 3355.67 L3499.28 3355.05 L3499.69 3354.64 L3500.31 3354.43 L3500.51 3354.43 L3501.13 3354.64 L3501.54 3355.05 L3501.75 3355.87 L3501.75 3356.9 L3501.54 3357.93 L3501.13 3358.55 L3500.51 3358.75 L3500.1 3358.75 L3499.48 3358.55 L3499.28 3358.14 M 3503.1 3356.9L3506.81 3356.9 M 3508.58 3354.43L3510.84 3354.43 L3509.61 3356.08 L3510.23 3356.08 L3510.64 3356.28 L3510.84 3356.49 L3511.05 3357.11 L3511.05 3357.52 L3510.84 3358.14 L3510.43 3358.55 L3509.81 3358.75 L3509.2 3358.75 L3508.58 3358.55 L3508.37 3358.34 L3508.17 3357.93 M 3513.64 3354.43L3513.02 3354.64 L3512.61 3355.25 L3512.41 3356.28 L3512.41 3356.9 L3512.61 3357.93 L3513.02 3358.55 L3513.64 3358.75 L3514.05 3358.75 L3514.67 3358.55 L3515.08 3357.93 L3515.29 3356.9 L3515.29 3356.28 L3515.08 3355.25 L3514.67 3354.64 L3514.05 3354.43 L3513.64 3354.43 M 3516.65 3353.61L3517.06 3354.02 L3517.47 3354.64 L3517.88 3355.46 L3518.09 3356.49 L3518.09 3357.31 L3517.88 3358.34 L3517.47 3359.16 L3517.06 3359.78 L3516.65 3360.19 ~~gge266400~~0~",
    "TEXT~L~3511.5~3493.5~0.8~0~0~3~~3.1496~22~M 3511.64 3491.04 L 3511.64 3490.89 L 3511.79 3490.61 L 3511.93 3490.46 L 3512.22 3490.32 L 3512.79 3490.32 L 3513.07 3490.46 L 3513.22 3490.61 L 3513.36 3490.89 L 3513.36 3491.18 L 3513.22 3491.47 L 3512.93 3491.9 L 3511.5 3493.33 L 3513.5 3493.33 M 3514.59 3491.04 L 3514.59 3490.89 L 3514.74 3490.61 L 3514.88 3490.46 L 3515.16 3490.32 L 3515.74 3490.32 L 3516.02 3490.46 L 3516.17 3490.61 L 3516.31 3490.89 L 3516.31 3491.18 L 3516.17 3491.47 L 3515.88 3491.9 L 3514.45 3493.33 L 3516.45 3493.33~~gge266602~~0~pinpart",
    "TEXT~L~3509~3517.328~0.8~0~0~3~~3.1496~23~M 3509.14 3514.8683 L 3509.14 3514.7183 L 3509.29 3514.4383 L 3509.43 3514.2883 L 3509.72 3514.1483 L 3510.29 3514.1483 L 3510.57 3514.2883 L 3510.72 3514.4383 L 3510.86 3514.7183 L 3510.86 3515.0083 L 3510.72 3515.2983 L 3510.43 3515.7283 L 3509 3517.1583 L 3511 3517.1583 M 3512.24 3514.1483 L 3513.81 3514.1483 L 3512.95 3515.2983 L 3513.38 3515.2983 L 3513.67 3515.4383 L 3513.81 3515.5783 L 3513.95 3516.0083 L 3513.95 3516.2983 L 3513.81 3516.7283 L 3513.52 3517.0183 L 3513.09 3517.1583 L 3512.66 3517.1583 L 3512.24 3517.0183 L 3512.09 3516.8683 L 3511.95 3516.5883~~gge266605~~0~pinpart",
    "TEXT~L~3498.5~3517.5~0.8~0~0~3~~3.1496~25~M 3498.64 3515.041 L 3498.64 3514.891 L 3498.79 3514.611 L 3498.93 3514.461 L 3499.22 3514.321 L 3499.79 3514.321 L 3500.07 3514.461 L 3500.22 3514.611 L 3500.36 3514.891 L 3500.36 3515.181 L 3500.22 3515.471 L 3499.93 3515.901 L 3498.5 3517.331 L 3500.5 3517.331 M 3503.17 3514.321 L 3501.74 3514.321 L 3501.59 3515.611 L 3501.74 3515.471 L 3502.16 3515.321 L 3502.59 3515.321 L 3503.02 3515.471 L 3503.31 3515.751 L 3503.45 3516.181 L 3503.45 3516.471 L 3503.31 3516.901 L 3503.02 3517.181 L 3502.59 3517.331 L 3502.16 3517.331 L 3501.74 3517.181 L 3501.59 3517.041 L 3501.45 3516.751~~gge266608~~0~pinpart",
    "TEXT~L~3501.5~3494~0.8~0~0~3~~3.1496~24~M 3501.64 3491.541 L 3501.64 3491.391 L 3501.79 3491.111 L 3501.93 3490.961 L 3502.22 3490.821 L 3502.79 3490.821 L 3503.07 3490.961 L 3503.22 3491.111 L 3503.36 3491.391 L 3503.36 3491.681 L 3503.22 3491.971 L 3502.93 3492.401 L 3501.5 3493.831 L 3503.5 3493.831 M 3505.88 3490.821 L 3504.45 3492.831 L 3506.6 3492.831 M 3505.88 3490.821 L 3505.88 3493.831~~gge266611~~0~pinpart",
    "TEXT~L~3483.5~3496.5~0.8~0~0~3~~3.1496~26~M 3483.64 3494.041 L 3483.64 3493.891 L 3483.79 3493.611 L 3483.93 3493.461 L 3484.22 3493.321 L 3484.79 3493.321 L 3485.07 3493.461 L 3485.22 3493.611 L 3485.36 3493.891 L 3485.36 3494.181 L 3485.22 3494.471 L 3484.93 3494.901 L 3483.5 3496.331 L 3485.5 3496.331 M 3488.17 3493.751 L 3488.02 3493.461 L 3487.59 3493.321 L 3487.31 3493.321 L 3486.88 3493.461 L 3486.59 3493.891 L 3486.45 3494.611 L 3486.45 3495.331 L 3486.59 3495.901 L 3486.88 3496.181 L 3487.31 3496.331 L 3487.45 3496.331 L 3487.88 3496.181 L 3488.17 3495.901 L 3488.31 3495.471 L 3488.31 3495.331 L 3488.17 3494.901 L 3487.88 3494.611 L 3487.45 3494.471 L 3487.31 3494.471 L 3486.88 3494.611 L 3486.59 3494.901 L 3486.45 3495.331~~gge266614~~0~pinpart",
    "TEXT~L~3483.5~3515~0.8~0~0~3~~3.1496~27~M 3483.64 3512.541 L 3483.64 3512.391 L 3483.79 3512.111 L 3483.93 3511.961 L 3484.22 3511.821 L 3484.79 3511.821 L 3485.07 3511.961 L 3485.22 3512.111 L 3485.36 3512.391 L 3485.36 3512.681 L 3485.22 3512.971 L 3484.93 3513.401 L 3483.5 3514.831 L 3485.5 3514.831 M 3488.45 3511.821 L 3487.02 3514.831 M 3486.45 3511.821 L 3488.45 3511.821~~gge266617~~0~pinpart",
    "TEXT~L~3531~3493.5~0.8~0~0~3~~3.1496~29~M 3531.14 3491.04L3531.14 3490.89 L3531.29 3490.61 L3531.43 3490.46 L3531.72 3490.32 L3532.29 3490.32 L3532.57 3490.46 L3532.72 3490.61 L3532.86 3490.89 L3532.86 3491.18 L3532.72 3491.47 L3532.43 3491.9 L3531 3493.33 L3533 3493.33 M 3535.81 3491.32L3535.67 3491.75 L3535.38 3492.04 L3534.95 3492.18 L3534.81 3492.18 L3534.38 3492.04 L3534.09 3491.75 L3533.95 3491.32 L3533.95 3491.18 L3534.09 3490.75 L3534.38 3490.46 L3534.81 3490.32 L3534.95 3490.32 L3535.38 3490.46 L3535.67 3490.75 L3535.81 3491.32 L3535.81 3492.04 L3535.67 3492.76 L3535.38 3493.19 L3534.95 3493.33 L3534.66 3493.33 L3534.24 3493.19 L3534.09 3492.9 ~~gge266656~~0~pinpart",
    "TEXT~L~3541~3493.5~0.8~0~0~3~~3.1496~31~M 3541.29 3490.32L3542.86 3490.32 L3542 3491.47 L3542.43 3491.47 L3542.72 3491.61 L3542.86 3491.75 L3543 3492.18 L3543 3492.47 L3542.86 3492.9 L3542.57 3493.19 L3542.15 3493.33 L3541.72 3493.33 L3541.29 3493.19 L3541.14 3493.04 L3541 3492.76 M 3543.95 3490.89L3544.24 3490.75 L3544.66 3490.32 L3544.66 3493.33 ~~gge266659~~0~pinpart",
    "TEXT~L~3541~3517.328~0.8~0~0~3~~3.1496~30~M 3541.29 3514.15L3542.86 3514.15 L3542 3515.3 L3542.43 3515.3 L3542.72 3515.44 L3542.86 3515.58 L3543 3516.01 L3543 3516.3 L3542.86 3516.73 L3542.57 3517.01 L3542.15 3517.16 L3541.72 3517.16 L3541.29 3517.01 L3541.14 3516.87 L3541 3516.58 M 3544.81 3514.15L3544.38 3514.29 L3544.09 3514.72 L3543.95 3515.44 L3543.95 3515.87 L3544.09 3516.58 L3544.38 3517.01 L3544.81 3517.16 L3545.09 3517.16 L3545.52 3517.01 L3545.81 3516.58 L3545.95 3515.87 L3545.95 3515.44 L3545.81 3514.72 L3545.52 3514.29 L3545.09 3514.15 L3544.81 3514.15 ~~gge266662~~0~pinpart",
    "TEXT~L~3530.5~3517.5~0.8~0~0~3~~3.1496~28~M 3530.64 3515.04L3530.64 3514.89 L3530.79 3514.61 L3530.93 3514.46 L3531.22 3514.32 L3531.79 3514.32 L3532.07 3514.46 L3532.22 3514.61 L3532.36 3514.89 L3532.36 3515.18 L3532.22 3515.47 L3531.93 3515.9 L3530.5 3517.33 L3532.5 3517.33 M 3534.16 3514.32L3533.74 3514.46 L3533.59 3514.75 L3533.59 3515.04 L3533.74 3515.32 L3534.02 3515.47 L3534.59 3515.61 L3535.02 3515.75 L3535.31 3516.04 L3535.45 3516.33 L3535.45 3516.76 L3535.31 3517.04 L3535.17 3517.19 L3534.74 3517.33 L3534.16 3517.33 L3533.74 3517.19 L3533.59 3517.04 L3533.45 3516.76 L3533.45 3516.33 L3533.59 3516.04 L3533.88 3515.75 L3534.31 3515.61 L3534.88 3515.47 L3535.17 3515.32 L3535.31 3515.04 L3535.31 3514.75 L3535.17 3514.46 L3534.74 3514.32 L3534.16 3514.32 ~~gge266665~~0~pinpart",
    "TEXT~L~3520~3518~0.7874~0~0~3~~3.937~HT~M 3520 3514.03 L 3520 3517.79 M 3522.51 3514.03 L 3522.51 3517.79 M 3520 3515.82 L 3522.51 3515.82 M 3524.94 3514.03 L 3524.94 3517.79 M 3523.69 3514.03 L 3526.19 3514.03~~gge266677~~0~pinpart",
    "TEXT~L~3520~3493.5~0.7874~0~0~3~~3.937~HB~M 3520 3489.53L3520 3493.29 M 3522.51 3489.53L3522.51 3493.29 M 3520 3491.32L3522.51 3491.32 M 3523.69 3489.53L3523.69 3493.29 M 3523.69 3489.53L3525.3 3489.53 L3525.83 3489.71 L3526.01 3489.89 L3526.19 3490.24 L3526.19 3490.6 L3526.01 3490.96 L3525.83 3491.14 L3525.3 3491.32 M 3523.69 3491.32L3525.3 3491.32 L3525.83 3491.5 L3526.01 3491.67 L3526.19 3492.03 L3526.19 3492.57 L3526.01 3492.93 L3525.83 3493.11 L3525.3 3493.29 L3523.69 3493.29 ~~gge266689~~0~pinpart",
    "TEXT~L~3550.5~3517.5~0.8~0~0~3~~3.1496~46~M 3551.93 3514.32L3550.5 3516.33 L3552.65 3516.33 M 3551.93 3514.32L3551.93 3517.33 M 3555.31 3514.75L3555.17 3514.46 L3554.74 3514.32 L3554.45 3514.32 L3554.02 3514.46 L3553.74 3514.89 L3553.59 3515.61 L3553.59 3516.33 L3553.74 3516.9 L3554.02 3517.19 L3554.45 3517.33 L3554.59 3517.33 L3555.02 3517.19 L3555.31 3516.9 L3555.45 3516.47 L3555.45 3516.33 L3555.31 3515.9 L3555.02 3515.61 L3554.59 3515.47 L3554.45 3515.47 L3554.02 3515.61 L3553.74 3515.9 L3553.59 3516.33 ~~gge266728~~0~pinpart",
    "TEXT~L~3559.5~3517.328~0.8~0~0~3~~3.1496~Gnd~M 3561.65 3514.87 L 3561.5 3514.58 L 3561.22 3514.29 L 3560.93 3514.15 L 3560.36 3514.15 L 3560.07 3514.29 L 3559.79 3514.58 L 3559.64 3514.87 L 3559.5 3515.3 L 3559.5 3516.01 L 3559.64 3516.44 L 3559.79 3516.73 L 3560.07 3517.01 L 3560.36 3517.16 L 3560.93 3517.16 L 3561.22 3517.01 L 3561.5 3516.73 L 3561.65 3516.44 L 3561.65 3516.01 M 3560.93 3516.01 L 3561.65 3516.01 M 3562.59 3515.15 L 3562.59 3517.16 M 3562.59 3515.72 L 3563.02 3515.3 L 3563.31 3515.15 L 3563.74 3515.15 L 3564.02 3515.3 L 3564.17 3515.72 L 3564.17 3517.16 M 3566.83 3514.15 L 3566.83 3517.16 M 3566.83 3515.58 L 3566.54 3515.3 L 3566.26 3515.15 L 3565.83 3515.15 L 3565.54 3515.3 L 3565.26 3515.58 L 3565.11 3516.01 L 3565.11 3516.3 L 3565.26 3516.73 L 3565.54 3517.01 L 3565.83 3517.16 L 3566.26 3517.16 L 3566.54 3517.01 L 3566.83 3516.73~~gge266731~~0~pinpart",
    "TEXT~L~3559~3493.5~0.8~0~0~3~~3.1496~Gnd~M 3561.15 3491.04 L 3561 3490.75 L 3560.72 3490.46 L 3560.43 3490.32 L 3559.86 3490.32 L 3559.57 3490.46 L 3559.29 3490.75 L 3559.14 3491.04 L 3559 3491.47 L 3559 3492.18 L 3559.14 3492.61 L 3559.29 3492.9 L 3559.57 3493.19 L 3559.86 3493.33 L 3560.43 3493.33 L 3560.72 3493.19 L 3561 3492.9 L 3561.15 3492.61 L 3561.15 3492.18 M 3560.43 3492.18 L 3561.15 3492.18 M 3562.09 3491.32 L 3562.09 3493.33 M 3562.09 3491.9 L 3562.52 3491.47 L 3562.81 3491.32 L 3563.24 3491.32 L 3563.52 3491.47 L 3563.67 3491.9 L 3563.67 3493.33 M 3566.33 3490.32 L 3566.33 3493.33 M 3566.33 3491.75 L 3566.04 3491.47 L 3565.76 3491.32 L 3565.33 3491.32 L 3565.04 3491.47 L 3564.76 3491.75 L 3564.61 3492.18 L 3564.61 3492.47 L 3564.76 3492.9 L 3565.04 3493.19 L 3565.33 3493.33 L 3565.76 3493.33 L 3566.04 3493.19 L 3566.33 3492.9~~gge266734~~0~pinpart",
    "TEXT~L~3571~3517.828~0.8~0~0~3~~3.1496~44~M 3572.43 3514.65L3571 3516.65 L3573.15 3516.65 M 3572.43 3514.65L3572.43 3517.66 M 3575.52 3514.65L3574.09 3516.65 L3576.24 3516.65 M 3575.52 3514.65L3575.52 3517.66 ~~gge266758~~0~pinpart",
    "TEXT~L~3571~3493.5~0.8~0~0~3~~3.1496~45~M 3572.43 3490.32 L 3571 3492.33 L 3573.15 3492.33 M 3572.43 3490.32 L 3572.43 3493.33 M 3575.81 3490.32 L 3574.38 3490.32 L 3574.24 3491.61 L 3574.38 3491.47 L 3574.81 3491.32 L 3575.24 3491.32 L 3575.67 3491.47 L 3575.95 3491.75 L 3576.1 3492.18 L 3576.1 3492.47 L 3575.95 3492.9 L 3575.67 3493.19 L 3575.24 3493.33 L 3574.81 3493.33 L 3574.38 3493.19 L 3574.24 3493.04 L 3574.09 3492.76~~gge266761~~0~pinpart",
    "TEXT~L~3580.5~3517.328~0.8~0~0~3~~3.1496~5V~M 3582.22 3514.15L3580.79 3514.15 L3580.64 3515.44 L3580.79 3515.3 L3581.22 3515.15 L3581.65 3515.15 L3582.07 3515.3 L3582.36 3515.58 L3582.5 3516.01 L3582.5 3516.3 L3582.36 3516.73 L3582.07 3517.01 L3581.65 3517.16 L3581.22 3517.16 L3580.79 3517.01 L3580.64 3516.87 L3580.5 3516.58 M 3583.45 3514.15L3584.59 3517.16 M 3585.74 3514.15L3584.59 3517.16 ~~gge266782~~0~pinpart",
    "TEXT~L~3580~3493.5~0.8~0~0~3~~3.1496~5V~M 3581.72 3490.32L3580.29 3490.32 L3580.14 3491.61 L3580.29 3491.47 L3580.72 3491.32 L3581.15 3491.32 L3581.57 3491.47 L3581.86 3491.75 L3582 3492.18 L3582 3492.47 L3581.86 3492.9 L3581.57 3493.19 L3581.15 3493.33 L3580.72 3493.33 L3580.29 3493.19 L3580.14 3493.04 L3580 3492.76 M 3582.95 3490.32L3584.09 3493.33 M 3585.24 3490.32L3584.09 3493.33 ~~gge266785~~0~pinpart",
    "TEXT~L~3861~3444.5~0.7874~0~0~3~~3.937~HB~M 3861 3440.53 L 3861 3444.29 M 3863.51 3440.53 L 3863.51 3444.29 M 3861 3442.32 L 3863.51 3442.32 M 3864.69 3440.53 L 3864.69 3444.29 M 3864.69 3440.53 L 3866.3 3440.53 L 3866.83 3440.71 L 3867.01 3440.89 L 3867.19 3441.24 L 3867.19 3441.6 L 3867.01 3441.96 L 3866.83 3442.14 L 3866.3 3442.32 M 3864.69 3442.32 L 3866.3 3442.32 L 3866.83 3442.5 L 3867.01 3442.67 L 3867.19 3443.03 L 3867.19 3443.57 L 3867.01 3443.93 L 3866.83 3444.11 L 3866.3 3444.29 L 3864.69 3444.29~~gge266905~~0~pinpart",
    "TEXT~L~3861~3469~0.7874~0~0~3~~3.937~HT~M 3861 3465.03 L 3861 3468.79 M 3863.51 3465.03 L 3863.51 3468.79 M 3861 3466.82 L 3863.51 3466.82 M 3865.94 3465.03 L 3865.94 3468.79 M 3864.69 3465.03 L 3867.19 3465.03~~gge266908~~0~pinpart",
    "TEXT~L~3871.5~3468.5~0.8~0~0~3~~3.1496~28~M 3871.64 3466.04 L 3871.64 3465.89 L 3871.79 3465.61 L 3871.93 3465.46 L 3872.22 3465.32 L 3872.79 3465.32 L 3873.07 3465.46 L 3873.22 3465.61 L 3873.36 3465.89 L 3873.36 3466.18 L 3873.22 3466.47 L 3872.93 3466.9 L 3871.5 3468.33 L 3873.5 3468.33 M 3875.16 3465.32 L 3874.74 3465.46 L 3874.59 3465.75 L 3874.59 3466.04 L 3874.74 3466.32 L 3875.02 3466.47 L 3875.59 3466.61 L 3876.02 3466.75 L 3876.31 3467.04 L 3876.45 3467.33 L 3876.45 3467.76 L 3876.31 3468.04 L 3876.17 3468.19 L 3875.74 3468.33 L 3875.16 3468.33 L 3874.74 3468.19 L 3874.59 3468.04 L 3874.45 3467.76 L 3874.45 3467.33 L 3874.59 3467.04 L 3874.88 3466.75 L 3875.31 3466.61 L 3875.88 3466.47 L 3876.17 3466.32 L 3876.31 3466.04 L 3876.31 3465.75 L 3876.17 3465.46 L 3875.74 3465.32 L 3875.16 3465.32~~gge266911~~0~pinpart",
    "TEXT~L~3882~3468.328~0.8~0~0~3~~3.1496~30~M 3882.29 3465.15 L 3883.86 3465.15 L 3883 3466.3 L 3883.43 3466.3 L 3883.72 3466.44 L 3883.86 3466.58 L 3884 3467.01 L 3884 3467.3 L 3883.86 3467.73 L 3883.57 3468.01 L 3883.15 3468.16 L 3882.72 3468.16 L 3882.29 3468.01 L 3882.14 3467.87 L 3882 3467.58 M 3885.81 3465.15 L 3885.38 3465.29 L 3885.09 3465.72 L 3884.95 3466.44 L 3884.95 3466.87 L 3885.09 3467.58 L 3885.38 3468.01 L 3885.81 3468.16 L 3886.09 3468.16 L 3886.52 3468.01 L 3886.81 3467.58 L 3886.95 3466.87 L 3886.95 3466.44 L 3886.81 3465.72 L 3886.52 3465.29 L 3886.09 3465.15 L 3885.81 3465.15~~gge266914~~0~pinpart",
    "TEXT~L~3891.5~3468.5~0.8~0~0~3~~3.1496~46~M 3892.93 3465.32 L 3891.5 3467.33 L 3893.65 3467.33 M 3892.93 3465.32 L 3892.93 3468.33 M 3896.31 3465.75 L 3896.17 3465.46 L 3895.74 3465.32 L 3895.45 3465.32 L 3895.02 3465.46 L 3894.74 3465.89 L 3894.59 3466.61 L 3894.59 3467.33 L 3894.74 3467.9 L 3895.02 3468.19 L 3895.45 3468.33 L 3895.59 3468.33 L 3896.02 3468.19 L 3896.31 3467.9 L 3896.45 3467.47 L 3896.45 3467.33 L 3896.31 3466.9 L 3896.02 3466.61 L 3895.59 3466.47 L 3895.45 3466.47 L 3895.02 3466.61 L 3894.74 3466.9 L 3894.59 3467.33~~gge266917~~0~pinpart",
    "TEXT~L~3900.5~3468.328~0.8~0~0~3~~3.1496~Gnd~M 3902.65 3465.87 L 3902.5 3465.58 L 3902.22 3465.29 L 3901.93 3465.15 L 3901.36 3465.15 L 3901.07 3465.29 L 3900.79 3465.58 L 3900.64 3465.87 L 3900.5 3466.3 L 3900.5 3467.01 L 3900.64 3467.44 L 3900.79 3467.73 L 3901.07 3468.01 L 3901.36 3468.16 L 3901.93 3468.16 L 3902.22 3468.01 L 3902.5 3467.73 L 3902.65 3467.44 L 3902.65 3467.01 M 3901.93 3467.01 L 3902.65 3467.01 M 3903.59 3466.15 L 3903.59 3468.16 M 3903.59 3466.72 L 3904.02 3466.3 L 3904.31 3466.15 L 3904.74 3466.15 L 3905.02 3466.3 L 3905.17 3466.72 L 3905.17 3468.16 M 3907.83 3465.15 L 3907.83 3468.16 M 3907.83 3466.58 L 3907.54 3466.3 L 3907.26 3466.15 L 3906.83 3466.15 L 3906.54 3466.3 L 3906.26 3466.58 L 3906.11 3467.01 L 3906.11 3467.3 L 3906.26 3467.73 L 3906.54 3468.01 L 3906.83 3468.16 L 3907.26 3468.16 L 3907.54 3468.01 L 3907.83 3467.73~~gge266920~~0~pinpart",
    "TEXT~L~3912~3468.828~0.8~0~0~3~~3.1496~44~M 3913.43 3465.65 L 3912 3467.65 L 3914.15 3467.65 M 3913.43 3465.65 L 3913.43 3468.66 M 3916.52 3465.65 L 3915.09 3467.65 L 3917.24 3467.65 M 3916.52 3465.65 L 3916.52 3468.66~~gge266923~~0~pinpart",
    "TEXT~L~3921.5~3468.328~0.8~0~0~3~~3.1496~5V~M 3923.22 3465.15 L 3921.79 3465.15 L 3921.64 3466.44 L 3921.79 3466.3 L 3922.22 3466.15 L 3922.65 3466.15 L 3923.07 3466.3 L 3923.36 3466.58 L 3923.5 3467.01 L 3923.5 3467.3 L 3923.36 3467.73 L 3923.07 3468.01 L 3922.65 3468.16 L 3922.22 3468.16 L 3921.79 3468.01 L 3921.64 3467.87 L 3921.5 3467.58 M 3924.45 3465.15 L 3925.59 3468.16 M 3926.74 3465.15 L 3925.59 3468.16~~gge266926~~0~pinpart",
    "TEXT~L~3921~3444.5~0.8~0~0~3~~3.1496~5V~M 3922.72 3441.32 L 3921.29 3441.32 L 3921.14 3442.61 L 3921.29 3442.47 L 3921.72 3442.32 L 3922.15 3442.32 L 3922.57 3442.47 L 3922.86 3442.75 L 3923 3443.18 L 3923 3443.47 L 3922.86 3443.9 L 3922.57 3444.19 L 3922.15 3444.33 L 3921.72 3444.33 L 3921.29 3444.19 L 3921.14 3444.04 L 3921 3443.76 M 3923.95 3441.32 L 3925.09 3444.33 M 3926.24 3441.32 L 3925.09 3444.33~~gge266929~~0~pinpart",
    "TEXT~L~3912~3444.5~0.8~0~0~3~~3.1496~45~M 3913.43 3441.32 L 3912 3443.33 L 3914.15 3443.33 M 3913.43 3441.32 L 3913.43 3444.33 M 3916.81 3441.32 L 3915.38 3441.32 L 3915.24 3442.61 L 3915.38 3442.47 L 3915.81 3442.32 L 3916.24 3442.32 L 3916.67 3442.47 L 3916.95 3442.75 L 3917.1 3443.18 L 3917.1 3443.47 L 3916.95 3443.9 L 3916.67 3444.19 L 3916.24 3444.33 L 3915.81 3444.33 L 3915.38 3444.19 L 3915.24 3444.04 L 3915.09 3443.76~~gge266932~~0~pinpart",
    "TEXT~L~3900~3444.5~0.8~0~0~3~~3.1496~Gnd~M 3902.15 3442.04 L 3902 3441.75 L 3901.72 3441.46 L 3901.43 3441.32 L 3900.86 3441.32 L 3900.57 3441.46 L 3900.29 3441.75 L 3900.14 3442.04 L 3900 3442.47 L 3900 3443.18 L 3900.14 3443.61 L 3900.29 3443.9 L 3900.57 3444.19 L 3900.86 3444.33 L 3901.43 3444.33 L 3901.72 3444.19 L 3902 3443.9 L 3902.15 3443.61 L 3902.15 3443.18 M 3901.43 3443.18 L 3902.15 3443.18 M 3903.09 3442.32 L 3903.09 3444.33 M 3903.09 3442.9 L 3903.52 3442.47 L 3903.81 3442.32 L 3904.24 3442.32 L 3904.52 3442.47 L 3904.67 3442.9 L 3904.67 3444.33 M 3907.33 3441.32 L 3907.33 3444.33 M 3907.33 3442.75 L 3907.04 3442.47 L 3906.76 3442.32 L 3906.33 3442.32 L 3906.04 3442.47 L 3905.76 3442.75 L 3905.61 3443.18 L 3905.61 3443.47 L 3905.76 3443.9 L 3906.04 3444.19 L 3906.33 3444.33 L 3906.76 3444.33 L 3907.04 3444.19 L 3907.33 3443.9~~gge266935~~0~pinpart",
    "TEXT~L~3882~3444.5~0.8~0~0~3~~3.1496~31~M 3882.29 3441.32 L 3883.86 3441.32 L 3883 3442.47 L 3883.43 3442.47 L 3883.72 3442.61 L 3883.86 3442.75 L 3884 3443.18 L 3884 3443.47 L 3883.86 3443.9 L 3883.57 3444.19 L 3883.15 3444.33 L 3882.72 3444.33 L 3882.29 3444.19 L 3882.14 3444.04 L 3882 3443.76 M 3884.95 3441.89 L 3885.24 3441.75 L 3885.66 3441.32 L 3885.66 3444.33~~gge266938~~0~pinpart",
    "TEXT~L~3872~3444.5~0.8~0~0~3~~3.1496~29~M 3872.14 3442.04 L 3872.14 3441.89 L 3872.29 3441.61 L 3872.43 3441.46 L 3872.72 3441.32 L 3873.29 3441.32 L 3873.57 3441.46 L 3873.72 3441.61 L 3873.86 3441.89 L 3873.86 3442.18 L 3873.72 3442.47 L 3873.43 3442.9 L 3872 3444.33 L 3874 3444.33 M 3876.81 3442.32 L 3876.67 3442.75 L 3876.38 3443.04 L 3875.95 3443.18 L 3875.81 3443.18 L 3875.38 3443.04 L 3875.09 3442.75 L 3874.95 3442.32 L 3874.95 3442.18 L 3875.09 3441.75 L 3875.38 3441.46 L 3875.81 3441.32 L 3875.95 3441.32 L 3876.38 3441.46 L 3876.67 3441.75 L 3876.81 3442.32 L 3876.81 3443.04 L 3876.67 3443.76 L 3876.38 3444.19 L 3875.95 3444.33 L 3875.66 3444.33 L 3875.24 3444.19 L 3875.09 3443.9~~gge266941~~0~pinpart",
    "TEXT~L~3653~3362~0.7874~0~0~3~~3.937~BTGO(29-30-31)~M 3653 3358.03L3653 3361.79 M 3653 3358.03L3654.61 3358.03 L3655.15 3358.21 L3655.33 3358.39 L3655.51 3358.74 L3655.51 3359.1 L3655.33 3359.46 L3655.15 3359.64 L3654.61 3359.82 M 3653 3359.82L3654.61 3359.82 L3655.15 3360 L3655.33 3360.17 L3655.51 3360.53 L3655.51 3361.07 L3655.33 3361.43 L3655.15 3361.61 L3654.61 3361.79 L3653 3361.79 M 3657.94 3358.03L3657.94 3361.79 M 3656.69 3358.03L3659.19 3358.03 M 3663.06 3358.92L3662.88 3358.56 L3662.52 3358.21 L3662.16 3358.03 L3661.45 3358.03 L3661.09 3358.21 L3660.73 3358.56 L3660.55 3358.92 L3660.37 3359.46 L3660.37 3360.35 L3660.55 3360.89 L3660.73 3361.25 L3661.09 3361.61 L3661.45 3361.79 L3662.16 3361.79 L3662.52 3361.61 L3662.88 3361.25 L3663.06 3360.89 L3663.06 3360.35 M 3662.16 3360.35L3663.06 3360.35 M 3665.31 3358.03L3664.95 3358.21 L3664.6 3358.56 L3664.42 3358.92 L3664.24 3359.46 L3664.24 3360.35 L3664.42 3360.89 L3664.6 3361.25 L3664.95 3361.61 L3665.31 3361.79 L3666.03 3361.79 L3666.39 3361.61 L3666.74 3361.25 L3666.92 3360.89 L3667.1 3360.35 L3667.1 3359.46 L3666.92 3358.92 L3666.74 3358.56 L3666.39 3358.21 L3666.03 3358.03 L3665.31 3358.03 M 3669.54 3357.31L3669.18 3357.67 L3668.82 3358.21 L3668.46 3358.92 L3668.28 3359.82 L3668.28 3360.53 L3668.46 3361.43 L3668.82 3362.14 L3669.18 3362.68 L3669.54 3363.04 M 3670.9 3358.92L3670.9 3358.74 L3671.07 3358.39 L3671.25 3358.21 L3671.61 3358.03 L3672.33 3358.03 L3672.69 3358.21 L3672.86 3358.39 L3673.04 3358.74 L3673.04 3359.1 L3672.86 3359.46 L3672.51 3360 L3670.72 3361.79 L3673.22 3361.79 M 3676.73 3359.28L3676.55 3359.82 L3676.19 3360.17 L3675.66 3360.35 L3675.48 3360.35 L3674.94 3360.17 L3674.58 3359.82 L3674.4 3359.28 L3674.4 3359.1 L3674.58 3358.56 L3674.94 3358.21 L3675.48 3358.03 L3675.66 3358.03 L3676.19 3358.21 L3676.55 3358.56 L3676.73 3359.28 L3676.73 3360.17 L3676.55 3361.07 L3676.19 3361.61 L3675.66 3361.79 L3675.3 3361.79 L3674.76 3361.61 L3674.58 3361.25 M 3677.91 3360.17L3681.13 3360.17 M 3682.67 3358.03L3684.64 3358.03 L3683.57 3359.46 L3684.1 3359.46 L3684.46 3359.64 L3684.64 3359.82 L3684.82 3360.35 L3684.82 3360.71 L3684.64 3361.25 L3684.28 3361.61 L3683.74 3361.79 L3683.21 3361.79 L3682.67 3361.61 L3682.49 3361.43 L3682.31 3361.07 M 3687.07 3358.03L3686.54 3358.21 L3686.18 3358.74 L3686 3359.64 L3686 3360.17 L3686.18 3361.07 L3686.54 3361.61 L3687.07 3361.79 L3687.43 3361.79 L3687.97 3361.61 L3688.33 3361.07 L3688.5 3360.17 L3688.5 3359.64 L3688.33 3358.74 L3687.97 3358.21 L3687.43 3358.03 L3687.07 3358.03 M 3689.69 3360.17L3692.91 3360.17 M 3694.45 3358.03L3696.41 3358.03 L3695.34 3359.46 L3695.88 3359.46 L3696.24 3359.64 L3696.41 3359.82 L3696.59 3360.35 L3696.59 3360.71 L3696.41 3361.25 L3696.06 3361.61 L3695.52 3361.79 L3694.98 3361.79 L3694.45 3361.61 L3694.27 3361.43 L3694.09 3361.07 M 3697.77 3358.74L3698.13 3358.56 L3698.67 3358.03 L3698.67 3361.79 M 3699.85 3357.31L3700.21 3357.67 L3700.57 3358.21 L3700.92 3358.92 L3701.1 3359.82 L3701.1 3360.53 L3700.92 3361.43 L3700.57 3362.14 L3700.21 3362.68 L3699.85 3363.04 ~~gge267196~~0~",
    "TEXT~L~3399.5~3407.5~0.8~0~0~3~~3.937~Gnd~M 3402.18 3404.42 L 3402.01 3404.06 L 3401.65 3403.71 L 3401.29 3403.53 L 3400.57 3403.53 L 3400.22 3403.71 L 3399.86 3404.06 L 3399.68 3404.42 L 3399.5 3404.96 L 3399.5 3405.85 L 3399.68 3406.39 L 3399.86 3406.75 L 3400.22 3407.11 L 3400.57 3407.29 L 3401.29 3407.29 L 3401.65 3407.11 L 3402.01 3406.75 L 3402.18 3406.39 L 3402.18 3405.85 M 3401.29 3405.85 L 3402.18 3405.85 M 3403.37 3404.78 L 3403.37 3407.29 M 3403.37 3405.5 L 3403.9 3404.96 L 3404.26 3404.78 L 3404.8 3404.78 L 3405.15 3404.96 L 3405.33 3405.5 L 3405.33 3407.29 M 3408.66 3403.53 L 3408.66 3407.29 M 3408.66 3405.32 L 3408.3 3404.96 L 3407.95 3404.78 L 3407.41 3404.78 L 3407.05 3404.96 L 3406.69 3405.32 L 3406.52 3405.85 L 3406.52 3406.21 L 3406.69 3406.75 L 3407.05 3407.11 L 3407.41 3407.29 L 3407.95 3407.29 L 3408.3 3407.11 L 3408.66 3406.75~~gge267960~~0~pinpart",
    "TEXT~L~3401~3392~0.8~0~0~3~~3.937~5V~M 3403.15 3388.03 L 3401.36 3388.03 L 3401.18 3389.64 L 3401.36 3389.46 L 3401.89 3389.28 L 3402.43 3389.28 L 3402.97 3389.46 L 3403.33 3389.82 L 3403.51 3390.35 L 3403.51 3390.71 L 3403.33 3391.25 L 3402.97 3391.61 L 3402.43 3391.79 L 3401.89 3391.79 L 3401.36 3391.61 L 3401.18 3391.43 L 3401 3391.07 M 3404.69 3388.03 L 3406.12 3391.79 M 3407.55 3388.03 L 3406.12 3391.79~~gge267972~~0~pinpart",
    "TEXT~L~3792.5~3049~1.9685~0~0~3~~15.748~PLATE~M 3792.5 3033.11 L 3792.5 3048.14 M 3792.5 3033.11 L 3798.94 3033.11 L 3801.09 3033.82 L 3801.81 3034.54 L 3802.52 3035.97 L 3802.52 3038.12 L 3801.81 3039.55 L 3801.09 3040.27 L 3798.94 3040.98 L 3792.5 3040.98 M 3807.25 3033.11 L 3807.25 3048.14 M 3807.25 3048.14 L 3815.84 3048.14 M 3826.29 3033.11 L 3820.56 3048.14 M 3826.29 3033.11 L 3832.01 3048.14 M 3822.71 3043.13 L 3829.87 3043.13 M 3841.75 3033.11 L 3841.75 3048.14 M 3836.74 3033.11 L 3846.76 3033.11 M 3851.48 3033.11 L 3851.48 3048.14 M 3851.48 3033.11 L 3860.79 3033.11 M 3851.48 3040.27 L 3857.21 3040.27 M 3851.48 3048.14 L 3860.79 3048.14~~gge269569~~0~pinpart",
    "TEXT~L~3972.5~3049~1.9685~0~0~3~~15.748~LID~M 3972.5 3033.11 L 3972.5 3048.14 M 3972.5 3048.14 L 3981.09 3048.14 M 3985.81 3033.11 L 3985.81 3048.14 M 3990.54 3033.11 L 3990.54 3048.14 M 3990.54 3033.11 L 3995.55 3033.11 L 3997.7 3033.82 L 3999.13 3035.26 L 3999.84 3036.69 L 4000.56 3038.84 L 4000.56 3042.41 L 3999.84 3044.56 L 3999.13 3045.99 L 3997.7 3047.43 L 3995.55 3048.14 L 3990.54 3048.14~~gge269593~~0~pinpart",
    "TEXT~L~3828.5~3274~1.1811~0~0~3~~7.874~UP~M 3828.5 3266.05 L 3828.5 3271.42 L 3828.86 3272.5 L 3829.57 3273.21 L 3830.65 3273.57 L 3831.36 3273.57 L 3832.44 3273.21 L 3833.15 3272.5 L 3833.51 3271.42 L 3833.51 3266.05 M 3835.87 3266.05 L 3835.87 3273.57 M 3835.87 3266.05 L 3839.09 3266.05 L 3840.17 3266.41 L 3840.53 3266.77 L 3840.88 3267.49 L 3840.88 3268.56 L 3840.53 3269.28 L 3840.17 3269.63 L 3839.09 3269.99 L 3835.87 3269.99~~gge269605~~0~pinpart",
    "TEXT~L~3820~3373.5~1.1811~0~0~3~~7.874~DOWN~M 3820 3365.55 L 3820 3373.07 M 3820 3365.55 L 3822.51 3365.55 L 3823.58 3365.91 L 3824.29 3366.63 L 3824.65 3367.34 L 3825.01 3368.42 L 3825.01 3370.21 L 3824.65 3371.28 L 3824.29 3372 L 3823.58 3372.71 L 3822.51 3373.07 L 3820 3373.07 M 3829.52 3365.55 L 3828.8 3365.91 L 3828.09 3366.63 L 3827.73 3367.34 L 3827.37 3368.42 L 3827.37 3370.21 L 3827.73 3371.28 L 3828.09 3372 L 3828.8 3372.71 L 3829.52 3373.07 L 3830.95 3373.07 L 3831.67 3372.71 L 3832.38 3372 L 3832.74 3371.28 L 3833.1 3370.21 L 3833.1 3368.42 L 3832.74 3367.34 L 3832.38 3366.63 L 3831.67 3365.91 L 3830.95 3365.55 L 3829.52 3365.55 M 3835.46 3365.55 L 3837.25 3373.07 M 3839.04 3365.55 L 3837.25 3373.07 M 3839.04 3365.55 L 3840.83 3373.07 M 3842.62 3365.55 L 3840.83 3373.07 M 3844.98 3365.55 L 3844.98 3373.07 M 3844.98 3365.55 L 3849.99 3373.07 M 3849.99 3365.55 L 3849.99 3373.07~~gge269617~~0~pinpart",
    "TEXT~L~3772.5~3324~1.1811~0~0~3~~7.874~LEFT~M 3772.5 3316.05 L 3772.5 3323.57 M 3772.5 3323.57 L 3776.79 3323.57 M 3779.16 3316.05 L 3779.16 3323.57 M 3779.16 3316.05 L 3783.81 3316.05 M 3779.16 3319.63 L 3782.02 3319.63 M 3779.16 3323.57 L 3783.81 3323.57 M 3786.17 3316.05 L 3786.17 3323.57 M 3786.17 3316.05 L 3790.82 3316.05 M 3786.17 3319.63 L 3789.04 3319.63 M 3795.69 3316.05 L 3795.69 3323.57 M 3793.19 3316.05 L 3798.2 3316.05~~gge269629~~0~pinpart",
    "TEXT~L~3872.5~3324~1.1811~0~0~3~~7.874~RIGHT~M 3872.5 3316.05 L 3872.5 3323.57 M 3872.5 3316.05 L 3875.72 3316.05 L 3876.79 3316.41 L 3877.15 3316.77 L 3877.51 3317.49 L 3877.51 3318.2 L 3877.15 3318.92 L 3876.79 3319.28 L 3875.72 3319.63 L 3872.5 3319.63 M 3875.01 3319.63 L 3877.51 3323.57 M 3879.87 3316.05 L 3879.87 3323.57 M 3887.6 3317.84 L 3887.25 3317.13 L 3886.53 3316.41 L 3885.81 3316.05 L 3884.38 3316.05 L 3883.67 3316.41 L 3882.95 3317.13 L 3882.59 3317.84 L 3882.24 3318.92 L 3882.24 3320.71 L 3882.59 3321.78 L 3882.95 3322.5 L 3883.67 3323.21 L 3884.38 3323.57 L 3885.81 3323.57 L 3886.53 3323.21 L 3887.25 3322.5 L 3887.6 3321.78 L 3887.6 3320.71 M 3885.81 3320.71 L 3887.6 3320.71 M 3889.97 3316.05 L 3889.97 3323.57 M 3894.98 3316.05 L 3894.98 3323.57 M 3889.97 3319.63 L 3894.98 3319.63 M 3899.84 3316.05 L 3899.84 3323.57 M 3897.34 3316.05 L 3902.35 3316.05~~gge269641~~0~pinpart",
    "TEXT~L~3825~3324~1.1811~0~0~3~~7.874~SET~M 3830.01 3317.13 L 3829.29 3316.41 L 3828.22 3316.05 L 3826.79 3316.05 L 3825.72 3316.41 L 3825 3317.13 L 3825 3317.84 L 3825.36 3318.56 L 3825.72 3318.92 L 3826.43 3319.28 L 3828.58 3319.99 L 3829.29 3320.35 L 3829.65 3320.71 L 3830.01 3321.42 L 3830.01 3322.5 L 3829.29 3323.21 L 3828.22 3323.57 L 3826.79 3323.57 L 3825.72 3323.21 L 3825 3322.5 M 3832.37 3316.05 L 3832.37 3323.57 M 3832.37 3316.05 L 3837.03 3316.05 M 3832.37 3319.63 L 3835.24 3319.63 M 3832.37 3323.57 L 3837.03 3323.57 M 3841.89 3316.05 L 3841.89 3323.57 M 3839.39 3316.05 L 3844.4 3316.05~~gge269653~~0~pinpart",
    "TEXT~L~4002.5~3322.5~3.1496~0~0~3~~23.622~GO!~M 4018.61 3304.03L4017.53 3301.88 L4015.38 3299.74 L4013.24 3298.66 L4008.94 3298.66 L4006.79 3299.74 L4004.65 3301.88 L4003.57 3304.03 L4002.5 3307.25 L4002.5 3312.62 L4003.57 3315.84 L4004.65 3317.99 L4006.79 3320.14 L4008.94 3321.21 L4013.24 3321.21 L4015.38 3320.14 L4017.53 3317.99 L4018.61 3315.84 L4018.61 3312.62 M 4013.24 3312.62L4018.61 3312.62 M 4032.13 3298.66L4029.99 3299.74 L4027.84 3301.88 L4026.77 3304.03 L4025.69 3307.25 L4025.69 3312.62 L4026.77 3315.84 L4027.84 3317.99 L4029.99 3320.14 L4032.13 3321.21 L4036.43 3321.21 L4038.58 3320.14 L4040.72 3317.99 L4041.8 3315.84 L4042.87 3312.62 L4042.87 3307.25 L4041.8 3304.03 L4040.72 3301.88 L4038.58 3299.74 L4036.43 3298.66 L4032.13 3298.66 M 4051.03 3298.66L4051.03 3313.7 M 4051.03 3319.06L4049.96 3320.14 L4051.03 3321.21 L4052.11 3320.14 L4051.03 3319.06 ~~gge269665~~0~pinpart",
    "LIB~3479.5~3443~package`DO-35~270~~gged19679caaa7f4f0b~1~19b24c4a4f8c4af3bdcc46c00644a3c7~1517842444~0~~yes~~#@$TEXT~P~3481~3460.5~0.7~90~0~3~~4.5~D2~M 3476.46 3460.5L3480.75 3460.5 M 3476.46 3460.5L3476.46 3459.07 L3476.66 3458.45 L3477.07 3458.05 L3477.48 3457.84 L3478.1 3457.64 L3479.12 3457.64 L3479.73 3457.84 L3480.14 3458.05 L3480.55 3458.45 L3480.75 3459.07 L3480.75 3460.5 M 3477.48 3456.08L3477.28 3456.08 L3476.87 3455.88 L3476.66 3455.67 L3476.46 3455.26 L3476.46 3454.45 L3476.66 3454.04 L3476.87 3453.83 L3477.28 3453.63 L3477.69 3453.63 L3478.1 3453.83 L3478.71 3454.24 L3480.75 3456.29 L3480.75 3453.42 ~~gge267220~~0~#@$TEXT~N~3497.5~3458~0.5~270~0~3~~4.5~1N4148~M 3499.14 3458 L 3499.34 3458.41 L 3499.95 3459.02 L 3495.66 3459.02 M 3499.95 3460.37 L 3495.66 3460.37 M 3499.95 3460.37 L 3495.66 3463.24 M 3499.95 3463.24 L 3495.66 3463.24 M 3499.95 3466.63 L 3497.09 3464.59 L 3497.09 3467.65 M 3499.95 3466.63 L 3495.66 3466.63 M 3499.14 3469 L 3499.34 3469.41 L 3499.95 3470.03 L 3495.66 3470.03 M 3499.95 3473.42 L 3497.09 3471.38 L 3497.09 3474.45 M 3499.95 3473.42 L 3495.66 3473.42 M 3499.95 3476.82 L 3499.75 3476.2 L 3499.34 3476 L 3498.93 3476 L 3498.52 3476.2 L 3498.32 3476.61 L 3498.11 3477.43 L 3497.91 3478.05 L 3497.5 3478.45 L 3497.09 3478.66 L 3496.48 3478.66 L 3496.07 3478.45 L 3495.86 3478.25 L 3495.66 3477.64 L 3495.66 3476.82 L 3495.86 3476.2 L 3496.07 3476 L 3496.48 3475.8 L 3497.09 3475.8 L 3497.5 3476 L 3497.91 3476.41 L 3498.11 3477.02 L 3498.32 3477.84 L 3498.52 3478.25 L 3498.93 3478.45 L 3499.34 3478.45 L 3499.75 3478.25 L 3499.95 3477.64 L 3499.95 3476.82~none~gge267229~~0~#@$TRACK~0.9~3~~3484 3448 3484 3468 3475 3468 3475 3448 3484 3448~gge267235~0#@$TRACK~0.9~3~~3484 3465.5 3475 3465.5~gge267238~0#@$PAD~ELLIPSE~3479.5~3443~7.5~7.5~11~D5_1~1~1.7717~~270~gge267241~0~~Y~0~0~0.4~3479.5,3443#@$PAD~ELLIPSE~3479.5~3473~7.5~7.5~11~R33_2~2~1.7717~~270~gge267259~0~~Y~0~0~0.4~3479.5,3473",
    "LIB~3491~3435.5~package`DO-35~270~~ggeb31c6fedd5bce8d5~1~19b24c4a4f8c4af3bdcc46c00644a3c7~1517842444~0~~yes~~#@$TEXT~P~3492.5~3453~0.7~90~0~3~~4.5~D3~M 3487.96 3453 L 3492.25 3453 M 3487.96 3453 L 3487.96 3451.57 L 3488.16 3450.95 L 3488.57 3450.55 L 3488.98 3450.34 L 3489.6 3450.14 L 3490.62 3450.14 L 3491.23 3450.34 L 3491.64 3450.55 L 3492.05 3450.95 L 3492.25 3451.57 L 3492.25 3453 M 3487.96 3448.38 L 3487.96 3446.13 L 3489.6 3447.35 L 3489.6 3446.74 L 3489.8 3446.33 L 3490 3446.13 L 3490.62 3445.92 L 3491.03 3445.92 L 3491.64 3446.13 L 3492.05 3446.54 L 3492.25 3447.15 L 3492.25 3447.76 L 3492.05 3448.38 L 3491.85 3448.58 L 3491.44 3448.79~~gge267280~~0~#@$TEXT~N~3509~3450.5~0.5~270~0~3~~4.5~1N4148~M 3510.64 3450.5 L 3510.84 3450.91 L 3511.45 3451.52 L 3507.16 3451.52 M 3511.45 3452.87 L 3507.16 3452.87 M 3511.45 3452.87 L 3507.16 3455.74 M 3511.45 3455.74 L 3507.16 3455.74 M 3511.45 3459.13 L 3508.59 3457.09 L 3508.59 3460.15 M 3511.45 3459.13 L 3507.16 3459.13 M 3510.64 3461.5 L 3510.84 3461.91 L 3511.45 3462.53 L 3507.16 3462.53 M 3511.45 3465.92 L 3508.59 3463.88 L 3508.59 3466.95 M 3511.45 3465.92 L 3507.16 3465.92 M 3511.45 3469.32 L 3511.25 3468.7 L 3510.84 3468.5 L 3510.43 3468.5 L 3510.02 3468.7 L 3509.82 3469.11 L 3509.61 3469.93 L 3509.41 3470.55 L 3509 3470.95 L 3508.59 3471.16 L 3507.98 3471.16 L 3507.57 3470.95 L 3507.36 3470.75 L 3507.16 3470.14 L 3507.16 3469.32 L 3507.36 3468.7 L 3507.57 3468.5 L 3507.98 3468.3 L 3508.59 3468.3 L 3509 3468.5 L 3509.41 3468.91 L 3509.61 3469.52 L 3509.82 3470.34 L 3510.02 3470.75 L 3510.43 3470.95 L 3510.84 3470.95 L 3511.25 3470.75 L 3511.45 3470.14 L 3511.45 3469.32~none~gge267289~~0~#@$TRACK~0.9~3~~3495.5 3440.5 3495.5 3460.5 3486.5 3460.5 3486.5 3440.5 3495.5 3440.5~gge267295~0#@$TRACK~0.9~3~~3495.5 3458 3486.5 3458~gge267298~0#@$PAD~ELLIPSE~3491~3435.5~7.5~7.5~11~D5_1~1~1.7717~~270~gge267301~0~~Y~0~0~0.4~3491,3435.5#@$PAD~ELLIPSE~3491~3465.5~7.5~7.5~11~R33_2~2~1.7717~~270~gge267319~0~~Y~0~0~0.4~3491,3465.5",
    "LIB~3502.5~3428.5~package`DO-35~270~~gge6c1e761ed9273bc4~1~19b24c4a4f8c4af3bdcc46c00644a3c7~1517842444~0~~yes~~#@$TEXT~P~3504~3446~0.7~90~0~3~~4.5~D4~M 3499.46 3446 L 3503.75 3446 M 3499.46 3446 L 3499.46 3444.57 L 3499.66 3443.95 L 3500.07 3443.55 L 3500.48 3443.34 L 3501.1 3443.14 L 3502.12 3443.14 L 3502.73 3443.34 L 3503.14 3443.55 L 3503.55 3443.95 L 3503.75 3444.57 L 3503.75 3446 M 3499.46 3439.74 L 3502.32 3441.79 L 3502.32 3438.72 M 3499.46 3439.74 L 3503.75 3439.74~~gge267340~~0~#@$TEXT~N~3520.5~3443.5~0.5~270~0~3~~4.5~1N4148~M 3522.14 3443.5 L 3522.34 3443.91 L 3522.95 3444.52 L 3518.66 3444.52 M 3522.95 3445.87 L 3518.66 3445.87 M 3522.95 3445.87 L 3518.66 3448.74 M 3522.95 3448.74 L 3518.66 3448.74 M 3522.95 3452.13 L 3520.09 3450.09 L 3520.09 3453.15 M 3522.95 3452.13 L 3518.66 3452.13 M 3522.14 3454.5 L 3522.34 3454.91 L 3522.95 3455.53 L 3518.66 3455.53 M 3522.95 3458.92 L 3520.09 3456.88 L 3520.09 3459.95 M 3522.95 3458.92 L 3518.66 3458.92 M 3522.95 3462.32 L 3522.75 3461.7 L 3522.34 3461.5 L 3521.93 3461.5 L 3521.52 3461.7 L 3521.32 3462.11 L 3521.11 3462.93 L 3520.91 3463.55 L 3520.5 3463.95 L 3520.09 3464.16 L 3519.48 3464.16 L 3519.07 3463.95 L 3518.86 3463.75 L 3518.66 3463.14 L 3518.66 3462.32 L 3518.86 3461.7 L 3519.07 3461.5 L 3519.48 3461.3 L 3520.09 3461.3 L 3520.5 3461.5 L 3520.91 3461.91 L 3521.11 3462.52 L 3521.32 3463.34 L 3521.52 3463.75 L 3521.93 3463.95 L 3522.34 3463.95 L 3522.75 3463.75 L 3522.95 3463.14 L 3522.95 3462.32~none~gge267349~~0~#@$TRACK~0.9~3~~3507 3433.5 3507 3453.5 3498 3453.5 3498 3433.5 3507 3433.5~gge267355~0#@$TRACK~0.9~3~~3507 3451 3498 3451~gge267358~0#@$PAD~ELLIPSE~3502.5~3428.5~7.5~7.5~11~D5_1~1~1.7717~~270~gge267361~0~~Y~0~0~0.4~3502.5,3428.5#@$PAD~ELLIPSE~3502.5~3458.5~7.5~7.5~11~R33_2~2~1.7717~~270~gge267379~0~~Y~0~0~0.4~3502.5,3458.5",
    "LIB~3514~3450~package`DO-35~270~~ggeaa5dcd27d0d21a3b~1~19b24c4a4f8c4af3bdcc46c00644a3c7~1517842444~0~~yes~~#@$TEXT~P~3516~3467~0.7~90~0~3~~4.5~D5~M 3511.46 3467 L 3515.75 3467 M 3511.46 3467 L 3511.46 3465.57 L 3511.66 3464.95 L 3512.07 3464.55 L 3512.48 3464.34 L 3513.1 3464.14 L 3514.12 3464.14 L 3514.73 3464.34 L 3515.14 3464.55 L 3515.55 3464.95 L 3515.75 3465.57 L 3515.75 3467 M 3511.46 3460.33 L 3511.46 3462.38 L 3513.3 3462.58 L 3513.1 3462.38 L 3512.89 3461.76 L 3512.89 3461.15 L 3513.1 3460.54 L 3513.5 3460.13 L 3514.12 3459.92 L 3514.53 3459.92 L 3515.14 3460.13 L 3515.55 3460.54 L 3515.75 3461.15 L 3515.75 3461.76 L 3515.55 3462.38 L 3515.35 3462.58 L 3514.94 3462.79~~gge267400~~0~#@$TEXT~N~3532~3465~0.5~270~0~3~~4.5~1N4148~M 3533.64 3465 L 3533.84 3465.41 L 3534.45 3466.02 L 3530.16 3466.02 M 3534.45 3467.37 L 3530.16 3467.37 M 3534.45 3467.37 L 3530.16 3470.24 M 3534.45 3470.24 L 3530.16 3470.24 M 3534.45 3473.63 L 3531.59 3471.59 L 3531.59 3474.65 M 3534.45 3473.63 L 3530.16 3473.63 M 3533.64 3476 L 3533.84 3476.41 L 3534.45 3477.03 L 3530.16 3477.03 M 3534.45 3480.42 L 3531.59 3478.38 L 3531.59 3481.45 M 3534.45 3480.42 L 3530.16 3480.42 M 3534.45 3483.82 L 3534.25 3483.2 L 3533.84 3483 L 3533.43 3483 L 3533.02 3483.2 L 3532.82 3483.61 L 3532.61 3484.43 L 3532.41 3485.05 L 3532 3485.45 L 3531.59 3485.66 L 3530.98 3485.66 L 3530.57 3485.45 L 3530.36 3485.25 L 3530.16 3484.64 L 3530.16 3483.82 L 3530.36 3483.2 L 3530.57 3483 L 3530.98 3482.8 L 3531.59 3482.8 L 3532 3483 L 3532.41 3483.41 L 3532.61 3484.02 L 3532.82 3484.84 L 3533.02 3485.25 L 3533.43 3485.45 L 3533.84 3485.45 L 3534.25 3485.25 L 3534.45 3484.64 L 3534.45 3483.82~none~gge267409~~0~#@$TRACK~0.9~3~~3518.5 3455 3518.5 3475 3509.5 3475 3509.5 3455 3518.5 3455~gge267415~0#@$TRACK~0.9~3~~3518.5 3472.5 3509.5 3472.5~gge267418~0#@$PAD~ELLIPSE~3514~3450~7.5~7.5~11~D5_1~1~1.7717~~270~gge267421~0~~Y~0~0~0.4~3514,3450#@$PAD~ELLIPSE~3514~3480~7.5~7.5~11~R33_2~2~1.7717~~270~gge267439~0~~Y~0~0~0.4~3514,3480",
    "LIB~3525~3443~package`DO-35~270~~gge5f0daa12405ce102~1~19b24c4a4f8c4af3bdcc46c00644a3c7~1517842444~0~~yes~~#@$TEXT~P~3526.5~3460.5~0.7~90~0~3~~4.5~D6~M 3521.96 3460.5 L 3526.25 3460.5 M 3521.96 3460.5 L 3521.96 3459.07 L 3522.16 3458.45 L 3522.57 3458.05 L 3522.98 3457.84 L 3523.6 3457.64 L 3524.62 3457.64 L 3525.23 3457.84 L 3525.64 3458.05 L 3526.05 3458.45 L 3526.25 3459.07 L 3526.25 3460.5 M 3522.57 3453.83 L 3522.16 3454.04 L 3521.96 3454.65 L 3521.96 3455.06 L 3522.16 3455.67 L 3522.78 3456.08 L 3523.8 3456.29 L 3524.82 3456.29 L 3525.64 3456.08 L 3526.05 3455.67 L 3526.25 3455.06 L 3526.25 3454.85 L 3526.05 3454.24 L 3525.64 3453.83 L 3525.03 3453.63 L 3524.82 3453.63 L 3524.21 3453.83 L 3523.8 3454.24 L 3523.6 3454.85 L 3523.6 3455.06 L 3523.8 3455.67 L 3524.21 3456.08 L 3524.82 3456.29~~gge267478~~0~#@$TEXT~N~3543~3458~0.5~270~0~3~~4.5~1N4148~M 3544.64 3458 L 3544.84 3458.41 L 3545.45 3459.02 L 3541.16 3459.02 M 3545.45 3460.37 L 3541.16 3460.37 M 3545.45 3460.37 L 3541.16 3463.24 M 3545.45 3463.24 L 3541.16 3463.24 M 3545.45 3466.63 L 3542.59 3464.59 L 3542.59 3467.65 M 3545.45 3466.63 L 3541.16 3466.63 M 3544.64 3469 L 3544.84 3469.41 L 3545.45 3470.03 L 3541.16 3470.03 M 3545.45 3473.42 L 3542.59 3471.38 L 3542.59 3474.45 M 3545.45 3473.42 L 3541.16 3473.42 M 3545.45 3476.82 L 3545.25 3476.2 L 3544.84 3476 L 3544.43 3476 L 3544.02 3476.2 L 3543.82 3476.61 L 3543.61 3477.43 L 3543.41 3478.05 L 3543 3478.45 L 3542.59 3478.66 L 3541.98 3478.66 L 3541.57 3478.45 L 3541.36 3478.25 L 3541.16 3477.64 L 3541.16 3476.82 L 3541.36 3476.2 L 3541.57 3476 L 3541.98 3475.8 L 3542.59 3475.8 L 3543 3476 L 3543.41 3476.41 L 3543.61 3477.02 L 3543.82 3477.84 L 3544.02 3478.25 L 3544.43 3478.45 L 3544.84 3478.45 L 3545.25 3478.25 L 3545.45 3477.64 L 3545.45 3476.82~none~gge267487~~0~#@$TRACK~0.9~3~~3529.5 3448 3529.5 3468 3520.5 3468 3520.5 3448 3529.5 3448~gge267493~0#@$TRACK~0.9~3~~3529.5 3465.5 3520.5 3465.5~gge267496~0#@$PAD~ELLIPSE~3525~3443~7.5~7.5~11~D5_1~1~1.7717~~270~gge267499~0~~Y~0~0~0.4~3525,3443#@$PAD~ELLIPSE~3525~3473~7.5~7.5~11~R33_2~2~1.7717~~270~gge267517~0~~Y~0~0~0.4~3525,3473",
    "LIB~3536~3435.5~package`DO-35~270~~ggef89405252cc5a5a8~1~19b24c4a4f8c4af3bdcc46c00644a3c7~1517842444~0~~yes~~#@$TEXT~P~3537.5~3453~0.7~90~0~3~~4.5~D7~M 3532.96 3453 L 3537.25 3453 M 3532.96 3453 L 3532.96 3451.57 L 3533.16 3450.95 L 3533.57 3450.55 L 3533.98 3450.34 L 3534.6 3450.14 L 3535.62 3450.14 L 3536.23 3450.34 L 3536.64 3450.55 L 3537.05 3450.95 L 3537.25 3451.57 L 3537.25 3453 M 3532.96 3445.92 L 3537.25 3447.97 M 3532.96 3448.79 L 3532.96 3445.92~~gge267538~~0~#@$TEXT~N~3554~3450.5~0.5~270~0~3~~4.5~1N4148~M 3555.64 3450.5 L 3555.84 3450.91 L 3556.45 3451.52 L 3552.16 3451.52 M 3556.45 3452.87 L 3552.16 3452.87 M 3556.45 3452.87 L 3552.16 3455.74 M 3556.45 3455.74 L 3552.16 3455.74 M 3556.45 3459.13 L 3553.59 3457.09 L 3553.59 3460.15 M 3556.45 3459.13 L 3552.16 3459.13 M 3555.64 3461.5 L 3555.84 3461.91 L 3556.45 3462.53 L 3552.16 3462.53 M 3556.45 3465.92 L 3553.59 3463.88 L 3553.59 3466.95 M 3556.45 3465.92 L 3552.16 3465.92 M 3556.45 3469.32 L 3556.25 3468.7 L 3555.84 3468.5 L 3555.43 3468.5 L 3555.02 3468.7 L 3554.82 3469.11 L 3554.61 3469.93 L 3554.41 3470.55 L 3554 3470.95 L 3553.59 3471.16 L 3552.98 3471.16 L 3552.57 3470.95 L 3552.36 3470.75 L 3552.16 3470.14 L 3552.16 3469.32 L 3552.36 3468.7 L 3552.57 3468.5 L 3552.98 3468.3 L 3553.59 3468.3 L 3554 3468.5 L 3554.41 3468.91 L 3554.61 3469.52 L 3554.82 3470.34 L 3555.02 3470.75 L 3555.43 3470.95 L 3555.84 3470.95 L 3556.25 3470.75 L 3556.45 3470.14 L 3556.45 3469.32~none~gge267547~~0~#@$TRACK~0.9~3~~3540.5 3440.5 3540.5 3460.5 3531.5 3460.5 3531.5 3440.5 3540.5 3440.5~gge267553~0#@$TRACK~0.9~3~~3540.5 3458 3531.5 3458~gge267556~0#@$PAD~ELLIPSE~3536~3435.5~7.5~7.5~11~D5_1~1~1.7717~~270~gge267559~0~~Y~0~0~0.4~3536,3435.5#@$PAD~ELLIPSE~3536~3465.5~7.5~7.5~11~R33_2~2~1.7717~~270~gge267577~0~~Y~0~0~0.4~3536,3465.5",
    "LIB~3549~3443~package`DO-35~270~~gge6d4eb00b2e519ce0~1~19b24c4a4f8c4af3bdcc46c00644a3c7~1517842444~0~~yes~~#@$TEXT~P~3551~3460~0.7~90~0~3~~4.5~D8~M 3546.46 3460 L 3550.75 3460 M 3546.46 3460 L 3546.46 3458.57 L 3546.66 3457.95 L 3547.07 3457.55 L 3547.48 3457.34 L 3548.1 3457.14 L 3549.12 3457.14 L 3549.73 3457.34 L 3550.14 3457.55 L 3550.55 3457.95 L 3550.75 3458.57 L 3550.75 3460 M 3546.46 3454.76 L 3546.66 3455.38 L 3547.07 3455.58 L 3547.48 3455.58 L 3547.89 3455.38 L 3548.1 3454.97 L 3548.3 3454.15 L 3548.5 3453.54 L 3548.91 3453.13 L 3549.32 3452.92 L 3549.94 3452.92 L 3550.35 3453.13 L 3550.55 3453.33 L 3550.75 3453.95 L 3550.75 3454.76 L 3550.55 3455.38 L 3550.35 3455.58 L 3549.94 3455.79 L 3549.32 3455.79 L 3548.91 3455.58 L 3548.5 3455.17 L 3548.3 3454.56 L 3548.1 3453.74 L 3547.89 3453.33 L 3547.48 3453.13 L 3547.07 3453.13 L 3546.66 3453.33 L 3546.46 3453.95 L 3546.46 3454.76~~gge267622~~0~#@$TEXT~N~3567~3458~0.5~270~0~3~~4.5~1N4148~M 3568.64 3458 L 3568.84 3458.41 L 3569.45 3459.02 L 3565.16 3459.02 M 3569.45 3460.37 L 3565.16 3460.37 M 3569.45 3460.37 L 3565.16 3463.24 M 3569.45 3463.24 L 3565.16 3463.24 M 3569.45 3466.63 L 3566.59 3464.59 L 3566.59 3467.65 M 3569.45 3466.63 L 3565.16 3466.63 M 3568.64 3469 L 3568.84 3469.41 L 3569.45 3470.03 L 3565.16 3470.03 M 3569.45 3473.42 L 3566.59 3471.38 L 3566.59 3474.45 M 3569.45 3473.42 L 3565.16 3473.42 M 3569.45 3476.82 L 3569.25 3476.2 L 3568.84 3476 L 3568.43 3476 L 3568.02 3476.2 L 3567.82 3476.61 L 3567.61 3477.43 L 3567.41 3478.05 L 3567 3478.45 L 3566.59 3478.66 L 3565.98 3478.66 L 3565.57 3478.45 L 3565.36 3478.25 L 3565.16 3477.64 L 3565.16 3476.82 L 3565.36 3476.2 L 3565.57 3476 L 3565.98 3475.8 L 3566.59 3475.8 L 3567 3476 L 3567.41 3476.41 L 3567.61 3477.02 L 3567.82 3477.84 L 3568.02 3478.25 L 3568.43 3478.45 L 3568.84 3478.45 L 3569.25 3478.25 L 3569.45 3477.64 L 3569.45 3476.82~none~gge267631~~0~#@$TRACK~0.9~3~~3553.5 3448 3553.5 3468 3544.5 3468 3544.5 3448 3553.5 3448~gge267637~0#@$TRACK~0.9~3~~3553.5 3465.5 3544.5 3465.5~gge267640~0#@$PAD~ELLIPSE~3549~3443~7.5~7.5~11~D5_1~1~1.7717~~270~gge267643~0~~Y~0~0~0.4~3549,3443#@$PAD~ELLIPSE~3549~3473~7.5~7.5~11~R33_2~2~1.7717~~270~gge267661~0~~Y~0~0~0.4~3549,3473",
    "LIB~3560~3435.5~package`DO-35~270~~gge8f180f87d713be62~1~19b24c4a4f8c4af3bdcc46c00644a3c7~1517842444~0~~yes~~#@$TEXT~P~3561.5~3453~0.7~90~0~3~~4.5~D9~M 3556.96 3453 L 3561.25 3453 M 3556.96 3453 L 3556.96 3451.57 L 3557.16 3450.95 L 3557.57 3450.55 L 3557.98 3450.34 L 3558.6 3450.14 L 3559.62 3450.14 L 3560.23 3450.34 L 3560.64 3450.55 L 3561.05 3450.95 L 3561.25 3451.57 L 3561.25 3453 M 3558.39 3446.13 L 3559 3446.33 L 3559.41 3446.74 L 3559.62 3447.35 L 3559.62 3447.56 L 3559.41 3448.17 L 3559 3448.58 L 3558.39 3448.79 L 3558.19 3448.79 L 3557.57 3448.58 L 3557.16 3448.17 L 3556.96 3447.56 L 3556.96 3447.35 L 3557.16 3446.74 L 3557.57 3446.33 L 3558.39 3446.13 L 3559.41 3446.13 L 3560.44 3446.33 L 3561.05 3446.74 L 3561.25 3447.35 L 3561.25 3447.76 L 3561.05 3448.38 L 3560.64 3448.58~~gge267682~~0~#@$TEXT~N~3578~3450.5~0.5~270~0~3~~4.5~1N4148~M 3579.64 3450.5 L 3579.84 3450.91 L 3580.45 3451.52 L 3576.16 3451.52 M 3580.45 3452.87 L 3576.16 3452.87 M 3580.45 3452.87 L 3576.16 3455.74 M 3580.45 3455.74 L 3576.16 3455.74 M 3580.45 3459.13 L 3577.59 3457.09 L 3577.59 3460.15 M 3580.45 3459.13 L 3576.16 3459.13 M 3579.64 3461.5 L 3579.84 3461.91 L 3580.45 3462.53 L 3576.16 3462.53 M 3580.45 3465.92 L 3577.59 3463.88 L 3577.59 3466.95 M 3580.45 3465.92 L 3576.16 3465.92 M 3580.45 3469.32 L 3580.25 3468.7 L 3579.84 3468.5 L 3579.43 3468.5 L 3579.02 3468.7 L 3578.82 3469.11 L 3578.61 3469.93 L 3578.41 3470.55 L 3578 3470.95 L 3577.59 3471.16 L 3576.98 3471.16 L 3576.57 3470.95 L 3576.36 3470.75 L 3576.16 3470.14 L 3576.16 3469.32 L 3576.36 3468.7 L 3576.57 3468.5 L 3576.98 3468.3 L 3577.59 3468.3 L 3578 3468.5 L 3578.41 3468.91 L 3578.61 3469.52 L 3578.82 3470.34 L 3579.02 3470.75 L 3579.43 3470.95 L 3579.84 3470.95 L 3580.25 3470.75 L 3580.45 3470.14 L 3580.45 3469.32~none~gge267691~~0~#@$TRACK~0.9~3~~3564.5 3440.5 3564.5 3460.5 3555.5 3460.5 3555.5 3440.5 3564.5 3440.5~gge267697~0#@$TRACK~0.9~3~~3564.5 3458 3555.5 3458~gge267700~0#@$PAD~ELLIPSE~3560~3435.5~7.5~7.5~11~D5_1~1~1.7717~~270~gge267703~0~~Y~0~0~0.4~3560,3435.5#@$PAD~ELLIPSE~3560~3465.5~7.5~7.5~11~R33_2~2~1.7717~~270~gge267721~0~~Y~0~0~0.4~3560,3465.5",
    "LIB~3571~3428.5~package`DO-35~270~~ggebff7f6898ffc399d~1~19b24c4a4f8c4af3bdcc46c00644a3c7~1517842444~0~~yes~~#@$TEXT~P~3572.5~3446~0.7~90~0~3~~4.5~D10~M 3567.96 3446 L 3572.25 3446 M 3567.96 3446 L 3567.96 3444.57 L 3568.16 3443.95 L 3568.57 3443.55 L 3568.98 3443.34 L 3569.6 3443.14 L 3570.62 3443.14 L 3571.23 3443.34 L 3571.64 3443.55 L 3572.05 3443.95 L 3572.25 3444.57 L 3572.25 3446 M 3568.78 3441.79 L 3568.57 3441.38 L 3567.96 3440.76 L 3572.25 3440.76 M 3567.96 3438.19 L 3568.16 3438.8 L 3568.78 3439.21 L 3569.8 3439.41 L 3570.41 3439.41 L 3571.44 3439.21 L 3572.05 3438.8 L 3572.25 3438.19 L 3572.25 3437.78 L 3572.05 3437.16 L 3571.44 3436.75 L 3570.41 3436.55 L 3569.8 3436.55 L 3568.78 3436.75 L 3568.16 3437.16 L 3567.96 3437.78 L 3567.96 3438.19~~gge267742~~0~#@$TEXT~N~3589~3443.5~0.5~270~0~3~~4.5~1N4148~M 3590.64 3443.5 L 3590.84 3443.91 L 3591.45 3444.52 L 3587.16 3444.52 M 3591.45 3445.87 L 3587.16 3445.87 M 3591.45 3445.87 L 3587.16 3448.74 M 3591.45 3448.74 L 3587.16 3448.74 M 3591.45 3452.13 L 3588.59 3450.09 L 3588.59 3453.15 M 3591.45 3452.13 L 3587.16 3452.13 M 3590.64 3454.5 L 3590.84 3454.91 L 3591.45 3455.53 L 3587.16 3455.53 M 3591.45 3458.92 L 3588.59 3456.88 L 3588.59 3459.95 M 3591.45 3458.92 L 3587.16 3458.92 M 3591.45 3462.32 L 3591.25 3461.7 L 3590.84 3461.5 L 3590.43 3461.5 L 3590.02 3461.7 L 3589.82 3462.11 L 3589.61 3462.93 L 3589.41 3463.55 L 3589 3463.95 L 3588.59 3464.16 L 3587.98 3464.16 L 3587.57 3463.95 L 3587.36 3463.75 L 3587.16 3463.14 L 3587.16 3462.32 L 3587.36 3461.7 L 3587.57 3461.5 L 3587.98 3461.3 L 3588.59 3461.3 L 3589 3461.5 L 3589.41 3461.91 L 3589.61 3462.52 L 3589.82 3463.34 L 3590.02 3463.75 L 3590.43 3463.95 L 3590.84 3463.95 L 3591.25 3463.75 L 3591.45 3463.14 L 3591.45 3462.32~none~gge267751~~0~#@$TRACK~0.9~3~~3575.5 3433.5 3575.5 3453.5 3566.5 3453.5 3566.5 3433.5 3575.5 3433.5~gge267757~0#@$TRACK~0.9~3~~3575.5 3451 3566.5 3451~gge267760~0#@$PAD~ELLIPSE~3571~3428.5~7.5~7.5~11~D5_1~1~1.7717~~270~gge267763~0~~Y~0~0~0.4~3571,3428.5#@$PAD~ELLIPSE~3571~3458.5~7.5~7.5~11~R33_2~2~1.7717~~270~gge267781~0~~Y~0~0~0.4~3571,3458.5",
    "LIB~3615.5~3412.5~package`AXIAL-0.3~270~~gge77d005ecd050b6d1~1~0437d6ea43a344008eabc8b31fcec72b~1509948711~0~~yes~~#@$TEXT~P~3617.5~3430.5~0.7~90~0~3~~4.5~R58~M 3612.96 3430.5 L 3617.25 3430.5 M 3612.96 3430.5 L 3612.96 3428.66 L 3613.16 3428.05 L 3613.37 3427.84 L 3613.78 3427.64 L 3614.19 3427.64 L 3614.6 3427.84 L 3614.8 3428.05 L 3615 3428.66 L 3615 3430.5 M 3615 3429.07 L 3617.25 3427.64 M 3612.96 3423.83 L 3612.96 3425.88 L 3614.8 3426.08 L 3614.6 3425.88 L 3614.39 3425.26 L 3614.39 3424.65 L 3614.6 3424.04 L 3615 3423.63 L 3615.62 3423.42 L 3616.03 3423.42 L 3616.64 3423.63 L 3617.05 3424.04 L 3617.25 3424.65 L 3617.25 3425.26 L 3617.05 3425.88 L 3616.85 3426.08 L 3616.44 3426.29 M 3612.96 3421.05 L 3613.16 3421.66 L 3613.57 3421.87 L 3613.98 3421.87 L 3614.39 3421.66 L 3614.6 3421.25 L 3614.8 3420.44 L 3615 3419.82 L 3615.41 3419.41 L 3615.82 3419.21 L 3616.44 3419.21 L 3616.85 3419.41 L 3617.05 3419.62 L 3617.25 3420.23 L 3617.25 3421.05 L 3617.05 3421.66 L 3616.85 3421.87 L 3616.44 3422.07 L 3615.82 3422.07 L 3615.41 3421.87 L 3615 3421.46 L 3614.8 3420.85 L 3614.6 3420.03 L 3614.39 3419.62 L 3613.98 3419.41 L 3613.57 3419.41 L 3613.16 3419.62 L 3612.96 3420.23 L 3612.96 3421.05~~gge267013~~0~#@$TEXT~N~3632.5~3426.5~0.5~270~0~3~~4.5~10k~M 3634.14 3426.5 L 3634.34 3426.91 L 3634.95 3427.52 L 3630.66 3427.52 M 3634.95 3430.1 L 3634.75 3429.49 L 3634.14 3429.08 L 3633.11 3428.87 L 3632.5 3428.87 L 3631.48 3429.08 L 3630.86 3429.49 L 3630.66 3430.1 L 3630.66 3430.51 L 3630.86 3431.12 L 3631.48 3431.53 L 3632.5 3431.74 L 3633.11 3431.74 L 3634.14 3431.53 L 3634.75 3431.12 L 3634.95 3430.51 L 3634.95 3430.1 M 3634.95 3433.09 L 3630.66 3433.09 M 3633.52 3435.13 L 3631.48 3433.09 M 3632.3 3433.9 L 3630.66 3435.34~none~gge267022~~0~#@$TRACK~1~3~~3618.5 3417.5 3618.5 3437.5~gge267028~0#@$TRACK~1~3~~3618.5 3437.5 3615.5 3437.5~gge267031~0#@$TRACK~1~3~~3615.5 3437.5 3612.5 3437.5~gge267034~0#@$TRACK~1~3~~3612.5 3437.5 3612.5 3417.5~gge267037~0#@$TRACK~1~3~~3612.5 3417.5 3615.5 3417.5~gge267040~0#@$TRACK~1~3~~3615.5 3417.5 3618.5 3417.5~gge267043~0#@$TRACK~1~3~~3615.5 3437.5 3615.5 3438.5~gge267046~0#@$TRACK~1~3~~3615.5 3417.5 3615.5 3416.5~gge267049~0#@$PAD~ELLIPSE~3615.5~3412.5~7.4~7.4~11~D5_1~1~1.77~~270~gge267052~0~~Y~0~0~0.4~3615.4993,3412.5007#@$PAD~ELLIPSE~3615.5~3442.5~7.4~7.4~11~D5_1~2~1.77~~270~gge267070~0~~Y~0~0~0.4~3615.4993,3442.5007",
    "LIB~3630~3413~package`AXIAL-0.3~270~~gge8a0bae4219527682~1~0437d6ea43a344008eabc8b31fcec72b~1509948711~0~~yes~~#@$TEXT~P~3632~3431~0.7~90~0~3~~4.5~R59~M 3627.46 3431 L 3631.75 3431 M 3627.46 3431 L 3627.46 3429.16 L 3627.66 3428.55 L 3627.87 3428.34 L 3628.28 3428.14 L 3628.69 3428.14 L 3629.1 3428.34 L 3629.3 3428.55 L 3629.5 3429.16 L 3629.5 3431 M 3629.5 3429.57 L 3631.75 3428.14 M 3627.46 3424.33 L 3627.46 3426.38 L 3629.3 3426.58 L 3629.1 3426.38 L 3628.89 3425.76 L 3628.89 3425.15 L 3629.1 3424.54 L 3629.5 3424.13 L 3630.12 3423.92 L 3630.53 3423.92 L 3631.14 3424.13 L 3631.55 3424.54 L 3631.75 3425.15 L 3631.75 3425.76 L 3631.55 3426.38 L 3631.35 3426.58 L 3630.94 3426.79 M 3628.89 3419.91 L 3629.5 3420.12 L 3629.91 3420.53 L 3630.12 3421.14 L 3630.12 3421.35 L 3629.91 3421.96 L 3629.5 3422.37 L 3628.89 3422.57 L 3628.69 3422.57 L 3628.07 3422.37 L 3627.66 3421.96 L 3627.46 3421.35 L 3627.46 3421.14 L 3627.66 3420.53 L 3628.07 3420.12 L 3628.89 3419.91 L 3629.91 3419.91 L 3630.94 3420.12 L 3631.55 3420.53 L 3631.75 3421.14 L 3631.75 3421.55 L 3631.55 3422.16 L 3631.14 3422.37~~gge267091~~0~#@$TEXT~N~3647~3427~0.5~270~0~3~~4.5~10k~M 3648.64 3427 L 3648.84 3427.41 L 3649.45 3428.02 L 3645.16 3428.02 M 3649.45 3430.6 L 3649.25 3429.99 L 3648.64 3429.58 L 3647.61 3429.37 L 3647 3429.37 L 3645.98 3429.58 L 3645.36 3429.99 L 3645.16 3430.6 L 3645.16 3431.01 L 3645.36 3431.62 L 3645.98 3432.03 L 3647 3432.24 L 3647.61 3432.24 L 3648.64 3432.03 L 3649.25 3431.62 L 3649.45 3431.01 L 3649.45 3430.6 M 3649.45 3433.59 L 3645.16 3433.59 M 3648.02 3435.63 L 3645.98 3433.59 M 3646.8 3434.4 L 3645.16 3435.84~none~gge267100~~0~#@$TRACK~1~3~~3633 3418 3633 3438~gge267106~0#@$TRACK~1~3~~3633 3438 3630 3438~gge267109~0#@$TRACK~1~3~~3630 3438 3627 3438~gge267112~0#@$TRACK~1~3~~3627 3438 3627 3418~gge267115~0#@$TRACK~1~3~~3627 3418 3630 3418~gge267118~0#@$TRACK~1~3~~3630 3418 3633 3418~gge267121~0#@$TRACK~1~3~~3630 3438 3630 3439~gge267124~0#@$TRACK~1~3~~3630 3418 3630 3417~gge267127~0#@$PAD~ELLIPSE~3630~3413~7.4~7.4~11~D5_1~1~1.77~~270~gge267130~0~~Y~0~0~0.4~3629.9993,3413.0007#@$PAD~ELLIPSE~3630~3443~7.4~7.4~11~D5_1~2~1.77~~270~gge267148~0~~Y~0~0~0.4~3629.9993,3443.0007",
    "LIB~3491~3335~package`SW-TH_4PIN-L6.00-W6.00`BOM_Supplier Part`C71843`BOM_Supplier`LCSC`BOM_Manufacturer`BBJ`BOM_Manufacturer Part`Switch,6*6*7.3Plastic square head,260G, 0.25mm,Straight line`spicePre`S`spiceSymbolName`Switch-6x6x7.3-square-head`link`https://lcsc.com/product-detail/Tactile-Switches_6-6-7-3Plastic-square-head-260G-0-25mm-Straight-line_C71843.html`~270~~gge295296679d4bbee4~1~99630889549c4949b4f35f23d2029a4e~1561447704~0~~yes~~#@$TEXT~N~3515.918~3431.545~0.6~90~0~3~~4.5~Switch-6x6x7.3-square-head~M 3511.9879 3428.6849 L 3511.5779 3429.0949 L 3511.3779 3429.7049 L 3511.3779 3430.5249 L 3511.5779 3431.1349 L 3511.9879 3431.5449 L 3512.3979 3431.5449 L 3512.8079 3431.3449 L 3513.0179 3431.1349 L 3513.2179 3430.7249 L 3513.6279 3429.4949 L 3513.8279 3429.0949 L 3514.0379 3428.8849 L 3514.4479 3428.6849 L 3515.0579 3428.6849 L 3515.4679 3429.0949 L 3515.6679 3429.7049 L 3515.6679 3430.5249 L 3515.4679 3431.1349 L 3515.0579 3431.5449 M 3512.8079 3427.3349 L 3515.6679 3426.5149 M 3512.8079 3425.6949 L 3515.6679 3426.5149 M 3512.8079 3425.6949 L 3515.6679 3424.8749 M 3512.8079 3424.0549 L 3515.6679 3424.8749 M 3511.3779 3422.7049 L 3511.5779 3422.5049 L 3511.3779 3422.2949 L 3511.1679 3422.5049 L 3511.3779 3422.7049 M 3512.8079 3422.5049 L 3515.6679 3422.5049 M 3511.3779 3420.3349 L 3514.8579 3420.3349 L 3515.4679 3420.1349 L 3515.6679 3419.7249 L 3515.6679 3419.3149 M 3512.8079 3420.9449 L 3512.8079 3419.5149 M 3513.4179 3415.5049 L 3513.0179 3415.9149 L 3512.8079 3416.3249 L 3512.8079 3416.9449 L 3513.0179 3417.3449 L 3513.4179 3417.7549 L 3514.0379 3417.9649 L 3514.4479 3417.9649 L 3515.0579 3417.7549 L 3515.4679 3417.3449 L 3515.6679 3416.9449 L 3515.6679 3416.3249 L 3515.4679 3415.9149 L 3515.0579 3415.5049 M 3511.3779 3414.1549 L 3515.6679 3414.1549 M 3513.6279 3414.1549 L 3513.0179 3413.5449 L 3512.8079 3413.1349 L 3512.8079 3412.5249 L 3513.0179 3412.1149 L 3513.6279 3411.9049 L 3515.6679 3411.9049 M 3513.8279 3410.5549 L 3513.8279 3406.8749 M 3511.9879 3403.0749 L 3511.5779 3403.2749 L 3511.3779 3403.8949 L 3511.3779 3404.2949 L 3511.5779 3404.9149 L 3512.1979 3405.3249 L 3513.2179 3405.5249 L 3514.2379 3405.5249 L 3515.0579 3405.3249 L 3515.4679 3404.9149 L 3515.6679 3404.2949 L 3515.6679 3404.0949 L 3515.4679 3403.4849 L 3515.0579 3403.0749 L 3514.4479 3402.8649 L 3514.2379 3402.8649 L 3513.6279 3403.0749 L 3513.2179 3403.4849 L 3513.0179 3404.0949 L 3513.0179 3404.2949 L 3513.2179 3404.9149 L 3513.6279 3405.3249 L 3514.2379 3405.5249 M 3512.8079 3401.5149 L 3515.6679 3399.2649 M 3512.8079 3399.2649 L 3515.6679 3401.5149 M 3511.9879 3395.4649 L 3511.5779 3395.6649 L 3511.3779 3396.2849 L 3511.3779 3396.6949 L 3511.5779 3397.3049 L 3512.1979 3397.7149 L 3513.2179 3397.9149 L 3514.2379 3397.9149 L 3515.0579 3397.7149 L 3515.4679 3397.3049 L 3515.6679 3396.6949 L 3515.6679 3396.4849 L 3515.4679 3395.8749 L 3515.0579 3395.4649 L 3514.4479 3395.2549 L 3514.2379 3395.2549 L 3513.6279 3395.4649 L 3513.2179 3395.8749 L 3513.0179 3396.4849 L 3513.0179 3396.6949 L 3513.2179 3397.3049 L 3513.6279 3397.7149 L 3514.2379 3397.9149 M 3512.8079 3393.9049 L 3515.6679 3391.6549 M 3512.8079 3391.6549 L 3515.6679 3393.9049 M 3511.3779 3387.4449 L 3515.6679 3389.4949 M 3511.3779 3390.3049 L 3511.3779 3387.4449 M 3514.6479 3385.8949 L 3514.8579 3386.0949 L 3515.0579 3385.8949 L 3514.8579 3385.6849 L 3514.6479 3385.8949 M 3511.3779 3383.9249 L 3511.3779 3381.6749 L 3513.0179 3382.9049 L 3513.0179 3382.2949 L 3513.2179 3381.8849 L 3513.4179 3381.6749 L 3514.0379 3381.4749 L 3514.4479 3381.4749 L 3515.0579 3381.6749 L 3515.4679 3382.0849 L 3515.6679 3382.6949 L 3515.6679 3383.3149 L 3515.4679 3383.9249 L 3515.2679 3384.1349 L 3514.8579 3384.3349 M 3513.8279 3380.1249 L 3513.8279 3376.4449 M 3513.4179 3372.8449 L 3513.0179 3373.0449 L 3512.8079 3373.6549 L 3512.8079 3374.2749 L 3513.0179 3374.8849 L 3513.4179 3375.0949 L 3513.8279 3374.8849 L 3514.0379 3374.4749 L 3514.2379 3373.4549 L 3514.4479 3373.0449 L 3514.8579 3372.8449 L 3515.0579 3372.8449 L 3515.4679 3373.0449 L 3515.6679 3373.6549 L 3515.6679 3374.2749 L 3515.4679 3374.8849 L 3515.0579 3375.0949 M 3512.8079 3369.0349 L 3517.1079 3369.0349 M 3513.4179 3369.0349 L 3513.0179 3369.4449 L 3512.8079 3369.8549 L 3512.8079 3370.4649 L 3513.0179 3370.8749 L 3513.4179 3371.2849 L 3514.0379 3371.4949 L 3514.4479 3371.4949 L 3515.0579 3371.2849 L 3515.4679 3370.8749 L 3515.6679 3370.4649 L 3515.6679 3369.8549 L 3515.4679 3369.4449 L 3515.0579 3369.0349 M 3512.8079 3367.6849 L 3514.8579 3367.6849 L 3515.4679 3367.4849 L 3515.6679 3367.0749 L 3515.6679 3366.4549 L 3515.4679 3366.0449 L 3514.8579 3365.4349 M 3512.8079 3365.4349 L 3515.6679 3365.4349 M 3512.8079 3361.6349 L 3515.6679 3361.6349 M 3513.4179 3361.6349 L 3513.0179 3362.0449 L 3512.8079 3362.4449 L 3512.8079 3363.0649 L 3513.0179 3363.4749 L 3513.4179 3363.8849 L 3514.0379 3364.0849 L 3514.4479 3364.0849 L 3515.0579 3363.8849 L 3515.4679 3363.4749 L 3515.6679 3363.0649 L 3515.6679 3362.4449 L 3515.4679 3362.0449 L 3515.0579 3361.6349 M 3512.8079 3360.2849 L 3515.6679 3360.2849 M 3514.0379 3360.2849 L 3513.4179 3360.0749 L 3513.0179 3359.6649 L 3512.8079 3359.2549 L 3512.8079 3358.6449 M 3514.0379 3357.2949 L 3514.0379 3354.8449 L 3513.6279 3354.8449 L 3513.2179 3355.0449 L 3513.0179 3355.2449 L 3512.8079 3355.6549 L 3512.8079 3356.2749 L 3513.0179 3356.6849 L 3513.4179 3357.0949 L 3514.0379 3357.2949 L 3514.4479 3357.2949 L 3515.0579 3357.0949 L 3515.4679 3356.6849 L 3515.6679 3356.2749 L 3515.6679 3355.6549 L 3515.4679 3355.2449 L 3515.0579 3354.8449 M 3513.8279 3353.4949 L 3513.8279 3349.8049 M 3511.3779 3348.4549 L 3515.6679 3348.4549 M 3513.6279 3348.4549 L 3513.0179 3347.8449 L 3512.8079 3347.4349 L 3512.8079 3346.8249 L 3513.0179 3346.4149 L 3513.6279 3346.2049 L 3515.6679 3346.2049 M 3514.0379 3344.8549 L 3514.0379 3342.4049 L 3513.6279 3342.4049 L 3513.2179 3342.6049 L 3513.0179 3342.8149 L 3512.8079 3343.2249 L 3512.8079 3343.8349 L 3513.0179 3344.2449 L 3513.4179 3344.6549 L 3514.0379 3344.8549 L 3514.4479 3344.8549 L 3515.0579 3344.6549 L 3515.4679 3344.2449 L 3515.6679 3343.8349 L 3515.6679 3343.2249 L 3515.4679 3342.8149 L 3515.0579 3342.4049 M 3512.8079 3338.5949 L 3515.6679 3338.5949 M 3513.4179 3338.5949 L 3513.0179 3339.0049 L 3512.8079 3339.4149 L 3512.8079 3340.0349 L 3513.0179 3340.4449 L 3513.4179 3340.8449 L 3514.0379 3341.0549 L 3514.4479 3341.0549 L 3515.0579 3340.8449 L 3515.4679 3340.4449 L 3515.6679 3340.0349 L 3515.6679 3339.4149 L 3515.4679 3339.0049 L 3515.0579 3338.5949 M 3511.3779 3334.7949 L 3515.6679 3334.7949 M 3513.4179 3334.7949 L 3513.0179 3335.2049 L 3512.8079 3335.6149 L 3512.8079 3336.2249 L 3513.0179 3336.6349 L 3513.4179 3337.0449 L 3514.0379 3337.2449 L 3514.4479 3337.2449 L 3515.0579 3337.0449 L 3515.4679 3336.6349 L 3515.6679 3336.2249 L 3515.6679 3335.6149 L 3515.4679 3335.2049 L 3515.0579 3334.7949~none~gge266292~~0~#@$TEXT~P~3473~3330.5~0.6~270~0~3~~4.5~BT12~M 3477.54 3330.5 L 3473.25 3330.5 M 3477.54 3330.5 L 3477.54 3332.34 L 3477.34 3332.95 L 3477.13 3333.16 L 3476.72 3333.36 L 3476.31 3333.36 L 3475.9 3333.16 L 3475.7 3332.95 L 3475.5 3332.34 M 3475.5 3330.5 L 3475.5 3332.34 L 3475.29 3332.95 L 3475.09 3333.16 L 3474.68 3333.36 L 3474.06 3333.36 L 3473.65 3333.16 L 3473.45 3332.95 L 3473.25 3332.34 L 3473.25 3330.5 M 3477.54 3336.15 L 3473.25 3336.15 M 3477.54 3334.71 L 3477.54 3337.58 M 3476.72 3338.93 L 3476.93 3339.34 L 3477.54 3339.95 L 3473.25 3339.95 M 3476.52 3341.5 L 3476.72 3341.5 L 3477.13 3341.71 L 3477.34 3341.91 L 3477.54 3342.32 L 3477.54 3343.14 L 3477.34 3343.55 L 3477.13 3343.75 L 3476.72 3343.96 L 3476.31 3343.96 L 3475.9 3343.75 L 3475.29 3343.35 L 3473.25 3341.3 L 3473.25 3344.16~none~gge266298~~0~#@$TRACK~1~3~~3487.0629 3323.1889 3494.9369 3323.1889~gge266304~0#@$TRACK~1~3~~3487.063 3346.811 3494.937 3346.811~gge266307~0#@$TRACK~1~3~~3502.8109 3327.1251 3502.8109 3342.8751~gge266310~0#@$TRACK~1~3~~3479.189 3327.1249 3479.189 3342.8749~gge266313~0#@$TRACK~1~3~~3486.2756 3339.7244 3495.7244 3339.7244 3495.7244 3330.2756 3486.2756 3330.2756 3486.2756 3339.7244~gge266316~0#@$CIRCLE~3490.811~3335.179~6.89~1~3~gge266319~0~~#@$PAD~ELLIPSE~3499.858~3347.795~7.0866~7.0866~11~D5_1~2~1.9685~~90~gge266322~0~~Y~0~0~0.4~3499.8587,3347.7946#@$PAD~ELLIPSE~3499.858~3322.205~7.0866~7.0866~11~D5_1~1~1.9685~~90~gge266337~0~~Y~0~0~0.4~3499.8587,3322.204#@$PAD~ELLIPSE~3482.142~3322.205~7.0866~7.0866~11~D5_1~3~1.9685~~90~gge266352~0~~Y~0~0~0.4~3482.1427,3322.204#@$PAD~ELLIPSE~3482.142~3347.795~7.0866~7.0866~11~D5_1~4~1.9685~~90~gge266370~0~~Y~0~0~0.4~3482.1427,3347.7946",
    "LIB~3468.5~3450~package`DO-35~270~~ggeaa27cf4c2f614704~1~19b24c4a4f8c4af3bdcc46c00644a3c7~1517842444~0~~yes~~#@$TEXT~P~3470.5~3467~0.7~90~0~3~~4.5~D1~M 3465.96 3467 L 3470.25 3467 M 3465.96 3467 L 3465.96 3465.57 L 3466.16 3464.95 L 3466.57 3464.55 L 3466.98 3464.34 L 3467.6 3464.14 L 3468.62 3464.14 L 3469.23 3464.34 L 3469.64 3464.55 L 3470.05 3464.95 L 3470.25 3465.57 L 3470.25 3467 M 3466.78 3462.79 L 3466.57 3462.38 L 3465.96 3461.76 L 3470.25 3461.76~~gge266412~~0~#@$TEXT~N~3486.5~3465~0.5~270~0~3~~4.5~1N4148~M 3488.14 3465 L 3488.34 3465.41 L 3488.95 3466.02 L 3484.66 3466.02 M 3488.95 3467.37 L 3484.66 3467.37 M 3488.95 3467.37 L 3484.66 3470.24 M 3488.95 3470.24 L 3484.66 3470.24 M 3488.95 3473.63 L 3486.09 3471.59 L 3486.09 3474.65 M 3488.95 3473.63 L 3484.66 3473.63 M 3488.14 3476 L 3488.34 3476.41 L 3488.95 3477.03 L 3484.66 3477.03 M 3488.95 3480.42 L 3486.09 3478.38 L 3486.09 3481.45 M 3488.95 3480.42 L 3484.66 3480.42 M 3488.95 3483.82 L 3488.75 3483.2 L 3488.34 3483 L 3487.93 3483 L 3487.52 3483.2 L 3487.32 3483.61 L 3487.11 3484.43 L 3486.91 3485.05 L 3486.5 3485.45 L 3486.09 3485.66 L 3485.48 3485.66 L 3485.07 3485.45 L 3484.86 3485.25 L 3484.66 3484.64 L 3484.66 3483.82 L 3484.86 3483.2 L 3485.07 3483 L 3485.48 3482.8 L 3486.09 3482.8 L 3486.5 3483 L 3486.91 3483.41 L 3487.11 3484.02 L 3487.32 3484.84 L 3487.52 3485.25 L 3487.93 3485.45 L 3488.34 3485.45 L 3488.75 3485.25 L 3488.95 3484.64 L 3488.95 3483.82~none~gge266418~~0~#@$TRACK~0.9~3~~3473 3455 3473 3475 3464 3475 3464 3455 3473 3455~gge266424~0#@$TRACK~0.9~3~~3473 3472.5 3464 3472.5~gge266427~0#@$PAD~ELLIPSE~3468.5~3450~7.5~7.5~11~D5_1~1~1.7717~~270~gge266430~0~~Y~0~0~0.4~3468.5,3450#@$PAD~ELLIPSE~3468.5~3480~7.5~7.5~11~R33_2~2~1.7717~~270~gge266445~0~~Y~0~0~0.4~3468.5,3480",
    "LIB~3681.5~3336~package`SW-TH_4PIN-L6.00-W6.00`BOM_Supplier Part`C71843`BOM_Supplier`LCSC`BOM_Manufacturer`BBJ`BOM_Manufacturer Part`Switch,6*6*7.3Plastic square head,260G, 0.25mm,Straight line`spicePre`S`spiceSymbolName`Switch-6x6x7.3-square-head`link`https://lcsc.com/product-detail/Tactile-Switches_6-6-7-3Plastic-square-head-260G-0-25mm-Straight-line_C71843.html`~270~~ggeac88a91f6335aadb~1~99630889549c4949b4f35f23d2029a4e~1561447704~0~~yes~~#@$TEXT~N~3706.418~3432.545~0.6~90~0~3~~4.5~Switch-6x6x7.3-square-head~M 3702.4879 3429.6849 L 3702.0779 3430.0949 L 3701.8779 3430.7049 L 3701.8779 3431.5249 L 3702.0779 3432.1349 L 3702.4879 3432.5449 L 3702.8979 3432.5449 L 3703.3079 3432.3449 L 3703.5179 3432.1349 L 3703.7179 3431.7249 L 3704.1279 3430.4949 L 3704.3279 3430.0949 L 3704.5379 3429.8849 L 3704.9479 3429.6849 L 3705.5579 3429.6849 L 3705.9679 3430.0949 L 3706.1679 3430.7049 L 3706.1679 3431.5249 L 3705.9679 3432.1349 L 3705.5579 3432.5449 M 3703.3079 3428.3349 L 3706.1679 3427.5149 M 3703.3079 3426.6949 L 3706.1679 3427.5149 M 3703.3079 3426.6949 L 3706.1679 3425.8749 M 3703.3079 3425.0549 L 3706.1679 3425.8749 M 3701.8779 3423.7049 L 3702.0779 3423.5049 L 3701.8779 3423.2949 L 3701.6679 3423.5049 L 3701.8779 3423.7049 M 3703.3079 3423.5049 L 3706.1679 3423.5049 M 3701.8779 3421.3349 L 3705.3579 3421.3349 L 3705.9679 3421.1349 L 3706.1679 3420.7249 L 3706.1679 3420.3149 M 3703.3079 3421.9449 L 3703.3079 3420.5149 M 3703.9179 3416.5049 L 3703.5179 3416.9149 L 3703.3079 3417.3249 L 3703.3079 3417.9449 L 3703.5179 3418.3449 L 3703.9179 3418.7549 L 3704.5379 3418.9649 L 3704.9479 3418.9649 L 3705.5579 3418.7549 L 3705.9679 3418.3449 L 3706.1679 3417.9449 L 3706.1679 3417.3249 L 3705.9679 3416.9149 L 3705.5579 3416.5049 M 3701.8779 3415.1549 L 3706.1679 3415.1549 M 3704.1279 3415.1549 L 3703.5179 3414.5449 L 3703.3079 3414.1349 L 3703.3079 3413.5249 L 3703.5179 3413.1149 L 3704.1279 3412.9049 L 3706.1679 3412.9049 M 3704.3279 3411.5549 L 3704.3279 3407.8749 M 3702.4879 3404.0749 L 3702.0779 3404.2749 L 3701.8779 3404.8949 L 3701.8779 3405.2949 L 3702.0779 3405.9149 L 3702.6979 3406.3249 L 3703.7179 3406.5249 L 3704.7379 3406.5249 L 3705.5579 3406.3249 L 3705.9679 3405.9149 L 3706.1679 3405.2949 L 3706.1679 3405.0949 L 3705.9679 3404.4849 L 3705.5579 3404.0749 L 3704.9479 3403.8649 L 3704.7379 3403.8649 L 3704.1279 3404.0749 L 3703.7179 3404.4849 L 3703.5179 3405.0949 L 3703.5179 3405.2949 L 3703.7179 3405.9149 L 3704.1279 3406.3249 L 3704.7379 3406.5249 M 3703.3079 3402.5149 L 3706.1679 3400.2649 M 3703.3079 3400.2649 L 3706.1679 3402.5149 M 3702.4879 3396.4649 L 3702.0779 3396.6649 L 3701.8779 3397.2849 L 3701.8779 3397.6949 L 3702.0779 3398.3049 L 3702.6979 3398.7149 L 3703.7179 3398.9149 L 3704.7379 3398.9149 L 3705.5579 3398.7149 L 3705.9679 3398.3049 L 3706.1679 3397.6949 L 3706.1679 3397.4849 L 3705.9679 3396.8749 L 3705.5579 3396.4649 L 3704.9479 3396.2549 L 3704.7379 3396.2549 L 3704.1279 3396.4649 L 3703.7179 3396.8749 L 3703.5179 3397.4849 L 3703.5179 3397.6949 L 3703.7179 3398.3049 L 3704.1279 3398.7149 L 3704.7379 3398.9149 M 3703.3079 3394.9049 L 3706.1679 3392.6549 M 3703.3079 3392.6549 L 3706.1679 3394.9049 M 3701.8779 3388.4449 L 3706.1679 3390.4949 M 3701.8779 3391.3049 L 3701.8779 3388.4449 M 3705.1479 3386.8949 L 3705.3579 3387.0949 L 3705.5579 3386.8949 L 3705.3579 3386.6849 L 3705.1479 3386.8949 M 3701.8779 3384.9249 L 3701.8779 3382.6749 L 3703.5179 3383.9049 L 3703.5179 3383.2949 L 3703.7179 3382.8849 L 3703.9179 3382.6749 L 3704.5379 3382.4749 L 3704.9479 3382.4749 L 3705.5579 3382.6749 L 3705.9679 3383.0849 L 3706.1679 3383.6949 L 3706.1679 3384.3149 L 3705.9679 3384.9249 L 3705.7679 3385.1349 L 3705.3579 3385.3349 M 3704.3279 3381.1249 L 3704.3279 3377.4449 M 3703.9179 3373.8449 L 3703.5179 3374.0449 L 3703.3079 3374.6549 L 3703.3079 3375.2749 L 3703.5179 3375.8849 L 3703.9179 3376.0949 L 3704.3279 3375.8849 L 3704.5379 3375.4749 L 3704.7379 3374.4549 L 3704.9479 3374.0449 L 3705.3579 3373.8449 L 3705.5579 3373.8449 L 3705.9679 3374.0449 L 3706.1679 3374.6549 L 3706.1679 3375.2749 L 3705.9679 3375.8849 L 3705.5579 3376.0949 M 3703.3079 3370.0349 L 3707.6079 3370.0349 M 3703.9179 3370.0349 L 3703.5179 3370.4449 L 3703.3079 3370.8549 L 3703.3079 3371.4649 L 3703.5179 3371.8749 L 3703.9179 3372.2849 L 3704.5379 3372.4949 L 3704.9479 3372.4949 L 3705.5579 3372.2849 L 3705.9679 3371.8749 L 3706.1679 3371.4649 L 3706.1679 3370.8549 L 3705.9679 3370.4449 L 3705.5579 3370.0349 M 3703.3079 3368.6849 L 3705.3579 3368.6849 L 3705.9679 3368.4849 L 3706.1679 3368.0749 L 3706.1679 3367.4549 L 3705.9679 3367.0449 L 3705.3579 3366.4349 M 3703.3079 3366.4349 L 3706.1679 3366.4349 M 3703.3079 3362.6349 L 3706.1679 3362.6349 M 3703.9179 3362.6349 L 3703.5179 3363.0449 L 3703.3079 3363.4449 L 3703.3079 3364.0649 L 3703.5179 3364.4749 L 3703.9179 3364.8849 L 3704.5379 3365.0849 L 3704.9479 3365.0849 L 3705.5579 3364.8849 L 3705.9679 3364.4749 L 3706.1679 3364.0649 L 3706.1679 3363.4449 L 3705.9679 3363.0449 L 3705.5579 3362.6349 M 3703.3079 3361.2849 L 3706.1679 3361.2849 M 3704.5379 3361.2849 L 3703.9179 3361.0749 L 3703.5179 3360.6649 L 3703.3079 3360.2549 L 3703.3079 3359.6449 M 3704.5379 3358.2949 L 3704.5379 3355.8449 L 3704.1279 3355.8449 L 3703.7179 3356.0449 L 3703.5179 3356.2449 L 3703.3079 3356.6549 L 3703.3079 3357.2749 L 3703.5179 3357.6849 L 3703.9179 3358.0949 L 3704.5379 3358.2949 L 3704.9479 3358.2949 L 3705.5579 3358.0949 L 3705.9679 3357.6849 L 3706.1679 3357.2749 L 3706.1679 3356.6549 L 3705.9679 3356.2449 L 3705.5579 3355.8449 M 3704.3279 3354.4949 L 3704.3279 3350.8049 M 3701.8779 3349.4549 L 3706.1679 3349.4549 M 3704.1279 3349.4549 L 3703.5179 3348.8449 L 3703.3079 3348.4349 L 3703.3079 3347.8249 L 3703.5179 3347.4149 L 3704.1279 3347.2049 L 3706.1679 3347.2049 M 3704.5379 3345.8549 L 3704.5379 3343.4049 L 3704.1279 3343.4049 L 3703.7179 3343.6049 L 3703.5179 3343.8149 L 3703.3079 3344.2249 L 3703.3079 3344.8349 L 3703.5179 3345.2449 L 3703.9179 3345.6549 L 3704.5379 3345.8549 L 3704.9479 3345.8549 L 3705.5579 3345.6549 L 3705.9679 3345.2449 L 3706.1679 3344.8349 L 3706.1679 3344.2249 L 3705.9679 3343.8149 L 3705.5579 3343.4049 M 3703.3079 3339.5949 L 3706.1679 3339.5949 M 3703.9179 3339.5949 L 3703.5179 3340.0049 L 3703.3079 3340.4149 L 3703.3079 3341.0349 L 3703.5179 3341.4449 L 3703.9179 3341.8449 L 3704.5379 3342.0549 L 3704.9479 3342.0549 L 3705.5579 3341.8449 L 3705.9679 3341.4449 L 3706.1679 3341.0349 L 3706.1679 3340.4149 L 3705.9679 3340.0049 L 3705.5579 3339.5949 M 3701.8779 3335.7949 L 3706.1679 3335.7949 M 3703.9179 3335.7949 L 3703.5179 3336.2049 L 3703.3079 3336.6149 L 3703.3079 3337.2249 L 3703.5179 3337.6349 L 3703.9179 3338.0449 L 3704.5379 3338.2449 L 3704.9479 3338.2449 L 3705.5579 3338.0449 L 3705.9679 3337.6349 L 3706.1679 3337.2249 L 3706.1679 3336.6149 L 3705.9679 3336.2049 L 3705.5579 3335.7949~none~gge265667~~0~#@$TEXT~P~3663.5~3331.5~0.6~270~0~3~~4.5~BT11~M 3668.04 3331.5 L 3663.75 3331.5 M 3668.04 3331.5 L 3668.04 3333.34 L 3667.84 3333.95 L 3667.63 3334.16 L 3667.22 3334.36 L 3666.81 3334.36 L 3666.4 3334.16 L 3666.2 3333.95 L 3666 3333.34 M 3666 3331.5 L 3666 3333.34 L 3665.79 3333.95 L 3665.59 3334.16 L 3665.18 3334.36 L 3664.56 3334.36 L 3664.15 3334.16 L 3663.95 3333.95 L 3663.75 3333.34 L 3663.75 3331.5 M 3668.04 3337.15 L 3663.75 3337.15 M 3668.04 3335.71 L 3668.04 3338.58 M 3667.22 3339.93 L 3667.43 3340.34 L 3668.04 3340.95 L 3663.75 3340.95 M 3667.22 3342.3 L 3667.43 3342.71 L 3668.04 3343.32 L 3663.75 3343.32~none~gge265673~~0~#@$TRACK~1~3~~3677.5629 3324.1889 3685.4369 3324.1889~gge265679~0#@$TRACK~1~3~~3677.563 3347.811 3685.437 3347.811~gge265682~0#@$TRACK~1~3~~3693.3109 3328.1251 3693.3109 3343.8751~gge265685~0#@$TRACK~1~3~~3669.689 3328.1249 3669.689 3343.8749~gge265688~0#@$TRACK~1~3~~3676.7756 3340.7244 3686.2244 3340.7244 3686.2244 3331.2756 3676.7756 3331.2756 3676.7756 3340.7244~gge265691~0#@$CIRCLE~3681.311~3336.179~6.89~1~3~gge265694~0~~#@$PAD~ELLIPSE~3690.358~3348.795~7.0866~7.0866~11~D5_1~2~1.9685~~90~gge265697~0~~Y~0~0~0.4~3690.3587,3348.7946#@$PAD~ELLIPSE~3690.358~3323.205~7.0866~7.0866~11~D5_1~1~1.9685~~90~gge265715~0~~Y~0~0~0.4~3690.3587,3323.204#@$PAD~ELLIPSE~3672.642~3323.205~7.0866~7.0866~11~D5_1~3~1.9685~~90~gge265733~0~~Y~0~0~0.4~3672.6427,3323.204#@$PAD~ELLIPSE~3672.642~3348.795~7.0866~7.0866~11~D5_1~4~1.9685~~90~gge265751~0~~Y~0~0~0.4~3672.6427,3348.7946",
    "LIB~3478.5~3002.5~package`LED-2*5*7~90~~ggebc9f4fea7aaa2a96~1~e5d9f960d05087ce15deded95ce2832c~1529031264~0~~yes~~#@$TEXT~P~3472~3013~0.7~0~0~3~~4.5~LED10~M 3472 3008.46 L 3472 3012.75 M 3472 3012.75 L 3474.45 3012.75 M 3475.8 3008.46 L 3475.8 3012.75 M 3475.8 3008.46 L 3478.46 3008.46 M 3475.8 3010.5 L 3477.44 3010.5 M 3475.8 3012.75 L 3478.46 3012.75 M 3479.81 3008.46 L 3479.81 3012.75 M 3479.81 3008.46 L 3481.25 3008.46 L 3481.86 3008.66 L 3482.27 3009.07 L 3482.47 3009.48 L 3482.68 3010.1 L 3482.68 3011.12 L 3482.47 3011.73 L 3482.27 3012.14 L 3481.86 3012.55 L 3481.25 3012.75 L 3479.81 3012.75 M 3484.03 3009.28 L 3484.44 3009.07 L 3485.05 3008.46 L 3485.05 3012.75 M 3487.63 3008.46 L 3487.01 3008.66 L 3486.6 3009.28 L 3486.4 3010.3 L 3486.4 3010.91 L 3486.6 3011.94 L 3487.01 3012.55 L 3487.63 3012.75 L 3488.04 3012.75 L 3488.65 3012.55 L 3489.06 3011.94 L 3489.26 3010.91 L 3489.26 3010.3 L 3489.06 3009.28 L 3488.65 3008.66 L 3488.04 3008.46 L 3487.63 3008.46~~gge265487~~0~#@$TEXT~N~3480.62~3028.5~0.5~180~0~3~~4.5~2A5G3HD01 LED~M 3480.42 3029.93 L 3480.42 3030.14 L 3480.21 3030.55 L 3480.01 3030.75 L 3479.6 3030.95 L 3478.78 3030.95 L 3478.37 3030.75 L 3478.17 3030.55 L 3477.96 3030.14 L 3477.96 3029.73 L 3478.17 3029.32 L 3478.57 3028.7 L 3480.62 3026.66 L 3477.76 3026.66 M 3474.77 3030.95 L 3476.41 3026.66 M 3474.77 3030.95 L 3473.13 3026.66 M 3475.79 3028.09 L 3473.75 3028.09 M 3469.33 3030.95 L 3471.37 3030.95 L 3471.58 3029.11 L 3471.37 3029.32 L 3470.76 3029.52 L 3470.15 3029.52 L 3469.53 3029.32 L 3469.12 3028.91 L 3468.92 3028.3 L 3468.92 3027.89 L 3469.12 3027.27 L 3469.53 3026.86 L 3470.15 3026.66 L 3470.76 3026.66 L 3471.37 3026.86 L 3471.58 3027.07 L 3471.78 3027.48 M 3464.5 3029.93 L 3464.71 3030.34 L 3465.12 3030.75 L 3465.52 3030.95 L 3466.34 3030.95 L 3466.75 3030.75 L 3467.16 3030.34 L 3467.37 3029.93 L 3467.57 3029.32 L 3467.57 3028.3 L 3467.37 3027.68 L 3467.16 3027.27 L 3466.75 3026.86 L 3466.34 3026.66 L 3465.52 3026.66 L 3465.12 3026.86 L 3464.71 3027.27 L 3464.5 3027.68 L 3464.5 3028.3 M 3465.52 3028.3 L 3464.5 3028.3 M 3462.74 3030.95 L 3460.49 3030.95 L 3461.72 3029.32 L 3461.11 3029.32 L 3460.7 3029.11 L 3460.49 3028.91 L 3460.29 3028.3 L 3460.29 3027.89 L 3460.49 3027.27 L 3460.9 3026.86 L 3461.52 3026.66 L 3462.13 3026.66 L 3462.74 3026.86 L 3462.95 3027.07 L 3463.15 3027.48 M 3458.94 3030.95 L 3458.94 3026.66 M 3456.07 3030.95 L 3456.07 3026.66 M 3458.94 3028.91 L 3456.07 3028.91 M 3454.72 3030.95 L 3454.72 3026.66 M 3454.72 3030.95 L 3453.29 3030.95 L 3452.68 3030.75 L 3452.27 3030.34 L 3452.07 3029.93 L 3451.86 3029.32 L 3451.86 3028.3 L 3452.07 3027.68 L 3452.27 3027.27 L 3452.68 3026.86 L 3453.29 3026.66 L 3454.72 3026.66 M 3449.28 3030.95 L 3449.9 3030.75 L 3450.31 3030.14 L 3450.51 3029.11 L 3450.51 3028.5 L 3450.31 3027.48 L 3449.9 3026.86 L 3449.28 3026.66 L 3448.87 3026.66 L 3448.26 3026.86 L 3447.85 3027.48 L 3447.65 3028.5 L 3447.65 3029.11 L 3447.85 3030.14 L 3448.26 3030.75 L 3448.87 3030.95 L 3449.28 3030.95 M 3446.3 3030.14 L 3445.89 3030.34 L 3445.27 3030.95 L 3445.27 3026.66 M 3440.77 3030.95 L 3440.77 3026.66 M 3440.77 3026.66 L 3438.32 3026.66 M 3436.97 3030.95 L 3436.97 3026.66 M 3436.97 3030.95 L 3434.31 3030.95 M 3436.97 3028.91 L 3435.33 3028.91 M 3436.97 3026.66 L 3434.31 3026.66 M 3432.96 3030.95 L 3432.96 3026.66 M 3432.96 3030.95 L 3431.53 3030.95 L 3430.92 3030.75 L 3430.51 3030.34 L 3430.3 3029.93 L 3430.1 3029.32 L 3430.1 3028.3 L 3430.3 3027.68 L 3430.51 3027.27 L 3430.92 3026.86 L 3431.53 3026.66 L 3432.96 3026.66~none~gge265496~~0~#@$TRACK~1~3~S$12~3479.29 3004.86 3477.71 3002.5 3479.29 3000.14 3479.29 3004.86~gge265502~0#@$TRACK~1~3~~3488.39 3006.74 3468.71 3006.74 3468.71 2998.08 3488.39 2998.08 3488.39 3006.74~gge265505~0#@$PAD~RECT~3483.62~3002.5~6~6~11~D5_1~1~1.8~3486.62 3005.5 3480.62 3005.5 3480.62 2999.5 3486.62 2999.5~180~gge265508~0~~Y~0~0~0.4~3483.6207,3002.5007#@$PAD~ELLIPSE~3473.618~3002.5~6~6~11~D5_1~2~1.8~~180~gge265526~0~~Y~0~0~0.4~3473.6187,3002.5007",
    "LIB~3569~3004~package`AXIAL-0.3~180~~ggec772237c63fd6720~1~0437d6ea43a344008eabc8b31fcec72b~1509948711~0~~yes~~#@$TEXT~P~3551~3006~0.7~0~0~3~~4.5~R57~M 3551 3001.46 L 3551 3005.75 M 3551 3001.46 L 3552.84 3001.46 L 3553.45 3001.66 L 3553.66 3001.87 L 3553.86 3002.28 L 3553.86 3002.69 L 3553.66 3003.1 L 3553.45 3003.3 L 3552.84 3003.5 L 3551 3003.5 M 3552.43 3003.5 L 3553.86 3005.75 M 3557.67 3001.46 L 3555.62 3001.46 L 3555.42 3003.3 L 3555.62 3003.1 L 3556.24 3002.89 L 3556.85 3002.89 L 3557.46 3003.1 L 3557.87 3003.5 L 3558.08 3004.12 L 3558.08 3004.53 L 3557.87 3005.14 L 3557.46 3005.55 L 3556.85 3005.75 L 3556.24 3005.75 L 3555.62 3005.55 L 3555.42 3005.35 L 3555.21 3004.94 M 3562.29 3001.46 L 3560.25 3005.75 M 3559.43 3001.46 L 3562.29 3001.46~~gge261435~~0~#@$TEXT~N~3555~3021~0.5~180~0~3~~4.5~10k~M 3555 3022.64 L 3554.59 3022.84 L 3553.98 3023.45 L 3553.98 3019.16 M 3551.4 3023.45 L 3552.01 3023.25 L 3552.42 3022.64 L 3552.63 3021.61 L 3552.63 3021 L 3552.42 3019.98 L 3552.01 3019.36 L 3551.4 3019.16 L 3550.99 3019.16 L 3550.38 3019.36 L 3549.97 3019.98 L 3549.76 3021 L 3549.76 3021.61 L 3549.97 3022.64 L 3550.38 3023.25 L 3550.99 3023.45 L 3551.4 3023.45 M 3548.41 3023.45 L 3548.41 3019.16 M 3546.37 3022.02 L 3548.41 3019.98 M 3547.6 3020.8 L 3546.16 3019.16~none~gge261444~~0~#@$TRACK~1~3~~3564 3007 3544 3007~gge261450~0#@$TRACK~1~3~~3544 3007 3544 3004~gge261453~0#@$TRACK~1~3~~3544 3004 3544 3001~gge261456~0#@$TRACK~1~3~~3544 3001 3564 3001~gge261459~0#@$TRACK~1~3~~3564 3001 3564 3004~gge261462~0#@$TRACK~1~3~~3564 3004 3564 3007~gge261465~0#@$TRACK~1~3~~3544 3004 3543 3004~gge261468~0#@$TRACK~1~3~~3564 3004 3565 3004~gge261471~0#@$PAD~ELLIPSE~3569~3004~7.4~7.4~11~D5_1~1~1.77~~180~gge261474~0~~Y~0~0~0.4~3568.9993,3003.9993#@$PAD~ELLIPSE~3539~3004~7.4~7.4~11~D5_1~2~1.77~~180~gge261489~0~~Y~0~0~0.4~3538.9993,3003.9993",
    "LIB~3352.5~3059.5~package`RES-ADJ_3006P~180~~gged92c635076b33213~1~b75c85c70d96699de323049487c7f954~1516169582~0~~yes~~#@$TEXT~P~3368.21~3125.66~0.7~0~0~3~~4.5~R23~M 3368.21 3123.21 L 3368.21 3127.5 M 3368.21 3123.21 L 3370.05 3123.21 L 3370.66 3123.41 L 3370.87 3123.61 L 3371.07 3124.02 L 3371.07 3124.43 L 3370.87 3124.84 L 3370.66 3125.05 L 3370.05 3125.25 L 3368.21 3125.25 M 3369.64 3125.25 L 3371.07 3127.5 M 3372.63 3124.23 L 3372.63 3124.02 L 3372.83 3123.61 L 3373.04 3123.41 L 3373.45 3123.21 L 3374.26 3123.21 L 3374.67 3123.41 L 3374.88 3123.61 L 3375.08 3124.02 L 3375.08 3124.43 L 3374.88 3124.84 L 3374.47 3125.46 L 3372.42 3127.5 L 3375.29 3127.5 M 3377.05 3123.21 L 3379.3 3123.21 L 3378.07 3124.84 L 3378.68 3124.84 L 3379.09 3125.05 L 3379.3 3125.25 L 3379.5 3125.86 L 3379.5 3126.27 L 3379.3 3126.89 L 3378.89 3127.3 L 3378.27 3127.5 L 3377.66 3127.5 L 3377.05 3127.3 L 3376.84 3127.09 L 3376.64 3126.68~~gge261525~~0~#@$TEXT~N~3357.5~3139.5~0.5~180~0~3~~4.5~10k~M 3357.5 3141.14 L 3357.09 3141.34 L 3356.48 3141.95 L 3356.48 3137.66 M 3353.9 3141.95 L 3354.51 3141.75 L 3354.92 3141.14 L 3355.13 3140.11 L 3355.13 3139.5 L 3354.92 3138.48 L 3354.51 3137.86 L 3353.9 3137.66 L 3353.49 3137.66 L 3352.88 3137.86 L 3352.47 3138.48 L 3352.26 3139.5 L 3352.26 3140.11 L 3352.47 3141.14 L 3352.88 3141.75 L 3353.49 3141.95 L 3353.9 3141.95 M 3350.91 3141.95 L 3350.91 3137.66 M 3348.87 3140.52 L 3350.91 3138.48 M 3350.1 3139.3 L 3348.66 3137.66~none~gge261531~~0~#@$TRACK~1~3~~3360.874 3125.248 3354.968 3125.248~gge261537~0#@$TRACK~1~3~~3362.843 3122.492 3362.843 3127.217 3353 3127.217 3353 3122.492~gge261540~0#@$TRACK~1~3~~3347.488 3046.508 3367.173 3046.508 3367.173 3122.492 3347.488 3122.492 3347.488 3046.508~gge261543~0#@$TRACK~1~3~~3367.173 3050.445 3347.488 3050.445~gge261546~0#@$PAD~ELLIPSE~3362.85~3059.5~6~6~11~D5_1~3~1.7717~~90~gge261549~0~~Y~0~0~0.2~3362.85,3059.5#@$PAD~ELLIPSE~3353.01~3089.81~6~6~11~D5_1~2~1.7717~~90~gge261564~0~~Y~0~0~0.2~3353.01,3089.81#@$PAD~ELLIPSE~3362.85~3109.5~6~6~11~D5_1~1~1.7717~~90~gge261579~0~~Y~0~0~0.2~3362.85,3109.5",
    "LIB~3640.5~3003~package`LED-2*5*7~90~~gged10d82e72c435d07~1~e5d9f960d05087ce15deded95ce2832c~1529031264~0~~yes~~#@$TEXT~P~3633~3014.5~0.7~0~0~3~~4.5~LED8~M 3633 3009.96 L 3633 3014.25 M 3633 3014.25 L 3635.45 3014.25 M 3636.8 3009.96 L 3636.8 3014.25 M 3636.8 3009.96 L 3639.46 3009.96 M 3636.8 3012 L 3638.44 3012 M 3636.8 3014.25 L 3639.46 3014.25 M 3640.81 3009.96 L 3640.81 3014.25 M 3640.81 3009.96 L 3642.25 3009.96 L 3642.86 3010.16 L 3643.27 3010.57 L 3643.47 3010.98 L 3643.68 3011.6 L 3643.68 3012.62 L 3643.47 3013.23 L 3643.27 3013.64 L 3642.86 3014.05 L 3642.25 3014.25 L 3640.81 3014.25 M 3646.05 3009.96 L 3645.44 3010.16 L 3645.23 3010.57 L 3645.23 3010.98 L 3645.44 3011.39 L 3645.85 3011.6 L 3646.66 3011.8 L 3647.28 3012 L 3647.69 3012.41 L 3647.89 3012.82 L 3647.89 3013.44 L 3647.69 3013.85 L 3647.48 3014.05 L 3646.87 3014.25 L 3646.05 3014.25 L 3645.44 3014.05 L 3645.23 3013.85 L 3645.03 3013.44 L 3645.03 3012.82 L 3645.23 3012.41 L 3645.64 3012 L 3646.25 3011.8 L 3647.07 3011.6 L 3647.48 3011.39 L 3647.69 3010.98 L 3647.69 3010.57 L 3647.48 3010.16 L 3646.87 3009.96 L 3646.05 3009.96~~gge247268~~0~#@$TEXT~N~3642.62~3029~0.5~180~0~3~~4.5~2A5G3HD01 LED~M 3642.42 3030.43 L 3642.42 3030.64 L 3642.21 3031.05 L 3642.01 3031.25 L 3641.6 3031.45 L 3640.78 3031.45 L 3640.37 3031.25 L 3640.17 3031.05 L 3639.96 3030.64 L 3639.96 3030.23 L 3640.17 3029.82 L 3640.57 3029.2 L 3642.62 3027.16 L 3639.76 3027.16 M 3636.77 3031.45 L 3638.41 3027.16 M 3636.77 3031.45 L 3635.13 3027.16 M 3637.79 3028.59 L 3635.75 3028.59 M 3631.33 3031.45 L 3633.37 3031.45 L 3633.58 3029.61 L 3633.37 3029.82 L 3632.76 3030.02 L 3632.15 3030.02 L 3631.53 3029.82 L 3631.12 3029.41 L 3630.92 3028.8 L 3630.92 3028.39 L 3631.12 3027.77 L 3631.53 3027.36 L 3632.15 3027.16 L 3632.76 3027.16 L 3633.37 3027.36 L 3633.58 3027.57 L 3633.78 3027.98 M 3626.5 3030.43 L 3626.71 3030.84 L 3627.12 3031.25 L 3627.52 3031.45 L 3628.34 3031.45 L 3628.75 3031.25 L 3629.16 3030.84 L 3629.37 3030.43 L 3629.57 3029.82 L 3629.57 3028.8 L 3629.37 3028.18 L 3629.16 3027.77 L 3628.75 3027.36 L 3628.34 3027.16 L 3627.52 3027.16 L 3627.12 3027.36 L 3626.71 3027.77 L 3626.5 3028.18 L 3626.5 3028.8 M 3627.52 3028.8 L 3626.5 3028.8 M 3624.74 3031.45 L 3622.49 3031.45 L 3623.72 3029.82 L 3623.11 3029.82 L 3622.7 3029.61 L 3622.49 3029.41 L 3622.29 3028.8 L 3622.29 3028.39 L 3622.49 3027.77 L 3622.9 3027.36 L 3623.52 3027.16 L 3624.13 3027.16 L 3624.74 3027.36 L 3624.95 3027.57 L 3625.15 3027.98 M 3620.94 3031.45 L 3620.94 3027.16 M 3618.07 3031.45 L 3618.07 3027.16 M 3620.94 3029.41 L 3618.07 3029.41 M 3616.72 3031.45 L 3616.72 3027.16 M 3616.72 3031.45 L 3615.29 3031.45 L 3614.68 3031.25 L 3614.27 3030.84 L 3614.07 3030.43 L 3613.86 3029.82 L 3613.86 3028.8 L 3614.07 3028.18 L 3614.27 3027.77 L 3614.68 3027.36 L 3615.29 3027.16 L 3616.72 3027.16 M 3611.28 3031.45 L 3611.9 3031.25 L 3612.31 3030.64 L 3612.51 3029.61 L 3612.51 3029 L 3612.31 3027.98 L 3611.9 3027.36 L 3611.28 3027.16 L 3610.87 3027.16 L 3610.26 3027.36 L 3609.85 3027.98 L 3609.65 3029 L 3609.65 3029.61 L 3609.85 3030.64 L 3610.26 3031.25 L 3610.87 3031.45 L 3611.28 3031.45 M 3608.3 3030.64 L 3607.89 3030.84 L 3607.27 3031.45 L 3607.27 3027.16 M 3602.77 3031.45 L 3602.77 3027.16 M 3602.77 3027.16 L 3600.32 3027.16 M 3598.97 3031.45 L 3598.97 3027.16 M 3598.97 3031.45 L 3596.31 3031.45 M 3598.97 3029.41 L 3597.33 3029.41 M 3598.97 3027.16 L 3596.31 3027.16 M 3594.96 3031.45 L 3594.96 3027.16 M 3594.96 3031.45 L 3593.53 3031.45 L 3592.92 3031.25 L 3592.51 3030.84 L 3592.3 3030.43 L 3592.1 3029.82 L 3592.1 3028.8 L 3592.3 3028.18 L 3592.51 3027.77 L 3592.92 3027.36 L 3593.53 3027.16 L 3594.96 3027.16~none~gge247274~~0~#@$TRACK~1~3~S$12~3641.29 3005.36 3639.71 3003 3641.29 3000.64 3641.29 3005.36~gge247280~0#@$TRACK~1~3~~3650.39 3007.24 3630.71 3007.24 3630.71 2998.58 3650.39 2998.58 3650.39 3007.24~gge247283~0#@$PAD~RECT~3645.62~3003~6~6~11~D5_1~1~1.8~3648.62 3006 3642.62 3006 3642.62 3000 3648.62 3000~180~gge247286~0~~Y~0~0~0.4~3645.6207,3003.0007#@$PAD~ELLIPSE~3635.618~3003~6~6~11~D5_1~2~1.8~~180~gge247301~0~~Y~0~0~0.4~3635.6187,3003.0007",
    "LIB~3441.142~3335.295~package`SW-TH_4PIN-L6.00-W6.00`BOM_Supplier Part`C71843`BOM_Supplier`LCSC`BOM_Manufacturer`BBJ`BOM_Manufacturer Part`Switch,6*6*7.3Plastic square head,260G, 0.25mm,Straight line`spicePre`S`spiceSymbolName`Switch-6x6x7.3-square-head`link`https://lcsc.com/product-detail/Tactile-Switches_6-6-7-3Plastic-square-head-260G-0-25mm-Straight-line_C71843.html`~270~~ggeb32022ec37a14a46~1~99630889549c4949b4f35f23d2029a4e~1561447704~0~~yes~~#@$TEXT~N~3466.06~3431.84~0.6~90~0~3~~4.5~Switch-6x6x7.3-square-head~M 3462.1299 3428.9799 L 3461.7199 3429.3899 L 3461.5199 3429.9999 L 3461.5199 3430.8199 L 3461.7199 3431.4299 L 3462.1299 3431.8399 L 3462.5399 3431.8399 L 3462.9499 3431.6399 L 3463.1599 3431.4299 L 3463.3599 3431.0199 L 3463.7699 3429.7899 L 3463.9699 3429.3899 L 3464.1799 3429.1799 L 3464.5899 3428.9799 L 3465.1999 3428.9799 L 3465.6099 3429.3899 L 3465.8099 3429.9999 L 3465.8099 3430.8199 L 3465.6099 3431.4299 L 3465.1999 3431.8399 M 3462.9499 3427.6299 L 3465.8099 3426.8099 M 3462.9499 3425.9899 L 3465.8099 3426.8099 M 3462.9499 3425.9899 L 3465.8099 3425.1699 M 3462.9499 3424.3499 L 3465.8099 3425.1699 M 3461.5199 3422.9999 L 3461.7199 3422.7999 L 3461.5199 3422.5899 L 3461.3099 3422.7999 L 3461.5199 3422.9999 M 3462.9499 3422.7999 L 3465.8099 3422.7999 M 3461.5199 3420.6299 L 3464.9999 3420.6299 L 3465.6099 3420.4299 L 3465.8099 3420.0199 L 3465.8099 3419.6099 M 3462.9499 3421.2399 L 3462.9499 3419.8099 M 3463.5599 3415.7999 L 3463.1599 3416.2099 L 3462.9499 3416.6199 L 3462.9499 3417.2399 L 3463.1599 3417.6399 L 3463.5599 3418.0499 L 3464.1799 3418.2599 L 3464.5899 3418.2599 L 3465.1999 3418.0499 L 3465.6099 3417.6399 L 3465.8099 3417.2399 L 3465.8099 3416.6199 L 3465.6099 3416.2099 L 3465.1999 3415.7999 M 3461.5199 3414.4499 L 3465.8099 3414.4499 M 3463.7699 3414.4499 L 3463.1599 3413.8399 L 3462.9499 3413.4299 L 3462.9499 3412.8199 L 3463.1599 3412.4099 L 3463.7699 3412.1999 L 3465.8099 3412.1999 M 3463.9699 3410.8499 L 3463.9699 3407.1699 M 3462.1299 3403.3699 L 3461.7199 3403.5699 L 3461.5199 3404.1899 L 3461.5199 3404.5899 L 3461.7199 3405.2099 L 3462.3399 3405.6199 L 3463.3599 3405.8199 L 3464.3799 3405.8199 L 3465.1999 3405.6199 L 3465.6099 3405.2099 L 3465.8099 3404.5899 L 3465.8099 3404.3899 L 3465.6099 3403.7799 L 3465.1999 3403.3699 L 3464.5899 3403.1599 L 3464.3799 3403.1599 L 3463.7699 3403.3699 L 3463.3599 3403.7799 L 3463.1599 3404.3899 L 3463.1599 3404.5899 L 3463.3599 3405.2099 L 3463.7699 3405.6199 L 3464.3799 3405.8199 M 3462.9499 3401.8099 L 3465.8099 3399.5599 M 3462.9499 3399.5599 L 3465.8099 3401.8099 M 3462.1299 3395.7599 L 3461.7199 3395.9599 L 3461.5199 3396.5799 L 3461.5199 3396.9899 L 3461.7199 3397.5999 L 3462.3399 3398.0099 L 3463.3599 3398.2099 L 3464.3799 3398.2099 L 3465.1999 3398.0099 L 3465.6099 3397.5999 L 3465.8099 3396.9899 L 3465.8099 3396.7799 L 3465.6099 3396.1699 L 3465.1999 3395.7599 L 3464.5899 3395.5499 L 3464.3799 3395.5499 L 3463.7699 3395.7599 L 3463.3599 3396.1699 L 3463.1599 3396.7799 L 3463.1599 3396.9899 L 3463.3599 3397.5999 L 3463.7699 3398.0099 L 3464.3799 3398.2099 M 3462.9499 3394.1999 L 3465.8099 3391.9499 M 3462.9499 3391.9499 L 3465.8099 3394.1999 M 3461.5199 3387.7399 L 3465.8099 3389.7899 M 3461.5199 3390.5999 L 3461.5199 3387.7399 M 3464.7899 3386.1899 L 3464.9999 3386.3899 L 3465.1999 3386.1899 L 3464.9999 3385.9799 L 3464.7899 3386.1899 M 3461.5199 3384.2199 L 3461.5199 3381.9699 L 3463.1599 3383.1999 L 3463.1599 3382.5899 L 3463.3599 3382.1799 L 3463.5599 3381.9699 L 3464.1799 3381.7699 L 3464.5899 3381.7699 L 3465.1999 3381.9699 L 3465.6099 3382.3799 L 3465.8099 3382.9899 L 3465.8099 3383.6099 L 3465.6099 3384.2199 L 3465.4099 3384.4299 L 3464.9999 3384.6299 M 3463.9699 3380.4199 L 3463.9699 3376.7399 M 3463.5599 3373.1399 L 3463.1599 3373.3399 L 3462.9499 3373.9499 L 3462.9499 3374.5699 L 3463.1599 3375.1799 L 3463.5599 3375.3899 L 3463.9699 3375.1799 L 3464.1799 3374.7699 L 3464.3799 3373.7499 L 3464.5899 3373.3399 L 3464.9999 3373.1399 L 3465.1999 3373.1399 L 3465.6099 3373.3399 L 3465.8099 3373.9499 L 3465.8099 3374.5699 L 3465.6099 3375.1799 L 3465.1999 3375.3899 M 3462.9499 3369.3299 L 3467.2499 3369.3299 M 3463.5599 3369.3299 L 3463.1599 3369.7399 L 3462.9499 3370.1499 L 3462.9499 3370.7599 L 3463.1599 3371.1699 L 3463.5599 3371.5799 L 3464.1799 3371.7899 L 3464.5899 3371.7899 L 3465.1999 3371.5799 L 3465.6099 3371.1699 L 3465.8099 3370.7599 L 3465.8099 3370.1499 L 3465.6099 3369.7399 L 3465.1999 3369.3299 M 3462.9499 3367.9799 L 3464.9999 3367.9799 L 3465.6099 3367.7799 L 3465.8099 3367.3699 L 3465.8099 3366.7499 L 3465.6099 3366.3399 L 3464.9999 3365.7299 M 3462.9499 3365.7299 L 3465.8099 3365.7299 M 3462.9499 3361.9299 L 3465.8099 3361.9299 M 3463.5599 3361.9299 L 3463.1599 3362.3399 L 3462.9499 3362.7399 L 3462.9499 3363.3599 L 3463.1599 3363.7699 L 3463.5599 3364.1799 L 3464.1799 3364.3799 L 3464.5899 3364.3799 L 3465.1999 3364.1799 L 3465.6099 3363.7699 L 3465.8099 3363.3599 L 3465.8099 3362.7399 L 3465.6099 3362.3399 L 3465.1999 3361.9299 M 3462.9499 3360.5799 L 3465.8099 3360.5799 M 3464.1799 3360.5799 L 3463.5599 3360.3699 L 3463.1599 3359.9599 L 3462.9499 3359.5499 L 3462.9499 3358.9399 M 3464.1799 3357.5899 L 3464.1799 3355.1399 L 3463.7699 3355.1399 L 3463.3599 3355.3399 L 3463.1599 3355.5399 L 3462.9499 3355.9499 L 3462.9499 3356.5699 L 3463.1599 3356.9799 L 3463.5599 3357.3899 L 3464.1799 3357.5899 L 3464.5899 3357.5899 L 3465.1999 3357.3899 L 3465.6099 3356.9799 L 3465.8099 3356.5699 L 3465.8099 3355.9499 L 3465.6099 3355.5399 L 3465.1999 3355.1399 M 3463.9699 3353.7899 L 3463.9699 3350.0999 M 3461.5199 3348.7499 L 3465.8099 3348.7499 M 3463.7699 3348.7499 L 3463.1599 3348.1399 L 3462.9499 3347.7299 L 3462.9499 3347.1199 L 3463.1599 3346.7099 L 3463.7699 3346.4999 L 3465.8099 3346.4999 M 3464.1799 3345.1499 L 3464.1799 3342.6999 L 3463.7699 3342.6999 L 3463.3599 3342.8999 L 3463.1599 3343.1099 L 3462.9499 3343.5199 L 3462.9499 3344.1299 L 3463.1599 3344.5399 L 3463.5599 3344.9499 L 3464.1799 3345.1499 L 3464.5899 3345.1499 L 3465.1999 3344.9499 L 3465.6099 3344.5399 L 3465.8099 3344.1299 L 3465.8099 3343.5199 L 3465.6099 3343.1099 L 3465.1999 3342.6999 M 3462.9499 3338.8899 L 3465.8099 3338.8899 M 3463.5599 3338.8899 L 3463.1599 3339.2999 L 3462.9499 3339.7099 L 3462.9499 3340.3299 L 3463.1599 3340.7399 L 3463.5599 3341.1399 L 3464.1799 3341.3499 L 3464.5899 3341.3499 L 3465.1999 3341.1399 L 3465.6099 3340.7399 L 3465.8099 3340.3299 L 3465.8099 3339.7099 L 3465.6099 3339.2999 L 3465.1999 3338.8899 M 3461.5199 3335.0899 L 3465.8099 3335.0899 M 3463.5599 3335.0899 L 3463.1599 3335.4999 L 3462.9499 3335.9099 L 3462.9499 3336.5199 L 3463.1599 3336.9299 L 3463.5599 3337.3399 L 3464.1799 3337.5399 L 3464.5899 3337.5399 L 3465.1999 3337.3399 L 3465.6099 3336.9299 L 3465.8099 3336.5199 L 3465.8099 3335.9099 L 3465.6099 3335.4999 L 3465.1999 3335.0899~none~gge247370~~0~#@$TEXT~P~3423.142~3330.795~0.6~270~0~3~~4.5~BT9~M 3427.68 3330.8 L 3423.39 3330.8 M 3427.68 3330.8 L 3427.68 3332.64 L 3427.48 3333.25 L 3427.27 3333.45 L 3426.86 3333.66 L 3426.46 3333.66 L 3426.05 3333.45 L 3425.84 3333.25 L 3425.64 3332.64 M 3425.64 3330.8 L 3425.64 3332.64 L 3425.43 3333.25 L 3425.23 3333.45 L 3424.82 3333.66 L 3424.21 3333.66 L 3423.8 3333.45 L 3423.59 3333.25 L 3423.39 3332.64 L 3423.39 3330.8 M 3427.68 3336.44 L 3423.39 3336.44 M 3427.68 3335.01 L 3427.68 3337.87 M 3426.25 3341.88 L 3425.64 3341.68 L 3425.23 3341.27 L 3425.02 3340.65 L 3425.02 3340.45 L 3425.23 3339.84 L 3425.64 3339.43 L 3426.25 3339.22 L 3426.46 3339.22 L 3427.07 3339.43 L 3427.48 3339.84 L 3427.68 3340.45 L 3427.68 3340.65 L 3427.48 3341.27 L 3427.07 3341.68 L 3426.25 3341.88 L 3425.23 3341.88 L 3424.21 3341.68 L 3423.59 3341.27 L 3423.39 3340.65 L 3423.39 3340.25 L 3423.59 3339.63 L 3424 3339.43~none~gge247376~~0~#@$TRACK~1~3~~3437.2049 3323.4839 3445.0789 3323.4839~gge247382~0#@$TRACK~1~3~~3437.205 3347.106 3445.079 3347.106~gge247385~0#@$TRACK~1~3~~3452.9529 3327.4201 3452.9529 3343.1701~gge247388~0#@$TRACK~1~3~~3429.331 3327.4199 3429.331 3343.1699~gge247391~0#@$TRACK~1~3~~3436.4176 3340.0194 3445.8664 3340.0194 3445.8664 3330.5706 3436.4176 3330.5706 3436.4176 3340.0194~gge247394~0#@$CIRCLE~3440.953~3335.474~6.89~1~3~gge247397~0~~#@$PAD~ELLIPSE~3450~3348.09~7.0866~7.0866~11~D5_1~2~1.9685~~90~gge247400~0~~Y~0~0~0.4~3450.0007,3348.0896#@$PAD~ELLIPSE~3450~3322.5~7.0866~7.0866~11~D5_1~1~1.9685~~90~gge247415~0~~Y~0~0~0.4~3450.0007,3322.499#@$PAD~ELLIPSE~3432.284~3322.5~7.0866~7.0866~11~D5_1~3~1.9685~~90~gge247430~0~~Y~0~0~0.4~3432.2847,3322.499#@$PAD~ELLIPSE~3432.284~3348.09~7.0866~7.0866~11~D5_1~4~1.9685~~90~gge247445~0~~Y~0~0~0.4~3432.2847,3348.0896",
    "LIB~3541.5~3335~package`SW-TH_4PIN-L6.00-W6.00`BOM_Supplier Part`C71843`BOM_Supplier`LCSC`BOM_Manufacturer`BBJ`BOM_Manufacturer Part`Switch,6*6*7.3Plastic square head,260G, 0.25mm,Straight line`spicePre`S`spiceSymbolName`Switch-6x6x7.3-square-head`link`https://lcsc.com/product-detail/Tactile-Switches_6-6-7-3Plastic-square-head-260G-0-25mm-Straight-line_C71843.html`~270~~gge1f9d69393d996153~1~99630889549c4949b4f35f23d2029a4e~1561447704~0~~yes~~#@$TEXT~N~3566.418~3431.545~0.6~90~0~3~~4.5~Switch-6x6x7.3-square-head~M 3562.4879 3428.6849 L 3562.0779 3429.0949 L 3561.8779 3429.7049 L 3561.8779 3430.5249 L 3562.0779 3431.1349 L 3562.4879 3431.5449 L 3562.8979 3431.5449 L 3563.3079 3431.3449 L 3563.5179 3431.1349 L 3563.7179 3430.7249 L 3564.1279 3429.4949 L 3564.3279 3429.0949 L 3564.5379 3428.8849 L 3564.9479 3428.6849 L 3565.5579 3428.6849 L 3565.9679 3429.0949 L 3566.1679 3429.7049 L 3566.1679 3430.5249 L 3565.9679 3431.1349 L 3565.5579 3431.5449 M 3563.3079 3427.3349 L 3566.1679 3426.5149 M 3563.3079 3425.6949 L 3566.1679 3426.5149 M 3563.3079 3425.6949 L 3566.1679 3424.8749 M 3563.3079 3424.0549 L 3566.1679 3424.8749 M 3561.8779 3422.7049 L 3562.0779 3422.5049 L 3561.8779 3422.2949 L 3561.6679 3422.5049 L 3561.8779 3422.7049 M 3563.3079 3422.5049 L 3566.1679 3422.5049 M 3561.8779 3420.3349 L 3565.3579 3420.3349 L 3565.9679 3420.1349 L 3566.1679 3419.7249 L 3566.1679 3419.3149 M 3563.3079 3420.9449 L 3563.3079 3419.5149 M 3563.9179 3415.5049 L 3563.5179 3415.9149 L 3563.3079 3416.3249 L 3563.3079 3416.9449 L 3563.5179 3417.3449 L 3563.9179 3417.7549 L 3564.5379 3417.9649 L 3564.9479 3417.9649 L 3565.5579 3417.7549 L 3565.9679 3417.3449 L 3566.1679 3416.9449 L 3566.1679 3416.3249 L 3565.9679 3415.9149 L 3565.5579 3415.5049 M 3561.8779 3414.1549 L 3566.1679 3414.1549 M 3564.1279 3414.1549 L 3563.5179 3413.5449 L 3563.3079 3413.1349 L 3563.3079 3412.5249 L 3563.5179 3412.1149 L 3564.1279 3411.9049 L 3566.1679 3411.9049 M 3564.3279 3410.5549 L 3564.3279 3406.8749 M 3562.4879 3403.0749 L 3562.0779 3403.2749 L 3561.8779 3403.8949 L 3561.8779 3404.2949 L 3562.0779 3404.9149 L 3562.6979 3405.3249 L 3563.7179 3405.5249 L 3564.7379 3405.5249 L 3565.5579 3405.3249 L 3565.9679 3404.9149 L 3566.1679 3404.2949 L 3566.1679 3404.0949 L 3565.9679 3403.4849 L 3565.5579 3403.0749 L 3564.9479 3402.8649 L 3564.7379 3402.8649 L 3564.1279 3403.0749 L 3563.7179 3403.4849 L 3563.5179 3404.0949 L 3563.5179 3404.2949 L 3563.7179 3404.9149 L 3564.1279 3405.3249 L 3564.7379 3405.5249 M 3563.3079 3401.5149 L 3566.1679 3399.2649 M 3563.3079 3399.2649 L 3566.1679 3401.5149 M 3562.4879 3395.4649 L 3562.0779 3395.6649 L 3561.8779 3396.2849 L 3561.8779 3396.6949 L 3562.0779 3397.3049 L 3562.6979 3397.7149 L 3563.7179 3397.9149 L 3564.7379 3397.9149 L 3565.5579 3397.7149 L 3565.9679 3397.3049 L 3566.1679 3396.6949 L 3566.1679 3396.4849 L 3565.9679 3395.8749 L 3565.5579 3395.4649 L 3564.9479 3395.2549 L 3564.7379 3395.2549 L 3564.1279 3395.4649 L 3563.7179 3395.8749 L 3563.5179 3396.4849 L 3563.5179 3396.6949 L 3563.7179 3397.3049 L 3564.1279 3397.7149 L 3564.7379 3397.9149 M 3563.3079 3393.9049 L 3566.1679 3391.6549 M 3563.3079 3391.6549 L 3566.1679 3393.9049 M 3561.8779 3387.4449 L 3566.1679 3389.4949 M 3561.8779 3390.3049 L 3561.8779 3387.4449 M 3565.1479 3385.8949 L 3565.3579 3386.0949 L 3565.5579 3385.8949 L 3565.3579 3385.6849 L 3565.1479 3385.8949 M 3561.8779 3383.9249 L 3561.8779 3381.6749 L 3563.5179 3382.9049 L 3563.5179 3382.2949 L 3563.7179 3381.8849 L 3563.9179 3381.6749 L 3564.5379 3381.4749 L 3564.9479 3381.4749 L 3565.5579 3381.6749 L 3565.9679 3382.0849 L 3566.1679 3382.6949 L 3566.1679 3383.3149 L 3565.9679 3383.9249 L 3565.7679 3384.1349 L 3565.3579 3384.3349 M 3564.3279 3380.1249 L 3564.3279 3376.4449 M 3563.9179 3372.8449 L 3563.5179 3373.0449 L 3563.3079 3373.6549 L 3563.3079 3374.2749 L 3563.5179 3374.8849 L 3563.9179 3375.0949 L 3564.3279 3374.8849 L 3564.5379 3374.4749 L 3564.7379 3373.4549 L 3564.9479 3373.0449 L 3565.3579 3372.8449 L 3565.5579 3372.8449 L 3565.9679 3373.0449 L 3566.1679 3373.6549 L 3566.1679 3374.2749 L 3565.9679 3374.8849 L 3565.5579 3375.0949 M 3563.3079 3369.0349 L 3567.6079 3369.0349 M 3563.9179 3369.0349 L 3563.5179 3369.4449 L 3563.3079 3369.8549 L 3563.3079 3370.4649 L 3563.5179 3370.8749 L 3563.9179 3371.2849 L 3564.5379 3371.4949 L 3564.9479 3371.4949 L 3565.5579 3371.2849 L 3565.9679 3370.8749 L 3566.1679 3370.4649 L 3566.1679 3369.8549 L 3565.9679 3369.4449 L 3565.5579 3369.0349 M 3563.3079 3367.6849 L 3565.3579 3367.6849 L 3565.9679 3367.4849 L 3566.1679 3367.0749 L 3566.1679 3366.4549 L 3565.9679 3366.0449 L 3565.3579 3365.4349 M 3563.3079 3365.4349 L 3566.1679 3365.4349 M 3563.3079 3361.6349 L 3566.1679 3361.6349 M 3563.9179 3361.6349 L 3563.5179 3362.0449 L 3563.3079 3362.4449 L 3563.3079 3363.0649 L 3563.5179 3363.4749 L 3563.9179 3363.8849 L 3564.5379 3364.0849 L 3564.9479 3364.0849 L 3565.5579 3363.8849 L 3565.9679 3363.4749 L 3566.1679 3363.0649 L 3566.1679 3362.4449 L 3565.9679 3362.0449 L 3565.5579 3361.6349 M 3563.3079 3360.2849 L 3566.1679 3360.2849 M 3564.5379 3360.2849 L 3563.9179 3360.0749 L 3563.5179 3359.6649 L 3563.3079 3359.2549 L 3563.3079 3358.6449 M 3564.5379 3357.2949 L 3564.5379 3354.8449 L 3564.1279 3354.8449 L 3563.7179 3355.0449 L 3563.5179 3355.2449 L 3563.3079 3355.6549 L 3563.3079 3356.2749 L 3563.5179 3356.6849 L 3563.9179 3357.0949 L 3564.5379 3357.2949 L 3564.9479 3357.2949 L 3565.5579 3357.0949 L 3565.9679 3356.6849 L 3566.1679 3356.2749 L 3566.1679 3355.6549 L 3565.9679 3355.2449 L 3565.5579 3354.8449 M 3564.3279 3353.4949 L 3564.3279 3349.8049 M 3561.8779 3348.4549 L 3566.1679 3348.4549 M 3564.1279 3348.4549 L 3563.5179 3347.8449 L 3563.3079 3347.4349 L 3563.3079 3346.8249 L 3563.5179 3346.4149 L 3564.1279 3346.2049 L 3566.1679 3346.2049 M 3564.5379 3344.8549 L 3564.5379 3342.4049 L 3564.1279 3342.4049 L 3563.7179 3342.6049 L 3563.5179 3342.8149 L 3563.3079 3343.2249 L 3563.3079 3343.8349 L 3563.5179 3344.2449 L 3563.9179 3344.6549 L 3564.5379 3344.8549 L 3564.9479 3344.8549 L 3565.5579 3344.6549 L 3565.9679 3344.2449 L 3566.1679 3343.8349 L 3566.1679 3343.2249 L 3565.9679 3342.8149 L 3565.5579 3342.4049 M 3563.3079 3338.5949 L 3566.1679 3338.5949 M 3563.9179 3338.5949 L 3563.5179 3339.0049 L 3563.3079 3339.4149 L 3563.3079 3340.0349 L 3563.5179 3340.4449 L 3563.9179 3340.8449 L 3564.5379 3341.0549 L 3564.9479 3341.0549 L 3565.5579 3340.8449 L 3565.9679 3340.4449 L 3566.1679 3340.0349 L 3566.1679 3339.4149 L 3565.9679 3339.0049 L 3565.5579 3338.5949 M 3561.8779 3334.7949 L 3566.1679 3334.7949 M 3563.9179 3334.7949 L 3563.5179 3335.2049 L 3563.3079 3335.6149 L 3563.3079 3336.2249 L 3563.5179 3336.6349 L 3563.9179 3337.0449 L 3564.5379 3337.2449 L 3564.9479 3337.2449 L 3565.5579 3337.0449 L 3565.9679 3336.6349 L 3566.1679 3336.2249 L 3566.1679 3335.6149 L 3565.9679 3335.2049 L 3565.5579 3334.7949~none~gge247463~~0~#@$TEXT~P~3523.5~3330.5~0.6~270~0~3~~4.5~BT10~M 3528.038 3330.505 L 3523.748 3330.505 M 3528.038 3330.505 L 3528.038 3332.345 L 3527.838 3332.955 L 3527.628 3333.155 L 3527.218 3333.365 L 3526.818 3333.365 L 3526.408 3333.155 L 3526.198 3332.955 L 3525.998 3332.345 M 3525.998 3330.505 L 3525.998 3332.345 L 3525.788 3332.955 L 3525.588 3333.155 L 3525.178 3333.365 L 3524.568 3333.365 L 3524.158 3333.155 L 3523.948 3332.955 L 3523.748 3332.345 L 3523.748 3330.505 M 3528.038 3336.145 L 3523.748 3336.145 M 3528.038 3334.715 L 3528.038 3337.575 M 3527.218 3338.925 L 3527.428 3339.335 L 3528.038 3339.955 L 3523.748 3339.955 M 3528.038 3342.525 L 3527.838 3341.915 L 3527.218 3341.505 L 3526.198 3341.305 L 3525.588 3341.305 L 3524.568 3341.505 L 3523.948 3341.915 L 3523.748 3342.525 L 3523.748 3342.935 L 3523.948 3343.555 L 3524.568 3343.955 L 3525.588 3344.165 L 3526.198 3344.165 L 3527.218 3343.955 L 3527.838 3343.555 L 3528.038 3342.935 L 3528.038 3342.525~none~gge247469~~0~#@$TRACK~1~3~~3537.5629 3323.1889 3545.4369 3323.1889~gge247475~0#@$TRACK~1~3~~3537.563 3346.811 3545.437 3346.811~gge247478~0#@$TRACK~1~3~~3553.3109 3327.1251 3553.3109 3342.8751~gge247481~0#@$TRACK~1~3~~3529.689 3327.1249 3529.689 3342.8749~gge247484~0#@$TRACK~1~3~~3536.7756 3339.7244 3546.2244 3339.7244 3546.2244 3330.2756 3536.7756 3330.2756 3536.7756 3339.7244~gge247487~0#@$CIRCLE~3541.311~3335.179~6.89~1~3~gge247490~0~~#@$PAD~ELLIPSE~3550.358~3347.795~7.0866~7.0866~11~D5_1~2~1.9685~~90~gge247493~0~~Y~0~0~0.4~3550.3587,3347.7946#@$PAD~ELLIPSE~3550.358~3322.205~7.0866~7.0866~11~D5_1~1~1.9685~~90~gge247508~0~~Y~0~0~0.4~3550.3587,3322.204#@$PAD~ELLIPSE~3532.642~3322.205~7.0866~7.0866~11~D5_1~3~1.9685~~90~gge247523~0~~Y~0~0~0.4~3532.6427,3322.204#@$PAD~ELLIPSE~3532.642~3347.795~7.0866~7.0866~11~D5_1~4~1.9685~~90~gge247538~0~~Y~0~0~0.4~3532.6427,3347.7946",
    "LIB~3491~3385~package`SW-TH_4PIN-L6.00-W6.00`BOM_Supplier Part`C71843`BOM_Supplier`LCSC`BOM_Manufacturer`BBJ`BOM_Manufacturer Part`Switch,6*6*7.3Plastic square head,260G, 0.25mm,Straight line`spicePre`S`spiceSymbolName`Switch-6x6x7.3-square-head`link`https://lcsc.com/product-detail/Tactile-Switches_6-6-7-3Plastic-square-head-260G-0-25mm-Straight-line_C71843.html`~270~~gge37360eb44f611e90~1~99630889549c4949b4f35f23d2029a4e~1561447704~0~~yes~~#@$TEXT~N~3515.918~3481.545~0.6~90~0~3~~4.5~Switch-6x6x7.3-square-head~M 3511.9881 3478.6851 L 3511.5781 3479.0951 L 3511.3781 3479.7051 L 3511.3781 3480.5251 L 3511.5781 3481.1351 L 3511.9881 3481.5451 L 3512.3981 3481.5451 L 3512.8081 3481.3451 L 3513.0181 3481.1351 L 3513.2181 3480.7251 L 3513.6281 3479.4951 L 3513.8281 3479.0951 L 3514.0381 3478.8851 L 3514.4481 3478.6851 L 3515.0581 3478.6851 L 3515.4681 3479.0951 L 3515.6681 3479.7051 L 3515.6681 3480.5251 L 3515.4681 3481.1351 L 3515.0581 3481.5451 M 3512.8081 3477.3351 L 3515.6681 3476.5151 M 3512.8081 3475.6951 L 3515.6681 3476.5151 M 3512.8081 3475.6951 L 3515.6681 3474.8751 M 3512.8081 3474.0551 L 3515.6681 3474.8751 M 3511.3781 3472.7051 L 3511.5781 3472.5051 L 3511.3781 3472.2951 L 3511.1681 3472.5051 L 3511.3781 3472.7051 M 3512.8081 3472.5051 L 3515.6681 3472.5051 M 3511.3781 3470.3351 L 3514.8581 3470.3351 L 3515.4681 3470.1351 L 3515.6681 3469.7251 L 3515.6681 3469.3151 M 3512.8081 3470.9451 L 3512.8081 3469.5151 M 3513.4181 3465.5051 L 3513.0181 3465.9151 L 3512.8081 3466.3251 L 3512.8081 3466.9451 L 3513.0181 3467.3451 L 3513.4181 3467.7551 L 3514.0381 3467.9651 L 3514.4481 3467.9651 L 3515.0581 3467.7551 L 3515.4681 3467.3451 L 3515.6681 3466.9451 L 3515.6681 3466.3251 L 3515.4681 3465.9151 L 3515.0581 3465.5051 M 3511.3781 3464.1551 L 3515.6681 3464.1551 M 3513.6281 3464.1551 L 3513.0181 3463.5451 L 3512.8081 3463.1351 L 3512.8081 3462.5251 L 3513.0181 3462.1151 L 3513.6281 3461.9051 L 3515.6681 3461.9051 M 3513.8281 3460.5551 L 3513.8281 3456.8751 M 3511.9881 3453.0751 L 3511.5781 3453.2751 L 3511.3781 3453.8951 L 3511.3781 3454.2951 L 3511.5781 3454.9151 L 3512.1981 3455.3251 L 3513.2181 3455.5251 L 3514.2381 3455.5251 L 3515.0581 3455.3251 L 3515.4681 3454.9151 L 3515.6681 3454.2951 L 3515.6681 3454.0951 L 3515.4681 3453.4851 L 3515.0581 3453.0751 L 3514.4481 3452.8651 L 3514.2381 3452.8651 L 3513.6281 3453.0751 L 3513.2181 3453.4851 L 3513.0181 3454.0951 L 3513.0181 3454.2951 L 3513.2181 3454.9151 L 3513.6281 3455.3251 L 3514.2381 3455.5251 M 3512.8081 3451.5151 L 3515.6681 3449.2651 M 3512.8081 3449.2651 L 3515.6681 3451.5151 M 3511.9881 3445.4651 L 3511.5781 3445.6651 L 3511.3781 3446.2851 L 3511.3781 3446.6951 L 3511.5781 3447.3051 L 3512.1981 3447.7151 L 3513.2181 3447.9151 L 3514.2381 3447.9151 L 3515.0581 3447.7151 L 3515.4681 3447.3051 L 3515.6681 3446.6951 L 3515.6681 3446.4851 L 3515.4681 3445.8751 L 3515.0581 3445.4651 L 3514.4481 3445.2551 L 3514.2381 3445.2551 L 3513.6281 3445.4651 L 3513.2181 3445.8751 L 3513.0181 3446.4851 L 3513.0181 3446.6951 L 3513.2181 3447.3051 L 3513.6281 3447.7151 L 3514.2381 3447.9151 M 3512.8081 3443.9051 L 3515.6681 3441.6551 M 3512.8081 3441.6551 L 3515.6681 3443.9051 M 3511.3781 3437.4451 L 3515.6681 3439.4951 M 3511.3781 3440.3051 L 3511.3781 3437.4451 M 3514.6481 3435.8951 L 3514.8581 3436.0951 L 3515.0581 3435.8951 L 3514.8581 3435.6851 L 3514.6481 3435.8951 M 3511.3781 3433.9251 L 3511.3781 3431.6751 L 3513.0181 3432.9051 L 3513.0181 3432.2951 L 3513.2181 3431.8851 L 3513.4181 3431.6751 L 3514.0381 3431.4751 L 3514.4481 3431.4751 L 3515.0581 3431.6751 L 3515.4681 3432.0851 L 3515.6681 3432.6951 L 3515.6681 3433.3151 L 3515.4681 3433.9251 L 3515.2681 3434.1351 L 3514.8581 3434.3351 M 3513.8281 3430.1251 L 3513.8281 3426.4451 M 3513.4181 3422.8451 L 3513.0181 3423.0451 L 3512.8081 3423.6551 L 3512.8081 3424.2751 L 3513.0181 3424.8851 L 3513.4181 3425.0951 L 3513.8281 3424.8851 L 3514.0381 3424.4751 L 3514.2381 3423.4551 L 3514.4481 3423.0451 L 3514.8581 3422.8451 L 3515.0581 3422.8451 L 3515.4681 3423.0451 L 3515.6681 3423.6551 L 3515.6681 3424.2751 L 3515.4681 3424.8851 L 3515.0581 3425.0951 M 3512.8081 3419.0351 L 3517.1081 3419.0351 M 3513.4181 3419.0351 L 3513.0181 3419.4451 L 3512.8081 3419.8551 L 3512.8081 3420.4651 L 3513.0181 3420.8751 L 3513.4181 3421.2851 L 3514.0381 3421.4951 L 3514.4481 3421.4951 L 3515.0581 3421.2851 L 3515.4681 3420.8751 L 3515.6681 3420.4651 L 3515.6681 3419.8551 L 3515.4681 3419.4451 L 3515.0581 3419.0351 M 3512.8081 3417.6851 L 3514.8581 3417.6851 L 3515.4681 3417.4851 L 3515.6681 3417.0751 L 3515.6681 3416.4551 L 3515.4681 3416.0451 L 3514.8581 3415.4351 M 3512.8081 3415.4351 L 3515.6681 3415.4351 M 3512.8081 3411.6351 L 3515.6681 3411.6351 M 3513.4181 3411.6351 L 3513.0181 3412.0451 L 3512.8081 3412.4451 L 3512.8081 3413.0651 L 3513.0181 3413.4751 L 3513.4181 3413.8851 L 3514.0381 3414.0851 L 3514.4481 3414.0851 L 3515.0581 3413.8851 L 3515.4681 3413.4751 L 3515.6681 3413.0651 L 3515.6681 3412.4451 L 3515.4681 3412.0451 L 3515.0581 3411.6351 M 3512.8081 3410.2851 L 3515.6681 3410.2851 M 3514.0381 3410.2851 L 3513.4181 3410.0751 L 3513.0181 3409.6651 L 3512.8081 3409.2551 L 3512.8081 3408.6451 M 3514.0381 3407.2951 L 3514.0381 3404.8451 L 3513.6281 3404.8451 L 3513.2181 3405.0451 L 3513.0181 3405.2451 L 3512.8081 3405.6551 L 3512.8081 3406.2751 L 3513.0181 3406.6851 L 3513.4181 3407.0951 L 3514.0381 3407.2951 L 3514.4481 3407.2951 L 3515.0581 3407.0951 L 3515.4681 3406.6851 L 3515.6681 3406.2751 L 3515.6681 3405.6551 L 3515.4681 3405.2451 L 3515.0581 3404.8451 M 3513.8281 3403.4951 L 3513.8281 3399.8051 M 3511.3781 3398.4551 L 3515.6681 3398.4551 M 3513.6281 3398.4551 L 3513.0181 3397.8451 L 3512.8081 3397.4351 L 3512.8081 3396.8251 L 3513.0181 3396.4151 L 3513.6281 3396.2051 L 3515.6681 3396.2051 M 3514.0381 3394.8551 L 3514.0381 3392.4051 L 3513.6281 3392.4051 L 3513.2181 3392.6051 L 3513.0181 3392.8151 L 3512.8081 3393.2251 L 3512.8081 3393.8351 L 3513.0181 3394.2451 L 3513.4181 3394.6551 L 3514.0381 3394.8551 L 3514.4481 3394.8551 L 3515.0581 3394.6551 L 3515.4681 3394.2451 L 3515.6681 3393.8351 L 3515.6681 3393.2251 L 3515.4681 3392.8151 L 3515.0581 3392.4051 M 3512.8081 3388.5951 L 3515.6681 3388.5951 M 3513.4181 3388.5951 L 3513.0181 3389.0051 L 3512.8081 3389.4151 L 3512.8081 3390.0351 L 3513.0181 3390.4451 L 3513.4181 3390.8451 L 3514.0381 3391.0551 L 3514.4481 3391.0551 L 3515.0581 3390.8451 L 3515.4681 3390.4451 L 3515.6681 3390.0351 L 3515.6681 3389.4151 L 3515.4681 3389.0051 L 3515.0581 3388.5951 M 3511.3781 3384.7951 L 3515.6681 3384.7951 M 3513.4181 3384.7951 L 3513.0181 3385.2051 L 3512.8081 3385.6151 L 3512.8081 3386.2251 L 3513.0181 3386.6351 L 3513.4181 3387.0451 L 3514.0381 3387.2451 L 3514.4481 3387.2451 L 3515.0581 3387.0451 L 3515.4681 3386.6351 L 3515.6681 3386.2251 L 3515.6681 3385.6151 L 3515.4681 3385.2051 L 3515.0581 3384.7951~none~gge247556~~0~#@$TEXT~P~3471.5~3410.5~0.7874~0~0~3~~5.1181~BTDOWN(30)~M 3471.5 3405.34 L 3471.5 3410.22 M 3471.5 3405.34 L 3473.59 3405.34 L 3474.29 3405.57 L 3474.52 3405.8 L 3474.76 3406.27 L 3474.76 3406.73 L 3474.52 3407.2 L 3474.29 3407.43 L 3473.59 3407.66 M 3471.5 3407.66 L 3473.59 3407.66 L 3474.29 3407.89 L 3474.52 3408.13 L 3474.76 3408.59 L 3474.76 3409.29 L 3474.52 3409.76 L 3474.29 3409.99 L 3473.59 3410.22 L 3471.5 3410.22 M 3477.92 3405.34 L 3477.92 3410.22 M 3476.29 3405.34 L 3479.55 3405.34 M 3481.08 3405.34 L 3481.08 3410.22 M 3481.08 3405.34 L 3482.71 3405.34 L 3483.41 3405.57 L 3483.88 3406.03 L 3484.11 3406.5 L 3484.34 3407.2 L 3484.34 3408.36 L 3484.11 3409.06 L 3483.88 3409.52 L 3483.41 3409.99 L 3482.71 3410.22 L 3481.08 3410.22 M 3487.27 3405.34 L 3486.81 3405.57 L 3486.34 3406.03 L 3486.11 3406.5 L 3485.88 3407.2 L 3485.88 3408.36 L 3486.11 3409.06 L 3486.34 3409.52 L 3486.81 3409.99 L 3487.27 3410.22 L 3488.2 3410.22 L 3488.67 3409.99 L 3489.13 3409.52 L 3489.37 3409.06 L 3489.6 3408.36 L 3489.6 3407.2 L 3489.37 3406.5 L 3489.13 3406.03 L 3488.67 3405.57 L 3488.2 3405.34 L 3487.27 3405.34 M 3491.13 3405.34 L 3492.3 3410.22 M 3493.46 3405.34 L 3492.3 3410.22 M 3493.46 3405.34 L 3494.62 3410.22 M 3495.79 3405.34 L 3494.62 3410.22 M 3497.32 3405.34 L 3497.32 3410.22 M 3497.32 3405.34 L 3500.58 3410.22 M 3500.58 3405.34 L 3500.58 3410.22 M 3503.74 3404.4 L 3503.28 3404.87 L 3502.81 3405.57 L 3502.35 3406.5 L 3502.12 3407.66 L 3502.12 3408.59 L 3502.35 3409.76 L 3502.81 3410.69 L 3503.28 3411.38 L 3503.74 3411.85 M 3505.74 3405.34 L 3508.3 3405.34 L 3506.91 3407.2 L 3507.61 3407.2 L 3508.07 3407.43 L 3508.3 3407.66 L 3508.54 3408.36 L 3508.54 3408.82 L 3508.3 3409.52 L 3507.84 3409.99 L 3507.14 3410.22 L 3506.44 3410.22 L 3505.74 3409.99 L 3505.51 3409.76 L 3505.28 3409.29 M 3511.47 3405.34 L 3510.77 3405.57 L 3510.3 3406.27 L 3510.07 3407.43 L 3510.07 3408.13 L 3510.3 3409.29 L 3510.77 3409.99 L 3511.47 3410.22 L 3511.93 3410.22 L 3512.63 3409.99 L 3513.1 3409.29 L 3513.33 3408.13 L 3513.33 3407.43 L 3513.1 3406.27 L 3512.63 3405.57 L 3511.93 3405.34 L 3511.47 3405.34 M 3514.86 3404.4 L 3515.33 3404.87 L 3515.79 3405.57 L 3516.26 3406.5 L 3516.49 3407.66 L 3516.49 3408.59 L 3516.26 3409.76 L 3515.79 3410.69 L 3515.33 3411.38 L 3514.86 3411.85~~gge247562~~0~#@$TRACK~1~3~~3487.0629 3373.1889 3494.9369 3373.1889~gge247568~0#@$TRACK~1~3~~3487.063 3396.811 3494.937 3396.811~gge247571~0#@$TRACK~1~3~~3502.8109 3377.1251 3502.8109 3392.8751~gge247574~0#@$TRACK~1~3~~3479.189 3377.1249 3479.189 3392.8749~gge247577~0#@$TRACK~1~3~~3486.2756 3389.7244 3495.7244 3389.7244 3495.7244 3380.2756 3486.2756 3380.2756 3486.2756 3389.7244~gge247580~0#@$CIRCLE~3490.811~3385.179~6.89~1~3~gge247583~0~~#@$PAD~ELLIPSE~3499.858~3397.795~7.0866~7.0866~11~D5_1~2~1.9685~~90~gge247586~0~~Y~0~0~0.4~3499.8587,3397.7946#@$PAD~ELLIPSE~3499.858~3372.205~7.0866~7.0866~11~D5_1~1~1.9685~~90~gge247601~0~~Y~0~0~0.4~3499.8587,3372.204#@$PAD~ELLIPSE~3482.142~3372.205~7.0866~7.0866~11~D5_1~3~1.9685~~90~gge247616~0~~Y~0~0~0.4~3482.1427,3372.204#@$PAD~ELLIPSE~3482.142~3397.795~7.0866~7.0866~11~D5_1~4~1.9685~~90~gge247631~0~~Y~0~0~0.4~3482.1427,3397.7946",
    "LIB~3491~3285~package`SW-TH_4PIN-L6.00-W6.00`BOM_Supplier Part`C71843`BOM_Supplier`LCSC`BOM_Manufacturer`BBJ`BOM_Manufacturer Part`Switch,6*6*7.3Plastic square head,260G, 0.25mm,Straight line`spicePre`S`spiceSymbolName`Switch-6x6x7.3-square-head`link`https://lcsc.com/product-detail/Tactile-Switches_6-6-7-3Plastic-square-head-260G-0-25mm-Straight-line_C71843.html`~270~~ggedfb8c36391822bbc~1~99630889549c4949b4f35f23d2029a4e~1561447704~0~~yes~~#@$TEXT~N~3515.918~3381.545~0.6~90~0~3~~4.5~Switch-6x6x7.3-square-head~M 3511.9881 3378.6851 L 3511.5781 3379.0951 L 3511.3781 3379.7051 L 3511.3781 3380.5251 L 3511.5781 3381.1351 L 3511.9881 3381.5451 L 3512.3981 3381.5451 L 3512.8081 3381.3451 L 3513.0181 3381.1351 L 3513.2181 3380.7251 L 3513.6281 3379.4951 L 3513.8281 3379.0951 L 3514.0381 3378.8851 L 3514.4481 3378.6851 L 3515.0581 3378.6851 L 3515.4681 3379.0951 L 3515.6681 3379.7051 L 3515.6681 3380.5251 L 3515.4681 3381.1351 L 3515.0581 3381.5451 M 3512.8081 3377.3351 L 3515.6681 3376.5151 M 3512.8081 3375.6951 L 3515.6681 3376.5151 M 3512.8081 3375.6951 L 3515.6681 3374.8751 M 3512.8081 3374.0551 L 3515.6681 3374.8751 M 3511.3781 3372.7051 L 3511.5781 3372.5051 L 3511.3781 3372.2951 L 3511.1681 3372.5051 L 3511.3781 3372.7051 M 3512.8081 3372.5051 L 3515.6681 3372.5051 M 3511.3781 3370.3351 L 3514.8581 3370.3351 L 3515.4681 3370.1351 L 3515.6681 3369.7251 L 3515.6681 3369.3151 M 3512.8081 3370.9451 L 3512.8081 3369.5151 M 3513.4181 3365.5051 L 3513.0181 3365.9151 L 3512.8081 3366.3251 L 3512.8081 3366.9451 L 3513.0181 3367.3451 L 3513.4181 3367.7551 L 3514.0381 3367.9651 L 3514.4481 3367.9651 L 3515.0581 3367.7551 L 3515.4681 3367.3451 L 3515.6681 3366.9451 L 3515.6681 3366.3251 L 3515.4681 3365.9151 L 3515.0581 3365.5051 M 3511.3781 3364.1551 L 3515.6681 3364.1551 M 3513.6281 3364.1551 L 3513.0181 3363.5451 L 3512.8081 3363.1351 L 3512.8081 3362.5251 L 3513.0181 3362.1151 L 3513.6281 3361.9051 L 3515.6681 3361.9051 M 3513.8281 3360.5551 L 3513.8281 3356.8751 M 3511.9881 3353.0751 L 3511.5781 3353.2751 L 3511.3781 3353.8951 L 3511.3781 3354.2951 L 3511.5781 3354.9151 L 3512.1981 3355.3251 L 3513.2181 3355.5251 L 3514.2381 3355.5251 L 3515.0581 3355.3251 L 3515.4681 3354.9151 L 3515.6681 3354.2951 L 3515.6681 3354.0951 L 3515.4681 3353.4851 L 3515.0581 3353.0751 L 3514.4481 3352.8651 L 3514.2381 3352.8651 L 3513.6281 3353.0751 L 3513.2181 3353.4851 L 3513.0181 3354.0951 L 3513.0181 3354.2951 L 3513.2181 3354.9151 L 3513.6281 3355.3251 L 3514.2381 3355.5251 M 3512.8081 3351.5151 L 3515.6681 3349.2651 M 3512.8081 3349.2651 L 3515.6681 3351.5151 M 3511.9881 3345.4651 L 3511.5781 3345.6651 L 3511.3781 3346.2851 L 3511.3781 3346.6951 L 3511.5781 3347.3051 L 3512.1981 3347.7151 L 3513.2181 3347.9151 L 3514.2381 3347.9151 L 3515.0581 3347.7151 L 3515.4681 3347.3051 L 3515.6681 3346.6951 L 3515.6681 3346.4851 L 3515.4681 3345.8751 L 3515.0581 3345.4651 L 3514.4481 3345.2551 L 3514.2381 3345.2551 L 3513.6281 3345.4651 L 3513.2181 3345.8751 L 3513.0181 3346.4851 L 3513.0181 3346.6951 L 3513.2181 3347.3051 L 3513.6281 3347.7151 L 3514.2381 3347.9151 M 3512.8081 3343.9051 L 3515.6681 3341.6551 M 3512.8081 3341.6551 L 3515.6681 3343.9051 M 3511.3781 3337.4451 L 3515.6681 3339.4951 M 3511.3781 3340.3051 L 3511.3781 3337.4451 M 3514.6481 3335.8951 L 3514.8581 3336.0951 L 3515.0581 3335.8951 L 3514.8581 3335.6851 L 3514.6481 3335.8951 M 3511.3781 3333.9251 L 3511.3781 3331.6751 L 3513.0181 3332.9051 L 3513.0181 3332.2951 L 3513.2181 3331.8851 L 3513.4181 3331.6751 L 3514.0381 3331.4751 L 3514.4481 3331.4751 L 3515.0581 3331.6751 L 3515.4681 3332.0851 L 3515.6681 3332.6951 L 3515.6681 3333.3151 L 3515.4681 3333.9251 L 3515.2681 3334.1351 L 3514.8581 3334.3351 M 3513.8281 3330.1251 L 3513.8281 3326.4451 M 3513.4181 3322.8451 L 3513.0181 3323.0451 L 3512.8081 3323.6551 L 3512.8081 3324.2751 L 3513.0181 3324.8851 L 3513.4181 3325.0951 L 3513.8281 3324.8851 L 3514.0381 3324.4751 L 3514.2381 3323.4551 L 3514.4481 3323.0451 L 3514.8581 3322.8451 L 3515.0581 3322.8451 L 3515.4681 3323.0451 L 3515.6681 3323.6551 L 3515.6681 3324.2751 L 3515.4681 3324.8851 L 3515.0581 3325.0951 M 3512.8081 3319.0351 L 3517.1081 3319.0351 M 3513.4181 3319.0351 L 3513.0181 3319.4451 L 3512.8081 3319.8551 L 3512.8081 3320.4651 L 3513.0181 3320.8751 L 3513.4181 3321.2851 L 3514.0381 3321.4951 L 3514.4481 3321.4951 L 3515.0581 3321.2851 L 3515.4681 3320.8751 L 3515.6681 3320.4651 L 3515.6681 3319.8551 L 3515.4681 3319.4451 L 3515.0581 3319.0351 M 3512.8081 3317.6851 L 3514.8581 3317.6851 L 3515.4681 3317.4851 L 3515.6681 3317.0751 L 3515.6681 3316.4551 L 3515.4681 3316.0451 L 3514.8581 3315.4351 M 3512.8081 3315.4351 L 3515.6681 3315.4351 M 3512.8081 3311.6351 L 3515.6681 3311.6351 M 3513.4181 3311.6351 L 3513.0181 3312.0451 L 3512.8081 3312.4451 L 3512.8081 3313.0651 L 3513.0181 3313.4751 L 3513.4181 3313.8851 L 3514.0381 3314.0851 L 3514.4481 3314.0851 L 3515.0581 3313.8851 L 3515.4681 3313.4751 L 3515.6681 3313.0651 L 3515.6681 3312.4451 L 3515.4681 3312.0451 L 3515.0581 3311.6351 M 3512.8081 3310.2851 L 3515.6681 3310.2851 M 3514.0381 3310.2851 L 3513.4181 3310.0751 L 3513.0181 3309.6651 L 3512.8081 3309.2551 L 3512.8081 3308.6451 M 3514.0381 3307.2951 L 3514.0381 3304.8451 L 3513.6281 3304.8451 L 3513.2181 3305.0451 L 3513.0181 3305.2451 L 3512.8081 3305.6551 L 3512.8081 3306.2751 L 3513.0181 3306.6851 L 3513.4181 3307.0951 L 3514.0381 3307.2951 L 3514.4481 3307.2951 L 3515.0581 3307.0951 L 3515.4681 3306.6851 L 3515.6681 3306.2751 L 3515.6681 3305.6551 L 3515.4681 3305.2451 L 3515.0581 3304.8451 M 3513.8281 3303.4951 L 3513.8281 3299.8051 M 3511.3781 3298.4551 L 3515.6681 3298.4551 M 3513.6281 3298.4551 L 3513.0181 3297.8451 L 3512.8081 3297.4351 L 3512.8081 3296.8251 L 3513.0181 3296.4151 L 3513.6281 3296.2051 L 3515.6681 3296.2051 M 3514.0381 3294.8551 L 3514.0381 3292.4051 L 3513.6281 3292.4051 L 3513.2181 3292.6051 L 3513.0181 3292.8151 L 3512.8081 3293.2251 L 3512.8081 3293.8351 L 3513.0181 3294.2451 L 3513.4181 3294.6551 L 3514.0381 3294.8551 L 3514.4481 3294.8551 L 3515.0581 3294.6551 L 3515.4681 3294.2451 L 3515.6681 3293.8351 L 3515.6681 3293.2251 L 3515.4681 3292.8151 L 3515.0581 3292.4051 M 3512.8081 3288.5951 L 3515.6681 3288.5951 M 3513.4181 3288.5951 L 3513.0181 3289.0051 L 3512.8081 3289.4151 L 3512.8081 3290.0351 L 3513.0181 3290.4451 L 3513.4181 3290.8451 L 3514.0381 3291.0551 L 3514.4481 3291.0551 L 3515.0581 3290.8451 L 3515.4681 3290.4451 L 3515.6681 3290.0351 L 3515.6681 3289.4151 L 3515.4681 3289.0051 L 3515.0581 3288.5951 M 3511.3781 3284.7951 L 3515.6681 3284.7951 M 3513.4181 3284.7951 L 3513.0181 3285.2051 L 3512.8081 3285.6151 L 3512.8081 3286.2251 L 3513.0181 3286.6351 L 3513.4181 3287.0451 L 3514.0381 3287.2451 L 3514.4481 3287.2451 L 3515.0581 3287.0451 L 3515.4681 3286.6351 L 3515.6681 3286.2251 L 3515.6681 3285.6151 L 3515.4681 3285.2051 L 3515.0581 3284.7951~none~gge247649~~0~#@$TEXT~P~3475.5~3309.5~0.7874~0~0~3~~5.1181~BTUP(31)~M 3475.5 3304.34 L 3475.5 3309.22 M 3475.5 3304.34 L 3477.59 3304.34 L 3478.29 3304.57 L 3478.52 3304.8 L 3478.76 3305.27 L 3478.76 3305.73 L 3478.52 3306.2 L 3478.29 3306.43 L 3477.59 3306.66 M 3475.5 3306.66 L 3477.59 3306.66 L 3478.29 3306.89 L 3478.52 3307.13 L 3478.76 3307.59 L 3478.76 3308.29 L 3478.52 3308.76 L 3478.29 3308.99 L 3477.59 3309.22 L 3475.5 3309.22 M 3481.92 3304.34 L 3481.92 3309.22 M 3480.29 3304.34 L 3483.55 3304.34 M 3485.08 3304.34 L 3485.08 3307.82 L 3485.32 3308.52 L 3485.78 3308.99 L 3486.48 3309.22 L 3486.95 3309.22 L 3487.64 3308.99 L 3488.11 3308.52 L 3488.34 3307.82 L 3488.34 3304.34 M 3489.88 3304.34 L 3489.88 3309.22 M 3489.88 3304.34 L 3491.97 3304.34 L 3492.67 3304.57 L 3492.9 3304.8 L 3493.13 3305.27 L 3493.13 3305.96 L 3492.9 3306.43 L 3492.67 3306.66 L 3491.97 3306.89 L 3489.88 3306.89 M 3496.3 3303.4 L 3495.83 3303.87 L 3495.37 3304.57 L 3494.9 3305.5 L 3494.67 3306.66 L 3494.67 3307.59 L 3494.9 3308.76 L 3495.37 3309.69 L 3495.83 3310.38 L 3496.3 3310.85 M 3498.3 3304.34 L 3500.86 3304.34 L 3499.46 3306.2 L 3500.16 3306.2 L 3500.63 3306.43 L 3500.86 3306.66 L 3501.09 3307.36 L 3501.09 3307.82 L 3500.86 3308.52 L 3500.39 3308.99 L 3499.69 3309.22 L 3499 3309.22 L 3498.3 3308.99 L 3498.07 3308.76 L 3497.83 3308.29 M 3502.63 3305.27 L 3503.09 3305.03 L 3503.79 3304.34 L 3503.79 3309.22 M 3505.32 3303.4 L 3505.79 3303.87 L 3506.26 3304.57 L 3506.72 3305.5 L 3506.95 3306.66 L 3506.95 3307.59 L 3506.72 3308.76 L 3506.26 3309.69 L 3505.79 3310.38 L 3505.32 3310.85~~gge247655~~0~#@$TRACK~1~3~~3487.0629 3273.1889 3494.9369 3273.1889~gge247664~0#@$TRACK~1~3~~3487.063 3296.811 3494.937 3296.811~gge247667~0#@$TRACK~1~3~~3502.8109 3277.1251 3502.8109 3292.8751~gge247670~0#@$TRACK~1~3~~3479.189 3277.1249 3479.189 3292.8749~gge247673~0#@$TRACK~1~3~~3486.2756 3289.7244 3495.7244 3289.7244 3495.7244 3280.2756 3486.2756 3280.2756 3486.2756 3289.7244~gge247676~0#@$CIRCLE~3490.811~3285.179~6.89~1~3~gge247679~0~~#@$PAD~ELLIPSE~3499.858~3297.795~7.0866~7.0866~11~D5_1~2~1.9685~~90~gge247682~0~~Y~0~0~0.4~3499.8587,3297.7946#@$PAD~ELLIPSE~3499.858~3272.205~7.0866~7.0866~11~D5_1~1~1.9685~~90~gge247697~0~~Y~0~0~0.4~3499.8587,3272.204#@$PAD~ELLIPSE~3482.142~3272.205~7.0866~7.0866~11~D5_1~3~1.9685~~90~gge247712~0~~Y~0~0~0.4~3482.1427,3272.204#@$PAD~ELLIPSE~3482.142~3297.795~7.0866~7.0866~11~D5_1~4~1.9685~~90~gge247727~0~~Y~0~0~0.4~3482.1427,3297.7946",
    "LIB~3600~3412.5~package`AXIAL-0.3~270~~ggeec1f8c7e327d3000~1~0437d6ea43a344008eabc8b31fcec72b~1509948711~0~~yes~~#@$TEXT~P~3602~3430.5~0.7~90~0~3~~4.5~R56~M 3597.46 3430.5 L 3601.75 3430.5 M 3597.46 3430.5 L 3597.46 3428.66 L 3597.66 3428.05 L 3597.87 3427.84 L 3598.28 3427.64 L 3598.69 3427.64 L 3599.1 3427.84 L 3599.3 3428.05 L 3599.5 3428.66 L 3599.5 3430.5 M 3599.5 3429.07 L 3601.75 3427.64 M 3597.46 3423.83 L 3597.46 3425.88 L 3599.3 3426.08 L 3599.1 3425.88 L 3598.89 3425.26 L 3598.89 3424.65 L 3599.1 3424.04 L 3599.5 3423.63 L 3600.12 3423.42 L 3600.53 3423.42 L 3601.14 3423.63 L 3601.55 3424.04 L 3601.75 3424.65 L 3601.75 3425.26 L 3601.55 3425.88 L 3601.35 3426.08 L 3600.94 3426.29 M 3598.07 3419.62 L 3597.66 3419.82 L 3597.46 3420.44 L 3597.46 3420.85 L 3597.66 3421.46 L 3598.28 3421.87 L 3599.3 3422.07 L 3600.32 3422.07 L 3601.14 3421.87 L 3601.55 3421.46 L 3601.75 3420.85 L 3601.75 3420.64 L 3601.55 3420.03 L 3601.14 3419.62 L 3600.53 3419.41 L 3600.32 3419.41 L 3599.71 3419.62 L 3599.3 3420.03 L 3599.1 3420.64 L 3599.1 3420.85 L 3599.3 3421.46 L 3599.71 3421.87 L 3600.32 3422.07~~gge247883~~0~#@$TEXT~N~3617~3426.5~0.5~270~0~3~~4.5~10k~M 3618.64 3426.5 L 3618.84 3426.91 L 3619.45 3427.52 L 3615.16 3427.52 M 3619.45 3430.1 L 3619.25 3429.49 L 3618.64 3429.08 L 3617.61 3428.87 L 3617 3428.87 L 3615.98 3429.08 L 3615.36 3429.49 L 3615.16 3430.1 L 3615.16 3430.51 L 3615.36 3431.12 L 3615.98 3431.53 L 3617 3431.74 L 3617.61 3431.74 L 3618.64 3431.53 L 3619.25 3431.12 L 3619.45 3430.51 L 3619.45 3430.1 M 3619.45 3433.09 L 3615.16 3433.09 M 3618.02 3435.13 L 3615.98 3433.09 M 3616.8 3433.9 L 3615.16 3435.34~none~gge247889~~0~#@$TRACK~1~3~~3603 3417.5 3603 3437.5~gge247895~0#@$TRACK~1~3~~3603 3437.5 3600 3437.5~gge247898~0#@$TRACK~1~3~~3600 3437.5 3597 3437.5~gge247901~0#@$TRACK~1~3~~3597 3437.5 3597 3417.5~gge247904~0#@$TRACK~1~3~~3597 3417.5 3600 3417.5~gge247907~0#@$TRACK~1~3~~3600 3417.5 3603 3417.5~gge247910~0#@$TRACK~1~3~~3600 3437.5 3600 3438.5~gge247913~0#@$TRACK~1~3~~3600 3417.5 3600 3416.5~gge247916~0#@$PAD~ELLIPSE~3600~3412.5~7.4~7.4~11~D5_1~1~1.77~~270~gge247919~0~~Y~0~0~0.4~3599.9993,3412.5007#@$PAD~ELLIPSE~3600~3442.5~7.4~7.4~11~D5_1~2~1.77~~270~gge247934~0~~Y~0~0~0.4~3599.9993,3442.5007",
    "HOLE~3403~2997.5~5.9055~gge248420~0",
    "VIA~3748~3460~2.4~D5_1~0.6~gge263277~0",
    "VIA~3936.5~3473.5~2.4~D5_1~0.6~gge266469~0",
    "VIA~3939~3469.5~2.4~D5_1~0.6~gge266482~0",
    "VIA~3859~3469.5~2.4~D5_1~0.6~gge266515~0",
    "VIA~3849~3471~2.4~D5_1~0.6~gge266527~0",
    "VIA~3380~3143~2.4~D5_1~0.6~gge267984~0",
    "VIA~3385~3153~2.4~D5_1~0.6~gge267997~0",
    "VIA~3351.5~3394.5~2.4~D5_1~0.6~gge268025~0",
    "VIA~3371~3132.825~2.4~D5_1~0.6~gge268053~0",
    "VIA~3358~3401~2.4~D5_1~0.6~gge268081~0",
    "VIA~3383.5~3504~2.4~D5_1~0.6~gge268298~0",
    "HOLE~3985.189~3002.821~9.8425~gge268578~0",
    "HOLE~3823.189~3002.321~9.8425~gge268581~0",
    "HOLE~4025.689~3336.321~6.8898~gge268587~0",
    "HOLE~3951.689~3336.321~10.8268~gge268590~0",
    "HOLE~3886~3335~6.8898~gge268593~0",
    "HOLE~3835.5~3335~6.8898~gge268596~0",
    "HOLE~3785.642~3335.295~6.8898~gge268599~0",
    "HOLE~3835.5~3285~6.8898~gge268602~0",
    "HOLE~3835.5~3385~6.8898~gge268605~0",
    "HOLE~3400~3032.5~5.9055~gge268641~0",
    "HOLE~3721.5~3032.5~5.9055~gge268656~0",
    "HOLE~3722.5~3246.5~5.9055~gge268671~0",
    "HOLE~3400~3247~5.9055~gge268695~0",
    "HOLE~3748~2997.5~5.9055~gge268710~0",
    "HOLE~3735.5~3501~1.5748~gge268993~0",
    "HOLE~3735.5~3505~1.5748~gge268996~0",
    "HOLE~3735.5~3509~1.5748~gge268999~0",
    "HOLE~3735.5~3513~1.5748~gge269002~0",
    "HOLE~3735.5~3517~1.5748~gge269005~0",
    "HOLE~3735.5~3013.5~1.5748~gge269092~0",
    "HOLE~3735.5~3009.5~1.5748~gge269095~0",
    "HOLE~3735.5~3005.5~1.5748~gge269098~0",
    "HOLE~3735.5~3001.5~1.5748~gge269101~0",
    "HOLE~3735.5~2997.5~1.5748~gge269104~0",
    "HOLE~3735.5~2989.5~1.5748~gge269107~0",
    "HOLE~3735.5~2993.5~1.5748~gge269110~0",
    "HOLE~3750.5~3433~1.5748~gge269458~0",
    "HOLE~3746.5~3433~1.5748~gge269461~0",
    "HOLE~3742.5~3433~1.5748~gge269464~0",
    "HOLE~3738.5~3433~1.5748~gge269467~0",
    "HOLE~3754.5~3433~1.5748~gge269482~0",
    "HOLE~4065~3433~1.5748~gge269545~0",
    "HOLE~4049~3433~1.5748~gge269548~0",
    "HOLE~4053~3433~1.5748~gge269551~0",
    "HOLE~4057~3433~1.5748~gge269554~0",
    "HOLE~4061~3433~1.5748~gge269557~0",
    "HOLE~4065.5~2997.5~5.9055~gge269689~0",
    "HOLE~3720.5~2998~5.9055~gge269707~0",
    "HOLE~3750.5~3417.5~5.9055~gge269761~0",
    "HOLE~4068~3417.5~5.9055~gge269764~0",
    "HOLE~3403.5~3417.5~5.9055~gge269791~0",
    "HOLE~3721~3417.5~5.9055~gge269794~0",
    "HOLE~3735.5~3098.5~1.5748~gge269914~0",
    "HOLE~3735.5~3102.5~1.5748~gge269917~0",
    "HOLE~3735.5~3106.5~1.5748~gge269920~0",
    "HOLE~3735.5~3110.5~1.5748~gge269923~0",
    "HOLE~3735.5~3114.5~1.5748~gge269926~0",
    "HOLE~3735.5~3198.5~1.5748~gge269932~0",
    "HOLE~3735.5~3202.5~1.5748~gge269935~0",
    "HOLE~3735.5~3206.5~1.5748~gge269938~0",
    "HOLE~3735.5~3210.5~1.5748~gge269941~0",
    "HOLE~3735.5~3214.5~1.5748~gge269944~0",
    "HOLE~3735.5~3415~1.5748~gge270097~0",
    "HOLE~3735.5~3411~1.5748~gge270100~0",
    "HOLE~3735.5~3407~1.5748~gge270103~0",
    "HOLE~3735.5~3403~1.5748~gge270106~0",
    "HOLE~3735.5~3399~1.5748~gge270109~0",
    "HOLE~3735.5~3315~1.5748~gge270115~0",
    "HOLE~3735.5~3311~1.5748~gge270118~0",
    "HOLE~3735.5~3307~1.5748~gge270121~0",
    "HOLE~3735.5~3303~1.5748~gge270124~0",
    "HOLE~3735.5~3299~1.5748~gge270127~0",
    "HOLE~3963~3433~1.5748~gge270319~0",
    "HOLE~3959~3433~1.5748~gge270322~0",
    "HOLE~3955~3433~1.5748~gge270325~0",
    "HOLE~3951~3433~1.5748~gge270328~0",
    "HOLE~3947~3433~1.5748~gge270331~0",
    "HOLE~3863~3433~1.5748~gge270337~0",
    "HOLE~3859~3433~1.5748~gge270340~0",
    "HOLE~3855~3433~1.5748~gge270343~0",
    "HOLE~3851~3433~1.5748~gge270346~0",
    "HOLE~3847~3433~1.5748~gge270349~0",
    "HOLE~3763~3433~1.5748~gge270379~0",
    "HOLE~3759~3433~1.5748~gge270382~0",
    "HOLE~4074~3433~1.5748~gge270421~0",
    "HOLE~4070~3433~1.5748~gge270424~0",
    "HOLE~4078~3433~1.5748~gge270427~0",
    "COPPERAREA~1~2~GND~M 4082 3432.5 L 3737 3432 L 3735.5 2986.5 L 4080.5 2986 Z~1~solid~gge271372~spoke~none~[[]]~0~gge271372~1~1~2~1~yes~0",
    "PAD~RECT~4045~3511.5~55.1181~15.748~11~~2~1.7717~4017.4409 3503.626 4072.5591 3503.626 4072.5591 3519.374 4017.4409 3519.374~0~gge248297~0~~Y~0~0~0.4~4045.0009,3511.4999",
    "PAD~RECT~4008~3511.5~5.9055~15.748~11~D5_1~1~1.7717~4010.9528 3519.374 4005.0473 3519.374 4005.0473 3503.626 4010.9528 3503.626~180~gge248300~0~~Y~0~0~0.4~4008.0003,3511.4988",
    "PAD~RECT~3998~3511.5~5.9055~15.748~11~D5_1~1~1.7717~4000.9528 3519.374 3995.0473 3519.374 3995.0473 3503.626 4000.9528 3503.626~180~gge248303~0~~Y~0~0~0.4~3998.0003,3511.4988",
    "PAD~RECT~3988~3511.5~5.9055~15.748~11~D5_1~1~1.7717~3990.9528 3519.374 3985.0473 3519.374 3985.0473 3503.626 3990.9528 3503.626~180~gge248306~0~~Y~0~0~0.4~3988.0003,3511.4988",
    "PAD~RECT~3978~3511.5~5.9055~15.748~11~D5_1~1~1.7717~3980.9528 3519.374 3975.0473 3519.374 3975.0473 3503.626 3980.9528 3503.626~180~gge248309~0~~Y~0~0~0.4~3978.0003,3511.4988",
    "PAD~RECT~3968~3511.5~5.9055~15.748~11~D5_1~1~1.7717~3970.9528 3519.374 3965.0473 3519.374 3965.0473 3503.626 3970.9528 3503.626~180~gge248312~0~~Y~0~0~0.4~3968.0003,3511.4988",
    "PAD~RECT~3958~3511.5~5.9055~15.748~11~D5_1~1~1.7717~3960.9528 3519.374 3955.0473 3519.374 3955.0473 3503.626 3960.9528 3503.626~180~gge248315~0~~Y~0~0~0.4~3958.0003,3511.4988",
    "PAD~RECT~3948~3511.5~5.9055~15.748~11~D5_1~1~1.7717~3950.9528 3519.374 3945.0473 3519.374 3945.0473 3503.626 3950.9528 3503.626~180~gge248318~0~~Y~0~0~0.4~3948.0003,3511.4988",
    "PAD~RECT~3938~3511.5~5.9055~15.748~11~D5_1~1~1.7717~3940.9528 3519.374 3935.0473 3519.374 3935.0473 3503.626 3940.9528 3503.626~180~gge248321~0~~Y~0~0~0.4~3938.0003,3511.4988",
    "PAD~RECT~3928~3511.5~5.9055~15.748~11~D5_1~1~1.7717~3930.9528 3519.374 3925.0473 3519.374 3925.0473 3503.626 3930.9528 3503.626~180~gge248324~0~~Y~0~0~0.4~3928.0003,3511.4988",
    "PAD~RECT~3918~3511.5~5.9055~15.748~11~D5_1~1~1.7717~3920.9528 3519.374 3915.0473 3519.374 3915.0473 3503.626 3920.9528 3503.626~180~gge248327~0~~Y~0~0~0.4~3918.0003,3511.4988",
    "PAD~RECT~3908~3511.5~5.9055~15.748~11~D5_1~1~1.7717~3910.9528 3519.374 3905.0473 3519.374 3905.0473 3503.626 3910.9528 3503.626~180~gge248330~0~~Y~0~0~0.4~3908.0003,3511.4988",
    "PAD~RECT~3898~3511.5~5.9055~15.748~11~D5_1~1~1.7717~3900.9528 3519.374 3895.0473 3519.374 3895.0473 3503.626 3900.9528 3503.626~180~gge248333~0~~Y~0~0~0.4~3898.0003,3511.4988",
    "PAD~RECT~3888~3511.5~5.9055~15.748~11~D5_1~1~1.7717~3890.9528 3519.374 3885.0473 3519.374 3885.0473 3503.626 3890.9528 3503.626~180~gge248336~0~~Y~0~0~0.4~3888.0003,3511.4988",
    "PAD~RECT~3851.5~3511.5~55.1181~15.748~11~~2~1.7717~3823.9409 3503.626 3879.0591 3503.626 3879.0591 3519.374 3823.9409 3519.374~0~gge248339~0~~Y~0~0~0.4~3851.5009,3511.4999",
    "PAD~RECT~3615~3336~3.5433~6~11~D5_1~1~1.5748~3613.2283 3333 3616.7717 3333 3616.7717 3339 3613.2283 3339~0~gge248342~0~~Y~0~0~0.4~3615.0007,3336.0007",
    "PAD~RECT~3610~3336~3.5433~6~11~D5_1~1~1.5748~3608.2283 3333 3611.7717 3333 3611.7717 3339 3608.2283 3339~0~gge248345~0~~Y~0~0~0.4~3610.0007,3336.0007",
    "PAD~RECT~3605~3336~3.5433~6~11~D5_1~1~1.5748~3603.2283 3333 3606.7717 3333 3606.7717 3339 3603.2283 3339~0~gge248348~0~~Y~0~0~0.4~3605.0007,3336.0007",
    "PAD~RECT~3600~3336~3.5433~6~11~D5_1~1~1.5748~3598.2283 3333 3601.7717 3333 3601.7717 3339 3598.2283 3339~0~gge248351~0~~Y~0~0~0.4~3600.0007,3336.0007",
    "PAD~RECT~3480~3292~5.9055~5.9055~11~D5_1~1~1.6~3477.0472 3289.0472 3482.9527 3289.0472 3482.9527 3294.9528 3477.0472 3294.9528~0~gge248354~0~~Y~0~0~0.4~3480.0014,3291.9984",
    "PAD~RECT~3480~3392~5.9055~5.9055~11~D5_1~1~1.6~3477.0472 3389.0472 3482.9527 3389.0472 3482.9527 3394.9528 3477.0472 3394.9528~0~gge248357~0~~Y~0~0~0.4~3480.0014,3391.9984",
    "PAD~RECT~3530.5~3342~5.9055~5.9055~11~D5_1~1~1.6~3527.5472 3339.0472 3533.4527 3339.0472 3533.4527 3344.9528 3527.5472 3344.9528~0~gge248360~0~~Y~0~0~0.4~3530.5014,3341.9984",
    "PAD~RECT~3499.858~3292.205~5.9055~5.9055~11~D5_1~1~1.6~3502.8108 3289.2522 3502.8108 3295.1577 3496.9052 3295.1577 3496.9052 3289.2522~270~gge248363~0~~Y~0~0~0.4~3499.8596,3292.205",
    "PAD~RECT~3499.858~3392.205~5.9055~5.9055~11~D5_1~1~1.6~3502.8108 3389.2522 3502.8108 3395.1577 3496.9052 3395.1577 3496.9052 3389.2522~270~gge248366~0~~Y~0~0~0.4~3499.8596,3392.205",
    "PAD~RECT~3550.358~3342.205~5.9055~5.9055~11~D5_1~1~1.6~3553.3108 3339.2522 3553.3108 3345.1577 3547.4052 3345.1577 3547.4052 3339.2522~270~gge248369~0~~Y~0~0~0.4~3550.3596,3342.205",
    "PAD~RECT~3430.142~3342.295~5.9055~5.9055~11~D5_1~1~1.6~3427.1892 3339.3422 3433.0947 3339.3422 3433.0947 3345.2478 3427.1892 3345.2478~0~gge248372~0~~Y~0~0~0.4~3430.1434,3342.2934",
    "PAD~RECT~3450~3342.5~5.9055~5.9055~11~D5_1~1~1.6~3452.9528 3339.5472 3452.9528 3345.4527 3447.0472 3345.4527 3447.0472 3339.5472~270~gge248375~0~~Y~0~0~0.4~3450.0016,3342.5",
    "PAD~RECT~3480~3372~5.9055~5.9055~11~D5_1~1~1.6~3482.9528 3374.9528 3477.0473 3374.9528 3477.0473 3369.0472 3482.9528 3369.0472~180~gge248378~0~~Y~0~0~0.4~3480,3372.0002",
    "PAD~RECT~3480~3272~5.9055~5.9055~11~D5_1~1~1.6~3482.9528 3274.9528 3477.0473 3274.9528 3477.0473 3269.0472 3482.9528 3269.0472~180~gge248381~0~~Y~0~0~0.4~3480,3272.0002",
    "PAD~RECT~3530.5~3322~5.9055~5.9055~11~D5_1~1~1.6~3533.4528 3324.9528 3527.5473 3324.9528 3527.5473 3319.0472 3533.4528 3319.0472~180~gge248384~0~~Y~0~0~0.4~3530.5,3322.0002",
    "PAD~RECT~3430.142~3322.295~5.9055~5.9055~11~D5_1~1~1.6~3433.0948 3325.2478 3427.1893 3325.2478 3427.1893 3319.3422 3433.0948 3319.3422~180~gge248387~0~~Y~0~0~0.4~3430.142,3322.2952",
    "PAD~ELLIPSE~3450~3348.09~7.0866~7.0866~11~D5_1~2~1.9685~~90~gge248390~0~~Y~0~0~0.4~3450.0007,3348.0896",
    "PAD~ELLIPSE~3450~3322.5~7.0866~7.0866~11~D5_1~1~1.9685~~90~gge248393~0~~Y~0~0~0.4~3450.0007,3322.499",
    "PAD~RECT~3493~3509~5.9055~5.9055~11~D5_1~1~1.7717~3490.0472 3506.0472 3495.9527 3506.0472 3495.9527 3511.9528 3490.0472 3511.9528~0~gge260808~0~~Y~0~0~0.4~3493,3508.9998",
    "PAD~RECT~3493~3498.5~5.9055~5.9055~11~D5_1~1~1.7717~3490.0472 3495.5472 3495.9527 3495.5472 3495.9527 3501.4528 3490.0472 3501.4528~0~gge260811~0~~Y~0~0~0.4~3493,3498.4998",
    "PAD~RECT~3503~3498.5~5.9055~5.9055~11~D5_1~1~1.7717~3500.0472 3495.5472 3505.9527 3495.5472 3505.9527 3501.4528 3500.0472 3501.4528~0~gge260814~0~~Y~0~0~0.4~3503,3498.4998",
    "PAD~RECT~3513~3498.5~5.9055~5.9055~11~D5_1~1~1.7717~3510.0472 3495.5472 3515.9527 3495.5472 3515.9527 3501.4528 3510.0472 3501.4528~0~gge260817~0~~Y~0~0~0.4~3513,3498.4998",
    "PAD~RECT~3503~3509~5.9055~5.9055~11~D5_1~1~1.7717~3500.0472 3506.0472 3505.9527 3506.0472 3505.9527 3511.9528 3500.0472 3511.9528~0~gge260820~0~~Y~0~0~0.4~3503,3508.9998",
    "PAD~RECT~3513~3509~5.9055~5.9055~11~D5_1~1~1.7717~3510.0472 3506.0472 3515.9527 3506.0472 3515.9527 3511.9528 3510.0472 3511.9528~0~gge260823~0~~Y~0~0~0.4~3513,3508.9998",
    "PAD~RECT~3523~3509~5.9055~5.9055~11~D5_1~1~1.7717~3520.0472 3506.0472 3525.9527 3506.0472 3525.9527 3511.9528 3520.0472 3511.9528~0~gge260826~0~~Y~0~0~0.4~3523,3508.9998",
    "PAD~RECT~3533~3509~5.9055~5.9055~11~D5_1~1~1.7717~3530.0472 3506.0472 3535.9527 3506.0472 3535.9527 3511.9528 3530.0472 3511.9528~0~gge260829~0~~Y~0~0~0.4~3533,3508.9998",
    "PAD~RECT~3523~3498.5~5.9055~5.9055~11~D5_1~1~1.7717~3520.0472 3495.5472 3525.9527 3495.5472 3525.9527 3501.4528 3520.0472 3501.4528~0~gge260832~0~~Y~0~0~0.4~3523,3498.4998",
    "PAD~RECT~3533~3498.5~5.9055~5.9055~11~D5_1~1~1.7717~3530.0472 3495.5472 3535.9527 3495.5472 3535.9527 3501.4528 3530.0472 3501.4528~0~gge260835~0~~Y~0~0~0.4~3533,3498.4998",
    "PAD~RECT~3543~3498.5~5.9055~5.9055~11~D5_1~1~1.7717~3540.0472 3495.5472 3545.9527 3495.5472 3545.9527 3501.4528 3540.0472 3501.4528~0~gge260838~0~~Y~0~0~0.4~3543,3498.4998",
    "PAD~RECT~3543~3509~5.9055~5.9055~11~D5_1~1~1.7717~3540.0472 3506.0472 3545.9527 3506.0472 3545.9527 3511.9528 3540.0472 3511.9528~0~gge260841~0~~Y~0~0~0.4~3543,3508.9998",
    "PAD~RECT~3553~3509~5.9055~5.9055~11~D5_1~1~1.7717~3550.0472 3506.0472 3555.9527 3506.0472 3555.9527 3511.9528 3550.0472 3511.9528~0~gge260844~0~~Y~0~0~0.4~3553,3508.9998",
    "PAD~RECT~3553~3498.5~5.9055~5.9055~11~D5_1~1~1.7717~3550.0472 3495.5472 3555.9527 3495.5472 3555.9527 3501.4528 3550.0472 3501.4528~0~gge260847~0~~Y~0~0~0.4~3553,3498.4998",
    "PAD~RECT~3563~3498.5~5.9055~5.9055~11~D5_1~1~1.7717~3560.0472 3495.5472 3565.9527 3495.5472 3565.9527 3501.4528 3560.0472 3501.4528~0~gge260850~0~~Y~0~0~0.4~3563,3498.4998",
    "PAD~RECT~3563~3509~5.9055~5.9055~11~D5_1~1~1.7717~3560.0472 3506.0472 3565.9527 3506.0472 3565.9527 3511.9528 3560.0472 3511.9528~0~gge260853~0~~Y~0~0~0.4~3563,3508.9998",
    "PAD~RECT~3573~3509~5.9055~5.9055~11~D5_1~1~1.7717~3570.0472 3506.0472 3575.9527 3506.0472 3575.9527 3511.9528 3570.0472 3511.9528~0~gge260856~0~~Y~0~0~0.4~3573,3508.9998",
    "PAD~RECT~3573~3498.5~5.9055~5.9055~11~D5_1~1~1.7717~3570.0472 3495.5472 3575.9527 3495.5472 3575.9527 3501.4528 3570.0472 3501.4528~0~gge260859~0~~Y~0~0~0.4~3573,3498.4998",
    "PAD~RECT~3583~3498.5~5.9055~5.9055~11~D5_1~1~1.7717~3580.0472 3495.5472 3585.9527 3495.5472 3585.9527 3501.4528 3580.0472 3501.4528~0~gge260862~0~~Y~0~0~0.4~3583,3498.4998",
    "PAD~RECT~3583~3509~5.9055~5.9055~11~D5_1~1~1.7717~3580.0472 3506.0472 3585.9527 3506.0472 3585.9527 3511.9528 3580.0472 3511.9528~0~gge260865~0~~Y~0~0~0.4~3583,3508.9998",
    "PAD~RECT~3748~3511~5.9055~15.748~11~D5_1~1~1.7717~3750.9528 3518.874 3745.0473 3518.874 3745.0473 3503.126 3750.9528 3503.126~180~gge262014~0~~Y~0~0~0.4~3748.0003,3510.9988",
    "PAD~RECT~3758~3511~5.9055~15.748~11~D5_1~1~1.7717~3760.9528 3518.874 3755.0473 3518.874 3755.0473 3503.126 3760.9528 3503.126~180~gge262017~0~~Y~0~0~0.4~3758.0003,3510.9988",
    "PAD~RECT~3768~3511~5.9055~15.748~11~D5_1~1~1.7717~3770.9528 3518.874 3765.0473 3518.874 3765.0473 3503.126 3770.9528 3503.126~180~gge262020~0~~Y~0~0~0.4~3768.0003,3510.9988",
    "PAD~RECT~3788~3511~5.9055~15.748~11~D5_1~1~1.7717~3790.9528 3518.874 3785.0473 3518.874 3785.0473 3503.126 3790.9528 3503.126~180~gge262026~0~~Y~0~0~0.4~3788.0003,3510.9988",
    "PAD~RECT~3924~3460~5.9055~5.9055~11~D5_1~1~1.7717~3921.0472 3457.0472 3926.9527 3457.0472 3926.9527 3462.9528 3921.0472 3462.9528~0~gge262620~0~~Y~0~0~0.4~3924,3459.9998",
    "PAD~RECT~3924~3449.5~5.9055~5.9055~11~D5_1~1~1.7717~3921.0472 3446.5472 3926.9527 3446.5472 3926.9527 3452.4528 3921.0472 3452.4528~0~gge262623~0~~Y~0~0~0.4~3924,3449.4998",
    "PAD~RECT~3914~3449.5~5.9055~5.9055~11~D5_1~1~1.7717~3911.0472 3446.5472 3916.9527 3446.5472 3916.9527 3452.4528 3911.0472 3452.4528~0~gge262626~0~~Y~0~0~0.4~3914,3449.4998",
    "PAD~RECT~3914~3460~5.9055~5.9055~11~D5_1~1~1.7717~3911.0472 3457.0472 3916.9527 3457.0472 3916.9527 3462.9528 3911.0472 3462.9528~0~gge262629~0~~Y~0~0~0.4~3914,3459.9998",
    "PAD~RECT~3904~3460~5.9055~5.9055~11~D5_1~1~1.7717~3901.0472 3457.0472 3906.9527 3457.0472 3906.9527 3462.9528 3901.0472 3462.9528~0~gge262632~0~~Y~0~0~0.4~3904,3459.9998",
    "PAD~RECT~3904~3449.5~5.9055~5.9055~11~D5_1~1~1.7717~3901.0472 3446.5472 3906.9527 3446.5472 3906.9527 3452.4528 3901.0472 3452.4528~0~gge262635~0~~Y~0~0~0.4~3904,3449.4998",
    "PAD~RECT~3894~3449.5~5.9055~5.9055~11~D5_1~1~1.7717~3891.0472 3446.5472 3896.9527 3446.5472 3896.9527 3452.4528 3891.0472 3452.4528~0~gge262638~0~~Y~0~0~0.4~3894,3449.4998",
    "PAD~RECT~3894~3460~5.9055~5.9055~11~D5_1~1~1.7717~3891.0472 3457.0472 3896.9527 3457.0472 3896.9527 3462.9528 3891.0472 3462.9528~0~gge262641~0~~Y~0~0~0.4~3894,3459.9998",
    "PAD~RECT~3884~3460~5.9055~5.9055~11~D5_1~1~1.7717~3881.0472 3457.0472 3886.9527 3457.0472 3886.9527 3462.9528 3881.0472 3462.9528~0~gge262644~0~~Y~0~0~0.4~3884,3459.9998",
    "PAD~RECT~3884~3449.5~5.9055~5.9055~11~D5_1~1~1.7717~3881.0472 3446.5472 3886.9527 3446.5472 3886.9527 3452.4528 3881.0472 3452.4528~0~gge262647~0~~Y~0~0~0.4~3884,3449.4998",
    "PAD~RECT~3874~3449.5~5.9055~5.9055~11~D5_1~1~1.7717~3871.0472 3446.5472 3876.9527 3446.5472 3876.9527 3452.4528 3871.0472 3452.4528~0~gge262650~0~~Y~0~0~0.4~3874,3449.4998",
    "PAD~RECT~3864~3449.5~5.9055~5.9055~11~D5_1~1~1.7717~3861.0472 3446.5472 3866.9527 3446.5472 3866.9527 3452.4528 3861.0472 3452.4528~0~gge262653~0~~Y~0~0~0.4~3864,3449.4998",
    "PAD~RECT~3874~3460~5.9055~5.9055~11~D5_1~1~1.7717~3871.0472 3457.0472 3876.9527 3457.0472 3876.9527 3462.9528 3871.0472 3462.9528~0~gge262656~0~~Y~0~0~0.4~3874,3459.9998",
    "PAD~RECT~3864~3460~5.9055~5.9055~11~D5_1~1~1.7717~3861.0472 3457.0472 3866.9527 3457.0472 3866.9527 3462.9528 3861.0472 3462.9528~0~gge262659~0~~Y~0~0~0.4~3864,3459.9998",
    "PAD~RECT~3854~3460~5.9055~5.9055~11~D5_1~1~1.7717~3851.0472 3457.0472 3856.9527 3457.0472 3856.9527 3462.9528 3851.0472 3462.9528~0~gge262662~0~~Y~0~0~0.4~3854,3459.9998",
    "PAD~RECT~3844~3460~5.9055~5.9055~11~D5_1~1~1.7717~3841.0472 3457.0472 3846.9527 3457.0472 3846.9527 3462.9528 3841.0472 3462.9528~0~gge262665~0~~Y~0~0~0.4~3844,3459.9998",
    "PAD~RECT~3854~3449.5~5.9055~5.9055~11~D5_1~1~1.7717~3851.0472 3446.5472 3856.9527 3446.5472 3856.9527 3452.4528 3851.0472 3452.4528~0~gge262668~0~~Y~0~0~0.4~3854,3449.4998",
    "PAD~RECT~3844~3449.5~5.9055~5.9055~11~D5_1~1~1.7717~3841.0472 3446.5472 3846.9527 3446.5472 3846.9527 3452.4528 3841.0472 3452.4528~0~gge262671~0~~Y~0~0~0.4~3844,3449.4998",
    "PAD~RECT~3834~3449.5~5.9055~5.9055~11~D5_1~1~1.7717~3831.0472 3446.5472 3836.9527 3446.5472 3836.9527 3452.4528 3831.0472 3452.4528~0~gge262674~0~~Y~0~0~0.4~3834,3449.4998",
    "PAD~RECT~3834~3460~5.9055~5.9055~11~D5_1~1~1.7717~3831.0472 3457.0472 3836.9527 3457.0472 3836.9527 3462.9528 3831.0472 3462.9528~0~gge262677~0~~Y~0~0~0.4~3834,3459.9998",
    "PAD~RECT~3450~3025.5~5.9055~5.9055~11~D5_1~1~1.7717~3447.0472 3022.5472 3452.9527 3022.5472 3452.9527 3028.4528 3447.0472 3028.4528~0~gge264064~0~~Y~0~0~0.4~3450,3025.4998",
    "PAD~RECT~3440~3025.5~5.9055~5.9055~11~D5_1~1~1.7717~3437.0472 3022.5472 3442.9527 3022.5472 3442.9527 3028.4528 3437.0472 3028.4528~0~gge264067~0~~Y~0~0~0.4~3440,3025.4998",
    "PAD~RECT~3430~3025.5~5.9055~5.9055~11~D5_1~1~1.7717~3427.0472 3022.5472 3432.9527 3022.5472 3432.9527 3028.4528 3427.0472 3028.4528~0~gge264070~0~~Y~0~0~0.4~3430,3025.4998",
    "PAD~RECT~3460~3025.5~5.9055~5.9055~11~D5_1~1~1.7717~3457.0472 3022.5472 3462.9527 3022.5472 3462.9527 3028.4528 3457.0472 3028.4528~0~gge264073~0~~Y~0~0~0.4~3460,3025.4998",
    "PAD~RECT~3470~3025.5~5.9055~5.9055~11~D5_1~1~1.7717~3467.0472 3022.5472 3472.9527 3022.5472 3472.9527 3028.4528 3467.0472 3028.4528~0~gge264076~0~~Y~0~0~0.4~3470,3025.4998",
    "PAD~RECT~3480~3025.5~5.9055~5.9055~11~D5_1~1~1.7717~3477.0472 3022.5472 3482.9527 3022.5472 3482.9527 3028.4528 3477.0472 3028.4528~0~gge264079~0~~Y~0~0~0.4~3480,3025.4998",
    "PAD~RECT~3490~3025.5~5.9055~5.9055~11~D5_1~1~1.7717~3487.0472 3022.5472 3492.9527 3022.5472 3492.9527 3028.4528 3487.0472 3028.4528~0~gge264082~0~~Y~0~0~0.4~3490,3025.4998",
    "PAD~RECT~3500~3025.5~5.9055~5.9055~11~D5_1~1~1.7717~3497.0472 3022.5472 3502.9527 3022.5472 3502.9527 3028.4528 3497.0472 3028.4528~0~gge264085~0~~Y~0~0~0.4~3500,3025.4998",
    "PAD~RECT~3510~3025.5~5.9055~5.9055~11~D5_1~1~1.7717~3507.0472 3022.5472 3512.9527 3022.5472 3512.9527 3028.4528 3507.0472 3028.4528~0~gge264088~0~~Y~0~0~0.4~3510,3025.4998",
    "PAD~RECT~3520~3025.5~5.9055~5.9055~11~D5_1~1~1.7717~3517.0472 3022.5472 3522.9527 3022.5472 3522.9527 3028.4528 3517.0472 3028.4528~0~gge264091~0~~Y~0~0~0.4~3520,3025.4998",
    "PAD~RECT~3530~3025.5~5.9055~5.9055~11~D5_1~1~1.7717~3527.0472 3022.5472 3532.9527 3022.5472 3532.9527 3028.4528 3527.0472 3028.4528~0~gge264094~0~~Y~0~0~0.4~3530,3025.4998",
    "PAD~RECT~3540~3025.5~5.9055~5.9055~11~D5_1~1~1.7717~3537.0472 3022.5472 3542.9527 3022.5472 3542.9527 3028.4528 3537.0472 3028.4528~0~gge264097~0~~Y~0~0~0.4~3540,3025.4998",
    "PAD~RECT~3550~3025.5~5.9055~5.9055~11~D5_1~1~1.7717~3547.0472 3022.5472 3552.9527 3022.5472 3552.9527 3028.4528 3547.0472 3028.4528~0~gge264100~0~~Y~0~0~0.4~3550,3025.4998",
    "PAD~RECT~3560~3025.5~5.9055~5.9055~11~D5_1~1~1.7717~3557.0472 3022.5472 3562.9527 3022.5472 3562.9527 3028.4528 3557.0472 3028.4528~0~gge264103~0~~Y~0~0~0.4~3560,3025.4998",
    "PAD~RECT~3570~3025.5~5.9055~5.9055~11~D5_1~1~1.7717~3567.0472 3022.5472 3572.9527 3022.5472 3572.9527 3028.4528 3567.0472 3028.4528~0~gge264106~0~~Y~0~0~0.4~3570,3025.4998",
    "PAD~RECT~3580~3025.5~5.9055~5.9055~11~D5_1~1~1.7717~3577.0472 3022.5472 3582.9527 3022.5472 3582.9527 3028.4528 3577.0472 3028.4528~0~gge264109~0~~Y~0~0~0.4~3580,3025.4998",
    "PAD~RECT~3670.5~3323~5.9055~5.9055~11~D5_1~1~1.6~3673.4528 3325.9528 3667.5473 3325.9528 3667.5473 3320.0472 3673.4528 3320.0472~180~gge265778~0~~Y~0~0~0.4~3670.5,3323.0002",
    "PAD~RECT~3690.358~3343.205~5.9055~5.9055~11~D5_1~1~1.6~3693.3108 3340.2522 3693.3108 3346.1577 3687.4052 3346.1577 3687.4052 3340.2522~270~gge265781~0~~Y~0~0~0.4~3690.3596,3343.205",
    "PAD~RECT~3670.5~3343~5.9055~5.9055~11~D5_1~1~1.6~3667.5472 3340.0472 3673.4527 3340.0472 3673.4527 3345.9528 3667.5472 3345.9528~0~gge265784~0~~Y~0~0~0.4~3670.5014,3342.9984",
    "PAD~RECT~3480~3342~5.9055~5.9055~11~D5_1~1~1.6~3477.0472 3339.0472 3482.9527 3339.0472 3482.9527 3344.9528 3477.0472 3344.9528~0~gge266391~0~~Y~0~0~0.4~3480.0014,3341.9984",
    "PAD~RECT~3499.858~3342.205~5.9055~5.9055~11~D5_1~1~1.6~3502.8108 3339.2522 3502.8108 3345.1577 3496.9052 3345.1577 3496.9052 3339.2522~270~gge266394~0~~Y~0~0~0.4~3499.8596,3342.205",
    "PAD~RECT~3480~3322~5.9055~5.9055~11~D5_1~1~1.6~3482.9528 3324.9528 3477.0473 3324.9528 3477.0473 3319.0472 3482.9528 3319.0472~180~gge266397~0~~Y~0~0~0.4~3480,3322.0002",
    "PAD~RECT~3735.5~3056.5~0.0394~0.0039~11~5V~1~1.9685~3735.498 3056.5197 3735.498 3056.4803 3735.502 3056.4803 3735.502 3056.5197~90~gge269911~78.7402~3735.5 3093.9016 3735.5 3019.0984~Y~0~0~0.4~3735.5,3056.5",
    "PAD~RECT~3735.5~3156.5~0.0394~0.0039~11~5V~1~1.9685~3735.498 3156.5197 3735.498 3156.4803 3735.502 3156.4803 3735.502 3156.5197~90~gge269929~78.7402~3735.5 3193.9016 3735.5 3119.0984~Y~0~0~0.4~3735.5,3156.5",
    "PAD~RECT~3735.5~3357~0.0394~0.0039~11~5V~1~1.9685~3735.498 3357.0197 3735.498 3356.9803 3735.502 3356.9803 3735.502 3357.0197~90~gge270112~78.7402~3735.5 3394.4016 3735.5 3319.5984~Y~0~0~0.4~3735.5,3357",
    "PAD~RECT~3735.5~3257~0.0394~0.0039~11~5V~1~1.9685~3735.498 3257.0197 3735.498 3256.9803 3735.502 3256.9803 3735.502 3257.0197~90~gge270130~78.7402~3735.5 3294.4016 3735.5 3219.5984~Y~0~0~0.4~3735.5,3257",
    "PAD~RECT~3735.5~3458~0.0394~0.0039~11~5V~1~1.9685~3735.498 3458.0197 3735.498 3457.9803 3735.502 3457.9803 3735.502 3458.0197~90~gge270148~80.7086~3735.5 3496.3858 3735.5 3419.6142~Y~0~0~0.4~3735.5,3458",
    "PAD~RECT~4006~3433~0.0394~0.0039~11~5V~1~1.9685~4006.0197 3433.002 4005.9803 3433.002 4005.9803 3432.998 4006.0197 3432.998~180~gge270316~80.7086~4044.3858 3433 3967.6142 3433~Y~0~0~0.4~4006,3433",
    "PAD~RECT~3905~3433~0.0394~0.0039~11~5V~1~1.9685~3905.0197 3433.002 3904.9803 3433.002 3904.9803 3432.998 3905.0197 3432.998~180~gge270334~78.7402~3942.4016 3433 3867.5984 3433~Y~0~0~0.4~3905,3433",
    "PAD~RECT~3805~3433~0.0394~0.0039~11~5V~1~1.9685~3805.0197 3433.002 3804.9803 3433.002 3804.9803 3432.998 3805.0197 3432.998~180~gge270352~78.7402~3842.4016 3433 3767.5984 3433~Y~0~0~0.4~3805,3433"
  ],
  "layers": [
    "1~TopLayer~#FF0000~true~true~true~",
    "2~BottomLayer~#0000FF~true~false~true~",
    "3~TopSilkLayer~#FFCC00~true~false~true~",
    "4~BottomSilkLayer~#66CC33~true~false~true~",
    "5~TopPasteMaskLayer~#808080~true~false~true~",
    "6~BottomPasteMaskLayer~#800000~true~false~true~",
    "7~TopSolderMaskLayer~#800080~true~false~true~0.3",
    "8~BottomSolderMaskLayer~#AA00FF~true~false~true~0.3",
    "9~Ratlines~#6464FF~false~false~true~",
    "10~BoardOutLine~#FF00FF~true~false~true~",
    "11~Multi-Layer~#C0C0C0~true~false~true~",
    "12~Document~#FFFFFF~false~false~true~",
    "13~TopAssembly~#33CC99~false~false~false~",
    "14~BottomAssembly~#5555FF~false~false~false~",
    "15~Mechanical~#F022F0~false~false~false~",
    "19~3DModel~#66CCFF~false~false~false~",
    "21~Inner1~#999966~false~false~false~~",
    "22~Inner2~#008000~false~false~false~~",
    "23~Inner3~#00FF00~false~false~false~~",
    "24~Inner4~#BC8E00~false~false~false~~",
    "25~Inner5~#70DBFA~false~false~false~~",
    "26~Inner6~#00CC66~false~false~false~~",
    "27~Inner7~#9966FF~false~false~false~~",
    "28~Inner8~#800080~false~false~false~~",
    "29~Inner9~#008080~false~false~false~~",
    "30~Inner10~#15935F~false~false~false~~",
    "31~Inner11~#000080~false~false~false~~",
    "32~Inner12~#00B400~false~false~false~~",
    "33~Inner13~#2E4756~false~false~false~~",
    "34~Inner14~#99842F~false~false~false~~",
    "35~Inner15~#FFFFAA~false~false~false~~",
    "36~Inner16~#99842F~false~false~false~~",
    "37~Inner17~#2E4756~false~false~false~~",
    "38~Inner18~#3535FF~false~false~false~~",
    "39~Inner19~#8000BC~false~false~false~~",
    "40~Inner20~#43AE5F~false~false~false~~",
    "41~Inner21~#C3ECCE~false~false~false~~",
    "42~Inner22~#728978~false~false~false~~",
    "43~Inner23~#39503F~false~false~false~~",
    "44~Inner24~#0C715D~false~false~false~~",
    "45~Inner25~#5A8A80~false~false~false~~",
    "46~Inner26~#2B937E~false~false~false~~",
    "47~Inner27~#23999D~false~false~false~~",
    "48~Inner28~#45B4E3~false~false~false~~",
    "49~Inner29~#215DA1~false~false~false~~",
    "50~Inner30~#4564D7~false~false~false~~",
    "51~Inner31~#6969E9~false~false~false~~",
    "52~Inner32~#9069E9~false~false~false~~",
    "99~ComponentShapeLayer~#00CCCC~false~false~false~0.4",
    "100~LeadShapeLayer~#CC9999~false~false~false~",
    "101~ComponentMarkingLayer~#66FFCC~false~false~false~",
    "Hole~Hole~#222222~false~false~true~",
    "DRCError~DRCError~#FAD609~false~false~true~"
  ],
  "objects": [
    "All~true~false",
    "Component~true~true",
    "Prefix~true~true",
    "Name~true~false",
    "Track~true~true",
    "Pad~true~true",
    "Via~true~true",
    "Hole~true~true",
    "Copper_Area~true~true",
    "Circle~true~true",
    "Arc~true~true",
    "Solid_Region~true~true",
    "Text~true~true",
    "Image~true~true",
    "Rect~true~true",
    "Dimension~true~true",
    "Protractor~true~true"
  ],
  "BBox": {
    "x": 3342.5,
    "y": 2986,
    "width": 739,
    "height": 534
  },
  "preference": {
    "hideFootprints": "",
    "hideNets": ""
  },
  "DRCRULE": {
    "Default": {
      "trackWidth": 1,
      "clearance": 0.6,
      "viaHoleDiameter": 2.4,
      "viaHoleD": 1.2
    },
    "isRealtime": false,
    "isDrcOnRoutingOrPlaceVia": false,
    "checkObjectToCopperarea": true,
    "showDRCRangeLine": true
  },
  "netColors": []
}
```
