## Supplementary material for "MiniRead: a simple and inexpensive do-it-yourself device for multiple analyses of micro-organism growth kinetics": R package: MiniRead_user-manual.aux

```
\relax 
\providecommand\hyper@newdestlabel[2]{}
\providecommand\HyperFirstAtBeginDocument{\AtBeginDocument}
\HyperFirstAtBeginDocument{\ifx\hyper@anchor\@undefined
\global\let\oldcontentsline\contentsline
\gdef\contentsline#1#2#3#4{\oldcontentsline{#1}{#2}{#3}}
\global\let\oldnewlabel\newlabel
\gdef\newlabel#1#2{\newlabelxx{#1}#2}
\gdef\newlabelxx#1#2#3#4#5#6{\oldnewlabel{#1}{{#2}{#3}}}
\AtEndDocument{\ifx\hyper@anchor\@undefined
\let\contentsline\oldcontentsline
\let\newlabel\oldnewlabel
\fi}
\fi}
\global\let\hyper@last\relax 
\gdef\HyperFirstAtBeginDocument#1{#1}
\providecommand\HyField@AuxAddToFields[1]{}
\providecommand\HyField@AuxAddToCoFields[2]{}
\@writefile{toc}{\contentsline {section}{\numberline {1}Introduction}{3}{section.1}\protected@file@percent }
\@writefile{toc}{\contentsline {section}{\numberline {2}General overview}{3}{section.2}\protected@file@percent }
\@writefile{toc}{\contentsline {subsection}{\numberline {2.1}Hardware, software, and versions}{3}{subsection.2.1}\protected@file@percent }
\newlabel{sec:hardSoft}{{2.1}{3}{Hardware, software, and versions}{subsection.2.1}{}}
\@writefile{toc}{\contentsline {subsection}{\numberline {2.2}Connection of the MiniRead to a computer \textit  {via} USB}{4}{subsection.2.2}\protected@file@percent }
\newlabel{sec:computer}{{2.2}{4}{Connection of the MiniRead to a computer \textit {via} USB}{subsection.2.2}{}}
\@writefile{toc}{\contentsline {subsection}{\numberline {2.3}Case of several MiniRead units used in parallel}{4}{subsection.2.3}\protected@file@percent }
\newlabel{sec:multipleDevices}{{2.3}{4}{Case of several MiniRead units used in parallel}{subsection.2.3}{}}
\@writefile{toc}{\contentsline {subsection}{\numberline {2.4}Switching the MiniRead ON/OFF}{4}{subsection.2.4}\protected@file@percent }
\newlabel{sec:warmUp}{{2.4}{4}{Switching the MiniRead ON/OFF}{subsection.2.4}{}}
\@writefile{lof}{\contentsline {figure}{\numberline {1}{\ignorespaces External SD card.}}{5}{figure.1}\protected@file@percent }
\newlabel{fig:sd}{{1}{5}{External SD card}{figure.1}{}}
\@writefile{toc}{\contentsline {subsection}{\numberline {2.5}Placing and removing the micro-SD card}{5}{subsection.2.5}\protected@file@percent }
\@writefile{toc}{\contentsline {subsection}{\numberline {2.6}Placing and removing plates}{5}{subsection.2.6}\protected@file@percent }
\newlabel{sec:placePlate}{{2.6}{5}{Placing and removing plates}{subsection.2.6}{}}
\@writefile{lof}{\contentsline {figure}{\numberline {2}{\ignorespaces Upper board lifted to introduce the culture plate.}}{5}{figure.2}\protected@file@percent }
\newlabel{fig:plateUpperBoardUp}{{2}{5}{Upper board lifted to introduce the culture plate}{figure.2}{}}
\@writefile{lof}{\contentsline {figure}{\numberline {3}{\ignorespaces Culture plate correctly in place for reading.}}{6}{figure.3}\protected@file@percent }
\newlabel{fig:plateInPlace}{{3}{6}{Culture plate correctly in place for reading}{figure.3}{}}
\@writefile{toc}{\contentsline {section}{\numberline {3}Output files}{6}{section.3}\protected@file@percent }
\@writefile{toc}{\contentsline {subsection}{\numberline {3.1}File names}{6}{subsection.3.1}\protected@file@percent }
\newlabel{sec:fileName}{{3.1}{6}{File names}{subsection.3.1}{}}
\@writefile{toc}{\contentsline {subsection}{\numberline {3.2}File format}{6}{subsection.3.2}\protected@file@percent }
\newlabel{sec:fileFormat}{{3.2}{6}{File format}{subsection.3.2}{}}
\@writefile{toc}{\contentsline {section}{\numberline {4}User interface}{7}{section.4}\protected@file@percent }
\@writefile{toc}{\contentsline {subsection}{\numberline {4.1}Idle display}{7}{subsection.4.1}\protected@file@percent }
\@writefile{toc}{\contentsline {subsection}{\numberline {4.2}Control LEDs}{7}{subsection.4.2}\protected@file@percent }
\newlabel{sec:leds}{{4.2}{7}{Control LEDs}{subsection.4.2}{}}
\@writefile{lof}{\contentsline {figure}{\numberline {4}{\ignorespaces Interface board in Idle mode.}}{8}{figure.4}\protected@file@percent }
\newlabel{fig:interfaceIdle}{{4}{8}{Interface board in Idle mode}{figure.4}{}}
\@writefile{toc}{\contentsline {subsection}{\numberline {4.3}Parameters setting}{8}{subsection.4.3}\protected@file@percent }
\newlabel{sec:paramSetting}{{4.3}{8}{Parameters setting}{subsection.4.3}{}}
\@writefile{lof}{\contentsline {figure}{\numberline {5}{\ignorespaces Interface in settings mode.}}{9}{figure.5}\protected@file@percent }
\newlabel{fig:interfaceSet}{{5}{9}{Interface in settings mode}{figure.5}{}}
\@writefile{toc}{\contentsline {section}{\numberline {5}Programs}{9}{section.5}\protected@file@percent }
\@writefile{toc}{\contentsline {subsection}{\numberline {5.1}Running program \texttt  {CALIBRATION}}{9}{subsection.5.1}\protected@file@percent }
\newlabel{sec:calibration}{{5.1}{9}{Running program \texttt {CALIBRATION}}{subsection.5.1}{}}
\@writefile{toc}{\contentsline {subsection}{\numberline {5.2}Running program \texttt  {KINETICS}}{10}{subsection.5.2}\protected@file@percent }
\newlabel{sec:kinetics}{{5.2}{10}{Running program \texttt {KINETICS}}{subsection.5.2}{}}
\@writefile{toc}{\contentsline {subsection}{\numberline {5.3}Running program \texttt  {SINGLE SCAN}}{10}{subsection.5.3}\protected@file@percent }
\newlabel{sec:single}{{5.3}{10}{Running program \texttt {SINGLE SCAN}}{subsection.5.3}{}}
\@writefile{toc}{\contentsline {subsection}{\numberline {5.4}Running program \texttt  {PLATE MAP}}{11}{subsection.5.4}\protected@file@percent }
\newlabel{sec:pmap}{{5.4}{11}{Running program \texttt {PLATE MAP}}{subsection.5.4}{}}
\@writefile{toc}{\contentsline {section}{\numberline {6}MiniRead data analysis using the MiniRead R package}{11}{section.6}\protected@file@percent }
\newlabel{dataAnalysis}{{6}{11}{MiniRead data analysis using the MiniRead R package}{section.6}{}}
\@writefile{toc}{\contentsline {subsection}{\numberline {6.1}Analyzing calibration data}{11}{subsection.6.1}\protected@file@percent }
\newlabel{sec:calibData}{{6.1}{11}{Analyzing calibration data}{subsection.6.1}{}}
\@writefile{toc}{\contentsline {subsection}{\numberline {6.2}Analyzing kinetics data}{11}{subsection.6.2}\protected@file@percent }
\newlabel{sec:kineData}{{6.2}{11}{Analyzing kinetics data}{subsection.6.2}{}}
\@writefile{toc}{\contentsline {subsection}{\numberline {6.3}Mostly used functions of the R package}{11}{subsection.6.3}\protected@file@percent }
\newlabel{sec:otherFunctions}{{6.3}{11}{Mostly used functions of the R package}{subsection.6.3}{}}
\@writefile{toc}{\contentsline {section}{\numberline {7}How to start with the MiniRead R package}{13}{section.7}\protected@file@percent }
\newlabel{fun:spellsem}{{7}{13}{}{lstlisting.-1}{}}
\gdef \@abspage@last{16}
```
