## Supplementary material for "MiniRead: a simple and inexpensive do-it-yourself device for multiple analyses of micro-organism growth kinetics": R package: MiniRead_user-manual.log

```
This is pdfTeX, Version 3.141592653-2.6-1.40.22 (TeX Live 2022/dev/Debian) (preloaded format=pdflatex 2023.5.30)  20 DEC 2023 08:49
entering extended mode
 restricted \write18 enabled.
 %&-line parsing enabled.
**MiniRead_user-manual.tex
(./MiniRead_user-manual.tex
LaTeX2e <2021-11-15> patch level 1
L3 programming layer <2022-01-21>
(/usr/share/texlive/texmf-dist/tex/latex/base/article.cls
Document Class: article 2021/10/04 v1.4n Standard LaTeX document class
(/usr/share/texlive/texmf-dist/tex/latex/base/size10.clo
File: size10.clo 2021/10/04 v1.4n Standard LaTeX file (size option)
)
\c@part=\count185
\c@section=\count186
\c@subsection=\count187
\c@subsubsection=\count188
\c@paragraph=\count189
\c@subparagraph=\count190
\c@figure=\count191
\c@table=\count192
\abovecaptionskip=\skip47
\belowcaptionskip=\skip48
\bibindent=\dimen138
)
(/usr/share/texlive/texmf-dist/tex/latex/geometry/geometry.sty
Package: geometry 2020/01/02 v5.9 Page Geometry

(/usr/share/texlive/texmf-dist/tex/latex/graphics/keyval.sty
Package: keyval 2014/10/28 v1.15 key=value parser (DPC)
\KV@toks@=\toks16
)
(/usr/share/texlive/texmf-dist/tex/generic/iftex/ifvtex.sty
Package: ifvtex 2019/10/25 v1.7 ifvtex legacy package. Use iftex instead.

(/usr/share/texlive/texmf-dist/tex/generic/iftex/iftex.sty
Package: iftex 2020/03/06 v1.0d TeX engine tests
))
\Gm@cnth=\count193
\Gm@cntv=\count194
\c@Gm@tempcnt=\count195
\Gm@bindingoffset=\dimen139
\Gm@wd@mp=\dimen140
\Gm@odd@mp=\dimen141
\Gm@even@mp=\dimen142
\Gm@layoutwidth=\dimen143
\Gm@layoutheight=\dimen144
\Gm@layouthoffset=\dimen145
\Gm@layoutvoffset=\dimen146
\Gm@dimlist=\toks17
)
(/usr/share/texlive/texmf-dist/tex/latex/hyperref/hyperref.sty
Package: hyperref 2021-06-07 v7.00m Hypertext links for LaTeX

(/usr/share/texlive/texmf-dist/tex/generic/ltxcmds/ltxcmds.sty
Package: ltxcmds 2020-05-10 v1.25 LaTeX kernel commands for general use (HO)
)
(/usr/share/texlive/texmf-dist/tex/generic/pdftexcmds/pdftexcmds.sty
Package: pdftexcmds 2020-06-27 v0.33 Utility functions of pdfTeX for LuaTeX (HO
)

(/usr/share/texlive/texmf-dist/tex/generic/infwarerr/infwarerr.sty
Package: infwarerr 2019/12/03 v1.5 Providing info/warning/error messages (HO)
)
Package pdftexcmds Info: \pdf@primitive is available.
Package pdftexcmds Info: \pdf@ifprimitive is available.
Package pdftexcmds Info: \pdfdraftmode found.
)
(/usr/share/texlive/texmf-dist/tex/generic/kvsetkeys/kvsetkeys.sty
Package: kvsetkeys 2019/12/15 v1.18 Key value parser (HO)
)
(/usr/share/texlive/texmf-dist/tex/generic/kvdefinekeys/kvdefinekeys.sty
Package: kvdefinekeys 2019-12-19 v1.6 Define keys (HO)
)
(/usr/share/texlive/texmf-dist/tex/generic/pdfescape/pdfescape.sty
Package: pdfescape 2019/12/09 v1.15 Implements pdfTeX's escape features (HO)
)
(/usr/share/texlive/texmf-dist/tex/latex/hycolor/hycolor.sty
Package: hycolor 2020-01-27 v1.10 Color options for hyperref/bookmark (HO)
)
(/usr/share/texlive/texmf-dist/tex/latex/letltxmacro/letltxmacro.sty
Package: letltxmacro 2019/12/03 v1.6 Let assignment for LaTeX macros (HO)
)
(/usr/share/texlive/texmf-dist/tex/latex/auxhook/auxhook.sty
Package: auxhook 2019-12-17 v1.6 Hooks for auxiliary files (HO)
)
(/usr/share/texlive/texmf-dist/tex/latex/kvoptions/kvoptions.sty
Package: kvoptions 2020-10-07 v3.14 Key value format for package options (HO)
)
\@linkdim=\dimen147
\Hy@linkcounter=\count196
\Hy@pagecounter=\count197

(/usr/share/texlive/texmf-dist/tex/latex/hyperref/pd1enc.def
File: pd1enc.def 2021-06-07 v7.00m Hyperref: PDFDocEncoding definition (HO)
Now handling font encoding PD1 ...
... no UTF-8 mapping file for font encoding PD1
)
(/usr/share/texlive/texmf-dist/tex/latex/hyperref/hyperref-langpatches.def
File: hyperref-langpatches.def 2021-06-07 v7.00m Hyperref: patches for babel la
nguages
)
(/usr/share/texlive/texmf-dist/tex/generic/intcalc/intcalc.sty
Package: intcalc 2019/12/15 v1.3 Expandable calculations with integers (HO)
)
(/usr/share/texlive/texmf-dist/tex/generic/etexcmds/etexcmds.sty
Package: etexcmds 2019/12/15 v1.7 Avoid name clashes with e-TeX commands (HO)
)
\Hy@SavedSpaceFactor=\count198

(/usr/share/texlive/texmf-dist/tex/latex/hyperref/puenc.def
File: puenc.def 2021-06-07 v7.00m Hyperref: PDF Unicode definition (HO)
Now handling font encoding PU ...
... no UTF-8 mapping file for font encoding PU
)
Package hyperref Info: Hyper figures OFF on input line 4192.
Package hyperref Info: Link nesting OFF on input line 4197.
Package hyperref Info: Hyper index ON on input line 4200.
Package hyperref Info: Plain pages OFF on input line 4207.
Package hyperref Info: Backreferencing OFF on input line 4212.
Package hyperref Info: Implicit mode ON; LaTeX internals redefined.
Package hyperref Info: Bookmarks ON on input line 4445.
\c@Hy@tempcnt=\count199

(/usr/share/texlive/texmf-dist/tex/latex/url/url.sty
\Urlmuskip=\muskip16
Package: url 2013/09/16  ver 3.4  Verb mode for urls, etc.
)
LaTeX Info: Redefining \url on input line 4804.
\XeTeXLinkMargin=\dimen148

(/usr/share/texlive/texmf-dist/tex/generic/bitset/bitset.sty
Package: bitset 2019/12/09 v1.3 Handle bit-vector datatype (HO)

(/usr/share/texlive/texmf-dist/tex/generic/bigintcalc/bigintcalc.sty
Package: bigintcalc 2019/12/15 v1.5 Expandable calculations on big integers (HO
)
))
\Fld@menulength=\count266
\Field@Width=\dimen149
\Fld@charsize=\dimen150
Package hyperref Info: Hyper figures OFF on input line 6076.
Package hyperref Info: Link nesting OFF on input line 6081.
Package hyperref Info: Hyper index ON on input line 6084.
Package hyperref Info: backreferencing OFF on input line 6091.
Package hyperref Info: Link coloring OFF on input line 6096.
Package hyperref Info: Link coloring with OCG OFF on input line 6101.
Package hyperref Info: PDF/A mode OFF on input line 6106.
LaTeX Info: Redefining \ref on input line 6146.
LaTeX Info: Redefining \pageref on input line 6150.

(/usr/share/texlive/texmf-dist/tex/latex/base/atbegshi-ltx.sty
Package: atbegshi-ltx 2021/01/10 v1.0c Emulation of the original atbegshi
package with kernel methods
)
\Hy@abspage=\count267
\c@Item=\count268
\c@Hfootnote=\count269
)
Package hyperref Info: Driver (autodetected): hpdftex.

(/usr/share/texlive/texmf-dist/tex/latex/hyperref/hpdftex.def
File: hpdftex.def 2021-06-07 v7.00m Hyperref driver for pdfTeX

(/usr/share/texlive/texmf-dist/tex/latex/base/atveryend-ltx.sty
Package: atveryend-ltx 2020/08/19 v1.0a Emulation of the original atveryend pac
kage
with kernel methods
)
\Fld@listcount=\count270
\c@bookmark@seq@number=\count271

(/usr/share/texlive/texmf-dist/tex/latex/rerunfilecheck/rerunfilecheck.sty
Package: rerunfilecheck 2019/12/05 v1.9 Rerun checks for auxiliary files (HO)

(/usr/share/texlive/texmf-dist/tex/generic/uniquecounter/uniquecounter.sty
Package: uniquecounter 2019/12/15 v1.4 Provide unlimited unique counter (HO)
)
Package uniquecounter Info: New unique counter `rerunfilecheck' on input line 2
86.
)
\Hy@SectionHShift=\skip49
)
(/usr/share/texlive/texmf-dist/tex/latex/graphics/color.sty
Package: color 2021/12/07 v1.3c Standard LaTeX Color (DPC)

(/usr/share/texlive/texmf-dist/tex/latex/graphics-cfg/color.cfg
File: color.cfg 2016/01/02 v1.6 sample color configuration
)
Package color Info: Driver file: pdftex.def on input line 149.

(/usr/share/texlive/texmf-dist/tex/latex/graphics-def/pdftex.def
File: pdftex.def 2020/10/05 v1.2a Graphics/color driver for pdftex
)
(/usr/share/texlive/texmf-dist/tex/latex/graphics/dvipsnam.def
File: dvipsnam.def 2016/06/17 v3.0m Driver-dependent file (DPC,SPQR)
))
(/usr/share/texlive/texmf-dist/tex/latex/tcolorbox/tcolorbox.sty
Package: tcolorbox 2022/01/07 version 5.0.2 text color boxes

(/usr/share/texlive/texmf-dist/tex/latex/pgf/basiclayer/pgf.sty
(/usr/share/texlive/texmf-dist/tex/latex/pgf/utilities/pgfrcs.sty
(/usr/share/texlive/texmf-dist/tex/generic/pgf/utilities/pgfutil-common.tex
\pgfutil@everybye=\toks18
\pgfutil@tempdima=\dimen151
\pgfutil@tempdimb=\dimen152

(/usr/share/texlive/texmf-dist/tex/generic/pgf/utilities/pgfutil-common-lists.t
ex)) (/usr/share/texlive/texmf-dist/tex/generic/pgf/utilities/pgfutil-latex.def
\pgfutil@abb=\box50
) (/usr/share/texlive/texmf-dist/tex/generic/pgf/utilities/pgfrcs.code.tex
(/usr/share/texlive/texmf-dist/tex/generic/pgf/pgf.revision.tex)
Package: pgfrcs 2021/05/15 v3.1.9a (3.1.9a)
))
Package: pgf 2021/05/15 v3.1.9a (3.1.9a)

(/usr/share/texlive/texmf-dist/tex/latex/pgf/basiclayer/pgfcore.sty
(/usr/share/texlive/texmf-dist/tex/latex/graphics/graphicx.sty
Package: graphicx 2021/09/16 v1.2d Enhanced LaTeX Graphics (DPC,SPQR)

(/usr/share/texlive/texmf-dist/tex/latex/graphics/graphics.sty
Package: graphics 2021/03/04 v1.4d Standard LaTeX Graphics (DPC,SPQR)

(/usr/share/texlive/texmf-dist/tex/latex/graphics/trig.sty
Package: trig 2021/08/11 v1.11 sin cos tan (DPC)
)
(/usr/share/texlive/texmf-dist/tex/latex/graphics-cfg/graphics.cfg
File: graphics.cfg 2016/06/04 v1.11 sample graphics configuration
)
Package graphics Info: Driver file: pdftex.def on input line 107.
)
\Gin@req@height=\dimen153
\Gin@req@width=\dimen154
)
(/usr/share/texlive/texmf-dist/tex/latex/pgf/systemlayer/pgfsys.sty
(/usr/share/texlive/texmf-dist/tex/generic/pgf/systemlayer/pgfsys.code.tex
Package: pgfsys 2021/05/15 v3.1.9a (3.1.9a)

(/usr/share/texlive/texmf-dist/tex/generic/pgf/utilities/pgfkeys.code.tex
\pgfkeys@pathtoks=\toks19
\pgfkeys@temptoks=\toks20

(/usr/share/texlive/texmf-dist/tex/generic/pgf/utilities/pgfkeysfiltered.code.t
ex
\pgfkeys@tmptoks=\toks21
))
\pgf@x=\dimen155
\pgf@y=\dimen156
\pgf@xa=\dimen157
\pgf@ya=\dimen158
\pgf@xb=\dimen159
\pgf@yb=\dimen160
\pgf@xc=\dimen161
\pgf@yc=\dimen162
\pgf@xd=\dimen163
\pgf@yd=\dimen164
\w@pgf@writea=\write3
\r@pgf@reada=\read2
\c@pgf@counta=\count272
\c@pgf@countb=\count273
\c@pgf@countc=\count274
\c@pgf@countd=\count275
\t@pgf@toka=\toks22
\t@pgf@tokb=\toks23
\t@pgf@tokc=\toks24
\pgf@sys@id@count=\count276
 (/usr/share/texlive/texmf-dist/tex/generic/pgf/systemlayer/pgf.cfg
File: pgf.cfg 2021/05/15 v3.1.9a (3.1.9a)
)
Driver file for pgf: pgfsys-pdftex.def

(/usr/share/texlive/texmf-dist/tex/generic/pgf/systemlayer/pgfsys-pdftex.def
File: pgfsys-pdftex.def 2021/05/15 v3.1.9a (3.1.9a)

(/usr/share/texlive/texmf-dist/tex/generic/pgf/systemlayer/pgfsys-common-pdf.de
f
File: pgfsys-common-pdf.def 2021/05/15 v3.1.9a (3.1.9a)
)))
(/usr/share/texlive/texmf-dist/tex/generic/pgf/systemlayer/pgfsyssoftpath.code.
tex
File: pgfsyssoftpath.code.tex 2021/05/15 v3.1.9a (3.1.9a)
\pgfsyssoftpath@smallbuffer@items=\count277
\pgfsyssoftpath@bigbuffer@items=\count278
)
(/usr/share/texlive/texmf-dist/tex/generic/pgf/systemlayer/pgfsysprotocol.code.
tex
File: pgfsysprotocol.code.tex 2021/05/15 v3.1.9a (3.1.9a)
)) (/usr/share/texlive/texmf-dist/tex/latex/xcolor/xcolor.sty
Package: xcolor 2021/10/31 v2.13 LaTeX color extensions (UK)

(/usr/share/texlive/texmf-dist/tex/latex/graphics-cfg/color.cfg
File: color.cfg 2016/01/02 v1.6 sample color configuration
)
Package xcolor Info: Driver file: pdftex.def on input line 227.
LaTeX Info: Redefining \color on input line 711.
Package xcolor Info: Model `cmy' substituted by `cmy0' on input line 1352.
Package xcolor Info: Model `hsb' substituted by `rgb' on input line 1356.
Package xcolor Info: Model `RGB' extended on input line 1368.
Package xcolor Info: Model `HTML' substituted by `rgb' on input line 1370.
Package xcolor Info: Model `Hsb' substituted by `hsb' on input line 1371.
Package xcolor Info: Model `tHsb' substituted by `hsb' on input line 1372.
Package xcolor Info: Model `HSB' substituted by `hsb' on input line 1373.
Package xcolor Info: Model `Gray' substituted by `gray' on input line 1374.
Package xcolor Info: Model `wave' substituted by `hsb' on input line 1375.
)
(/usr/share/texlive/texmf-dist/tex/generic/pgf/basiclayer/pgfcore.code.tex
Package: pgfcore 2021/05/15 v3.1.9a (3.1.9a)

(/usr/share/texlive/texmf-dist/tex/generic/pgf/math/pgfmath.code.tex
(/usr/share/texlive/texmf-dist/tex/generic/pgf/math/pgfmathcalc.code.tex
(/usr/share/texlive/texmf-dist/tex/generic/pgf/math/pgfmathutil.code.tex)
(/usr/share/texlive/texmf-dist/tex/generic/pgf/math/pgfmathparser.code.tex
\pgfmath@dimen=\dimen165
\pgfmath@count=\count279
\pgfmath@box=\box51
\pgfmath@toks=\toks25
\pgfmath@stack@operand=\toks26
\pgfmath@stack@operation=\toks27
)
(/usr/share/texlive/texmf-dist/tex/generic/pgf/math/pgfmathfunctions.code.tex
(/usr/share/texlive/texmf-dist/tex/generic/pgf/math/pgfmathfunctions.basic.code
.tex)
(/usr/share/texlive/texmf-dist/tex/generic/pgf/math/pgfmathfunctions.trigonomet
ric.code.tex)
(/usr/share/texlive/texmf-dist/tex/generic/pgf/math/pgfmathfunctions.random.cod
e.tex)
(/usr/share/texlive/texmf-dist/tex/generic/pgf/math/pgfmathfunctions.comparison
.code.tex)
(/usr/share/texlive/texmf-dist/tex/generic/pgf/math/pgfmathfunctions.base.code.
tex)
(/usr/share/texlive/texmf-dist/tex/generic/pgf/math/pgfmathfunctions.round.code
.tex)
(/usr/share/texlive/texmf-dist/tex/generic/pgf/math/pgfmathfunctions.misc.code.
tex)
(/usr/share/texlive/texmf-dist/tex/generic/pgf/math/pgfmathfunctions.integerari
thmetics.code.tex)))
(/usr/share/texlive/texmf-dist/tex/generic/pgf/math/pgfmathfloat.code.tex
\c@pgfmathroundto@lastzeros=\count280
))
(/usr/share/texlive/texmf-dist/tex/generic/pgf/math/pgfint.code.tex)
(/usr/share/texlive/texmf-dist/tex/generic/pgf/basiclayer/pgfcorepoints.code.te
x
File: pgfcorepoints.code.tex 2021/05/15 v3.1.9a (3.1.9a)
\pgf@picminx=\dimen166
\pgf@picmaxx=\dimen167
\pgf@picminy=\dimen168
\pgf@picmaxy=\dimen169
\pgf@pathminx=\dimen170
\pgf@pathmaxx=\dimen171
\pgf@pathminy=\dimen172
\pgf@pathmaxy=\dimen173
\pgf@xx=\dimen174
\pgf@xy=\dimen175
\pgf@yx=\dimen176
\pgf@yy=\dimen177
\pgf@zx=\dimen178
\pgf@zy=\dimen179
)
(/usr/share/texlive/texmf-dist/tex/generic/pgf/basiclayer/pgfcorepathconstruct.
code.tex
File: pgfcorepathconstruct.code.tex 2021/05/15 v3.1.9a (3.1.9a)
\pgf@path@lastx=\dimen180
\pgf@path@lasty=\dimen181
)
(/usr/share/texlive/texmf-dist/tex/generic/pgf/basiclayer/pgfcorepathusage.code
.tex
File: pgfcorepathusage.code.tex 2021/05/15 v3.1.9a (3.1.9a)
\pgf@shorten@end@additional=\dimen182
\pgf@shorten@start@additional=\dimen183
)
(/usr/share/texlive/texmf-dist/tex/generic/pgf/basiclayer/pgfcorescopes.code.te
x
File: pgfcorescopes.code.tex 2021/05/15 v3.1.9a (3.1.9a)
\pgfpic=\box52
\pgf@hbox=\box53
\pgf@layerbox@main=\box54
\pgf@picture@serial@count=\count281
)
(/usr/share/texlive/texmf-dist/tex/generic/pgf/basiclayer/pgfcoregraphicstate.c
ode.tex
File: pgfcoregraphicstate.code.tex 2021/05/15 v3.1.9a (3.1.9a)
\pgflinewidth=\dimen184
)
(/usr/share/texlive/texmf-dist/tex/generic/pgf/basiclayer/pgfcoretransformation
s.code.tex
File: pgfcoretransformations.code.tex 2021/05/15 v3.1.9a (3.1.9a)
\pgf@pt@x=\dimen185
\pgf@pt@y=\dimen186
\pgf@pt@temp=\dimen187
)
(/usr/share/texlive/texmf-dist/tex/generic/pgf/basiclayer/pgfcorequick.code.tex
File: pgfcorequick.code.tex 2021/05/15 v3.1.9a (3.1.9a)
)
(/usr/share/texlive/texmf-dist/tex/generic/pgf/basiclayer/pgfcoreobjects.code.t
ex
File: pgfcoreobjects.code.tex 2021/05/15 v3.1.9a (3.1.9a)
)
(/usr/share/texlive/texmf-dist/tex/generic/pgf/basiclayer/pgfcorepathprocessing
.code.tex
File: pgfcorepathprocessing.code.tex 2021/05/15 v3.1.9a (3.1.9a)
)
(/usr/share/texlive/texmf-dist/tex/generic/pgf/basiclayer/pgfcorearrows.code.te
x
File: pgfcorearrows.code.tex 2021/05/15 v3.1.9a (3.1.9a)
\pgfarrowsep=\dimen188
)
(/usr/share/texlive/texmf-dist/tex/generic/pgf/basiclayer/pgfcoreshade.code.tex
File: pgfcoreshade.code.tex 2021/05/15 v3.1.9a (3.1.9a)
\pgf@max=\dimen189
\pgf@sys@shading@range@num=\count282
\pgf@shadingcount=\count283
)
(/usr/share/texlive/texmf-dist/tex/generic/pgf/basiclayer/pgfcoreimage.code.tex
File: pgfcoreimage.code.tex 2021/05/15 v3.1.9a (3.1.9a)

(/usr/share/texlive/texmf-dist/tex/generic/pgf/basiclayer/pgfcoreexternal.code.
tex
File: pgfcoreexternal.code.tex 2021/05/15 v3.1.9a (3.1.9a)
\pgfexternal@startupbox=\box55
))
(/usr/share/texlive/texmf-dist/tex/generic/pgf/basiclayer/pgfcorelayers.code.te
x
File: pgfcorelayers.code.tex 2021/05/15 v3.1.9a (3.1.9a)
)
(/usr/share/texlive/texmf-dist/tex/generic/pgf/basiclayer/pgfcoretransparency.c
ode.tex
File: pgfcoretransparency.code.tex 2021/05/15 v3.1.9a (3.1.9a)
)
(/usr/share/texlive/texmf-dist/tex/generic/pgf/basiclayer/pgfcorepatterns.code.
tex
File: pgfcorepatterns.code.tex 2021/05/15 v3.1.9a (3.1.9a)
)
(/usr/share/texlive/texmf-dist/tex/generic/pgf/basiclayer/pgfcorerdf.code.tex
File: pgfcorerdf.code.tex 2021/05/15 v3.1.9a (3.1.9a)
)))
(/usr/share/texlive/texmf-dist/tex/generic/pgf/modules/pgfmoduleshapes.code.tex
File: pgfmoduleshapes.code.tex 2021/05/15 v3.1.9a (3.1.9a)
\pgfnodeparttextbox=\box56
) (/usr/share/texlive/texmf-dist/tex/generic/pgf/modules/pgfmoduleplot.code.tex
File: pgfmoduleplot.code.tex 2021/05/15 v3.1.9a (3.1.9a)
)
(/usr/share/texlive/texmf-dist/tex/latex/pgf/compatibility/pgfcomp-version-0-65
.sty
Package: pgfcomp-version-0-65 2021/05/15 v3.1.9a (3.1.9a)
\pgf@nodesepstart=\dimen190
\pgf@nodesepend=\dimen191
)
(/usr/share/texlive/texmf-dist/tex/latex/pgf/compatibility/pgfcomp-version-1-18
.sty
Package: pgfcomp-version-1-18 2021/05/15 v3.1.9a (3.1.9a)
)) (/usr/share/texlive/texmf-dist/tex/latex/tools/verbatim.sty
Package: verbatim 2020-07-07 v1.5u LaTeX2e package for verbatim enhancements
\every@verbatim=\toks28
\verbatim@line=\toks29
\verbatim@in@stream=\read3
)
(/usr/share/texlive/texmf-dist/tex/latex/environ/environ.sty
Package: environ 2014/05/04 v0.3 A new way to define environments

(/usr/share/texlive/texmf-dist/tex/latex/trimspaces/trimspaces.sty
Package: trimspaces 2009/09/17 v1.1 Trim spaces around a token list
)
\@envbody=\toks30
)
(/usr/share/texlive/texmf-dist/tex/latex/etoolbox/etoolbox.sty
Package: etoolbox 2020/10/05 v2.5k e-TeX tools for LaTeX (JAW)
\etb@tempcnta=\count284
)
\tcb@titlebox=\box57
\tcb@upperbox=\box58
\tcb@lowerbox=\box59
\tcb@phantombox=\box60
\c@tcbbreakpart=\count285
\c@tcblayer=\count286
\c@tcolorbox@number=\count287
\tcb@temp=\box61
\tcb@temp=\box62
\tcb@temp=\box63
\tcb@temp=\box64

(/usr/share/texlive/texmf-dist/tex/latex/tcolorbox/tcbraster.code.tex
Library (tcolorbox): 'tcbraster.code.tex' version '5.0.2'
\c@tcbrastercolumn=\count288
\c@tcbrasterrow=\count289
\c@tcbrasternum=\count290
\c@tcbraster=\count291
) (/usr/share/texlive/texmf-dist/tex/latex/tcolorbox/tcbskins.code.tex
Library (tcolorbox): 'tcbskins.code.tex' version '5.0.2'
(/usr/share/texlive/texmf-dist/tex/latex/pgf/frontendlayer/tikz.sty
(/usr/share/texlive/texmf-dist/tex/latex/pgf/utilities/pgffor.sty
(/usr/share/texlive/texmf-dist/tex/latex/pgf/utilities/pgfkeys.sty
(/usr/share/texlive/texmf-dist/tex/generic/pgf/utilities/pgfkeys.code.tex))
(/usr/share/texlive/texmf-dist/tex/latex/pgf/math/pgfmath.sty
(/usr/share/texlive/texmf-dist/tex/generic/pgf/math/pgfmath.code.tex))
(/usr/share/texlive/texmf-dist/tex/generic/pgf/utilities/pgffor.code.tex
Package: pgffor 2021/05/15 v3.1.9a (3.1.9a)

(/usr/share/texlive/texmf-dist/tex/generic/pgf/math/pgfmath.code.tex)
\pgffor@iter=\dimen192
\pgffor@skip=\dimen193
\pgffor@stack=\toks31
\pgffor@toks=\toks32
))
(/usr/share/texlive/texmf-dist/tex/generic/pgf/frontendlayer/tikz/tikz.code.tex
Package: tikz 2021/05/15 v3.1.9a (3.1.9a)

(/usr/share/texlive/texmf-dist/tex/generic/pgf/libraries/pgflibraryplothandlers
.code.tex
File: pgflibraryplothandlers.code.tex 2021/05/15 v3.1.9a (3.1.9a)
\pgf@plot@mark@count=\count292
\pgfplotmarksize=\dimen194
)
\tikz@lastx=\dimen195
\tikz@lasty=\dimen196
\tikz@lastxsaved=\dimen197
\tikz@lastysaved=\dimen198
\tikz@lastmovetox=\dimen199
\tikz@lastmovetoy=\dimen256
\tikzleveldistance=\dimen257
\tikzsiblingdistance=\dimen258
\tikz@figbox=\box65
\tikz@figbox@bg=\box66
\tikz@tempbox=\box67
\tikz@tempbox@bg=\box68
\tikztreelevel=\count293
\tikznumberofchildren=\count294
\tikznumberofcurrentchild=\count295
\tikz@fig@count=\count296

(/usr/share/texlive/texmf-dist/tex/generic/pgf/modules/pgfmodulematrix.code.tex
File: pgfmodulematrix.code.tex 2021/05/15 v3.1.9a (3.1.9a)
\pgfmatrixcurrentrow=\count297
\pgfmatrixcurrentcolumn=\count298
\pgf@matrix@numberofcolumns=\count299
)
\tikz@expandcount=\count300

(/usr/share/texlive/texmf-dist/tex/generic/pgf/frontendlayer/tikz/libraries/tik
zlibrarytopaths.code.tex
File: tikzlibrarytopaths.code.tex 2021/05/15 v3.1.9a (3.1.9a)
)))
\tcb@waterbox=\box69

(/usr/share/texlive/texmf-dist/tex/latex/tcolorbox/tcbskinsjigsaw.code.tex
Library (tcolorbox): 'tcbskinsjigsaw.code.tex' version '5.0.2'
)) (/usr/share/texlive/texmf-dist/tex/latex/tcolorbox/tcbbreakable.code.tex
Library (tcolorbox): 'tcbbreakable.code.tex' version '5.0.2'
(/usr/share/texlive/texmf-dist/tex/generic/oberdiek/pdfcol.sty
Package: pdfcol 2019/12/29 v1.6 Handle new color stacks for pdfTeX (HO)
)
Package pdfcol Info: New color stack `tcb@breakable' = 1 on input line 23.
\tcb@testbox=\box70
\tcb@totalupperbox=\box71
\tcb@totallowerbox=\box72
)
(/usr/share/texlive/texmf-dist/tex/latex/tcolorbox/tcbhooks.code.tex
Library (tcolorbox): 'tcbhooks.code.tex' version '5.0.2'
) (/usr/share/texlive/texmf-dist/tex/latex/tcolorbox/tcbtheorems.code.tex
Library (tcolorbox): 'tcbtheorems.code.tex' version '5.0.2'
(/usr/share/texlive/texmf-dist/tex/latex/amsmath/amsmath.sty
Package: amsmath 2021/10/15 v2.17l AMS math features
\@mathmargin=\skip50

For additional information on amsmath, use the `?' option.
(/usr/share/texlive/texmf-dist/tex/latex/amsmath/amstext.sty
Package: amstext 2021/08/26 v2.01 AMS text

(/usr/share/texlive/texmf-dist/tex/latex/amsmath/amsgen.sty
File: amsgen.sty 1999/11/30 v2.0 generic functions
\@emptytoks=\toks33
\ex@=\dimen259
))
(/usr/share/texlive/texmf-dist/tex/latex/amsmath/amsbsy.sty
Package: amsbsy 1999/11/29 v1.2d Bold Symbols
\pmbraise@=\dimen260
)
(/usr/share/texlive/texmf-dist/tex/latex/amsmath/amsopn.sty
Package: amsopn 2021/08/26 v2.02 operator names
)
\inf@bad=\count301
LaTeX Info: Redefining \frac on input line 234.
\uproot@=\count302
\leftroot@=\count303
LaTeX Info: Redefining \overline on input line 399.
\classnum@=\count304
\DOTSCASE@=\count305
LaTeX Info: Redefining \ldots on input line 496.
LaTeX Info: Redefining \dots on input line 499.
LaTeX Info: Redefining \cdots on input line 620.
\Mathstrutbox@=\box73
\strutbox@=\box74
\big@size=\dimen261
LaTeX Font Info:    Redeclaring font encoding OML on input line 743.
LaTeX Font Info:    Redeclaring font encoding OMS on input line 744.
\macc@depth=\count306
\c@MaxMatrixCols=\count307
\dotsspace@=\muskip17
\c@parentequation=\count308
\dspbrk@lvl=\count309
\tag@help=\toks34
\row@=\count310
\column@=\count311
\maxfields@=\count312
\andhelp@=\toks35
\eqnshift@=\dimen262
\alignsep@=\dimen263
\tagshift@=\dimen264
\tagwidth@=\dimen265
\totwidth@=\dimen266
\lineht@=\dimen267
\@envbody=\toks36
\multlinegap=\skip51
\multlinetaggap=\skip52
\mathdisplay@stack=\toks37
LaTeX Info: Redefining \[ on input line 2938.
LaTeX Info: Redefining \] on input line 2939.
))
(/usr/share/texlive/texmf-dist/tex/latex/tcolorbox/tcbfitting.code.tex
Library (tcolorbox): 'tcbfitting.code.tex' version '5.0.2'
\tcbfitdim=\dimen268
\tcb@lowerfitdim=\dimen269
\tcb@upperfitdim=\dimen270
\tcb@cur@hbadness=\count313
) (/usr/share/texlive/texmf-dist/tex/latex/tcolorbox/tcbxparse.code.tex
Library (tcolorbox): 'tcbxparse.code.tex' version '5.0.2'
(/usr/share/texlive/texmf-dist/tex/latex/l3packages/xparse/xparse.sty
(/usr/share/texlive/texmf-dist/tex/latex/l3kernel/expl3.sty
Package: expl3 2022-01-21 L3 programming layer (loader) 

(/usr/share/texlive/texmf-dist/tex/latex/l3backend/l3backend-pdftex.def
File: l3backend-pdftex.def 2022-01-12 L3 backend support: PDF output (pdfTeX)
\l__color_backend_stack_int=\count314
\l__pdf_internal_box=\box75
))
Package: xparse 2022-01-12 L3 Experimental document command parser
))
(/usr/share/texlive/texmf-dist/tex/latex/tcolorbox/tcblistingsutf8.code.tex
Library (tcolorbox): 'tcblistingsutf8.code.tex' version '5.0.2'
(/usr/share/texlive/texmf-dist/tex/latex/tcolorbox/tcblistings.code.tex
Library (tcolorbox): 'tcblistings.code.tex' version '5.0.2'
(/usr/share/texlive/texmf-dist/tex/latex/listings/listings.sty
\lst@mode=\count315
\lst@gtempboxa=\box76
\lst@token=\toks38
\lst@length=\count316
\lst@currlwidth=\dimen271
\lst@column=\count317
\lst@pos=\count318
\lst@lostspace=\dimen272
\lst@width=\dimen273
\lst@newlines=\count319
\lst@lineno=\count320
\lst@maxwidth=\dimen274

(/usr/share/texlive/texmf-dist/tex/latex/listings/lstmisc.sty
File: lstmisc.sty 2020/03/24 1.8d (Carsten Heinz)
\c@lstnumber=\count321
\lst@skipnumbers=\count322
\lst@framebox=\box77
)
(/usr/share/texlive/texmf-dist/tex/latex/listings/listings.cfg
File: listings.cfg 2020/03/24 1.8d listings configuration
))
Package: listings 2020/03/24 1.8d (Carsten Heinz)

(/usr/share/texlive/texmf-dist/tex/latex/tcolorbox/tcblistingscore.code.tex
Library (tcolorbox): 'tcblistingscore.code.tex' version '5.0.2'
(/usr/share/texlive/texmf-dist/tex/latex/tcolorbox/tcbprocessing.code.tex
Library (tcolorbox): 'tcbprocessing.code.tex' version '5.0.2'
(/usr/share/texlive/texmf-dist/tex/latex/tools/shellesc.sty
Package: shellesc 2019/11/08 v1.0c unified shell escape interface for LaTeX
Package shellesc Info: Restricted shell escape enabled on input line 77.
))
\c@tcblisting=\count323
))
(/usr/share/texlive/texmf-dist/tex/latex/listingsutf8/listingsutf8.sty
Package: listingsutf8 2019-12-10 v1.5 Allow UTF-8 in listings input (HO)

(/usr/share/texlive/texmf-dist/tex/generic/stringenc/stringenc.sty
Package: stringenc 2019/11/29 v1.12 Convert strings between diff. encodings (HO
)
)))
(/usr/share/texlive/texmf-dist/tex/latex/tcolorbox/tcbexternal.code.tex
Library (tcolorbox): 'tcbexternal.code.tex' version '5.0.2'
) (/usr/share/texlive/texmf-dist/tex/latex/tcolorbox/tcbmagazine.code.tex
Library (tcolorbox): 'tcbmagazine.code.tex' version '5.0.2'
) (/usr/share/texlive/texmf-dist/tex/latex/tcolorbox/tcbvignette.code.tex
Library (tcolorbox): 'tcbvignette.code.tex' version '5.0.2'

(/usr/share/texlive/texmf-dist/tex/generic/pgf/frontendlayer/tikz/libraries/tik
zlibraryfadings.code.tex
File: tikzlibraryfadings.code.tex 2021/05/15 v3.1.9a (3.1.9a)

(/usr/share/texlive/texmf-dist/tex/generic/pgf/libraries/pgflibraryfadings.code
.tex
File: pgflibraryfadings.code.tex 2021/05/15 v3.1.9a (3.1.9a)
))) (/usr/share/texlive/texmf-dist/tex/latex/tcolorbox/tcbposter.code.tex
Library (tcolorbox): 'tcbposter.code.tex' version '5.0.2'
)) (/usr/share/texlive/texmf-dist/tex/latex/float/float.sty
Package: float 2001/11/08 v1.3d Float enhancements (AL)
\c@float@type=\count324
\float@exts=\toks39
\float@box=\box78
\@float@everytoks=\toks40
\@floatcapt=\box79
)
(/usr/share/texlive/texmf-dist/tex/latex/base/fontenc.sty
Package: fontenc 2021/04/29 v2.0v Standard LaTeX package
)
(/usr/share/texlive/texmf-dist/tex/generic/dirtree/dirtree.sty
Package: dirtree 2012/12/11 v0.32 package wrapper for dirtree

(/usr/share/texlive/texmf-dist/tex/generic/dirtree/dirtree.tex
`dirtree' v0.32, 2012/12/11 (jcc)
\DT@offset=\dimen275
\DT@width=\dimen276
\DT@sep=\dimen277
\DT@all=\dimen278
\DT@rulewidth=\dimen279
\DT@dotwidth=\dimen280
\DTbaselineskip=\dimen281
\DT@counti=\count325
\DT@countii=\count326
\DT@countiii=\count327
\DT@countiv=\count328
\DT@indent=\dimen282
\DT@parskip=\dimen283
\DT@baselineskip=\dimen284
)
File: dirtree.tex 2012/12/11 v0.32 `dirtree' (jcc)
)
(/usr/share/texlive/texmf-dist/tex/latex/multirow/multirow.sty
Package: multirow 2021/03/15 v2.8 Span multiple rows of a table
\multirow@colwidth=\skip53
\multirow@cntb=\count329
\multirow@dima=\skip54
\bigstrutjot=\dimen285
)
(/usr/share/texlive/texmf-dist/tex/latex/wasysym/wasysym.sty
Package: wasysym 2020/01/19 v2.4 Wasy-2 symbol support package
\symwasy=\mathgroup4
LaTeX Font Info:    Overwriting symbol font `wasy' in version `bold'
(Font)                  U/wasy/m/n --> U/wasy/b/n on input line 93.
)
(/usr/share/texlive/texmf-dist/tex/latex/was/upgreek.sty
Package: upgreek 2003/02/12 v2.0 (WaS)
Package upgreek Info: Using Euler Roman for upright Greek on input line 31.
\symugrf@m=\mathgroup5
LaTeX Font Info:    Overwriting symbol font `ugrf@m' in version `bold'
(Font)                  U/eur/m/n --> U/eur/b/n on input line 38.
)
(/usr/share/texlive/texmf-dist/tex/latex/natbib/natbib.sty
Package: natbib 2010/09/13 8.31b (PWD, AO)
\bibhang=\skip55
\bibsep=\skip56
LaTeX Info: Redefining \cite on input line 694.
\c@NAT@ctr=\count330
)
Package hyperref Info: Option `colorlinks' set `true' on input line 21.

(./MiniRead_user-manual.aux)
\openout1 = `MiniRead_user-manual.aux'.

LaTeX Font Info:    Checking defaults for OML/cmm/m/it on input line 109.
LaTeX Font Info:    ... okay on input line 109.
LaTeX Font Info:    Checking defaults for OMS/cmsy/m/n on input line 109.
LaTeX Font Info:    ... okay on input line 109.
LaTeX Font Info:    Checking defaults for OT1/cmr/m/n on input line 109.
LaTeX Font Info:    ... okay on input line 109.
LaTeX Font Info:    Checking defaults for T1/cmr/m/n on input line 109.
LaTeX Font Info:    ... okay on input line 109.
LaTeX Font Info:    Checking defaults for TS1/cmr/m/n on input line 109.
LaTeX Font Info:    ... okay on input line 109.
LaTeX Font Info:    Checking defaults for OMX/cmex/m/n on input line 109.
LaTeX Font Info:    ... okay on input line 109.
LaTeX Font Info:    Checking defaults for U/cmr/m/n on input line 109.
LaTeX Font Info:    ... okay on input line 109.
LaTeX Font Info:    Checking defaults for PD1/pdf/m/n on input line 109.
LaTeX Font Info:    ... okay on input line 109.
LaTeX Font Info:    Checking defaults for PU/pdf/m/n on input line 109.
LaTeX Font Info:    ... okay on input line 109.

*geometry* driver: auto-detecting
*geometry* detected driver: pdftex
*geometry* verbose mode - [ preamble ] result:
* driver: pdftex
* paper: <default>
* layout: <same size as paper>
* layoutoffset:(h,v)=(0.0pt,0.0pt)
* modes: 
* h-part:(L,W,R)=(72.26999pt, 469.75502pt, 72.26999pt)
* v-part:(T,H,B)=(72.26999pt, 650.43001pt, 72.26999pt)
* \paperwidth=614.295pt
* \paperheight=794.96999pt
* \textwidth=469.75502pt
* \textheight=650.43001pt
* \oddsidemargin=0.0pt
* \evensidemargin=0.0pt
* \topmargin=-37.0pt
* \headheight=12.0pt
* \headsep=25.0pt
* \topskip=10.0pt
* \footskip=30.0pt
* \marginparwidth=65.0pt
* \marginparsep=11.0pt
* \columnsep=10.0pt
* \skip\footins=9.0pt plus 4.0pt minus 2.0pt
* \hoffset=0.0pt
* \voffset=0.0pt
* \mag=1000
* \@twocolumnfalse
* \@twosidefalse
* \@mparswitchfalse
* \@reversemarginfalse
* (1in=72.27pt=25.4mm, 1cm=28.453pt)

Package hyperref Info: Link coloring ON on input line 109.
(/usr/share/texlive/texmf-dist/tex/latex/hyperref/nameref.sty
Package: nameref 2021-04-02 v2.47 Cross-referencing by name of section

(/usr/share/texlive/texmf-dist/tex/latex/refcount/refcount.sty
Package: refcount 2019/12/15 v3.6 Data extraction from label references (HO)
)
(/usr/share/texlive/texmf-dist/tex/generic/gettitlestring/gettitlestring.sty
Package: gettitlestring 2019/12/15 v1.6 Cleanup title references (HO)
)
\c@section@level=\count331
)
LaTeX Info: Redefining \ref on input line 109.
LaTeX Info: Redefining \pageref on input line 109.
LaTeX Info: Redefining \nameref on input line 109.

(./MiniRead_user-manual.out) (./MiniRead_user-manual.out)
\@outlinefile=\write4
\openout4 = `MiniRead_user-manual.out'.


(/usr/share/texlive/texmf-dist/tex/context/base/mkii/supp-pdf.mkii
[Loading MPS to PDF converter (version 2006.09.02).]
\scratchcounter=\count332
\scratchdimen=\dimen286
\scratchbox=\box80
\nofMPsegments=\count333
\nofMParguments=\count334
\everyMPshowfont=\toks41
\MPscratchCnt=\count335
\MPscratchDim=\dimen287
\MPnumerator=\count336
\makeMPintoPDFobject=\count337
\everyMPtoPDFconversion=\toks42
) (/usr/share/texlive/texmf-dist/tex/latex/epstopdf-pkg/epstopdf-base.sty
Package: epstopdf-base 2020-01-24 v2.11 Base part for package epstopdf
Package epstopdf-base Info: Redefining graphics rule for `.eps' on input line 4
85.

(/usr/share/texlive/texmf-dist/tex/latex/latexconfig/epstopdf-sys.cfg
File: epstopdf-sys.cfg 2010/07/13 v1.3 Configuration of (r)epstopdf for TeX Liv
e
))
\c@lstlisting=\count338

(/usr/share/texlive/texmf-dist/tex/latex/base/inputenc.sty
Package: inputenc 2021/02/14 v1.3d Input encoding file
\inpenc@prehook=\toks43
\inpenc@posthook=\toks44
)
LaTeX Font Info:    Trying to load font information for U+wasy on input line 11
2.

(/usr/share/texlive/texmf-dist/tex/latex/wasysym/uwasy.fd
File: uwasy.fd 2020/01/19 v2.4 Wasy-2 symbol font definitions
)

LaTeX Warning: No \author given.

[1

{/var/lib/texmf/fonts/map/pdftex/updmap/pdftex.map}]
(./MiniRead_user-manual.toc
LaTeX Font Info:    Trying to load font information for T1+cmtt on input line 1
7.

(/usr/share/texlive/texmf-dist/tex/latex/base/t1cmtt.fd
File: t1cmtt.fd 2019/12/16 v2.5j Standard LaTeX font definitions
))
\tf@toc=\write5
\openout5 = `MiniRead_user-manual.toc'.

 [2] [3]
<./pictures//sd.jpg, id=198, 4015.0pt x 3011.25pt>
File: ./pictures//sd.jpg Graphic file (type jpg)
<use ./pictures//sd.jpg>
Package pdftex.def Info: ./pictures//sd.jpg  used on input line 167.
(pdftex.def)             Requested size: 234.8775pt x 176.11836pt.
 [4]
<./pictures//plateUpperBoardUp.pdf, id=206, 963.6pt x 542.025pt>
File: ./pictures//plateUpperBoardUp.pdf Graphic file (type pdf)
<use ./pictures//plateUpperBoardUp.pdf>
Package pdftex.def Info: ./pictures//plateUpperBoardUp.pdf  used on input line 
182.
(pdftex.def)             Requested size: 399.29463pt x 224.59708pt.
 [5pdfTeX warning (ext4): destination with the same identifier (name{figure.1})
 has been already used, duplicate ignored
<argument> ...shipout:D \box_use:N \l_shipout_box 
                                                  \__shipout_drop_firstpage_...
l.187 	\item g
              ently place the plate in its housing, be careful to avoid spla...
pdfTeX warning (ext4): destination with the same identifier (name{figure.2}) ha
s been already used, duplicate ignored
<argument> ...shipout:D \box_use:N \l_shipout_box 
                                                  \__shipout_drop_firstpage_...
l.187 	\item g
              ently place the plate in its housing, be careful to avoid spla...
 <./pictures//sd.jpg> <./pictures//plateUpperBoardUp.pdf>]
<./pictures//plateInPlace.jpg, id=224, 719.8092pt x 578.16pt>
File: ./pictures//plateInPlace.jpg Graphic file (type jpg)
<use ./pictures//plateInPlace.jpg>
Package pdftex.def Info: ./pictures//plateInPlace.jpg  used on input line 191.
(pdftex.def)             Requested size: 187.89914pt x 150.91794pt.

Underfull \hbox (badness 10000) in paragraph at lines 207--208

 []

[6pdfTeX warning (ext4): destination with the same identifier (name{figure.3}) 
has been already used, duplicate ignored
<argument> ...shipout:D \box_use:N \l_shipout_box 
                                                  \__shipout_drop_firstpage_...
l.216 	\item C
              ol4: 'thLid1' (float, in degrees Celsius): temperature of the ...
 <./pictures//plateInPlace.jpg>]
<./pictures//interfaceIdle.jpg, id=238, 504.6855pt x 621.522pt>
File: ./pictures//interfaceIdle.jpg Graphic file (type jpg)
<use ./pictures//interfaceIdle.jpg>
Package pdftex.def Info: ./pictures//interfaceIdle.jpg  used on input line 249.

(pdftex.def)             Requested size: 234.8775pt x 289.25133pt.
 [7]
<./pictures//interfaceSet.jpg, id=245, 553.8291pt x 693.0693pt>
File: ./pictures//interfaceSet.jpg Graphic file (type jpg)
<use ./pictures//interfaceSet.jpg>
Package pdftex.def Info: ./pictures//interfaceSet.jpg  used on input line 255.
(pdftex.def)             Requested size: 234.8775pt x 293.9319pt.


LaTeX Warning: `h' float specifier changed to `ht'.

[8pdfTeX warning (ext4): destination with the same identifier (name{figure.4}) 
has been already used, duplicate ignored
<argument> ...shipout:D \box_use:N \l_shipout_box 
                                                  \__shipout_drop_firstpage_...
l.267 	\item n
              ame of the current data file (see details on file format and n...
 <./pictures//interfaceIdle.jpg>]
LaTeX Font Info:    Font shape `T1/cmtt/bx/n' in size <12> not available
(Font)              Font shape `T1/cmtt/m/n' tried instead on input line 278.
 [9pdfTeX warning (ext4): destination with the same identifier (name{figure.5})
 has been already used, duplicate ignored
<argument> ...shipout:D \box_use:N \l_shipout_box 
                                                  \__shipout_drop_firstpage_...
l.281 	\item i
              ncreasing numbers of layers of neutral optical filter paper, w...
 <./pictures//interfaceSet.jpg>] [10] [11] [12]
(/usr/share/texlive/texmf-dist/tex/latex/listings/lstlang1.sty
File: lstlang1.sty 2020/03/24 1.8d listings language file
)
(/usr/share/texlive/texmf-dist/tex/latex/listings/lstlang2.sty
File: lstlang2.sty 2020/03/24 1.8d listings language file
)
(/usr/share/texlive/texmf-dist/tex/latex/listings/lstlang3.sty
File: lstlang3.sty 2020/03/24 1.8d listings language file
)

Package xcolor Warning: Incompatible color definition on input line 338.


Package xcolor Warning: Incompatible color definition on input line 338.


Package xcolor Warning: Incompatible color definition on input line 338.


Package xcolor Warning: Incompatible color definition on input line 338.


Package xcolor Warning: Incompatible color definition on input line 339.


Package xcolor Warning: Incompatible color definition on input line 339.


Package xcolor Warning: Incompatible color definition on input line 339.


Package xcolor Warning: Incompatible color definition on input line 339.


Package xcolor Warning: Incompatible color definition on input line 339.


Package xcolor Warning: Incompatible color definition on input line 339.


Package xcolor Warning: Incompatible color definition on input line 340.


Package xcolor Warning: Incompatible color definition on input line 340.


Package xcolor Warning: Incompatible color definition on input line 340.


Package xcolor Warning: Incompatible color definition on input line 340.


Package xcolor Warning: Incompatible color definition on input line 340.


Package xcolor Warning: Incompatible color definition on input line 340.


Package xcolor Warning: Incompatible color definition on input line 340.


Package xcolor Warning: Incompatible color definition on input line 340.


Package xcolor Warning: Incompatible color definition on input line 340.


Package xcolor Warning: Incompatible color definition on input line 340.


Package xcolor Warning: Incompatible color definition on input line 340.


Package xcolor Warning: Incompatible color definition on input line 340.


Package xcolor Warning: Incompatible color definition on input line 340.


Package xcolor Warning: Incompatible color definition on input line 340.


Package xcolor Warning: Incompatible color definition on input line 340.


Package xcolor Warning: Incompatible color definition on input line 340.


Package xcolor Warning: Incompatible color definition on input line 340.


Package xcolor Warning: Incompatible color definition on input line 340.


Package xcolor Warning: Incompatible color definition on input line 340.


Package xcolor Warning: Incompatible color definition on input line 341.


Package xcolor Warning: Incompatible color definition on input line 341.


Package xcolor Warning: Incompatible color definition on input line 341.


Package xcolor Warning: Incompatible color definition on input line 341.


Package xcolor Warning: Incompatible color definition on input line 341.


Package xcolor Warning: Incompatible color definition on input line 341.


Package xcolor Warning: Incompatible color definition on input line 342.


Package xcolor Warning: Incompatible color definition on input line 342.


Package xcolor Warning: Incompatible color definition on input line 342.


Package xcolor Warning: Incompatible color definition on input line 343.


Package xcolor Warning: Incompatible color definition on input line 343.


Package xcolor Warning: Incompatible color definition on input line 343.


Package xcolor Warning: Incompatible color definition on input line 343.


Package xcolor Warning: Incompatible color definition on input line 343.


Package xcolor Warning: Incompatible color definition on input line 343.


Package xcolor Warning: Incompatible color definition on input line 343.


Package xcolor Warning: Incompatible color definition on input line 343.


Package xcolor Warning: Incompatible color definition on input line 343.


Package xcolor Warning: Incompatible color definition on input line 343.


Package xcolor Warning: Incompatible color definition on input line 343.


Package xcolor Warning: Incompatible color definition on input line 343.


Package xcolor Warning: Incompatible color definition on input line 343.


Package xcolor Warning: Incompatible color definition on input line 343.


Package xcolor Warning: Incompatible color definition on input line 343.


Package xcolor Warning: Incompatible color definition on input line 343.


Package xcolor Warning: Incompatible color definition on input line 343.


Package xcolor Warning: Incompatible color definition on input line 343.


Package xcolor Warning: Incompatible color definition on input line 343.


Package xcolor Warning: Incompatible color definition on input line 343.


Package xcolor Warning: Incompatible color definition on input line 343.


Package xcolor Warning: Incompatible color definition on input line 343.


Package xcolor Warning: Incompatible color definition on input line 343.


Package xcolor Warning: Incompatible color definition on input line 343.


Package xcolor Warning: Incompatible color definition on input line 344.


Package xcolor Warning: Incompatible color definition on input line 344.


Package xcolor Warning: Incompatible color definition on input line 344.


Package xcolor Warning: Incompatible color definition on input line 344.


Package xcolor Warning: Incompatible color definition on input line 344.


Package xcolor Warning: Incompatible color definition on input line 344.


Package xcolor Warning: Incompatible color definition on input line 344.


Package xcolor Warning: Incompatible color definition on input line 344.


Package xcolor Warning: Incompatible color definition on input line 344.


Package xcolor Warning: Incompatible color definition on input line 344.


Package xcolor Warning: Incompatible color definition on input line 344.


Package xcolor Warning: Incompatible color definition on input line 344.


Package xcolor Warning: Incompatible color definition on input line 344.


Package xcolor Warning: Incompatible color definition on input line 344.


Package xcolor Warning: Incompatible color definition on input line 344.


Package xcolor Warning: Incompatible color definition on input line 344.


Package xcolor Warning: Incompatible color definition on input line 344.


Package xcolor Warning: Incompatible color definition on input line 344.


Package xcolor Warning: Incompatible color definition on input line 344.


Package xcolor Warning: Incompatible color definition on input line 344.


Package xcolor Warning: Incompatible color definition on input line 344.


Package xcolor Warning: Incompatible color definition on input line 344.


Package xcolor Warning: Incompatible color definition on input line 344.


Package xcolor Warning: Incompatible color definition on input line 345.


Package xcolor Warning: Incompatible color definition on input line 345.


Package xcolor Warning: Incompatible color definition on input line 345.


Package xcolor Warning: Incompatible color definition on input line 345.


Package xcolor Warning: Incompatible color definition on input line 345.


Package xcolor Warning: Incompatible color definition on input line 345.


Package xcolor Warning: Incompatible color definition on input line 345.


Package xcolor Warning: Incompatible color definition on input line 345.


Package xcolor Warning: Incompatible color definition on input line 345.


Package xcolor Warning: Incompatible color definition on input line 345.


Package xcolor Warning: Incompatible color definition on input line 345.


Package xcolor Warning: Incompatible color definition on input line 345.


Package xcolor Warning: Incompatible color definition on input line 345.


Package xcolor Warning: Incompatible color definition on input line 346.


Package xcolor Warning: Incompatible color definition on input line 346.


Package xcolor Warning: Incompatible color definition on input line 347.


Package xcolor Warning: Incompatible color definition on input line 347.


Package xcolor Warning: Incompatible color definition on input line 347.


Package xcolor Warning: Incompatible color definition on input line 347.


Package xcolor Warning: Incompatible color definition on input line 347.


Package xcolor Warning: Incompatible color definition on input line 347.


Package xcolor Warning: Incompatible color definition on input line 347.


Package xcolor Warning: Incompatible color definition on input line 347.


Package xcolor Warning: Incompatible color definition on input line 347.


Package xcolor Warning: Incompatible color definition on input line 347.


Package xcolor Warning: Incompatible color definition on input line 347.


Package xcolor Warning: Incompatible color definition on input line 347.


Package xcolor Warning: Incompatible color definition on input line 347.


Package xcolor Warning: Incompatible color definition on input line 347.


Package xcolor Warning: Incompatible color definition on input line 347.


Package xcolor Warning: Incompatible color definition on input line 347.


Package xcolor Warning: Incompatible color definition on input line 347.


Package xcolor Warning: Incompatible color definition on input line 347.


Package xcolor Warning: Incompatible color definition on input line 347.


Package xcolor Warning: Incompatible color definition on input line 347.


Package xcolor Warning: Incompatible color definition on input line 347.


Package xcolor Warning: Incompatible color definition on input line 348.


Package xcolor Warning: Incompatible color definition on input line 348.


Package xcolor Warning: Incompatible color definition on input line 348.


Package xcolor Warning: Incompatible color definition on input line 348.


Package xcolor Warning: Incompatible color definition on input line 348.


Package xcolor Warning: Incompatible color definition on input line 348.


Package xcolor Warning: Incompatible color definition on input line 348.


Package xcolor Warning: Incompatible color definition on input line 348.


Package xcolor Warning: Incompatible color definition on input line 348.


Package xcolor Warning: Incompatible color definition on input line 348.


Package xcolor Warning: Incompatible color definition on input line 351.


Package xcolor Warning: Incompatible color definition on input line 351.


Package xcolor Warning: Incompatible color definition on input line 351.


Package xcolor Warning: Incompatible color definition on input line 351.


Package xcolor Warning: Incompatible color definition on input line 351.


Package xcolor Warning: Incompatible color definition on input line 352.


Package xcolor Warning: Incompatible color definition on input line 352.


Package xcolor Warning: Incompatible color definition on input line 352.


Package xcolor Warning: Incompatible color definition on input line 352.


Package xcolor Warning: Incompatible color definition on input line 352.


Package xcolor Warning: Incompatible color definition on input line 352.


Package xcolor Warning: Incompatible color definition on input line 352.


Package xcolor Warning: Incompatible color definition on input line 352.


Package xcolor Warning: Incompatible color definition on input line 352.


Package xcolor Warning: Incompatible color definition on input line 352.


Package xcolor Warning: Incompatible color definition on input line 352.


Package xcolor Warning: Incompatible color definition on input line 352.


Package xcolor Warning: Incompatible color definition on input line 352.


Package xcolor Warning: Incompatible color definition on input line 352.


Package xcolor Warning: Incompatible color definition on input line 352.


Package xcolor Warning: Incompatible color definition on input line 352.


Package xcolor Warning: Incompatible color definition on input line 352.


Package xcolor Warning: Incompatible color definition on input line 352.


Package xcolor Warning: Incompatible color definition on input line 353.


Package xcolor Warning: Incompatible color definition on input line 353.


Package xcolor Warning: Incompatible color definition on input line 353.


Package xcolor Warning: Incompatible color definition on input line 354.


Package xcolor Warning: Incompatible color definition on input line 354.


Package xcolor Warning: Incompatible color definition on input line 356.


Package xcolor Warning: Incompatible color definition on input line 356.


Package xcolor Warning: Incompatible color definition on input line 356.


Package xcolor Warning: Incompatible color definition on input line 356.


Package xcolor Warning: Incompatible color definition on input line 356.


Package xcolor Warning: Incompatible color definition on input line 356.


Package xcolor Warning: Incompatible color definition on input line 356.


Package xcolor Warning: Incompatible color definition on input line 356.


Package xcolor Warning: Incompatible color definition on input line 356.


Package xcolor Warning: Incompatible color definition on input line 356.


Package xcolor Warning: Incompatible color definition on input line 356.


Package xcolor Warning: Incompatible color definition on input line 356.


Package xcolor Warning: Incompatible color definition on input line 356.


Package xcolor Warning: Incompatible color definition on input line 356.


Package xcolor Warning: Incompatible color definition on input line 356.


Package xcolor Warning: Incompatible color definition on input line 356.


Package xcolor Warning: Incompatible color definition on input line 356.


Package xcolor Warning: Incompatible color definition on input line 356.


Package xcolor Warning: Incompatible color definition on input line 356.


Package xcolor Warning: Incompatible color definition on input line 356.


Package xcolor Warning: Incompatible color definition on input line 356.


Package xcolor Warning: Incompatible color definition on input line 357.


Package xcolor Warning: Incompatible color definition on input line 357.


Package xcolor Warning: Incompatible color definition on input line 357.


Package xcolor Warning: Incompatible color definition on input line 357.


Package xcolor Warning: Incompatible color definition on input line 357.


Package xcolor Warning: Incompatible color definition on input line 357.


Package xcolor Warning: Incompatible color definition on input line 357.


Package xcolor Warning: Incompatible color definition on input line 359.


Package xcolor Warning: Incompatible color definition on input line 359.


Package xcolor Warning: Incompatible color definition on input line 359.


Package xcolor Warning: Incompatible color definition on input line 359.


Package xcolor Warning: Incompatible color definition on input line 359.


Package xcolor Warning: Incompatible color definition on input line 359.


Package xcolor Warning: Incompatible color definition on input line 359.


Package xcolor Warning: Incompatible color definition on input line 359.


Package xcolor Warning: Incompatible color definition on input line 359.


Package xcolor Warning: Incompatible color definition on input line 359.


Package xcolor Warning: Incompatible color definition on input line 359.


Package xcolor Warning: Incompatible color definition on input line 359.


Package xcolor Warning: Incompatible color definition on input line 359.


Package xcolor Warning: Incompatible color definition on input line 359.


Package xcolor Warning: Incompatible color definition on input line 359.


Package xcolor Warning: Incompatible color definition on input line 359.


Package xcolor Warning: Incompatible color definition on input line 359.


Package xcolor Warning: Incompatible color definition on input line 359.


Package xcolor Warning: Incompatible color definition on input line 359.


Package xcolor Warning: Incompatible color definition on input line 360.


Package xcolor Warning: Incompatible color definition on input line 360.


Package xcolor Warning: Incompatible color definition on input line 361.


Package xcolor Warning: Incompatible color definition on input line 363.


Package xcolor Warning: Incompatible color definition on input line 363.


Package xcolor Warning: Incompatible color definition on input line 363.


Package xcolor Warning: Incompatible color definition on input line 363.


Package xcolor Warning: Incompatible color definition on input line 363.


Package xcolor Warning: Incompatible color definition on input line 363.


Package xcolor Warning: Incompatible color definition on input line 363.


Package xcolor Warning: Incompatible color definition on input line 363.


Package xcolor Warning: Incompatible color definition on input line 363.


Package xcolor Warning: Incompatible color definition on input line 363.


Package xcolor Warning: Incompatible color definition on input line 363.


Package xcolor Warning: Incompatible color definition on input line 363.


Package xcolor Warning: Incompatible color definition on input line 363.


Package xcolor Warning: Incompatible color definition on input line 363.


Package xcolor Warning: Incompatible color definition on input line 363.


Package xcolor Warning: Incompatible color definition on input line 363.


Package xcolor Warning: Incompatible color definition on input line 363.


Package xcolor Warning: Incompatible color definition on input line 363.


Package xcolor Warning: Incompatible color definition on input line 363.


Package xcolor Warning: Incompatible color definition on input line 363.


Package xcolor Warning: Incompatible color definition on input line 363.


Package xcolor Warning: Incompatible color definition on input line 363.


Package xcolor Warning: Incompatible color definition on input line 363.


Package xcolor Warning: Incompatible color definition on input line 364.


Package xcolor Warning: Incompatible color definition on input line 365.


Package xcolor Warning: Incompatible color definition on input line 365.


Package xcolor Warning: Incompatible color definition on input line 365.


Package xcolor Warning: Incompatible color definition on input line 365.


Package xcolor Warning: Incompatible color definition on input line 366.


Package xcolor Warning: Incompatible color definition on input line 366.


Package xcolor Warning: Incompatible color definition on input line 367.


Package xcolor Warning: Incompatible color definition on input line 367.


Package xcolor Warning: Incompatible color definition on input line 367.


Package xcolor Warning: Incompatible color definition on input line 367.


Package xcolor Warning: Incompatible color definition on input line 367.


Package xcolor Warning: Incompatible color definition on input line 367.


Package xcolor Warning: Incompatible color definition on input line 367.


Package xcolor Warning: Incompatible color definition on input line 367.


Package xcolor Warning: Incompatible color definition on input line 367.


Package xcolor Warning: Incompatible color definition on input line 367.


Package xcolor Warning: Incompatible color definition on input line 367.


Package xcolor Warning: Incompatible color definition on input line 367.


Package xcolor Warning: Incompatible color definition on input line 368.


Package xcolor Warning: Incompatible color definition on input line 368.


Package xcolor Warning: Incompatible color definition on input line 368.


Package xcolor Warning: Incompatible color definition on input line 368.


Package xcolor Warning: Incompatible color definition on input line 368.


Package xcolor Warning: Incompatible color definition on input line 368.


Package xcolor Warning: Incompatible color definition on input line 369.


Package xcolor Warning: Incompatible color definition on input line 369.


Package xcolor Warning: Incompatible color definition on input line 369.


Package xcolor Warning: Incompatible color definition on input line 369.


Package xcolor Warning: Incompatible color definition on input line 369.


Package xcolor Warning: Incompatible color definition on input line 369.


Package xcolor Warning: Incompatible color definition on input line 371.


Package xcolor Warning: Incompatible color definition on input line 371.


Package xcolor Warning: Incompatible color definition on input line 371.


Package xcolor Warning: Incompatible color definition on input line 371.


Package xcolor Warning: Incompatible color definition on input line 371.


Package xcolor Warning: Incompatible color definition on input line 371.


Package xcolor Warning: Incompatible color definition on input line 371.


Package xcolor Warning: Incompatible color definition on input line 371.


Package xcolor Warning: Incompatible color definition on input line 371.


Package xcolor Warning: Incompatible color definition on input line 371.


Package xcolor Warning: Incompatible color definition on input line 371.


Package xcolor Warning: Incompatible color definition on input line 371.


Package xcolor Warning: Incompatible color definition on input line 371.


Package xcolor Warning: Incompatible color definition on input line 371.


Package xcolor Warning: Incompatible color definition on input line 371.


Package xcolor Warning: Incompatible color definition on input line 371.


Package xcolor Warning: Incompatible color definition on input line 371.


Package xcolor Warning: Incompatible color definition on input line 371.


Package xcolor Warning: Incompatible color definition on input line 371.


Package xcolor Warning: Incompatible color definition on input line 372.


Package xcolor Warning: Incompatible color definition on input line 372.


Package xcolor Warning: Incompatible color definition on input line 373.


Package xcolor Warning: Incompatible color definition on input line 373.


Package xcolor Warning: Incompatible color definition on input line 374.


Package xcolor Warning: Incompatible color definition on input line 375.


Package xcolor Warning: Incompatible color definition on input line 375.


Package xcolor Warning: Incompatible color definition on input line 375.


Package xcolor Warning: Incompatible color definition on input line 375.


Package xcolor Warning: Incompatible color definition on input line 375.


Package xcolor Warning: Incompatible color definition on input line 375.


Package xcolor Warning: Incompatible color definition on input line 375.


Package xcolor Warning: Incompatible color definition on input line 375.


Package xcolor Warning: Incompatible color definition on input line 376.


Package xcolor Warning: Incompatible color definition on input line 376.


Package xcolor Warning: Incompatible color definition on input line 377.


Package xcolor Warning: Incompatible color definition on input line 377.


Package xcolor Warning: Incompatible color definition on input line 378.


Package xcolor Warning: Incompatible color definition on input line 378.


Package xcolor Warning: Incompatible color definition on input line 379.


Package xcolor Warning: Incompatible color definition on input line 379.


Package xcolor Warning: Incompatible color definition on input line 379.


Package xcolor Warning: Incompatible color definition on input line 379.


Package xcolor Warning: Incompatible color definition on input line 379.


Package xcolor Warning: Incompatible color definition on input line 379.


Package xcolor Warning: Incompatible color definition on input line 379.


Package xcolor Warning: Incompatible color definition on input line 379.


Package xcolor Warning: Incompatible color definition on input line 381.


Package xcolor Warning: Incompatible color definition on input line 381.


Package xcolor Warning: Incompatible color definition on input line 381.


Package xcolor Warning: Incompatible color definition on input line 381.


Package xcolor Warning: Incompatible color definition on input line 381.


Package xcolor Warning: Incompatible color definition on input line 381.


Package xcolor Warning: Incompatible color definition on input line 381.


Package xcolor Warning: Incompatible color definition on input line 381.


Package xcolor Warning: Incompatible color definition on input line 381.


Package xcolor Warning: Incompatible color definition on input line 381.


Package xcolor Warning: Incompatible color definition on input line 381.


Package xcolor Warning: Incompatible color definition on input line 381.


Package xcolor Warning: Incompatible color definition on input line 381.


Package xcolor Warning: Incompatible color definition on input line 381.


Package xcolor Warning: Incompatible color definition on input line 381.


Package xcolor Warning: Incompatible color definition on input line 381.


Package xcolor Warning: Incompatible color definition on input line 381.


Package xcolor Warning: Incompatible color definition on input line 381.


Package xcolor Warning: Incompatible color definition on input line 381.


Package xcolor Warning: Incompatible color definition on input line 382.


Package xcolor Warning: Incompatible color definition on input line 382.


Package xcolor Warning: Incompatible color definition on input line 383.


Package xcolor Warning: Incompatible color definition on input line 383.


Package xcolor Warning: Incompatible color definition on input line 384.


Package xcolor Warning: Incompatible color definition on input line 385.


Package xcolor Warning: Incompatible color definition on input line 385.


Package xcolor Warning: Incompatible color definition on input line 385.


Package xcolor Warning: Incompatible color definition on input line 385.


Package xcolor Warning: Incompatible color definition on input line 385.


Package xcolor Warning: Incompatible color definition on input line 385.


Package xcolor Warning: Incompatible color definition on input line 385.


Package xcolor Warning: Incompatible color definition on input line 385.


Package xcolor Warning: Incompatible color definition on input line 386.


Package xcolor Warning: Incompatible color definition on input line 386.

[13]

Package xcolor Warning: Incompatible color definition on input line 387.


Package xcolor Warning: Incompatible color definition on input line 387.


Package xcolor Warning: Incompatible color definition on input line 388.


Package xcolor Warning: Incompatible color definition on input line 388.


Package xcolor Warning: Incompatible color definition on input line 389.


Package xcolor Warning: Incompatible color definition on input line 389.


Package xcolor Warning: Incompatible color definition on input line 389.


Package xcolor Warning: Incompatible color definition on input line 389.


Package xcolor Warning: Incompatible color definition on input line 389.


Package xcolor Warning: Incompatible color definition on input line 389.


Package xcolor Warning: Incompatible color definition on input line 389.


Package xcolor Warning: Incompatible color definition on input line 389.


Package xcolor Warning: Incompatible color definition on input line 390.


Package xcolor Warning: Incompatible color definition on input line 391.


Package xcolor Warning: Incompatible color definition on input line 391.


Package xcolor Warning: Incompatible color definition on input line 391.


Package xcolor Warning: Incompatible color definition on input line 391.


Package xcolor Warning: Incompatible color definition on input line 391.


Package xcolor Warning: Incompatible color definition on input line 391.


Package xcolor Warning: Incompatible color definition on input line 391.


Package xcolor Warning: Incompatible color definition on input line 391.


Package xcolor Warning: Incompatible color definition on input line 391.


Package xcolor Warning: Incompatible color definition on input line 391.


Package xcolor Warning: Incompatible color definition on input line 391.


Package xcolor Warning: Incompatible color definition on input line 391.


Package xcolor Warning: Incompatible color definition on input line 391.


Package xcolor Warning: Incompatible color definition on input line 391.


Package xcolor Warning: Incompatible color definition on input line 391.


Package xcolor Warning: Incompatible color definition on input line 391.


Package xcolor Warning: Incompatible color definition on input line 391.


Package xcolor Warning: Incompatible color definition on input line 391.


Package xcolor Warning: Incompatible color definition on input line 391.


Package xcolor Warning: Incompatible color definition on input line 391.


Package xcolor Warning: Incompatible color definition on input line 391.


Package xcolor Warning: Incompatible color definition on input line 391.


Package xcolor Warning: Incompatible color definition on input line 391.


Package xcolor Warning: Incompatible color definition on input line 391.


Package xcolor Warning: Incompatible color definition on input line 391.


Package xcolor Warning: Incompatible color definition on input line 391.


Package xcolor Warning: Incompatible color definition on input line 393.


Package xcolor Warning: Incompatible color definition on input line 393.


Package xcolor Warning: Incompatible color definition on input line 393.


Package xcolor Warning: Incompatible color definition on input line 393.


Package xcolor Warning: Incompatible color definition on input line 393.


Package xcolor Warning: Incompatible color definition on input line 393.


Package xcolor Warning: Incompatible color definition on input line 393.


Package xcolor Warning: Incompatible color definition on input line 393.


Package xcolor Warning: Incompatible color definition on input line 393.


Package xcolor Warning: Incompatible color definition on input line 393.


Package xcolor Warning: Incompatible color definition on input line 393.


Package xcolor Warning: Incompatible color definition on input line 393.


Package xcolor Warning: Incompatible color definition on input line 393.


Package xcolor Warning: Incompatible color definition on input line 393.


Package xcolor Warning: Incompatible color definition on input line 393.


Package xcolor Warning: Incompatible color definition on input line 394.


Package xcolor Warning: Incompatible color definition on input line 394.


Package xcolor Warning: Incompatible color definition on input line 395.


Package xcolor Warning: Incompatible color definition on input line 395.


Package xcolor Warning: Incompatible color definition on input line 396.


Package xcolor Warning: Incompatible color definition on input line 397.


Package xcolor Warning: Incompatible color definition on input line 397.


Package xcolor Warning: Incompatible color definition on input line 397.


Package xcolor Warning: Incompatible color definition on input line 397.


Package xcolor Warning: Incompatible color definition on input line 397.


Package xcolor Warning: Incompatible color definition on input line 397.


Package xcolor Warning: Incompatible color definition on input line 397.


Package xcolor Warning: Incompatible color definition on input line 397.


Package xcolor Warning: Incompatible color definition on input line 398.


Package xcolor Warning: Incompatible color definition on input line 398.


Package xcolor Warning: Incompatible color definition on input line 399.


Package xcolor Warning: Incompatible color definition on input line 399.


Package xcolor Warning: Incompatible color definition on input line 400.


Package xcolor Warning: Incompatible color definition on input line 400.


Package xcolor Warning: Incompatible color definition on input line 401.


Package xcolor Warning: Incompatible color definition on input line 401.


Package xcolor Warning: Incompatible color definition on input line 401.


Package xcolor Warning: Incompatible color definition on input line 401.


Package xcolor Warning: Incompatible color definition on input line 401.


Package xcolor Warning: Incompatible color definition on input line 401.


Package xcolor Warning: Incompatible color definition on input line 401.


Package xcolor Warning: Incompatible color definition on input line 401.


Package xcolor Warning: Incompatible color definition on input line 403.


Package xcolor Warning: Incompatible color definition on input line 403.


Package xcolor Warning: Incompatible color definition on input line 403.


Package xcolor Warning: Incompatible color definition on input line 403.


Package xcolor Warning: Incompatible color definition on input line 403.


Package xcolor Warning: Incompatible color definition on input line 403.


Package xcolor Warning: Incompatible color definition on input line 403.


Package xcolor Warning: Incompatible color definition on input line 403.


Package xcolor Warning: Incompatible color definition on input line 403.


Package xcolor Warning: Incompatible color definition on input line 403.


Package xcolor Warning: Incompatible color definition on input line 403.


Package xcolor Warning: Incompatible color definition on input line 403.


Package xcolor Warning: Incompatible color definition on input line 403.


Package xcolor Warning: Incompatible color definition on input line 403.


Package xcolor Warning: Incompatible color definition on input line 403.


Package xcolor Warning: Incompatible color definition on input line 403.


Package xcolor Warning: Incompatible color definition on input line 403.


Package xcolor Warning: Incompatible color definition on input line 403.


Package xcolor Warning: Incompatible color definition on input line 403.


Package xcolor Warning: Incompatible color definition on input line 403.


Package xcolor Warning: Incompatible color definition on input line 403.


Package xcolor Warning: Incompatible color definition on input line 403.


Package xcolor Warning: Incompatible color definition on input line 403.


Package xcolor Warning: Incompatible color definition on input line 404.


Package xcolor Warning: Incompatible color definition on input line 404.


Package xcolor Warning: Incompatible color definition on input line 405.


Package xcolor Warning: Incompatible color definition on input line 406.


Package xcolor Warning: Incompatible color definition on input line 406.


Package xcolor Warning: Incompatible color definition on input line 406.


Package xcolor Warning: Incompatible color definition on input line 406.


Package xcolor Warning: Incompatible color definition on input line 407.


Package xcolor Warning: Incompatible color definition on input line 407.


Package xcolor Warning: Incompatible color definition on input line 408.


Package xcolor Warning: Incompatible color definition on input line 408.


Package xcolor Warning: Incompatible color definition on input line 408.


Package xcolor Warning: Incompatible color definition on input line 408.


Package xcolor Warning: Incompatible color definition on input line 408.


Package xcolor Warning: Incompatible color definition on input line 408.


Package xcolor Warning: Incompatible color definition on input line 408.


Package xcolor Warning: Incompatible color definition on input line 408.


Package xcolor Warning: Incompatible color definition on input line 409.


Package xcolor Warning: Incompatible color definition on input line 409.


Package xcolor Warning: Incompatible color definition on input line 410.


Package xcolor Warning: Incompatible color definition on input line 410.


Package xcolor Warning: Incompatible color definition on input line 410.


Package xcolor Warning: Incompatible color definition on input line 410.


Package xcolor Warning: Incompatible color definition on input line 410.


Package xcolor Warning: Incompatible color definition on input line 410.


Package xcolor Warning: Incompatible color definition on input line 410.


Package xcolor Warning: Incompatible color definition on input line 410.


Package xcolor Warning: Incompatible color definition on input line 413.


Package xcolor Warning: Incompatible color definition on input line 413.


Package xcolor Warning: Incompatible color definition on input line 413.


Package xcolor Warning: Incompatible color definition on input line 413.


Package xcolor Warning: Incompatible color definition on input line 413.


Package xcolor Warning: Incompatible color definition on input line 414.


Package xcolor Warning: Incompatible color definition on input line 414.


Package xcolor Warning: Incompatible color definition on input line 414.


Package xcolor Warning: Incompatible color definition on input line 414.


Package xcolor Warning: Incompatible color definition on input line 414.


Package xcolor Warning: Incompatible color definition on input line 414.


Package xcolor Warning: Incompatible color definition on input line 414.


Package xcolor Warning: Incompatible color definition on input line 414.


Package xcolor Warning: Incompatible color definition on input line 414.


Package xcolor Warning: Incompatible color definition on input line 414.


Package xcolor Warning: Incompatible color definition on input line 414.


Package xcolor Warning: Incompatible color definition on input line 414.


Package xcolor Warning: Incompatible color definition on input line 414.


Package xcolor Warning: Incompatible color definition on input line 414.


Package xcolor Warning: Incompatible color definition on input line 414.


Package xcolor Warning: Incompatible color definition on input line 414.


Package xcolor Warning: Incompatible color definition on input line 414.


Package xcolor Warning: Incompatible color definition on input line 414.


Package xcolor Warning: Incompatible color definition on input line 415.


Package xcolor Warning: Incompatible color definition on input line 415.


Package xcolor Warning: Incompatible color definition on input line 415.


Package xcolor Warning: Incompatible color definition on input line 416.


Package xcolor Warning: Incompatible color definition on input line 416.


Package xcolor Warning: Incompatible color definition on input line 418.


Package xcolor Warning: Incompatible color definition on input line 418.


Package xcolor Warning: Incompatible color definition on input line 418.


Package xcolor Warning: Incompatible color definition on input line 418.


Package xcolor Warning: Incompatible color definition on input line 418.


Package xcolor Warning: Incompatible color definition on input line 418.


Package xcolor Warning: Incompatible color definition on input line 418.


Package xcolor Warning: Incompatible color definition on input line 418.


Package xcolor Warning: Incompatible color definition on input line 418.


Package xcolor Warning: Incompatible color definition on input line 418.


Package xcolor Warning: Incompatible color definition on input line 418.


Package xcolor Warning: Incompatible color definition on input line 418.


Package xcolor Warning: Incompatible color definition on input line 418.


Package xcolor Warning: Incompatible color definition on input line 418.


Package xcolor Warning: Incompatible color definition on input line 418.


Package xcolor Warning: Incompatible color definition on input line 418.


Package xcolor Warning: Incompatible color definition on input line 418.


Package xcolor Warning: Incompatible color definition on input line 418.


Package xcolor Warning: Incompatible color definition on input line 418.


Package xcolor Warning: Incompatible color definition on input line 418.


Package xcolor Warning: Incompatible color definition on input line 418.


Package xcolor Warning: Incompatible color definition on input line 419.


Package xcolor Warning: Incompatible color definition on input line 419.


Package xcolor Warning: Incompatible color definition on input line 419.


Package xcolor Warning: Incompatible color definition on input line 419.


Package xcolor Warning: Incompatible color definition on input line 419.


Package xcolor Warning: Incompatible color definition on input line 419.


Package xcolor Warning: Incompatible color definition on input line 419.


Package xcolor Warning: Incompatible color definition on input line 421.


Package xcolor Warning: Incompatible color definition on input line 421.


Package xcolor Warning: Incompatible color definition on input line 421.


Package xcolor Warning: Incompatible color definition on input line 421.


Package xcolor Warning: Incompatible color definition on input line 421.


Package xcolor Warning: Incompatible color definition on input line 421.


Package xcolor Warning: Incompatible color definition on input line 421.


Package xcolor Warning: Incompatible color definition on input line 421.


Package xcolor Warning: Incompatible color definition on input line 421.


Package xcolor Warning: Incompatible color definition on input line 421.


Package xcolor Warning: Incompatible color definition on input line 421.


Package xcolor Warning: Incompatible color definition on input line 421.


Package xcolor Warning: Incompatible color definition on input line 421.


Package xcolor Warning: Incompatible color definition on input line 421.


Package xcolor Warning: Incompatible color definition on input line 421.


Package xcolor Warning: Incompatible color definition on input line 421.


Package xcolor Warning: Incompatible color definition on input line 421.


Package xcolor Warning: Incompatible color definition on input line 421.


Package xcolor Warning: Incompatible color definition on input line 421.


Package xcolor Warning: Incompatible color definition on input line 421.


Package xcolor Warning: Incompatible color definition on input line 421.


Package xcolor Warning: Incompatible color definition on input line 421.


Package xcolor Warning: Incompatible color definition on input line 421.


Package xcolor Warning: Incompatible color definition on input line 421.


Package xcolor Warning: Incompatible color definition on input line 421.


Package xcolor Warning: Incompatible color definition on input line 422.


Package xcolor Warning: Incompatible color definition on input line 422.


Package xcolor Warning: Incompatible color definition on input line 422.


Package xcolor Warning: Incompatible color definition on input line 423.


Package xcolor Warning: Incompatible color definition on input line 425.


Package xcolor Warning: Incompatible color definition on input line 425.


Package xcolor Warning: Incompatible color definition on input line 425.


Package xcolor Warning: Incompatible color definition on input line 425.


Package xcolor Warning: Incompatible color definition on input line 425.


Package xcolor Warning: Incompatible color definition on input line 425.


Package xcolor Warning: Incompatible color definition on input line 425.


Package xcolor Warning: Incompatible color definition on input line 425.


Package xcolor Warning: Incompatible color definition on input line 425.


Package xcolor Warning: Incompatible color definition on input line 425.


Package xcolor Warning: Incompatible color definition on input line 425.


Package xcolor Warning: Incompatible color definition on input line 425.


Package xcolor Warning: Incompatible color definition on input line 425.


Package xcolor Warning: Incompatible color definition on input line 425.


Package xcolor Warning: Incompatible color definition on input line 425.


Package xcolor Warning: Incompatible color definition on input line 425.


Package xcolor Warning: Incompatible color definition on input line 425.


Package xcolor Warning: Incompatible color definition on input line 426.


Package xcolor Warning: Incompatible color definition on input line 426.


Package xcolor Warning: Incompatible color definition on input line 426.


Package xcolor Warning: Incompatible color definition on input line 426.


Package xcolor Warning: Incompatible color definition on input line 426.


Package xcolor Warning: Incompatible color definition on input line 426.


Package xcolor Warning: Incompatible color definition on input line 426.


Package xcolor Warning: Incompatible color definition on input line 426.


Package xcolor Warning: Incompatible color definition on input line 426.


Package xcolor Warning: Incompatible color definition on input line 426.


Package xcolor Warning: Incompatible color definition on input line 426.


Package xcolor Warning: Incompatible color definition on input line 426.


Package xcolor Warning: Incompatible color definition on input line 426.


Package xcolor Warning: Incompatible color definition on input line 426.


Package xcolor Warning: Incompatible color definition on input line 426.


Package xcolor Warning: Incompatible color definition on input line 426.


Package xcolor Warning: Incompatible color definition on input line 426.


Package xcolor Warning: Incompatible color definition on input line 426.


Package xcolor Warning: Incompatible color definition on input line 426.


Package xcolor Warning: Incompatible color definition on input line 426.


Package xcolor Warning: Incompatible color definition on input line 426.


Package xcolor Warning: Incompatible color definition on input line 426.


Package xcolor Warning: Incompatible color definition on input line 427.


Package xcolor Warning: Incompatible color definition on input line 427.


Package xcolor Warning: Incompatible color definition on input line 428.


Package xcolor Warning: Incompatible color definition on input line 429.


Package xcolor Warning: Incompatible color definition on input line 429.


Package xcolor Warning: Incompatible color definition on input line 429.


Package xcolor Warning: Incompatible color definition on input line 429.


Package xcolor Warning: Incompatible color definition on input line 429.


Package xcolor Warning: Incompatible color definition on input line 429.


Package xcolor Warning: Incompatible color definition on input line 429.


Package xcolor Warning: Incompatible color definition on input line 429.


Package xcolor Warning: Incompatible color definition on input line 429.


Package xcolor Warning: Incompatible color definition on input line 429.


Package xcolor Warning: Incompatible color definition on input line 429.


Package xcolor Warning: Incompatible color definition on input line 429.


Package xcolor Warning: Incompatible color definition on input line 429.


Package xcolor Warning: Incompatible color definition on input line 429.


Package xcolor Warning: Incompatible color definition on input line 429.


Package xcolor Warning: Incompatible color definition on input line 429.


Package xcolor Warning: Incompatible color definition on input line 429.


Package xcolor Warning: Incompatible color definition on input line 429.


Package xcolor Warning: Incompatible color definition on input line 430.


Package xcolor Warning: Incompatible color definition on input line 430.


Package xcolor Warning: Incompatible color definition on input line 430.


Package xcolor Warning: Incompatible color definition on input line 430.


Package xcolor Warning: Incompatible color definition on input line 430.


Package xcolor Warning: Incompatible color definition on input line 430.


Package xcolor Warning: Incompatible color definition on input line 430.


Package xcolor Warning: Incompatible color definition on input line 430.


Package xcolor Warning: Incompatible color definition on input line 430.


Package xcolor Warning: Incompatible color definition on input line 430.


Package xcolor Warning: Incompatible color definition on input line 430.


Package xcolor Warning: Incompatible color definition on input line 430.


Package xcolor Warning: Incompatible color definition on input line 430.


Package xcolor Warning: Incompatible color definition on input line 430.


Package xcolor Warning: Incompatible color definition on input line 430.


Package xcolor Warning: Incompatible color definition on input line 430.


Package xcolor Warning: Incompatible color definition on input line 430.


Package xcolor Warning: Incompatible color definition on input line 430.


Package xcolor Warning: Incompatible color definition on input line 430.


Package xcolor Warning: Incompatible color definition on input line 430.


Package xcolor Warning: Incompatible color definition on input line 430.


Package xcolor Warning: Incompatible color definition on input line 430.


Package xcolor Warning: Incompatible color definition on input line 430.


Package xcolor Warning: Incompatible color definition on input line 430.


Package xcolor Warning: Incompatible color definition on input line 430.


Package xcolor Warning: Incompatible color definition on input line 430.


Package xcolor Warning: Incompatible color definition on input line 431.


Package xcolor Warning: Incompatible color definition on input line 431.


Package xcolor Warning: Incompatible color definition on input line 431.


Package xcolor Warning: Incompatible color definition on input line 431.


Package xcolor Warning: Incompatible color definition on input line 431.


Package xcolor Warning: Incompatible color definition on input line 431.


Package xcolor Warning: Incompatible color definition on input line 431.


Package xcolor Warning: Incompatible color definition on input line 431.


Package xcolor Warning: Incompatible color definition on input line 431.


Package xcolor Warning: Incompatible color definition on input line 431.


Package xcolor Warning: Incompatible color definition on input line 431.


Package xcolor Warning: Incompatible color definition on input line 431.


Package xcolor Warning: Incompatible color definition on input line 431.


Package xcolor Warning: Incompatible color definition on input line 431.


Package xcolor Warning: Incompatible color definition on input line 431.


Package xcolor Warning: Incompatible color definition on input line 431.


Package xcolor Warning: Incompatible color definition on input line 431.


Package xcolor Warning: Incompatible color definition on input line 431.


Package xcolor Warning: Incompatible color definition on input line 433.


Package xcolor Warning: Incompatible color definition on input line 433.


Package xcolor Warning: Incompatible color definition on input line 433.


Package xcolor Warning: Incompatible color definition on input line 433.


Package xcolor Warning: Incompatible color definition on input line 433.


Package xcolor Warning: Incompatible color definition on input line 433.


Package xcolor Warning: Incompatible color definition on input line 433.


Package xcolor Warning: Incompatible color definition on input line 433.


Package xcolor Warning: Incompatible color definition on input line 433.


Package xcolor Warning: Incompatible color definition on input line 433.


Package xcolor Warning: Incompatible color definition on input line 433.


Package xcolor Warning: Incompatible color definition on input line 433.


Package xcolor Warning: Incompatible color definition on input line 433.


Package xcolor Warning: Incompatible color definition on input line 433.


Package xcolor Warning: Incompatible color definition on input line 433.


Package xcolor Warning: Incompatible color definition on input line 433.


Package xcolor Warning: Incompatible color definition on input line 433.


Package xcolor Warning: Incompatible color definition on input line 433.


Package xcolor Warning: Incompatible color definition on input line 433.


Package xcolor Warning: Incompatible color definition on input line 433.


Package xcolor Warning: Incompatible color definition on input line 433.


Package xcolor Warning: Incompatible color definition on input line 433.


Package xcolor Warning: Incompatible color definition on input line 433.


Package xcolor Warning: Incompatible color definition on input line 433.


Package xcolor Warning: Incompatible color definition on input line 434.


Package xcolor Warning: Incompatible color definition on input line 434.


Package xcolor Warning: Incompatible color definition on input line 434.


Package xcolor Warning: Incompatible color definition on input line 434.


Package xcolor Warning: Incompatible color definition on input line 434.


Package xcolor Warning: Incompatible color definition on input line 434.


Package xcolor Warning: Incompatible color definition on input line 434.


Package xcolor Warning: Incompatible color definition on input line 434.


Package xcolor Warning: Incompatible color definition on input line 434.


Package xcolor Warning: Incompatible color definition on input line 434.


Package xcolor Warning: Incompatible color definition on input line 434.


Package xcolor Warning: Incompatible color definition on input line 434.


Package xcolor Warning: Incompatible color definition on input line 434.


Package xcolor Warning: Incompatible color definition on input line 434.


Package xcolor Warning: Incompatible color definition on input line 434.


Package xcolor Warning: Incompatible color definition on input line 434.


Package xcolor Warning: Incompatible color definition on input line 434.


Package xcolor Warning: Incompatible color definition on input line 434.


Package xcolor Warning: Incompatible color definition on input line 434.


Package xcolor Warning: Incompatible color definition on input line 434.


Package xcolor Warning: Incompatible color definition on input line 434.


Package xcolor Warning: Incompatible color definition on input line 435.


Package xcolor Warning: Incompatible color definition on input line 435.


Package xcolor Warning: Incompatible color definition on input line 435.


Package xcolor Warning: Incompatible color definition on input line 435.


Package xcolor Warning: Incompatible color definition on input line 435.


Package xcolor Warning: Incompatible color definition on input line 435.


Package xcolor Warning: Incompatible color definition on input line 435.


Package xcolor Warning: Incompatible color definition on input line 435.


Package xcolor Warning: Incompatible color definition on input line 435.


Package xcolor Warning: Incompatible color definition on input line 435.


Package xcolor Warning: Incompatible color definition on input line 435.


Package xcolor Warning: Incompatible color definition on input line 435.


Package xcolor Warning: Incompatible color definition on input line 435.


Package xcolor Warning: Incompatible color definition on input line 436.


Package xcolor Warning: Incompatible color definition on input line 436.


Package xcolor Warning: Incompatible color definition on input line 439.


Package xcolor Warning: Incompatible color definition on input line 439.


Package xcolor Warning: Incompatible color definition on input line 439.


Package xcolor Warning: Incompatible color definition on input line 439.


Package xcolor Warning: Incompatible color definition on input line 439.


Package xcolor Warning: Incompatible color definition on input line 440.


Package xcolor Warning: Incompatible color definition on input line 440.


Package xcolor Warning: Incompatible color definition on input line 440.


Package xcolor Warning: Incompatible color definition on input line 440.


Package xcolor Warning: Incompatible color definition on input line 440.


Package xcolor Warning: Incompatible color definition on input line 440.


Package xcolor Warning: Incompatible color definition on input line 440.


Package xcolor Warning: Incompatible color definition on input line 440.


Package xcolor Warning: Incompatible color definition on input line 440.


Package xcolor Warning: Incompatible color definition on input line 440.


Package xcolor Warning: Incompatible color definition on input line 440.


Package xcolor Warning: Incompatible color definition on input line 440.


Package xcolor Warning: Incompatible color definition on input line 440.


Package xcolor Warning: Incompatible color definition on input line 440.


Package xcolor Warning: Incompatible color definition on input line 440.


Package xcolor Warning: Incompatible color definition on input line 440.


Package xcolor Warning: Incompatible color definition on input line 440.


Package xcolor Warning: Incompatible color definition on input line 440.


Package xcolor Warning: Incompatible color definition on input line 440.


Package xcolor Warning: Incompatible color definition on input line 440.


Package xcolor Warning: Incompatible color definition on input line 440.

[14]

Package xcolor Warning: Incompatible color definition on input line 441.


Package xcolor Warning: Incompatible color definition on input line 441.


Package xcolor Warning: Incompatible color definition on input line 441.


Package xcolor Warning: Incompatible color definition on input line 442.


Package xcolor Warning: Incompatible color definition on input line 442.


Package xcolor Warning: Incompatible color definition on input line 444.


Package xcolor Warning: Incompatible color definition on input line 444.


Package xcolor Warning: Incompatible color definition on input line 444.


Package xcolor Warning: Incompatible color definition on input line 444.


Package xcolor Warning: Incompatible color definition on input line 444.


Package xcolor Warning: Incompatible color definition on input line 444.


Package xcolor Warning: Incompatible color definition on input line 444.


Package xcolor Warning: Incompatible color definition on input line 444.


Package xcolor Warning: Incompatible color definition on input line 444.


Package xcolor Warning: Incompatible color definition on input line 444.


Package xcolor Warning: Incompatible color definition on input line 444.


Package xcolor Warning: Incompatible color definition on input line 444.


Package xcolor Warning: Incompatible color definition on input line 444.


Package xcolor Warning: Incompatible color definition on input line 444.


Package xcolor Warning: Incompatible color definition on input line 444.


Package xcolor Warning: Incompatible color definition on input line 444.


Package xcolor Warning: Incompatible color definition on input line 444.


Package xcolor Warning: Incompatible color definition on input line 444.


Package xcolor Warning: Incompatible color definition on input line 445.


Package xcolor Warning: Incompatible color definition on input line 445.


Package xcolor Warning: Incompatible color definition on input line 445.


Package xcolor Warning: Incompatible color definition on input line 445.


Package xcolor Warning: Incompatible color definition on input line 445.


Package xcolor Warning: Incompatible color definition on input line 445.


Package xcolor Warning: Incompatible color definition on input line 445.


Package xcolor Warning: Incompatible color definition on input line 446.


Package xcolor Warning: Incompatible color definition on input line 446.


Package xcolor Warning: Incompatible color definition on input line 447.


Package xcolor Warning: Incompatible color definition on input line 447.


Package xcolor Warning: Incompatible color definition on input line 447.


Package xcolor Warning: Incompatible color definition on input line 447.


Package xcolor Warning: Incompatible color definition on input line 447.


Package xcolor Warning: Incompatible color definition on input line 447.


Package xcolor Warning: Incompatible color definition on input line 447.


Package xcolor Warning: Incompatible color definition on input line 447.


Package xcolor Warning: Incompatible color definition on input line 447.


Package xcolor Warning: Incompatible color definition on input line 447.


Package xcolor Warning: Incompatible color definition on input line 447.


Package xcolor Warning: Incompatible color definition on input line 447.


Package xcolor Warning: Incompatible color definition on input line 447.


Package xcolor Warning: Incompatible color definition on input line 447.


Package xcolor Warning: Incompatible color definition on input line 447.


Package xcolor Warning: Incompatible color definition on input line 447.


Package xcolor Warning: Incompatible color definition on input line 447.


Package xcolor Warning: Incompatible color definition on input line 447.


Package xcolor Warning: Incompatible color definition on input line 447.


Package xcolor Warning: Incompatible color definition on input line 447.


Package xcolor Warning: Incompatible color definition on input line 447.


Package xcolor Warning: Incompatible color definition on input line 447.


Package xcolor Warning: Incompatible color definition on input line 447.


Package xcolor Warning: Incompatible color definition on input line 447.


Package xcolor Warning: Incompatible color definition on input line 447.


Package xcolor Warning: Incompatible color definition on input line 447.


Package xcolor Warning: Incompatible color definition on input line 447.


Package xcolor Warning: Incompatible color definition on input line 447.


Package xcolor Warning: Incompatible color definition on input line 448.


Package xcolor Warning: Incompatible color definition on input line 450.


Package xcolor Warning: Incompatible color definition on input line 450.


Package xcolor Warning: Incompatible color definition on input line 450.


Package xcolor Warning: Incompatible color definition on input line 450.


Package xcolor Warning: Incompatible color definition on input line 450.


Package xcolor Warning: Incompatible color definition on input line 450.


Package xcolor Warning: Incompatible color definition on input line 450.


Package xcolor Warning: Incompatible color definition on input line 450.


Package xcolor Warning: Incompatible color definition on input line 450.


Package xcolor Warning: Incompatible color definition on input line 450.


Package xcolor Warning: Incompatible color definition on input line 450.


Package xcolor Warning: Incompatible color definition on input line 450.


Package xcolor Warning: Incompatible color definition on input line 450.


Package xcolor Warning: Incompatible color definition on input line 450.


Package xcolor Warning: Incompatible color definition on input line 450.


Package xcolor Warning: Incompatible color definition on input line 450.


Package xcolor Warning: Incompatible color definition on input line 450.


Package xcolor Warning: Incompatible color definition on input line 450.


Package xcolor Warning: Incompatible color definition on input line 450.


Package xcolor Warning: Incompatible color definition on input line 450.


Package xcolor Warning: Incompatible color definition on input line 450.


Package xcolor Warning: Incompatible color definition on input line 451.


Package xcolor Warning: Incompatible color definition on input line 451.


Package xcolor Warning: Incompatible color definition on input line 451.


Package xcolor Warning: Incompatible color definition on input line 451.


Package xcolor Warning: Incompatible color definition on input line 451.


Package xcolor Warning: Incompatible color definition on input line 451.


Package xcolor Warning: Incompatible color definition on input line 451.


Package xcolor Warning: Incompatible color definition on input line 453.


Package xcolor Warning: Incompatible color definition on input line 453.


Package xcolor Warning: Incompatible color definition on input line 453.


Package xcolor Warning: Incompatible color definition on input line 453.


Package xcolor Warning: Incompatible color definition on input line 453.


Package xcolor Warning: Incompatible color definition on input line 453.


Package xcolor Warning: Incompatible color definition on input line 453.


Package xcolor Warning: Incompatible color definition on input line 453.


Package xcolor Warning: Incompatible color definition on input line 453.


Package xcolor Warning: Incompatible color definition on input line 453.


Package xcolor Warning: Incompatible color definition on input line 453.


Package xcolor Warning: Incompatible color definition on input line 453.


Package xcolor Warning: Incompatible color definition on input line 453.


Package xcolor Warning: Incompatible color definition on input line 453.


Package xcolor Warning: Incompatible color definition on input line 453.


Package xcolor Warning: Incompatible color definition on input line 453.


Package xcolor Warning: Incompatible color definition on input line 453.


Package xcolor Warning: Incompatible color definition on input line 453.


Package xcolor Warning: Incompatible color definition on input line 453.


Package xcolor Warning: Incompatible color definition on input line 453.


Package xcolor Warning: Incompatible color definition on input line 453.


Package xcolor Warning: Incompatible color definition on input line 453.


Package xcolor Warning: Incompatible color definition on input line 453.


Package xcolor Warning: Incompatible color definition on input line 453.


Package xcolor Warning: Incompatible color definition on input line 453.


Package xcolor Warning: Incompatible color definition on input line 453.


Package xcolor Warning: Incompatible color definition on input line 453.


Package xcolor Warning: Incompatible color definition on input line 453.


Package xcolor Warning: Incompatible color definition on input line 453.


Package xcolor Warning: Incompatible color definition on input line 453.


Package xcolor Warning: Incompatible color definition on input line 453.


Package xcolor Warning: Incompatible color definition on input line 454.


Package xcolor Warning: Incompatible color definition on input line 454.


Package xcolor Warning: Incompatible color definition on input line 454.


Package xcolor Warning: Incompatible color definition on input line 454.


Package xcolor Warning: Incompatible color definition on input line 454.


Package xcolor Warning: Incompatible color definition on input line 454.


Package xcolor Warning: Incompatible color definition on input line 455.


Package xcolor Warning: Incompatible color definition on input line 455.


Package xcolor Warning: Incompatible color definition on input line 455.


Package xcolor Warning: Incompatible color definition on input line 456.


Package xcolor Warning: Incompatible color definition on input line 458.


Package xcolor Warning: Incompatible color definition on input line 458.


Package xcolor Warning: Incompatible color definition on input line 458.


Package xcolor Warning: Incompatible color definition on input line 459.


Package xcolor Warning: Incompatible color definition on input line 461.


Package xcolor Warning: Incompatible color definition on input line 461.


Package xcolor Warning: Incompatible color definition on input line 461.


Package xcolor Warning: Incompatible color definition on input line 462.


Package xcolor Warning: Incompatible color definition on input line 464.


Package xcolor Warning: Incompatible color definition on input line 464.


Package xcolor Warning: Incompatible color definition on input line 464.


Package xcolor Warning: Incompatible color definition on input line 464.


Package xcolor Warning: Incompatible color definition on input line 464.


Package xcolor Warning: Incompatible color definition on input line 464.


Package xcolor Warning: Incompatible color definition on input line 464.


Package xcolor Warning: Incompatible color definition on input line 464.


Package xcolor Warning: Incompatible color definition on input line 464.


Package xcolor Warning: Incompatible color definition on input line 464.


Package xcolor Warning: Incompatible color definition on input line 464.


Package xcolor Warning: Incompatible color definition on input line 464.


Package xcolor Warning: Incompatible color definition on input line 464.


Package xcolor Warning: Incompatible color definition on input line 464.


Package xcolor Warning: Incompatible color definition on input line 464.


Package xcolor Warning: Incompatible color definition on input line 464.


Package xcolor Warning: Incompatible color definition on input line 464.


Package xcolor Warning: Incompatible color definition on input line 464.


Package xcolor Warning: Incompatible color definition on input line 464.


Package xcolor Warning: Incompatible color definition on input line 464.


Package xcolor Warning: Incompatible color definition on input line 464.


Package xcolor Warning: Incompatible color definition on input line 464.


Package xcolor Warning: Incompatible color definition on input line 464.


Package xcolor Warning: Incompatible color definition on input line 465.


Package xcolor Warning: Incompatible color definition on input line 465.


Package xcolor Warning: Incompatible color definition on input line 465.


Package xcolor Warning: Incompatible color definition on input line 465.


Package xcolor Warning: Incompatible color definition on input line 465.


Package xcolor Warning: Incompatible color definition on input line 465.


Package xcolor Warning: Incompatible color definition on input line 465.


Package xcolor Warning: Incompatible color definition on input line 465.


Package xcolor Warning: Incompatible color definition on input line 466.


Package xcolor Warning: Incompatible color definition on input line 469.


Package xcolor Warning: Incompatible color definition on input line 469.


Package xcolor Warning: Incompatible color definition on input line 469.


Package xcolor Warning: Incompatible color definition on input line 469.


Package xcolor Warning: Incompatible color definition on input line 469.


Package xcolor Warning: Incompatible color definition on input line 470.


Package xcolor Warning: Incompatible color definition on input line 470.


Package xcolor Warning: Incompatible color definition on input line 470.


Package xcolor Warning: Incompatible color definition on input line 470.


Package xcolor Warning: Incompatible color definition on input line 470.


Package xcolor Warning: Incompatible color definition on input line 470.


Package xcolor Warning: Incompatible color definition on input line 470.


Package xcolor Warning: Incompatible color definition on input line 470.


Package xcolor Warning: Incompatible color definition on input line 470.


Package xcolor Warning: Incompatible color definition on input line 470.


Package xcolor Warning: Incompatible color definition on input line 470.


Package xcolor Warning: Incompatible color definition on input line 470.


Package xcolor Warning: Incompatible color definition on input line 470.


Package xcolor Warning: Incompatible color definition on input line 470.


Package xcolor Warning: Incompatible color definition on input line 470.


Package xcolor Warning: Incompatible color definition on input line 470.


Package xcolor Warning: Incompatible color definition on input line 470.


Package xcolor Warning: Incompatible color definition on input line 470.


Package xcolor Warning: Incompatible color definition on input line 470.


Package xcolor Warning: Incompatible color definition on input line 470.


Package xcolor Warning: Incompatible color definition on input line 470.


Package xcolor Warning: Incompatible color definition on input line 470.


Package xcolor Warning: Incompatible color definition on input line 471.


Package xcolor Warning: Incompatible color definition on input line 471.


Package xcolor Warning: Incompatible color definition on input line 471.


Package xcolor Warning: Incompatible color definition on input line 472.


Package xcolor Warning: Incompatible color definition on input line 472.


Package xcolor Warning: Incompatible color definition on input line 472.


Package xcolor Warning: Incompatible color definition on input line 472.


Package xcolor Warning: Incompatible color definition on input line 472.


Package xcolor Warning: Incompatible color definition on input line 472.


Package xcolor Warning: Incompatible color definition on input line 472.


Package xcolor Warning: Incompatible color definition on input line 472.


Package xcolor Warning: Incompatible color definition on input line 472.


Package xcolor Warning: Incompatible color definition on input line 472.


Package xcolor Warning: Incompatible color definition on input line 472.


Package xcolor Warning: Incompatible color definition on input line 472.


Package xcolor Warning: Incompatible color definition on input line 472.


Package xcolor Warning: Incompatible color definition on input line 472.


Package xcolor Warning: Incompatible color definition on input line 472.


Package xcolor Warning: Incompatible color definition on input line 472.


Package xcolor Warning: Incompatible color definition on input line 472.


Package xcolor Warning: Incompatible color definition on input line 472.


Package xcolor Warning: Incompatible color definition on input line 472.


Package xcolor Warning: Incompatible color definition on input line 472.


Package xcolor Warning: Incompatible color definition on input line 472.


Package xcolor Warning: Incompatible color definition on input line 472.


Package xcolor Warning: Incompatible color definition on input line 472.


Package xcolor Warning: Incompatible color definition on input line 472.


Package xcolor Warning: Incompatible color definition on input line 473.


Package xcolor Warning: Incompatible color definition on input line 473.


Package xcolor Warning: Incompatible color definition on input line 473.


Package xcolor Warning: Incompatible color definition on input line 473.


Package xcolor Warning: Incompatible color definition on input line 473.


Package xcolor Warning: Incompatible color definition on input line 473.


Package xcolor Warning: Incompatible color definition on input line 473.


Package xcolor Warning: Incompatible color definition on input line 473.


Package xcolor Warning: Incompatible color definition on input line 473.


Package xcolor Warning: Incompatible color definition on input line 473.


Package xcolor Warning: Incompatible color definition on input line 473.


Package xcolor Warning: Incompatible color definition on input line 473.


Package xcolor Warning: Incompatible color definition on input line 473.


Package xcolor Warning: Incompatible color definition on input line 473.


Package xcolor Warning: Incompatible color definition on input line 473.


Package xcolor Warning: Incompatible color definition on input line 473.


Package xcolor Warning: Incompatible color definition on input line 473.


Package xcolor Warning: Incompatible color definition on input line 473.


Package xcolor Warning: Incompatible color definition on input line 473.


Package xcolor Warning: Incompatible color definition on input line 473.


Package xcolor Warning: Incompatible color definition on input line 473.


Package xcolor Warning: Incompatible color definition on input line 473.


Package xcolor Warning: Incompatible color definition on input line 473.


Package xcolor Warning: Incompatible color definition on input line 473.


Package xcolor Warning: Incompatible color definition on input line 473.


Package xcolor Warning: Incompatible color definition on input line 474.


Package xcolor Warning: Incompatible color definition on input line 474.


Package xcolor Warning: Incompatible color definition on input line 474.


Package xcolor Warning: Incompatible color definition on input line 474.


Package xcolor Warning: Incompatible color definition on input line 474.


Package xcolor Warning: Incompatible color definition on input line 474.


Package xcolor Warning: Incompatible color definition on input line 474.


Package xcolor Warning: Incompatible color definition on input line 474.


Package xcolor Warning: Incompatible color definition on input line 474.


Package xcolor Warning: Incompatible color definition on input line 474.


Package xcolor Warning: Incompatible color definition on input line 474.


Package xcolor Warning: Incompatible color definition on input line 474.


Package xcolor Warning: Incompatible color definition on input line 474.


Package xcolor Warning: Incompatible color definition on input line 474.


Package xcolor Warning: Incompatible color definition on input line 474.


Package xcolor Warning: Incompatible color definition on input line 474.


Package xcolor Warning: Incompatible color definition on input line 474.


Package xcolor Warning: Incompatible color definition on input line 474.


Package xcolor Warning: Incompatible color definition on input line 474.


Package xcolor Warning: Incompatible color definition on input line 476.


Package xcolor Warning: Incompatible color definition on input line 476.


Package xcolor Warning: Incompatible color definition on input line 476.


Package xcolor Warning: Incompatible color definition on input line 478.


Package xcolor Warning: Incompatible color definition on input line 478.


Package xcolor Warning: Incompatible color definition on input line 478.


Package xcolor Warning: Incompatible color definition on input line 478.


Package xcolor Warning: Incompatible color definition on input line 478.


Package xcolor Warning: Incompatible color definition on input line 478.


Package xcolor Warning: Incompatible color definition on input line 478.


Package xcolor Warning: Incompatible color definition on input line 478.


Package xcolor Warning: Incompatible color definition on input line 478.


Package xcolor Warning: Incompatible color definition on input line 478.


Package xcolor Warning: Incompatible color definition on input line 478.


Package xcolor Warning: Incompatible color definition on input line 478.


Package xcolor Warning: Incompatible color definition on input line 478.


Package xcolor Warning: Incompatible color definition on input line 478.


Package xcolor Warning: Incompatible color definition on input line 478.


Package xcolor Warning: Incompatible color definition on input line 478.


Package xcolor Warning: Incompatible color definition on input line 478.


Package xcolor Warning: Incompatible color definition on input line 478.


Package xcolor Warning: Incompatible color definition on input line 478.


Package xcolor Warning: Incompatible color definition on input line 478.


Package xcolor Warning: Incompatible color definition on input line 478.


Package xcolor Warning: Incompatible color definition on input line 479.


Package xcolor Warning: Incompatible color definition on input line 479.


Package xcolor Warning: Incompatible color definition on input line 479.


Package xcolor Warning: Incompatible color definition on input line 479.


Package xcolor Warning: Incompatible color definition on input line 479.


Package xcolor Warning: Incompatible color definition on input line 479.


Package xcolor Warning: Incompatible color definition on input line 479.


Package xcolor Warning: Incompatible color definition on input line 481.


Package xcolor Warning: Incompatible color definition on input line 481.


Package xcolor Warning: Incompatible color definition on input line 481.


Package xcolor Warning: Incompatible color definition on input line 481.


Package xcolor Warning: Incompatible color definition on input line 481.


Package xcolor Warning: Incompatible color definition on input line 481.


Package xcolor Warning: Incompatible color definition on input line 481.


Package xcolor Warning: Incompatible color definition on input line 481.


Package xcolor Warning: Incompatible color definition on input line 481.


Package xcolor Warning: Incompatible color definition on input line 481.


Package xcolor Warning: Incompatible color definition on input line 481.


Package xcolor Warning: Incompatible color definition on input line 481.


Package xcolor Warning: Incompatible color definition on input line 481.


Package xcolor Warning: Incompatible color definition on input line 481.


Package xcolor Warning: Incompatible color definition on input line 481.


Package xcolor Warning: Incompatible color definition on input line 481.


Package xcolor Warning: Incompatible color definition on input line 481.


Package xcolor Warning: Incompatible color definition on input line 481.


Package xcolor Warning: Incompatible color definition on input line 481.


Package xcolor Warning: Incompatible color definition on input line 481.


Package xcolor Warning: Incompatible color definition on input line 481.


Package xcolor Warning: Incompatible color definition on input line 481.


Package xcolor Warning: Incompatible color definition on input line 481.


Package xcolor Warning: Incompatible color definition on input line 481.


Package xcolor Warning: Incompatible color definition on input line 481.


Package xcolor Warning: Incompatible color definition on input line 482.


Package xcolor Warning: Incompatible color definition on input line 482.


Package xcolor Warning: Incompatible color definition on input line 482.


Package xcolor Warning: Incompatible color definition on input line 482.


Package xcolor Warning: Incompatible color definition on input line 482.


Package xcolor Warning: Incompatible color definition on input line 482.


Package xcolor Warning: Incompatible color definition on input line 482.


Package xcolor Warning: Incompatible color definition on input line 482.


Package xcolor Warning: Incompatible color definition on input line 482.


Package xcolor Warning: Incompatible color definition on input line 482.


Package xcolor Warning: Incompatible color definition on input line 482.


Package xcolor Warning: Incompatible color definition on input line 482.


Package xcolor Warning: Incompatible color definition on input line 482.


Package xcolor Warning: Incompatible color definition on input line 483.


Package xcolor Warning: Incompatible color definition on input line 483.


Package xcolor Warning: Incompatible color definition on input line 483.


Package xcolor Warning: Incompatible color definition on input line 483.


Package xcolor Warning: Incompatible color definition on input line 483.


Package xcolor Warning: Incompatible color definition on input line 483.


Package xcolor Warning: Incompatible color definition on input line 483.


Package xcolor Warning: Incompatible color definition on input line 483.


Package xcolor Warning: Incompatible color definition on input line 483.


Package xcolor Warning: Incompatible color definition on input line 483.


Package xcolor Warning: Incompatible color definition on input line 483.


Package xcolor Warning: Incompatible color definition on input line 484.


Package xcolor Warning: Incompatible color definition on input line 484.


Package xcolor Warning: Incompatible color definition on input line 484.


Package xcolor Warning: Incompatible color definition on input line 484.


Package xcolor Warning: Incompatible color definition on input line 484.


Package xcolor Warning: Incompatible color definition on input line 484.


Package xcolor Warning: Incompatible color definition on input line 485.


Package xcolor Warning: Incompatible color definition on input line 487.


Package xcolor Warning: Incompatible color definition on input line 487.


Package xcolor Warning: Incompatible color definition on input line 487.


Package xcolor Warning: Incompatible color definition on input line 487.


Package xcolor Warning: Incompatible color definition on input line 487.


Package xcolor Warning: Incompatible color definition on input line 487.


Package xcolor Warning: Incompatible color definition on input line 487.


Package xcolor Warning: Incompatible color definition on input line 487.


Package xcolor Warning: Incompatible color definition on input line 487.


Package xcolor Warning: Incompatible color definition on input line 487.


Package xcolor Warning: Incompatible color definition on input line 487.


Package xcolor Warning: Incompatible color definition on input line 487.


Package xcolor Warning: Incompatible color definition on input line 487.


Package xcolor Warning: Incompatible color definition on input line 487.


Package xcolor Warning: Incompatible color definition on input line 487.


Package xcolor Warning: Incompatible color definition on input line 487.


Package xcolor Warning: Incompatible color definition on input line 487.


Package xcolor Warning: Incompatible color definition on input line 487.


Package xcolor Warning: Incompatible color definition on input line 487.


Package xcolor Warning: Incompatible color definition on input line 488.


Package xcolor Warning: Incompatible color definition on input line 488.


Package xcolor Warning: Incompatible color definition on input line 488.


Package xcolor Warning: Incompatible color definition on input line 489.


Package xcolor Warning: Incompatible color definition on input line 489.


Package xcolor Warning: Incompatible color definition on input line 489.


Package xcolor Warning: Incompatible color definition on input line 490.


Package xcolor Warning: Incompatible color definition on input line 490.


Package xcolor Warning: Incompatible color definition on input line 490.


Package xcolor Warning: Incompatible color definition on input line 491.


Package xcolor Warning: Incompatible color definition on input line 491.


Package xcolor Warning: Incompatible color definition on input line 491.


Package xcolor Warning: Incompatible color definition on input line 491.


Package xcolor Warning: Incompatible color definition on input line 491.


Package xcolor Warning: Incompatible color definition on input line 492.

[15]

Package xcolor Warning: Incompatible color definition on input line 494.


Package xcolor Warning: Incompatible color definition on input line 494.


Package xcolor Warning: Incompatible color definition on input line 494.


Package xcolor Warning: Incompatible color definition on input line 494.


Package xcolor Warning: Incompatible color definition on input line 494.


Package xcolor Warning: Incompatible color definition on input line 494.


Package xcolor Warning: Incompatible color definition on input line 494.


Package xcolor Warning: Incompatible color definition on input line 494.


Package xcolor Warning: Incompatible color definition on input line 494.


Package xcolor Warning: Incompatible color definition on input line 494.


Package xcolor Warning: Incompatible color definition on input line 494.


Package xcolor Warning: Incompatible color definition on input line 495.


Package xcolor Warning: Incompatible color definition on input line 496.


Package xcolor Warning: Incompatible color definition on input line 496.


Package xcolor Warning: Incompatible color definition on input line 496.


Package xcolor Warning: Incompatible color definition on input line 496.


Package xcolor Warning: Incompatible color definition on input line 497.


Package xcolor Warning: Incompatible color definition on input line 497.


Package xcolor Warning: Incompatible color definition on input line 498.


Package xcolor Warning: Incompatible color definition on input line 498.


Package xcolor Warning: Incompatible color definition on input line 498.


Package xcolor Warning: Incompatible color definition on input line 498.


Package xcolor Warning: Incompatible color definition on input line 498.


Package xcolor Warning: Incompatible color definition on input line 498.


Package xcolor Warning: Incompatible color definition on input line 498.


Package xcolor Warning: Incompatible color definition on input line 498.


Package xcolor Warning: Incompatible color definition on input line 498.


Package xcolor Warning: Incompatible color definition on input line 498.


Package xcolor Warning: Incompatible color definition on input line 498.


Package xcolor Warning: Incompatible color definition on input line 498.


Package xcolor Warning: Incompatible color definition on input line 499.


Package xcolor Warning: Incompatible color definition on input line 499.


Package xcolor Warning: Incompatible color definition on input line 499.


Package xcolor Warning: Incompatible color definition on input line 499.


Package xcolor Warning: Incompatible color definition on input line 499.


Package xcolor Warning: Incompatible color definition on input line 499.


Package xcolor Warning: Incompatible color definition on input line 500.


Package xcolor Warning: Incompatible color definition on input line 500.


Package xcolor Warning: Incompatible color definition on input line 500.


Package xcolor Warning: Incompatible color definition on input line 500.


Package xcolor Warning: Incompatible color definition on input line 500.


Package xcolor Warning: Incompatible color definition on input line 500.


Package xcolor Warning: Incompatible color definition on input line 502.


Package xcolor Warning: Incompatible color definition on input line 502.


Package xcolor Warning: Incompatible color definition on input line 502.


Package xcolor Warning: Incompatible color definition on input line 502.


Package xcolor Warning: Incompatible color definition on input line 502.


Package xcolor Warning: Incompatible color definition on input line 502.


Package xcolor Warning: Incompatible color definition on input line 502.


Package xcolor Warning: Incompatible color definition on input line 502.


Package xcolor Warning: Incompatible color definition on input line 502.


Package xcolor Warning: Incompatible color definition on input line 502.


Package xcolor Warning: Incompatible color definition on input line 502.


Package xcolor Warning: Incompatible color definition on input line 502.


Package xcolor Warning: Incompatible color definition on input line 502.


Package xcolor Warning: Incompatible color definition on input line 502.


Package xcolor Warning: Incompatible color definition on input line 502.


Package xcolor Warning: Incompatible color definition on input line 502.


Package xcolor Warning: Incompatible color definition on input line 502.


Package xcolor Warning: Incompatible color definition on input line 502.


Package xcolor Warning: Incompatible color definition on input line 502.


Package xcolor Warning: Incompatible color definition on input line 502.


Package xcolor Warning: Incompatible color definition on input line 502.


Package xcolor Warning: Incompatible color definition on input line 502.


Package xcolor Warning: Incompatible color definition on input line 502.


Package xcolor Warning: Incompatible color definition on input line 502.


Package xcolor Warning: Incompatible color definition on input line 502.


Package xcolor Warning: Incompatible color definition on input line 503.


Package xcolor Warning: Incompatible color definition on input line 503.


Package xcolor Warning: Incompatible color definition on input line 503.


Package xcolor Warning: Incompatible color definition on input line 504.


Package xcolor Warning: Incompatible color definition on input line 506.


Package xcolor Warning: Incompatible color definition on input line 506.


Package xcolor Warning: Incompatible color definition on input line 506.


Package xcolor Warning: Incompatible color definition on input line 506.


Package xcolor Warning: Incompatible color definition on input line 506.


Package xcolor Warning: Incompatible color definition on input line 506.


Package xcolor Warning: Incompatible color definition on input line 506.


Package xcolor Warning: Incompatible color definition on input line 506.


Package xcolor Warning: Incompatible color definition on input line 506.


Package xcolor Warning: Incompatible color definition on input line 506.


Package xcolor Warning: Incompatible color definition on input line 506.


Package xcolor Warning: Incompatible color definition on input line 506.


Package xcolor Warning: Incompatible color definition on input line 506.


Package xcolor Warning: Incompatible color definition on input line 507.


Package xcolor Warning: Incompatible color definition on input line 507.


Package xcolor Warning: Incompatible color definition on input line 508.


Package xcolor Warning: Incompatible color definition on input line 510.


Package xcolor Warning: Incompatible color definition on input line 510.


Package xcolor Warning: Incompatible color definition on input line 510.


Package xcolor Warning: Incompatible color definition on input line 510.


Package xcolor Warning: Incompatible color definition on input line 510.


Package xcolor Warning: Incompatible color definition on input line 510.


Package xcolor Warning: Incompatible color definition on input line 510.


Package xcolor Warning: Incompatible color definition on input line 510.


Package xcolor Warning: Incompatible color definition on input line 510.


Package xcolor Warning: Incompatible color definition on input line 510.


Package xcolor Warning: Incompatible color definition on input line 510.


Package xcolor Warning: Incompatible color definition on input line 510.


Package xcolor Warning: Incompatible color definition on input line 510.


Package xcolor Warning: Incompatible color definition on input line 510.


Package xcolor Warning: Incompatible color definition on input line 510.


Package xcolor Warning: Incompatible color definition on input line 510.


Package xcolor Warning: Incompatible color definition on input line 510.


Package xcolor Warning: Incompatible color definition on input line 510.


Package xcolor Warning: Incompatible color definition on input line 510.


Package xcolor Warning: Incompatible color definition on input line 510.


Package xcolor Warning: Incompatible color definition on input line 510.


Package xcolor Warning: Incompatible color definition on input line 510.


Package xcolor Warning: Incompatible color definition on input line 510.


Package xcolor Warning: Incompatible color definition on input line 510.


Package xcolor Warning: Incompatible color definition on input line 511.


Package xcolor Warning: Incompatible color definition on input line 511.


Package xcolor Warning: Incompatible color definition on input line 511.


Package xcolor Warning: Incompatible color definition on input line 511.


Package xcolor Warning: Incompatible color definition on input line 511.


Package xcolor Warning: Incompatible color definition on input line 511.


Package xcolor Warning: Incompatible color definition on input line 511.


Package xcolor Warning: Incompatible color definition on input line 511.


Package xcolor Warning: Incompatible color definition on input line 511.


Package xcolor Warning: Incompatible color definition on input line 511.


Package xcolor Warning: Incompatible color definition on input line 511.


Package xcolor Warning: Incompatible color definition on input line 511.


Package xcolor Warning: Incompatible color definition on input line 511.


Package xcolor Warning: Incompatible color definition on input line 511.


Package xcolor Warning: Incompatible color definition on input line 511.


Package xcolor Warning: Incompatible color definition on input line 511.


Package xcolor Warning: Incompatible color definition on input line 511.


Package xcolor Warning: Incompatible color definition on input line 511.


Package xcolor Warning: Incompatible color definition on input line 511.


Package xcolor Warning: Incompatible color definition on input line 511.


Package xcolor Warning: Incompatible color definition on input line 511.


Package xcolor Warning: Incompatible color definition on input line 512.


Package xcolor Warning: Incompatible color definition on input line 512.


Package xcolor Warning: Incompatible color definition on input line 512.


Package xcolor Warning: Incompatible color definition on input line 512.


Package xcolor Warning: Incompatible color definition on input line 512.


Package xcolor Warning: Incompatible color definition on input line 512.


Package xcolor Warning: Incompatible color definition on input line 512.


Package xcolor Warning: Incompatible color definition on input line 512.


Package xcolor Warning: Incompatible color definition on input line 512.


Package xcolor Warning: Incompatible color definition on input line 512.


Package xcolor Warning: Incompatible color definition on input line 512.


Package xcolor Warning: Incompatible color definition on input line 512.


Package xcolor Warning: Incompatible color definition on input line 512.


Package xcolor Warning: Incompatible color definition on input line 513.


Package xcolor Warning: Incompatible color definition on input line 513.


Package xcolor Warning: Incompatible color definition on input line 515.


Package xcolor Warning: Incompatible color definition on input line 515.


Package xcolor Warning: Incompatible color definition on input line 517.

[16] (./MiniRead_user-manual.aux)
Package rerunfilecheck Info: File `MiniRead_user-manual.out' has not changed.
(rerunfilecheck)             Checksum: 687860CA5BBC7790B6FC584720EF9A4A;4691.
 ) 
Here is how much of TeX's memory you used:
 29100 strings out of 480247
 568764 string characters out of 5896151
 1306378 words of memory out of 5000000
 46311 multiletter control sequences out of 15000+600000
 489309 words of font info for 77 fonts, out of 8000000 for 9000
 14 hyphenation exceptions out of 8191
 99i,6n,104p,1013b,2590s stack positions out of 5000i,500n,10000p,200000b,80000s
 </home/mfalque/.texlive2021/texmf-var/fonts/pk/ljfour/jknappen/ec/ecbi1000.6
00pk> </home/mfalque/.texlive2021/texmf-var/fonts/pk/ljfour/jknappen/ec/ectt120
0.600pk> </home/mfalque/.texlive2021/texmf-var/fonts/pk/ljfour/jknappen/ec/ecbi
1200.600pk> </home/mfalque/.texlive2021/texmf-var/fonts/pk/ljfour/jknappen/ec/e
cbx1200.600pk> </home/mfalque/.texlive2021/texmf-var/fonts/pk/ljfour/jknappen/e
c/tcrm1000.600pk> </home/mfalque/.texlive2021/texmf-var/fonts/pk/ljfour/jknappe
n/ec/ectt1000.600pk> </home/mfalque/.texlive2021/texmf-var/fonts/pk/ljfour/jkna
ppen/ec/ecti1000.600pk> </home/mfalque/.texlive2021/texmf-var/fonts/pk/ljfour/j
knappen/ec/ecbx1000.600pk> </home/mfalque/.texlive2021/texmf-var/fonts/pk/ljfou
r/jknappen/ec/ecbx1440.600pk> </home/mfalque/.texlive2021/texmf-var/fonts/pk/lj
four/jknappen/ec/ecrm1000.600pk> </home/mfalque/.texlive2021/texmf-var/fonts/pk
/ljfour/jknappen/ec/ecrm1200.600pk> </home/mfalque/.texlive2021/texmf-var/fonts
/pk/ljfour/jknappen/ec/ecrm2074.600pk> </home/mfalque/.texlive2021/texmf-var/fo
nts/pk/ljfour/jknappen/ec/ecbx2488.600pk>
Output written on MiniRead_user-manual.pdf (16 pages, 8217767 bytes).
PDF statistics:
 973 PDF objects out of 1000 (max. 8388607)
 523 compressed objects within 6 object streams
 228 named destinations out of 1000 (max. 500000)
 382 words of extra memory for PDF output out of 10000 (max. 10000000)
```
