## Supplementary material for "MiniRead: a simple and inexpensive do-it-yourself device for multiple analyses of micro-organism growth kinetics": R package: MiniRead_user-manual.out

```
\BOOKMARK [1][-]{section.1}{\376\377\000I\000n\000t\000r\000o\000d\000u\000c\000t\000i\000o\000n}{}% 1
\BOOKMARK [1][-]{section.2}{\376\377\000G\000e\000n\000e\000r\000a\000l\000\040\000o\000v\000e\000r\000v\000i\000e\000w}{}% 2
\BOOKMARK [2][-]{subsection.2.1}{\376\377\000H\000a\000r\000d\000w\000a\000r\000e\000,\000\040\000s\000o\000f\000t\000w\000a\000r\000e\000,\000\040\000a\000n\000d\000\040\000v\000e\000r\000s\000i\000o\000n\000s}{section.2}% 3
\BOOKMARK [2][-]{subsection.2.2}{\376\377\000C\000o\000n\000n\000e\000c\000t\000i\000o\000n\000\040\000o\000f\000\040\000t\000h\000e\000\040\000M\000i\000n\000i\000R\000e\000a\000d\000\040\000t\000o\000\040\000a\000\040\000c\000o\000m\000p\000u\000t\000e\000r\000\040\000v\000i\000a\000\040\000U\000S\000B}{section.2}% 4
\BOOKMARK [2][-]{subsection.2.3}{\376\377\000C\000a\000s\000e\000\040\000o\000f\000\040\000s\000e\000v\000e\000r\000a\000l\000\040\000M\000i\000n\000i\000R\000e\000a\000d\000\040\000u\000n\000i\000t\000s\000\040\000u\000s\000e\000d\000\040\000i\000n\000\040\000p\000a\000r\000a\000l\000l\000e\000l}{section.2}% 5
\BOOKMARK [2][-]{subsection.2.4}{\376\377\000S\000w\000i\000t\000c\000h\000i\000n\000g\000\040\000t\000h\000e\000\040\000M\000i\000n\000i\000R\000e\000a\000d\000\040\000O\000N\000/\000O\000F\000F}{section.2}% 6
\BOOKMARK [2][-]{subsection.2.5}{\376\377\000P\000l\000a\000c\000i\000n\000g\000\040\000a\000n\000d\000\040\000r\000e\000m\000o\000v\000i\000n\000g\000\040\000t\000h\000e\000\040\000m\000i\000c\000r\000o\000-\000S\000D\000\040\000c\000a\000r\000d}{section.2}% 7
\BOOKMARK [2][-]{subsection.2.6}{\376\377\000P\000l\000a\000c\000i\000n\000g\000\040\000a\000n\000d\000\040\000r\000e\000m\000o\000v\000i\000n\000g\000\040\000p\000l\000a\000t\000e\000s}{section.2}% 8
\BOOKMARK [1][-]{section.3}{\376\377\000O\000u\000t\000p\000u\000t\000\040\000f\000i\000l\000e\000s}{}% 9
\BOOKMARK [2][-]{subsection.3.1}{\376\377\000F\000i\000l\000e\000\040\000n\000a\000m\000e\000s}{section.3}% 10
\BOOKMARK [2][-]{subsection.3.2}{\376\377\000F\000i\000l\000e\000\040\000f\000o\000r\000m\000a\000t}{section.3}% 11
\BOOKMARK [1][-]{section.4}{\376\377\000U\000s\000e\000r\000\040\000i\000n\000t\000e\000r\000f\000a\000c\000e}{}% 12
\BOOKMARK [2][-]{subsection.4.1}{\376\377\000I\000d\000l\000e\000\040\000d\000i\000s\000p\000l\000a\000y}{section.4}% 13
\BOOKMARK [2][-]{subsection.4.2}{\376\377\000C\000o\000n\000t\000r\000o\000l\000\040\000L\000E\000D\000s}{section.4}% 14
\BOOKMARK [2][-]{subsection.4.3}{\376\377\000P\000a\000r\000a\000m\000e\000t\000e\000r\000s\000\040\000s\000e\000t\000t\000i\000n\000g}{section.4}% 15
\BOOKMARK [1][-]{section.5}{\376\377\000P\000r\000o\000g\000r\000a\000m\000s}{}% 16
\BOOKMARK [2][-]{subsection.5.1}{\376\377\000R\000u\000n\000n\000i\000n\000g\000\040\000p\000r\000o\000g\000r\000a\000m\000\040\000C\000A\000L\000I\000B\000R\000A\000T\000I\000O\000N}{section.5}% 17
\BOOKMARK [2][-]{subsection.5.2}{\376\377\000R\000u\000n\000n\000i\000n\000g\000\040\000p\000r\000o\000g\000r\000a\000m\000\040\000K\000I\000N\000E\000T\000I\000C\000S}{section.5}% 18
\BOOKMARK [2][-]{subsection.5.3}{\376\377\000R\000u\000n\000n\000i\000n\000g\000\040\000p\000r\000o\000g\000r\000a\000m\000\040\000S\000I\000N\000G\000L\000E\000\040\000S\000C\000A\000N}{section.5}% 19
\BOOKMARK [2][-]{subsection.5.4}{\376\377\000R\000u\000n\000n\000i\000n\000g\000\040\000p\000r\000o\000g\000r\000a\000m\000\040\000P\000L\000A\000T\000E\000\040\000M\000A\000P}{section.5}% 20
\BOOKMARK [1][-]{section.6}{\376\377\000M\000i\000n\000i\000R\000e\000a\000d\000\040\000d\000a\000t\000a\000\040\000a\000n\000a\000l\000y\000s\000i\000s\000\040\000u\000s\000i\000n\000g\000\040\000t\000h\000e\000\040\000M\000i\000n\000i\000R\000e\000a\000d\000\040\000R\000\040\000p\000a\000c\000k\000a\000g\000e}{}% 21
\BOOKMARK [2][-]{subsection.6.1}{\376\377\000A\000n\000a\000l\000y\000z\000i\000n\000g\000\040\000c\000a\000l\000i\000b\000r\000a\000t\000i\000o\000n\000\040\000d\000a\000t\000a}{section.6}% 22
\BOOKMARK [2][-]{subsection.6.2}{\376\377\000A\000n\000a\000l\000y\000z\000i\000n\000g\000\040\000k\000i\000n\000e\000t\000i\000c\000s\000\040\000d\000a\000t\000a}{section.6}% 23
\BOOKMARK [2][-]{subsection.6.3}{\376\377\000M\000o\000s\000t\000l\000y\000\040\000u\000s\000e\000d\000\040\000f\000u\000n\000c\000t\000i\000o\000n\000s\000\040\000o\000f\000\040\000t\000h\000e\000\040\000R\000\040\000p\000a\000c\000k\000a\000g\000e}{section.6}% 24
\BOOKMARK [1][-]{section.7}{\376\377\000H\000o\000w\000\040\000t\000o\000\040\000s\000t\000a\000r\000t\000\040\000w\000i\000t\000h\000\040\000t\000h\000e\000\040\000M\000i\000n\000i\000R\000e\000a\000d\000\040\000R\000\040\000p\000a\000c\000k\000a\000g\000e}{}% 25
```
