## Supplementary material for "MiniRead: a simple and inexpensive do-it-yourself device for multiple analyses of micro-organism growth kinetics": R package: MiniRead_user-manual.synctex (part 1 of 2)

```
SyncTeX Version:1
Input:1:/home/mfalque/DATA/GIT_DEV/MiniRead/user-manual/./MiniRead_user-manual.tex
Input:2:/usr/share/texlive/texmf-dist/tex/latex/base/article.cls
Input:3:/usr/share/texlive/texmf-dist/tex/latex/base/size10.clo
Input:4:/usr/share/texlive/texmf-dist/tex/latex/geometry/geometry.sty
Input:5:/usr/share/texlive/texmf-dist/tex/latex/graphics/keyval.sty
Input:6:/usr/share/texlive/texmf-dist/tex/generic/iftex/ifvtex.sty
Input:7:/usr/share/texlive/texmf-dist/tex/generic/iftex/iftex.sty
Input:8:/usr/share/texlive/texmf-dist/tex/latex/hyperref/hyperref.sty
Input:9:/usr/share/texlive/texmf-dist/tex/generic/ltxcmds/ltxcmds.sty
Input:10:/usr/share/texlive/texmf-dist/tex/generic/pdftexcmds/pdftexcmds.sty
Input:11:/usr/share/texlive/texmf-dist/tex/generic/infwarerr/infwarerr.sty
Input:12:/usr/share/texlive/texmf-dist/tex/generic/kvsetkeys/kvsetkeys.sty
Input:13:/usr/share/texlive/texmf-dist/tex/generic/kvdefinekeys/kvdefinekeys.sty
Input:14:/usr/share/texlive/texmf-dist/tex/generic/pdfescape/pdfescape.sty
Input:15:/usr/share/texlive/texmf-dist/tex/latex/hycolor/hycolor.sty
Input:16:/usr/share/texlive/texmf-dist/tex/latex/letltxmacro/letltxmacro.sty
Input:17:/usr/share/texlive/texmf-dist/tex/latex/auxhook/auxhook.sty
Input:18:/usr/share/texlive/texmf-dist/tex/latex/kvoptions/kvoptions.sty
Input:19:/usr/share/texlive/texmf-dist/tex/latex/hyperref/pd1enc.def
Input:20:/usr/share/texlive/texmf-dist/tex/latex/hyperref/hyperref-langpatches.def
Input:21:/usr/share/texlive/texmf-dist/tex/generic/intcalc/intcalc.sty
Input:22:/usr/share/texlive/texmf-dist/tex/generic/etexcmds/etexcmds.sty
Input:23:/usr/share/texlive/texmf-dist/tex/latex/hyperref/puenc.def
Input:24:/usr/share/texlive/texmf-dist/tex/latex/url/url.sty
Input:25:/usr/share/texlive/texmf-dist/tex/generic/bitset/bitset.sty
Input:26:/usr/share/texlive/texmf-dist/tex/generic/bigintcalc/bigintcalc.sty
Input:27:/usr/share/texlive/texmf-dist/tex/latex/base/atbegshi-ltx.sty
Input:28:/usr/share/texlive/texmf-dist/tex/latex/hyperref/hpdftex.def
Input:29:/usr/share/texlive/texmf-dist/tex/latex/base/atveryend-ltx.sty
Input:30:/usr/share/texlive/texmf-dist/tex/latex/rerunfilecheck/rerunfilecheck.sty
Input:31:/usr/share/texlive/texmf-dist/tex/generic/uniquecounter/uniquecounter.sty
Input:32:/usr/share/texlive/texmf-dist/tex/latex/graphics/color.sty
Input:33:/usr/share/texlive/texmf-dist/tex/latex/graphics-cfg/color.cfg
Input:34:/usr/share/texlive/texmf-dist/tex/latex/graphics-def/pdftex.def
Input:35:/usr/share/texlive/texmf-dist/tex/latex/graphics/dvipsnam.def
Input:36:/usr/share/texlive/texmf-dist/tex/latex/tcolorbox/tcolorbox.sty
Input:37:/usr/share/texlive/texmf-dist/tex/latex/pgf/basiclayer/pgf.sty
Input:38:/usr/share/texlive/texmf-dist/tex/latex/pgf/utilities/pgfrcs.sty
Input:39:/usr/share/texlive/texmf-dist/tex/generic/pgf/utilities/pgfutil-common.tex
Input:40:/usr/share/texlive/texmf-dist/tex/generic/pgf/utilities/pgfutil-common-lists.tex
Input:41:/usr/share/texlive/texmf-dist/tex/generic/pgf/utilities/pgfutil-latex.def
Input:42:/usr/share/texlive/texmf-dist/tex/generic/pgf/utilities/pgfrcs.code.tex
Input:43:/usr/share/texlive/texmf-dist/tex/generic/pgf/pgf.revision.tex
Input:44:/usr/share/texlive/texmf-dist/tex/latex/pgf/basiclayer/pgfcore.sty
Input:45:/usr/share/texlive/texmf-dist/tex/latex/graphics/graphicx.sty
Input:46:/usr/share/texlive/texmf-dist/tex/latex/graphics/graphics.sty
Input:47:/usr/share/texlive/texmf-dist/tex/latex/graphics/trig.sty
Input:48:/usr/share/texlive/texmf-dist/tex/latex/graphics-cfg/graphics.cfg
Input:49:/usr/share/texlive/texmf-dist/tex/latex/pgf/systemlayer/pgfsys.sty
Input:50:/usr/share/texlive/texmf-dist/tex/generic/pgf/systemlayer/pgfsys.code.tex
Input:51:/usr/share/texlive/texmf-dist/tex/generic/pgf/utilities/pgfkeys.code.tex
Input:52:/usr/share/texlive/texmf-dist/tex/generic/pgf/utilities/pgfkeysfiltered.code.tex
Input:53:/usr/share/texlive/texmf-dist/tex/generic/pgf/systemlayer/pgf.cfg
Input:54:/usr/share/texlive/texmf-dist/tex/generic/pgf/systemlayer/pgfsys-pdftex.def
Input:55:/usr/share/texlive/texmf-dist/tex/generic/pgf/systemlayer/pgfsys-common-pdf.def
Input:56:/usr/share/texlive/texmf-dist/tex/generic/pgf/systemlayer/pgfsyssoftpath.code.tex
Input:57:/usr/share/texlive/texmf-dist/tex/generic/pgf/systemlayer/pgfsysprotocol.code.tex
Input:58:/usr/share/texlive/texmf-dist/tex/latex/xcolor/xcolor.sty
Input:59:/usr/share/texlive/texmf-dist/tex/latex/graphics-cfg/color.cfg
Input:60:/usr/share/texlive/texmf-dist/tex/generic/pgf/basiclayer/pgfcore.code.tex
Input:61:/usr/share/texlive/texmf-dist/tex/generic/pgf/math/pgfmath.code.tex
Input:62:/usr/share/texlive/texmf-dist/tex/generic/pgf/math/pgfmathcalc.code.tex
Input:63:/usr/share/texlive/texmf-dist/tex/generic/pgf/math/pgfmathutil.code.tex
Input:64:/usr/share/texlive/texmf-dist/tex/generic/pgf/math/pgfmathparser.code.tex
Input:65:/usr/share/texlive/texmf-dist/tex/generic/pgf/math/pgfmathfunctions.code.tex
Input:66:/usr/share/texlive/texmf-dist/tex/generic/pgf/math/pgfmathfunctions.basic.code.tex
Input:67:/usr/share/texlive/texmf-dist/tex/generic/pgf/math/pgfmathfunctions.trigonometric.code.tex
Input:68:/usr/share/texlive/texmf-dist/tex/generic/pgf/math/pgfmathfunctions.random.code.tex
Input:69:/usr/share/texlive/texmf-dist/tex/generic/pgf/math/pgfmathfunctions.comparison.code.tex
Input:70:/usr/share/texlive/texmf-dist/tex/generic/pgf/math/pgfmathfunctions.base.code.tex
Input:71:/usr/share/texlive/texmf-dist/tex/generic/pgf/math/pgfmathfunctions.round.code.tex
Input:72:/usr/share/texlive/texmf-dist/tex/generic/pgf/math/pgfmathfunctions.misc.code.tex
Input:73:/usr/share/texlive/texmf-dist/tex/generic/pgf/math/pgfmathfunctions.integerarithmetics.code.tex
Input:74:/usr/share/texlive/texmf-dist/tex/generic/pgf/math/pgfmathfloat.code.tex
Input:75:/usr/share/texlive/texmf-dist/tex/generic/pgf/math/pgfint.code.tex
Input:76:/usr/share/texlive/texmf-dist/tex/generic/pgf/basiclayer/pgfcorepoints.code.tex
Input:77:/usr/share/texlive/texmf-dist/tex/generic/pgf/basiclayer/pgfcorepathconstruct.code.tex
Input:78:/usr/share/texlive/texmf-dist/tex/generic/pgf/basiclayer/pgfcorepathusage.code.tex
Input:79:/usr/share/texlive/texmf-dist/tex/generic/pgf/basiclayer/pgfcorescopes.code.tex
Input:80:/usr/share/texlive/texmf-dist/tex/generic/pgf/basiclayer/pgfcoregraphicstate.code.tex
Input:81:/usr/share/texlive/texmf-dist/tex/generic/pgf/basiclayer/pgfcoretransformations.code.tex
Input:82:/usr/share/texlive/texmf-dist/tex/generic/pgf/basiclayer/pgfcorequick.code.tex
Input:83:/usr/share/texlive/texmf-dist/tex/generic/pgf/basiclayer/pgfcoreobjects.code.tex
Input:84:/usr/share/texlive/texmf-dist/tex/generic/pgf/basiclayer/pgfcorepathprocessing.code.tex
Input:85:/usr/share/texlive/texmf-dist/tex/generic/pgf/basiclayer/pgfcorearrows.code.tex
Input:86:/usr/share/texlive/texmf-dist/tex/generic/pgf/basiclayer/pgfcoreshade.code.tex
Input:87:/usr/share/texlive/texmf-dist/tex/generic/pgf/basiclayer/pgfcoreimage.code.tex
Input:88:/usr/share/texlive/texmf-dist/tex/generic/pgf/basiclayer/pgfcoreexternal.code.tex
Input:89:/usr/share/texlive/texmf-dist/tex/generic/pgf/basiclayer/pgfcorelayers.code.tex
Input:90:/usr/share/texlive/texmf-dist/tex/generic/pgf/basiclayer/pgfcoretransparency.code.tex
Input:91:/usr/share/texlive/texmf-dist/tex/generic/pgf/basiclayer/pgfcorepatterns.code.tex
Input:92:/usr/share/texlive/texmf-dist/tex/generic/pgf/basiclayer/pgfcorerdf.code.tex
Input:93:/usr/share/texlive/texmf-dist/tex/generic/pgf/modules/pgfmoduleshapes.code.tex
Input:94:/usr/share/texlive/texmf-dist/tex/generic/pgf/modules/pgfmoduleplot.code.tex
Input:95:/usr/share/texlive/texmf-dist/tex/latex/pgf/compatibility/pgfcomp-version-0-65.sty
Input:96:/usr/share/texlive/texmf-dist/tex/latex/pgf/compatibility/pgfcomp-version-1-18.sty
Input:97:/usr/share/texlive/texmf-dist/tex/latex/tools/verbatim.sty
Input:98:/usr/share/texlive/texmf-dist/tex/latex/environ/environ.sty
Input:99:/usr/share/texlive/texmf-dist/tex/latex/trimspaces/trimspaces.sty
Input:100:/usr/share/texlive/texmf-dist/tex/latex/etoolbox/etoolbox.sty
Input:101:/usr/share/texlive/texmf-dist/tex/latex/tcolorbox/tcbraster.code.tex
Input:102:/usr/share/texlive/texmf-dist/tex/latex/tcolorbox/tcbskins.code.tex
Input:103:/usr/share/texlive/texmf-dist/tex/latex/pgf/frontendlayer/tikz.sty
Input:104:/usr/share/texlive/texmf-dist/tex/latex/pgf/utilities/pgffor.sty
Input:105:/usr/share/texlive/texmf-dist/tex/latex/pgf/utilities/pgfkeys.sty
Input:106:/usr/share/texlive/texmf-dist/tex/generic/pgf/utilities/pgfkeys.code.tex
Input:107:/usr/share/texlive/texmf-dist/tex/latex/pgf/math/pgfmath.sty
Input:108:/usr/share/texlive/texmf-dist/tex/generic/pgf/math/pgfmath.code.tex
Input:109:/usr/share/texlive/texmf-dist/tex/generic/pgf/utilities/pgffor.code.tex
Input:110:/usr/share/texlive/texmf-dist/tex/generic/pgf/math/pgfmath.code.tex
Input:111:/usr/share/texlive/texmf-dist/tex/generic/pgf/frontendlayer/tikz/tikz.code.tex
Input:112:/usr/share/texlive/texmf-dist/tex/generic/pgf/libraries/pgflibraryplothandlers.code.tex
Input:113:/usr/share/texlive/texmf-dist/tex/generic/pgf/modules/pgfmodulematrix.code.tex
Input:114:/usr/share/texlive/texmf-dist/tex/generic/pgf/frontendlayer/tikz/libraries/tikzlibrarytopaths.code.tex
Input:115:/usr/share/texlive/texmf-dist/tex/latex/tcolorbox/tcbskinsjigsaw.code.tex
Input:116:/usr/share/texlive/texmf-dist/tex/latex/tcolorbox/tcbbreakable.code.tex
Input:117:/usr/share/texlive/texmf-dist/tex/generic/oberdiek/pdfcol.sty
Input:118:/usr/share/texlive/texmf-dist/tex/latex/tcolorbox/tcbhooks.code.tex
Input:119:/usr/share/texlive/texmf-dist/tex/latex/tcolorbox/tcbtheorems.code.tex
Input:120:/usr/share/texlive/texmf-dist/tex/latex/amsmath/amsmath.sty
Input:121:/usr/share/texlive/texmf-dist/tex/latex/amsmath/amstext.sty
Input:122:/usr/share/texlive/texmf-dist/tex/latex/amsmath/amsgen.sty
Input:123:/usr/share/texlive/texmf-dist/tex/latex/amsmath/amsbsy.sty
Input:124:/usr/share/texlive/texmf-dist/tex/latex/amsmath/amsopn.sty
Input:125:/usr/share/texlive/texmf-dist/tex/latex/tcolorbox/tcbfitting.code.tex
Input:126:/usr/share/texlive/texmf-dist/tex/latex/tcolorbox/tcbxparse.code.tex
Input:127:/usr/share/texlive/texmf-dist/tex/latex/l3packages/xparse/xparse.sty
Input:128:/usr/share/texlive/texmf-dist/tex/latex/l3kernel/expl3.sty
Input:129:/usr/share/texlive/texmf-dist/tex/latex/l3backend/l3backend-pdftex.def
Input:130:/usr/share/texlive/texmf-dist/tex/latex/tcolorbox/tcblistingsutf8.code.tex
Input:131:/usr/share/texlive/texmf-dist/tex/latex/tcolorbox/tcblistings.code.tex
Input:132:/usr/share/texlive/texmf-dist/tex/latex/listings/listings.sty
Input:133:/usr/share/texlive/texmf-dist/tex/latex/listings/lstmisc.sty
Input:134:/usr/share/texlive/texmf-dist/tex/latex/listings/listings.cfg
Input:135:/usr/share/texlive/texmf-dist/tex/latex/tcolorbox/tcblistingscore.code.tex
Input:136:/usr/share/texlive/texmf-dist/tex/latex/tcolorbox/tcbprocessing.code.tex
Input:137:/usr/share/texlive/texmf-dist/tex/latex/tools/shellesc.sty
Input:138:/usr/share/texlive/texmf-dist/tex/latex/listingsutf8/listingsutf8.sty
Input:139:/usr/share/texlive/texmf-dist/tex/generic/stringenc/stringenc.sty
Input:140:/usr/share/texlive/texmf-dist/tex/latex/tcolorbox/tcbexternal.code.tex
Input:141:/usr/share/texlive/texmf-dist/tex/latex/tcolorbox/tcbmagazine.code.tex
Input:142:/usr/share/texlive/texmf-dist/tex/latex/tcolorbox/tcbvignette.code.tex
Input:143:/usr/share/texlive/texmf-dist/tex/generic/pgf/frontendlayer/tikz/libraries/tikzlibraryfadings.code.tex
Input:144:/usr/share/texlive/texmf-dist/tex/generic/pgf/libraries/pgflibraryfadings.code.tex
Output:pdf
Magnification:1000
Unit:1
X Offset:0
Y Offset:0
Content:
k144,17:6578176,6578176:6578176
!11660
k144,21:6578176,6578176:6578176
!39
k144,25:6578176,6578176:6578176
!36
k144,29:6578176,6578176:6578176
!36
k144,41:6578176,6578176:6578176
!36
k144,46:6578176,6578176:6578176
!36
k144,51:6578176,6578176:6578176
!36
k144,56:6578176,6578176:6578176
!36
k142,28:6578176,6578176:6578176
!36
k142,32:6578176,6578176:6578176
!36
k142,36:6578176,6578176:6578176
!36
k142,40:6578176,6578176:6578176
!36
Input:145:/usr/share/texlive/texmf-dist/tex/latex/tcolorbox/tcbposter.code.tex
Input:146:/usr/share/texlive/texmf-dist/tex/latex/float/float.sty
Input:147:/usr/share/texlive/texmf-dist/tex/latex/base/fontenc.sty
Input:148:/usr/share/texlive/texmf-dist/tex/generic/dirtree/dirtree.sty
Input:149:/usr/share/texlive/texmf-dist/tex/generic/dirtree/dirtree.tex
Input:150:/usr/share/texlive/texmf-dist/tex/latex/multirow/multirow.sty
Input:151:/usr/share/texlive/texmf-dist/tex/latex/wasysym/wasysym.sty
Input:152:/usr/share/texlive/texmf-dist/tex/latex/was/upgreek.sty
Input:153:/usr/share/texlive/texmf-dist/tex/latex/natbib/natbib.sty
Input:154:/home/mfalque/DATA/GIT_DEV/MiniRead/user-manual/./MiniRead_user-manual.aux
Input:155:/usr/share/texlive/texmf-dist/tex/latex/hyperref/nameref.sty
Input:156:/usr/share/texlive/texmf-dist/tex/latex/refcount/refcount.sty
Input:157:/usr/share/texlive/texmf-dist/tex/generic/gettitlestring/gettitlestring.sty
Input:158:/home/mfalque/DATA/GIT_DEV/MiniRead/user-manual/./MiniRead_user-manual.out
Input:159:/home/mfalque/DATA/GIT_DEV/MiniRead/user-manual/./MiniRead_user-manual.out
Input:160:/usr/share/texlive/texmf-dist/tex/context/base/mkii/supp-pdf.mkii
Input:161:/usr/share/texlive/texmf-dist/tex/latex/epstopdf-pkg/epstopdf-base.sty
Input:162:/usr/share/texlive/texmf-dist/tex/latex/latexconfig/epstopdf-sys.cfg
Input:163:/usr/share/texlive/texmf-dist/tex/latex/base/inputenc.sty
Input:164:/usr/share/texlive/texmf-dist/tex/latex/wasysym/uwasy.fd
!1491
{1
[1,112:4736286,49328947:30785865,44592661,0
h1,112:4736286,4736286:0,0,0
(1,112:4736286,4736286:0,0,0
[1,112:0,4736286:0,0,0
(1,112:0,0:0,0,0
(1,112:0,4736286:0,0,0
k1,112:0,4736286:4736286
)
g1,112:0,0
)
]
)
[1,112:4736286,4736286:0,0,0
(1,112:4736286,2245673:0,0,0
k1,112:4736286,2245673:65781
)
]
[1,112:4736286,49328947:30785865,44592661,0
[1,112:4736286,49328947:30785865,47017493,0
[1,112:4736286,3097886:30785865,786432,0
(1,112:4736286,3097886:30785865,0,0
h1,112:4736286,3097886:30785865,0,0
)
]
[1,112:4736286,47362867:30785865,42626581,0
h1,112:4736286,5391646:0,0,0
(1,112:4736286,25242505:30785865,18474923,17908692
g1,112:4736286,25242505
(1,112:4736286,25242505:0,0,0
g1,112:4736286,25242505
g1,112:4736286,25242505
g1,112:4408606,25242505
(1,112:4408606,25242505:0,0,0
)
g1,112:4736286,25242505
)
$1,112:4736286,25242505
[1,112:4736286,25242505:30785865,18474923,17908692
(1,112:4736286,17723229:30785865,1125247,0
k1,112:10870730,17723229:6134444
h1,112:10870730,17723229:0,0,0
x1,112:18219507,17723229
g1,112:18788618,17723229
x1,112:19357729,17723229
g1,112:19926840,17723229
x1,112:23364608,17723229
g1,112:23933719,17723229
x1,112:27158687,17723229
x1,112:29387708,17723229
g1,112:29387708,17723229
k1,112:35522151,17723229:6134443
)
(1,112:4736286,21327709:30785865,935996,264343
k1,112:6478751,21327709:1742465
h1,112:6478751,21327709:0,0,0
x1,112:10181247,21327709
g1,112:10600214,21327709
x1,112:12956850,21327709
g1,112:13375817,21327709
x1,112:19277985,21327709
g1,112:19696952,21327709
x1,112:20605381,21327709
x1,112:26927137,21327709
g1,112:27346104,21327709
x1,112:28254533,21327709
x1,112:28778385,21327709
g1,112:29197352,21327709
x1,112:33779686,21327709
k1,112:35522151,21327709:1742465
)
(1,112:4736286,22966109:30785865,935996,264343
k1,112:9103558,22966109:4367272
x1,112:11208122,22966109
x1,112:13269138,22966109
g1,112:13688105,22966109
x1,112:14543780,22966109
x1,112:19894749,22966109
g1,112:20313716,22966109
x1,112:21326459,22966109
g1,112:21745426,22966109
x1,112:25342416,22966109
x1,112:31154879,22966109
g1,112:31154879,22966109
k1,112:35522151,22966109:4367272
)
(1,112:4736286,41578333:30785865,541632,152880
k1,112:17344028,41578333:12607742
h1,112:17344028,41578333:0,0,0
x1,112:20444580,41578333
g1,112:20701200,41578333
x1,112:21203610,41578333
x1,112:22914409,41578333
g1,112:22914409,41578333
k1,112:35522151,41578333:12607742
)
(1,112:4736286,43151197:30785865,541632,0
k1,112:17956641,43151197:13220355
h1,112:17956641,43151197:0,0,0
x1,112:18533763,43151197
x1,112:20441304,43151197
g1,112:20697924,43151197
x1,112:22301796,43151197
g1,112:22301796,43151197
k1,112:35522151,43151197:13220355
)
]
$1,112:35522151,25242505
g1,112:35522151,25242505
g1,112:35522151,25242505
)
(1,112:4736286,45161177:30785865,642250,275254
k1,112:19736003,45161177:14999717
h1,112:19736003,45161177:0,0,0
(1,112:19736003,45161177:786432,642250,275254
$1,112:19736003,45161177
[1,112:19736003,45161177:786432,642250,275254
(1,112:19736003,45161177:786432,642250,275254
g1,112:19736003,45161177
(1,112:19736003,45161177:786432,642250,275254
r1,112:19736003,45161177:0,917504,275254
g1,112:20129219,45161177
g1,112:20129219,45161177
g1,112:20129219,45161177
g1,112:20522435,45161177
)
g1,112:20522435,45161177
)
]
$1,112:20522435,45161177
)
g1,112:20522435,45161177
k1,112:35522151,45161177:14999716
)
(1,112:4736286,46698799:30785865,541632,152880
k1,112:16948268,46698799:12211982
h1,112:16948268,46698799:0,0,0
x1,112:19204250,46698799
x1,112:19610565,46698799
x1,112:20273500,46698799
g1,112:20530120,46698799
x1,112:21513829,46698799
g1,112:21770449,46698799
x1,112:23310169,46698799
g1,112:23310169,46698799
k1,112:35522151,46698799:12211982
)
]
(1,112:4736286,49328947:30785865,420420,0
(1,112:4736286,49328947:30785865,420420,0
k1,112:19965419,49328947:15229133
x1,112:20293019,49328947
k1,112:35522151,49328947:15229132
)
)
]
]
]
!3885
}1
Input:165:/home/mfalque/DATA/GIT_DEV/MiniRead/user-manual/./MiniRead_user-manual.toc
Input:166:/usr/share/texlive/texmf-dist/tex/latex/base/t1cmtt.fd
!159
{2
[1,115:4736286,49328947:30785865,44592661,0
(1,115:4736286,4736286:0,0,0
[1,115:0,4736286:0,0,0
(1,115:0,0:0,0,0
(1,115:0,4736286:0,0,0
k1,115:0,4736286:4736286
)
g1,115:0,0
)
]
)
[1,115:4736286,4736286:0,0,0
(1,115:4736286,2245673:0,0,0
k1,115:4736286,2245673:65781
)
]
[1,115:4736286,49328947:30785865,44592661,0
[1,115:4736286,49328947:30785865,47017493,0
[1,115:4736286,3097886:30785865,786432,0
(1,115:4736286,3097886:30785865,0,0
h1,115:4736286,3097886:30785865,0,0
)
]
[1,115:4736286,47362867:30785865,42626581,0
(1,114:4736286,5391646:30785865,651269,0
(1,114:4736286,5391646:0,0,0
g1,114:4736286,5391646
)
(1,114:4736286,5391646:0,0,0
(1,114:4736286,5391646:0,0,0
(1,114:4736286,4211998:0,0,0
)
)
g1,114:4736286,5391646
)
x1,114:6581340,5391646
x1,114:8004589,5391646
x1,114:8788737,5391646
k1,114:35522151,5391646:26733414
g1,114:35522151,5391646
)
(165,1:4736286,6833278:30785865,452270,0
g165,1:5719086,6833278
g165,1:4736286,6833278
(165,1:4736286,6833278:982800,424970,0
x165,1:5113026,6833278
k165,1:5719086,6833278:606060
)
x165,1:6423426,6833278
x165,1:7382566,6833278
x165,1:9873236,6833278
k165,1:34354255,6833278:24481019
(165,1:34354255,6833278:1167896,424970,0
k165,1:35145411,6833278:791156
x165,1:35522151,6833278
)
g165,1:34506590,6833278
g165,1:35522151,6833278
)
(165,2:4736286,8274910:30785865,452270,0
g165,2:5719086,8274910
h165,2:5719086,8274910:0,0,0
g165,2:4736286,8274910
(165,2:4736286,8274910:982800,424970,0
x165,2:5113026,8274910
k165,2:5719086,8274910:606060
)
x165,2:8306671,8274910
g165,2:8557831,8274910
x165,2:8934571,8274910
x165,2:9311311,8274910
x165,2:11442531,8274910
k165,2:34354255,8274910:22911724
(165,2:34354255,8274910:1167896,424970,0
k165,2:35145411,8274910:791156
x165,2:35522151,8274910
)
g165,2:34506590,8274910
g165,2:35522151,8274910
)
(165,3:4736286,9061342:30785865,451360,127400
g165,3:7226047,9061342
h165,3:7226047,9061342:982800,0,0
h165,3:8208847,9061342:0,0,0
g165,3:5719086,9061342
(165,3:5719086,9061342:1506961,420420,0
x165,3:6556286,9061342
k165,3:7226047,9061342:669761
)
x165,3:9138867,9061342
x165,3:10178087,9061342
g165,3:10396487,9061342
x165,3:11437527,9061342
x165,3:11892527,9061342
x165,3:12931747,9061342
g165,3:13150147,9061342
x165,3:14205747,9061342
g165,3:14424147,9061342
x165,3:14769947,9061342
x165,3:16690047,9061342
(165,3:16968414,9061342:509672,69160,0
$165,3:16968414,9061342
(165,3:17132250,9061342:182000,69160,0
x165,3:17314250,9061342
)
$165,3:17478086,9061342
)
(165,3:17478086,9061342:509672,69160,0
(165,3:17641922,9061342:182000,69160,0
x165,3:17823922,9061342
)
)
(165,3:17987758,9061342:509672,69160,0
(165,3:18151594,9061342:182000,69160,0
x165,3:18333594,9061342
)
)
(165,3:18497430,9061342:509672,69160,0
(165,3:18661266,9061342:182000,69160,0
x165,3:18843266,9061342
)
)
(165,3:19007102,9061342:509672,69160,0
(165,3:19170938,9061342:182000,69160,0
x165,3:19352938,9061342
)
)
(165,3:19516774,9061342:509672,69160,0
(165,3:19680610,9061342:182000,69160,0
x165,3:19862610,9061342
)
)
(165,3:20026446,9061342:509672,69160,0
(165,3:20190282,9061342:182000,69160,0
x165,3:20372282,9061342
)
)
(165,3:20536118,9061342:509672,69160,0
(165,3:20699954,9061342:182000,69160,0
x165,3:20881954,9061342
)
)
(165,3:21045790,9061342:509672,69160,0
(165,3:21209626,9061342:182000,69160,0
x165,3:21391626,9061342
)
)
(165,3:21555462,9061342:509672,69160,0
(165,3:21719298,9061342:182000,69160,0
x165,3:21901298,9061342
)
)
(165,3:22065134,9061342:509672,69160,0
(165,3:22228970,9061342:182000,69160,0
x165,3:22410970,9061342
)
)
(165,3:22574806,9061342:509672,69160,0
(165,3:22738642,9061342:182000,69160,0
x165,3:22920642,9061342
)
)
(165,3:23084478,9061342:509672,69160,0
(165,3:23248314,9061342:182000,69160,0
x165,3:23430314,9061342
)
)
(165,3:23594150,9061342:509672,69160,0
(165,3:23757986,9061342:182000,69160,0
x165,3:23939986,9061342
)
)
(165,3:24103822,9061342:509672,69160,0
(165,3:24267658,9061342:182000,69160,0
x165,3:24449658,9061342
)
)
(165,3:24613494,9061342:509672,69160,0
(165,3:24777330,9061342:182000,69160,0
x165,3:24959330,9061342
)
)
(165,3:25123166,9061342:509672,69160,0
(165,3:25287002,9061342:182000,69160,0
x165,3:25469002,9061342
)
)
(165,3:25632838,9061342:509672,69160,0
(165,3:25796674,9061342:182000,69160,0
x165,3:25978674,9061342
)
)
(165,3:26142510,9061342:509672,69160,0
(165,3:26306346,9061342:182000,69160,0
x165,3:26488346,9061342
)
)
(165,3:26652182,9061342:509672,69160,0
(165,3:26816018,9061342:182000,69160,0
x165,3:26998018,9061342
)
)
(165,3:27161854,9061342:509672,69160,0
(165,3:27325690,9061342:182000,69160,0
x165,3:27507690,9061342
)
)
(165,3:27671526,9061342:509672,69160,0
(165,3:27835362,9061342:182000,69160,0
x165,3:28017362,9061342
)
)
(165,3:28181198,9061342:509672,69160,0
(165,3:28345034,9061342:182000,69160,0
x165,3:28527034,9061342
)
)
(165,3:28690870,9061342:509672,69160,0
(165,3:28854706,9061342:182000,69160,0
x165,3:29036706,9061342
)
)
(165,3:29200542,9061342:509672,69160,0
(165,3:29364378,9061342:182000,69160,0
x165,3:29546378,9061342
)
)
(165,3:29710214,9061342:509672,69160,0
(165,3:29874050,9061342:182000,69160,0
x165,3:30056050,9061342
)
)
(165,3:30219886,9061342:509672,69160,0
(165,3:30383722,9061342:182000,69160,0
x165,3:30565722,9061342
)
)
(165,3:30729558,9061342:509672,69160,0
(165,3:30893394,9061342:182000,69160,0
x165,3:31075394,9061342
)
)
(165,3:31239230,9061342:509672,69160,0
(165,3:31403066,9061342:182000,69160,0
x165,3:31585066,9061342
)
)
(165,3:31748902,9061342:509672,69160,0
(165,3:31912738,9061342:182000,69160,0
x165,3:32094738,9061342
)
)
(165,3:32258574,9061342:509672,69160,0
(165,3:32422410,9061342:182000,69160,0
x165,3:32604410,9061342
)
)
(165,3:32768246,9061342:509672,69160,0
(165,3:32932082,9061342:182000,69160,0
x165,3:33114082,9061342
)
)
(165,3:33277918,9061342:509672,69160,0
(165,3:33441754,9061342:182000,69160,0
x165,3:33623754,9061342
)
)
(165,3:33787590,9061342:509672,69160,0
(165,3:33951426,9061342:182000,69160,0
x165,3:34133426,9061342
)
)
(165,3:34506590,9061342:1015561,420420,0
k165,3:35194551,9061342:687961
x165,3:35522151,9061342
)
g165,3:33851390,9061342
g165,3:35522151,9061342
)
(165,4:4736286,9847774:30785865,451360,127400
g165,4:7226047,9847774
h165,4:7226047,9847774:982800,0,0
h165,4:8208847,9847774:0,0,0
g165,4:5719086,9847774
(165,4:5719086,9847774:1506961,420420,0
x165,4:6556286,9847774
k165,4:7226047,9847774:669761
)
x165,4:10465647,9847774
g165,4:10684047,9847774
x165,4:11211847,9847774
g165,4:11430247,9847774
x165,4:12340247,9847774
g165,4:12558647,9847774
x165,4:15352347,9847774
g165,4:15570747,9847774
x165,4:16153147,9847774
g165,4:16371547,9847774
x165,4:16699147,9847774
g165,4:16917547,9847774
x165,4:19612967,9847774
g165,4:19831367,9847774
x165,4:20668566,9847774
g165,4:20937227,9847774
x165,4:22256727,9847774
(165,4:22574806,9847774:509672,69160,0
$165,4:22574806,9847774
(165,4:22738642,9847774:182000,69160,0
x165,4:22920642,9847774
)
$165,4:23084478,9847774
)
(165,4:23084478,9847774:509672,69160,0
(165,4:23248314,9847774:182000,69160,0
x165,4:23430314,9847774
)
)
(165,4:23594150,9847774:509672,69160,0
(165,4:23757986,9847774:182000,69160,0
x165,4:23939986,9847774
)
)
(165,4:24103822,9847774:509672,69160,0
(165,4:24267658,9847774:182000,69160,0
x165,4:24449658,9847774
)
)
(165,4:24613494,9847774:509672,69160,0
(165,4:24777330,9847774:182000,69160,0
x165,4:24959330,9847774
)
)
(165,4:25123166,9847774:509672,69160,0
(165,4:25287002,9847774:182000,69160,0
x165,4:25469002,9847774
)
)
(165,4:25632838,9847774:509672,69160,0
(165,4:25796674,9847774:182000,69160,0
x165,4:25978674,9847774
)
)
(165,4:26142510,9847774:509672,69160,0
(165,4:26306346,9847774:182000,69160,0
x165,4:26488346,9847774
)
)
(165,4:26652182,9847774:509672,69160,0
(165,4:26816018,9847774:182000,69160,0
x165,4:26998018,9847774
)
)
(165,4:27161854,9847774:509672,69160,0
(165,4:27325690,9847774:182000,69160,0
x165,4:27507690,9847774
)
)
(165,4:27671526,9847774:509672,69160,0
(165,4:27835362,9847774:182000,69160,0
x165,4:28017362,9847774
)
)
(165,4:28181198,9847774:509672,69160,0
(165,4:28345034,9847774:182000,69160,0
x165,4:28527034,9847774
)
)
(165,4:28690870,9847774:509672,69160,0
(165,4:28854706,9847774:182000,69160,0
x165,4:29036706,9847774
)
)
(165,4:29200542,9847774:509672,69160,0
(165,4:29364378,9847774:182000,69160,0
x165,4:29546378,9847774
)
)
(165,4:29710214,9847774:509672,69160,0
(165,4:29874050,9847774:182000,69160,0
x165,4:30056050,9847774
)
)
(165,4:30219886,9847774:509672,69160,0
(165,4:30383722,9847774:182000,69160,0
x165,4:30565722,9847774
)
)
(165,4:30729558,9847774:509672,69160,0
(165,4:30893394,9847774:182000,69160,0
x165,4:31075394,9847774
)
)
(165,4:31239230,9847774:509672,69160,0
(165,4:31403066,9847774:182000,69160,0
x165,4:31585066,9847774
)
)
(165,4:31748902,9847774:509672,69160,0
(165,4:31912738,9847774:182000,69160,0
x165,4:32094738,9847774
)
)
(165,4:32258574,9847774:509672,69160,0
(165,4:32422410,9847774:182000,69160,0
x165,4:32604410,9847774
)
)
(165,4:32768246,9847774:509672,69160,0
(165,4:32932082,9847774:182000,69160,0
x165,4:33114082,9847774
)
)
(165,4:33277918,9847774:509672,69160,0
(165,4:33441754,9847774:182000,69160,0
x165,4:33623754,9847774
)
)
(165,4:33787590,9847774:509672,69160,0
(165,4:33951426,9847774:182000,69160,0
x165,4:34133426,9847774
)
)
(165,4:34506590,9847774:1015561,420420,0
k165,4:35194551,9847774:687961
x165,4:35522151,9847774
)
g165,4:33851390,9847774
g165,4:35522151,9847774
)
(165,5:4736286,10634206:30785865,451360,127400
g165,5:7226047,10634206
h165,5:7226047,10634206:982800,0,0
h165,5:8208847,10634206:0,0,0
g165,5:5719086,10634206
(165,5:5719086,10634206:1506961,420420,0
x165,5:6556286,10634206
k165,5:7226047,10634206:669761
)
x165,5:8576487,10634206
g165,5:8794887,10634206
x165,5:9322687,10634206
g165,5:9541087,10634206
x165,5:10436527,10634206
x165,5:11475747,10634206
g165,5:11694147,10634206
x165,5:14487847,10634206
g165,5:14706247,10634206
x165,5:16129487,10634206
g165,5:16347887,10634206
x165,5:17625527,10634206
g165,5:17843927,10634206
x165,5:18389927,10634206
g165,5:18608327,10634206
x165,5:20721347,10634206
(165,5:21045790,10634206:509672,69160,0
$165,5:21045790,10634206
(165,5:21209626,10634206:182000,69160,0
x165,5:21391626,10634206
)
$165,5:21555462,10634206
)
(165,5:21555462,10634206:509672,69160,0
(165,5:21719298,10634206:182000,69160,0
x165,5:21901298,10634206
)
)
(165,5:22065134,10634206:509672,69160,0
(165,5:22228970,10634206:182000,69160,0
x165,5:22410970,10634206
)
)
(165,5:22574806,10634206:509672,69160,0
(165,5:22738642,10634206:182000,69160,0
x165,5:22920642,10634206
)
)
(165,5:23084478,10634206:509672,69160,0
(165,5:23248314,10634206:182000,69160,0
x165,5:23430314,10634206
)
)
(165,5:23594150,10634206:509672,69160,0
(165,5:23757986,10634206:182000,69160,0
x165,5:23939986,10634206
)
)
(165,5:24103822,10634206:509672,69160,0
(165,5:24267658,10634206:182000,69160,0
x165,5:24449658,10634206
)
)
(165,5:24613494,10634206:509672,69160,0
(165,5:24777330,10634206:182000,69160,0
x165,5:24959330,10634206
)
)
(165,5:25123166,10634206:509672,69160,0
(165,5:25287002,10634206:182000,69160,0
x165,5:25469002,10634206
)
)
(165,5:25632838,10634206:509672,69160,0
(165,5:25796674,10634206:182000,69160,0
x165,5:25978674,10634206
)
)
(165,5:26142510,10634206:509672,69160,0
(165,5:26306346,10634206:182000,69160,0
x165,5:26488346,10634206
)
)
(165,5:26652182,10634206:509672,69160,0
(165,5:26816018,10634206:182000,69160,0
x165,5:26998018,10634206
)
)
(165,5:27161854,10634206:509672,69160,0
(165,5:27325690,10634206:182000,69160,0
x165,5:27507690,10634206
)
)
(165,5:27671526,10634206:509672,69160,0
(165,5:27835362,10634206:182000,69160,0
x165,5:28017362,10634206
)
)
(165,5:28181198,10634206:509672,69160,0
(165,5:28345034,10634206:182000,69160,0
x165,5:28527034,10634206
)
)
(165,5:28690870,10634206:509672,69160,0
(165,5:28854706,10634206:182000,69160,0
x165,5:29036706,10634206
)
)
(165,5:29200542,10634206:509672,69160,0
(165,5:29364378,10634206:182000,69160,0
x165,5:29546378,10634206
)
)
(165,5:29710214,10634206:509672,69160,0
(165,5:29874050,10634206:182000,69160,0
x165,5:30056050,10634206
)
)
(165,5:30219886,10634206:509672,69160,0
(165,5:30383722,10634206:182000,69160,0
x165,5:30565722,10634206
)
)
(165,5:30729558,10634206:509672,69160,0
(165,5:30893394,10634206:182000,69160,0
x165,5:31075394,10634206
)
)
(165,5:31239230,10634206:509672,69160,0
(165,5:31403066,10634206:182000,69160,0
x165,5:31585066,10634206
)
)
(165,5:31748902,10634206:509672,69160,0
(165,5:31912738,10634206:182000,69160,0
x165,5:32094738,10634206
)
)
(165,5:32258574,10634206:509672,69160,0
(165,5:32422410,10634206:182000,69160,0
x165,5:32604410,10634206
)
)
(165,5:32768246,10634206:509672,69160,0
(165,5:32932082,10634206:182000,69160,0
x165,5:33114082,10634206
)
)
(165,5:33277918,10634206:509672,69160,0
(165,5:33441754,10634206:182000,69160,0
x165,5:33623754,10634206
)
)
(165,5:33787590,10634206:509672,69160,0
(165,5:33951426,10634206:182000,69160,0
x165,5:34133426,10634206
)
)
(165,5:34506590,10634206:1015561,420420,0
k165,5:35194551,10634206:687961
x165,5:35522151,10634206
)
g165,5:33851390,10634206
g165,5:35522151,10634206
)
(165,6:4736286,11420638:30785865,491400,163800
g165,6:7226047,11420638
h165,6:7226047,11420638:982800,0,0
h165,6:8208847,11420638:0,0,0
g165,6:5719086,11420638
(165,6:5719086,11420638:1506961,420420,0
x165,6:6556286,11420638
k165,6:7226047,11420638:669761
)
x165,6:8791247,11420638
x165,6:10010647,11420638
g165,6:10229047,11420638
x165,6:11139047,11420638
g165,6:11357447,11420638
x165,6:14151147,11420638
g165,6:14369547,11420638
x165,6:17063147,11420638
(165,6:17478086,11420638:509672,69160,0
$165,6:17478086,11420638
(165,6:17641922,11420638:182000,69160,0
x165,6:17823922,11420638
)
$165,6:17987758,11420638
)
(165,6:17987758,11420638:509672,69160,0
(165,6:18151594,11420638:182000,69160,0
x165,6:18333594,11420638
)
)
(165,6:18497430,11420638:509672,69160,0
(165,6:18661266,11420638:182000,69160,0
x165,6:18843266,11420638
)
)
(165,6:19007102,11420638:509672,69160,0
(165,6:19170938,11420638:182000,69160,0
x165,6:19352938,11420638
)
)
(165,6:19516774,11420638:509672,69160,0
(165,6:19680610,11420638:182000,69160,0
x165,6:19862610,11420638
)
)
(165,6:20026446,11420638:509672,69160,0
(165,6:20190282,11420638:182000,69160,0
x165,6:20372282,11420638
)
)
(165,6:20536118,11420638:509672,69160,0
(165,6:20699954,11420638:182000,69160,0
x165,6:20881954,11420638
)
)
(165,6:21045790,11420638:509672,69160,0
(165,6:21209626,11420638:182000,69160,0
x165,6:21391626,11420638
)
)
(165,6:21555462,11420638:509672,69160,0
(165,6:21719298,11420638:182000,69160,0
x165,6:21901298,11420638
)
)
(165,6:22065134,11420638:509672,69160,0
(165,6:22228970,11420638:182000,69160,0
x165,6:22410970,11420638
)
)
(165,6:22574806,11420638:509672,69160,0
(165,6:22738642,11420638:182000,69160,0
x165,6:22920642,11420638
)
)
(165,6:23084478,11420638:509672,69160,0
(165,6:23248314,11420638:182000,69160,0
x165,6:23430314,11420638
)
)
(165,6:23594150,11420638:509672,69160,0
(165,6:23757986,11420638:182000,69160,0
x165,6:23939986,11420638
)
)
(165,6:24103822,11420638:509672,69160,0
(165,6:24267658,11420638:182000,69160,0
x165,6:24449658,11420638
)
)
(165,6:24613494,11420638:509672,69160,0
(165,6:24777330,11420638:182000,69160,0
x165,6:24959330,11420638
)
)
(165,6:25123166,11420638:509672,69160,0
(165,6:25287002,11420638:182000,69160,0
x165,6:25469002,11420638
)
)
(165,6:25632838,11420638:509672,69160,0
(165,6:25796674,11420638:182000,69160,0
x165,6:25978674,11420638
)
)
(165,6:26142510,11420638:509672,69160,0
(165,6:26306346,11420638:182000,69160,0
x165,6:26488346,11420638
)
)
(165,6:26652182,11420638:509672,69160,0
(165,6:26816018,11420638:182000,69160,0
x165,6:26998018,11420638
)
)
(165,6:27161854,11420638:509672,69160,0
(165,6:27325690,11420638:182000,69160,0
x165,6:27507690,11420638
)
)
(165,6:27671526,11420638:509672,69160,0
(165,6:27835362,11420638:182000,69160,0
x165,6:28017362,11420638
)
)
(165,6:28181198,11420638:509672,69160,0
(165,6:28345034,11420638:182000,69160,0
x165,6:28527034,11420638
)
)
(165,6:28690870,11420638:509672,69160,0
(165,6:28854706,11420638:182000,69160,0
x165,6:29036706,11420638
)
)
(165,6:29200542,11420638:509672,69160,0
(165,6:29364378,11420638:182000,69160,0
x165,6:29546378,11420638
)
)
(165,6:29710214,11420638:509672,69160,0
(165,6:29874050,11420638:182000,69160,0
x165,6:30056050,11420638
)
)
(165,6:30219886,11420638:509672,69160,0
(165,6:30383722,11420638:182000,69160,0
x165,6:30565722,11420638
)
)
(165,6:30729558,11420638:509672,69160,0
(165,6:30893394,11420638:182000,69160,0
x165,6:31075394,11420638
)
)
(165,6:31239230,11420638:509672,69160,0
(165,6:31403066,11420638:182000,69160,0
x165,6:31585066,11420638
)
)
(165,6:31748902,11420638:509672,69160,0
(165,6:31912738,11420638:182000,69160,0
x165,6:32094738,11420638
)
)
(165,6:32258574,11420638:509672,69160,0
(165,6:32422410,11420638:182000,69160,0
x165,6:32604410,11420638
)
)
(165,6:32768246,11420638:509672,69160,0
(165,6:32932082,11420638:182000,69160,0
x165,6:33114082,11420638
)
)
(165,6:33277918,11420638:509672,69160,0
(165,6:33441754,11420638:182000,69160,0
x165,6:33623754,11420638
)
)
(165,6:33787590,11420638:509672,69160,0
(165,6:33951426,11420638:182000,69160,0
x165,6:34133426,11420638
)
)
(165,6:34506590,11420638:1015561,420420,0
k165,6:35194551,11420638:687961
x165,6:35522151,11420638
)
g165,6:33851390,11420638
g165,6:35522151,11420638
)
(165,7:4736286,12207070:30785865,451360,127400
g165,7:7226047,12207070
h165,7:7226047,12207070:982800,0,0
h165,7:8208847,12207070:0,0,0
g165,7:5719086,12207070
(165,7:5719086,12207070:1506961,420420,0
x165,7:6556286,12207070
k165,7:7226047,12207070:669761
)
x165,7:9346347,12207070
g165,7:9564747,12207070
x165,7:10620347,12207070
g165,7:10838747,12207070
x165,7:12260167,12207070
x165,7:13461367,12207070
g165,7:13679767,12207070
x165,7:14589767,12207070
g165,7:14808167,12207070
x165,7:16629987,12207070
x165,7:17494487,12207070
g165,7:17712887,12207070
x165,7:18952307,12207070
(165,7:19007102,12207070:509672,69160,0
$165,7:19007102,12207070
(165,7:19170938,12207070:182000,69160,0
x165,7:19352938,12207070
)
$165,7:19516774,12207070
)
(165,7:19516774,12207070:509672,69160,0
(165,7:19680610,12207070:182000,69160,0
x165,7:19862610,12207070
)
)
(165,7:20026446,12207070:509672,69160,0
(165,7:20190282,12207070:182000,69160,0
x165,7:20372282,12207070
)
)
(165,7:20536118,12207070:509672,69160,0
(165,7:20699954,12207070:182000,69160,0
x165,7:20881954,12207070
)
)
(165,7:21045790,12207070:509672,69160,0
(165,7:21209626,12207070:182000,69160,0
x165,7:21391626,12207070
)
)
(165,7:21555462,12207070:509672,69160,0
(165,7:21719298,12207070:182000,69160,0
x165,7:21901298,12207070
)
)
(165,7:22065134,12207070:509672,69160,0
(165,7:22228970,12207070:182000,69160,0
x165,7:22410970,12207070
)
)
(165,7:22574806,12207070:509672,69160,0
(165,7:22738642,12207070:182000,69160,0
x165,7:22920642,12207070
)
)
(165,7:23084478,12207070:509672,69160,0
(165,7:23248314,12207070:182000,69160,0
x165,7:23430314,12207070
)
)
(165,7:23594150,12207070:509672,69160,0
(165,7:23757986,12207070:182000,69160,0
x165,7:23939986,12207070
)
)
(165,7:24103822,12207070:509672,69160,0
(165,7:24267658,12207070:182000,69160,0
x165,7:24449658,12207070
)
)
(165,7:24613494,12207070:509672,69160,0
(165,7:24777330,12207070:182000,69160,0
x165,7:24959330,12207070
)
)
(165,7:25123166,12207070:509672,69160,0
(165,7:25287002,12207070:182000,69160,0
x165,7:25469002,12207070
)
)
(165,7:25632838,12207070:509672,69160,0
(165,7:25796674,12207070:182000,69160,0
x165,7:25978674,12207070
)
)
(165,7:26142510,12207070:509672,69160,0
(165,7:26306346,12207070:182000,69160,0
x165,7:26488346,12207070
)
)
(165,7:26652182,12207070:509672,69160,0
(165,7:26816018,12207070:182000,69160,0
x165,7:26998018,12207070
)
)
(165,7:27161854,12207070:509672,69160,0
(165,7:27325690,12207070:182000,69160,0
x165,7:27507690,12207070
)
)
(165,7:27671526,12207070:509672,69160,0
(165,7:27835362,12207070:182000,69160,0
x165,7:28017362,12207070
)
)
(165,7:28181198,12207070:509672,69160,0
(165,7:28345034,12207070:182000,69160,0
x165,7:28527034,12207070
)
)
(165,7:28690870,12207070:509672,69160,0
(165,7:28854706,12207070:182000,69160,0
x165,7:29036706,12207070
)
)
(165,7:29200542,12207070:509672,69160,0
(165,7:29364378,12207070:182000,69160,0
x165,7:29546378,12207070
)
)
(165,7:29710214,12207070:509672,69160,0
(165,7:29874050,12207070:182000,69160,0
x165,7:30056050,12207070
)
)
(165,7:30219886,12207070:509672,69160,0
(165,7:30383722,12207070:182000,69160,0
x165,7:30565722,12207070
)
)
(165,7:30729558,12207070:509672,69160,0
(165,7:30893394,12207070:182000,69160,0
x165,7:31075394,12207070
)
)
(165,7:31239230,12207070:509672,69160,0
(165,7:31403066,12207070:182000,69160,0
x165,7:31585066,12207070
)
)
(165,7:31748902,12207070:509672,69160,0
(165,7:31912738,12207070:182000,69160,0
x165,7:32094738,12207070
)
)
(165,7:32258574,12207070:509672,69160,0
(165,7:32422410,12207070:182000,69160,0
x165,7:32604410,12207070
)
)
(165,7:32768246,12207070:509672,69160,0
(165,7:32932082,12207070:182000,69160,0
x165,7:33114082,12207070
)
)
(165,7:33277918,12207070:509672,69160,0
(165,7:33441754,12207070:182000,69160,0
x165,7:33623754,12207070
)
)
(165,7:33787590,12207070:509672,69160,0
(165,7:33951426,12207070:182000,69160,0
x165,7:34133426,12207070
)
)
(165,7:34506590,12207070:1015561,420420,0
k165,7:35194551,12207070:687961
x165,7:35522151,12207070
)
g165,7:33851390,12207070
g165,7:35522151,12207070
)
(165,8:4736286,12993502:30785865,451360,127400
g165,8:7226047,12993502
h165,8:7226047,12993502:982800,0,0
h165,8:8208847,12993502:0,0,0
g165,8:5719086,12993502
(165,8:5719086,12993502:1506961,420420,0
x165,8:6556286,12993502
k165,8:7226047,12993502:669761
)
x165,8:9346347,12993502
g165,8:9564747,12993502
x165,8:10620347,12993502
g165,8:10838747,12993502
x165,8:12260167,12993502
x165,8:13461367,12993502
g165,8:13679767,12993502
x165,8:15357807,12993502
(165,8:15439398,12993502:509672,69160,0
$165,8:15439398,12993502
(165,8:15603234,12993502:182000,69160,0
x165,8:15785234,12993502
)
$165,8:15949070,12993502
)
(165,8:15949070,12993502:509672,69160,0
(165,8:16112906,12993502:182000,69160,0
x165,8:16294906,12993502
)
)
(165,8:16458742,12993502:509672,69160,0
(165,8:16622578,12993502:182000,69160,0
x165,8:16804578,12993502
)
)
(165,8:16968414,12993502:509672,69160,0
(165,8:17132250,12993502:182000,69160,0
x165,8:17314250,12993502
)
)
(165,8:17478086,12993502:509672,69160,0
(165,8:17641922,12993502:182000,69160,0
x165,8:17823922,12993502
)
)
(165,8:17987758,12993502:509672,69160,0
(165,8:18151594,12993502:182000,69160,0
x165,8:18333594,12993502
)
)
(165,8:18497430,12993502:509672,69160,0
(165,8:18661266,12993502:182000,69160,0
x165,8:18843266,12993502
)
)
(165,8:19007102,12993502:509672,69160,0
(165,8:19170938,12993502:182000,69160,0
x165,8:19352938,12993502
)
)
(165,8:19516774,12993502:509672,69160,0
(165,8:19680610,12993502:182000,69160,0
x165,8:19862610,12993502
)
)
(165,8:20026446,12993502:509672,69160,0
(165,8:20190282,12993502:182000,69160,0
x165,8:20372282,12993502
)
)
(165,8:20536118,12993502:509672,69160,0
(165,8:20699954,12993502:182000,69160,0
x165,8:20881954,12993502
)
)
(165,8:21045790,12993502:509672,69160,0
(165,8:21209626,12993502:182000,69160,0
x165,8:21391626,12993502
)
)
(165,8:21555462,12993502:509672,69160,0
(165,8:21719298,12993502:182000,69160,0
x165,8:21901298,12993502
)
)
(165,8:22065134,12993502:509672,69160,0
(165,8:22228970,12993502:182000,69160,0
x165,8:22410970,12993502
)
)
(165,8:22574806,12993502:509672,69160,0
(165,8:22738642,12993502:182000,69160,0
x165,8:22920642,12993502
)
)
(165,8:23084478,12993502:509672,69160,0
(165,8:23248314,12993502:182000,69160,0
x165,8:23430314,12993502
)
)
(165,8:23594150,12993502:509672,69160,0
(165,8:23757986,12993502:182000,69160,0
x165,8:23939986,12993502
)
)
(165,8:24103822,12993502:509672,69160,0
(165,8:24267658,12993502:182000,69160,0
x165,8:24449658,12993502
)
)
(165,8:24613494,12993502:509672,69160,0
(165,8:24777330,12993502:182000,69160,0
x165,8:24959330,12993502
)
)
(165,8:25123166,12993502:509672,69160,0
(165,8:25287002,12993502:182000,69160,0
x165,8:25469002,12993502
)
)
(165,8:25632838,12993502:509672,69160,0
(165,8:25796674,12993502:182000,69160,0
x165,8:25978674,12993502
)
)
(165,8:26142510,12993502:509672,69160,0
(165,8:26306346,12993502:182000,69160,0
x165,8:26488346,12993502
)
)
(165,8:26652182,12993502:509672,69160,0
(165,8:26816018,12993502:182000,69160,0
x165,8:26998018,12993502
)
)
(165,8:27161854,12993502:509672,69160,0
(165,8:27325690,12993502:182000,69160,0
x165,8:27507690,12993502
)
)
(165,8:27671526,12993502:509672,69160,0
(165,8:27835362,12993502:182000,69160,0
x165,8:28017362,12993502
)
)
(165,8:28181198,12993502:509672,69160,0
(165,8:28345034,12993502:182000,69160,0
x165,8:28527034,12993502
)
)
(165,8:28690870,12993502:509672,69160,0
(165,8:28854706,12993502:182000,69160,0
x165,8:29036706,12993502
)
)
(165,8:29200542,12993502:509672,69160,0
(165,8:29364378,12993502:182000,69160,0
x165,8:29546378,12993502
)
)
(165,8:29710214,12993502:509672,69160,0
(165,8:29874050,12993502:182000,69160,0
x165,8:30056050,12993502
)
)
(165,8:30219886,12993502:509672,69160,0
(165,8:30383722,12993502:182000,69160,0
x165,8:30565722,12993502
)
)
(165,8:30729558,12993502:509672,69160,0
(165,8:30893394,12993502:182000,69160,0
x165,8:31075394,12993502
)
)
(165,8:31239230,12993502:509672,69160,0
(165,8:31403066,12993502:182000,69160,0
x165,8:31585066,12993502
)
)
(165,8:31748902,12993502:509672,69160,0
(165,8:31912738,12993502:182000,69160,0
x165,8:32094738,12993502
)
)
(165,8:32258574,12993502:509672,69160,0
(165,8:32422410,12993502:182000,69160,0
x165,8:32604410,12993502
)
)
(165,8:32768246,12993502:509672,69160,0
(165,8:32932082,12993502:182000,69160,0
x165,8:33114082,12993502
)
)
(165,8:33277918,12993502:509672,69160,0
(165,8:33441754,12993502:182000,69160,0
x165,8:33623754,12993502
)
)
(165,8:33787590,12993502:509672,69160,0
(165,8:33951426,12993502:182000,69160,0
x165,8:34133426,12993502
)
)
(165,8:34506590,12993502:1015561,420420,0
k165,8:35194551,12993502:687961
x165,8:35522151,12993502
)
g165,8:33851390,12993502
g165,8:35522151,12993502
)
(165,9:4736286,14435134:30785865,452270,127400
g165,9:5719086,14435134
h165,9:5719086,14435134:0,0,0
g165,9:4736286,14435134
(165,9:4736286,14435134:982800,424970,0
x165,9:5113026,14435134
k165,9:5719086,14435134:606060
)
x165,9:8126946,14435134
g165,9:8378106,14435134
x165,9:9648557,14435134
k165,9:34354255,14435134:24705698
(165,9:34354255,14435134:1167896,424970,0
k165,9:35145411,14435134:791156
x165,9:35522151,14435134
)
g165,9:34506590,14435134
g165,9:35522151,14435134
)
(165,10:4736286,15221566:30785865,451360,0
g165,10:7226047,15221566
h165,10:7226047,15221566:982800,0,0
h165,10:8208847,15221566:0,0,0
g165,10:5719086,15221566
(165,10:5719086,15221566:1506961,420420,0
x165,10:6556286,15221566
k165,10:7226047,15221566:669761
)
x165,10:8308947,15221566
g165,10:8527347,15221566
x165,10:10314587,15221566
(165,10:10342678,15221566:509672,69160,0
$165,10:10342678,15221566
(165,10:10506514,15221566:182000,69160,0
x165,10:10688514,15221566
)
$165,10:10852350,15221566
)
(165,10:10852350,15221566:509672,69160,0
(165,10:11016186,15221566:182000,69160,0
x165,10:11198186,15221566
)
)
(165,10:11362022,15221566:509672,69160,0
(165,10:11525858,15221566:182000,69160,0
x165,10:11707858,15221566
)
)
(165,10:11871694,15221566:509672,69160,0
(165,10:12035530,15221566:182000,69160,0
x165,10:12217530,15221566
)
)
(165,10:12381366,15221566:509672,69160,0
(165,10:12545202,15221566:182000,69160,0
x165,10:12727202,15221566
)
)
(165,10:12891038,15221566:509672,69160,0
(165,10:13054874,15221566:182000,69160,0
x165,10:13236874,15221566
)
)
(165,10:13400710,15221566:509672,69160,0
(165,10:13564546,15221566:182000,69160,0
x165,10:13746546,15221566
)
)
(165,10:13910382,15221566:509672,69160,0
(165,10:14074218,15221566:182000,69160,0
x165,10:14256218,15221566
)
)
(165,10:14420054,15221566:509672,69160,0
(165,10:14583890,15221566:182000,69160,0
x165,10:14765890,15221566
)
)
(165,10:14929726,15221566:509672,69160,0
(165,10:15093562,15221566:182000,69160,0
x165,10:15275562,15221566
)
)
(165,10:15439398,15221566:509672,69160,0
(165,10:15603234,15221566:182000,69160,0
x165,10:15785234,15221566
)
)
(165,10:15949070,15221566:509672,69160,0
(165,10:16112906,15221566:182000,69160,0
x165,10:16294906,15221566
)
)
(165,10:16458742,15221566:509672,69160,0
(165,10:16622578,15221566:182000,69160,0
x165,10:16804578,15221566
)
)
(165,10:16968414,15221566:509672,69160,0
(165,10:17132250,15221566:182000,69160,0
x165,10:17314250,15221566
)
)
(165,10:17478086,15221566:509672,69160,0
(165,10:17641922,15221566:182000,69160,0
x165,10:17823922,15221566
)
)
(165,10:17987758,15221566:509672,69160,0
(165,10:18151594,15221566:182000,69160,0
x165,10:18333594,15221566
)
)
(165,10:18497430,15221566:509672,69160,0
(165,10:18661266,15221566:182000,69160,0
x165,10:18843266,15221566
)
)
(165,10:19007102,15221566:509672,69160,0
(165,10:19170938,15221566:182000,69160,0
x165,10:19352938,15221566
)
)
(165,10:19516774,15221566:509672,69160,0
(165,10:19680610,15221566:182000,69160,0
x165,10:19862610,15221566
)
)
(165,10:20026446,15221566:509672,69160,0
(165,10:20190282,15221566:182000,69160,0
x165,10:20372282,15221566
)
)
(165,10:20536118,15221566:509672,69160,0
(165,10:20699954,15221566:182000,69160,0
x165,10:20881954,15221566
)
)
(165,10:21045790,15221566:509672,69160,0
(165,10:21209626,15221566:182000,69160,0
x165,10:21391626,15221566
)
)
(165,10:21555462,15221566:509672,69160,0
(165,10:21719298,15221566:182000,69160,0
x165,10:21901298,15221566
)
)
(165,10:22065134,15221566:509672,69160,0
(165,10:22228970,15221566:182000,69160,0
x165,10:22410970,15221566
)
)
(165,10:22574806,15221566:509672,69160,0
(165,10:22738642,15221566:182000,69160,0
x165,10:22920642,15221566
)
)
(165,10:23084478,15221566:509672,69160,0
(165,10:23248314,15221566:182000,69160,0
x165,10:23430314,15221566
)
)
(165,10:23594150,15221566:509672,69160,0
(165,10:23757986,15221566:182000,69160,0
x165,10:23939986,15221566
)
)
(165,10:24103822,15221566:509672,69160,0
(165,10:24267658,15221566:182000,69160,0
x165,10:24449658,15221566
)
)
(165,10:24613494,15221566:509672,69160,0
(165,10:24777330,15221566:182000,69160,0
x165,10:24959330,15221566
)
)
(165,10:25123166,15221566:509672,69160,0
(165,10:25287002,15221566:182000,69160,0
x165,10:25469002,15221566
)
)
(165,10:25632838,15221566:509672,69160,0
(165,10:25796674,15221566:182000,69160,0
x165,10:25978674,15221566
)
)
(165,10:26142510,15221566:509672,69160,0
(165,10:26306346,15221566:182000,69160,0
x165,10:26488346,15221566
)
)
(165,10:26652182,15221566:509672,69160,0
(165,10:26816018,15221566:182000,69160,0
x165,10:26998018,15221566
)
)
(165,10:27161854,15221566:509672,69160,0
(165,10:27325690,15221566:182000,69160,0
x165,10:27507690,15221566
)
)
(165,10:27671526,15221566:509672,69160,0
(165,10:27835362,15221566:182000,69160,0
x165,10:28017362,15221566
)
)
(165,10:28181198,15221566:509672,69160,0
(165,10:28345034,15221566:182000,69160,0
x165,10:28527034,15221566
)
)
(165,10:28690870,15221566:509672,69160,0
(165,10:28854706,15221566:182000,69160,0
x165,10:29036706,15221566
)
)
(165,10:29200542,15221566:509672,69160,0
(165,10:29364378,15221566:182000,69160,0
x165,10:29546378,15221566
)
)
(165,10:29710214,15221566:509672,69160,0
(165,10:29874050,15221566:182000,69160,0
x165,10:30056050,15221566
)
)
(165,10:30219886,15221566:509672,69160,0
(165,10:30383722,15221566:182000,69160,0
x165,10:30565722,15221566
)
)
(165,10:30729558,15221566:509672,69160,0
(165,10:30893394,15221566:182000,69160,0
x165,10:31075394,15221566
)
)
(165,10:31239230,15221566:509672,69160,0
(165,10:31403066,15221566:182000,69160,0
x165,10:31585066,15221566
)
)
(165,10:31748902,15221566:509672,69160,0
(165,10:31912738,15221566:182000,69160,0
x165,10:32094738,15221566
)
)
(165,10:32258574,15221566:509672,69160,0
(165,10:32422410,15221566:182000,69160,0
x165,10:32604410,15221566
)
)
(165,10:32768246,15221566:509672,69160,0
(165,10:32932082,15221566:182000,69160,0
x165,10:33114082,15221566
)
)
(165,10:33277918,15221566:509672,69160,0
(165,10:33441754,15221566:182000,69160,0
x165,10:33623754,15221566
)
)
(165,10:33787590,15221566:509672,69160,0
(165,10:33951426,15221566:182000,69160,0
x165,10:34133426,15221566
)
)
(165,10:34506590,15221566:1015561,420420,0
k165,10:35194551,15221566:687961
x165,10:35522151,15221566
)
g165,10:33851390,15221566
g165,10:35522151,15221566
)
(165,11:4736286,16007998:30785865,451360,0
g165,11:7226047,16007998
h165,11:7226047,16007998:982800,0,0
h165,11:8208847,16007998:0,0,0
g165,11:5719086,16007998
(165,11:5719086,16007998:1506961,420420,0
x165,11:6556286,16007998
k165,11:7226047,16007998:669761
)
x165,11:8308947,16007998
g165,11:8527347,16007998
x165,11:10440167,16007998
(165,11:10852350,16007998:509672,69160,0
$165,11:10852350,16007998
(165,11:11016186,16007998:182000,69160,0
x165,11:11198186,16007998
)
$165,11:11362022,16007998
)
(165,11:11362022,16007998:509672,69160,0
(165,11:11525858,16007998:182000,69160,0
x165,11:11707858,16007998
)
)
(165,11:11871694,16007998:509672,69160,0
(165,11:12035530,16007998:182000,69160,0
x165,11:12217530,16007998
)
)
(165,11:12381366,16007998:509672,69160,0
(165,11:12545202,16007998:182000,69160,0
x165,11:12727202,16007998
)
)
(165,11:12891038,16007998:509672,69160,0
(165,11:13054874,16007998:182000,69160,0
x165,11:13236874,16007998
)
)
(165,11:13400710,16007998:509672,69160,0
(165,11:13564546,16007998:182000,69160,0
x165,11:13746546,16007998
)
)
(165,11:13910382,16007998:509672,69160,0
(165,11:14074218,16007998:182000,69160,0
x165,11:14256218,16007998
)
)
(165,11:14420054,16007998:509672,69160,0
(165,11:14583890,16007998:182000,69160,0
x165,11:14765890,16007998
)
)
(165,11:14929726,16007998:509672,69160,0
(165,11:15093562,16007998:182000,69160,0
x165,11:15275562,16007998
)
)
(165,11:15439398,16007998:509672,69160,0
(165,11:15603234,16007998:182000,69160,0
x165,11:15785234,16007998
)
)
(165,11:15949070,16007998:509672,69160,0
(165,11:16112906,16007998:182000,69160,0
x165,11:16294906,16007998
)
)
(165,11:16458742,16007998:509672,69160,0
(165,11:16622578,16007998:182000,69160,0
x165,11:16804578,16007998
)
)
(165,11:16968414,16007998:509672,69160,0
(165,11:17132250,16007998:182000,69160,0
x165,11:17314250,16007998
)
)
(165,11:17478086,16007998:509672,69160,0
(165,11:17641922,16007998:182000,69160,0
x165,11:17823922,16007998
)
)
(165,11:17987758,16007998:509672,69160,0
(165,11:18151594,16007998:182000,69160,0
x165,11:18333594,16007998
)
)
(165,11:18497430,16007998:509672,69160,0
(165,11:18661266,16007998:182000,69160,0
x165,11:18843266,16007998
)
)
(165,11:19007102,16007998:509672,69160,0
(165,11:19170938,16007998:182000,69160,0
x165,11:19352938,16007998
)
)
(165,11:19516774,16007998:509672,69160,0
(165,11:19680610,16007998:182000,69160,0
x165,11:19862610,16007998
)
)
(165,11:20026446,16007998:509672,69160,0
(165,11:20190282,16007998:182000,69160,0
x165,11:20372282,16007998
)
)
(165,11:20536118,16007998:509672,69160,0
(165,11:20699954,16007998:182000,69160,0
x165,11:20881954,16007998
)
)
(165,11:21045790,16007998:509672,69160,0
(165,11:21209626,16007998:182000,69160,0
x165,11:21391626,16007998
)
)
(165,11:21555462,16007998:509672,69160,0
(165,11:21719298,16007998:182000,69160,0
x165,11:21901298,16007998
)
)
(165,11:22065134,16007998:509672,69160,0
(165,11:22228970,16007998:182000,69160,0
x165,11:22410970,16007998
)
)
(165,11:22574806,16007998:509672,69160,0
(165,11:22738642,16007998:182000,69160,0
x165,11:22920642,16007998
)
)
(165,11:23084478,16007998:509672,69160,0
(165,11:23248314,16007998:182000,69160,0
x165,11:23430314,16007998
)
)
(165,11:23594150,16007998:509672,69160,0
(165,11:23757986,16007998:182000,69160,0
x165,11:23939986,16007998
)
)
(165,11:24103822,16007998:509672,69160,0
(165,11:24267658,16007998:182000,69160,0
x165,11:24449658,16007998
)
)
(165,11:24613494,16007998:509672,69160,0
(165,11:24777330,16007998:182000,69160,0
x165,11:24959330,16007998
)
)
(165,11:25123166,16007998:509672,69160,0
(165,11:25287002,16007998:182000,69160,0
x165,11:25469002,16007998
)
)
(165,11:25632838,16007998:509672,69160,0
(165,11:25796674,16007998:182000,69160,0
x165,11:25978674,16007998
)
)
(165,11:26142510,16007998:509672,69160,0
(165,11:26306346,16007998:182000,69160,0
x165,11:26488346,16007998
)
)
(165,11:26652182,16007998:509672,69160,0
(165,11:26816018,16007998:182000,69160,0
x165,11:26998018,16007998
)
)
(165,11:27161854,16007998:509672,69160,0
(165,11:27325690,16007998:182000,69160,0
x165,11:27507690,16007998
)
)
(165,11:27671526,16007998:509672,69160,0
(165,11:27835362,16007998:182000,69160,0
x165,11:28017362,16007998
)
)
(165,11:28181198,16007998:509672,69160,0
(165,11:28345034,16007998:182000,69160,0
x165,11:28527034,16007998
)
)
(165,11:28690870,16007998:509672,69160,0
(165,11:28854706,16007998:182000,69160,0
x165,11:29036706,16007998
)
)
(165,11:29200542,16007998:509672,69160,0
(165,11:29364378,16007998:182000,69160,0
x165,11:29546378,16007998
)
)
(165,11:29710214,16007998:509672,69160,0
(165,11:29874050,16007998:182000,69160,0
x165,11:30056050,16007998
)
)
(165,11:30219886,16007998:509672,69160,0
(165,11:30383722,16007998:182000,69160,0
x165,11:30565722,16007998
)
)
(165,11:30729558,16007998:509672,69160,0
(165,11:30893394,16007998:182000,69160,0
x165,11:31075394,16007998
)
)
(165,11:31239230,16007998:509672,69160,0
(165,11:31403066,16007998:182000,69160,0
x165,11:31585066,16007998
)
)
(165,11:31748902,16007998:509672,69160,0
(165,11:31912738,16007998:182000,69160,0
x165,11:32094738,16007998
)
)
(165,11:32258574,16007998:509672,69160,0
(165,11:32422410,16007998:182000,69160,0
x165,11:32604410,16007998
)
)
(165,11:32768246,16007998:509672,69160,0
(165,11:32932082,16007998:182000,69160,0
x165,11:33114082,16007998
)
)
(165,11:33277918,16007998:509672,69160,0
(165,11:33441754,16007998:182000,69160,0
x165,11:33623754,16007998
)
)
(165,11:33787590,16007998:509672,69160,0
(165,11:33951426,16007998:182000,69160,0
x165,11:34133426,16007998
)
)
(165,11:34506590,16007998:1015561,420420,0
k165,11:35194551,16007998:687961
x165,11:35522151,16007998
)
g165,11:33851390,16007998
g165,11:35522151,16007998
)
(165,12:4736286,17449630:30785865,452270,0
g165,12:5719086,17449630
h165,12:5719086,17449630:0,0,0
g165,12:4736286,17449630
(165,12:4736286,17449630:982800,424970,0
x165,12:5113026,17449630
k165,12:5719086,17449630:606060
)
x165,12:7251617,17449630
g165,12:7502777,17449630
x165,12:8130677,17449630
x165,12:10335152,17449630
k165,12:34354255,17449630:24019103
(165,12:34354255,17449630:1167896,424970,0
k165,12:35145411,17449630:791156
x165,12:35522151,17449630
)
g165,12:34506590,17449630
g165,12:35522151,17449630
)
(165,13:4736286,18236062:30785865,451360,127400
g165,13:7226047,18236062
h165,13:7226047,18236062:982800,0,0
h165,13:8208847,18236062:0,0,0
g165,13:5719086,18236062
(165,13:5719086,18236062:1506961,420420,0
x165,13:6556286,18236062
k165,13:7226047,18236062:669761
)
x165,13:8299847,18236062
g165,13:8518247,18236062
x165,13:10196287,18236062
x165,13:10523887,18236062
(165,13:10852350,18236062:509672,69160,0
$165,13:10852350,18236062
(165,13:11016186,18236062:182000,69160,0
x165,13:11198186,18236062
)
$165,13:11362022,18236062
)
(165,13:11362022,18236062:509672,69160,0
(165,13:11525858,18236062:182000,69160,0
x165,13:11707858,18236062
)
)
(165,13:11871694,18236062:509672,69160,0
(165,13:12035530,18236062:182000,69160,0
x165,13:12217530,18236062
)
)
(165,13:12381366,18236062:509672,69160,0
(165,13:12545202,18236062:182000,69160,0
x165,13:12727202,18236062
)
)
(165,13:12891038,18236062:509672,69160,0
(165,13:13054874,18236062:182000,69160,0
x165,13:13236874,18236062
)
)
(165,13:13400710,18236062:509672,69160,0
(165,13:13564546,18236062:182000,69160,0
x165,13:13746546,18236062
)
)
(165,13:13910382,18236062:509672,69160,0
(165,13:14074218,18236062:182000,69160,0
x165,13:14256218,18236062
)
)
(165,13:14420054,18236062:509672,69160,0
(165,13:14583890,18236062:182000,69160,0
x165,13:14765890,18236062
)
)
(165,13:14929726,18236062:509672,69160,0
(165,13:15093562,18236062:182000,69160,0
x165,13:15275562,18236062
)
)
(165,13:15439398,18236062:509672,69160,0
(165,13:15603234,18236062:182000,69160,0
x165,13:15785234,18236062
)
)
(165,13:15949070,18236062:509672,69160,0
(165,13:16112906,18236062:182000,69160,0
x165,13:16294906,18236062
)
)
(165,13:16458742,18236062:509672,69160,0
(165,13:16622578,18236062:182000,69160,0
x165,13:16804578,18236062
)
)
(165,13:16968414,18236062:509672,69160,0
(165,13:17132250,18236062:182000,69160,0
x165,13:17314250,18236062
)
)
(165,13:17478086,18236062:509672,69160,0
(165,13:17641922,18236062:182000,69160,0
x165,13:17823922,18236062
)
)
(165,13:17987758,18236062:509672,69160,0
(165,13:18151594,18236062:182000,69160,0
x165,13:18333594,18236062
)
)
(165,13:18497430,18236062:509672,69160,0
(165,13:18661266,18236062:182000,69160,0
x165,13:18843266,18236062
)
)
(165,13:19007102,18236062:509672,69160,0
(165,13:19170938,18236062:182000,69160,0
x165,13:19352938,18236062
)
)
(165,13:19516774,18236062:509672,69160,0
(165,13:19680610,18236062:182000,69160,0
x165,13:19862610,18236062
)
)
(165,13:20026446,18236062:509672,69160,0
(165,13:20190282,18236062:182000,69160,0
x165,13:20372282,18236062
)
)
(165,13:20536118,18236062:509672,69160,0
(165,13:20699954,18236062:182000,69160,0
x165,13:20881954,18236062
)
)
(165,13:21045790,18236062:509672,69160,0
(165,13:21209626,18236062:182000,69160,0
x165,13:21391626,18236062
)
)
(165,13:21555462,18236062:509672,69160,0
(165,13:21719298,18236062:182000,69160,0
x165,13:21901298,18236062
)
)
(165,13:22065134,18236062:509672,69160,0
(165,13:22228970,18236062:182000,69160,0
x165,13:22410970,18236062
)
)
(165,13:22574806,18236062:509672,69160,0
(165,13:22738642,18236062:182000,69160,0
x165,13:22920642,18236062
)
)
(165,13:23084478,18236062:509672,69160,0
(165,13:23248314,18236062:182000,69160,0
x165,13:23430314,18236062
)
)
(165,13:23594150,18236062:509672,69160,0
(165,13:23757986,18236062:182000,69160,0
x165,13:23939986,18236062
)
)
(165,13:24103822,18236062:509672,69160,0
(165,13:24267658,18236062:182000,69160,0
x165,13:24449658,18236062
)
)
(165,13:24613494,18236062:509672,69160,0
(165,13:24777330,18236062:182000,69160,0
x165,13:24959330,18236062
)
)
(165,13:25123166,18236062:509672,69160,0
(165,13:25287002,18236062:182000,69160,0
x165,13:25469002,18236062
)
)
(165,13:25632838,18236062:509672,69160,0
(165,13:25796674,18236062:182000,69160,0
x165,13:25978674,18236062
)
)
(165,13:26142510,18236062:509672,69160,0
(165,13:26306346,18236062:182000,69160,0
x165,13:26488346,18236062
)
)
(165,13:26652182,18236062:509672,69160,0
(165,13:26816018,18236062:182000,69160,0
x165,13:26998018,18236062
)
)
(165,13:27161854,18236062:509672,69160,0
(165,13:27325690,18236062:182000,69160,0
x165,13:27507690,18236062
)
)
(165,13:27671526,18236062:509672,69160,0
(165,13:27835362,18236062:182000,69160,0
x165,13:28017362,18236062
)
)
(165,13:28181198,18236062:509672,69160,0
(165,13:28345034,18236062:182000,69160,0
x165,13:28527034,18236062
)
)
(165,13:28690870,18236062:509672,69160,0
(165,13:28854706,18236062:182000,69160,0
x165,13:29036706,18236062
)
)
(165,13:29200542,18236062:509672,69160,0
(165,13:29364378,18236062:182000,69160,0
x165,13:29546378,18236062
)
)
(165,13:29710214,18236062:509672,69160,0
(165,13:29874050,18236062:182000,69160,0
x165,13:30056050,18236062
)
)
(165,13:30219886,18236062:509672,69160,0
(165,13:30383722,18236062:182000,69160,0
x165,13:30565722,18236062
)
)
(165,13:30729558,18236062:509672,69160,0
(165,13:30893394,18236062:182000,69160,0
x165,13:31075394,18236062
)
)
(165,13:31239230,18236062:509672,69160,0
(165,13:31403066,18236062:182000,69160,0
x165,13:31585066,18236062
)
)
(165,13:31748902,18236062:509672,69160,0
(165,13:31912738,18236062:182000,69160,0
x165,13:32094738,18236062
)
)
(165,13:32258574,18236062:509672,69160,0
(165,13:32422410,18236062:182000,69160,0
x165,13:32604410,18236062
)
)
(165,13:32768246,18236062:509672,69160,0
(165,13:32932082,18236062:182000,69160,0
x165,13:33114082,18236062
)
)
(165,13:33277918,18236062:509672,69160,0
(165,13:33441754,18236062:182000,69160,0
x165,13:33623754,18236062
)
)
(165,13:33787590,18236062:509672,69160,0
(165,13:33951426,18236062:182000,69160,0
x165,13:34133426,18236062
)
)
(165,13:34506590,18236062:1015561,420420,0
k165,13:35194551,18236062:687961
x165,13:35522151,18236062
)
g165,13:33851390,18236062
g165,13:35522151,18236062
)
(165,14:4736286,19022494:30785865,451360,0
g165,14:7226047,19022494
h165,14:7226047,19022494:982800,0,0
h165,14:8208847,19022494:0,0,0
g165,14:5719086,19022494
(165,14:5719086,19022494:1506961,420420,0
x165,14:6556286,19022494
k165,14:7226047,19022494:669761
)
x165,14:8390847,19022494
x165,14:9393667,19022494
g165,14:9612067,19022494
x165,14:11226407,19022494
(165,14:11362022,19022494:509672,69160,0
$165,14:11362022,19022494
(165,14:11525858,19022494:182000,69160,0
x165,14:11707858,19022494
)
$165,14:11871694,19022494
)
(165,14:11871694,19022494:509672,69160,0
(165,14:12035530,19022494:182000,69160,0
x165,14:12217530,19022494
)
)
(165,14:12381366,19022494:509672,69160,0
(165,14:12545202,19022494:182000,69160,0
x165,14:12727202,19022494
)
)
(165,14:12891038,19022494:509672,69160,0
(165,14:13054874,19022494:182000,69160,0
x165,14:13236874,19022494
)
)
(165,14:13400710,19022494:509672,69160,0
(165,14:13564546,19022494:182000,69160,0
x165,14:13746546,19022494
)
)
(165,14:13910382,19022494:509672,69160,0
(165,14:14074218,19022494:182000,69160,0
x165,14:14256218,19022494
)
)
(165,14:14420054,19022494:509672,69160,0
(165,14:14583890,19022494:182000,69160,0
x165,14:14765890,19022494
)
)
(165,14:14929726,19022494:509672,69160,0
(165,14:15093562,19022494:182000,69160,0
x165,14:15275562,19022494
)
)
(165,14:15439398,19022494:509672,69160,0
(165,14:15603234,19022494:182000,69160,0
x165,14:15785234,19022494
)
)
(165,14:15949070,19022494:509672,69160,0
(165,14:16112906,19022494:182000,69160,0
x165,14:16294906,19022494
)
)
(165,14:16458742,19022494:509672,69160,0
(165,14:16622578,19022494:182000,69160,0
x165,14:16804578,19022494
)
)
(165,14:16968414,19022494:509672,69160,0
(165,14:17132250,19022494:182000,69160,0
x165,14:17314250,19022494
)
)
(165,14:17478086,19022494:509672,69160,0
(165,14:17641922,19022494:182000,69160,0
x165,14:17823922,19022494
)
)
(165,14:17987758,19022494:509672,69160,0
(165,14:18151594,19022494:182000,69160,0
x165,14:18333594,19022494
)
)
(165,14:18497430,19022494:509672,69160,0
(165,14:18661266,19022494:182000,69160,0
x165,14:18843266,19022494
)
)
(165,14:19007102,19022494:509672,69160,0
(165,14:19170938,19022494:182000,69160,0
x165,14:19352938,19022494
)
)
(165,14:19516774,19022494:509672,69160,0
(165,14:19680610,19022494:182000,69160,0
x165,14:19862610,19022494
)
)
(165,14:20026446,19022494:509672,69160,0
(165,14:20190282,19022494:182000,69160,0
x165,14:20372282,19022494
)
)
(165,14:20536118,19022494:509672,69160,0
(165,14:20699954,19022494:182000,69160,0
x165,14:20881954,19022494
)
)
(165,14:21045790,19022494:509672,69160,0
(165,14:21209626,19022494:182000,69160,0
x165,14:21391626,19022494
)
)
(165,14:21555462,19022494:509672,69160,0
(165,14:21719298,19022494:182000,69160,0
x165,14:21901298,19022494
)
)
(165,14:22065134,19022494:509672,69160,0
(165,14:22228970,19022494:182000,69160,0
x165,14:22410970,19022494
)
)
(165,14:22574806,19022494:509672,69160,0
(165,14:22738642,19022494:182000,69160,0
x165,14:22920642,19022494
)
)
(165,14:23084478,19022494:509672,69160,0
(165,14:23248314,19022494:182000,69160,0
x165,14:23430314,19022494
)
)
(165,14:23594150,19022494:509672,69160,0
(165,14:23757986,19022494:182000,69160,0
x165,14:23939986,19022494
)
)
(165,14:24103822,19022494:509672,69160,0
(165,14:24267658,19022494:182000,69160,0
x165,14:24449658,19022494
)
)
(165,14:24613494,19022494:509672,69160,0
(165,14:24777330,19022494:182000,69160,0
x165,14:24959330,19022494
)
)
(165,14:25123166,19022494:509672,69160,0
(165,14:25287002,19022494:182000,69160,0
x165,14:25469002,19022494
)
)
(165,14:25632838,19022494:509672,69160,0
(165,14:25796674,19022494:182000,69160,0
x165,14:25978674,19022494
)
)
(165,14:26142510,19022494:509672,69160,0
(165,14:26306346,19022494:182000,69160,0
x165,14:26488346,19022494
)
)
(165,14:26652182,19022494:509672,69160,0
(165,14:26816018,19022494:182000,69160,0
x165,14:26998018,19022494
)
)
(165,14:27161854,19022494:509672,69160,0
(165,14:27325690,19022494:182000,69160,0
x165,14:27507690,19022494
)
)
(165,14:27671526,19022494:509672,69160,0
(165,14:27835362,19022494:182000,69160,0
x165,14:28017362,19022494
)
)
(165,14:28181198,19022494:509672,69160,0
(165,14:28345034,19022494:182000,69160,0
x165,14:28527034,19022494
)
)
(165,14:28690870,19022494:509672,69160,0
(165,14:28854706,19022494:182000,69160,0
x165,14:29036706,19022494
)
)
(165,14:29200542,19022494:509672,69160,0
(165,14:29364378,19022494:182000,69160,0
x165,14:29546378,19022494
)
)
(165,14:29710214,19022494:509672,69160,0
(165,14:29874050,19022494:182000,69160,0
x165,14:30056050,19022494
)
)
(165,14:30219886,19022494:509672,69160,0
(165,14:30383722,19022494:182000,69160,0
x165,14:30565722,19022494
)
)
(165,14:30729558,19022494:509672,69160,0
(165,14:30893394,19022494:182000,69160,0
x165,14:31075394,19022494
)
)
(165,14:31239230,19022494:509672,69160,0
(165,14:31403066,19022494:182000,69160,0
x165,14:31585066,19022494
)
)
(165,14:31748902,19022494:509672,69160,0
(165,14:31912738,19022494:182000,69160,0
x165,14:32094738,19022494
)
)
(165,14:32258574,19022494:509672,69160,0
(165,14:32422410,19022494:182000,69160,0
x165,14:32604410,19022494
)
)
(165,14:32768246,19022494:509672,69160,0
(165,14:32932082,19022494:182000,69160,0
x165,14:33114082,19022494
)
)
(165,14:33277918,19022494:509672,69160,0
(165,14:33441754,19022494:182000,69160,0
x165,14:33623754,19022494
)
)
(165,14:33787590,19022494:509672,69160,0
(165,14:33951426,19022494:182000,69160,0
x165,14:34133426,19022494
)
)
(165,14:34506590,19022494:1015561,420420,0
k165,14:35194551,19022494:687961
x165,14:35522151,19022494
)
g165,14:33851390,19022494
g165,14:35522151,19022494
)
(165,15:4736286,19808926:30785865,451360,127400
g165,15:7226047,19808926
h165,15:7226047,19808926:982800,0,0
h165,15:8208847,19808926:0,0,0
g165,15:5719086,19808926
(165,15:5719086,19808926:1506961,420420,0
x165,15:6556286,19808926
k165,15:7226047,19808926:669761
)
x165,15:7671947,19808926
x165,15:10463827,19808926
g165,15:10682227,19808926
x165,15:12615067,19808926
(165,15:12891038,19808926:509672,69160,0
$165,15:12891038,19808926
(165,15:13054874,19808926:182000,69160,0
x165,15:13236874,19808926
)
$165,15:13400710,19808926
)
(165,15:13400710,19808926:509672,69160,0
(165,15:13564546,19808926:182000,69160,0
x165,15:13746546,19808926
)
)
(165,15:13910382,19808926:509672,69160,0
(165,15:14074218,19808926:182000,69160,0
x165,15:14256218,19808926
)
)
(165,15:14420054,19808926:509672,69160,0
(165,15:14583890,19808926:182000,69160,0
x165,15:14765890,19808926
)
)
(165,15:14929726,19808926:509672,69160,0
(165,15:15093562,19808926:182000,69160,0
x165,15:15275562,19808926
)
)
(165,15:15439398,19808926:509672,69160,0
(165,15:15603234,19808926:182000,69160,0
x165,15:15785234,19808926
)
)
(165,15:15949070,19808926:509672,69160,0
(165,15:16112906,19808926:182000,69160,0
x165,15:16294906,19808926
)
)
(165,15:16458742,19808926:509672,69160,0
(165,15:16622578,19808926:182000,69160,0
x165,15:16804578,19808926
)
)
(165,15:16968414,19808926:509672,69160,0
(165,15:17132250,19808926:182000,69160,0
x165,15:17314250,19808926
)
)
(165,15:17478086,19808926:509672,69160,0
(165,15:17641922,19808926:182000,69160,0
x165,15:17823922,19808926
)
)
(165,15:17987758,19808926:509672,69160,0
(165,15:18151594,19808926:182000,69160,0
x165,15:18333594,19808926
)
)
(165,15:18497430,19808926:509672,69160,0
(165,15:18661266,19808926:182000,69160,0
x165,15:18843266,19808926
)
)
(165,15:19007102,19808926:509672,69160,0
(165,15:19170938,19808926:182000,69160,0
x165,15:19352938,19808926
)
)
(165,15:19516774,19808926:509672,69160,0
(165,15:19680610,19808926:182000,69160,0
x165,15:19862610,19808926
)
)
(165,15:20026446,19808926:509672,69160,0
(165,15:20190282,19808926:182000,69160,0
x165,15:20372282,19808926
)
)
(165,15:20536118,19808926:509672,69160,0
(165,15:20699954,19808926:182000,69160,0
x165,15:20881954,19808926
)
)
(165,15:21045790,19808926:509672,69160,0
(165,15:21209626,19808926:182000,69160,0
x165,15:21391626,19808926
)
)
(165,15:21555462,19808926:509672,69160,0
(165,15:21719298,19808926:182000,69160,0
x165,15:21901298,19808926
)
)
(165,15:22065134,19808926:509672,69160,0
(165,15:22228970,19808926:182000,69160,0
x165,15:22410970,19808926
)
)
(165,15:22574806,19808926:509672,69160,0
(165,15:22738642,19808926:182000,69160,0
x165,15:22920642,19808926
)
)
(165,15:23084478,19808926:509672,69160,0
(165,15:23248314,19808926:182000,69160,0
x165,15:23430314,19808926
)
)
(165,15:23594150,19808926:509672,69160,0
(165,15:23757986,19808926:182000,69160,0
x165,15:23939986,19808926
)
)
(165,15:24103822,19808926:509672,69160,0
(165,15:24267658,19808926:182000,69160,0
x165,15:24449658,19808926
)
)
(165,15:24613494,19808926:509672,69160,0
(165,15:24777330,19808926:182000,69160,0
x165,15:24959330,19808926
)
)
(165,15:25123166,19808926:509672,69160,0
(165,15:25287002,19808926:182000,69160,0
x165,15:25469002,19808926
)
)
(165,15:25632838,19808926:509672,69160,0
(165,15:25796674,19808926:182000,69160,0
x165,15:25978674,19808926
)
)
(165,15:26142510,19808926:509672,69160,0
(165,15:26306346,19808926:182000,69160,0
x165,15:26488346,19808926
)
)
(165,15:26652182,19808926:509672,69160,0
(165,15:26816018,19808926:182000,69160,0
x165,15:26998018,19808926
)
)
(165,15:27161854,19808926:509672,69160,0
(165,15:27325690,19808926:182000,69160,0
x165,15:27507690,19808926
)
)
(165,15:27671526,19808926:509672,69160,0
(165,15:27835362,19808926:182000,69160,0
x165,15:28017362,19808926
)
)
(165,15:28181198,19808926:509672,69160,0
(165,15:28345034,19808926:182000,69160,0
x165,15:28527034,19808926
)
)
(165,15:28690870,19808926:509672,69160,0
(165,15:28854706,19808926:182000,69160,0
x165,15:29036706,19808926
)
)
(165,15:29200542,19808926:509672,69160,0
(165,15:29364378,19808926:182000,69160,0
x165,15:29546378,19808926
)
)
(165,15:29710214,19808926:509672,69160,0
(165,15:29874050,19808926:182000,69160,0
x165,15:30056050,19808926
)
)
(165,15:30219886,19808926:509672,69160,0
(165,15:30383722,19808926:182000,69160,0
x165,15:30565722,19808926
)
)
(165,15:30729558,19808926:509672,69160,0
(165,15:30893394,19808926:182000,69160,0
x165,15:31075394,19808926
)
)
(165,15:31239230,19808926:509672,69160,0
(165,15:31403066,19808926:182000,69160,0
x165,15:31585066,19808926
)
)
(165,15:31748902,19808926:509672,69160,0
(165,15:31912738,19808926:182000,69160,0
x165,15:32094738,19808926
)
)
(165,15:32258574,19808926:509672,69160,0
(165,15:32422410,19808926:182000,69160,0
x165,15:32604410,19808926
)
)
(165,15:32768246,19808926:509672,69160,0
(165,15:32932082,19808926:182000,69160,0
x165,15:33114082,19808926
)
)
(165,15:33277918,19808926:509672,69160,0
(165,15:33441754,19808926:182000,69160,0
x165,15:33623754,19808926
)
)
(165,15:33787590,19808926:509672,69160,0
(165,15:33951426,19808926:182000,69160,0
x165,15:34133426,19808926
)
)
(165,15:34506590,19808926:1015561,420420,0
k165,15:35194551,19808926:687961
x165,15:35522151,19808926
)
g165,15:33851390,19808926
g165,15:35522151,19808926
)
(165,16:4736286,21250558:30785865,452270,127400
g165,16:5719086,21250558
h165,16:5719086,21250558:0,0,0
g165,16:4736286,21250558
(165,16:4736286,21250558:982800,424970,0
x165,16:5113026,21250558
k165,16:5719086,21250558:606060
)
x165,16:8899627,21250558
k165,16:34354255,21250558:25454628
(165,16:34354255,21250558:1167896,424970,0
k165,16:35145411,21250558:791156
x165,16:35522151,21250558
)
g165,16:34506590,21250558
g165,16:35522151,21250558
)
(165,17:4736286,22036990:30785865,451360,127400
g165,17:7226047,22036990
h165,17:7226047,22036990:982800,0,0
h165,17:8208847,22036990:0,0,0
g165,17:5719086,22036990
(165,17:5719086,22036990:1506961,420420,0
x165,17:6556286,22036990
k165,17:7226047,22036990:669761
)
x165,17:9673947,22036990
g165,17:9892347,22036990
x165,17:12298387,22036990
g165,17:12516787,22036990
x165,17:16300567,22036990
(165,17:16458742,22036990:509672,69160,0
$165,17:16458742,22036990
(165,17:16622578,22036990:182000,69160,0
x165,17:16804578,22036990
)
$165,17:16968414,22036990
)
(165,17:16968414,22036990:509672,69160,0
(165,17:17132250,22036990:182000,69160,0
x165,17:17314250,22036990
)
)
(165,17:17478086,22036990:509672,69160,0
(165,17:17641922,22036990:182000,69160,0
x165,17:17823922,22036990
)
)
(165,17:17987758,22036990:509672,69160,0
(165,17:18151594,22036990:182000,69160,0
x165,17:18333594,22036990
)
)
(165,17:18497430,22036990:509672,69160,0
(165,17:18661266,22036990:182000,69160,0
x165,17:18843266,22036990
)
)
(165,17:19007102,22036990:509672,69160,0
(165,17:19170938,22036990:182000,69160,0
x165,17:19352938,22036990
)
)
(165,17:19516774,22036990:509672,69160,0
(165,17:19680610,22036990:182000,69160,0
x165,17:19862610,22036990
)
)
(165,17:20026446,22036990:509672,69160,0
(165,17:20190282,22036990:182000,69160,0
x165,17:20372282,22036990
)
)
(165,17:20536118,22036990:509672,69160,0
(165,17:20699954,22036990:182000,69160,0
x165,17:20881954,22036990
)
)
(165,17:21045790,22036990:509672,69160,0
(165,17:21209626,22036990:182000,69160,0
x165,17:21391626,22036990
)
)
(165,17:21555462,22036990:509672,69160,0
(165,17:21719298,22036990:182000,69160,0
x165,17:21901298,22036990
)
)
(165,17:22065134,22036990:509672,69160,0
(165,17:22228970,22036990:182000,69160,0
x165,17:22410970,22036990
)
)
(165,17:22574806,22036990:509672,69160,0
(165,17:22738642,22036990:182000,69160,0
x165,17:22920642,22036990
)
)
(165,17:23084478,22036990:509672,69160,0
(165,17:23248314,22036990:182000,69160,0
x165,17:23430314,22036990
)
)
(165,17:23594150,22036990:509672,69160,0
(165,17:23757986,22036990:182000,69160,0
x165,17:23939986,22036990
)
)
(165,17:24103822,22036990:509672,69160,0
(165,17:24267658,22036990:182000,69160,0
x165,17:24449658,22036990
)
)
(165,17:24613494,22036990:509672,69160,0
(165,17:24777330,22036990:182000,69160,0
x165,17:24959330,22036990
)
)
(165,17:25123166,22036990:509672,69160,0
(165,17:25287002,22036990:182000,69160,0
x165,17:25469002,22036990
)
)
(165,17:25632838,22036990:509672,69160,0
(165,17:25796674,22036990:182000,69160,0
x165,17:25978674,22036990
)
)
(165,17:26142510,22036990:509672,69160,0
(165,17:26306346,22036990:182000,69160,0
x165,17:26488346,22036990
)
)
(165,17:26652182,22036990:509672,69160,0
(165,17:26816018,22036990:182000,69160,0
x165,17:26998018,22036990
)
)
(165,17:27161854,22036990:509672,69160,0
(165,17:27325690,22036990:182000,69160,0
x165,17:27507690,22036990
)
)
(165,17:27671526,22036990:509672,69160,0
(165,17:27835362,22036990:182000,69160,0
x165,17:28017362,22036990
)
)
(165,17:28181198,22036990:509672,69160,0
(165,17:28345034,22036990:182000,69160,0
x165,17:28527034,22036990
)
)
(165,17:28690870,22036990:509672,69160,0
(165,17:28854706,22036990:182000,69160,0
x165,17:29036706,22036990
)
)
(165,17:29200542,22036990:509672,69160,0
(165,17:29364378,22036990:182000,69160,0
x165,17:29546378,22036990
)
)
(165,17:29710214,22036990:509672,69160,0
(165,17:29874050,22036990:182000,69160,0
x165,17:30056050,22036990
)
)
(165,17:30219886,22036990:509672,69160,0
(165,17:30383722,22036990:182000,69160,0
x165,17:30565722,22036990
)
)
(165,17:30729558,22036990:509672,69160,0
(165,17:30893394,22036990:182000,69160,0
x165,17:31075394,22036990
)
)
(165,17:31239230,22036990:509672,69160,0
(165,17:31403066,22036990:182000,69160,0
x165,17:31585066,22036990
)
)
(165,17:31748902,22036990:509672,69160,0
(165,17:31912738,22036990:182000,69160,0
x165,17:32094738,22036990
)
)
(165,17:32258574,22036990:509672,69160,0
(165,17:32422410,22036990:182000,69160,0
x165,17:32604410,22036990
)
)
(165,17:32768246,22036990:509672,69160,0
(165,17:32932082,22036990:182000,69160,0
x165,17:33114082,22036990
)
)
(165,17:33277918,22036990:509672,69160,0
(165,17:33441754,22036990:182000,69160,0
x165,17:33623754,22036990
)
)
(165,17:33787590,22036990:509672,69160,0
(165,17:33951426,22036990:182000,69160,0
x165,17:34133426,22036990
)
)
(165,17:34506590,22036990:1015561,420420,0
k165,17:35194551,22036990:687961
x165,17:35522151,22036990
)
g165,17:33851390,22036990
g165,17:35522151,22036990
)
(165,18:4736286,22823422:30785865,451360,127400
g165,18:7226047,22823422
h165,18:7226047,22823422:982800,0,0
h165,18:8208847,22823422:0,0,0
g165,18:5719086,22823422
(165,18:5719086,22823422:1506961,420420,0
x165,18:6556286,22823422
k165,18:7226047,22823422:669761
)
x165,18:9673947,22823422
g165,18:9892347,22823422
x165,18:12298387,22823422
g165,18:12516787,22823422
x165,18:15268627,22823422
(165,18:15439398,22823422:509672,69160,0
$165,18:15439398,22823422
(165,18:15603234,22823422:182000,69160,0
x165,18:15785234,22823422
)
$165,18:15949070,22823422
)
(165,18:15949070,22823422:509672,69160,0
(165,18:16112906,22823422:182000,69160,0
x165,18:16294906,22823422
)
)
(165,18:16458742,22823422:509672,69160,0
(165,18:16622578,22823422:182000,69160,0
x165,18:16804578,22823422
)
)
(165,18:16968414,22823422:509672,69160,0
(165,18:17132250,22823422:182000,69160,0
x165,18:17314250,22823422
)
)
(165,18:17478086,22823422:509672,69160,0
(165,18:17641922,22823422:182000,69160,0
x165,18:17823922,22823422
)
)
(165,18:17987758,22823422:509672,69160,0
(165,18:18151594,22823422:182000,69160,0
x165,18:18333594,22823422
)
)
(165,18:18497430,22823422:509672,69160,0
(165,18:18661266,22823422:182000,69160,0
x165,18:18843266,22823422
)
)
(165,18:19007102,22823422:509672,69160,0
(165,18:19170938,22823422:182000,69160,0
x165,18:19352938,22823422
)
)
(165,18:19516774,22823422:509672,69160,0
(165,18:19680610,22823422:182000,69160,0
x165,18:19862610,22823422
)
)
(165,18:20026446,22823422:509672,69160,0
(165,18:20190282,22823422:182000,69160,0
x165,18:20372282,22823422
)
)
(165,18:20536118,22823422:509672,69160,0
(165,18:20699954,22823422:182000,69160,0
x165,18:20881954,22823422
)
)
(165,18:21045790,22823422:509672,69160,0
(165,18:21209626,22823422:182000,69160,0
x165,18:21391626,22823422
)
)
(165,18:21555462,22823422:509672,69160,0
(165,18:21719298,22823422:182000,69160,0
x165,18:21901298,22823422
)
)
(165,18:22065134,22823422:509672,69160,0
(165,18:22228970,22823422:182000,69160,0
x165,18:22410970,22823422
)
)
(165,18:22574806,22823422:509672,69160,0
(165,18:22738642,22823422:182000,69160,0
x165,18:22920642,22823422
)
)
(165,18:23084478,22823422:509672,69160,0
(165,18:23248314,22823422:182000,69160,0
x165,18:23430314,22823422
)
)
(165,18:23594150,22823422:509672,69160,0
(165,18:23757986,22823422:182000,69160,0
x165,18:23939986,22823422
)
)
(165,18:24103822,22823422:509672,69160,0
(165,18:24267658,22823422:182000,69160,0
x165,18:24449658,22823422
)
)
(165,18:24613494,22823422:509672,69160,0
(165,18:24777330,22823422:182000,69160,0
x165,18:24959330,22823422
)
)
(165,18:25123166,22823422:509672,69160,0
(165,18:25287002,22823422:182000,69160,0
x165,18:25469002,22823422
)
)
(165,18:25632838,22823422:509672,69160,0
(165,18:25796674,22823422:182000,69160,0
x165,18:25978674,22823422
)
)
(165,18:26142510,22823422:509672,69160,0
(165,18:26306346,22823422:182000,69160,0
x165,18:26488346,22823422
)
)
(165,18:26652182,22823422:509672,69160,0
(165,18:26816018,22823422:182000,69160,0
x165,18:26998018,22823422
)
)
(165,18:27161854,22823422:509672,69160,0
(165,18:27325690,22823422:182000,69160,0
x165,18:27507690,22823422
)
)
(165,18:27671526,22823422:509672,69160,0
(165,18:27835362,22823422:182000,69160,0
x165,18:28017362,22823422
)
)
(165,18:28181198,22823422:509672,69160,0
(165,18:28345034,22823422:182000,69160,0
x165,18:28527034,22823422
)
)
(165,18:28690870,22823422:509672,69160,0
(165,18:28854706,22823422:182000,69160,0
x165,18:29036706,22823422
)
)
(165,18:29200542,22823422:509672,69160,0
(165,18:29364378,22823422:182000,69160,0
x165,18:29546378,22823422
)
)
(165,18:29710214,22823422:509672,69160,0
(165,18:29874050,22823422:182000,69160,0
x165,18:30056050,22823422
)
)
(165,18:30219886,22823422:509672,69160,0
(165,18:30383722,22823422:182000,69160,0
x165,18:30565722,22823422
)
)
(165,18:30729558,22823422:509672,69160,0
(165,18:30893394,22823422:182000,69160,0
x165,18:31075394,22823422
)
)
(165,18:31239230,22823422:509672,69160,0
(165,18:31403066,22823422:182000,69160,0
x165,18:31585066,22823422
)
)
(165,18:31748902,22823422:509672,69160,0
(165,18:31912738,22823422:182000,69160,0
x165,18:32094738,22823422
)
)
(165,18:32258574,22823422:509672,69160,0
(165,18:32422410,22823422:182000,69160,0
x165,18:32604410,22823422
)
)
(165,18:32768246,22823422:509672,69160,0
(165,18:32932082,22823422:182000,69160,0
x165,18:33114082,22823422
)
)
(165,18:33277918,22823422:509672,69160,0
(165,18:33441754,22823422:182000,69160,0
x165,18:33623754,22823422
)
)
(165,18:33787590,22823422:509672,69160,0
(165,18:33951426,22823422:182000,69160,0
x165,18:34133426,22823422
)
)
(165,18:34506590,22823422:1015561,420420,0
k165,18:34866951,22823422:360361
x165,18:35522151,22823422
)
g165,18:33851390,22823422
g165,18:35522151,22823422
)
(165,19:4736286,23609854:30785865,451360,127400
g165,19:7226047,23609854
h165,19:7226047,23609854:982800,0,0
h165,19:8208847,23609854:0,0,0
g165,19:5719086,23609854
(165,19:5719086,23609854:1506961,420420,0
x165,19:6556286,23609854
k165,19:7226047,23609854:669761
)
x165,19:9673947,23609854
g165,19:9892347,23609854
x165,19:12298387,23609854
g165,19:12516787,23609854
x165,19:14580667,23609854
g165,19:14924647,23609854
x165,19:16300567,23609854
(165,19:16458742,23609854:509672,69160,0
$165,19:16458742,23609854
(165,19:16622578,23609854:182000,69160,0
x165,19:16804578,23609854
)
$165,19:16968414,23609854
)
(165,19:16968414,23609854:509672,69160,0
(165,19:17132250,23609854:182000,69160,0
x165,19:17314250,23609854
)
)
(165,19:17478086,23609854:509672,69160,0
(165,19:17641922,23609854:182000,69160,0
x165,19:17823922,23609854
)
)
(165,19:17987758,23609854:509672,69160,0
(165,19:18151594,23609854:182000,69160,0
x165,19:18333594,23609854
)
)
(165,19:18497430,23609854:509672,69160,0
(165,19:18661266,23609854:182000,69160,0
x165,19:18843266,23609854
)
)
(165,19:19007102,23609854:509672,69160,0
(165,19:19170938,23609854:182000,69160,0
x165,19:19352938,23609854
)
)
(165,19:19516774,23609854:509672,69160,0
(165,19:19680610,23609854:182000,69160,0
x165,19:19862610,23609854
)
)
(165,19:20026446,23609854:509672,69160,0
(165,19:20190282,23609854:182000,69160,0
x165,19:20372282,23609854
)
)
(165,19:20536118,23609854:509672,69160,0
(165,19:20699954,23609854:182000,69160,0
x165,19:20881954,23609854
)
)
(165,19:21045790,23609854:509672,69160,0
(165,19:21209626,23609854:182000,69160,0
x165,19:21391626,23609854
)
)
(165,19:21555462,23609854:509672,69160,0
(165,19:21719298,23609854:182000,69160,0
x165,19:21901298,23609854
)
)
(165,19:22065134,23609854:509672,69160,0
(165,19:22228970,23609854:182000,69160,0
x165,19:22410970,23609854
)
)
(165,19:22574806,23609854:509672,69160,0
(165,19:22738642,23609854:182000,69160,0
x165,19:22920642,23609854
)
)
(165,19:23084478,23609854:509672,69160,0
(165,19:23248314,23609854:182000,69160,0
x165,19:23430314,23609854
)
)
(165,19:23594150,23609854:509672,69160,0
(165,19:23757986,23609854:182000,69160,0
x165,19:23939986,23609854
)
)
(165,19:24103822,23609854:509672,69160,0
(165,19:24267658,23609854:182000,69160,0
x165,19:24449658,23609854
)
)
(165,19:24613494,23609854:509672,69160,0
(165,19:24777330,23609854:182000,69160,0
x165,19:24959330,23609854
)
)
(165,19:25123166,23609854:509672,69160,0
(165,19:25287002,23609854:182000,69160,0
x165,19:25469002,23609854
)
)
(165,19:25632838,23609854:509672,69160,0
(165,19:25796674,23609854:182000,69160,0
x165,19:25978674,23609854
)
)
(165,19:26142510,23609854:509672,69160,0
(165,19:26306346,23609854:182000,69160,0
x165,19:26488346,23609854
)
)
(165,19:26652182,23609854:509672,69160,0
(165,19:26816018,23609854:182000,69160,0
x165,19:26998018,23609854
)
)
(165,19:27161854,23609854:509672,69160,0
(165,19:27325690,23609854:182000,69160,0
x165,19:27507690,23609854
)
)
(165,19:27671526,23609854:509672,69160,0
(165,19:27835362,23609854:182000,69160,0
x165,19:28017362,23609854
)
)
(165,19:28181198,23609854:509672,69160,0
(165,19:28345034,23609854:182000,69160,0
x165,19:28527034,23609854
)
)
(165,19:28690870,23609854:509672,69160,0
(165,19:28854706,23609854:182000,69160,0
x165,19:29036706,23609854
)
)
(165,19:29200542,23609854:509672,69160,0
(165,19:29364378,23609854:182000,69160,0
x165,19:29546378,23609854
)
)
(165,19:29710214,23609854:509672,69160,0
(165,19:29874050,23609854:182000,69160,0
x165,19:30056050,23609854
)
)
(165,19:30219886,23609854:509672,69160,0
(165,19:30383722,23609854:182000,69160,0
x165,19:30565722,23609854
)
)
(165,19:30729558,23609854:509672,69160,0
(165,19:30893394,23609854:182000,69160,0
x165,19:31075394,23609854
)
)
(165,19:31239230,23609854:509672,69160,0
(165,19:31403066,23609854:182000,69160,0
x165,19:31585066,23609854
)
)
(165,19:31748902,23609854:509672,69160,0
(165,19:31912738,23609854:182000,69160,0
x165,19:32094738,23609854
)
)
(165,19:32258574,23609854:509672,69160,0
(165,19:32422410,23609854:182000,69160,0
x165,19:32604410,23609854
)
)
(165,19:32768246,23609854:509672,69160,0
(165,19:32932082,23609854:182000,69160,0
x165,19:33114082,23609854
)
)
(165,19:33277918,23609854:509672,69160,0
(165,19:33441754,23609854:182000,69160,0
x165,19:33623754,23609854
)
)
(165,19:33787590,23609854:509672,69160,0
(165,19:33951426,23609854:182000,69160,0
x165,19:34133426,23609854
)
)
(165,19:34506590,23609854:1015561,420420,0
k165,19:34866951,23609854:360361
x165,19:35522151,23609854
)
g165,19:33851390,23609854
g165,19:35522151,23609854
)
(165,20:4736286,24396286:30785865,451360,127400
g165,20:7226047,24396286
h165,20:7226047,24396286:982800,0,0
h165,20:8208847,24396286:0,0,0
g165,20:5719086,24396286
(165,20:5719086,24396286:1506961,420420,0
x165,20:6556286,24396286
k165,20:7226047,24396286:669761
)
x165,20:9673947,24396286
g165,20:9892347,24396286
x165,20:12298387,24396286
g165,20:12516787,24396286
x165,20:14236687,24396286
g165,20:14580667,24396286
x165,20:15612607,24396286
(165,20:15949070,24396286:509672,69160,0
$165,20:15949070,24396286
(165,20:16112906,24396286:182000,69160,0
x165,20:16294906,24396286
)
$165,20:16458742,24396286
)
(165,20:16458742,24396286:509672,69160,0
(165,20:16622578,24396286:182000,69160,0
x165,20:16804578,24396286
)
)
(165,20:16968414,24396286:509672,69160,0
(165,20:17132250,24396286:182000,69160,0
x165,20:17314250,24396286
)
)
(165,20:17478086,24396286:509672,69160,0
(165,20:17641922,24396286:182000,69160,0
x165,20:17823922,24396286
)
)
(165,20:17987758,24396286:509672,69160,0
(165,20:18151594,24396286:182000,69160,0
x165,20:18333594,24396286
)
)
(165,20:18497430,24396286:509672,69160,0
(165,20:18661266,24396286:182000,69160,0
x165,20:18843266,24396286
)
)
(165,20:19007102,24396286:509672,69160,0
(165,20:19170938,24396286:182000,69160,0
x165,20:19352938,24396286
)
)
(165,20:19516774,24396286:509672,69160,0
(165,20:19680610,24396286:182000,69160,0
x165,20:19862610,24396286
)
)
(165,20:20026446,24396286:509672,69160,0
(165,20:20190282,24396286:182000,69160,0
x165,20:20372282,24396286
)
)
(165,20:20536118,24396286:509672,69160,0
(165,20:20699954,24396286:182000,69160,0
x165,20:20881954,24396286
)
)
(165,20:21045790,24396286:509672,69160,0
(165,20:21209626,24396286:182000,69160,0
x165,20:21391626,24396286
)
)
(165,20:21555462,24396286:509672,69160,0
(165,20:21719298,24396286:182000,69160,0
x165,20:21901298,24396286
)
)
(165,20:22065134,24396286:509672,69160,0
(165,20:22228970,24396286:182000,69160,0
x165,20:22410970,24396286
)
)
(165,20:22574806,24396286:509672,69160,0
(165,20:22738642,24396286:182000,69160,0
x165,20:22920642,24396286
)
)
(165,20:23084478,24396286:509672,69160,0
(165,20:23248314,24396286:182000,69160,0
x165,20:23430314,24396286
)
)
(165,20:23594150,24396286:509672,69160,0
(165,20:23757986,24396286:182000,69160,0
x165,20:23939986,24396286
)
)
(165,20:24103822,24396286:509672,69160,0
(165,20:24267658,24396286:182000,69160,0
x165,20:24449658,24396286
)
)
(165,20:24613494,24396286:509672,69160,0
(165,20:24777330,24396286:182000,69160,0
x165,20:24959330,24396286
)
)
(165,20:25123166,24396286:509672,69160,0
(165,20:25287002,24396286:182000,69160,0
x165,20:25469002,24396286
)
)
(165,20:25632838,24396286:509672,69160,0
(165,20:25796674,24396286:182000,69160,0
x165,20:25978674,24396286
)
)
(165,20:26142510,24396286:509672,69160,0
(165,20:26306346,24396286:182000,69160,0
x165,20:26488346,24396286
)
)
(165,20:26652182,24396286:509672,69160,0
(165,20:26816018,24396286:182000,69160,0
x165,20:26998018,24396286
)
)
(165,20:27161854,24396286:509672,69160,0
(165,20:27325690,24396286:182000,69160,0
x165,20:27507690,24396286
)
)
(165,20:27671526,24396286:509672,69160,0
(165,20:27835362,24396286:182000,69160,0
x165,20:28017362,24396286
)
)
(165,20:28181198,24396286:509672,69160,0
(165,20:28345034,24396286:182000,69160,0
x165,20:28527034,24396286
)
)
(165,20:28690870,24396286:509672,69160,0
(165,20:28854706,24396286:182000,69160,0
x165,20:29036706,24396286
)
)
(165,20:29200542,24396286:509672,69160,0
(165,20:29364378,24396286:182000,69160,0
x165,20:29546378,24396286
)
)
(165,20:29710214,24396286:509672,69160,0
(165,20:29874050,24396286:182000,69160,0
x165,20:30056050,24396286
)
)
(165,20:30219886,24396286:509672,69160,0
(165,20:30383722,24396286:182000,69160,0
x165,20:30565722,24396286
)
)
(165,20:30729558,24396286:509672,69160,0
(165,20:30893394,24396286:182000,69160,0
x165,20:31075394,24396286
)
)
(165,20:31239230,24396286:509672,69160,0
(165,20:31403066,24396286:182000,69160,0
x165,20:31585066,24396286
)
)
(165,20:31748902,24396286:509672,69160,0
(165,20:31912738,24396286:182000,69160,0
x165,20:32094738,24396286
)
)
(165,20:32258574,24396286:509672,69160,0
(165,20:32422410,24396286:182000,69160,0
x165,20:32604410,24396286
)
)
(165,20:32768246,24396286:509672,69160,0
(165,20:32932082,24396286:182000,69160,0
x165,20:33114082,24396286
)
)
(165,20:33277918,24396286:509672,69160,0
(165,20:33441754,24396286:182000,69160,0
x165,20:33623754,24396286
)
)
(165,20:33787590,24396286:509672,69160,0
(165,20:33951426,24396286:182000,69160,0
x165,20:34133426,24396286
)
)
(165,20:34506590,24396286:1015561,420420,0
k165,20:34866951,24396286:360361
x165,20:35522151,24396286
)
g165,20:33851390,24396286
g165,20:35522151,24396286
)
(165,21:4736286,25837918:30785865,452270,127400
g165,21:5719086,25837918
h165,21:5719086,25837918:0,0,0
g165,21:4736286,25837918
(165,21:4736286,25837918:982800,424970,0
x165,21:5113026,25837918
k165,21:5719086,25837918:606060
)
x165,21:8966876,25837918
g165,21:9218036,25837918
x165,21:10662206,25837918
g165,21:10913366,25837918
x165,21:13475198,25837918
g165,21:13726358,25837918
x165,21:15446804,25837918
g165,21:15697964,25837918
x165,21:16754929,25837918
g165,21:17006089,25837918
x165,21:20253879,25837918
g165,21:20505039,25837918
x165,21:21070149,25837918
g165,21:21321309,25837918
x165,21:22441064,25837918
x165,21:22817804,25837918
x165,21:23864304,25837918
k165,21:34354255,25837918:10489951
(165,21:34354255,25837918:1167896,424970,0
k165,21:34768671,25837918:414416
x165,21:35522151,25837918
)
g165,21:34506590,25837918
g165,21:35522151,25837918
)
(165,22:4736286,26624350:30785865,451360,127400
g165,22:7226047,26624350
h165,22:7226047,26624350:982800,0,0
h165,22:8208847,26624350:0,0,0
g165,22:5719086,26624350
(165,22:5719086,26624350:1506961,420420,0
x165,22:6556286,26624350
k165,22:7226047,26624350:669761
)
x165,22:10101647,26624350
g165,22:10320047,26624350
x165,22:13379467,26624350
g165,22:13597867,26624350
x165,22:14871867,26624350
(165,22:14929726,26624350:509672,69160,0
$165,22:14929726,26624350
(165,22:15093562,26624350:182000,69160,0
x165,22:15275562,26624350
)
$165,22:15439398,26624350
)
(165,22:15439398,26624350:509672,69160,0
(165,22:15603234,26624350:182000,69160,0
x165,22:15785234,26624350
)
)
(165,22:15949070,26624350:509672,69160,0
(165,22:16112906,26624350:182000,69160,0
x165,22:16294906,26624350
)
)
(165,22:16458742,26624350:509672,69160,0
(165,22:16622578,26624350:182000,69160,0
x165,22:16804578,26624350
)
)
(165,22:16968414,26624350:509672,69160,0
(165,22:17132250,26624350:182000,69160,0
x165,22:17314250,26624350
)
)
(165,22:17478086,26624350:509672,69160,0
(165,22:17641922,26624350:182000,69160,0
x165,22:17823922,26624350
)
)
(165,22:17987758,26624350:509672,69160,0
(165,22:18151594,26624350:182000,69160,0
x165,22:18333594,26624350
)
)
(165,22:18497430,26624350:509672,69160,0
(165,22:18661266,26624350:182000,69160,0
x165,22:18843266,26624350
)
)
(165,22:19007102,26624350:509672,69160,0
(165,22:19170938,26624350:182000,69160,0
x165,22:19352938,26624350
)
)
(165,22:19516774,26624350:509672,69160,0
(165,22:19680610,26624350:182000,69160,0
x165,22:19862610,26624350
)
)
(165,22:20026446,26624350:509672,69160,0
(165,22:20190282,26624350:182000,69160,0
x165,22:20372282,26624350
)
)
(165,22:20536118,26624350:509672,69160,0
(165,22:20699954,26624350:182000,69160,0
x165,22:20881954,26624350
)
)
(165,22:21045790,26624350:509672,69160,0
(165,22:21209626,26624350:182000,69160,0
x165,22:21391626,26624350
)
)
(165,22:21555462,26624350:509672,69160,0
(165,22:21719298,26624350:182000,69160,0
x165,22:21901298,26624350
)
)
(165,22:22065134,26624350:509672,69160,0
(165,22:22228970,26624350:182000,69160,0
x165,22:22410970,26624350
)
)
(165,22:22574806,26624350:509672,69160,0
(165,22:22738642,26624350:182000,69160,0
x165,22:22920642,26624350
)
)
(165,22:23084478,26624350:509672,69160,0
(165,22:23248314,26624350:182000,69160,0
x165,22:23430314,26624350
)
)
(165,22:23594150,26624350:509672,69160,0
(165,22:23757986,26624350:182000,69160,0
x165,22:23939986,26624350
)
)
(165,22:24103822,26624350:509672,69160,0
(165,22:24267658,26624350:182000,69160,0
x165,22:24449658,26624350
)
)
(165,22:24613494,26624350:509672,69160,0
(165,22:24777330,26624350:182000,69160,0
x165,22:24959330,26624350
)
)
(165,22:25123166,26624350:509672,69160,0
(165,22:25287002,26624350:182000,69160,0
x165,22:25469002,26624350
)
)
(165,22:25632838,26624350:509672,69160,0
(165,22:25796674,26624350:182000,69160,0
x165,22:25978674,26624350
)
)
(165,22:26142510,26624350:509672,69160,0
(165,22:26306346,26624350:182000,69160,0
x165,22:26488346,26624350
)
)
(165,22:26652182,26624350:509672,69160,0
(165,22:26816018,26624350:182000,69160,0
x165,22:26998018,26624350
)
)
(165,22:27161854,26624350:509672,69160,0
(165,22:27325690,26624350:182000,69160,0
x165,22:27507690,26624350
)
)
(165,22:27671526,26624350:509672,69160,0
(165,22:27835362,26624350:182000,69160,0
x165,22:28017362,26624350
)
)
(165,22:28181198,26624350:509672,69160,0
(165,22:28345034,26624350:182000,69160,0
x165,22:28527034,26624350
)
)
(165,22:28690870,26624350:509672,69160,0
(165,22:28854706,26624350:182000,69160,0
x165,22:29036706,26624350
)
)
(165,22:29200542,26624350:509672,69160,0
(165,22:29364378,26624350:182000,69160,0
x165,22:29546378,26624350
)
)
(165,22:29710214,26624350:509672,69160,0
(165,22:29874050,26624350:182000,69160,0
x165,22:30056050,26624350
)
)
(165,22:30219886,26624350:509672,69160,0
(165,22:30383722,26624350:182000,69160,0
x165,22:30565722,26624350
)
)
(165,22:30729558,26624350:509672,69160,0
(165,22:30893394,26624350:182000,69160,0
x165,22:31075394,26624350
)
)
(165,22:31239230,26624350:509672,69160,0
(165,22:31403066,26624350:182000,69160,0
x165,22:31585066,26624350
)
)
(165,22:31748902,26624350:509672,69160,0
(165,22:31912738,26624350:182000,69160,0
x165,22:32094738,26624350
)
)
(165,22:32258574,26624350:509672,69160,0
(165,22:32422410,26624350:182000,69160,0
x165,22:32604410,26624350
)
)
(165,22:32768246,26624350:509672,69160,0
(165,22:32932082,26624350:182000,69160,0
x165,22:33114082,26624350
)
)
(165,22:33277918,26624350:509672,69160,0
(165,22:33441754,26624350:182000,69160,0
x165,22:33623754,26624350
)
)
(165,22:33787590,26624350:509672,69160,0
(165,22:33951426,26624350:182000,69160,0
x165,22:34133426,26624350
)
)
(165,22:34506590,26624350:1015561,420420,0
k165,22:34866951,26624350:360361
x165,22:35522151,26624350
)
g165,22:33851390,26624350
g165,22:35522151,26624350
)
(165,23:4736286,27410782:30785865,451360,127400
g165,23:7226047,27410782
h165,23:7226047,27410782:982800,0,0
h165,23:8208847,27410782:0,0,0
g165,23:5719086,27410782
(165,23:5719086,27410782:1506961,420420,0
x165,23:6556286,27410782
k165,23:7226047,27410782:669761
)
x165,23:10101647,27410782
g165,23:10320047,27410782
x165,23:12489487,27410782
g165,23:12707887,27410782
x165,23:13981887,27410782
(165,23:14420054,27410782:509672,69160,0
$165,23:14420054,27410782
(165,23:14583890,27410782:182000,69160,0
x165,23:14765890,27410782
)
$165,23:14929726,27410782
)
(165,23:14929726,27410782:509672,69160,0
(165,23:15093562,27410782:182000,69160,0
x165,23:15275562,27410782
)
)
(165,23:15439398,27410782:509672,69160,0
(165,23:15603234,27410782:182000,69160,0
x165,23:15785234,27410782
)
)
(165,23:15949070,27410782:509672,69160,0
(165,23:16112906,27410782:182000,69160,0
x165,23:16294906,27410782
)
)
(165,23:16458742,27410782:509672,69160,0
(165,23:16622578,27410782:182000,69160,0
x165,23:16804578,27410782
)
)
(165,23:16968414,27410782:509672,69160,0
(165,23:17132250,27410782:182000,69160,0
x165,23:17314250,27410782
)
)
(165,23:17478086,27410782:509672,69160,0
(165,23:17641922,27410782:182000,69160,0
x165,23:17823922,27410782
)
)
(165,23:17987758,27410782:509672,69160,0
(165,23:18151594,27410782:182000,69160,0
x165,23:18333594,27410782
)
)
(165,23:18497430,27410782:509672,69160,0
(165,23:18661266,27410782:182000,69160,0
x165,23:18843266,27410782
)
)
(165,23:19007102,27410782:509672,69160,0
(165,23:19170938,27410782:182000,69160,0
x165,23:19352938,27410782
)
)
(165,23:19516774,27410782:509672,69160,0
(165,23:19680610,27410782:182000,69160,0
x165,23:19862610,27410782
)
)
(165,23:20026446,27410782:509672,69160,0
(165,23:20190282,27410782:182000,69160,0
x165,23:20372282,27410782
)
)
(165,23:20536118,27410782:509672,69160,0
(165,23:20699954,27410782:182000,69160,0
x165,23:20881954,27410782
)
)
(165,23:21045790,27410782:509672,69160,0
(165,23:21209626,27410782:182000,69160,0
x165,23:21391626,27410782
)
)
(165,23:21555462,27410782:509672,69160,0
(165,23:21719298,27410782:182000,69160,0
x165,23:21901298,27410782
)
)
(165,23:22065134,27410782:509672,69160,0
(165,23:22228970,27410782:182000,69160,0
x165,23:22410970,27410782
)
)
(165,23:22574806,27410782:509672,69160,0
(165,23:22738642,27410782:182000,69160,0
x165,23:22920642,27410782
)
)
(165,23:23084478,27410782:509672,69160,0
(165,23:23248314,27410782:182000,69160,0
x165,23:23430314,27410782
)
)
(165,23:23594150,27410782:509672,69160,0
(165,23:23757986,27410782:182000,69160,0
x165,23:23939986,27410782
)
)
(165,23:24103822,27410782:509672,69160,0
(165,23:24267658,27410782:182000,69160,0
x165,23:24449658,27410782
)
)
(165,23:24613494,27410782:509672,69160,0
(165,23:24777330,27410782:182000,69160,0
x165,23:24959330,27410782
)
)
(165,23:25123166,27410782:509672,69160,0
(165,23:25287002,27410782:182000,69160,0
x165,23:25469002,27410782
)
)
(165,23:25632838,27410782:509672,69160,0
(165,23:25796674,27410782:182000,69160,0
x165,23:25978674,27410782
)
)
(165,23:26142510,27410782:509672,69160,0
(165,23:26306346,27410782:182000,69160,0
x165,23:26488346,27410782
)
)
(165,23:26652182,27410782:509672,69160,0
(165,23:26816018,27410782:182000,69160,0
x165,23:26998018,27410782
)
)
(165,23:27161854,27410782:509672,69160,0
(165,23:27325690,27410782:182000,69160,0
x165,23:27507690,27410782
)
)
(165,23:27671526,27410782:509672,69160,0
(165,23:27835362,27410782:182000,69160,0
x165,23:28017362,27410782
)
)
(165,23:28181198,27410782:509672,69160,0
(165,23:28345034,27410782:182000,69160,0
x165,23:28527034,27410782
)
)
(165,23:28690870,27410782:509672,69160,0
(165,23:28854706,27410782:182000,69160,0
x165,23:29036706,27410782
)
)
(165,23:29200542,27410782:509672,69160,0
(165,23:29364378,27410782:182000,69160,0
x165,23:29546378,27410782
)
)
(165,23:29710214,27410782:509672,69160,0
(165,23:29874050,27410782:182000,69160,0
x165,23:30056050,27410782
)
)
(165,23:30219886,27410782:509672,69160,0
(165,23:30383722,27410782:182000,69160,0
x165,23:30565722,27410782
)
)
(165,23:30729558,27410782:509672,69160,0
(165,23:30893394,27410782:182000,69160,0
x165,23:31075394,27410782
)
)
(165,23:31239230,27410782:509672,69160,0
(165,23:31403066,27410782:182000,69160,0
x165,23:31585066,27410782
)
)
(165,23:31748902,27410782:509672,69160,0
(165,23:31912738,27410782:182000,69160,0
x165,23:32094738,27410782
)
)
(165,23:32258574,27410782:509672,69160,0
(165,23:32422410,27410782:182000,69160,0
x165,23:32604410,27410782
)
)
(165,23:32768246,27410782:509672,69160,0
(165,23:32932082,27410782:182000,69160,0
x165,23:33114082,27410782
)
)
(165,23:33277918,27410782:509672,69160,0
(165,23:33441754,27410782:182000,69160,0
x165,23:33623754,27410782
)
)
(165,23:33787590,27410782:509672,69160,0
(165,23:33951426,27410782:182000,69160,0
x165,23:34133426,27410782
)
)
(165,23:34506590,27410782:1015561,420420,0
k165,23:34866951,27410782:360361
x165,23:35522151,27410782
)
g165,23:33851390,27410782
g165,23:35522151,27410782
)
(165,24:4736286,28197214:30785865,451360,127400
g165,24:7226047,28197214
h165,24:7226047,28197214:982800,0,0
h165,24:8208847,28197214:0,0,0
g165,24:5719086,28197214
(165,24:5719086,28197214:1506961,420420,0
x165,24:6556286,28197214
k165,24:7226047,28197214:669761
)
x165,24:9195287,28197214
g165,24:9413687,28197214
x165,24:10691327,28197214
g165,24:10909727,28197214
x165,24:13515967,28197214
g165,24:13734367,28197214
x165,24:14262167,28197214
g165,24:14480567,28197214
x165,24:15390567,28197214
g165,24:15608967,28197214
x165,24:16091267,28197214
g165,24:16309667,28197214
x165,24:17292467,28197214
x165,24:17620067,28197214
x165,24:18530067,28197214
(165,24:19007102,28197214:509672,69160,0
$165,24:19007102,28197214
(165,24:19170938,28197214:182000,69160,0
x165,24:19352938,28197214
)
$165,24:19516774,28197214
)
(165,24:19516774,28197214:509672,69160,0
(165,24:19680610,28197214:182000,69160,0
x165,24:19862610,28197214
)
)
(165,24:20026446,28197214:509672,69160,0
(165,24:20190282,28197214:182000,69160,0
x165,24:20372282,28197214
)
)
(165,24:20536118,28197214:509672,69160,0
(165,24:20699954,28197214:182000,69160,0
x165,24:20881954,28197214
)
)
(165,24:21045790,28197214:509672,69160,0
(165,24:21209626,28197214:182000,69160,0
x165,24:21391626,28197214
)
)
(165,24:21555462,28197214:509672,69160,0
(165,24:21719298,28197214:182000,69160,0
x165,24:21901298,28197214
)
)
(165,24:22065134,28197214:509672,69160,0
(165,24:22228970,28197214:182000,69160,0
x165,24:22410970,28197214
)
)
(165,24:22574806,28197214:509672,69160,0
(165,24:22738642,28197214:182000,69160,0
x165,24:22920642,28197214
)
)
(165,24:23084478,28197214:509672,69160,0
(165,24:23248314,28197214:182000,69160,0
x165,24:23430314,28197214
)
)
(165,24:23594150,28197214:509672,69160,0
(165,24:23757986,28197214:182000,69160,0
x165,24:23939986,28197214
)
)
(165,24:24103822,28197214:509672,69160,0
(165,24:24267658,28197214:182000,69160,0
x165,24:24449658,28197214
)
)
(165,24:24613494,28197214:509672,69160,0
(165,24:24777330,28197214:182000,69160,0
x165,24:24959330,28197214
)
)
(165,24:25123166,28197214:509672,69160,0
(165,24:25287002,28197214:182000,69160,0
x165,24:25469002,28197214
)
)
(165,24:25632838,28197214:509672,69160,0
(165,24:25796674,28197214:182000,69160,0
x165,24:25978674,28197214
)
)
(165,24:26142510,28197214:509672,69160,0
(165,24:26306346,28197214:182000,69160,0
x165,24:26488346,28197214
)
)
(165,24:26652182,28197214:509672,69160,0
(165,24:26816018,28197214:182000,69160,0
x165,24:26998018,28197214
)
)
(165,24:27161854,28197214:509672,69160,0
(165,24:27325690,28197214:182000,69160,0
x165,24:27507690,28197214
)
)
(165,24:27671526,28197214:509672,69160,0
(165,24:27835362,28197214:182000,69160,0
x165,24:28017362,28197214
)
)
(165,24:28181198,28197214:509672,69160,0
(165,24:28345034,28197214:182000,69160,0
x165,24:28527034,28197214
)
)
(165,24:28690870,28197214:509672,69160,0
(165,24:28854706,28197214:182000,69160,0
x165,24:29036706,28197214
)
)
(165,24:29200542,28197214:509672,69160,0
(165,24:29364378,28197214:182000,69160,0
x165,24:29546378,28197214
)
)
(165,24:29710214,28197214:509672,69160,0
(165,24:29874050,28197214:182000,69160,0
x165,24:30056050,28197214
)
)
(165,24:30219886,28197214:509672,69160,0
(165,24:30383722,28197214:182000,69160,0
x165,24:30565722,28197214
)
)
(165,24:30729558,28197214:509672,69160,0
(165,24:30893394,28197214:182000,69160,0
x165,24:31075394,28197214
)
)
(165,24:31239230,28197214:509672,69160,0
(165,24:31403066,28197214:182000,69160,0
x165,24:31585066,28197214
)
)
(165,24:31748902,28197214:509672,69160,0
(165,24:31912738,28197214:182000,69160,0
x165,24:32094738,28197214
)
)
(165,24:32258574,28197214:509672,69160,0
(165,24:32422410,28197214:182000,69160,0
x165,24:32604410,28197214
)
)
(165,24:32768246,28197214:509672,69160,0
(165,24:32932082,28197214:182000,69160,0
x165,24:33114082,28197214
)
)
(165,24:33277918,28197214:509672,69160,0
(165,24:33441754,28197214:182000,69160,0
x165,24:33623754,28197214
)
)
(165,24:33787590,28197214:509672,69160,0
(165,24:33951426,28197214:182000,69160,0
x165,24:34133426,28197214
)
)
(165,24:34506590,28197214:1015561,420420,0
k165,24:34866951,28197214:360361
x165,24:35522151,28197214
)
g165,24:33851390,28197214
g165,24:35522151,28197214
)
(165,25:4736286,29638846:30785865,452270,127400
g165,25:5719086,29638846
h165,25:5719086,29638846:0,0,0
g165,25:4736286,29638846
(165,25:4736286,29638846:982800,424970,0
x165,25:5113026,29638846
k165,25:5719086,29638846:606060
)
x165,25:6685506,29638846
x165,25:7208756,29638846
g165,25:7459916,29638846
x165,25:8129676,29638846
g165,25:8380836,29638846
x165,25:9940667,29638846
g165,25:10191827,29638846
x165,25:11656927,29638846
g165,25:11908087,29638846
x165,25:12965052,29638846
g165,25:13216212,29638846
x165,25:16464002,29638846
g165,25:16715162,29638846
x165,25:17280272,29638846
g165,25:17531432,29638846
x165,25:18651187,29638846
x165,25:19027927,29638846
x165,25:20074427,29638846
k165,25:34354255,29638846:14279828
(165,25:34354255,29638846:1167896,424970,0
k165,25:34768671,29638846:414416
x165,25:35522151,29638846
)
g165,25:34506590,29638846
g165,25:35522151,29638846
)
]
(1,115:4736286,49328947:30785865,420420,0
(1,115:4736286,49328947:30785865,420420,0
k1,115:19965419,49328947:15229133
x1,115:20293019,49328947
k1,115:35522151,49328947:15229132
)
)
]
]
]
!90216
}2
!10
{3
[1,143:4736286,49328947:30785865,44592661,0
(1,143:4736286,4736286:0,0,0
[1,143:0,4736286:0,0,0
(1,143:0,0:0,0,0
(1,143:0,4736286:0,0,0
k1,143:0,4736286:4736286
)
g1,143:0,0
)
]
)
[1,143:4736286,4736286:0,0,0
(1,143:4736286,2245673:0,0,0
k1,143:4736286,2245673:65781
)
]
[1,143:4736286,49328947:30785865,44592661,0
[1,143:4736286,49328947:30785865,47017493,0
[1,143:4736286,3097886:30785865,786432,0
(1,143:4736286,3097886:30785865,0,0
h1,143:4736286,3097886:30785865,0,0
)
]
[1,143:4736286,47362867:30785865,42626581,0
(1,117:4736286,5391646:30785865,651269,0
(1,117:4736286,5391646:1556764,603533,0
g1,117:4736286,5391646
x1,117:5255207,5391646
g1,117:6293050,5391646
)
x1,117:7251760,5391646
x1,117:8566680,5391646
x1,117:11997327,5391646
k1,117:35522151,5391646:23524824
g1,117:35522151,5391646
)
(1,121:4736286,6826908:30785865,451360,127400
x1,121:5864686,6826908
k1,118:6129889,6826908:265203
x1,118:8923589,6826908
k1,118:9188793,6826908:265204
x1,118:10954193,6826908
k1,118:11219396,6826908:265203
x1,118:11659836,6826908
k1,118:11925040,6826908:265204
x1,118:12252640,6826908
k1,118:12517843,6826908:265203
x1,118:14341483,6826908
k1,118:14606687,6826908:265204
x1,118:15662287,6826908
k1,118:15927490,6826908:265203
x1,118:17474490,6826908
x1,118:18934130,6826908
x1,118:19207130,6826908
k1,118:19472334,6826908:265204
x1,118:20382334,6826908
x1,118:21037534,6826908
x1,118:21383334,6826908
x1,118:23245194,6826908
k1,118:23510397,6826908:265203
x1,118:24383997,6826908
x1,118:24857197,6826908
x1,118:25494197,6826908
k1,118:25759401,6826908:265204
x1,118:29366641,6826908
k1,118:29631844,6826908:265203
x1,118:32074284,6826908
k1,118:32339488,6826908:265204
x1,118:32921888,6826908
k1,118:33187091,6826908:265203
x1,118:35522151,6826908
k1,118:35522151,6826908:0
)
(1,121:4736286,7613340:30785865,451360,127400
x1,121:5646286,7613340
k1,118:5926650,7613340:280364
x1,118:6472650,7613340
x1,118:9331870,7613340
k1,118:9612235,7613340:280365
x1,118:10140035,7613340
k1,118:10420399,7613340:280364
x1,118:11985599,7613340
k1,118:12265963,7613340:280364
x1,118:13321563,7613340
x1,118:13558163,7613340
k1,118:13838528,7613340:280365
x1,118:14675727,7613340
k1,118:15006352,7613340:280364
x1,118:18033012,7613340
k1,118:18313376,7613340:280364
x1,118:18897596,7613340
k1,118:19177961,7613340:280365
x1,118:20273601,7613340
k1,118:20553965,7613340:280364
x1,118:23362225,7613340
k1,118:23642589,7613340:280364
x1,118:24006589,7613340
x1,118:24334189,7613340
k1,118:24614554,7613340:280365
x1,118:26436374,7613340
x1,118:29026234,7613340
k1,118:29306598,7613340:280364
x1,118:30511438,7613340
k1,118:30791802,7613340:280364
x1,118:31337802,7613340
k1,118:31618167,7613340:280365
x1,118:33237967,7613340
k1,118:33518331,7613340:280364
x1,118:35522151,7613340
k1,118:35522151,7613340:0
)
(1,121:4736286,8399772:30785865,451360,127400
x1,121:7211486,8399772
k1,118:7501509,8399772:290023
x1,118:7974709,8399772
x1,118:9887529,8399772
x1,118:10215129,8399772
k1,118:10429998,8399772:214869
x1,118:10870438,8399772
k1,118:11085307,8399772:214869
x1,118:14998307,8399772
k1,118:15213176,8399772:214869
x1,118:17655616,8399772
k1,118:17870484,8399772:214868
x1,118:18416484,8399772
k1,118:18631353,8399772:214869
x1,118:19541353,8399772
x1,118:19887153,8399772
k1,118:20102022,8399772:214869
x1,118:20575222,8399772
x1,118:21212222,8399772
k1,118:21427091,8399772:214869
x1,118:22009491,8399772
k1,118:22224360,8399772:214869
x1,118:24230000,8399772
k1,118:24444869,8399772:214869
x1,118:25718869,8399772
k1,118:25933738,8399772:214869
x1,118:26479738,8399772
x1,118:27609958,8399772
x1,118:28341598,8399772
k1,118:28556467,8399772:214869
x1,118:29340887,8399772
k1,118:29555755,8399772:214868
x1,118:30283755,8399772
k1,118:30498624,8399772:214869
x1,118:31081024,8399772
k1,118:31295893,8399772:214869
x1,118:32191333,8399772
x1,118:33230553,8399772
k1,118:33445422,8399772:214869
x1,118:34137022,8399772
x1,118:34723062,8399772
k1,118:34937931,8399772:214869
x1,118:35522151,8399772
k1,118:35522151,8399772:0
)
(1,121:4736286,9186204:30785865,451360,127400
x1,121:5209486,9186204
x1,118:6559926,9186204
k1,118:6886563,9186204:326637
x1,118:8997763,9186204
k1,118:9227976,9186204:230213
x1,118:11957976,9186204
k1,118:12188188,9186204:230212
x1,118:13334788,9186204
k1,118:13565001,9186204:230213
x1,118:14660641,9186204
k1,118:14890853,9186204:230212
x1,118:15766273,9186204
k1,118:15996486,9186204:230213
x1,118:18438926,9186204
k1,118:18669138,9186204:230212
x1,118:19215138,9186204
x1,118:19779338,9186204
k1,118:20009551,9186204:230213
x1,118:20337151,9186204
k1,118:20567363,9186204:230212
x1,118:22389183,9186204
x1,118:23253683,9186204
k1,118:23483884,9186204:230201
x1,118:25797104,9186204
k1,118:26027316,9186204:230212
x1,118:27266736,9186204
k1,118:27496949,9186204:230213
x1,118:28079349,9186204
k1,118:28309561,9186204:230212
x1,118:28673561,9186204
x1,118:28982961,9186204
k1,118:29213174,9186204:230213
x1,118:30800214,9186204
k1,118:31030426,9186204:230212
x1,118:34151726,9186204
k1,118:34381939,9186204:230213
x1,118:34964339,9186204
k1,118:35194551,9186204:230212
x1,118:35522151,9186204
k1,118:35522151,9186204:0
)
(1,121:4736286,9972636:30785865,403001,127400
x1,121:7613706,9972636
k1,119:35522151,9972636:27908445
g1,121:35522151,9972636
)
(1,121:4736286,10759068:30785865,491400,163800
x1,121:5864686,10759068
k1,119:6101925,10759068:237239
x1,119:8895625,10759068
k1,119:9132864,10759068:237239
x1,119:10297664,10759068
x1,119:11480664,10759068
k1,119:11717903,10759068:237239
x1,119:12158343,10759068
k1,119:12395582,10759068:237239
x1,119:14838022,10759068
k1,119:15075262,10759068:237240
x1,119:15657662,10759068
k1,119:15894901,10759068:237239
x1,119:16258901,10759068
x1,119:16568301,10759068
k1,119:16805540,10759068:237239
x1,119:18083180,10759068
k1,119:18320419,10759068:237239
x1,119:20688239,10759068
k1,119:20925478,10759068:237239
x1,119:22199478,10759068
k1,119:22436717,10759068:237239
x1,119:22764317,10759068
k1,119:23001556,10759068:237239
x1,119:23483856,10759068
k1,119:23721076,10759068:237220
x1,119:24703876,10759068
x1,119:25031476,10759068
x1,119:25941476,10759068
k1,119:26178715,10759068:237239
x1,119:27489115,10759068
x1,119:27834915,10759068
k1,119:28072155,10759068:237240
x1,119:29091355,10759068
x1,119:29804795,10759068
k1,119:30042034,10759068:237239
x1,119:30879234,10759068
k1,119:31116473,10759068:237239
x1,119:31698873,10759068
k1,119:31936112,10759068:237239
x1,119:34374912,10759068
k1,119:34612151,10759068:237239
x1,119:35522151,10759068
k1,119:35522151,10759068:0
)
(1,121:4736286,11545500:30785865,491400,163800
x1,121:6010286,11545500
x1,121:7613706,11545500
k1,119:7818740,11545500:205034
x1,119:10878160,11545500
k1,119:11083194,11545500:205034
x1,119:11960434,11545500
k1,119:12165468,11545500:205034
x1,119:14516908,11545500
k1,119:14721942,11545500:205034
x1,119:15304342,11545500
k1,119:15509377,11545500:205035
x1,119:16492177,11545500
x1,119:16819777,11545500
x1,119:17604197,11545500
k1,119:17809231,11545500:205034
x1,119:18393451,11545500
x1,119:18848451,11545500
k1,119:19053485,11545500:205034
x1,119:21424945,11545500
k1,119:21629979,11545500:205034
x1,119:22175979,11545500
x1,119:22740179,11545500
k1,119:22945213,11545500:205034
x1,119:23891613,11545500
k1,119:24096647,11545500:205034
x1,119:26025847,11545500
x1,119:27975067,11545500
k1,119:28180101,11545500:205034
x1,119:28525901,11545500
x1,119:30094741,11545500
k1,119:30302449,11545500:207708
x1,119:31358049,11545500
k1,119:31563083,11545500:205034
x1,119:32400283,11545500
k1,119:32605317,11545500:205034
x1,119:33187717,11545500
k1,119:33392751,11545500:205034
x1,119:35522151,11545500
k1,119:35522151,11545500:0
)
(1,121:4736286,12331932:30785865,451360,127400
x1,121:5648106,12331932
x1,119:6721906,12331932
k1,119:6905793,12331932:183887
x1,119:9075233,12331932
k1,119:9259121,12331932:183888
x1,119:11188321,12331932
k1,119:11372208,12331932:183887
x1,119:12467848,12331932
k1,119:12651735,12331932:183887
x1,119:13234135,12331932
k1,119:13418023,12331932:183888
x1,119:17331023,12331932
k1,119:17514910,12331932:183887
x1,119:19920950,12331932
k1,119:20104837,12331932:183887
x1,119:21016657,12331932
x1,119:22090457,12331932
k1,119:22274345,12331932:183888
x1,119:25448425,12331932
k1,119:25632312,12331932:183887
x1,119:26545952,12331932
x1,119:26891752,12331932
k1,119:27075639,12331932:183887
x1,119:27661679,12331932
k1,119:27845567,12331932:183888
x1,119:28682767,12331932
k1,119:28866654,12331932:183887
x1,119:30322654,12331932
k1,119:30513444,12331932:190790
x1,119:32460844,12331932
x1,119:33352644,12331932
k1,119:33536531,12331932:183887
x1,119:34448351,12331932
x1,119:35522151,12331932
k1,119:35522151,12331932:0
)
(1,121:4736286,13118364:30785865,451360,127400
x1,121:6048506,13118364
g1,119:6266906,13118364
x1,119:6851126,13118364
g1,119:7069526,13118364
x1,119:8015926,13118364
g1,119:8234326,13118364
x1,119:10163526,13118364
x1,119:12112746,13118364
g1,119:12331146,13118364
x1,119:12913546,13118364
g1,119:13131946,13118364
x1,119:14041946,13118364
g1,119:14260346,13118364
x1,119:16553546,13118364
k1,120:35522151,13118364:18968605
g1,121:35522151,13118364
)
(1,121:4736286,13904796:30785865,451360,127400
x1,121:7129586,13904796
k1,120:7333396,13904796:203810
x1,120:10665816,13904796
k1,120:10869627,13904796:203811
x1,120:11561227,13904796
k1,120:11765037,13904796:203810
x1,120:12456637,13904796
x1,120:12911637,13904796
k1,120:13115448,13904796:203811
x1,120:13697848,13904796
k1,120:13901658,13904796:203810
x1,120:15357658,13904796
k1,120:15561468,13904796:203810
x1,120:18355168,13904796
k1,120:18558979,13904796:203811
x1,120:20582819,13904796
k1,120:20786629,13904796:203810
x1,120:21227069,13904796
k1,120:21430880,13904796:203811
x1,120:22377280,13904796
k1,120:22581090,13904796:203810
x1,120:23529310,13904796
x1,120:25058110,13904796
k1,120:25261920,13904796:203810
x1,120:25807920,13904796
k1,120:26011731,13904796:203811
x1,120:27070971,13904796
k1,120:27274781,13904796:203810
x1,120:28512381,13904796
x1,120:29549781,13904796
k1,120:29756509,13904796:206728
x1,120:30739309,13904796
k1,120:30943120,13904796:203811
x1,120:31925920,13904796
k1,120:32129730,13904796:203810
x1,120:32493730,13904796
x1,120:32803130,13904796
k1,120:33006941,13904796:203811
x1,120:34626741,13904796
k1,120:34830551,13904796:203810
x1,120:35522151,13904796
k1,120:35522151,13904796:0
)
(1,121:4736286,14691228:30785865,491400,163800
x1,121:5684506,14691228
g1,120:5902906,14691228
x1,120:6376106,14691228
x1,120:7013106,14691228
g1,120:7231506,14691228
x1,120:8217946,14691228
g1,120:8436346,14691228
x1,120:8691146,14691228
x1,120:25890146,14691228
x1,120:26326946,14691228
k1,120:35522151,14691228:9195205
g1,121:35522151,14691228
)
(1,121:4736286,15477660:30785865,491400,163800
x1,121:5591686,15477660
k1,120:5900766,15477660:309080
x1,120:6941806,15477660
x1,120:7396806,15477660
x1,120:8254026,15477660
k1,120:8563106,15477660:309080
x1,120:8817906,15477660
x1,120:9984526,15477660
x1,120:10439526,15477660
x1,120:11296746,15477660
k1,120:11605825,15477660:309079
x1,120:12661425,15477660
k1,120:12970505,15477660:309080
x1,120:13452805,15477660
k1,120:13761793,15477660:308988
x1,120:14744593,15477660
x1,120:15072193,15477660
x1,120:16236993,15477660
k1,120:16546073,15477660:309080
x1,120:18897513,15477660
k1,120:19206593,15477660:309080
x1,120:19788993,15477660
k1,120:20098073,15477660:309080
x1,120:21011713,15477660
k1,120:21320792,15477660:309079
x1,120:22230792,15477660
k1,120:22539872,15477660:309080
x1,120:25333572,15477660
k1,120:25642652,15477660:309080
x1,120:27666492,15477660
k1,120:27975572,15477660:309080
x1,120:28850992,15477660
k1,120:29160071,15477660:309079
x1,120:29487671,15477660
x1,120:29815271,15477660
x1,120:31635271,15477660
k1,120:31944351,15477660:309080
x1,120:32526751,15477660
k1,120:32835831,15477660:309080
x1,120:33263531,15477660
x1,120:35522151,15477660
k1,120:35522151,15477660:0
)
(1,121:4736286,16264092:30785865,491400,163800
x1,121:4991086,16264092
x1,120:19438246,16264092
x1,120:19875046,16264092
k1,121:35522151,16264092:15647105
g1,121:35522151,16264092
)
(1,123:4736286,18422608:30785865,651269,0
(1,123:4736286,18422608:1556764,603533,0
g1,123:4736286,18422608
x1,123:5255207,18422608
g1,123:6293050,18422608
)
x1,123:9857542,18422608
g1,123:10203490,18422608
x1,123:10722411,18422608
x1,123:11241332,18422608
x1,123:14163104,18422608
k1,123:35522151,18422608:21359047
g1,123:35522151,18422608
)
(1,124:4736286,19857870:30785865,451360,127400
x1,124:5864686,19857870
g1,124:6083086,19857870
x1,124:7502686,19857870
g1,124:7721086,19857870
x1,124:9965146,19857870
g1,124:10183546,19857870
x1,124:10967966,19857870
g1,124:11186366,19857870
x1,124:12096366,19857870
g1,124:12314766,19857870
x1,124:15108466,19857870
g1,124:15326866,19857870
x1,124:16746466,19857870
g1,124:16964866,19857870
x1,124:18752106,19857870
g1,124:18970506,19857870
x1,124:20027926,19857870
k1,124:35522151,19857870:15494225
g1,124:35522151,19857870
)
(1,126:6374688,21129180:29147463,491400,163800
(1,125:6374688,21129180:0,286650,0
g1,125:6374688,21129180
g1,125:5063966,21129180
g1,125:4736286,21129180
(1,125:4736286,21129180:1310722,286650,0
k1,125:6047008,21129180:1310722
(1,125:6047008,21129180:0,286650,0
k1,125:5719408,21129180:-327600
x1,125:6047008,21129180
)
)
g1,125:6374688,21129180
)
x1,125:7546768,21129180
k1,125:7740800,21129180:194032
x1,125:8905600,21129180
x1,125:9269600,21129180
x1,125:10998600,21129180
k1,125:11192632,21129180:194032
x1,125:12066232,21129180
x1,125:12539432,21129180
x1,125:13434872,21129180
k1,125:13628903,21129180:194031
x1,125:15306943,21129180
k1,125:15500975,21129180:194032
x1,125:16028775,21129180
k1,125:16222807,21129180:194032
x1,125:17842607,21129180
k1,125:18036639,21129180:194032
x1,125:20040459,21129180
k1,125:20234491,21129180:194032
x1,125:21472091,21129180
k1,125:21666123,21129180:194032
x1,125:21993723,21129180
k1,125:22187754,21129180:194031
x1,125:23170554,21129180
k1,125:23364586,21129180:194032
x1,125:24938886,21129180
x1,125:25830686,21129180
k1,125:26024718,21129180:194032
x1,125:28245118,21129180
k1,125:28439150,21129180:194032
x1,125:31169150,21129180
k1,125:31452227,21129180:283077
x1,125:32580627,21129180
k1,125:32774659,21129180:194032
x1,125:34452699,21129180
k1,125:34646731,21129180:194032
x1,125:35522151,21129180
k1,125:35522151,21129180:0
)
(1,126:6374688,21915612:29147463,451360,127400
x1,126:6993488,21915612
x1,125:7321088,21915612
x1,125:8505908,21915612
g1,125:8724308,21915612
x1,125:9998308,21915612
g1,125:10216708,21915612
x1,125:11565328,21915612
g1,125:11783728,21915612
x1,125:14848608,21915612
x1,125:15085208,21915612
g1,125:15303608,21915612
x1,125:16213608,21915612
k1,126:35522151,21915612:19308543
g1,126:35522151,21915612
)
(1,127:6374688,23206627:29147463,451360,127400
(1,126:6374688,23206627:0,286650,0
g1,126:6374688,23206627
g1,126:5063966,23206627
g1,126:4736286,23206627
(1,126:4736286,23206627:1310722,286650,0
k1,126:6047008,23206627:1310722
(1,126:6047008,23206627:0,286650,0
k1,126:5719408,23206627:-327600
x1,126:6047008,23206627
)
)
g1,126:6374688,23206627
)
x1,126:8420368,23206627
g1,126:8638768,23206627
x1,126:9694368,23206627
x1,126:9930968,23206627
g1,126:10149368,23206627
x1,126:10695368,23206627
x1,126:13554588,23206627
g1,126:13772988,23206627
x1,126:14136988,23206627
x1,126:14464588,23206627
g1,126:14682988,23206627
x1,126:15592988,23206627
g1,126:15811388,23206627
x1,126:17886188,23206627
g1,126:18104588,23206627
x1,126:18632388,23206627
g1,126:18850788,23206627
x1,126:19797188,23206627
g1,126:20015588,23206627
x1,126:21260468,23206627
x1,126:23065908,23206627
g1,126:23284308,23206627
x1,126:23830308,23206627
g1,126:24048708,23206627
x1,126:24958708,23206627
x1,126:25304508,23206627
g1,126:25522908,23206627
x1,126:25996108,23206627
x1,126:26633108,23206627
g1,126:26851508,23206627
x1,126:27433908,23206627
g1,126:27652308,23206627
x1,126:29657948,23206627
g1,126:29876348,23206627
x1,126:31150348,23206627
g1,126:31368748,23206627
x1,126:31914748,23206627
x1,126:33044968,23206627
x1,126:33958608,23206627
k1,127:35522151,23206627:1563543
g1,127:35522151,23206627
)
(1,128:6374688,24497642:29147463,491400,163800
(1,127:6374688,24497642:0,286650,0
g1,127:6374688,24497642
g1,127:5063966,24497642
g1,127:4736286,24497642
(1,127:4736286,24497642:1310722,286650,0
k1,127:6047008,24497642:1310722
(1,127:6047008,24497642:0,286650,0
k1,127:5719408,24497642:-327600
x1,127:6047008,24497642
)
)
g1,127:6374688,24497642
)
x1,127:8778908,24497642
g1,127:8997308,24497642
x1,127:9980108,24497642
x1,127:10982928,24497642
g1,127:11201328,24497642
x1,127:12511728,24497642
g1,127:12730128,24497642
x1,127:14513728,24497642
g1,127:14732128,24497642
x1,127:15259928,24497642
g1,127:15478328,24497642
x1,127:16388328,24497642
g1,127:16606728,24497642
x1,127:18062728,24497642
x1,127:20122968,24497642
g1,127:20341368,24497642
x1,127:20869168,24497642
g1,127:21087568,24497642
x1,127:21997568,24497642
g1,127:22215968,24497642
x1,127:22579968,24497642
x1,127:24308968,24497642
g1,127:24527368,24497642
x1,127:25055168,24497642
g1,127:25273568,24497642
x1,127:26183568,24497642
g1,127:26401968,24497642
x1,127:28405788,24497642
g1,127:28624188,24497642
x1,127:30043788,24497642
g1,127:30262188,24497642
x1,127:31172188,24497642
g1,127:31390588,24497642
x1,127:31972988,24497642
g1,127:32191388,24497642
x1,127:33974988,24497642
k1,128:35522151,24497642:1547163
g1,128:35522151,24497642
)
(1,129:6374688,25788657:29147463,451360,127400
(1,128:6374688,25788657:0,286650,0
g1,128:6374688,25788657
g1,128:5063966,25788657
g1,128:4736286,25788657
(1,128:4736286,25788657:1310722,286650,0
k1,128:6047008,25788657:1310722
(1,128:6047008,25788657:0,286650,0
k1,128:5719408,25788657:-327600
x1,128:6047008,25788657
)
)
g1,128:6374688,25788657
)
x1,128:7939888,25788657
x1,128:9632488,25788657
x1,128:9869088,25788657
k1,128:10070060,25788657:200972
x1,128:11052860,25788657
x1,128:12055680,25788657
k1,128:12256653,25788657:200973
x1,128:12784453,25788657
k1,128:12985425,25788657:200972
x1,128:13895425,25788657
k1,128:14096398,25788657:200973
x1,128:15552398,25788657
x1,128:17612638,25788657
k1,128:17813610,25788657:200972
x1,128:18341410,25788657
k1,128:18542383,25788657:200973
x1,128:19452383,25788657
k1,128:19653355,25788657:200972
x1,128:21072955,25788657
k1,128:21273927,25788657:200972
x1,128:22183927,25788657
k1,128:22388385,25788657:204458
x1,128:23698785,25788657
x1,128:24044585,25788657
k1,128:24245558,25788657:200973
x1,128:26105598,25788657
k1,128:26306570,25788657:200972
x1,128:26670570,25788657
x1,128:26979970,25788657
k1,128:27180943,25788657:200973
x1,128:27526743,25788657
x1,128:28418543,25788657
k1,128:28619515,25788657:200972
x1,128:29602315,25788657
k1,128:29887706,25788657:285391
x1,128:30142506,25788657
x1,128:30597506,25788657
x1,128:30906906,25788657
k1,128:31107879,25788657:200973
x1,128:33188139,25788657
k1,128:33389111,25788657:200972
x1,128:33862311,25788657
x1,128:35522151,25788657
k1,128:35522151,25788657:0
)
(1,129:6374688,26575089:29147463,451360,127400
x1,129:7685088,26575089
k1,128:7911916,26575089:226828
x1,128:8821916,26575089
k1,128:9048743,26575089:226827
x1,128:9412743,26575089
x1,128:11141743,26575089
k1,128:11368571,26575089:226828
x1,128:11950971,26575089
k1,128:12177799,26575089:226828
x1,128:12505399,26575089
x1,128:12832999,26575089
x1,128:13688399,26575089
k1,128:13915226,26575089:226827
x1,128:15156466,26575089
k1,128:15383294,26575089:226828
x1,128:19099734,26575089
k1,128:19326562,26575089:226828
x1,128:19654162,26575089
k1,128:19880990,26575089:226828
x1,128:21082190,26575089
k1,128:21309017,26575089:226827
x1,128:21673017,26575089
x1,128:22564817,26575089
x1,128:22801417,26575089
k1,128:23028245,26575089:226828
x1,128:23468685,26575089
k1,128:23695513,26575089:226828
x1,128:25662933,26575089
k1,128:25889760,26575089:226827
x1,128:26674180,26575089
k1,128:26901008,26575089:226828
x1,128:28830208,26575089
k1,128:29057036,26575089:226828
x1,128:31428496,26575089
k1,128:31655323,26575089:226827
x1,128:33147723,26575089
k1,128:33374551,26575089:226828
x1,128:33720351,26575089
x1,128:35522151,26575089
k1,128:35522151,26575089:0
)
(1,129:6374688,27361521:29147463,451360,127400
x1,129:8090948,27361521
g1,128:8309348,27361521
x1,128:11224988,27361521
g1,128:11443388,27361521
x1,128:11989388,27361521
g1,128:12207788,27361521
x1,128:13117788,27361521
g1,128:13336188,27361521
x1,128:13809388,27361521
x1,128:14886828,27361521
k1,129:35522151,27361521:20635323
g1,129:35522151,27361521
)
(1,130:6374688,28652536:29147463,451360,127400
(1,129:6374688,28652536:0,286650,0
g1,129:6374688,28652536
g1,129:5063966,28652536
g1,129:4736286,28652536
(1,129:4736286,28652536:1310722,286650,0
k1,129:6047008,28652536:1310722
(1,129:6047008,28652536:0,286650,0
k1,129:5719408,28652536:-327600
x1,129:6047008,28652536
)
)
g1,129:6374688,28652536
)
x1,129:7763348,28652536
g1,129:7981748,28652536
x1,129:9255748,28652536
g1,129:9474148,28652536
x1,129:13463588,28652536
g1,129:13681988,28652536
x1,129:15902388,28652536
g1,129:16120788,28652536
x1,129:17030788,28652536
g1,129:17249188,28652536
x1,129:18559588,28652536
g1,129:18777988,28652536
x1,129:19562408,28652536
g1,129:19780808,28652536
x1,129:20108408,28652536
g1,129:20326808,28652536
x1,129:23022228,28652536
k1,130:35522151,28652536:12499923
g1,130:35522151,28652536
)
(1,132:4736286,29923845:30785865,451360,127400
x1,132:5864686,29923845
k1,131:6049824,29923845:185138
x1,131:6634044,29923845
x1,131:7089044,29923845
k1,131:7274182,29923845:185138
x1,131:8149602,29923845
x1,131:9059602,29923845
x1,131:9496402,29923845
x1,131:9824002,29923845
k1,131:10009140,29923845:185138
x1,131:10354940,29923845
x1,131:10828140,29923845
x1,131:11741780,29923845
k1,131:11926918,29923845:185138
x1,131:12547538,29923845
x1,131:12875138,29923845
x1,131:14567738,29923845
k1,131:14752876,29923845:185138
x1,131:15116876,29923845
x1,131:15444476,29923845
k1,131:15629614,29923845:185138
x1,131:16539614,29923845
k1,131:16724752,29923845:185138
x1,131:19518452,29923845
k1,131:19703590,29923845:185138
x1,131:20579010,29923845
k1,131:20764147,29923845:185137
x1,131:21710547,29923845
k1,131:21895685,29923845:185138
x1,131:22623685,29923845
x1,131:24026905,29923845
k1,131:24212043,29923845:185138
x1,131:24759863,29923845
x1,131:26179463,29923845
k1,131:26364601,29923845:185138
x1,131:26947001,29923845
k1,131:27132139,29923845:185138
x1,131:27823739,29923845
x1,131:28260539,29923845
x1,131:29061339,29923845
k1,131:29246477,29923845:185138
x1,131:30265677,29923845
x1,131:30960917,29923845
x1,131:31288517,29923845
k1,131:31473655,29923845:185138
x1,131:32057875,29923845
k1,131:32243013,29923845:185138
x1,131:33189413,29923845
k1,131:33374551,29923845:185138
x1,131:34357351,29923845
x1,131:34939751,29923845
x1,131:35522151,29923845
k1,132:35522151,29923845:0
)
(1,132:4736286,30710277:30785865,451360,127400
x1,132:5575306,30710277
x1,132:7144146,30710277
k1,131:7310588,30710277:166442
x1,131:8366188,30710277
k1,131:8519641,30710277:153453
x1,131:9429641,30710277
x1,131:9775441,30710277
k1,131:9928894,30710277:153453
x1,131:10402094,30710277
x1,131:11039094,30710277
k1,131:11192547,30710277:153453
x1,131:12142587,30710277
k1,131:12296040,30710277:153453
x1,131:12623640,30710277
k1,131:12777093,30710277:153453
x1,131:13323093,30710277
x1,131:14253113,30710277
x1,131:14908313,30710277
x1,131:15144913,30710277
k1,131:15298366,30710277:153453
x1,131:15846186,30710277
x1,131:16468626,30710277
x1,131:17728066,30710277
k1,131:17881518,30710277:153452
x1,131:19139138,30710277
x1,131:19594138,30710277
k1,131:19760581,30710277:166443
x1,131:20779781,30710277
k1,131:20933234,30710277:153453
x1,131:21515634,30710277
k1,131:21669087,30710277:153453
x1,131:22579087,30710277
k1,131:22732539,30710277:153452
x1,131:23642539,30710277
x1,131:24517959,30710277
x1,131:25791959,30710277
x1,131:26228759,30710277
x1,131:26556359,30710277
k1,131:26709812,30710277:153453
x1,131:27765412,30710277
k1,131:27918865,30710277:153453
x1,131:28828865,30710277
k1,131:28982318,30710277:153453
x1,131:29164318,30710277
x1,131:29528318,30710277
x1,131:30567538,30710277
x1,131:31299178,30710277
k1,131:31452631,30710277:153453
x1,131:31743831,30710277
x1,131:32673851,30710277
x1,131:33292651,30710277
x1,131:34095271,30710277
x1,131:34535711,30710277
x1,131:35522151,30710277
k1,131:35522151,30710277:0
)
(1,132:4736286,31496709:30785865,451360,127400
x1,132:5264086,31496709
k1,131:5525813,31496709:261727
x1,131:6435813,31496709
k1,131:6697539,31496709:261726
x1,131:7753139,31496709
x1,131:7989739,31496709
k1,131:8251466,31496709:261727
x1,131:9165106,31496709
x1,131:10266206,31496709
k1,131:10527932,31496709:261726
x1,131:11987572,31496709
k1,131:12408752,31496709:421180
x1,131:14084972,31496709
x1,131:15160592,31496709
k1,131:15422319,31496709:261727
x1,131:15749919,31496709
k1,131:16011645,31496709:261726
x1,131:17180085,31496709
k1,131:17441812,31496709:261727
x1,131:17969612,31496709
k1,131:18231338,31496709:261726
x1,131:19032138,31496709
x1,131:19214138,31496709
x1,131:20162358,31496709
x1,131:21290758,31496709
k1,131:21552485,31496709:261727
x1,131:22098485,31496709
x1,131:22957525,31496709
k1,131:23219252,31496709:261727
x1,131:23583252,31496709
x1,131:23892652,31496709
k1,131:24154378,31496709:261726
x1,131:25029798,31496709
x1,131:26123618,31496709
k1,131:26385345,31496709:261727
x1,131:27331745,31496709
k1,131:27593471,31496709:261726
x1,131:28377891,31496709
k1,131:28639618,31496709:261727
x1,131:29951838,31496709
x1,131:30517858,31496709
k1,131:30779584,31496709:261726
x1,131:30961584,31496709
x1,131:31325584,31496709
x1,131:32110004,31496709
x1,131:33021824,31496709
x1,131:33604224,31496709
x1,131:34732624,31496709
k1,131:34994351,31496709:261727
x1,131:35522151,31496709
k1,131:35522151,31496709:0
)
(1,132:4736286,32283141:30785865,451360,127400
x1,132:5646286,32283141
k1,131:5864052,32283141:217766
x1,131:6209852,32283141
x1,131:6683052,32283141
x1,131:7778692,32283141
k1,131:8069681,32283141:290989
x1,131:8925081,32283141
k1,131:9142847,32283141:217766
x1,131:10089247,32283141
x1,131:10638887,32283141
x1,131:11827347,32283141
k1,131:12045113,32283141:217766
x1,131:12665733,32283141
x1,131:12993333,32283141
x1,131:13593933,32283141
x1,131:15128193,32283141
k1,131:15345959,32283141:217766
x1,131:16401559,32283141
k1,131:16619325,32283141:217766
x1,131:17838725,32283141
x1,131:19225565,32283141
k1,131:19443331,32283141:217766
x1,131:20318751,32283141
k1,131:20536517,32283141:217766
x1,131:21157137,32283141
x1,131:21484737,32283141
x1,131:23013537,32283141
k1,131:23231303,32283141:217766
x1,131:23777303,32283141
k1,131:23995069,32283141:217766
x1,131:24905069,32283141
k1,131:25122835,32283141:217766
x1,131:25414035,32283141
x1,131:25960035,32283141
x1,131:26305835,32283141
x1,131:26979235,32283141
x1,131:27998435,32283141
k1,131:28216201,32283141:217766
x1,131:29382821,32283141
x1,131:29837821,32283141
x1,131:30695041,32283141
k1,131:30912807,32283141:217766
x1,131:31498847,32283141
k1,131:31716613,32283141:217766
x1,131:32189813,32283141
x1,131:32826813,32283141
k1,131:33044579,32283141:217766
x1,131:33630619,32283141
k1,131:33848385,32283141:217766
x1,131:34394385,32283141
k1,131:34612151,32283141:217766
x1,131:35522151,32283141
k1,131:35522151,32283141:0
)
(1,132:4736286,33069573:30785865,491400,163800
x1,132:5322326,33069573
x1,132:5580766,33069573
x1,132:5908366,33069573
x1,132:6399766,33069573
x1,132:7637366,33069573
g1,131:7855766,33069573
x1,131:8338066,33069573
g1,131:8556466,33069573
x1,131:9539266,33069573
x1,131:9866866,33069573
x1,131:10958866,33069573
g1,131:11177266,33069573
x1,131:11759666,33069573
g1,131:11978066,33069573
x1,131:12855306,33069573
x1,131:13565106,33069573
g1,131:13783506,33069573
x1,131:14404126,33069573
x1,131:14731726,33069573
x1,131:15987526,33069573
g1,131:16205926,33069573
x1,131:17479926,33069573
g1,131:17698326,33069573
x1,131:18757566,33069573
g1,131:18975966,33069573
x1,131:19776766,33069573
x1,131:19958766,33069573
x1,131:20906986,33069573
x1,131:22035386,33069573
g1,131:22253786,33069573
x1,131:23349426,33069573
g1,131:23567826,33069573
x1,131:24408666,33069573
x1,131:25537066,33069573
g1,131:25755466,33069573
x1,131:26592666,33069573
x1,131:27029466,33069573
k1,132:35522151,33069573:8492685
g1,132:35522151,33069573
)
(1,134:4736286,34895421:30785865,542724,152880
(1,134:4736286,34895421:2014740,509964,0
g1,134:4736286,34895421
x1,134:5866506,34895421
g1,134:6751026,34895421
)
x1,134:9364089,34895421
x1,134:10780047,34895421
g1,134:11074887,34895421
x1,134:12480291,34895421
x1,134:13094541,34895421
x1,134:14510499,34895421
g1,134:14805339,34895421
x1,134:16218114,34895421
g1,134:16512954,34895421
x1,134:16979784,34895421
x1,134:19597215,34895421
k1,134:35522151,34895421:15924936
g1,134:35522151,34895421
)
(1,135:4736286,36105003:30785865,451360,127400
x1,135:5864686,36105003
g1,135:6083086,36105003
x1,135:8876786,36105003
g1,135:9095186,36105003
x1,135:10880606,36105003
x1,135:11737826,36105003
g1,135:11956226,36105003
x1,135:14202106,36105003
g1,135:14420506,36105003
x1,135:14675306,36105003
x1,135:15130306,36105003
x1,135:15439706,36105003
g1,135:15658106,36105003
x1,135:17809346,36105003
g1,135:18027746,36105003
x1,135:19705786,36105003
g1,135:19924186,36105003
x1,135:20451986,36105003
g1,135:20670386,36105003
x1,135:21711426,36105003
x1,135:22166426,36105003
x1,135:23205646,36105003
k1,135:35522151,36105003:12316505
g1,135:35522151,36105003
)
(1,137:6374688,37376312:29147463,451360,127400
(1,136:6374688,37376312:0,286650,0
g1,136:6374688,37376312
g1,136:5063966,37376312
g1,136:4736286,37376312
(1,136:4736286,37376312:1310722,286650,0
k1,136:6047008,37376312:1310722
(1,136:6047008,37376312:0,286650,0
k1,136:5719408,37376312:-327600
x1,136:6047008,37376312
)
)
g1,136:6374688,37376312
)
x1,136:7284688,37376312
k1,136:7539919,37376312:255231
x1,136:8085919,37376312
x1,136:9743939,37376312
k1,136:9999171,37376312:255232
x1,136:11165791,37376312
x1,136:11620791,37376312
x1,136:12478011,37376312
k1,136:12733242,37376312:255231
x1,136:14043642,37376312
x1,136:14389442,37376312
k1,136:14644674,37376312:255232
x1,136:16213514,37376312
k1,136:16468745,37376312:255231
x1,136:17051145,37376312
k1,136:17306377,37376312:255232
x1,136:17670377,37376312
x1,136:17979777,37376312
k1,136:18235008,37376312:255231
x1,136:20204248,37376312
k1,136:20459480,37376312:255232
x1,136:21005480,37376312
x1,136:21569680,37376312
k1,136:21824911,37376312:255231
x1,136:22734911,37376312
k1,136:22990143,37376312:255232
x1,136:25339763,37376312
k1,136:25594994,37376312:255231
x1,136:25958994,37376312
x1,136:27253014,37376312
k1,136:27508246,37376312:255232
x1,136:27872246,37376312
x1,136:29257266,37376312
k1,136:29512497,37376312:255231
x1,136:30422497,37376312
k1,136:30677729,37376312:255232
x1,136:31811589,37376312
k1,136:32066820,37376312:255231
x1,136:33162460,37376312
k1,136:33426900,37376312:264440
x1,136:34482500,37376312
k1,136:34737731,37376312:255231
x1,136:35522151,37376312
k1,136:35522151,37376312:0
)
(1,137:6374688,38162744:29147463,451360,127400
x1,137:7011688,38162744
x1,136:7887108,38162744
g1,136:8105508,38162744
x1,136:8451308,38162744
x1,136:10112968,38162744
g1,136:10331368,38162744
x1,136:11059368,38162744
x1,136:12315168,38162744
k1,137:35522151,38162744:23206983
g1,137:35522151,38162744
)
(1,138:6374688,39453759:29147463,491400,163800
(1,137:6374688,39453759:0,286650,0
g1,137:6374688,39453759
g1,137:5063966,39453759
g1,137:4736286,39453759
(1,137:4736286,39453759:1310722,286650,0
k1,137:6047008,39453759:1310722
(1,137:6047008,39453759:0,286650,0
k1,137:5719408,39453759:-327600
x1,137:6047008,39453759
)
)
g1,137:6374688,39453759
)
x1,137:7284688,39453759
k1,137:7482738,39453759:198050
x1,137:10276438,39453759
k1,137:10474488,39453759:198050
x1,137:10956788,39453759
k1,137:11154818,39453759:198030
x1,137:12137618,39453759
x1,137:12465218,39453759
x1,137:13375218,39453759
k1,137:13573269,39453759:198051
x1,137:14850909,39453759
k1,137:15048959,39453759:198050
x1,137:15631359,39453759
k1,137:15829409,39453759:198050
x1,137:17958809,39453759
k1,137:18156859,39453759:198050
x1,137:19066859,39453759
k1,137:19264909,39453759:198050
x1,137:21194109,39453759
k1,137:21392160,39453759:198051
x1,137:22666160,39453759
k1,137:22864210,39453759:198050
x1,137:24194630,39453759
k1,137:24392680,39453759:198050
x1,137:25302680,39453759
k1,137:25500730,39453759:198050
x1,137:28294430,39453759
k1,137:28492480,39453759:198050
x1,137:29657280,39453759
x1,137:31098720,39453759
k1,137:31296771,39453759:198051
x1,137:32392411,39453759
k1,137:32590461,39453759:198050
x1,137:34559701,39453759
k1,137:34757751,39453759:198050
x1,137:35085351,39453759
x1,137:35522151,39453759
k1,138:35522151,39453759:0
k1,138:35522151,39453759:0
)
(1,139:4736286,40725069:30785865,491400,163800
x1,139:5864686,40725069
k1,139:6068578,40725069:203892
x1,139:8862278,40725069
k1,139:9066170,40725069:203892
x1,139:10014390,40725069
x1,139:11088190,40725069
k1,139:11292083,40725069:203893
x1,139:12882763,40725069
k1,139:13086655,40725069:203892
x1,139:13632655,40725069
k1,139:13836547,40725069:203892
x1,139:14382547,40725069
x1,139:15967767,40725069
x1,139:16204367,40725069
k1,139:16408259,40725069:203892
x1,139:16754059,40725069
x1,139:18856159,40725069
k1,139:19062953,40725069:206794
x1,139:19608953,40725069
x1,139:19936553,40725069
x1,139:21647353,40725069
k1,139:21851246,40725069:203893
x1,139:22142446,40725069
x1,139:24057086,40725069
k1,139:24260978,40725069:203892
x1,139:24806978,40725069
k1,139:25010870,40725069:203892
x1,139:26796290,40725069
x1,139:27653510,40725069
k1,139:27857402,40725069:203892
x1,139:29824822,40725069
k1,139:30028715,40725069:203893
x1,139:31069755,40725069
x1,139:31524755,40725069
x1,139:32563975,40725069
k1,139:32850339,40725069:286364
x1,139:33278039,40725069
x1,139:33807659,40725069
k1,139:34011551,40725069:203892
x1,139:34375551,40725069
x1,139:35522151,40725069
k1,139:35522151,40725069:0
)
(1,139:4736286,41654814:30785865,700409,235871
x1,139:5864686,41654814
k1,139:6111245,41654814:246559
x1,139:6457045,41654814
x1,139:8377145,41654814
k1,139:8623705,41654814:246560
x1,139:9497305,41654814
x1,139:9824905,41654814
k1,139:10071464,41654814:246559
x1,139:10435464,41654814
x1,139:10744864,41654814
k1,139:10991423,41654814:246559
x1,139:13253683,41654814
k1,139:13500242,41654814:246559
x1,139:14046242,41654814
k1,139:14292802,41654814:246560
x1,139:15202802,41654814
k1,139:15449361,41654814:246559
x1,139:17362181,41654814
k1,139:17737859,41654814:375678
x1,139:18866259,41654814
k1,139:19112818,41654814:246559
x1,139:19458618,41654814
x1,139:21120278,41654814
k1,139:21366837,41654814:246559
x1,139:21730837,41654814
x1,139:22622637,41654814
x1,139:22968437,41654814
x1,139:24408057,41654814
k1,139:24663717,41654814:246560
x1,139:26451111,41654814
x1,139:27517781,41654814
k1,139:27908333,41654814:390552
x1,139:28436133,41654814
k1,139:28682692,41654814:246559
x1,139:29592692,41654814
k1,139:29839252,41654814:246560
x1,139:32632952,41654814
k1,139:32879511,41654814:246559
x1,139:34664931,41654814
x1,139:35522151,41654814
k1,139:35522151,41654814:0
)
(1,139:4736286,42441246:30785865,451360,127400
x1,139:5791886,42441246
g1,139:6010286,42441246
x1,139:7051326,42441246
x1,139:7506326,42441246
x1,139:8363546,42441246
g1,139:8581946,42441246
x1,139:9801346,42441246
x1,139:10256346,42441246
x1,139:10787786,42441246
g1,139:11006186,42441246
x1,139:11916186,42441246
g1,139:12134586,42441246
x1,139:13353986,42441246
x1,139:14682586,42441246
g1,139:14900986,42441246
x1,139:16435246,42441246
k1,139:35522151,42441246:19086905
g1,139:35522151,42441246
)
(1,141:6374688,43712556:29147463,491400,163800
(1,140:6374688,43712556:0,286650,0
g1,140:6374688,43712556
g1,140:5063966,43712556
g1,140:4736286,43712556
(1,140:4736286,43712556:1310722,286650,0
k1,140:6047008,43712556:1310722
(1,140:6047008,43712556:0,286650,0
k1,140:5719408,43712556:-327600
x1,140:6047008,43712556
)
)
g1,140:6374688,43712556
)
x1,140:6922438,43712556
k1,140:7355249,43712556:432811
x1,140:7795689,43712556
k1,140:8068927,43712556:273238
x1,140:8978927,43712556
k1,140:9252164,43712556:273237
x1,140:9597964,43712556
x1,140:11259624,43712556
k1,140:11532862,43712556:273238
x1,140:11896862,43712556
x1,140:12788662,43712556
x1,140:13134462,43712556
x1,140:13700482,43712556
k1,140:13973719,43712556:273237
x1,140:14501519,43712556
k1,140:14774757,43712556:273238
x1,140:15684757,43712556
k1,140:15957995,43712556:273238
x1,140:17743415,43712556
x1,140:18782635,43712556
k1,140:19238348,43712556:455713
x1,140:19729748,43712556
k1,140:20002930,43712556:273182
x1,140:20294130,43712556
x1,140:21950330,43712556
k1,140:22223568,43712556:273238
x1,140:22769568,43712556
k1,140:23042805,43712556:273237
x1,140:23388605,43712556
k1,140:23661843,43712556:273238
x1,140:25449083,43712556
k1,140:25722320,43712556:273237
x1,140:26923520,43712556
k1,140:27196758,43712556:273238
x1,140:28363378,43712556
x1,140:29255178,43712556
k1,140:29528416,43712556:273238
x1,140:31350236,43712556
k1,140:31623473,43712556:273237
x1,140:31987473,43712556
x1,140:33281493,43712556
k1,140:33554731,43712556:273238
x1,140:35522151,43712556
k1,140:35522151,43712556:0
)
(1,141:6374688,44498988:29147463,451360,127400
x1,141:9106508,44498988
g1,140:9324908,44498988
x1,140:10853708,44498988
x1,140:12218708,44498988
x1,140:12713748,44498988
g1,140:12932148,44498988
x1,140:13623748,44498988
x1,140:13951348,44498988
x1,140:14224348,44498988
g1,140:14442748,44498988
x1,140:14806748,44498988
x1,140:15771348,44498988
g1,140:15989748,44498988
x1,140:16863348,44498988
x1,140:17427548,44498988
x1,140:18446748,44498988
k1,141:35522151,44498988:17075403
g1,141:35522151,44498988
)
(1,142:6374688,45790003:29147463,491400,183455
(1,141:6374688,45790003:0,286650,0
g1,141:6374688,45790003
g1,141:5063966,45790003
g1,141:4736286,45790003
(1,141:4736286,45790003:1310722,286650,0
k1,141:6047008,45790003:1310722
(1,141:6047008,45790003:0,286650,0
k1,141:5719408,45790003:-327600
x1,141:6047008,45790003
)
)
g1,141:6374688,45790003
)
x1,141:6922438,45790003
k1,141:7229317,45790003:292464
x1,141:7669757,45790003
k1,141:7854391,45790003:184634
x1,141:8764391,45790003
k1,141:8949026,45790003:184635
x1,141:9822626,45790003
x1,141:10643446,45790003
k1,141:10828081,45790003:184635
x1,141:11869121,45790003
x1,141:12324121,45790003
x1,141:13181341,45790003
k1,141:13365976,45790003:184635
x1,141:13711776,45790003
x1,141:15373436,45790003
k1,141:15558071,45790003:184635
x1,141:15922071,45790003
x1,141:16813871,45790003
x1,141:17159671,45790003
x1,141:17907691,45790003
k1,141:18187636,45790003:279945
x1,141:19316036,45790003
k1,141:19500671,45790003:184635
x1,141:20667291,45790003
x1,141:21122291,45790003
x1,141:21979511,45790003
k1,141:22164146,45790003:184635
x1,141:22892146,45790003
k1,141:23076747,45790003:184601
x1,141:24117787,45790003
x1,141:24572787,45790003
x1,141:25430007,45790003
k1,141:25614642,45790003:184635
x1,141:26451842,45790003
x1,141:26797642,45790003
x1,141:28490242,45790003
k1,141:28674877,45790003:184635
x1,141:29220877,45790003
k1,141:29405512,45790003:184635
x1,141:30315512,45790003
k1,141:30500146,45790003:184634
x1,141:32520346,45790003
k1,141:32704981,45790003:184635
x1,141:33760581,45790003
k1,141:33945216,45790003:184635
x1,141:34855216,45790003
k1,141:35039851,45790003:184635
x1,141:35522151,45790003
k1,141:35522151,45790003:0
)
(1,142:6374688,46576435:29147463,451360,127400
x1,142:7357488,46576435
x1,141:7685088,46576435
x1,141:8595088,46576435
k1,141:8785859,46576435:190771
x1,141:10063499,46576435
k1,141:10254269,46576435:190770
x1,141:11038689,46576435
k1,141:11229460,46576435:190771
x1,141:12503460,46576435
k1,141:12694231,46576435:190771
x1,141:15753651,46576435
k1,141:15944421,46576435:190770
x1,141:17000021,46576435
k1,141:17190792,46576435:190771
x1,141:19436672,46576435
k1,141:19627443,46576435:190771
x1,141:21556643,46576435
k1,141:21747386,46576435:190743
x1,141:22438986,46576435
x1,141:22766586,46576435
x1,141:23039586,46576435
k1,141:23230356,46576435:190770
x1,141:24140356,46576435
k1,141:24331127,46576435:190771
x1,141:25754367,46576435
k1,141:25945138,46576435:190771
x1,141:26818738,46576435
x1,141:27639558,46576435
k1,141:27830328,46576435:190770
x1,141:28176128,46576435
x1,141:29837788,46576435
k1,141:30028559,46576435:190771
x1,141:30392559,46576435
x1,141:31284359,46576435
x1,141:31630159,46576435
x1,141:32196179,46576435
k1,141:32386950,46576435:190771
x1,141:32732750,46576435
k1,141:32923520,46576435:190770
x1,141:33505920,46576435
k1,141:33696691,46576435:190771
x1,141:35522151,46576435
k1,141:35522151,46576435:0
)
(1,142:6374688,47362867:29147463,451360,127400
x1,142:7575888,47362867
g1,141:7794288,47362867
x1,141:8704288,47362867
g1,141:8922688,47362867
x1,141:10018328,47362867
g1,141:10236728,47362867
x1,141:13004948,47362867
g1,141:13223348,47362867
x1,141:13587348,47362867
x1,141:13914948,47362867
g1,141:14133348,47362867
x1,141:15043348,47362867
g1,141:15261748,47362867
x1,141:17285588,47362867
g1,141:17503988,47362867
x1,141:18486788,47362867
g1,141:18705188,47362867
x1,141:19069188,47362867
x1,141:19378588,47362867
g1,141:19596988,47362867
x1,141:22090388,47362867
g1,141:22308788,47362867
x1,141:23582788,47362867
g1,141:23801188,47362867
x1,141:24711188,47362867
g1,141:24929588,47362867
x1,141:25411888,47362867
g1,141:25630288,47362867
x1,141:26613088,47362867
x1,141:26940688,47362867
x1,141:27850688,47362867
k1,142:35522151,47362867:7671463
g1,142:35522151,47362867
)
]
(1,143:4736286,49328947:30785865,420420,0
(1,143:4736286,49328947:30785865,420420,0
k1,143:19965419,49328947:15229133
x1,143:20293019,49328947
k1,143:35522151,49328947:15229132
)
)
]
]
]
!41690
}3
!10
{4
[1,170:4736286,49328947:30785865,44592661,0
(1,170:4736286,4736286:0,0,0
[1,170:0,4736286:0,0,0
(1,170:0,0:0,0,0
(1,170:0,4736286:0,0,0
k1,170:0,4736286:4736286
)
g1,170:0,0
)
]
)
[1,170:4736286,4736286:0,0,0
(1,170:4736286,2245673:0,0,0
k1,170:4736286,2245673:65781
)
]
[1,170:4736286,49328947:30785865,44592661,0
[1,170:4736286,49328947:30785865,47017493,0
[1,170:4736286,3097886:30785865,786432,0
(1,170:4736286,3097886:30785865,0,0
h1,170:4736286,3097886:30785865,0,0
)
]
[1,170:4736286,47362867:30785865,42626581,0
(1,143:6374688,5391646:29147463,451360,127400
(1,142:6374688,5391646:0,286650,0
g1,142:6374688,5391646
g1,142:5063966,5391646
g1,142:4736286,5391646
(1,142:4736286,5391646:1310722,286650,0
k1,142:6047008,5391646:1310722
(1,142:6047008,5391646:0,286650,0
k1,142:5719408,5391646:-327600
x1,142:6047008,5391646
)
)
g1,142:6374688,5391646
)
x1,142:6835952,5391646
k1,142:7116874,5391646:280922
x1,142:7557314,5391646
k1,142:7734663,5391646:177349
x1,142:8644663,5391646
k1,142:8822011,5391646:177348
x1,142:10498231,5391646
k1,142:10675580,5391646:177349
x1,142:11716620,5391646
x1,142:12171620,5391646
x1,142:13028840,5391646
k1,142:13206189,5391646:177349
x1,142:13551989,5391646
x1,142:15213649,5391646
k1,142:15390997,5391646:177348
x1,142:15754997,5391646
x1,142:16646797,5391646
x1,142:16992597,5391646
x1,142:17740617,5391646
k1,142:18018134,5391646:277517
x1,142:20587974,5391646
k1,142:20765323,5391646:177349
x1,142:22441543,5391646
k1,142:22618891,5391646:177348
x1,142:23674491,5391646
k1,142:23851840,5391646:177349
x1,142:25111280,5391646
k1,142:25288629,5391646:177349
x1,142:25872849,5391646
k1,142:26050197,5391646:177348
x1,142:27726417,5391646
x1,142:28054017,5391646
x1,142:29528217,5391646
x1,142:30205257,5391646
k1,142:30482774,5391646:277517
x1,142:32888814,5391646
k1,142:33066162,5391646:177348
x1,142:33612162,5391646
k1,142:33789511,5391646:177349
x1,142:34135311,5391646
x1,142:35522151,5391646
k1,142:35522151,5391646:0
)
(1,143:6374688,6178078:29147463,451360,127400
x1,143:6902488,6178078
g1,142:7120888,6178078
x1,142:7412088,6178078
g1,142:7630488,6178078
x1,142:8322088,6178078
g1,142:8540488,6178078
x1,142:9486888,6178078
g1,142:9705288,6178078
x1,142:10032888,6178078
x1,142:11252288,6178078
g1,142:11470688,6178078
x1,142:12380688,6178078
g1,142:12599088,6178078
x1,142:16057088,6178078
x1,142:16384688,6178078
g1,142:16603088,6178078
x1,142:16967088,6178078
x1,142:17531288,6178078
x1,142:17986288,6178078
x1,142:18914488,6178078
g1,142:19132888,6178078
x1,142:20299508,6178078
x1,142:20754508,6178078
x1,142:21611728,6178078
g1,142:21830128,6178078
x1,142:22885728,6178078
g1,142:23104128,6178078
x1,142:23586428,6178078
g1,142:23804828,6178078
x1,142:24787628,6178078
x1,142:25115228,6178078
x1,142:26025228,6178078
k1,143:35522151,6178078:9496923
g1,143:35522151,6178078
)
(1,145:4736286,8012407:30785865,542724,152880
(1,145:4736286,8012407:2014740,509964,0
g1,145:4736286,8012407
x1,145:5866506,8012407
g1,145:6751026,8012407
)
x1,145:11134950,8012407
g1,145:11429790,8012407
x1,145:12142320,8012407
g1,145:12437160,8012407
x1,145:13676124,8012407
g1,145:13970964,8012407
x1,145:17777492,8012407
g1,145:18072332,8012407
x1,145:18858572,8012407
g1,145:19153412,8012407
x1,145:19583387,8012407
g1,145:19878227,8012407
x1,145:23542340,8012407
g1,145:23837180,8012407
x1,145:24972131,8012407
g1,145:25338224,8012407
x1,145:27138203,8012407
k1,145:35522151,8012407:8383948
g1,145:35522151,8012407
)
(1,146:4736286,9221989:30785865,451360,127400
x1,146:6359726,9221989
g1,146:6578126,9221989
x1,146:7488126,9221989
g1,146:7706526,9221989
x1,146:10500226,9221989
g1,146:10718626,9221989
x1,146:11410226,9221989
x1,146:11978066,9221989
g1,146:12196466,9221989
x1,146:13142866,9221989
g1,146:13361266,9221989
x1,146:15348706,9221989
g1,146:15567106,9221989
x1,146:15894706,9221989
g1,146:16113106,9221989
x1,146:18990526,9221989
g1,146:19208926,9221989
x1,146:21047126,9221989
g1,146:21265526,9221989
x1,146:21811526,9221989
g1,146:22029926,9221989
x1,146:22284726,9221989
x1,146:22739726,9221989
x1,146:23049126,9221989
g1,146:23267526,9221989
x1,146:26073966,9221989
g1,146:26292366,9221989
x1,146:27901246,9221989
k1,146:35522151,9221989:7620905
g1,146:35522151,9221989
)
(1,148:6374688,10532709:29147463,451360,127400
(1,147:6374688,10532709:0,286650,0
g1,147:6374688,10532709
g1,147:5063966,10532709
g1,147:4736286,10532709
(1,147:4736286,10532709:1310722,286650,0
k1,147:6047008,10532709:1310722
(1,147:6047008,10532709:0,286650,0
k1,147:5719408,10532709:-327600
x1,147:6047008,10532709
)
)
g1,147:6374688,10532709
)
x1,147:6957088,10532709
k1,147:7203955,10532709:246867
x1,147:7931955,10532709
x1,147:9187755,10532709
k1,147:9434621,10532709:246866
x1,147:10344621,10532709
k1,147:10591488,10532709:246867
x1,147:11137488,10532709
x1,147:12795508,10532709
k1,147:13042375,10532709:246867
x1,147:14208995,10532709
x1,147:14663995,10532709
x1,147:15521215,10532709
k1,147:15768081,10532709:246866
x1,147:17078481,10532709
x1,147:17424281,10532709
k1,147:17671148,10532709:246867
x1,147:18111588,10532709
k1,147:18358455,10532709:246867
x1,147:20327695,10532709
k1,147:20574561,10532709:246866
x1,147:21120561,10532709
x1,147:21684761,10532709
k1,147:21931628,10532709:246867
x1,147:22841628,10532709
k1,147:23088494,10532709:246866
x1,147:25438114,10532709
k1,147:25684981,10532709:246867
x1,147:26048981,10532709
x1,147:27525001,10532709
k1,147:27901601,10532709:376600
x1,147:28374801,10532709
x1,147:28647801,10532709
k1,147:28894668,10532709:246867
x1,147:29586268,10532709
k1,147:29833134,10532709:246866
x1,147:30601174,10532709
k1,147:30855158,10532709:253984
x1,147:31768798,10532709
k1,147:32015664,10532709:246866
x1,147:32925664,10532709
k1,147:33172531,10532709:246867
x1,147:35522151,10532709
k1,147:35522151,10532709:0
)
(1,148:6374688,11319141:29147463,451360,0
x1,148:7557688,11319141
g1,147:7776088,11319141
x1,147:8831688,11319141
g1,147:9050088,11319141
x1,147:10269488,11319141
x1,147:10724488,11319141
g1,147:10942888,11319141
x1,147:11638128,11319141
g1,147:11856528,11319141
x1,147:15396428,11319141
k1,148:35522151,11319141:20125723
g1,148:35522151,11319141
)
(1,149:6374688,12629861:29147463,451360,127400
(1,148:6374688,12629861:0,286650,0
g1,148:6374688,12629861
g1,148:5063966,12629861
g1,148:4736286,12629861
(1,148:4736286,12629861:1310722,286650,0
k1,148:6047008,12629861:1310722
(1,148:6047008,12629861:0,286650,0
k1,148:5719408,12629861:-327600
x1,148:6047008,12629861
)
)
g1,148:6374688,12629861
)
x1,148:6957088,12629861
k1,148:7204808,12629861:247720
x1,148:8882848,12629861
x1,148:9210448,12629861
k1,148:9458168,12629861:247720
x1,148:12333768,12629861
k1,148:12581488,12629861:247720
x1,148:16172348,12629861
k1,148:16420069,12629861:247721
x1,148:18278289,12629861
k1,148:18526009,12629861:247720
x1,148:19436009,12629861
k1,148:19683729,12629861:247720
x1,148:20668349,12629861
k1,148:20916069,12629861:247720
x1,148:21443869,12629861
k1,148:21691589,12629861:247720
x1,148:22019189,12629861
k1,148:22266909,12629861:247720
x1,148:24854949,12629861
k1,148:25234110,12629861:379161
x1,148:26511750,12629861
k1,148:26759470,12629861:247720
x1,148:27199910,12629861
k1,148:27447630,12629861:247720
x1,148:28394030,12629861
k1,148:28641750,12629861:247720
x1,148:30301590,12629861
k1,148:30549311,12629861:247721
x1,148:31333731,12629861
k1,148:31581451,12629861:247720
x1,148:33585271,12629861
k1,148:33832991,12629861:247720
x1,148:34746631,12629861
k1,148:34994351,12629861:247720
x1,148:35522151,12629861
k1,148:35522151,12629861:0
)
(1,149:6374688,13416293:29147463,451360,127400
x1,149:7284688,13416293
g1,148:7503088,13416293
x1,148:9268488,13416293
g1,148:9486888,13416293
x1,148:10469688,13416293
g1,148:10688088,13416293
x1,148:11670888,13416293
g1,148:11889288,13416293
x1,148:12253288,13416293
x1,148:12562688,13416293
g1,148:12781088,13416293
x1,148:13126888,13416293
x1,148:14002308,13416293
g1,148:14220708,13416293
x1,148:15880548,13416293
g1,148:16098948,13416293
x1,148:16883368,13416293
g1,148:17101768,13416293
x1,148:20013768,13416293
g1,148:20232168,13416293
x1,148:21580788,13416293
x1,148:22916668,13416293
k1,149:35522151,13416293:12605483
g1,149:35522151,13416293
)
(1,152:4736286,15250622:30785865,542724,152880
(1,152:4736286,15250622:2014740,509964,0
g1,152:4736286,15250622
x1,152:5866506,15250622
g1,152:6751026,15250622
)
x1,152:8572299,15250622
g1,152:8867139,15250622
x1,152:9579669,15250622
g1,152:9874509,15250622
x1,152:11093817,15250622
x1,152:12509775,15250622
g1,152:12804615,15250622
x1,152:16611143,15250622
g1,152:16905983,15250622
x1,152:18827357,15250622
g1,152:19122197,15250622
x1,152:20857475,15250622
g1,152:21152315,15250622
x1,152:21889415,15250622
g1,152:22184255,15250622
x1,152:25037558,15250622
k1,152:35522151,15250622:10484593
g1,152:35522151,15250622
)
(1,154:4736286,16460204:30785865,451360,127400
x1,154:7529986,16460204
k1,153:7728525,16460204:198539
x1,153:9752365,16460204
k1,153:9950904,16460204:198539
x1,153:10826324,16460204
k1,153:11024863,16460204:198539
x1,153:11316063,16460204
x1,153:12644663,16460204
k1,153:12843202,16460204:198539
x1,153:13898802,16460204
k1,153:14097341,16460204:198539
x1,153:15484181,16460204
k1,153:15682720,16460204:198539
x1,153:18634760,16460204
k1,153:18833299,16460204:198539
x1,153:20143699,16460204
x1,153:20489499,16460204
k1,153:20688038,16460204:198539
x1,153:23183258,16460204
k1,153:23381797,16460204:198539
x1,153:24291797,16460204
k1,153:24490336,16460204:198539
x1,153:25656956,16460204
x1,153:26548756,16460204
k1,153:26747295,16460204:198539
x1,153:28569115,16460204
k1,153:28767654,16460204:198539
x1,153:29131654,16460204
x1,153:30684114,16460204
k1,153:30882653,16460204:198539
x1,153:31901853,16460204
k1,153:32100392,16460204:198539
x1,153:33046792,16460204
k1,153:33245331,16460204:198539
x1,153:34193551,16460204
x1,153:35522151,16460204
k1,153:35522151,16460204:0
)
(1,154:4736286,17246636:30785865,451360,127400
x1,154:5726366,17246636
k1,153:5930034,17246636:203668
x1,153:7240434,17246636
k1,153:7444101,17246636:203667
x1,153:8153901,17246636
x1,153:8426901,17246636
k1,153:8630569,17246636:203668
x1,153:10235809,17246636
k1,153:10522098,17246636:286289
x1,153:12325718,17246636
x1,153:12653318,17246636
x1,153:13364938,17246636
k1,153:13571552,17246636:206614
x1,153:14481552,17246636
k1,153:14685220,17246636:203668
x1,153:15959220,17246636
k1,153:16162887,17246636:203667
x1,153:18514327,17246636
k1,153:18717995,17246636:203668
x1,153:19300395,17246636
k1,153:19504063,17246636:203668
x1,153:20960063,17246636
k1,153:21163730,17246636:203667
x1,153:21873530,17246636
x1,153:22146530,17246636
k1,153:22350198,17246636:203668
x1,153:25143898,17246636
k1,153:25347565,17246636:203667
x1,153:27371405,17246636
k1,153:27575073,17246636:203668
x1,153:28121073,17246636
k1,153:28324741,17246636:203668
x1,153:30437761,17246636
k1,153:30641428,17246636:203667
x1,153:31081868,17246636
k1,153:31285536,17246636:203668
x1,153:31831536,17246636
x1,153:32468536,17246636
x1,153:32814336,17246636
k1,153:33018003,17246636:203667
x1,153:34008083,17246636
k1,153:34211751,17246636:203668
x1,153:35522151,17246636
k1,153:35522151,17246636:0
)
(1,154:4736286,18033068:30785865,451360,0
x1,154:5446086,18033068
x1,153:5719086,18033068
k1,153:5906544,18033068:187458
x1,153:7438984,18033068
k1,153:7626442,18033068:187458
x1,153:8536442,18033068
k1,153:8723899,18033068:187457
x1,153:9997899,18033068
k1,153:10185357,18033068:187458
x1,153:10767757,18033068
k1,153:10955215,18033068:187458
x1,153:12411215,18033068
k1,153:12598673,18033068:187458
x1,153:13763473,18033068
k1,153:14044359,18033068:280886
x1,153:14735959,18033068
k1,153:14923417,18033068:187458
x1,153:15396617,18033068
x1,153:15669617,18033068
k1,153:15857075,18033068:187458
x1,153:18266755,18033068
k1,153:18454213,18033068:187458
x1,153:19655413,18033068
k1,153:19842871,18033068:187458
x1,153:21229711,18033068
k1,153:21417168,18033068:187457
x1,153:22845868,18033068
k1,153:23033326,18033068:187458
x1,153:24052526,18033068
k1,153:24239984,18033068:187458
x1,153:25695984,18033068
k1,153:25883442,18033068:187458
x1,153:27304862,18033068
k1,153:27492320,18033068:187458
x1,153:28802720,18033068
k1,153:28990178,18033068:187458
x1,153:29972978,18033068
k1,153:30160435,18033068:187457
x1,153:31325235,18033068
x1,153:32508235,18033068
k1,153:32695693,18033068:187458
x1,153:33278093,18033068
k1,153:33465551,18033068:187458
x1,153:34084351,18033068
x1,153:35249151,18033068
x1,153:35522151,18033068
k1,153:35522151,18033068:0
)
(1,154:4736286,18819500:30785865,451360,127400
x1,154:6192286,18819500
x1,154:9433706,18819500
k1,153:9714799,18819500:281093
x1,153:12251879,18819500
k1,153:12548645,18819500:296766
x1,153:13604245,18819500
k1,153:13885338,18819500:281093
x1,153:14471378,18819500
k1,153:14752470,18819500:281092
x1,153:15225670,18819500
x1,153:15498670,18819500
k1,153:15779763,18819500:281093
x1,153:18222203,18819500
k1,153:18503296,18819500:281093
x1,153:19413296,18819500
k1,153:19694389,18819500:281093
x1,153:20735429,18819500
x1,153:21190429,18819500
x1,153:22047649,18819500
k1,153:22328741,18819500:281092
x1,153:22911141,18819500
k1,153:23192234,18819500:281093
x1,153:24779274,18819500
k1,153:25060367,18819500:281093
x1,153:26953167,18819500
k1,153:27234260,18819500:281093
x1,153:27707460,18819500
x1,153:28619280,18819500
k1,153:28900373,18819500:281093
x1,153:30174373,18819500
k1,153:30455465,18819500:281092
x1,153:31350905,18819500
x1,153:32390125,18819500
k1,153:32671218,18819500:281093
x1,153:34695058,18819500
k1,153:34976151,18819500:281093
x1,153:35522151,18819500
k1,153:35522151,18819500:0
)
(1,154:4736286,19605932:30785865,451360,127400
x1,154:7031306,19605932
k1,154:35522151,19605932:28490845
g1,154:35522151,19605932
)
(1,154:4736286,20392364:30785865,491400,163800
x1,154:5209486,20392364
x1,154:5482486,20392364
k1,154:5715094,20392364:232608
x1,154:6406694,20392364
k1,154:6639302,20392364:232608
x1,154:7407342,20392364
k1,154:7643502,20392364:236160
x1,154:8553502,20392364
x1,154:8899302,20392364
k1,154:9131910,20392364:232608
x1,154:10897310,20392364
k1,154:11129918,20392364:232608
x1,154:11570358,20392364
k1,154:11802966,20392364:232608
x1,154:12658366,20392364
x1,154:13295366,20392364
k1,154:13527974,20392364:232608
x1,154:13855574,20392364
k1,154:14088182,20392364:232608
x1,154:15999182,20392364
k1,154:16231790,20392364:232608
x1,154:17760590,20392364
k1,154:17993198,20392364:232608
x1,154:19633018,20392364
k1,154:19865626,20392364:232608
x1,154:20775626,20392364
k1,154:21008235,20392364:232609
x1,154:22338655,20392364
k1,154:22571263,20392364:232608
x1,154:23099063,20392364
k1,154:23331671,20392364:232608
x1,154:23659271,20392364
k1,154:23891879,20392364:232608
x1,154:25715519,20392364
x1,154:27246139,20392364
k1,154:27478747,20392364:232608
x1,154:28352347,20392364
x1,154:28843747,20392364
k1,154:29076355,20392364:232608
x1,154:30313955,20392364
k1,154:30647779,20392364:333824
x1,154:31685179,20392364
k1,154:31917787,20392364:232608
x1,154:33910687,20392364
k1,154:34244511,20392364:333824
x1,154:35522151,20392364
k1,154:35522151,20392364:0
)
(1,154:4736286,21178796:30785865,451360,127400
x1,154:5609886,21178796
x1,154:6101286,21178796
k1,154:6314345,21178796:213059
x1,154:6754785,21178796
k1,154:6967844,21178796:213059
x1,154:7772284,21178796
k1,154:7985344,21178796:213060
x1,154:8531344,21178796
k1,154:8744403,21178796:213059
x1,154:9654403,21178796
k1,154:9867462,21178796:213059
x1,154:10231462,21178796
x1,154:12652062,21178796
k1,154:12865121,21178796:213059
x1,154:13392921,21178796
k1,154:13605981,21178796:213060
x1,154:14515981,21178796
k1,154:14729040,21178796:213059
x1,154:16518100,21178796
k1,154:16731159,21178796:213059
x1,154:17349959,21178796
x1,154:18023359,21178796
k1,154:18236418,21178796:213059
x1,154:19546818,21178796
x1,154:19892618,21178796
k1,154:20105678,21178796:213060
x1,154:21055718,21178796
k1,154:21268777,21178796:213059
x1,154:21851177,21178796
k1,154:22064236,21178796:213059
x1,154:22428236,21178796
x1,154:22737636,21178796
k1,154:22950695,21178796:213059
x1,154:24919935,21178796
k1,154:25132995,21178796:213060
x1,154:25678995,21178796
x1,154:26243195,21178796
k1,154:26456254,21178796:213059
x1,154:27366254,21178796
k1,154:27579313,21178796:213059
x1,154:29928933,21178796
k1,154:30141992,21178796:213059
x1,154:30505992,21178796
x1,154:31800012,21178796
k1,154:32013072,21178796:213060
x1,154:32377072,21178796
x1,154:33762092,21178796
k1,154:33975151,21178796:213059
x1,154:34339151,21178796
x1,154:35522151,21178796
k1,154:35522151,21178796:0
)
(1,154:4736286,21965228:30785865,451360,0
x1,154:5901086,21965228
g1,154:6119486,21965228
x1,154:6701886,21965228
g1,154:6920286,21965228
x1,154:7833926,21965228
g1,154:8052326,21965228
x1,154:8962326,21965228
g1,154:9180726,21965228
x1,154:12156426,21965228
g1,154:12447626,21965228
x1,154:13512326,21965228
x1,154:13858126,21965228
g1,154:14076526,21965228
x1,154:15241326,21965228
x1,154:16424326,21965228
g1,154:16642726,21965228
x1,154:17661926,21965228
g1,154:17880326,21965228
x1,154:19336326,21965228
k1,154:35522151,21965228:16185825
g1,154:35522151,21965228
)
(1,156:6374688,23275948:29147463,451360,127400
(1,155:6374688,23275948:0,286650,0
g1,155:6374688,23275948
g1,155:5063966,23275948
g1,155:4736286,23275948
(1,155:4736286,23275948:1310722,286650,0
k1,155:6047008,23275948:1310722
(1,155:6047008,23275948:0,286650,0
k1,155:5719408,23275948:-327600
x1,155:6047008,23275948
)
)
g1,155:6374688,23275948
)
x1,155:8052728,23275948
x1,155:8380328,23275948
g1,155:8598728,23275948
x1,155:9293968,23275948
g1,155:9512368,23275948
x1,155:10385968,23275948
x1,155:10877368,23275948
g1,155:11095768,23275948
x1,155:12588168,23275948
g1,155:12806568,23275948
x1,155:13170568,23275948
x1,155:13516368,23275948
x1,155:14990568,23275948
k1,156:35522151,23275948:20531583
g1,156:35522151,23275948
)
(1,157:6374688,24586668:29147463,491400,163800
(1,156:6374688,24586668:0,286650,0
g1,156:6374688,24586668
g1,156:5063966,24586668
g1,156:4736286,24586668
(1,156:4736286,24586668:1310722,286650,0
k1,156:6047008,24586668:1310722
(1,156:6047008,24586668:0,286650,0
k1,156:5719408,24586668:-327600
x1,156:6047008,24586668
)
)
g1,156:6374688,24586668
)
x1,156:7832508,24586668
g1,156:8050908,24586668
x1,156:8746148,24586668
g1,156:8964548,24586668
x1,156:9838148,24586668
x1,156:10329548,24586668
g1,156:10547948,24586668
x1,156:11093948,24586668
g1,156:11312348,24586668
x1,156:12222348,24586668
g1,156:12440748,24586668
x1,156:14515548,24586668
g1,156:14733948,24586668
x1,156:16863348,24586668
g1,156:17081748,24586668
x1,156:17609548,24586668
g1,156:17827948,24586668
x1,156:18737948,24586668
g1,156:18956348,24586668
x1,156:20885548,24586668
g1,156:21103948,24586668
x1,156:22377948,24586668
g1,156:22596348,24586668
x1,156:23691988,24586668
g1,156:23910388,24586668
x1,156:24711188,24586668
g1,156:24929588,24586668
x1,156:25621188,24586668
g1,156:25839588,24586668
x1,156:27372028,24586668
k1,157:35522151,24586668:8150123
g1,157:35522151,24586668
)
(1,158:6374688,25897388:29147463,451360,127400
(1,157:6374688,25897388:0,286650,0
g1,157:6374688,25897388
g1,157:5063966,25897388
g1,157:4736286,25897388
(1,157:4736286,25897388:1310722,286650,0
k1,157:6047008,25897388:1310722
(1,157:6047008,25897388:0,286650,0
k1,157:5719408,25897388:-327600
x1,157:6047008,25897388
)
)
g1,157:6374688,25897388
)
x1,157:7393888,25897388
g1,157:7612288,25897388
x1,157:8307528,25897388
g1,157:8525928,25897388
x1,157:9799928,25897388
g1,157:10018328,25897388
x1,157:10855528,25897388
g1,157:11073928,25897388
x1,157:12861168,25897388
g1,157:13079568,25897388
x1,157:13443568,25897388
x1,157:13771168,25897388
g1,157:13989568,25897388
x1,157:14899568,25897388
g1,157:15117968,25897388
x1,157:17797008,25897388
g1,157:18015408,25897388
x1,157:20135708,25897388
g1,157:20354108,25897388
x1,157:20736308,25897388
g1,157:20954708,25897388
x1,157:21864708,25897388
g1,157:22083108,25897388
x1,157:22956708,25897388
x1,157:23448108,25897388
g1,157:23666508,25897388
x1,157:24106948,25897388
g1,157:24325348,25897388
x1,157:25362748,25897388
g1,157:25581148,25897388
x1,157:27674148,25897388
g1,157:27892548,25897388
x1,157:28274748,25897388
g1,157:28493148,25897388
x1,157:29403148,25897388
g1,157:29621548,25897388
x1,157:30495148,25897388
x1,157:30986548,25897388
g1,157:31204948,25897388
x1,157:31645388,25897388
g1,157:31863788,25897388
x1,157:32873888,25897388
g1,157:33092288,25897388
x1,157:34475488,25897388
k1,158:35522151,25897388:1046663
g1,158:35522151,25897388
)
(1,160:4736286,27208108:30785865,451360,127400
x1,160:5864686,27208108
g1,159:6083086,27208108
x1,159:8876786,27208108
g1,159:9095186,27208108
x1,159:9577486,27208108
g1,159:9795886,27208108
x1,159:10778686,27208108
x1,159:11797886,27208108
x1,159:12070886,27208108
g1,159:12289286,27208108
x1,159:12729726,27208108
g1,159:12948126,27208108
x1,159:15390566,27208108
g1,159:15608966,27208108
x1,159:16195006,27208108
g1,159:16413406,27208108
x1,159:16959406,27208108
x1,159:17596406,27208108
x1,159:17942206,27208108
g1,159:18160606,27208108
x1,159:18746646,27208108
g1,159:18965046,27208108
x1,159:19329046,27208108
x1,159:21210926,27208108
g1,159:21429326,27208108
x1,159:22011726,27208108
g1,159:22230126,27208108
x1,159:24122926,27208108
g1,159:24341326,27208108
x1,159:25254966,27208108
x1,159:25600766,27208108
g1,159:25819166,27208108
x1,159:26365166,27208108
x1,159:28166966,27208108
g1,159:28385366,27208108
x1,159:30591206,27208108
k1,160:35522151,27208108:4930945
g1,160:35522151,27208108
)
(1,161:4736286,29042437:30785865,589680,196560
(1,161:4736286,29042437:2014740,509964,0
g1,161:4736286,29042437
x1,161:5866506,29042437
g1,161:6751026,29042437
)
x1,161:8864046,29042437
x1,161:10510236,29042437
g1,161:10805076,29042437
x1,161:12044040,29042437
g1,161:12338880,29042437
x1,161:16145408,29042437
g1,161:16440248,29042437
x1,161:20014725,29042437
k1,161:35522151,29042437:15507426
g1,161:35522151,29042437
)
(1,164:4736286,30252019:30785865,491400,163800
x1,164:6412506,30252019
k1,162:6694660,30252019:282154
x1,162:7135100,30252019
k1,162:7417253,30252019:282153
x1,162:8108853,30252019
k1,162:8391007,30252019:282154
x1,162:9810607,30252019
k1,162:10092760,30252019:282153
x1,162:12786360,30252019
k1,162:13068449,30252019:282089
x1,162:14528089,30252019
x1,162:15055889,30252019
k1,162:15538350,30252019:482461
x1,162:16011550,30252019
x1,162:16284550,30252019
k1,162:16566704,30252019:282154
x1,162:18026344,30252019
x1,162:18372144,30252019
k1,162:18654297,30252019:282153
x1,162:18981897,30252019
x1,162:19364097,30252019
k1,162:19646251,30252019:282154
x1,162:20556251,30252019
k1,162:20838404,30252019:282153
x1,162:22785804,30252019
k1,162:23083896,30252019:298092
x1,162:24962136,30252019
k1,162:25244290,30252019:282154
x1,162:26665710,30252019
x1,162:26993310,30252019
x1,162:27266310,30252019
k1,162:27548463,30252019:282153
x1,162:28458463,30252019
k1,162:28740617,30252019:282154
x1,162:29696117,30252019
x1,162:30023717,30252019
k1,162:30305870,30252019:282153
x1,162:31543470,30252019
k1,162:31825624,30252019:282154
x1,162:32353424,30252019
k1,162:32635577,30252019:282153
x1,162:33545577,30252019
k1,162:33827731,30252019:282154
x1,162:34191731,30252019
x1,162:34537531,30252019
x1,162:34992531,30252019
x1,162:35522151,30252019
k1,162:35522151,30252019:0
)
(1,164:4736286,31038451:30785865,451360,127400
x1,164:6614526,31038451
x1,162:6741926,31038451
k1,162:7179214,31038451:437288
x1,162:8307614,31038451
k1,162:8574710,31038451:267096
x1,162:8938710,31038451
x1,162:9284510,31038451
x1,162:9739510,31038451
x1,162:10269130,31038451
k1,162:10536226,31038451:267096
x1,162:12414466,31038451
k1,162:12681562,31038451:267096
x1,162:13227562,31038451
x1,162:14086602,31038451
k1,162:14353698,31038451:267096
x1,162:16282898,31038451
k1,162:16549994,31038451:267096
x1,162:16877594,31038451
k1,162:17144690,31038451:267096
x1,162:17799890,31038451
x1,162:18145690,31038451
x1,162:18746290,31038451
x1,162:20402490,31038451
x1,162:20730090,31038451
k1,162:20997186,31038451:267096
x1,162:23184826,31038451
x1,162:23421426,31038451
k1,162:23688521,31038451:267095
x1,162:24662221,31038451
k1,162:24929268,31038451:267047
x1,162:26075868,31038451
k1,162:26342915,31038451:267047
x1,162:27398515,31038451
k1,162:27665611,31038451:267096
x1,162:28211611,31038451
x1,162:29070651,31038451
k1,162:29337747,31038451:267096
x1,162:29701747,31038451
x1,162:30011147,31038451
k1,162:30278243,31038451:267096
x1,162:31443043,31038451
k1,162:31710139,31038451:267096
x1,162:32292539,31038451
k1,162:32559635,31038451:267096
x1,162:33507855,31038451
x1,162:34672655,31038451
k1,162:34939751,31038451:267096
x1,162:35522151,31038451
k1,162:35522151,31038451:0
)
(1,164:4736286,31824883:30785865,451360,0
x1,164:6050326,31824883
g1,162:6268726,31824883
x1,162:7087726,31824883
g1,162:7306126,31824883
x1,162:7833926,31824883
g1,162:8052326,31824883
x1,162:10239966,31824883
x1,162:10476566,31824883
g1,162:10694966,31824883
x1,162:12518606,31824883
x1,162:12937206,31824883
k1,163:35522151,31824883:22584945
g1,164:35522151,31824883
)
(1,164:4736286,32611315:30785865,451360,127400
x1,164:6228686,32611315
k1,163:6379505,32611315:150819
x1,163:7289505,32611315
k1,163:7440325,32611315:150820
x1,163:8896325,32611315
x1,163:10956565,32611315
k1,163:11107384,32611315:150819
x1,163:11635184,32611315
k1,163:11786003,32611315:150819
x1,163:12696003,32611315
k1,163:12846823,32611315:150820
x1,163:14861563,32611315
k1,163:15012382,32611315:150819
x1,163:16067982,32611315
k1,163:16218801,32611315:150819
x1,163:17128801,32611315
k1,163:17279620,32611315:150819
x1,163:17825620,32611315
x1,163:19483640,32611315
k1,163:19634460,32611315:150820
x1,163:22058700,32611315
k1,163:22209519,32611315:150819
x1,163:23083119,32611315
x1,163:23410719,32611315
k1,163:23561538,32611315:150819
x1,163:24107538,32611315
x1,163:26073138,32611315
k1,163:26223958,32611315:150820
x1,163:27133958,32611315
k1,163:27284777,32611315:150819
x1,163:30821037,32611315
x1,163:31498077,32611315
k1,163:31662412,32611315:164335
x1,163:32099212,32611315
k1,163:32250032,32611315:150820
x1,163:32690472,32611315
k1,163:32841291,32611315:150819
x1,163:35522151,32611315
k1,163:35522151,32611315:0
)
(1,164:4736286,33397747:30785865,451360,127400
x1,164:6869326,33397747
k1,163:7047051,33397747:177725
x1,163:7629451,33397747
k1,163:7807176,33397747:177725
x1,163:8171176,33397747
x1,163:8516976,33397747
x1,163:8971976,33397747
x1,163:9501596,33397747
k1,163:9679321,33397747:177725
x1,163:10370921,33397747
k1,163:10548646,33397747:177725
x1,163:11458646,33397747
k1,163:11636371,33397747:177725
x1,163:13401771,33397747
k1,163:13579496,33397747:177725
x1,163:14474936,33397747
x1,163:15514156,33397747
k1,163:15691881,33397747:177725
x1,163:17262541,33397747
k1,163:17440266,33397747:177725
x1,163:17804266,33397747
x1,163:19189286,33397747
k1,163:19367011,33397747:177725
x1,163:20863051,33397747
k1,163:21040776,33397747:177725
x1,163:21659576,33397747
k1,163:21845436,33397747:185860
x1,163:22429656,33397747
k1,163:22607381,33397747:177725
x1,163:23244381,33397747
x1,163:23881381,33397747
k1,163:24059106,33397747:177725
x1,163:24423106,33397747
x1,163:25789926,33397747
k1,163:25967651,33397747:177725
x1,163:26877651,33397747
k1,163:27055376,33397747:177725
x1,163:27746976,33397747
x1,163:28074576,33397747
k1,163:28252301,33397747:177725
x1,163:28616301,33397747
x1,163:30183321,33397747
k1,163:30369181,33397747:185860
x1,163:30955221,33397747
k1,163:31132946,33397747:177725
x1,163:31828186,33397747
k1,163:32005911,33397747:177725
x1,163:33461911,33397747
x1,163:35522151,33397747
k1,163:35522151,33397747:0
)
(1,164:4736286,34184179:30785865,451360,127400
x1,164:5868326,34184179
k1,163:6071080,34184179:202754
x1,163:6435080,34184179
x1,163:8566300,34184179
k1,163:8769055,34184179:202755
x1,163:11830295,34184179
k1,163:12116280,34184179:285985
x1,163:12866120,34184179
k1,163:13068874,34184179:202754
x1,163:13654914,34184179
x1,163:14364714,34184179
k1,163:14567469,34184179:202755
x1,163:15153509,34184179
k1,163:15356263,34184179:202754
x1,163:16266263,34184179
k1,163:16469018,34184179:202755
x1,163:18492858,34184179
k1,163:18695612,34184179:202754
x1,163:19136052,34184179
k1,163:19338806,34184179:202754
x1,163:19702806,34184179
x1,163:20048606,34184179
x1,163:20503606,34184179
x1,163:21870426,34184179
k1,163:22076310,34184179:205884
x1,163:22513110,34184179
k1,163:22715864,34184179:202754
x1,163:23735064,34184179
k1,163:23937819,34184179:202755
x1,163:25290079,34184179
k1,163:25492833,34184179:202754
x1,163:25966033,34184179
x1,163:28170053,34184179
x1,163:28898053,34184179
k1,163:29100808,34184179:202755
x1,163:29683208,34184179
k1,163:29885962,34184179:202754
x1,163:30795962,34184179
k1,163:30998717,34184179:202755
x1,163:31803157,34184179
k1,163:32005911,34184179:202754
x1,163:33461911,34184179
x1,163:35522151,34184179
k1,163:35522151,34184179:0
)
(1,164:4736286,34970611:30785865,491400,163800
x1,164:5831926,34970611
g1,163:6050326,34970611
x1,163:8019566,34970611
g1,163:8237966,34970611
x1,163:9075166,34970611
x1,163:9511966,34970611
k1,164:35522151,34970611:26010185
g1,164:35522151,34970611
)
]
(1,170:4736286,49328947:30785865,420420,0
(1,170:4736286,49328947:30785865,420420,0
k1,170:19965419,49328947:15229133
x1,170:20293019,49328947
k1,170:35522151,49328947:15229132
)
)
]
]
]
!29330
}4
!10
{5
[1,187:4736286,49328947:30785865,44592661,0
(1,187:4736286,4736286:0,0,0
[1,187:0,4736286:0,0,0
(1,187:0,0:0,0,0
(1,187:0,4736286:0,0,0
k1,187:0,4736286:4736286
)
g1,187:0,0
)
]
)
[1,187:4736286,4736286:0,0,0
(1,187:4736286,2245673:0,0,0
k1,187:4736286,2245673:65781
)
]
[1,187:4736286,49328947:30785865,44592661,0
[1,187:4736286,49328947:30785865,47017493,0
[1,187:4736286,3097886:30785865,786432,0
(1,187:4736286,3097886:30785865,0,0
h1,187:4736286,3097886:30785865,0,0
)
]
[1,187:4736286,47362867:30785865,42626581,0
[1,169:4736286,17847571:30785865,13111285,0
[1,169:4736286,17847571:30785865,13111285,0
(1,168:4736286,16278379:30785865,11542093,0
k1,168:12323553,16278379:7587267
h1,167:12323553,16278379:0,0,0
(1,167:12323553,16278379:15392932,11542093,0
(1,167:12323553,16278379:15389495,11542121,0
(1,167:12323553,16278379:15389495,11542121,0
(1,167:12323553,16278379:0,11542121,0
(1,167:12323553,16278379:0,197345280,0
(1,167:12323553,16278379:263127040,197345280,0
)
k1,167:12323553,16278379:-263127040
)
)
g1,167:27713048,16278379
)
)
)
g1,167:27934885,16278379
(1,168:27934885,16278379:0,0,0
(1,168:27934885,15491947:0,0,0
)
)
g1,168:27934885,16278379
k1,168:35522151,16278379:7587266
)
(1,168:4736286,17720171:30785865,451360,127400
k1,168:16099739,17720171:11363453
(1,168:16099739,17720171:8058960,451360,127400
x1,168:17948859,17720171
g1,168:18167259,17720171
x1,168:18676859,17720171
g1,168:18968059,17720171
(1,168:18968059,17720171:0,0,0
(1,168:18968059,16933739:0,0,0
)
)
x1,168:21435979,17720171
g1,168:21654379,17720171
x1,168:22518879,17720171
g1,168:22737279,17720171
x1,168:24158699,17720171
)
k1,168:35522151,17720171:11363452
)
]
]
(1,171:4736286,19681900:30785865,542724,152880
(1,171:4736286,19681900:2014740,509964,0
g1,171:4736286,19681900
x1,171:5866506,19681900
g1,171:6751026,19681900
)
x1,171:9603420,19681900
g1,171:9898260,19681900
x1,171:11311035,19681900
g1,171:11605875,19681900
x1,171:13550088,19681900
x1,171:15171708,19681900
g1,171:15466548,19681900
x1,171:16705512,19681900
g1,171:17000352,19681900
x1,171:19474641,19681900
x1,171:20643990,19681900
g1,171:20938830,19681900
x1,171:22614594,19681900
k1,171:35522151,19681900:12907557
g1,171:35522151,19681900
)
(1,175:4736286,20891482:30785865,451360,127400
x1,175:6428886,20891482
k1,172:6596514,20891482:167628
x1,172:7506514,20891482
k1,172:7674143,20891482:167629
x1,172:10467843,20891482
k1,172:10635471,20891482:167628
x1,172:11075911,20891482
k1,172:11243539,20891482:167628
x1,172:12808739,20891482
k1,172:12976367,20891482:167628
x1,172:15198587,20891482
x1,172:15526187,20891482
k1,172:15693816,20891482:167629
x1,172:19213696,20891482
k1,172:19391478,20891482:177782
x1,172:20301478,20891482
k1,172:20469107,20891482:167629
x1,172:21743107,20891482
k1,172:21910735,20891482:167628
x1,172:22786155,20891482
k1,172:22953783,20891482:167628
x1,172:23539823,20891482
x1,172:23867423,20891482
x1,172:24504423,20891482
k1,172:24672051,20891482:167628
x1,172:25363651,20891482
k1,172:25531280,20891482:167629
x1,172:26441280,20891482
k1,172:26608908,20891482:167628
x1,172:28430728,20891482
x1,172:29295228,20891482
k1,172:29462806,20891482:167578
x1,172:30702226,20891482
k1,172:30869854,20891482:167628
x1,172:32180254,20891482
x1,172:32526054,20891482
k1,172:32693683,20891482:167629
x1,172:33134123,20891482
k1,172:33301751,20891482:167628
x1,172:35522151,20891482
k1,172:35522151,20891482:0
)
(1,175:4736286,21677914:30785865,491400,163800
x1,175:5427886,21677914
k1,172:5632132,21677914:204246
x1,172:6542132,21677914
k1,172:6746377,21677914:204245
x1,172:7674577,21677914
k1,172:7878823,21677914:204246
x1,172:8974463,21677914
k1,172:9178708,21677914:204245
x1,172:9706508,21677914
k1,172:9910754,21677914:204246
x1,172:10820754,21677914
k1,172:11025000,21677914:204246
x1,172:12790400,21677914
k1,172:12994645,21677914:204245
x1,172:14090285,21677914
k1,172:14294531,21677914:204246
x1,172:16143651,21677914
k1,172:16347896,21677914:204245
x1,172:16675496,21677914
k1,172:16879742,21677914:204246
x1,172:18190142,21677914
k1,172:18394388,21677914:204246
x1,172:18721988,21677914
x1,172:19158788,21677914
k1,172:19445269,21677914:286481
x1,172:20955869,21677914
k1,172:21160115,21677914:204246
x1,172:21851715,21677914
k1,172:22055961,21677914:204246
x1,172:22965961,21677914
k1,172:23170206,21677914:204245
x1,172:25592626,21677914
x1,172:25920226,21677914
k1,172:26124472,21677914:204246
x1,172:26652272,21677914
k1,172:26856517,21677914:204245
x1,172:27766517,21677914
k1,172:27970763,21677914:204246
x1,172:29210183,21677914
k1,172:29414429,21677914:204246
x1,172:29996829,21677914
k1,172:30201074,21677914:204245
x1,172:31808134,21677914
k1,172:32012380,21677914:204246
x1,172:32596600,21677914
k1,172:32800845,21677914:204245
x1,172:34699105,21677914
k1,172:34903351,21677914:204246
x1,172:35522151,21677914
k1,172:35522151,21677914:0
)
(1,175:4736286,22464346:30785865,491400,163800
x1,175:5591686,22464346
x1,172:5919286,22464346
g1,172:6137686,22464346
x1,172:7852126,22464346
x1,172:9890526,22464346
x1,172:10218126,22464346
g1,172:10436526,22464346
x1,172:11301026,22464346
g1,172:11519426,22464346
x1,172:12758846,22464346
g1,172:12977246,22464346
x1,172:13960046,22464346
g1,172:14178446,22464346
x1,172:14542446,22464346
x1,172:14851846,22464346
g1,172:15070246,22464346
x1,172:16347886,22464346
g1,172:16566286,22464346
x1,172:18354436,22464346
g1,172:18572836,22464346
x1,172:19013276,22464346
g1,172:19231676,22464346
x1,172:19777676,22464346
x1,172:20414676,22464346
x1,172:20760476,22464346
g1,172:20978876,22464346
x1,172:22400296,22464346
g1,172:22618696,22464346
x1,172:23929096,22464346
g1,172:24147496,22464346
x1,172:26185896,22464346
g1,172:26404296,22464346
x1,172:26841096,22464346
k1,173:35522151,22464346:8681055
g1,175:35522151,22464346
)
(1,175:4736286,23250778:30785865,491400,127400
x1,175:6356086,23250778
x1,173:9195286,23250778
k1,173:9427614,23250778:232328
x1,173:9609614,23250778
k1,173:9928671,23250778:319057
x1,173:11057071,23250778
x1,173:11586691,23250778
k1,173:11819019,23250778:232328
x1,173:13275019,23250778
k1,173:13507347,23250778:232328
x1,173:14091567,23250778
k1,173:14323896,23250778:232329
x1,173:15745316,23250778
x1,173:16072916,23250778
x1,173:16345916,23250778
k1,173:16578244,23250778:232328
x1,173:17488244,23250778
k1,173:17720572,23250778:232328
x1,173:18585072,23250778
k1,173:18817386,23250778:232314
x1,173:20056806,23250778
k1,173:20289135,23250778:232329
x1,173:21781535,23250778
k1,173:22013863,23250778:232328
x1,173:22923863,23250778
k1,173:23156191,23250778:232328
x1,173:25949891,23250778
k1,173:26182219,23250778:232328
x1,173:26622659,23250778
k1,173:26854988,23250778:232329
x1,173:27400988,23250778
k1,173:27633316,23250778:232328
x1,173:29562516,23250778
k1,173:29798326,23250778:235810
x1,173:30235126,23250778
k1,173:30467454,23250778:232328
x1,173:31341054,23250778
x1,173:31668654,23250778
k1,173:31900983,23250778:232329
x1,173:34015823,23250778
k1,173:34248151,23250778:232328
x1,173:35522151,23250778
k1,173:35522151,23250778:0
)
(1,175:4736286,24037210:30785865,451360,127400
x1,175:5320506,24037210
g1,173:5538906,24037210
x1,173:6175906,24037210
x1,173:6812906,24037210
g1,173:7031306,24037210
x1,173:7941306,24037210
g1,173:8159706,24037210
x1,173:9399126,24037210
g1,173:9617526,24037210
x1,173:11168166,24037210
g1,173:11459366,24037210
x1,173:12287466,24037210
g1,173:12505866,24037210
x1,173:12942666,24037210
g1,173:13161066,24037210
x1,173:14380466,24037210
g1,173:14598866,24037210
x1,173:16091266,24037210
g1,173:16309666,24037210
x1,173:17219666,24037210
g1,173:17438066,24037210
x1,173:17984066,24037210
x1,173:19878686,24037210
g1,173:20097086,24037210
x1,173:21775126,24037210
x1,173:22361166,24037210
g1,173:22579566,24037210
x1,173:24718066,24037210
k1,174:35522151,24037210:10804085
g1,175:35522151,24037210
)
(1,175:4736286,24823642:30785865,451360,0
x1,175:5600786,24823642
g1,174:5819186,24823642
x1,174:7317046,24823642
g1,174:7535446,24823642
x1,174:8081446,24823642
x1,174:8940486,24823642
g1,174:9158886,24823642
x1,174:9522886,24823642
x1,174:9832286,24823642
g1,174:10050686,24823642
x1,174:12873506,24823642
g1,174:13091906,24823642
x1,174:13677946,24823642
g1,174:13896346,24823642
x1,174:14324046,24823642
x1,174:14742646,24823642
x1,174:15998446,24823642
k1,175:35522151,24823642:19523705
g1,175:35522151,24823642
)
(1,176:4736286,26657971:30785865,542724,152880
(1,176:4736286,26657971:2014740,509964,0
g1,176:4736286,26657971
x1,176:5866506,26657971
g1,176:6751026,26657971
)
x1,176:9603420,26657971
g1,176:9898260,26657971
x1,176:11311035,26657971
g1,176:11605875,26657971
x1,176:13550088,26657971
x1,176:15171708,26657971
g1,176:15466548,26657971
x1,176:17730081,26657971
k1,176:35522151,26657971:17792070
g1,176:35522151,26657971
)
(1,177:4736286,27867553:30785865,451360,127400
x1,177:5209486,27867553
x1,177:5482486,27867553
g1,177:5700886,27867553
x1,177:7156886,27867553
g1,177:7375286,27867553
x1,177:7702886,27867553
g1,177:7921286,27867553
x1,177:9925106,27867553
g1,177:10143506,27867553
x1,177:11563106,27867553
g1,177:11781506,27867553
x1,177:12327506,27867553
g1,177:12545906,27867553
x1,177:13455906,27867553
g1,177:13674306,27867553
x1,177:15439706,27867553
g1,177:15658106,27867553
x1,177:16442526,27867553
g1,177:16660926,27867553
x1,177:18955946,27867553
k1,177:35522151,27867553:16566205
g1,177:35522151,27867553
)
(1,179:6374688,29178273:29147463,491400,163800
(1,178:6374688,29178273:0,286650,0
g1,178:6374688,29178273
g1,178:5063966,29178273
g1,178:4736286,29178273
(1,178:4736286,29178273:1310722,286650,0
k1,178:6047008,29178273:1310722
(1,178:6047008,29178273:0,286650,0
k1,178:5719408,29178273:-327600
x1,178:6047008,29178273
)
)
g1,178:6374688,29178273
)
x1,178:7193688,29178273
g1,178:7412088,29178273
x1,178:8322088,29178273
g1,178:8540488,29178273
x1,178:9688908,29178273
x1,178:9925508,29178273
g1,178:10143908,29178273
x1,178:10762708,29178273
x1,178:11090308,29178273
x1,178:11619928,29178273
g1,178:11838328,29178273
x1,178:13041348,29178273
g1,178:13259748,29178273
x1,178:13987748,29178273
g1,178:14206148,29178273
x1,178:15956988,29178273
g1,178:16175388,29178273
x1,178:16539388,29178273
x1,178:17503988,29178273
g1,178:17722388,29178273
x1,178:20201228,29178273
k1,179:35522151,29178273:15320923
g1,179:35522151,29178273
)
[1,184:4736286,46482427:30785865,16288386,0
[1,184:4736286,46482427:30785865,16288386,0
(1,183:4736286,44913235:30785865,14719194,0
k1,183:6935932,44913235:2199646
h1,182:6935932,44913235:0,0,0
(1,182:6935932,44913235:26168173,14719194,0
(1,182:6935932,44913235:26167521,14719230,0
(1,182:6935932,44913235:26167521,14719230,0
(1,182:6935932,44913235:0,14719230,0
(1,182:6935932,44913235:0,35522150,0
(1,182:6935932,44913235:63150490,35522150,0
)
k1,182:6935932,44913235:-63150490
)
)
g1,182:33103453,44913235
)
)
)
g1,182:33322505,44913235
(1,183:33322505,44913235:0,0,0
(1,183:33322505,44126803:0,0,0
)
)
g1,183:33322505,44913235
k1,183:35522151,44913235:2199646
)
(1,183:4736286,46355027:30785865,451360,127400
k1,183:11575219,46355027:6838933
(1,183:11575219,46355027:17108000,451360,127400
x1,183:13424339,46355027
g1,183:13642739,46355027
x1,183:14152339,46355027
g1,183:14443539,46355027
(1,183:14443539,46355027:0,0,0
(1,183:14443539,45568595:0,0,0
)
)
x1,183:15662939,46355027
x1,183:16228959,46355027
g1,183:16447359,46355027
x1,183:16811359,46355027
x1,183:18105379,46355027
g1,183:18323779,46355027
x1,183:19797979,46355027
g1,183:20016379,46355027
x1,183:20598779,46355027
g1,183:20817179,46355027
x1,183:21363179,46355027
x1,183:22183999,46355027
x1,183:23512599,46355027
g1,183:23730999,46355027
x1,183:24640999,46355027
g1,183:24859399,46355027
x1,183:26863219,46355027
g1,183:27081619,46355027
x1,183:28683219,46355027
)
k1,183:35522151,46355027:6838932
)
]
]
]
(1,187:4736286,49328947:30785865,420420,0
(1,187:4736286,49328947:30785865,420420,0
k1,187:19965419,49328947:15229133
x1,187:20293019,49328947
k1,187:35522151,49328947:15229132
)
)
]
]
]
!11962
}5
!10
{6
[1,216:4736286,49328947:30785865,44592661,0
(1,216:4736286,4736286:0,0,0
[1,216:0,4736286:0,0,0
(1,216:0,0:0,0,0
(1,216:0,4736286:0,0,0
k1,216:0,4736286:4736286
)
g1,216:0,0
)
]
)
[1,216:4736286,4736286:0,0,0
(1,216:4736286,2245673:0,0,0
k1,216:4736286,2245673:65781
)
]
[1,216:4736286,49328947:30785865,44592661,0
[1,216:4736286,49328947:30785865,47017493,0
[1,216:4736286,3097886:30785865,786432,0
(1,216:4736286,3097886:30785865,0,0
h1,216:4736286,3097886:30785865,0,0
)
]
[1,216:4736286,47362867:30785865,42626581,0
(1,187:6374688,5391646:29147463,491400,163800
(1,186:6374688,5391646:0,286650,0
g1,186:6374688,5391646
g1,186:5063966,5391646
g1,186:4736286,5391646
(1,186:4736286,5391646:1310722,286650,0
k1,186:6047008,5391646:1310722
(1,186:6047008,5391646:0,286650,0
k1,186:5719408,5391646:-327600
x1,186:6047008,5391646
)
)
g1,186:6374688,5391646
)
x1,186:7193688,5391646
k1,186:7396675,5391646:202987
x1,186:8306675,5391646
k1,186:8509663,5391646:202988
x1,186:9601663,5391646
x1,186:10167683,5391646
k1,186:10370670,5391646:202987
x1,186:13102490,5391646
k1,186:13305477,5391646:202987
x1,186:13669477,5391646
x1,186:14963497,5391646
k1,186:15166484,5391646:202987
x1,186:16695284,5391646
k1,186:16898272,5391646:202988
x1,186:17808272,5391646
k1,186:18011259,5391646:202987
x1,186:18666459,5391646
k1,186:18869446,5391646:202987
x1,186:20225346,5391646
k1,186:20428318,5391646:202972
x1,186:22361158,5391646
k1,186:22564146,5391646:202988
x1,186:23619746,5391646
k1,186:23822733,5391646:202987
x1,186:25173173,5391646
k1,186:25376160,5391646:202987
x1,186:25812960,5391646
k1,186:26015947,5391646:202987
x1,186:27329987,5391646
x1,186:28094387,5391646
k1,186:28297375,5391646:202988
x1,186:29280175,5391646
x1,186:29607775,5391646
k1,186:29810762,5391646:202987
x1,186:30538762,5391646
x1,186:31139362,5391646
k1,186:31342349,5391646:202987
x1,186:31779149,5391646
k1,186:31982136,5391646:202987
x1,186:33478176,5391646
k1,186:33681164,5391646:202988
x1,186:34372764,5391646
k1,186:34575751,5391646:202987
x1,186:35522151,5391646
k1,186:35522151,5391646:0
)
(1,187:6374688,6178078:29147463,491400,163800
x1,187:6902488,6178078
k1,186:7149159,6178078:246671
x1,186:8059159,6178078
k1,186:8305830,6178078:246671
x1,186:9725430,6178078
k1,186:9972102,6178078:246672
x1,186:12341742,6178078
k1,186:12595481,6178078:253739
x1,186:14087881,6178078
k1,186:14334552,6178078:246671
x1,186:15135352,6178078
x1,186:16336552,6178078
k1,186:16583223,6178078:246671
x1,186:17493223,6178078
k1,186:17739894,6178078:246671
x1,186:19272334,6178078
k1,186:19519005,6178078:246671
x1,186:20101405,6178078
k1,186:20348077,6178078:246672
x1,186:20894077,6178078
x1,186:21714897,6178078
x1,186:23043497,6178078
k1,186:23290168,6178078:246671
x1,186:24200168,6178078
k1,186:24446839,6178078:246671
x1,186:25866439,6178078
k1,186:26113110,6178078:246671
x1,186:27208750,6178078
k1,186:27455421,6178078:246671
x1,186:29304541,6178078
k1,186:29551213,6178078:246672
x1,186:29878813,6178078
k1,186:30125484,6178078:246671
x1,186:31435884,6178078
k1,186:31682555,6178078:246671
x1,186:32010155,6178078
x1,186:32446955,6178078
k1,186:32822969,6178078:376014
x1,186:33296169,6178078
x1,186:33569169,6178078
k1,186:33815840,6178078:246671
x1,186:34507440,6178078
k1,186:34754111,6178078:246671
x1,186:35522151,6178078
k1,186:35522151,6178078:0
)
(1,187:6374688,6964510:29147463,491400,163800
x1,187:7612288,6964510
k1,186:7809898,6964510:197610
x1,186:8719898,6964510
k1,186:8917507,6964510:197609
x1,186:9645507,6964510
k1,186:9843117,6964510:197610
x1,186:12283737,6964510
k1,186:12481347,6964510:197610
x1,186:12845347,6964510
x1,186:13172947,6964510
k1,186:13370557,6964510:197610
x1,186:14280557,6964510
k1,186:14478166,6964510:197609
x1,186:14951366,6964510
x1,186:15260766,6964510
x1,186:15606566,6964510
x1,186:16643966,6964510
k1,186:16841576,6964510:197610
x1,186:18916376,6964510
k1,186:19118144,6964510:201768
x1,186:19937144,6964510
k1,186:20134753,6964510:197609
x1,186:20571553,6964510
k1,186:20769163,6964510:197610
x1,186:22338003,6964510
k1,186:22535613,6964510:197610
x1,186:23263613,6964510
x1,186:23718613,6964510
x1,186:24907073,6964510
k1,186:25104682,6964510:197609
x1,186:27325082,6964510
k1,186:27522692,6964510:197610
x1,186:29471912,6964510
k1,186:29669522,6964510:197610
x1,186:30361122,6964510
k1,186:30558732,6964510:197610
x1,186:31031932,6964510
x1,186:32251332,6964510
k1,186:32448941,6964510:197609
x1,186:33140541,6964510
k1,186:33338151,6964510:197610
x1,186:35522151,6964510
k1,186:35522151,6964510:0
)
(1,187:6374688,7750942:29147463,491400,163800
x1,187:6738688,7750942
x1,186:8105508,7750942
g1,186:8323908,7750942
x1,186:9634308,7750942
g1,186:9852708,7750942
x1,186:11945708,7750942
g1,186:12164108,7750942
x1,186:12600908,7750942
g1,186:12819308,7750942
x1,186:13456308,7750942
x1,186:14093308,7750942
g1,186:14311708,7750942
x1,186:15733128,7750942
g1,186:15951528,7750942
x1,186:16497528,7750942
x1,186:18135528,7750942
g1,186:18353928,7750942
x1,186:18936328,7750942
g1,186:19154728,7750942
x1,186:20410528,7750942
k1,187:35522151,7750942:15111623
g1,187:35522151,7750942
)
(1,188:6374688,9023249:29147463,451360,127400
(1,187:6374688,9023249:0,286650,0
g1,187:6374688,9023249
g1,187:5063966,9023249
g1,187:4736286,9023249
(1,187:4736286,9023249:1310722,286650,0
k1,187:6047008,9023249:1310722
(1,187:6047008,9023249:0,286650,0
k1,187:5719408,9023249:-327600
x1,187:6047008,9023249
)
)
g1,187:6374688,9023249
)
x1,187:7357488,9023249
x1,187:8121888,9023249
k1,187:8349089,9023249:227201
x1,187:9805089,9023249
k1,187:10032290,9023249:227201
x1,187:10942290,9023249
k1,187:11169492,9023249:227202
x1,187:12589092,9023249
k1,187:12816293,9023249:227201
x1,187:13362293,9023249
k1,187:13589494,9023249:227201
x1,187:14284734,9023249
k1,187:14511935,9023249:227201
x1,187:16881575,9023249
k1,187:17110977,9023249:229402
x1,187:17474977,9023249
x1,187:17784377,9023249
k1,187:18011578,9023249:227201
x1,187:19924398,9023249
k1,187:20151599,9023249:227201
x1,187:20733999,9023249
k1,187:20961200,9023249:227201
x1,187:21288800,9023249
x1,187:21616400,9023249
x1,187:22471800,9023249
k1,187:22699001,9023249:227201
x1,187:25327081,9023249
k1,187:25554283,9023249:227202
x1,187:26464283,9023249
k1,187:26691484,9023249:227201
x1,187:28984684,9023249
k1,187:29211885,9023249:227201
x1,187:30542305,9023249
k1,187:30769506,9023249:227201
x1,187:31679506,9023249
k1,187:31906707,9023249:227201
x1,187:32379907,9023249
x1,187:33457347,9023249
k1,187:33774951,9023249:317604
x1,187:35194551,9023249
x1,187:35522151,9023249
k1,187:35522151,9023249:0
)
(1,188:6374688,9809681:29147463,451360,127400
x1,188:8815308,9809681
k1,187:9054407,9809681:239099
x1,187:10255607,9809681
k1,187:10494706,9809681:239099
x1,187:11404706,9809681
k1,187:11643805,9809681:239099
x1,187:13063405,9809681
k1,187:13302504,9809681:239099
x1,187:13742944,9809681
k1,187:13982044,9809681:239100
x1,187:14528044,9809681
k1,187:14767143,9809681:239099
x1,187:16406963,9809681
k1,187:16646062,9809681:239099
x1,187:17628862,9809681
x1,187:18739062,9809681
k1,187:18978161,9809681:239099
x1,187:20252161,9809681
k1,187:20491260,9809681:239099
x1,187:21401260,9809681
k1,187:21640359,9809681:239099
x1,187:22004359,9809681
x1,187:23733359,9809681
k1,187:23972458,9809681:239099
x1,187:24500258,9809681
k1,187:24739357,9809681:239099
x1,187:25649357,9809681
k1,187:25888456,9809681:239099
x1,187:28258096,9809681
k1,187:28611394,9809681:353298
x1,187:30030994,9809681
x1,187:30358594,9809681
k1,187:30597693,9809681:239099
x1,187:31693333,9809681
k1,187:31932432,9809681:239099
x1,187:34373052,9809681
k1,187:34612151,9809681:239099
x1,187:35522151,9809681
k1,187:35522151,9809681:0
)
(1,188:6374688,10596113:29147463,451360,127400
x1,188:8343928,10596113
g1,187:8562328,10596113
x1,187:9983748,10596113
x1,187:11676348,10596113
g1,187:11894748,10596113
x1,187:12422548,10596113
g1,187:12640948,10596113
x1,187:13550948,10596113
g1,187:13769348,10596113
x1,187:15370948,10596113
g1,187:15589348,10596113
x1,187:16863348,10596113
g1,187:17081748,10596113
x1,187:18301148,10596113
x1,187:19629748,10596113
g1,187:19848148,10596113
x1,187:20432368,10596113
x1,187:20887368,10596113
g1,187:21105768,10596113
x1,187:21797368,10596113
g1,187:22015768,10596113
x1,187:22361568,10596113
x1,187:23291588,10596113
g1,187:23509988,10596113
x1,187:24640208,10596113
x1,187:24876808,10596113
g1,187:25095208,10596113
x1,187:26190848,10596113
g1,187:26409248,10596113
x1,187:27464848,10596113
g1,187:27683248,10596113
x1,187:28902648,10596113
x1,187:30231248,10596113
g1,187:30449648,10596113
x1,187:31141248,10596113
g1,187:31359648,10596113
x1,187:31705448,10596113
x1,187:32635468,10596113
g1,187:32853868,10596113
x1,187:33782068,10596113
g1,187:34000468,10596113
x1,187:35278108,10596113
k1,188:35522151,10596113:244043
g1,188:35522151,10596113
)
[1,193:4736286,22996818:30785865,11459750,0
[1,193:4736286,22996818:30785865,11459750,0
(1,192:4736286,21427626:30785865,9890558,0
k1,192:13862940,21427626:9126654
h1,191:13862940,21427626:0,0,0
(1,191:13862940,21427626:12314158,9890558,0
(1,191:13862940,21427626:12313776,9890583,0
(1,191:13862940,21427626:12313776,9890583,0
(1,191:13862940,21427626:0,9890583,0
(1,191:13862940,21427626:0,37890294,0
(1,191:13862940,21427626:47173416,37890294,0
)
k1,191:13862940,21427626:-47173416
)
)
g1,191:26176716,21427626
)
)
)
g1,191:26395498,21427626
(1,192:26395498,21427626:0,0,0
(1,192:26395498,20641194:0,0,0
)
)
g1,192:26395498,21427626
k1,192:35522151,21427626:9126653
)
(1,192:4736286,22869418:30785865,451360,127400
k1,192:12447909,22869418:7711623
(1,192:12447909,22869418:15362620,451360,127400
x1,192:14297029,22869418
g1,192:14515429,22869418
x1,192:15025029,22869418
g1,192:15316229,22869418
(1,192:15316229,22869418:0,0,0
(1,192:15316229,22082986:0,0,0
)
)
x1,192:17502049,22869418
g1,192:17720449,22869418
x1,192:19140049,22869418
g1,192:19358449,22869418
x1,192:21855489,22869418
g1,192:22073889,22869418
x1,192:22619889,22869418
g1,192:22838289,22869418
x1,192:24294289,22869418
g1,192:24512689,22869418
x1,192:25297109,22869418
g1,192:25515509,22869418
x1,192:27810529,22869418
)
k1,192:35522151,22869418:7711622
)
]
]
(1,196:6374688,24774207:29147463,451360,127400
(1,195:6374688,24774207:0,286650,0
g1,195:6374688,24774207
g1,195:5063966,24774207
g1,195:4736286,24774207
(1,195:4736286,24774207:1310722,286650,0
k1,195:6047008,24774207:1310722
(1,195:6047008,24774207:0,286650,0
k1,195:5719408,24774207:-327600
x1,195:6047008,24774207
)
)
g1,195:6374688,24774207
)
x1,195:7466688,24774207
k1,195:7670169,24774207:203481
x1,195:8580169,24774207
k1,195:8783650,24774207:203481
x1,195:9875650,24774207
x1,195:10441670,24774207
k1,195:10645151,24774207:203481
x1,195:13376971,24774207
k1,195:13580452,24774207:203481
x1,195:13944452,24774207
x1,195:15238472,24774207
k1,195:15441953,24774207:203481
x1,195:16755993,24774207
x1,195:17520393,24774207
k1,195:17723874,24774207:203481
x1,195:18981494,24774207
x1,195:19911514,24774207
k1,195:20114995,24774207:203481
x1,195:20701035,24774207
k1,195:20904517,24774207:203482
x1,195:21341317,24774207
k1,195:21544798,24774207:203481
x1,195:22527598,24774207
k1,195:22731079,24774207:203481
x1,195:23349879,24774207
k1,195:23553360,24774207:203481
x1,195:25082160,24774207
k1,195:25285641,24774207:203481
x1,195:25831641,24774207
k1,195:26035122,24774207:203481
x1,195:26730362,24774207
k1,195:26933843,24774207:203481
x1,195:28755663,24774207
k1,195:28959144,24774207:203481
x1,195:30677224,24774207
k1,195:30883689,24774207:206465
x1,195:31939289,24774207
k1,195:32142770,24774207:203481
x1,195:33125570,24774207
x1,195:33889970,24774207
k1,195:34093451,24774207:203481
x1,195:35522151,24774207
k1,195:35522151,24774207:0
)
(1,196:6374688,25560639:29147463,491400,163800
x1,196:6957088,25560639
k1,195:7191379,25560639:234291
x1,195:8469019,25560639
k1,195:8703310,25560639:234291
x1,195:9140110,25560639
k1,195:9374401,25560639:234291
x1,195:10066001,25560639
x1,195:11067001,25560639
k1,195:11405874,25560639:338873
x1,195:12679874,25560639
x1,195:12952874,25560639
k1,195:13187165,25560639:234291
x1,195:14357425,25560639
k1,195:14591716,25560639:234291
x1,195:15792916,25560639
k1,195:16027207,25560639:234291
x1,195:16937207,25560639
k1,195:17171498,25560639:234291
x1,195:17535498,25560639
x1,195:18829518,25560639
k1,195:19063810,25560639:234292
x1,195:20778250,25560639
k1,195:21012541,25560639:234291
x1,195:21558541,25560639
k1,195:21792832,25560639:234291
x1,195:23143272,25560639
k1,195:23377563,25560639:234291
x1,195:24360363,25560639
x1,195:25470563,25560639
k1,195:25704854,25560639:234291
x1,195:26287254,25560639
k1,195:26521545,25560639:234291
x1,195:27431545,25560639
k1,195:27665836,25560639:234291
x1,195:28393836,25560639
k1,195:28628127,25560639:234291
x1,195:29155927,25560639
k1,195:29390218,25560639:234291
x1,195:30300218,25560639
k1,195:30534509,25560639:234291
x1,195:32538329,25560639
k1,195:32772620,25560639:234291
x1,195:34192220,25560639
k1,195:34426511,25560639:234291
x1,195:35522151,25560639
k1,195:35522151,25560639:0
)
(1,196:6374688,26347071:29147463,491400,163800
x1,196:8223808,26347071
g1,195:8442208,26347071
x1,195:8769808,26347071
g1,195:8988208,26347071
x1,195:10298608,26347071
g1,195:10517008,26347071
x1,195:10844608,26347071
x1,195:11281408,26347071
k1,196:35522151,26347071:24240743
g1,196:35522151,26347071
)
(1,197:6374688,27619378:29147463,451360,0
(1,196:6374688,27619378:0,286650,0
g1,196:6374688,27619378
g1,196:5063966,27619378
g1,196:4736286,27619378
(1,196:4736286,27619378:1310722,286650,0
k1,196:6047008,27619378:1310722
(1,196:6047008,27619378:0,286650,0
k1,196:5719408,27619378:-327600
x1,196:6047008,27619378
)
)
g1,196:6374688,27619378
)
x1,196:7725128,27619378
g1,196:7943528,27619378
x1,196:8853528,27619378
g1,196:9071928,27619378
x1,196:10220348,27619378
x1,196:10456948,27619378
g1,196:10675348,27619378
x1,196:11294148,27619378
x1,196:11621748,27619378
x1,196:12151368,27619378
g1,196:12369768,27619378
x1,196:12897568,27619378
g1,196:13115968,27619378
x1,196:14025968,27619378
g1,196:14244368,27619378
x1,196:16009768,27619378
k1,197:35522151,27619378:19512383
g1,197:35522151,27619378
)
(1,201:4736286,29769841:30785865,651269,183455
(1,201:4736286,29769841:1556764,603533,0
g1,201:4736286,29769841
x1,201:5255207,29769841
g1,201:6293050,29769841
)
x1,201:9609328,29769841
g1,201:9955276,29769841
x1,201:11701410,29769841
k1,201:35522151,29769841:23820741
g1,201:35522151,29769841
)
(1,203:4736286,31336175:30785865,542724,0
(1,203:4736286,31336175:2014740,509964,0
g1,203:4736286,31336175
x1,203:5866506,31336175
g1,203:6751026,31336175
)
x1,203:8202020,31336175
g1,203:8496860,31336175
x1,203:10907813,31336175
k1,203:35522151,31336175:24614338
g1,203:35522151,31336175
)
(1,204:4736286,32545757:30785865,451360,127400
x1,204:7529986,32545757
g1,204:7748386,32545757
x1,204:9022386,32545757
g1,204:9240786,32545757
x1,204:10077986,32545757
g1,204:10296386,32545757
x1,204:12083626,32545757
g1,204:12302026,32545757
x1,204:13177446,32545757
g1,204:13395846,32545757
x1,204:14924646,32545757
g1,204:15143046,32545757
x1,204:15670846,32545757
g1,204:15889246,32545757
x1,204:17347066,32545757
g1,204:17565466,32545757
x1,204:19208926,32545757
k1,204:35522151,32545757:16313225
g1,204:35522151,32545757
)
(1,206:6374688,33779651:29147463,491400,163800
(1,205:6374688,33779651:0,286650,0
g1,205:6374688,33779651
g1,205:5063966,33779651
g1,205:4736286,33779651
(1,205:4736286,33779651:1310722,286650,0
k1,205:6047008,33779651:1310722
(1,205:6047008,33779651:0,286650,0
k1,205:5719408,33779651:-327600
x1,205:6047008,33779651
)
)
g1,205:6374688,33779651
)
x1,205:6702288,33779651
g1,205:6920688,33779651
x1,205:7832508,33779651
x1,205:8542308,33779651
g1,205:8760708,33779651
x1,205:10881008,33779651
g1,205:11099408,33779651
x1,205:12892108,33779651
g1,205:13110508,33779651
x1,205:14898658,33779651
g1,205:15117058,33779651
x1,205:15701278,33779651
g1,205:15919678,33779651
x1,205:18158278,33779651
g1,205:18376678,33779651
x1,205:19687078,33779651
x1,205:20032878,33779651
g1,205:20251278,33779651
x1,205:22766518,33779651
g1,205:22984918,33779651
x1,205:23894918,33779651
g1,205:24113318,33779651
x1,205:26519358,33779651
g1,205:26737758,33779651
x1,205:28015398,33779651
g1,205:28233798,33779651
x1,205:28816198,33779651
g1,205:29034598,33779651
x1,205:29982818,33779651
x1,205:31311418,33779651
g1,205:31529818,33779651
x1,205:32439818,33779651
g1,205:32658218,33779651
x1,205:34114218,33779651
k1,206:35522151,33779651:1407933
g1,206:35522151,33779651
)
(1,207:6374688,35051958:29147463,451360,127400
(1,206:6374688,35051958:0,286650,0
g1,206:6374688,35051958
g1,206:5063966,35051958
g1,206:4736286,35051958
(1,206:4736286,35051958:1310722,286650,0
k1,206:6047008,35051958:1310722
(1,206:6047008,35051958:0,286650,0
k1,206:5719408,35051958:-327600
x1,206:6047008,35051958
)
)
g1,206:6374688,35051958
)
x1,206:6702288,35051958
k1,206:6873379,35051958:171091
x1,206:8549599,35051958
x1,206:9859999,35051958
k1,206:10031090,35051958:171091
x1,206:10395090,35051958
x1,206:11286890,35051958
x1,206:11632690,35051958
x1,206:12198710,35051958
k1,206:12369801,35051958:171091
x1,206:13680201,35051958
x1,206:14026001,35051958
k1,206:14197091,35051958:171090
x1,206:14637531,35051958
k1,206:14808622,35051958:171091
x1,206:18739822,35051958
x1,206:19067422,35051958
k1,206:19238513,35051958:171091
x1,206:21824733,35051958
x1,206:22716533,35051958
k1,206:22887624,35051958:171091
x1,206:23797624,35051958
x1,206:24143424,35051958
k1,206:24314515,35051958:171091
x1,206:25588515,35051958
k1,206:25759606,35051958:171091
x1,206:26087206,35051958
k1,206:26258297,35051958:171091
x1,206:28664337,35051958
k1,206:28835428,35051958:171091
x1,206:29275868,35051958
k1,206:29446958,35051958:171090
x1,206:30431578,35051958
k1,206:30602669,35051958:171091
x1,206:30966669,35051958
x1,206:31294269,35051958
k1,206:31465360,35051958:171091
x1,206:32375360,35051958
k1,206:32546451,35051958:171091
x1,206:35522151,35051958
k1,206:35522151,35051958:0
)
(1,207:6374688,35838390:29147463,451360,127400
x1,207:7652328,35838390
k1,206:7838257,35838390:185929
x1,206:8129457,35838390
x1,206:9567257,35838390
k1,206:9753186,35838390:185929
x1,206:10226386,35838390
x1,206:10794226,35838390
k1,206:10980154,35838390:185928
x1,206:12508954,35838390
k1,206:12694883,35838390:185929
x1,206:13479303,35838390
k1,206:13665232,35838390:185929
x1,206:16579052,35838390
x1,206:16906652,35838390
k1,206:17092581,35838390:185929
x1,206:19358481,35838390
k1,206:19550904,35838390:192423
x1,206:19987704,35838390
k1,206:20173633,35838390:185929
x1,206:20614073,35838390
k1,206:20800001,35838390:185928
x1,206:23116861,35838390
k1,206:23302790,35838390:185929
x1,206:25435830,35838390
k1,206:25621759,35838390:185929
x1,206:26204159,35838390
k1,206:26390088,35838390:185929
x1,206:28746988,35838390
k1,206:28932885,35838390:185897
x1,206:29224085,35838390
x1,206:30880285,35838390
k1,206:31066213,35838390:185928
x1,206:32525853,35838390
k1,206:32711782,35838390:185929
x1,206:33548982,35838390
k1,206:33734911,35838390:185929
x1,206:35522151,35838390
k1,206:35522151,35838390:0
)
(1,207:6374688,36624822:29147463,491400,163800
x1,207:9141088,36624822
g1,206:9359488,36624822
x1,206:9796288,36624822
g1,206:10014688,36624822
x1,206:10455128,36624822
g1,206:10673528,36624822
x1,206:11037528,36624822
x1,206:12919408,36624822
g1,206:13137808,36624822
x1,206:13720208,36624822
g1,206:13938608,36624822
x1,206:14630208,36624822
g1,206:14848608,36624822
x1,206:15689448,36624822
g1,206:15907848,36624822
x1,206:16490248,36624822
g1,206:16708648,36624822
x1,206:17036248,36624822
x1,206:17363848,36624822
x1,206:18219248,36624822
g1,206:18437648,36624822
x1,206:18765248,36624822
x1,206:19092848,36624822
x1,206:21662688,36624822
g1,206:21881088,36624822
x1,206:24086928,36624822
g1,206:24305328,36624822
x1,206:25761328,36624822
k1,207:35522151,36624822:9760823
g1,207:35522151,36624822
)
(1,208:6374688,37897129:29147463,491400,163800
(1,207:6374688,37897129:0,286650,0
g1,207:6374688,37897129
g1,207:5063966,37897129
g1,207:4736286,37897129
(1,207:4736286,37897129:1310722,286650,0
k1,207:6047008,37897129:1310722
(1,207:6047008,37897129:0,286650,0
k1,207:5719408,37897129:-327600
x1,207:6047008,37897129
)
)
g1,207:6374688,37897129
)
x1,207:7066288,37897129
k1,207:7247871,37897129:181583
x1,207:7884871,37897129
x1,207:8794871,37897129
x1,207:9926911,37897129
k1,207:10108495,37897129:181584
x1,207:11637295,37897129
k1,207:11818878,37897129:181583
x1,207:13092878,37897129
k1,207:13274462,37897129:181584
x1,207:14903362,37897129
k1,207:15084909,37897129:181547
x1,207:16140509,37897129
k1,207:16322093,37897129:181584
x1,207:16649693,37897129
k1,207:16831276,37897129:181583
x1,207:17635716,37897129
x1,207:18436516,37897129
k1,207:18618100,37897129:181584
x1,207:19640940,37897129
k1,207:19822523,37897129:181583
x1,207:20550523,37897129
x1,207:21353143,37897129
k1,207:21534727,37897129:181584
x1,207:22845127,37897129
x1,207:23190927,37897129
k1,207:23372510,37897129:181583
x1,207:23918510,37897129
x1,207:24464510,37897129
x1,207:25887750,37897129
k1,207:26069334,37897129:181584
x1,207:26979334,37897129
k1,207:27160917,37897129:181583
x1,207:28689717,37897129
k1,207:28871301,37897129:181584
x1,207:29635701,37897129
x1,207:29999701,37897129
x1,207:30745901,37897129
k1,207:30927484,37897129:181583
x1,207:31455284,37897129
k1,207:31636868,37897129:181584
x1,207:32546868,37897129
k1,207:32728451,37897129:181583
x1,207:35522151,37897129
k1,207:35522151,37897129:0
)
(1,208:6374688,38683561:29147463,451360,127400
x1,208:7029888,38683561
x1,208:8140088,38683561
k1,207:8359536,38683561:219448
x1,207:8723536,38683561
x1,207:9032936,38683561
x1,207:9906536,38683561
k1,207:10125984,38683561:219448
x1,207:11585624,38683561
k1,207:11879967,38683561:294343
x1,207:13157607,38683561
k1,207:13377055,38683561:219448
x1,207:13817495,38683561
k1,207:14036942,38683561:219447
x1,207:14382742,38683561
x1,207:15258162,38683561
k1,207:15477610,38683561:219448
x1,207:16391250,38683561
x1,207:17137450,38683561
k1,207:17356898,38683561:219448
x1,207:18849298,38683561
k1,207:19068746,38683561:219448
x1,207:19618386,38683561
x1,207:19964186,38683561
x1,207:21003406,38683561
k1,207:21222853,38683561:219447
x1,207:24016553,38683561
k1,207:24236001,38683561:219448
x1,207:24891201,38683561
x1,207:26259841,38683561
k1,207:26479289,38683561:219448
x1,207:27354709,38683561
k1,207:27574157,38683561:219448
x1,207:28558777,38683561
k1,207:28778224,38683561:219447
x1,207:29360624,38683561
k1,207:29580072,38683561:219448
x1,207:30490072,38683561
k1,207:30709520,38683561:219448
x1,207:32132760,38683561
k1,207:32352208,38683561:219448
x1,207:33808208,38683561
k1,207:34102551,38683561:294343
x1,207:35522151,38683561
k1,207:35522151,38683561:0
)
(1,208:6374688,39469993:29147463,491400,163800
x1,208:6884288,39469993
x1,208:7248288,39469993
x1,208:7739688,39469993
g1,207:7958088,39469993
x1,207:9235728,39469993
g1,207:9454128,39469993
x1,207:10182128,39469993
x1,207:11239548,39469993
g1,207:11457948,39469993
x1,207:11898388,39469993
g1,207:12116788,39469993
x1,207:13212428,39469993
g1,207:13430828,39469993
x1,207:14597448,39469993
x1,207:15507448,39469993
g1,207:15725848,39469993
x1,207:16089848,39469993
x1,207:16417448,39469993
g1,207:16635848,39469993
x1,207:17545848,39469993
x1,207:17891648,39469993
g1,207:18110048,39469993
x1,207:18765248,39469993
x1,207:19875448,39469993
g1,207:20093848,39469993
x1,207:20639848,39469993
g1,207:20858248,39469993
x1,207:21768248,39469993
g1,207:21986648,39469993
x1,207:22787448,39469993
x1,207:24061448,39469993
g1,207:24279848,39469993
x1,207:25117048,39469993
x1,207:26409248,39469993
g1,207:26627648,39469993
x1,207:27155448,39469993
g1,207:27373848,39469993
x1,207:28283848,39469993
g1,207:28502248,39469993
x1,207:29776248,39469993
g1,207:29994648,39469993
x1,207:31090288,39469993
g1,207:31308688,39469993
x1,207:32404328,39469993
g1,207:32622728,39469993
x1,207:33459928,39469993
x1,207:33896728,39469993
k1,208:35522151,39469993:1625423
g1,208:35522151,39469993
)
(1,208:6374688,40256425:29147463,0,0
g1,208:6374688,40256425
)
(1,210:4736286,42074220:30785865,542724,0
(1,210:4736286,42074220:2014740,509964,0
g1,210:4736286,42074220
x1,210:5866506,42074220
g1,210:6751026,42074220
)
x1,210:8202020,42074220
g1,210:8496860,42074220
x1,210:11081714,42074220
k1,210:35522151,42074220:24440437
g1,210:35522151,42074220
)
(1,211:4736286,43283802:30785865,451360,127400
x1,211:5864686,43283802
k1,211:6023212,43283802:158526
x1,211:7297212,43283802
k1,211:7455739,43283802:158527
x1,211:8551379,43283802
k1,211:8709905,43283802:158526
x1,211:9658125,43283802
x1,211:11350725,43283802
k1,211:11509251,43283802:158526
x1,211:11873251,43283802
x1,211:12200851,43283802
k1,211:12359378,43283802:158527
x1,211:13050978,43283802
x1,211:13378578,43283802
k1,211:13537104,43283802:158526
x1,211:14064904,43283802
k1,211:14223430,43283802:158526
x1,211:15133430,43283802
k1,211:15291957,43283802:158527
x1,211:17956437,43283802
k1,211:18114963,43283802:158526
x1,211:19907663,43283802
k1,211:20066189,43283802:158526
x1,211:21931689,43283802
k1,211:22090216,43283802:158527
x1,211:23145816,43283802
k1,211:23304342,43283802:158526
x1,211:24910492,43283802
k1,211:25068959,43283802:158467
x1,211:25596759,43283802
k1,211:25755286,43283802:158527
x1,211:26665286,43283802
k1,211:26823812,43283802:158526
x1,211:29617512,43283802
k1,211:29776038,43283802:158526
x1,211:30651458,43283802
k1,211:30809985,43283802:158527
x1,211:32633625,43283802
k1,211:32792151,43283802:158526
x1,211:35522151,43283802
k1,211:35522151,43283802:0
)
(1,211:4736286,44070234:30785865,491400,163800
x1,211:5882886,44070234
g1,211:6101286,44070234
x1,211:7196926,44070234
g1,211:7415326,44070234
x1,211:9420966,44070234
x1,211:12411226,44070234
g1,211:12629626,44070234
x1,211:13903626,44070234
g1,211:14122026,44070234
x1,211:16160426,44070234
g1,211:16378826,44070234
x1,211:17288826,44070234
g1,211:17507226,44070234
x1,211:18930466,44070234
g1,211:19148866,44070234
x1,211:21061686,44070234
g1,211:21280086,44070234
x1,211:22808886,44070234
g1,211:23027286,44070234
x1,211:23555086,44070234
g1,211:23773486,44070234
x1,211:24683486,44070234
g1,211:24901886,44070234
x1,211:25884686,44070234
g1,211:26103086,44070234
x1,211:27322486,44070234
x1,211:28651086,44070234
g1,211:28869486,44070234
x1,211:31384726,44070234
k1,211:35522151,44070234:4137425
g1,211:35522151,44070234
)
(1,213:6374688,45304128:29147463,491400,163800
(1,212:6374688,45304128:0,286650,0
g1,212:6374688,45304128
g1,212:5063966,45304128
g1,212:4736286,45304128
(1,212:4736286,45304128:1310722,286650,0
k1,212:6047008,45304128:1310722
(1,212:6047008,45304128:0,286650,0
k1,212:5719408,45304128:-327600
x1,212:6047008,45304128
)
)
g1,212:6374688,45304128
)
x1,212:7867088,45304128
g1,212:8158288,45304128
x1,212:10092948,45304128
g1,212:10311348,45304128
x1,212:10566148,45304128
x1,212:12022148,45304128
g1,212:12240548,45304128
x1,212:12786548,45304128
g1,212:13004948,45304128
x1,212:14830408,45304128
g1,212:15048808,45304128
x1,212:16322808,45304128
g1,212:16541208,45304128
x1,212:17871628,45304128
g1,212:18090028,45304128
x1,212:19618828,45304128
x1,212:20838228,45304128
g1,212:21056628,45304128
x1,212:21966628,45304128
g1,212:22185028,45304128
x1,212:24773068,45304128
k1,213:35522151,45304128:10749083
g1,213:35522151,45304128
)
(1,215:6374688,46576435:29147463,491400,163800
(1,213:6374688,46576435:0,286650,0
g1,213:6374688,46576435
g1,213:5063966,46576435
g1,213:4736286,46576435
(1,213:4736286,46576435:1310722,286650,0
k1,213:6047008,46576435:1310722
(1,213:6047008,46576435:0,286650,0
k1,213:5719408,46576435:-327600
x1,213:6047008,46576435
)
)
g1,213:6374688,46576435
)
x1,213:7867088,46576435
g1,213:8158288,46576435
x1,213:9834508,46576435
x1,213:10253108,46576435
g1,213:10471508,46576435
x1,213:11272308,46576435
x1,213:12675528,46576435
g1,213:12893928,46576435
x1,213:13257928,46576435
x1,213:13822128,46576435
x1,213:14277128,46576435
x1,213:15205328,46576435
g1,213:15423728,46576435
x1,213:15751328,46576435
g1,213:15969728,46576435
x1,213:17025328,46576435
g1,213:17243728,46576435
x1,213:18663328,46576435
g1,213:18954528,46576435
x1,213:20448748,46576435
x1,213:21857428,46576435
g1,213:22075828,46576435
x1,213:22603628,46576435
g1,213:22822028,46576435
x1,213:23732028,46576435
g1,213:23950428,46576435
x1,213:24605628,46576435
g1,213:24824028,46576435
x1,213:26389228,46576435
g1,213:26607628,46576435
x1,213:27963528,46576435
g1,213:28181928,46576435
x1,213:30041968,46576435
k1,214:35522151,46576435:5480183
g1,215:35522151,46576435
)
(1,215:6374688,47362867:29147463,491400,0
x1,215:8618748,47362867
x1,214:11896568,47362867
g1,214:12114968,47362867
x1,214:14044168,47362867
g1,214:14262568,47362867
x1,214:14626568,47362867
x1,214:14935968,47362867
g1,214:15154368,47362867
x1,214:16064368,47362867
g1,214:16282768,47362867
x1,214:17706008,47362867
g1,214:17924408,47362867
x1,214:18270208,47362867
x1,214:19398608,47362867
g1,214:19617008,47362867
x1,214:20203048,47362867
g1,214:20421448,47362867
x1,214:21622648,47362867
g1,214:21841048,47362867
x1,214:23118688,47362867
g1,214:23337088,47362867
x1,214:24121508,47362867
g1,214:24339908,47362867
x1,214:27399328,47362867
k1,215:35522151,47362867:8122823
g1,215:35522151,47362867
)
]
(1,216:4736286,49328947:30785865,420420,0
(1,216:4736286,49328947:30785865,420420,0
k1,216:19965419,49328947:15229133
x1,216:20293019,49328947
k1,216:35522151,49328947:15229132
)
)
]
]
]
!29463
}6
!10
{7
[1,251:4736286,49328947:30785865,44592661,0
(1,251:4736286,4736286:0,0,0
[1,251:0,4736286:0,0,0
(1,251:0,0:0,0,0
(1,251:0,4736286:0,0,0
k1,251:0,4736286:4736286
)
g1,251:0,0
)
]
)
[1,251:4736286,4736286:0,0,0
(1,251:4736286,2245673:0,0,0
k1,251:4736286,2245673:65781
)
]
[1,251:4736286,49328947:30785865,44592661,0
[1,251:4736286,49328947:30785865,47017493,0
[1,251:4736286,3097886:30785865,786432,0
(1,251:4736286,3097886:30785865,0,0
h1,251:4736286,3097886:30785865,0,0
)
]
[1,251:4736286,47362867:30785865,42626581,0
(1,216:6374688,5391646:29147463,491400,163800
(1,215:6374688,5391646:0,286650,0
g1,215:6374688,5391646
g1,215:5063966,5391646
g1,215:4736286,5391646
(1,215:4736286,5391646:1310722,286650,0
k1,215:6047008,5391646:1310722
(1,215:6047008,5391646:0,286650,0
k1,215:5719408,5391646:-327600
x1,215:6047008,5391646
)
)
g1,215:6374688,5391646
)
x1,215:7867088,5391646
k1,215:8197134,5391646:330046
x1,215:11682434,5391646
k1,215:11920258,5391646:237824
x1,215:12175058,5391646
x1,215:13631058,5391646
k1,215:13873737,5391646:242679
x1,215:14419737,5391646
k1,215:14657560,5391646:237823
x1,215:16737820,5391646
k1,215:16975643,5391646:237823
x1,215:19421723,5391646
k1,215:19751770,5391646:330047
x1,215:21207770,5391646
x1,215:23268010,5391646
k1,215:23505833,5391646:237823
x1,215:24033633,5391646
k1,215:24271456,5391646:237823
x1,215:25181456,5391646
k1,215:25419279,5391646:237823
x1,215:25783279,5391646
x1,215:27512279,5391646
k1,215:27750102,5391646:237823
x1,215:28277902,5391646
k1,215:28515726,5391646:237824
x1,215:29425726,5391646
k1,215:29663549,5391646:237823
x1,215:31265149,5391646
k1,215:31507828,5391646:242679
x1,215:34206888,5391646
k1,215:34444711,5391646:237823
x1,215:35522151,5391646
k1,215:35522151,5391646:0
)
(1,216:6374688,6178078:29147463,451360,127400
x1,216:6738688,6178078
x1,215:8123708,6178078
g1,215:8342108,6178078
x1,215:10455128,6178078
g1,215:10673528,6178078
x1,215:11583528,6178078
g1,215:11801928,6178078
x1,215:13221528,6178078
k1,216:35522151,6178078:22300623
g1,216:35522151,6178078
)
(1,217:6374688,7488798:29147463,491400,163800
(1,216:6374688,7488798:0,286650,0
g1,216:6374688,7488798
g1,216:5063966,7488798
g1,216:4736286,7488798
(1,216:4736286,7488798:1310722,286650,0
k1,216:6047008,7488798:1310722
(1,216:6047008,7488798:0,286650,0
k1,216:5719408,7488798:-327600
x1,216:6047008,7488798
)
)
g1,216:6374688,7488798
)
x1,216:7867088,7488798
k1,216:8265427,7488798:398339
x1,216:10531327,7488798
k1,216:10803296,7488798:271969
x1,216:11058096,7488798
x1,216:12514096,7488798
k1,216:12799458,7488798:285362
x1,216:13345458,7488798
k1,216:13617427,7488798:271969
x1,216:15697687,7488798
k1,216:15969656,7488798:271969
x1,216:18415736,7488798
k1,216:18814075,7488798:398339
x1,216:20270075,7488798
x1,216:22330315,7488798
k1,216:22602284,7488798:271969
x1,216:23130084,7488798
k1,216:23402053,7488798:271969
x1,216:24312053,7488798
k1,216:24584023,7488798:271970
x1,216:25312023,7488798
k1,216:25583992,7488798:271969
x1,216:26111792,7488798
k1,216:26383761,7488798:271969
x1,216:27293761,7488798
k1,216:27565731,7488798:271970
x1,216:29167331,7488798
k1,216:29452692,7488798:285361
x1,216:32151752,7488798
k1,216:32423722,7488798:271970
x1,216:33501162,7488798
k1,216:33773131,7488798:271969
x1,216:34137131,7488798
x1,216:35522151,7488798
k1,216:35522151,7488798:0
)
(1,217:6374688,8275230:29147463,451360,127400
x1,217:8487708,8275230
g1,216:8706108,8275230
x1,216:9616108,8275230
g1,216:9834508,8275230
x1,216:11254108,8275230
k1,217:35522151,8275230:24268043
g1,217:35522151,8275230
)
(1,218:6374688,9585950:29147463,491400,163800
(1,217:6374688,9585950:0,286650,0
g1,217:6374688,9585950
g1,217:5063966,9585950
g1,217:4736286,9585950
(1,217:4736286,9585950:1310722,286650,0
k1,217:6047008,9585950:1310722
(1,217:6047008,9585950:0,286650,0
k1,217:5719408,9585950:-327600
x1,217:6047008,9585950
)
)
g1,217:6374688,9585950
)
x1,217:7867088,9585950
g1,217:8158288,9585950
x1,217:10287688,9585950
g1,217:10506088,9585950
x1,217:11743688,9585950
g1,217:11962088,9585950
x1,217:13929508,9585950
g1,217:14220708,9585950
x1,217:15094308,9585950
x1,217:15585708,9585950
g1,217:15804108,9585950
x1,217:16331908,9585950
g1,217:16550308,9585950
x1,217:17460308,9585950
g1,217:17678708,9585950
x1,217:20472408,9585950
g1,217:20690808,9585950
x1,217:21855608,9585950
x1,217:23220608,9585950
g1,217:23511808,9585950
x1,217:24006848,9585950
g1,217:24225248,9585950
x1,217:28138248,9585950
g1,217:28356648,9585950
x1,217:29739848,9585950
g1,217:29958248,9585950
x1,217:30322248,9585950
x1,217:30649848,9585950
g1,217:30868248,9585950
x1,217:31778248,9585950
g1,217:31996648,9585950
x1,217:34972348,9585950
k1,218:35522151,9585950:549803
g1,218:35522151,9585950
)
(1,219:6374688,10896670:29147463,491400,163800
(1,218:6374688,10896670:0,286650,0
g1,218:6374688,10896670
g1,218:5063966,10896670
g1,218:4736286,10896670
(1,218:4736286,10896670:1310722,286650,0
k1,218:6047008,10896670:1310722
(1,218:6047008,10896670:0,286650,0
k1,218:5719408,10896670:-327600
x1,218:6047008,10896670
)
)
g1,218:6374688,10896670
)
x1,218:7867088,10896670
k1,218:8224693,10896670:357605
x1,218:9500513,10896670
k1,218:9752116,10896670:251603
x1,218:10552916,10896670
x1,218:12392936,10896670
k1,218:12750541,10896670:357605
x1,218:14297541,10896670
k1,218:14549144,10896670:251603
x1,218:15076944,10896670
k1,218:15328547,10896670:251603
x1,218:16238547,10896670
k1,218:16490150,10896670:251603
x1,218:18930770,10896670
k1,218:19182372,10896670:251602
x1,218:20714812,10896670
k1,218:20966415,10896670:251603
x1,218:22185815,10896670
k1,218:22437418,10896670:251603
x1,218:23221838,10896670
k1,218:23473440,10896670:251602
x1,218:24383440,10896670
k1,218:24635043,10896670:251603
x1,218:26709843,10896670
k1,218:26961412,10896670:251569
x1,218:29804252,10896670
k1,218:30195060,10896670:390808
x1,218:30690100,10896670
k1,218:30941703,10896670:251603
x1,218:31888103,10896670
k1,218:32139706,10896670:251603
x1,218:33417346,10896670
k1,218:33668948,10896670:251602
x1,218:34032948,10896670
x1,218:34360548,10896670
k1,218:34612151,10896670:251603
x1,218:35522151,10896670
k1,218:35522151,10896670:0
)
(1,219:6374688,11683102:29147463,451360,127400
x1,219:9168388,11683102
g1,218:9386788,11683102
x1,218:11334188,11683102
g1,218:11552588,11683102
x1,218:12535388,11683102
g1,218:12753788,11683102
x1,218:13736588,11683102
g1,218:13954988,11683102
x1,218:14318988,11683102
x1,218:14628388,11683102
g1,218:14846788,11683102
x1,218:16506628,11683102
g1,218:16725028,11683102
x1,218:17509448,11683102
g1,218:17727848,11683102
x1,218:20628928,11683102
x1,218:20865528,11683102
g1,218:21083928,11683102
x1,218:23439008,11683102
g1,218:23657408,11683102
x1,218:24931408,11683102
g1,218:25149808,11683102
x1,218:26059808,11683102
g1,218:26278208,11683102
x1,218:29071908,11683102
g1,218:29290308,11683102
x1,218:29772608,11683102
g1,218:29991008,11683102
x1,218:30973808,11683102
x1,218:31301408,11683102
x1,218:32393408,11683102
k1,219:35522151,11683102:3128743
g1,219:35522151,11683102
)
(1,220:6374688,12993822:29147463,491400,163800
(1,219:6374688,12993822:0,286650,0
g1,219:6374688,12993822
g1,219:5063966,12993822
g1,219:4736286,12993822
(1,219:4736286,12993822:1310722,286650,0
k1,219:6047008,12993822:1310722
(1,219:6047008,12993822:0,286650,0
k1,219:5719408,12993822:-327600
x1,219:6047008,12993822
)
)
g1,219:6374688,12993822
)
x1,219:7867088,12993822
k1,219:8146755,12993822:279667
x1,219:9857555,12993822
k1,219:10052889,12993822:195334
x1,219:10489689,12993822
x1,219:10853689,12993822
x1,219:11381489,12993822
x1,219:12693709,12993822
k1,219:12973376,12993822:279667
x1,219:13519376,12993822
x1,219:14520376,12993822
k1,219:14715709,12993822:195333
x1,219:15243509,12993822
k1,219:15438843,12993822:195334
x1,219:16348843,12993822
k1,219:16544177,12993822:195334
x1,219:17344977,12993822
x1,219:17526977,12993822
x1,219:18475197,12993822
x1,219:19603597,12993822
k1,219:19798931,12993822:195334
x1,219:20162931,12993822
x1,219:21054731,12993822
x1,219:21291331,12993822
k1,219:21486664,12993822:195333
x1,219:23019104,12993822
k1,219:23214438,12993822:195334
x1,219:24433838,12993822
k1,219:24629172,12993822:195334
x1,219:25413592,12993822
k1,219:25608926,12993822:195334
x1,219:26518926,12993822
k1,219:26714259,12993822:195333
x1,219:28789059,12993822
k1,219:28984370,12993822:195311
x1,219:29932590,12993822
x1,219:31827210,12993822
k1,219:32027157,12993822:199947
x1,219:32811577,12993822
k1,219:33006911,12993822:195334
x1,219:33552911,12993822
x1,219:35522151,12993822
k1,219:35522151,12993822:0
)
(1,220:6374688,13780254:29147463,451360,127400
x1,220:6920688,13780254
x1,220:7921688,13780254
k1,219:8160144,13780254:238456
x1,219:8687944,13780254
k1,219:8926400,13780254:238456
x1,219:9836400,13780254
k1,219:10074855,13780254:238455
x1,219:10438855,13780254
x1,219:11330655,13780254
x1,219:11567255,13780254
k1,219:11805711,13780254:238456
x1,219:12333511,13780254
k1,219:12571967,13780254:238456
x1,219:12899567,13780254
k1,219:13138023,13780254:238456
x1,219:13684023,13780254
x1,219:14230023,13780254
x1,219:15358423,13780254
k1,219:15596879,13780254:238456
x1,219:16146519,13780254
x1,219:17134779,13780254
k1,219:17373235,13780254:238456
x1,219:17901035,13780254
k1,219:18139490,13780254:238455
x1,219:19085890,13780254
k1,219:19324346,13780254:238456
x1,219:20205226,13780254
x1,219:20569226,13780254
x1,219:21242626,13780254
x1,219:22815106,13780254
k1,219:23058576,13780254:243470
x1,219:23642796,13780254
k1,219:23881252,13780254:238456
x1,219:24245252,13780254
x1,219:24591052,13780254
x1,219:25137052,13780254
x1,219:25482852,13780254
x1,219:26307312,13780254
k1,219:26545768,13780254:238456
x1,219:27073568,13780254
k1,219:27312024,13780254:238456
x1,219:28003624,13780254
x1,219:28440424,13780254
x1,219:29241224,13780254
k1,219:29479679,13780254:238455
x1,219:30025679,13780254
x1,219:30828299,13780254
k1,219:31066755,13780254:238456
x1,219:32784835,13780254
k1,219:33023291,13780254:238456
x1,219:33645731,13780254
x1,219:34009731,13780254
x1,219:34575751,13780254
x1,219:35303751,13780254
x1,219:35522151,13780254
k1,220:35522151,13780254:0
)
(1,220:6374688,14566686:29147463,451360,127400
x1,220:6738688,14566686
x1,220:8180128,14566686
k1,219:8500263,14566686:320135
x1,219:9777903,14566686
k1,219:10005948,14566686:228045
x1,219:10351748,14566686
x1,219:11480148,14566686
k1,219:11708192,14566686:228044
x1,219:12148632,14566686
k1,219:12376677,14566686:228045
x1,219:13068277,14566686
x1,219:13650677,14566686
x1,219:14779077,14566686
x1,219:14961077,14566686
x1,219:16289677,14566686
k1,219:16517722,14566686:228045
x1,219:17063722,14566686
x1,219:17902742,14566686
x1,219:19103942,14566686
x1,219:19995742,14566686
k1,219:20223787,14566686:228045
x1,219:20587787,14566686
x1,219:20915387,14566686
k1,219:21143432,14566686:228045
x1,219:22053432,14566686
k1,219:22281477,14566686:228045
x1,219:25075177,14566686
k1,219:25303222,14566686:228045
x1,219:25958422,14566686
x1,219:27068622,14566686
k1,219:27296667,14566686:228045
x1,219:27660667,14566686
x1,219:27970067,14566686
x1,219:29045687,14566686
k1,219:29273731,14566686:228044
x1,219:30183731,14566686
x1,219:30529531,14566686
k1,219:30757576,14566686:228045
x1,219:32013376,14566686
k1,219:32241421,14566686:228045
x1,219:33373461,14566686
x1,219:34210661,14566686
k1,219:34438706,14566686:228045
x1,219:34966506,14566686
k1,219:35194551,14566686:228045
x1,219:35522151,14566686
k1,219:35522151,14566686:0
)
(1,220:6374688,15353118:29147463,451360,0
x1,220:7175488,15353118
x1,220:7357488,15353118
x1,220:8305708,15353118
x1,220:9434108,15353118
g1,219:9652508,15353118
x1,219:10202148,15353118
x1,219:11190408,15353118
g1,219:11408808,15353118
x1,219:11849248,15353118
g1,219:12067648,15353118
x1,219:13489068,15353118
k1,220:35522151,15353118:22033083
g1,220:35522151,15353118
)
(1,221:6374688,16663838:29147463,491400,163800
(1,220:6374688,16663838:0,286650,0
g1,220:6374688,16663838
g1,220:5063966,16663838
g1,220:4736286,16663838
(1,220:4736286,16663838:1310722,286650,0
k1,220:6047008,16663838:1310722
(1,220:6047008,16663838:0,286650,0
k1,220:5719408,16663838:-327600
x1,220:6047008,16663838
)
)
g1,220:6374688,16663838
)
x1,220:8161928,16663838
x1,220:9326728,16663838
g1,220:9617928,16663838
x1,220:10982928,16663838
g1,220:11201328,16663838
x1,220:11783728,16663838
g1,220:12002128,16663838
x1,220:13876728,16663838
g1,220:14167928,16663838
x1,220:14641128,16663838
x1,220:15278128,16663838
g1,220:15496528,16663838
x1,220:16297328,16663838
g1,220:16515728,16663838
x1,220:17425728,16663838
g1,220:17644128,16663838
x1,220:19322168,16663838
g1,220:19613368,16663838
x1,220:22124968,16663838
g1,220:22343368,16663838
x1,220:25346368,16663838
g1,220:25564768,16663838
x1,220:28149168,16663838
k1,221:35522151,16663838:7372983
g1,221:35522151,16663838
)
(1,222:6374688,17974558:29147463,491400,163800
(1,221:6374688,17974558:0,286650,0
g1,221:6374688,17974558
g1,221:5063966,17974558
g1,221:4736286,17974558
(1,221:4736286,17974558:1310722,286650,0
k1,221:6047008,17974558:1310722
(1,221:6047008,17974558:0,286650,0
k1,221:5719408,17974558:-327600
x1,221:6047008,17974558
)
)
g1,221:6374688,17974558
)
x1,221:8522288,17974558
k1,221:8899103,17974558:376815
x1,221:12566403,17974558
k1,221:12943218,17974558:376815
x1,221:13198018,17974558
x1,221:14654018,17974558
k1,221:14925927,17974558:271909
x1,221:15471927,17974558
k1,221:15733135,17974558:261208
x1,221:17813395,17974558
k1,221:18074602,17974558:261207
x1,221:20520682,17974558
k1,221:20897497,17974558:376815
x1,221:22353497,17974558
x1,221:24413737,17974558
k1,221:24674944,17974558:261207
x1,221:25202744,17974558
k1,221:25463952,17974558:261208
x1,221:26373952,17974558
k1,221:26635159,17974558:261207
x1,221:26999159,17974558
x1,221:28728159,17974558
k1,221:28989367,17974558:261208
x1,221:29517167,17974558
k1,221:29778374,17974558:261207
x1,221:30688374,17974558
k1,221:30949582,17974558:261208
x1,221:32551182,17974558
k1,221:32823091,17974558:271909
x1,221:35522151,17974558
k1,221:35522151,17974558:0
)
(1,222:6374688,18760990:29147463,451360,127400
x1,222:7452128,18760990
g1,221:7670528,18760990
x1,221:9000948,18760990
g1,221:9219348,18760990
x1,221:11332368,18760990
g1,221:11550768,18760990
x1,221:12460768,18760990
g1,221:12679168,18760990
x1,221:14098768,18760990
k1,222:35522151,18760990:21423383
g1,222:35522151,18760990
)
(1,223:6374688,20071710:29147463,491400,163800
(1,222:6374688,20071710:0,286650,0
g1,222:6374688,20071710
g1,222:5063966,20071710
g1,222:4736286,20071710
(1,222:4736286,20071710:1310722,286650,0
k1,222:6047008,20071710:1310722
(1,222:6047008,20071710:0,286650,0
k1,222:5719408,20071710:-327600
x1,222:6047008,20071710
)
)
g1,222:6374688,20071710
)
x1,222:8522288,20071710
k1,222:8861711,20071710:339423
x1,222:11309611,20071710
k1,222:11649034,20071710:339423
x1,222:11903834,20071710
x1,222:13359834,20071710
k1,222:13608373,20071710:248539
x1,222:14154373,20071710
k1,222:14396885,20071710:242512
x1,222:16477145,20071710
k1,222:16719656,20071710:242511
x1,222:19165736,20071710
k1,222:19505160,20071710:339424
x1,222:20961160,20071710
x1,222:23021400,20071710
k1,222:23263911,20071710:242511
x1,222:23791711,20071710
k1,222:24034223,20071710:242512
x1,222:24944223,20071710
k1,222:25186734,20071710:242511
x1,222:25914734,20071710
k1,222:26157246,20071710:242512
x1,222:26685046,20071710
k1,222:26927557,20071710:242511
x1,222:27837557,20071710
k1,222:28080069,20071710:242512
x1,222:29681669,20071710
k1,222:29930208,20071710:248539
x1,222:32629268,20071710
k1,222:32871779,20071710:242511
x1,222:33949219,20071710
k1,222:34191731,20071710:242512
x1,222:35522151,20071710
k1,222:35522151,20071710:0
)
(1,223:6374688,20858142:29147463,451360,127400
x1,223:8487708,20858142
g1,222:8706108,20858142
x1,222:9616108,20858142
g1,222:9834508,20858142
x1,222:11254108,20858142
k1,223:35522151,20858142:24268043
g1,223:35522151,20858142
)
(1,225:4736286,22168862:30785865,451360,127400
x1,225:5755486,22168862
x1,224:6101286,22168862
k1,224:6302269,22168862:200983
x1,224:7397909,22168862
k1,224:7598891,22168862:200982
x1,224:8581691,22168862
k1,224:8782674,22168862:200983
x1,224:9146674,22168862
x1,224:9456074,22168862
k1,224:9657057,22168862:200983
x1,224:11244097,22168862
k1,224:11445079,22168862:200982
x1,224:12737279,22168862
x1,224:13374279,22168862
k1,224:13575262,22168862:200983
x1,224:14849262,22168862
k1,224:15050245,22168862:200983
x1,224:15741845,22168862
x1,224:16069445,22168862
k1,224:16270427,22168862:200982
x1,224:19591927,22168862
k1,224:19792910,22168862:200983
x1,224:22198950,22168862
k1,224:22399932,22168862:200982
x1,224:22984152,22168862
k1,224:23185135,22168862:200983
x1,224:25352755,22168862
k1,224:25553738,22168862:200983
x1,224:26831378,22168862
k1,224:27032360,22168862:200982
x1,224:28306360,22168862
k1,224:28507343,22168862:200983
x1,224:29417343,22168862
k1,224:29618326,22168862:200983
x1,224:30164326,22168862
x1,224:31749546,22168862
x1,224:31986146,22168862
k1,224:32187128,22168862:200982
x1,224:34793368,22168862
k1,224:34994351,22168862:200983
x1,224:35522151,22168862
k1,224:35522151,22168862:0
)
(1,225:4736286,22955294:30785865,451360,127400
x1,225:5646286,22955294
g1,224:5864686,22955294
x1,224:8658386,22955294
g1,224:8876786,22955294
x1,224:9359086,22955294
g1,224:9577486,22955294
x1,224:10560286,22955294
x1,224:10887886,22955294
x1,224:11979886,22955294
k1,225:35522151,22955294:23542265
g1,225:35522151,22955294
)
(1,227:4736286,25122292:30785865,651269,0
(1,227:4736286,25122292:1556764,603533,0
g1,227:4736286,25122292
x1,227:5255207,25122292
g1,227:6293050,25122292
)
x1,227:8392960,25122292
g1,227:8738908,25122292
x1,227:9603777,25122292
x1,227:12640866,25122292
k1,227:35522151,25122292:22881285
g1,227:35522151,25122292
)
(1,229:4736286,26688626:30785865,542724,152880
(1,229:4736286,26688626:2014740,509964,0
g1,229:4736286,26688626
x1,229:5866506,26688626
g1,229:6751026,26688626
)
x1,229:8221130,26688626
g1,229:8515970,26688626
x1,229:10769039,26688626
x1,229:11211299,26688626
k1,229:35522151,26688626:24310852
g1,229:35522151,26688626
)
(1,230:4736286,27898208:30785865,451360,127400
x1,230:5950226,27898208
k1,230:6210301,27898208:260075
x1,230:7540721,27898208
k1,230:7800795,27898208:260074
x1,230:9260435,27898208
x1,230:10479835,27898208
k1,230:10739910,27898208:260075
x1,230:11649910,27898208
k1,230:11909985,27898208:260075
x1,230:14703685,27898208
k1,230:14963759,27898208:260074
x1,230:15837359,27898208
k1,230:16107853,27898208:270494
x1,230:16544653,27898208
k1,230:16804727,27898208:260074
x1,230:18302587,27898208
k1,230:18562662,27898208:260075
x1,230:19108662,27898208
x1,230:19672862,27898208
k1,230:19932937,27898208:260075
x1,230:21006737,27898208
k1,230:21266811,27898208:260074
x1,230:22140411,27898208
x1,230:22995811,27898208
k1,230:23412035,27898208:416224
x1,230:24012635,27898208
k1,230:24272710,27898208:260075
x1,230:25473910,27898208
k1,230:25733984,27898208:260074
x1,230:26607584,27898208
x1,230:27462984,27898208
k1,230:27733478,27898208:270494
x1,230:28170278,27898208
k1,230:28430352,27898208:260074
x1,230:30108392,27898208
x1,230:30694432,27898208
k1,230:30954507,27898208:260075
x1,230:31500507,27898208
k1,230:31760582,27898208:260075
x1,230:32818002,27898208
k1,230:33078076,27898208:260074
x1,230:34352076,27898208
k1,230:34612151,27898208:260075
x1,230:35522151,27898208
k1,230:35522151,27898208:0
)
(1,230:4736286,28684640:30785865,491400,163800
x1,230:6192286,28684640
x1,230:8252526,28684640
k1,230:8474923,28684640:222397
x1,230:9002723,28684640
k1,230:9225120,28684640:222397
x1,230:10135120,28684640
k1,230:10357517,28684640:222397
x1,230:10721517,28684640
x1,230:12450517,28684640
k1,230:12672914,28684640:222397
x1,230:13200714,28684640
k1,230:13423111,28684640:222397
x1,230:14333111,28684640
k1,230:14555508,28684640:222397
x1,230:15975108,28684640
k1,230:16197505,28684640:222397
x1,230:17799105,28684640
x1,230:18918405,28684640
k1,230:19140798,28684640:222393
x1,230:20196398,28684640
k1,230:20418795,28684640:222397
x1,230:20946595,28684640
k1,230:21168992,28684640:222397
x1,230:21864232,28684640
k1,230:22086629,28684640:222397
x1,230:23033029,28684640
k1,230:23255425,28684640:222396
x1,230:24911625,28684640
k1,230:25134018,28684640:222393
x1,230:26229658,28684640
k1,230:26452055,28684640:222397
x1,230:28301175,28684640
k1,230:28523572,28684640:222397
x1,230:28851172,28684640
k1,230:29073569,28684640:222397
x1,230:30383969,28684640
k1,230:30606366,28684640:222397
x1,230:30933966,28684640
x1,230:31370766,28684640
k1,230:31673957,28684640:303191
x1,230:32274557,28684640
k1,230:32496954,28684640:222397
x1,230:33570754,28684640
k1,230:33793151,28684640:222397
x1,230:34666751,28684640
x1,230:35522151,28684640
k1,230:35522151,28684640:0
)
(1,230:4736286,29471072:30785865,451360,127400
x1,230:5646286,29471072
g1,230:5864686,29471072
x1,230:8658386,29471072
g1,230:8876786,29471072
x1,230:11663206,29471072
x1,230:12464006,29471072
g1,230:12682406,29471072
x1,230:14142046,29471072
x1,230:15037486,29471072
g1,230:15255886,29471072
x1,230:15619886,29471072
x1,230:16184086,29471072
x1,230:16639086,29471072
x1,230:17567286,29471072
g1,230:17785686,29471072
x1,230:18040486,29471072
x1,230:18495486,29471072
x1,230:18804886,29471072
g1,230:19023286,29471072
x1,230:21068966,29471072
k1,230:35522151,29471072:14453185
g1,230:35522151,29471072
)
(1,232:6374688,30781792:29147463,451360,127400
(1,231:6374688,30781792:0,286650,0
g1,231:6374688,30781792
g1,231:5063966,30781792
g1,231:4736286,30781792
(1,231:4736286,30781792:1310722,286650,0
k1,231:6047008,30781792:1310722
(1,231:6047008,30781792:0,286650,0
k1,231:5719408,30781792:-327600
x1,231:6047008,30781792
)
)
g1,231:6374688,30781792
)
x1,231:7357488,30781792
x1,231:8360308,30781792
g1,231:8578708,30781792
x1,231:9106508,30781792
g1,231:9324908,30781792
x1,231:10744508,30781792
g1,231:10962908,30781792
x1,231:12018508,30781792
g1,231:12236908,30781792
x1,231:12964908,30781792
g1,231:13183308,30781792
x1,231:14639308,30781792
x1,231:17139988,30781792
g1,231:17431188,30781792
x1,231:19425908,30781792
g1,231:19644308,30781792
x1,231:20703548,30781792
g1,231:20921948,30781792
x1,231:22272388,30781792
g1,231:22490788,30781792
x1,231:23400788,30781792
g1,231:23619188,30781792
x1,231:24165188,30781792
x1,231:26514808,30781792
g1,231:26733208,30781792
x1,231:28089108,30781792
g1,231:28307508,30781792
x1,231:29144708,30781792
x1,231:29472308,30781792
x1,231:30260368,30781792
g1,231:30478768,30781792
x1,231:32500788,30781792
x1,231:32628188,30781792
k1,232:35522151,30781792:2893963
g1,232:35522151,30781792
)
(1,233:6374688,32092512:29147463,451360,127400
(1,232:6374688,32092512:0,286650,0
g1,232:6374688,32092512
g1,232:5063966,32092512
g1,232:4736286,32092512
(1,232:4736286,32092512:1310722,286650,0
k1,232:6047008,32092512:1310722
(1,232:6047008,32092512:0,286650,0
k1,232:5719408,32092512:-327600
x1,232:6047008,32092512
)
)
g1,232:6374688,32092512
)
x1,232:6847888,32092512
x1,232:9051908,32092512
x1,232:9779908,32092512
k1,232:10085775,32092512:305867
x1,232:10613575,32092512
k1,232:10919442,32092512:305867
x1,232:11829442,32092512
k1,232:12135310,32092512:305868
x1,232:12790510,32092512
k1,232:13096377,32092512:305867
x1,232:14670677,32092512
x1,232:16426977,32092512
k1,232:16732844,32092512:305867
x1,232:18303504,32092512
k1,232:18857106,32092512:553602
x1,232:19330306,32092512
x1,232:19603306,32092512
k1,232:19909173,32092512:305867
x1,232:20600773,32092512
k1,232:20906640,32092512:305867
x1,232:21674680,32092512
k1,232:22002414,32092512:327734
x1,232:23494814,32092512
k1,232:23800681,32092512:305867
x1,232:24346681,32092512
k1,232:24652548,32092512:305867
x1,232:25726348,32092512
k1,232:26032215,32092512:305867
x1,232:26905815,32092512
x1,232:27761215,32092512
k1,232:28088949,32092512:327734
x1,232:28998949,32092512
k1,232:29304817,32092512:305868
x1,232:31916517,32092512
k1,232:32222384,32092512:305867
x1,232:33223384,32092512
x1,232:33753004,32092512
k1,232:34058871,32092512:305867
x1,232:35522151,32092512
k1,232:35522151,32092512:0
)
(1,233:6374688,32878944:29147463,451360,127400
x1,233:7939888,32878944
k1,232:8158300,32878944:218412
x1,232:10380520,32878944
x1,232:10708120,32878944
k1,232:10926533,32878944:218413
x1,232:14264413,32878944
k1,232:14482825,32878944:218412
x1,232:15065225,32878944
k1,232:15283637,32878944:218412
x1,232:17289277,32878944
k1,232:17507690,32878944:218413
x1,232:18781690,32878944
k1,232:19000102,32878944:218412
x1,232:19546102,32878944
x1,232:20676322,32878944
x1,232:21589962,32878944
k1,232:21808377,32878944:218415
x1,232:22390777,32878944
k1,232:22609189,32878944:218412
x1,232:24028789,32878944
x1,232:25138989,32878944
k1,232:25357402,32878944:218413
x1,232:26267402,32878944
k1,232:26485814,32878944:218412
x1,232:29217634,32878944
k1,232:29436046,32878944:218412
x1,232:30964846,32878944
x1,232:32329846,32878944
x1,232:32824886,32878944
k1,232:33043299,32878944:218413
x1,232:33625699,32878944
k1,232:33844111,32878944:218412
x1,232:35522151,32878944
k1,232:35522151,32878944:0
)
(1,233:6374688,33665376:29147463,451360,127400
x1,233:7830688,33665376
x1,232:10072928,33665376
k1,232:10497715,33665376:424787
x1,232:12492435,33665376
k1,232:12755364,33665376:262929
x1,232:13669004,33665376
x1,232:14014804,33665376
k1,232:14277733,33665376:262929
x1,232:16831193,33665376
k1,232:17105254,33665376:274061
x1,232:18015254,33665376
k1,232:18278184,33665376:262930
x1,232:18824184,33665376
x1,232:21173804,33665376
k1,232:21436733,33665376:262929
x1,232:22792633,33665376
k1,232:23055517,33665376:262884
x1,232:24274917,33665376
x1,232:24806357,33665376
k1,232:25069286,33665376:262929
x1,232:26530746,33665376
k1,232:26793675,33665376:262929
x1,232:28657355,33665376
k1,232:28920284,33665376:262929
x1,232:29506324,33665376
k1,232:29769253,33665376:262929
x1,232:32481053,33665376
k1,232:32743982,33665376:262929
x1,232:33289982,33665376
k1,232:33552911,33665376:262929
x1,232:35522151,33665376
k1,232:35522151,33665376:0
)
(1,233:6374688,34451808:29147463,420420,0
x1,233:7211888,34451808
x1,233:7393888,34451808
k1,233:35522151,34451808:28128263
g1,233:35522151,34451808
)
(1,235:4736286,36286137:30785865,542724,0
(1,235:4736286,36286137:2014740,509964,0
g1,235:4736286,36286137
x1,235:5866506,36286137
g1,235:6751026,36286137
)
x1,235:8323506,36286137
x1,235:9692145,36286137
g1,235:9986985,36286137
x1,235:12125848,36286137
k1,235:35522151,36286137:23396303
g1,235:35522151,36286137
)
(1,237:4736286,37495719:30785865,491400,163800
x1,237:5864686,37495719
k1,236:6124225,37495719:259539
x1,236:8917925,37495719
k1,236:9177464,37495719:259539
x1,236:9723464,37495719
x1,236:11618084,37495719
k1,236:11877622,37495719:259538
x1,236:12827662,37495719
k1,236:13087201,37495719:259539
x1,236:14545021,37495719
k1,236:14804560,37495719:259539
x1,236:15787360,37495719
x1,236:16790180,37495719
k1,236:17049719,37495719:259539
x1,236:18727759,37495719
k1,236:18987297,37495719:259538
x1,236:21038437,37495719
k1,236:21308261,37495719:269824
x1,236:22149101,37495719
k1,236:22408640,37495719:259539
x1,236:24257760,37495719
k1,236:24517298,37495719:259538
x1,236:24844898,37495719
k1,236:25104437,37495719:259539
x1,236:26414837,37495719
k1,236:26674376,37495719:259539
x1,236:27001976,37495719
x1,236:27256776,37495719
k1,236:27516315,37495719:259539
x1,236:28826715,37495719
x1,236:29172515,37495719
k1,236:29432053,37495719:259538
x1,236:30380273,37495719
x1,236:31545073,37495719
k1,236:31804612,37495719:259539
x1,236:32714612,37495719
k1,236:32974151,37495719:259539
x1,236:34193551,37495719
x1,236:35522151,37495719
k1,236:35522151,37495719:0
)
(1,237:4736286,38282151:30785865,451360,0
x1,237:8509146,38282151
k1,237:35522151,38282151:27013005
g1,237:35522151,38282151
)
(1,240:6374688,39592871:29147463,491400,163800
(1,238:6374688,39592871:0,286650,0
g1,238:6374688,39592871
g1,238:5063966,39592871
g1,238:4736286,39592871
(1,238:4736286,39592871:1310722,286650,0
k1,238:6047008,39592871:1310722
(1,238:6047008,39592871:0,286650,0
k1,238:5719408,39592871:-327600
x1,238:6047008,39592871
)
)
g1,238:6374688,39592871
)
x1,238:8613288,39592871
g1,238:8831688,39592871
x1,238:10446028,39592871
g1,238:10664428,39592871
x1,238:11246828,39592871
g1,238:11465228,39592871
x1,238:12377048,39592871
g1,238:12595448,39592871
x1,238:14209788,39592871
g1,238:14428188,39592871
x1,238:15119788,39592871
g1,238:15338188,39592871
x1,238:16466588,39592871
g1,238:16684988,39592871
x1,238:18577788,39592871
g1,238:18796188,39592871
x1,238:20324988,39592871
x1,238:21371488,39592871
g1,238:21589888,39592871
x1,238:22645488,39592871
g1,238:22863888,39592871
x1,238:24629288,39592871
k1,239:35522151,39592871:10892863
g1,240:35522151,39592871
)
(1,240:6374688,40379303:29147463,451360,127400
x1,240:8052728,40379303
g1,239:8271128,40379303
x1,239:9885468,40379303
g1,239:10103868,40379303
x1,239:11343288,40379303
g1,239:11561688,40379303
x1,239:12562688,40379303
g1,239:12781088,40379303
x1,239:14273488,40379303
g1,239:14491888,40379303
x1,239:15401888,40379303
g1,239:15620288,40379303
x1,239:17039888,40379303
g1,239:17258288,40379303
x1,239:18313888,40379303
g1,239:18532288,40379303
x1,239:19260288,40379303
g1,239:19478688,40379303
x1,239:21589888,40379303
g1,239:21808288,40379303
x1,239:23773888,40379303
x1,239:24268928,40379303
g1,239:24487328,40379303
x1,239:25362748,40379303
g1,239:25581148,40379303
x1,239:25945148,40379303
x1,239:26290948,40379303
x1,239:26745948,40379303
x1,239:28112768,40379303
k1,240:35522151,40379303:7409383
g1,240:35522151,40379303
)
(1,241:6374688,41690023:29147463,451360,0
(1,240:6374688,41690023:0,286650,0
g1,240:6374688,41690023
g1,240:5063966,41690023
g1,240:4736286,41690023
(1,240:4736286,41690023:1310722,286650,0
k1,240:6047008,41690023:1310722
(1,240:6047008,41690023:0,286650,0
k1,240:5719408,41690023:-327600
x1,240:6047008,41690023
)
)
g1,240:6374688,41690023
)
x1,240:8176488,41690023
x1,240:10216708,41690023
g1,240:10435108,41690023
x1,240:11417908,41690023
x1,240:12420728,41690023
g1,240:12639128,41690023
x1,240:13995028,41690023
k1,241:35522151,41690023:21527123
g1,241:35522151,41690023
)
(1,241:6374688,42476455:29147463,451360,127400
x1,241:7652328,42476455
g1,241:7870728,42476455
x1,241:9226628,42476455
g1,241:9445028,42476455
x1,241:10300428,42476455
x1,241:10831868,42476455
g1,241:11050268,42476455
x1,241:11596268,42476455
x1,241:13181488,42476455
x1,241:13418088,42476455
g1,241:13636488,42476455
x1,241:13891288,42476455
x1,241:14582888,42476455
x1,241:15150728,42476455
g1,241:15369128,42476455
x1,241:15896928,42476455
g1,241:16115328,42476455
x1,241:19706188,42476455
g1,241:19924588,42476455
x1,241:20506988,42476455
g1,241:20725388,42476455
x1,241:21926588,42476455
g1,241:22144988,42476455
x1,241:26227248,42476455
g1,241:26445648,42476455
x1,241:27865248,42476455
g1,241:28083648,42476455
x1,241:28993648,42476455
g1,241:29212048,42476455
x1,241:32005748,42476455
g1,241:32224148,42476455
x1,241:32664588,42476455
g1,241:32882988,42476455
x1,241:34630188,42476455
k1,241:35522151,42476455:891963
g1,241:35522151,42476455
)
(1,243:7816480,43787175:27705671,451360,127400
(1,242:7816480,43787175:0,291200,0
g1,242:7816480,43787175
g1,242:6702368,43787175
g1,242:6374688,43787175
(1,242:6374688,43787175:1114112,291200,0
k1,242:7488800,43787175:1114112
(1,242:7488800,43787175:0,291200,0
k1,242:7112060,43787175:-376740
x1,242:7488800,43787175
)
)
g1,242:7816480,43787175
)
x1,242:8162280,43787175
x1,242:9037700,43787175
k1,242:9225796,43787175:188096
x1,242:10408796,43787175
x1,242:10736396,43787175
k1,242:10924493,43787175:188097
x1,242:11761693,43787175
x1,242:12089293,43787175
x1,242:13492513,43787175
k1,242:13680609,43787175:188096
x1,242:16195849,43787175
k1,242:16383946,43787175:188097
x1,242:17585146,43787175
k1,242:17773242,43787175:188096
x1,242:18683242,43787175
k1,242:18871339,43787175:188097
x1,242:21665039,43787175
k1,242:21853135,43787175:188096
x1,242:22293575,43787175
k1,242:22481672,43787175:188097
x1,242:25399132,43787175
k1,242:25587228,43787175:188096
x1,242:26642828,43787175
k1,242:26830925,43787175:188097
x1,242:29473565,43787175
k1,242:29661661,43787175:188096
x1,242:31081261,43787175
k1,242:31269358,43787175:188097
x1,242:31633358,43787175
x1,242:33362358,43787175
k1,242:33550454,43787175:188096
x1,242:34606054,43787175
k1,242:34794151,43787175:188097
x1,242:35522151,43787175
k1,242:35522151,43787175:0
)
(1,243:7816480,44573607:27705671,491400,163800
x1,243:9272480,44573607
x1,242:11773160,44573607
k1,242:12012090,44573607:238930
x1,242:13067690,44573607
k1,242:13302513,44573607:234823
x1,242:14212513,44573607
k1,242:14447337,44573607:234824
x1,242:15832357,44573607
k1,242:16067181,44573607:234824
x1,242:18582421,44573607
k1,242:18817244,44573607:234823
x1,242:19199444,44573607
k1,242:19434268,44573607:234824
x1,242:20344268,44573607
k1,242:20579092,44573607:234824
x1,242:21998692,44573607
k1,242:22233516,44573607:234824
x1,242:22673956,44573607
k1,242:22908779,44573607:234823
x1,242:23491179,44573607
x1,242:23836979,44573607
k1,242:24071803,44573607:234824
x1,242:25236603,44573607
k1,242:25471427,44573607:234824
x1,242:27477067,44573607
k1,242:27711890,44573607:234823
x1,242:29349890,44573607
k1,242:29588820,44573607:238930
x1,242:30171220,44573607
x1,242:30517020,44573607
k1,242:30751844,44573607:234824
x1,242:31698244,44573607
k1,242:31933067,44573607:234823
x1,242:33938707,44573607
k1,242:34173531,44573607:234824
x1,242:35522151,44573607
k1,242:35522151,44573607:0
)
(1,243:7816480,45360039:27705671,491400,163800
x1,243:8400700,45360039
g1,242:8619100,45360039
x1,242:9696540,45360039
g1,242:9914940,45360039
x1,242:10497340,45360039
g1,242:10715740,45360039
x1,242:11625740,45360039
g1,242:11844140,45360039
x1,242:12974360,45360039
x1,242:13210960,45360039
g1,242:13429360,45360039
x1,242:14885360,45360039
x1,242:16945600,45360039
g1,242:17164000,45360039
x1,242:19386220,45360039
k1,243:35522151,45360039:16135931
g1,243:35522151,45360039
)
]
(1,251:4736286,49328947:30785865,420420,0
(1,251:4736286,49328947:30785865,420420,0
k1,251:19965419,49328947:15229133
x1,251:20293019,49328947
k1,251:35522151,49328947:15229132
)
)
]
]
]
!34070
}7
!10
{8
[1,267:4736286,49328947:30785865,44592661,0
(1,267:4736286,4736286:0,0,0
[1,267:0,4736286:0,0,0
(1,267:0,0:0,0,0
(1,267:0,4736286:0,0,0
k1,267:0,4736286:4736286
)
g1,267:0,0
)
]
)
[1,267:4736286,4736286:0,0,0
(1,267:4736286,2245673:0,0,0
k1,267:4736286,2245673:65781
)
]
[1,267:4736286,49328947:30785865,44592661,0
[1,267:4736286,49328947:30785865,47017493,0
[1,267:4736286,3097886:30785865,786432,0
(1,267:4736286,3097886:30785865,0,0
h1,267:4736286,3097886:30785865,0,0
)
]
[1,267:4736286,47362867:30785865,42626581,0
(1,244:7816480,5391646:27705671,491400,163800
(1,243:7816480,5391646:0,291200,0
g1,243:7816480,5391646
g1,243:6702368,5391646
g1,243:6374688,5391646
(1,243:6374688,5391646:1114112,291200,0
k1,243:7488800,5391646:1114112
(1,243:7488800,5391646:0,291200,0
k1,243:7112060,5391646:-376740
x1,243:7488800,5391646
)
)
g1,243:7816480,5391646
)
x1,243:9277940,5391646
k1,243:9599761,5391646:321821
x1,243:11463441,5391646
k1,243:11785262,5391646:321821
x1,243:12367662,5391646
k1,243:12689483,5391646:321821
x1,243:14695123,5391646
k1,243:15016944,5391646:321821
x1,243:16290944,5391646
k1,243:16612765,5391646:321821
x1,243:17158765,5391646
x1,243:18288985,5391646
x1,243:19020625,5391646
k1,243:19342446,5391646:321821
x1,243:20143246,5391646
x1,243:20470846,5391646
k1,243:20792666,5391646:321820
x1,243:21156666,5391646
x1,243:21722686,5391646
k1,243:22044507,5391646:321821
x1,243:24195747,5391646
k1,243:24517568,5391646:321821
x1,243:26774368,5391646
k1,243:27096189,5391646:321821
x1,243:28297389,5391646
k1,243:28619210,5391646:321821
x1,243:30841430,5391646
x1,243:31169030,5391646
k1,243:31490851,5391646:321821
x1,243:35027111,5391646
x1,243:35522151,5391646
k1,243:35522151,5391646:0
)
(1,244:7816480,6178078:27705671,451360,127400
x1,244:8256920,6178078
k1,243:8562485,6178078:305565
x1,243:8926485,6178078
x1,243:10109485,6178078
k1,243:10415051,6178078:305566
x1,243:10779051,6178078
x1,243:13512691,6178078
k1,243:14065387,6178078:552696
x1,243:15343027,6178078
k1,243:15648592,6178078:305565
x1,243:17068192,6178078
x1,243:18000032,6178078
k1,243:18305598,6178078:305566
x1,243:20163818,6178078
k1,243:20469383,6178078:305565
x1,243:21743383,6178078
k1,243:22048949,6178078:305566
x1,243:25128389,6178078
k1,243:25433954,6178078:305565
x1,243:25979954,6178078
k1,243:26285519,6178078:305565
x1,243:28078219,6178078
k1,243:28383785,6178078:305566
x1,243:30249285,6178078
k1,243:30554850,6178078:305565
x1,243:32343000,6178078
k1,243:32648566,6178078:305566
x1,243:33232786,6178078
k1,243:33538351,6178078:305565
x1,243:35522151,6178078
k1,243:35522151,6178078:0
)
(1,244:7816480,6964510:27705671,491400,163800
x1,244:10480960,6964510
k1,243:10722575,6964510:241615
x1,243:12433375,6964510
k1,243:12680793,6964510:247418
x1,243:13590793,6964510
k1,243:13832408,6964510:241615
x1,243:15217428,6964510
k1,243:15459042,6964510:241614
x1,243:17974282,6964510
k1,243:18215897,6964510:241615
x1,243:19125897,6964510
k1,243:19367512,6964510:241615
x1,243:19840712,6964510
x1,243:20477712,6964510
k1,243:20719326,6964510:241614
x1,243:21083326,6964510
x1,243:22266326,6964510
k1,243:22507941,6964510:241615
x1,243:25389001,6964510
k1,243:25636419,6964510:247418
x1,243:26966839,6964510
k1,243:27208454,6964510:241615
x1,243:28409654,6964510
k1,243:28651269,6964510:241615
x1,243:29979869,6964510
k1,243:30221483,6964510:241614
x1,243:30803883,6964510
k1,243:31045498,6964510:241615
x1,243:31957318,6964510
k1,243:32198933,6964510:241615
x1,243:34291933,6964510
k1,243:34539351,6964510:247418
x1,243:35522151,6964510
k1,243:35522151,6964510:0
)
(1,244:7816480,7750942:27705671,491400,163800
x1,244:8912120,7750942
k1,243:9158554,7750942:246434
x1,243:11016774,7750942
k1,243:11263207,7750942:246433
x1,243:12173207,7750942
k1,243:12419641,7750942:246434
x1,243:13493441,7750942
k1,243:13739874,7750942:246433
x1,243:15527114,7750942
k1,243:15780556,7750942:253442
x1,243:17272956,7750942
k1,243:17519389,7750942:246433
x1,243:20052829,7750942
k1,243:20299263,7750942:246434
x1,243:20772463,7750942
x1,243:22976483,7750942
x1,243:23704483,7750942
k1,243:23950916,7750942:246433
x1,243:24860916,7750942
k1,243:25107350,7750942:246434
x1,243:25762550,7750942
k1,243:26008983,7750942:246433
x1,243:27395823,7750942
k1,243:27642257,7750942:246434
x1,243:28697857,7750942
k1,243:28944290,7750942:246433
x1,243:30959030,7750942
k1,243:31205464,7750942:246434
x1,243:32734264,7750942
k1,243:32980697,7750942:246433
x1,243:33890697,7750942
k1,243:34137131,7750942:246434
x1,243:35522151,7750942
k1,243:35522151,7750942:0
)
(1,244:7816480,8537374:27705671,491400,163800
x1,244:8657320,8537374
x1,243:9243360,8537374
g1,243:9461760,8537374
x1,243:11463760,8537374
k1,244:35522151,8537374:24058391
g1,244:35522151,8537374
)
[1,251:4736286,30537461:30785865,20525567,0
[1,251:4736286,30537461:30785865,20525567,0
(1,250:4736286,28968269:30785865,18956375,0
k1,250:12323553,28968269:7587267
h1,249:12323553,28968269:0,0,0
(1,249:12323553,28968269:15392932,18956375,0
(1,249:12323553,28968269:15392907,18956421,0
(1,249:12323553,28968269:15392907,18956421,0
(1,249:12323553,28968269:0,18956421,0
(1,249:12323553,28968269:0,40732066,0
(1,249:12323553,28968269:33075069,40732066,0
)
k1,249:12323553,28968269:-33075069
)
)
g1,249:27716460,28968269
)
)
)
g1,249:27934885,28968269
(1,250:27934885,28968269:0,0,0
(1,250:27934885,28181837:0,0,0
)
)
g1,250:27934885,28968269
k1,250:35522151,28968269:7587266
)
(1,250:4736286,30410061:30785865,451360,127400
k1,250:14507239,30410061:9770953
(1,250:14507239,30410061:11243960,451360,127400
x1,250:16356359,30410061
g1,250:16574759,30410061
x1,250:17084359,30410061
g1,250:17375559,30410061
(1,250:17375559,30410061:0,0,0
(1,250:17375559,29623629:0,0,0
)
)
x1,250:17976159,30410061
x1,250:19870779,30410061
g1,250:20089179,30410061
x1,250:20453179,30410061
x1,250:21747199,30410061
g1,250:21965599,30410061
x1,250:22511599,30410061
g1,250:22729999,30410061
x1,250:23803799,30410061
g1,250:24022199,30410061
x1,250:24895799,30410061
x1,250:25751199,30410061
)
k1,250:35522151,30410061:9770952
)
]
]
(1,259:4736286,32994422:30785865,542724,152880
(1,259:4736286,32994422:2014740,509964,0
g1,259:4736286,32994422
x1,259:5866506,32994422
g1,259:6751026,32994422
)
x1,259:7355265,32994422
x1,259:11150325,32994422
g1,259:11445165,32994422
x1,259:14064963,32994422
k1,259:35522151,32994422:21457188
g1,259:35522151,32994422
)
(1,261:4736286,34204004:30785865,451360,127400
x1,261:5864686,34204004
k1,260:6066893,34204004:202207
x1,260:8860593,34204004
k1,260:9062800,34204004:202207
x1,260:10709900,34204004
k1,260:10912106,34204004:202206
x1,260:12335346,34204004
k1,260:12537553,34204004:202207
x1,260:15711633,34204004
k1,260:15913840,34204004:202207
x1,260:16459840,34204004
k1,260:16662047,34204004:202207
x1,260:17357287,34204004
k1,260:17559494,34204004:202207
x1,260:18105494,34204004
x1,260:19763514,34204004
k1,260:19965721,34204004:202207
x1,260:21785721,34204004
x1,260:22877721,34204004
k1,260:23079911,34204004:202190
x1,260:25393131,34204004
x1,260:25520531,34204004
k1,260:25725977,34204004:205446
x1,260:27036377,34204004
x1,260:27382177,34204004
k1,260:27584384,34204004:202207
x1,260:28024824,34204004
k1,260:28227031,34204004:202207
x1,260:28591031,34204004
x1,260:30765931,34204004
x1,260:31002531,34204004
k1,260:31204737,34204004:202206
x1,260:31841737,34204004
x1,260:32478737,34204004
x1,260:32715337,34204004
k1,260:32917544,34204004:202207
x1,260:34409944,34204004
k1,260:34612151,34204004:202207
x1,260:35522151,34204004
k1,260:35522151,34204004:0
)
(1,261:4736286,34990436:30785865,451360,127400
x1,261:6501686,34990436
k1,260:6690059,34990436:188373
x1,260:7130499,34990436
k1,260:7318872,34990436:188373
x1,260:10449272,34990436
k1,260:10730463,34990436:281191
x1,260:11203663,34990436
x1,260:11476663,34990436
k1,260:11665036,34990436:188373
x1,260:12957236,34990436
k1,260:13145609,34990436:188373
x1,260:13729829,34990436
k1,260:13918201,34990436:188372
x1,260:14209401,34990436
x1,260:15865601,34990436
k1,260:16053974,34990436:188373
x1,260:16963974,34990436
k1,260:17152347,34990436:188373
x1,260:19192567,34990436
k1,260:19380940,34990436:188373
x1,260:21572220,34990436
k1,260:21760593,34990436:188373
x1,260:22288393,34990436
k1,260:22476765,34990436:188372
x1,260:23386765,34990436
k1,260:23575138,34990436:188373
x1,260:26550838,34990436
k1,260:26745217,34990436:194379
x1,260:28173917,34990436
k1,260:28362289,34990436:188372
x1,260:29645389,34990436
k1,260:29833733,34990436:188344
x1,260:30416133,34990436
k1,260:30604505,34990436:188372
x1,260:31259705,34990436
x1,260:32044125,34990436
k1,260:32232498,34990436:188373
x1,260:33142498,34990436
k1,260:33330871,34990436:188373
x1,260:35522151,34990436
k1,260:35522151,34990436:0
)
(1,261:4736286,35776868:30785865,491400,163800
x1,261:5609886,35776868
x1,260:6283286,35776868
g1,260:6501686,35776868
x1,260:7597326,35776868
g1,260:7815726,35776868
x1,260:9664846,35776868
g1,260:9883246,35776868
x1,260:10210846,35776868
g1,260:10429246,35776868
x1,260:11739646,35776868
g1,260:11958046,35776868
x1,260:12285646,35776868
x1,260:12722446,35776868
k1,261:35522151,35776868:22799705
g1,261:35522151,35776868
)
(1,261:4736286,36563300:30785865,451360,127400
x1,261:5864686,36563300
k1,261:6138992,36563300:274306
x1,261:7817032,36563300
x1,261:8144632,36563300
k1,261:8418937,36563300:274305
x1,261:9368977,36563300
x1,261:10082417,36563300
k1,261:10356723,36563300:274306
x1,261:11266723,36563300
k1,261:11541029,36563300:274306
x1,261:13364669,36563300
x1,261:13601269,36563300
k1,261:13875575,36563300:274306
x1,261:14221375,36563300
x1,261:15608215,36563300
k1,261:15882520,36563300:274305
x1,261:16410320,36563300
k1,261:16684626,36563300:274306
x1,261:17594626,36563300
k1,261:17868932,36563300:274306
x1,261:21043012,36563300
k1,261:21317317,36563300:274305
x1,261:23690597,36563300
k1,261:24149515,36563300:458918
x1,261:24622715,36563300
x1,261:24895715,36563300
k1,261:25170020,36563300:274305
x1,261:25461220,36563300
x1,261:27117420,36563300
k1,261:27391726,36563300:274306
x1,261:28083326,36563300
x1,261:28410926,36563300
k1,261:28685232,36563300:274306
x1,261:29213032,36563300
k1,261:29487337,36563300:274305
x1,261:30946977,36563300
k1,261:31221283,36563300:274306
x1,261:31567083,36563300
x1,261:33135923,36563300
k1,261:33424205,36563300:288282
x1,261:34337845,36563300
k1,261:34612151,36563300:274306
x1,261:35522151,36563300
k1,261:35522151,36563300:0
)
(1,261:4736286,37349732:30785865,451360,127400
x1,261:6492586,37349732
k1,261:6729415,37349732:236829
x1,261:7785015,37349732
k1,261:8021864,37349732:236849
x1,261:10219514,37349732
k1,261:10456343,37349732:236829
x1,261:12643983,37349732
k1,261:12880831,37349732:236848
x1,261:13463231,37349732
k1,261:13700079,37349732:236848
x1,261:14391679,37349732
x1,261:16102479,37349732
k1,261:16339327,37349732:236848
x1,261:17669747,37349732
k1,261:17906595,37349732:236848
x1,261:18889395,37349732
k1,261:19126243,37349732:236848
x1,261:21059083,37349732
k1,261:21295932,37349732:236849
x1,261:21878332,37349732
k1,261:22115180,37349732:236848
x1,261:24483000,37349732
k1,261:24724460,37349732:241460
x1,261:25780060,37349732
k1,261:26016908,37349732:236848
x1,261:26926908,37349732
k1,261:27163756,37349732:236848
x1,261:28592456,37349732
k1,261:28829285,37349732:236829
x1,261:29884885,37349732
k1,261:30121733,37349732:236848
x1,261:31131833,37349732
x1,261:32278433,37349732
k1,261:32515263,37349732:236830
x1,261:34702903,37349732
k1,261:34939751,37349732:236848
x1,261:35522151,37349732
k1,261:35522151,37349732:0
)
(1,261:4736286,38136164:30785865,491400,163800
x1,261:6998546,38136164
k1,261:7279973,38136164:281427
x1,261:7864193,38136164
k1,261:8145620,38136164:281427
x1,261:10517080,38136164
k1,261:10798507,38136164:281427
x1,261:11708507,38136164
k1,261:11989935,38136164:281428
x1,261:12335735,38136164
x1,261:13464135,38136164
k1,261:13745562,38136164:281427
x1,261:14910362,38136164
x1,261:15256162,38136164
k1,261:15537589,38136164:281427
x1,261:16847989,38136164
k1,261:17129416,38136164:281427
x1,261:20465476,38136164
k1,261:20945757,38136164:480281
x1,261:22438157,38136164
k1,261:22719585,38136164:281428
x1,261:24148285,38136164
k1,261:24429712,38136164:281427
x1,261:25712812,38136164
k1,261:25994175,38136164:281363
x1,261:27522975,38136164
k1,261:27804402,38136164:281427
x1,261:28386802,38136164
k1,261:28668230,38136164:281428
x1,261:29014030,38136164
x1,261:30906830,38136164
k1,261:31188257,38136164:281427
x1,261:32098257,38136164
k1,261:32379684,38136164:281427
x1,261:33508084,38136164
k1,261:33789511,38136164:281427
x1,261:34135311,38136164
x1,261:35522151,38136164
k1,261:35522151,38136164:0
)
(1,261:4736286,38922596:30785865,491400,163800
x1,261:6703706,38922596
g1,261:6922106,38922596
x1,261:8378106,38922596
g1,261:8596506,38922596
x1,261:9579306,38922596
x1,261:9906906,38922596
g1,261:10125306,38922596
x1,261:10707706,38922596
g1,261:10926106,38922596
x1,261:11836106,38922596
g1,261:12054506,38922596
x1,261:13128306,38922596
g1,261:13346706,38922596
x1,261:14547906,38922596
x1,261:15075706,38922596
g1,261:15366906,38922596
x1,261:16495306,38922596
g1,261:16713706,38922596
x1,261:19887786,38922596
g1,261:20106186,38922596
x1,261:20981606,38922596
g1,261:21200006,38922596
x1,261:22732446,38922596
g1,261:22950846,38922596
x1,261:23314846,38922596
x1,261:24133846,38922596
x1,261:24588846,38922596
g1,261:24807246,38922596
x1,261:26392466,38922596
g1,261:26610866,38922596
x1,261:27557266,38922596
g1,261:27775666,38922596
x1,261:28358066,38922596
g1,261:28576466,38922596
x1,261:28940466,38922596
x1,261:30669466,38922596
g1,261:30887866,38922596
x1,261:31415666,38922596
g1,261:31634066,38922596
x1,261:32544066,38922596
g1,261:32762466,38922596
x1,261:34951926,38922596
k1,261:35522151,38922596:570225
g1,261:35522151,38922596
)
(1,264:6374688,40233316:29147463,491400,163800
(1,262:6374688,40233316:0,286650,0
g1,262:6374688,40233316
g1,262:5063966,40233316
g1,262:4736286,40233316
(1,262:4736286,40233316:1310722,286650,0
k1,262:6047008,40233316:1310722
(1,262:6047008,40233316:0,286650,0
k1,262:5719408,40233316:-327600
x1,262:6047008,40233316
)
)
g1,262:6374688,40233316
)
x1,262:7179128,40233316
g1,262:7397528,40233316
x1,262:8853528,40233316
x1,262:11172208,40233316
g1,262:11390608,40233316
x1,262:12175028,40233316
g1,262:12393428,40233316
x1,262:12757428,40233316
x1,262:14486428,40233316
g1,262:14704828,40233316
x1,262:16306428,40233316
x1,262:17425728,40233316
g1,262:17644128,40233316
x1,262:18699728,40233316
g1,262:18918128,40233316
x1,262:19864528,40233316
g1,262:20082928,40233316
x1,262:21739128,40233316
g1,262:21957528,40233316
x1,262:22485328,40233316
g1,262:22703728,40233316
x1,262:23613728,40233316
g1,262:23832128,40233316
x1,262:25835948,40233316
g1,262:26054348,40233316
x1,262:27655948,40233316
k1,263:35522151,40233316:7866203
g1,264:35522151,40233316
)
(1,264:6374688,41019748:29147463,491400,127400
x1,264:9775358,41019748
x1,263:10236728,41019748
x1,263:12610918,41019748
k1,263:12813665,41019748:202747
x1,263:13250465,41019748
k1,263:13453211,41019748:202746
x1,263:13893651,41019748
k1,263:14096398,41019748:202747
x1,263:16413258,41019748
k1,263:16616005,41019748:202747
x1,263:18749045,41019748
k1,263:18951791,41019748:202746
x1,263:19534191,41019748
k1,263:19736938,41019748:202747
x1,263:20541378,41019748
k1,263:20744124,41019748:202746
x1,263:21654124,41019748
k1,263:21856871,41019748:202747
x1,263:22584871,41019748
k1,263:22787618,41019748:202747
x1,263:24243618,41019748
x1,263:26303858,41019748
k1,263:26506604,41019748:202746
x1,263:26761404,41019748
x1,263:27216404,41019748
x1,263:27525804,41019748
k1,263:27728551,41019748:202747
x1,263:29808811,41019748
k1,263:30011558,41019748:202747
x1,263:32020838,41019748
k1,263:32223584,41019748:202746
x1,263:34009004,41019748
k1,263:34211751,41019748:202747
x1,263:35522151,41019748
k1,263:35522151,41019748:0
)
(1,264:6374688,41806180:29147463,451360,127400
x1,264:7284688,41806180
k1,263:7523945,41806180:239257
x1,263:8979945,41806180
x1,263:11040185,41806180
k1,263:11279442,41806180:239257
x1,263:11807242,41806180
k1,263:12046499,41806180:239257
x1,263:12956499,41806180
k1,263:13195757,41806180:239258
x1,263:14615357,41806180
k1,263:14854614,41806180:239257
x1,263:15218614,41806180
x1,263:17129614,41806180
k1,263:17374085,41806180:244471
x1,263:17956485,41806180
k1,263:18195742,41806180:239257
x1,263:18523342,41806180
x1,263:18850942,41806180
x1,263:19706342,41806180
k1,263:19945600,41806180:239258
x1,263:20637200,41806180
x1,263:20964800,41806180
k1,263:21204057,41806180:239257
x1,263:24920497,41806180
k1,263:25159754,41806180:239257
x1,263:25687554,41806180
k1,263:25926811,41806180:239257
x1,263:26400011,41806180
x1,263:27512031,41806180
k1,263:27751288,41806180:239257
x1,263:29391108,41806180
k1,263:29630365,41806180:239257
x1,263:30540365,41806180
k1,263:30779622,41806180:239257
x1,263:31689622,41806180
k1,263:31934094,41806180:244472
x1,263:33244494,41806180
x1,263:33590294,41806180
k1,263:33829551,41806180:239257
x1,263:34302751,41806180
x1,263:35522151,41806180
k1,263:35522151,41806180:0
)
(1,264:6374688,42592612:29147463,451360,127400
x1,264:9450488,42592612
g1,263:9668888,42592612
x1,263:10981108,42592612
g1,263:11199508,42592612
x1,263:12109508,42592612
g1,263:12327908,42592612
x1,263:14881368,42592612
k1,264:35522151,42592612:20640783
g1,264:35522151,42592612
)
(1,265:6374688,43903332:29147463,451360,127400
(1,264:6374688,43903332:0,286650,0
g1,264:6374688,43903332
g1,264:5063966,43903332
g1,264:4736286,43903332
(1,264:4736286,43903332:1310722,286650,0
k1,264:6047008,43903332:1310722
(1,264:6047008,43903332:0,286650,0
k1,264:5719408,43903332:-327600
x1,264:6047008,43903332
)
)
g1,264:6374688,43903332
)
x1,264:7903488,43903332
g1,264:8121888,43903332
x1,264:8649688,43903332
g1,264:8868088,43903332
x1,264:9778088,43903332
g1,264:9996488,43903332
x1,264:11820128,43903332
x1,264:12056728,43903332
g1,264:12275128,43903332
x1,264:14681168,43903332
k1,265:35522151,43903332:20840983
g1,265:35522151,43903332
)
(1,266:6374688,45214052:29147463,491400,163800
(1,265:6374688,45214052:0,286650,0
g1,265:6374688,45214052
g1,265:5063966,45214052
g1,265:4736286,45214052
(1,265:4736286,45214052:1310722,286650,0
k1,265:6047008,45214052:1310722
(1,265:6047008,45214052:0,286650,0
k1,265:5719408,45214052:-327600
x1,265:6047008,45214052
)
)
g1,265:6374688,45214052
)
x1,265:7868908,45214052
x1,265:9277588,45214052
k1,265:9507013,45214052:229425
x1,265:9852813,45214052
x1,265:10981213,45214052
k1,265:11210638,45214052:229425
x1,265:12795858,45214052
k1,265:13025283,45214052:229425
x1,265:13352883,45214052
k1,265:13582308,45214052:229425
x1,265:14164708,45214052
k1,265:14394133,45214052:229425
x1,265:15631733,45214052
k1,265:15861158,45214052:229425
x1,265:16645578,45214052
k1,265:16875003,45214052:229425
x1,265:17785003,45214052
k1,265:18014428,45214052:229425
x1,265:18669628,45214052
k1,265:18899053,45214052:229425
x1,265:20254953,45214052
k1,265:20484366,45214052:229413
x1,265:22162406,45214052
k1,265:22391831,45214052:229425
x1,265:23669471,45214052
k1,265:23898896,45214052:229425
x1,265:24481296,45214052
k1,265:24710721,45214052:229425
x1,265:27045781,45214052
k1,265:27275206,45214052:229425
x1,265:29497426,45214052
x1,265:29825026,45214052
x1,265:29952426,45214052
k1,265:30276701,45214052:324275
x1,265:31405101,45214052
k1,265:31634526,45214052:229425
x1,265:33818526,45214052
k1,265:34047951,45214052:229425
x1,265:34393751,45214052
x1,265:35522151,45214052
k1,265:35522151,45214052:0
)
(1,266:6374688,46000484:29147463,451360,127400
x1,266:7248288,46000484
x1,265:7575888,46000484
k1,265:7794729,46000484:218841
x1,265:8813929,46000484
x1,265:9851329,46000484
k1,265:10070170,46000484:218841
x1,265:10761770,46000484
k1,265:10980611,46000484:218841
x1,265:11890611,46000484
k1,265:12109452,46000484:218841
x1,265:12364252,46000484
x1,265:13055852,46000484
x1,265:13365252,46000484
k1,265:13584093,46000484:218841
x1,265:14111893,46000484
k1,265:14330735,46000484:218842
x1,265:16334555,46000484
k1,265:16553396,46000484:218841
x1,265:18846596,46000484
k1,265:19065437,46000484:218841
x1,265:20121037,46000484
k1,265:20339878,46000484:218841
x1,265:21249878,46000484
k1,265:21468719,46000484:218841
x1,265:21723519,46000484
x1,265:22415119,46000484
x1,265:22724519,46000484
k1,265:22943360,46000484:218841
x1,265:23471160,46000484
k1,265:23690001,46000484:218841
x1,265:25304341,46000484
k1,265:25523182,46000484:218841
x1,265:26800822,46000484
k1,265:27019663,46000484:218841
x1,265:27602063,46000484
k1,265:27820904,46000484:218841
x1,265:29113104,46000484
k1,265:29331946,46000484:218842
x1,265:30241946,46000484
k1,265:30460787,46000484:218841
x1,265:32408187,46000484
k1,265:32700710,46000484:292523
x1,265:33829110,46000484
k1,265:34047951,46000484:218841
x1,265:34393751,46000484
x1,265:35522151,46000484
k1,265:35522151,46000484:0
)
(1,266:6374688,46786916:29147463,451360,127400
x1,266:7357488,46786916
g1,265:7575888,46786916
x1,265:8558688,46786916
g1,265:8777088,46786916
x1,265:9141088,46786916
x1,265:9450488,46786916
g1,265:9668888,46786916
x1,265:9996488,46786916
g1,265:10214888,46786916
x1,265:10870088,46786916
x1,265:11215888,46786916
x1,265:11598088,46786916
g1,265:11816488,46786916
x1,265:13350748,46786916
k1,266:35522151,46786916:22171403
g1,266:35522151,46786916
)
]
(1,267:4736286,49328947:30785865,420420,0
(1,267:4736286,49328947:30785865,420420,0
k1,267:19965419,49328947:15229133
x1,267:20293019,49328947
k1,267:35522151,49328947:15229132
)
)
]
]
]
!21492
}8
!10
{9
[1,281:4736286,49328947:30785865,44592661,0
(1,281:4736286,4736286:0,0,0
[1,281:0,4736286:0,0,0
(1,281:0,0:0,0,0
(1,281:0,4736286:0,0,0
k1,281:0,4736286:4736286
)
g1,281:0,0
)
]
)
[1,281:4736286,4736286:0,0,0
(1,281:4736286,2245673:0,0,0
k1,281:4736286,2245673:65781
)
]
[1,281:4736286,49328947:30785865,44592661,0
[1,281:4736286,49328947:30785865,47017493,0
[1,281:4736286,3097886:30785865,786432,0
(1,281:4736286,3097886:30785865,0,0
h1,281:4736286,3097886:30785865,0,0
)
]
[1,281:4736286,47362867:30785865,42626581,0
[1,257:4736286,25568599:30785865,20832313,0
[1,257:4736286,25568599:30785865,20832313,0
(1,256:4736286,23999407:30785865,19263121,0
k1,256:12323553,23999407:7587267
h1,255:12323553,23999407:0,0,0
(1,255:12323553,23999407:15392932,19263121,0
(1,255:12323553,23999407:15393126,19263168,0
(1,255:12323553,23999407:15393126,19263168,0
(1,255:12323553,23999407:0,19263168,0
(1,255:12323553,23999407:0,45420990,0
(1,255:12323553,23999407:36295744,45420990,0
)
k1,255:12323553,23999407:-36295744
)
)
g1,255:27716679,23999407
)
)
)
g1,255:27934885,23999407
(1,256:27934885,23999407:0,0,0
(1,256:27934885,23212975:0,0,0
)
)
g1,256:27934885,23999407
k1,256:35522151,23999407:7587266
)
(1,256:4736286,25441199:30785865,451360,127400
k1,256:14886709,25441199:10150423
(1,256:14886709,25441199:10485020,451360,127400
x1,256:16735829,25441199
g1,256:16954229,25441199
x1,256:17463829,25441199
g1,256:17755029,25441199
(1,256:17755029,25441199:0,0,0
(1,256:17755029,24654767:0,0,0
)
)
x1,256:18355629,25441199
x1,256:20250249,25441199
g1,256:20468649,25441199
x1,256:21014649,25441199
g1,256:21233049,25441199
x1,256:23424329,25441199
g1,256:23642729,25441199
x1,256:24516329,25441199
x1,256:25371729,25441199
)
k1,256:35522151,25441199:10150422
)
]
]
(1,267:6374688,27500183:29147463,491400,163800
(1,266:6374688,27500183:0,286650,0
g1,266:6374688,27500183
g1,266:5063966,27500183
g1,266:4736286,27500183
(1,266:4736286,27500183:1310722,286650,0
k1,266:6047008,27500183:1310722
(1,266:6047008,27500183:0,286650,0
k1,266:5719408,27500183:-327600
x1,266:6047008,27500183
)
)
g1,266:6374688,27500183
)
x1,266:7648688,27500183
k1,266:7912909,27500183:264221
x1,266:8458909,27500183
x1,266:9589129,27500183
x1,266:10062329,27500183
k1,266:10326550,27500183:264221
x1,266:11127350,27500183
k1,266:11391570,27500183:264220
x1,266:12483570,27500183
x1,266:13888610,27500183
k1,266:14152831,27500183:264221
x1,266:14516831,27500183
x1,266:15081031,27500183
x1,266:15536031,27500183
x1,266:16464231,27500183
k1,266:16728452,27500183:264221
x1,266:16983252,27500183
x1,266:17438252,27500183
x1,266:17747652,27500183
k1,266:18011873,27500183:264221
x1,266:20552593,27500183
x1,266:20825593,27500183
k1,266:21089813,27500183:264220
x1,266:24427693,27500183
k1,266:24691914,27500183:264221
x1,266:26550134,27500183
k1,266:26814355,27500183:264221
x1,266:27724355,27500183
k1,266:27988576,27500183:264221
x1,266:29672076,27500183
k1,266:29936250,27500183:264174
x1,266:32342290,27500183
k1,266:32606511,27500183:264221
x1,266:35522151,27500183
k1,266:35522151,27500183:0
)
(1,267:6374688,28286615:29147463,491400,163800
x1,267:7286508,28286615
x1,266:8360308,28286615
g1,266:8578708,28286615
x1,266:11002948,28286615
k1,267:35522151,28286615:24519203
g1,267:35522151,28286615
)
(1,268:6374688,29580087:29147463,491400,163800
(1,267:6374688,29580087:0,286650,0
g1,267:6374688,29580087
g1,267:5063966,29580087
g1,267:4736286,29580087
(1,267:4736286,29580087:1310722,286650,0
k1,267:6047008,29580087:1310722
(1,267:6047008,29580087:0,286650,0
k1,267:5719408,29580087:-327600
x1,267:6047008,29580087
)
)
g1,267:6374688,29580087
)
x1,267:7903488,29580087
g1,267:8121888,29580087
x1,267:8649688,29580087
g1,267:8868088,29580087
x1,267:9778088,29580087
g1,267:9996488,29580087
x1,267:11820128,29580087
x1,267:12056728,29580087
g1,267:12275128,29580087
x1,267:13549128,29580087
g1,267:13767528,29580087
x1,267:14604728,29580087
g1,267:14823128,29580087
x1,267:15918768,29580087
g1,267:16137168,29580087
x1,267:17997208,29580087
g1,267:18215608,29580087
x1,267:18907208,29580087
g1,267:19125608,29580087
x1,267:19962808,29580087
g1,267:20181208,29580087
x1,267:22094028,29580087
g1,267:22312428,29580087
x1,267:23368028,29580087
g1,267:23586428,29580087
x1,267:25373668,29580087
g1,267:25592068,29580087
x1,267:26138068,29580087
g1,267:26356468,29580087
x1,267:28325708,29580087
g1,267:28544108,29580087
x1,267:29381308,29580087
x1,267:29818108,29580087
k1,268:35522151,29580087:5704043
g1,268:35522151,29580087
)
(1,270:4736286,31739661:30785865,651269,183455
(1,270:4736286,31739661:1556764,603533,0
g1,270:4736286,31739661
x1,270:5255207,31739661
g1,270:6293050,31739661
)
x1,270:10675358,31739661
k1,270:35522151,31739661:24846793
g1,270:35522151,31739661
)
(1,271:4736286,33174923:30785865,451360,127400
x1,271:5864686,33174923
g1,271:6083086,33174923
x1,271:8876786,33174923
g1,271:9095186,33174923
x1,271:10045226,33174923
g1,271:10263626,33174923
x1,271:11412046,33174923
g1,271:11630446,33174923
x1,271:12176446,33174923
x1,271:13761666,33174923
x1,271:13998266,33174923
g1,271:14216666,33174923
x1,271:17063146,33174923
k1,271:35522151,33174923:18459005
g1,271:35522151,33174923
)
(1,273:6374688,34451147:29147463,451360,127400
(1,272:6374688,34451147:0,286650,0
g1,272:6374688,34451147
g1,272:5063966,34451147
g1,272:4736286,34451147
(1,272:4736286,34451147:1310722,286650,0
k1,272:6047008,34451147:1310722
(1,272:6047008,34451147:0,286650,0
k1,272:5719408,34451147:-327600
x1,272:6047008,34451147
)
)
g1,272:6374688,34451147
)
x1,272:10158468,34451147
x1,272:10340468,34451147
k1,272:10610688,34451147:270220
x1,272:12015728,34451147
k1,272:12285948,34451147:270220
x1,272:12868348,34451147
k1,272:13138569,34451147:270221
x1,272:14086789,34451147
x1,272:15415389,34451147
k1,272:15685609,34451147:270220
x1,272:18745029,34451147
k1,272:19015249,34451147:270220
x1,272:20272869,34451147
x1,272:20804309,34451147
k1,272:21074529,34451147:270220
x1,272:22384929,34451147
x1,272:22730729,34451147
k1,272:23000949,34451147:270220
x1,272:24020149,34451147
k1,272:24290370,34451147:270221
x1,272:24654370,34451147
x1,272:24963770,34451147
k1,272:25233990,34451147:270220
x1,272:27308790,34451147
k1,272:27579010,34451147:270220
x1,272:28161410,34451147
k1,272:28431630,34451147:270220
x1,272:29341630,34451147
k1,272:29611850,34451147:270220
x1,272:31541050,34451147
k1,272:31811271,34451147:270221
x1,272:32157071,34451147
x1,272:33543911,34451147
k1,272:33814131,34451147:270220
x1,272:34341931,34451147
k1,272:34612151,34451147:270220
x1,272:35522151,34451147
k1,272:35522151,34451147:0
)
(1,273:6374688,35237579:29147463,451360,0
x1,273:9350388,35237579
k1,273:35522151,35237579:26171763
g1,273:35522151,35237579
)
(1,274:6374688,36531052:29147463,451360,127400
(1,273:6374688,36531052:0,286650,0
g1,273:6374688,36531052
g1,273:5063966,36531052
g1,273:4736286,36531052
(1,273:4736286,36531052:1310722,286650,0
k1,273:6047008,36531052:1310722
(1,273:6047008,36531052:0,286650,0
k1,273:5719408,36531052:-327600
x1,273:6047008,36531052
)
)
g1,273:6374688,36531052
)
x1,273:9126528,36531052
x1,273:9308528,36531052
k1,273:9559050,36531052:250522
x1,273:10964090,36531052
k1,273:11214611,36531052:250521
x1,273:11797011,36531052
k1,273:12047533,36531052:250522
x1,273:13834773,36531052
k1,273:14085295,36531052:250522
x1,273:14997115,36531052
x1,273:16070915,36531052
k1,273:16321436,36531052:250521
x1,273:18490876,36531052
k1,273:18741398,36531052:250522
x1,273:19999018,36531052
x1,273:20530458,36531052
k1,273:20780980,36531052:250522
x1,273:21144980,36531052
x1,273:21472580,36531052
k1,273:21723101,36531052:250521
x1,273:24640561,36531052
k1,273:24891083,36531052:250522
x1,273:27113303,36531052
x1,273:27440903,36531052
k1,273:27691424,36531052:250521
x1,273:28328424,36531052
x1,273:29203844,36531052
k1,273:29454366,36531052:250522
x1,273:30819366,36531052
k1,273:31069888,36531052:250522
x1,273:31615888,36531052
x1,273:32746108,36531052
x1,273:33219308,36531052
k1,273:33469829,36531052:250521
x1,273:33997629,36531052
k1,273:34248151,36531052:250522
x1,273:35522151,36531052
k1,273:35522151,36531052:0
)
(1,274:6374688,37317484:29147463,491400,163800
x1,274:8449488,37317484
x1,273:9341288,37317484
g1,273:9559688,37317484
x1,273:9887288,37317484
g1,273:10105688,37317484
x1,273:11197688,37317484
x1,273:12529928,37317484
g1,273:12748328,37317484
x1,273:13332548,37317484
g1,273:13550948,37317484
x1,273:14187948,37317484
x1,273:14824948,37317484
g1,273:15043348,37317484
x1,273:16033428,37317484
g1,273:16251828,37317484
x1,273:16634028,37317484
g1,273:16852428,37317484
x1,273:17762428,37317484
g1,273:17980828,37317484
x1,273:19436828,37317484
x1,273:21497068,37317484
g1,273:21715468,37317484
x1,273:22698268,37317484
x1,273:23701088,37317484
g1,273:23919488,37317484
x1,273:24359928,37317484
g1,273:24578328,37317484
x1,273:25524728,37317484
g1,273:25743128,37317484
x1,273:28147348,37317484
k1,274:35522151,37317484:7374803
g1,274:35522151,37317484
)
(1,275:6374688,38610956:29147463,491400,163800
(1,274:6374688,38610956:0,286650,0
g1,274:6374688,38610956
g1,274:5063966,38610956
g1,274:4736286,38610956
(1,274:4736286,38610956:1310722,286650,0
k1,274:6047008,38610956:1310722
(1,274:6047008,38610956:0,286650,0
k1,274:5719408,38610956:-327600
x1,274:6047008,38610956
)
)
g1,274:6374688,38610956
)
x1,274:8438568,38610956
k1,274:8782548,38610956:343980
x1,274:10158468,38610956
x1,274:10340468,38610956
k1,274:10565294,38610956:224826
x1,274:11393394,38610956
x1,274:11961234,38610956
k1,274:12186061,38610956:224827
x1,274:13405461,38610956
k1,274:13630287,38610956:224826
x1,274:14613087,38610956
k1,274:14837914,38610956:224827
x1,274:18374174,38610956
x1,274:18610774,38610956
k1,274:18835600,38610956:224826
x1,274:19363400,38610956
k1,274:19588227,38610956:224827
x1,274:20498227,38610956
x1,274:20844027,38610956
k1,274:21068853,38610956:224826
x1,274:21542053,38610956
x1,274:22179053,38610956
k1,274:22403880,38610956:224827
x1,274:22931680,38610956
k1,274:23156506,38610956:224826
x1,274:24066506,38610956
k1,274:24291333,38610956:224827
x1,274:25710933,38610956
k1,274:25935759,38610956:224826
x1,274:27118759,38610956
x1,274:27650199,38610956
k1,274:27875026,38610956:224827
x1,274:29514846,38610956
x1,274:30024446,38610956
k1,274:30334925,38610956:310479
x1,274:30990125,38610956
k1,274:31214952,38610956:224827
x1,274:33806632,38610956
k1,274:34117111,38610956:310479
x1,274:35522151,38610956
k1,274:35522151,38610956:0
)
(1,275:6374688,39397388:29147463,451360,127400
x1,275:7159108,39397388
g1,274:7377508,39397388
x1,274:7668708,39397388
x1,274:8596908,39397388
x1,274:9182948,39397388
g1,274:9401348,39397388
x1,274:9985568,39397388
g1,274:10203968,39397388
x1,274:13115968,39397388
g1,274:13334368,39397388
x1,274:14682988,39397388
x1,274:16018868,39397388
k1,275:35522151,39397388:19503283
g1,275:35522151,39397388
)
(1,276:6374688,40690860:29147463,451360,127400
(1,275:6374688,40690860:0,286650,0
g1,275:6374688,40690860
g1,275:5063966,40690860
g1,275:4736286,40690860
(1,275:4736286,40690860:1310722,286650,0
k1,275:6047008,40690860:1310722
(1,275:6047008,40690860:0,286650,0
k1,275:5719408,40690860:-327600
x1,275:6047008,40690860
)
)
g1,275:6374688,40690860
)
x1,275:8094588,40690860
k1,275:8438568,40690860:343980
x1,275:9470508,40690860
x1,275:9652508,40690860
k1,275:9896291,40690860:243783
x1,275:11425091,40690860
k1,275:11668873,40690860:243782
x1,275:12254913,40690860
k1,275:12498696,40690860:243783
x1,275:14562576,40690860
k1,275:14906556,40690860:343980
x1,275:16464476,40690860
k1,275:16708258,40690860:243782
x1,275:17691058,40690860
k1,275:17934841,40690860:243783
x1,275:20122481,40690860
k1,275:20366263,40690860:243782
x1,275:21276263,40690860
k1,275:21520046,40690860:243783
x1,275:22794046,40690860
k1,275:23037828,40690860:243782
x1,275:24677648,40690860
k1,275:24921431,40690860:243783
x1,275:25831431,40690860
k1,275:26075213,40690860:243782
x1,275:27405633,40690860
k1,275:27649416,40690860:243783
x1,275:28177216,40690860
k1,275:28420998,40690860:243782
x1,275:28748598,40690860
k1,275:28992381,40690860:243783
x1,275:30411981,40690860
k1,275:30655763,40690860:243782
x1,275:31893363,40690860
k1,275:32137146,40690860:243783
x1,275:34179186,40690860
k1,275:34422968,40690860:243782
x1,275:34950768,40690860
k1,275:35194551,40690860:243783
x1,275:35522151,40690860
k1,275:35522151,40690860:0
)
(1,276:6374688,41477292:29147463,451360,127400
x1,276:9104688,41477292
k1,275:9356474,41477292:251786
x1,275:10375674,41477292
k1,275:10767032,41477292:391358
x1,275:12172072,41477292
k1,275:12423858,41477292:251786
x1,275:13643258,41477292
k1,275:13895044,41477292:251786
x1,275:14679464,41477292
k1,275:14931250,41477292:251786
x1,275:17843250,41477292
k1,275:18095036,41477292:251786
x1,275:19443656,41477292
x1,275:20779536,41477292
k1,275:21039669,41477292:260133
x1,275:24373909,41477292
k1,275:24625695,41477292:251786
x1,275:26118095,41477292
k1,275:26369881,41477292:251786
x1,275:27279881,41477292
k1,275:27531667,41477292:251786
x1,275:30325367,41477292
k1,275:30577153,41477292:251786
x1,275:31017593,41477292
k1,275:31269379,41477292:251786
x1,275:34108579,41477292
k1,275:34360365,41477292:251786
x1,275:34942765,41477292
k1,275:35194551,41477292:251786
x1,275:35522151,41477292
k1,275:35522151,41477292:0
)
(1,276:6374688,42263724:29147463,451360,127400
x1,276:9070108,42263724
g1,275:9288508,42263724
x1,275:10786368,42263724
g1,275:11004768,42263724
x1,275:13408988,42263724
g1,275:13627388,42263724
x1,275:14173388,42263724
g1,275:14391788,42263724
x1,275:15711288,42263724
g1,275:15929688,42263724
x1,275:16803288,42263724
x1,275:17658688,42263724
k1,276:35522151,42263724:17863463
g1,276:35522151,42263724
)
(1,278:4736286,44090629:30785865,542724,152880
(1,278:4736286,44090629:2014740,509964,0
g1,278:4736286,44090629
x1,278:5866506,44090629
g1,278:6751026,44090629
)
x1,278:10064336,44090629
g1,278:10359176,44090629
x1,278:13624709,44090629
g1,278:13919549,44090629
x1,278:18369995,44090629
k1,278:35522151,44090629:17152156
g1,278:35522151,44090629
)
(1,279:4736286,45300211:30785865,451360,127400
x1,279:7977706,45300211
g1,279:8196106,45300211
x1,279:9069706,45300211
x1,279:9397306,45300211
g1,279:9615706,45300211
x1,279:9979706,45300211
x1,279:10289106,45300211
g1,279:10507506,45300211
x1,279:11854306,45300211
g1,279:12072706,45300211
x1,279:13346706,45300211
g1,279:13565106,45300211
x1,279:15243146,45300211
g1,279:15461546,45300211
x1,279:16444346,45300211
x1,279:18428146,45300211
g1,279:18646546,45300211
x1,279:19430966,45300211
g1,279:19649366,45300211
x1,279:22164606,45300211
k1,279:35522151,45300211:13357545
g1,279:35522151,45300211
)
(1,281:6374688,46576435:29147463,451360,127400
(1,280:6374688,46576435:0,286650,0
g1,280:6374688,46576435
g1,280:5063966,46576435
g1,280:4736286,46576435
(1,280:4736286,46576435:1310722,286650,0
k1,280:6047008,46576435:1310722
(1,280:6047008,46576435:0,286650,0
k1,280:5719408,46576435:-327600
x1,280:6047008,46576435
)
)
g1,280:6374688,46576435
)
x1,280:6702288,46576435
k1,280:6980968,46576435:278680
x1,280:8518868,46576435
k1,280:8797547,46576435:278679
x1,280:9325347,46576435
k1,280:9604027,46576435:278680
x1,280:12082867,46576435
k1,280:12361546,46576435:278679
x1,280:12889346,46576435
k1,280:13168026,46576435:278680
x1,280:13495626,46576435
k1,280:13774305,46576435:278679
x1,280:14247505,46576435
x1,280:15102905,46576435
x1,280:17288725,46576435
k1,280:17567405,46576435:278680
x1,280:18513805,46576435
k1,280:18792484,46576435:278679
x1,280:20037364,46576435
x1,280:22024804,46576435
k1,280:22318554,46576435:293750
x1,280:23628954,46576435
x1,280:23974754,46576435
k1,280:24253433,46576435:278679
x1,280:25272633,46576435
k1,280:25551313,46576435:278680
x1,280:28452393,46576435
x1,280:29216793,46576435
k1,280:29495472,46576435:278679
x1,280:30514672,46576435
x1,280:30969672,46576435
k1,280:31248352,46576435:278680
x1,280:31830752,46576435
k1,280:32109431,46576435:278679
x1,280:33092231,46576435
x1,280:33419831,46576435
x1,280:34204251,46576435
k1,280:34482931,46576435:278680
x1,280:35067151,46576435
x1,280:35522151,46576435
k1,280:35522151,46576435:0
)
(1,281:6374688,47362867:29147463,451360,127400
x1,281:8303888,47362867
k1,280:8538786,47362867:234898
x1,280:8884586,47362867
x1,280:10271426,47362867
k1,280:10506323,47362867:234897
x1,280:11052323,47362867
x1,280:11616523,47362867
k1,280:11851421,47362867:234898
x1,280:12797821,47362867
k1,280:13032718,47362867:234897
x1,280:14961918,47362867
x1,280:17169578,47362867
k1,280:17404476,47362867:234898
x1,280:18678476,47362867
k1,280:18913374,47362867:234898
x1,280:19823374,47362867
k1,280:20058271,47362867:234897
x1,280:22851971,47362867
k1,280:23086869,47362867:234898
x1,280:23569169,47362867
k1,280:23804050,47362867:234881
x1,280:24786850,47362867
x1,280:25114450,47362867
x1,280:26206450,47362867
k1,280:26547143,47362867:340693
x1,280:28039543,47362867
k1,280:28274441,47362867:234898
x1,280:29184441,47362867
k1,280:29419338,47362867:234897
x1,280:30589598,47362867
x1,280:31849038,47362867
k1,280:32083936,47362867:234898
x1,280:33341556,47362867
x1,280:33614556,47362867
k1,280:33849453,47362867:234897
x1,280:34377253,47362867
k1,280:34612151,47362867:234898
x1,280:35522151,47362867
k1,280:35522151,47362867:0
)
]
(1,281:4736286,49328947:30785865,420420,0
(1,281:4736286,49328947:30785865,420420,0
k1,281:19965419,49328947:15229133
x1,281:20293019,49328947
k1,281:35522151,49328947:15229132
)
)
]
]
]
!17428
}9
!10
{10
[1,309:4736286,49328947:30785865,44592661,0
(1,309:4736286,4736286:0,0,0
[1,309:0,4736286:0,0,0
(1,309:0,0:0,0,0
(1,309:0,4736286:0,0,0
k1,309:0,4736286:4736286
)
g1,309:0,0
)
]
)
[1,309:4736286,4736286:0,0,0
(1,309:4736286,2245673:0,0,0
k1,309:4736286,2245673:65781
)
]
[1,309:4736286,49328947:30785865,44592661,0
[1,309:4736286,49328947:30785865,47017493,0
[1,309:4736286,3097886:30785865,786432,0
(1,309:4736286,3097886:30785865,0,0
h1,309:4736286,3097886:30785865,0,0
)
]
[1,309:4736286,47362867:30785865,42626581,0
(1,281:6374688,5391646:29147463,451360,127400
x1,281:8389428,5391646
k1,280:8574236,5391646:184808
x1,280:9014676,5391646
k1,280:9199484,5391646:184808
x1,280:10145884,5391646
k1,280:10330692,5391646:184808
x1,280:10694692,5391646
x1,280:12825912,5391646
k1,280:13010719,5391646:184807
x1,280:14796139,5391646
k1,280:14987666,5391646:191527
x1,280:15424466,5391646
k1,280:15609273,5391646:184807
x1,280:16049713,5391646
k1,280:16234521,5391646:184808
x1,280:18367561,5391646
k1,280:18552369,5391646:184808
x1,280:19134769,5391646
k1,280:19319577,5391646:184808
x1,280:20233217,5391646
k1,280:20418025,5391646:184808
x1,280:21000425,5391646
k1,280:21185233,5391646:184808
x1,280:22499273,5391646
k1,280:22684080,5391646:184807
x1,280:23011680,5391646
k1,280:23196488,5391646:184808
x1,280:23780708,5391646
k1,280:23965516,5391646:184808
x1,280:24293116,5391646
k1,280:24477924,5391646:184808
x1,280:24841924,5391646
x1,280:25733724,5391646
x1,280:26228764,5391646
k1,280:26413572,5391646:184808
x1,280:27197992,5391646
k1,280:27382800,5391646:184808
x1,280:28292800,5391646
k1,280:28477607,5391646:184807
x1,280:30698007,5391646
k1,280:30882815,5391646:184808
x1,280:32420715,5391646
k1,280:32605523,5391646:184808
x1,280:33187923,5391646
k1,280:33372731,5391646:184808
x1,280:35522151,5391646
k1,280:35522151,5391646:0
)
(1,281:6374688,6178078:29147463,451360,127400
x1,281:7284688,6178078
k1,280:7527309,6178078:242621
x1,280:8841349,6178078
x1,280:9150749,6178078
k1,280:9393370,6178078:242621
x1,280:9921170,6178078
k1,280:10163790,6178078:242620
x1,280:11073790,6178078
k1,280:11316411,6178078:242621
x1,280:12574031,6178078
x1,280:13029031,6178078
k1,280:13392894,6178078:363863
x1,280:13820594,6178078
x1,280:14350214,6178078
k1,280:14592835,6178078:242621
x1,280:17086235,6178078
k1,280:17334911,6178078:248676
x1,280:18608911,6178078
k1,280:18851531,6178078:242620
x1,280:19420827,6178078
k1,280:19677526,6178078:256699
x1,280:19978917,6178078
x1,280:20523095,6178078
x1,280:22398418,6178078
k1,280:22690270,6178078:242621
x1,280:24077110,6178078
k1,280:24325786,6178078:248676
x1,280:25385026,6178078
k1,280:25627647,6178078:242621
x1,280:26501247,6178078
x1,280:26828847,6178078
k1,280:27071468,6178078:242621
x1,280:27435468,6178078
x1,280:27744868,6178078
k1,280:27987489,6178078:242621
x1,280:28606289,6178078
x1,280:29771089,6178078
x1,280:30408089,6178078
k1,280:30650709,6178078:242620
x1,280:31014709,6178078
x1,280:31342309,6178078
k1,280:31584930,6178078:242621
x1,280:33514130,6178078
k1,280:33756751,6178078:242621
x1,280:35522151,6178078
k1,280:35522151,6178078:0
)
(1,281:6374688,6964510:29147463,491400,163800
x1,281:7794288,6964510
x1,280:8231088,6964510
k1,280:8421604,6964510:190516
x1,280:9258804,6964510
k1,280:9449347,6964510:190543
x1,280:10654187,6964510
k1,280:10844730,6964510:190543
x1,280:11756550,6964510
x1,280:13085150,6964510
k1,280:13275693,6964510:190543
x1,280:13858093,6964510
k1,280:14048636,6964510:190543
x1,280:14376236,6964510
k1,280:14566779,6964510:190543
x1,280:16570599,6964510
k1,280:16761143,6964510:190544
x1,280:18690343,6964510
x1,280:20421163,6964510
k1,280:20611706,6964510:190543
x1,280:21194106,6964510
k1,280:21384649,6964510:190543
x1,280:22058049,6964510
k1,280:22248592,6964510:190543
x1,280:23158592,6964510
k1,280:23349135,6964510:190543
x1,280:26697935,6964510
k1,280:26888478,6964510:190543
x1,280:28162478,6964510
k1,280:28353022,6964510:190544
x1,280:30446022,6964510
k1,280:30636565,6964510:190543
x1,280:32134425,6964510
k1,280:32324968,6964510:190543
x1,280:34803808,6964510
k1,280:34994351,6964510:190543
x1,280:35522151,6964510
k1,280:35522151,6964510:0
)
(1,281:6374688,7750942:29147463,451360,127400
x1,281:7433928,7750942
k1,280:7666503,7750942:232575
x1,280:8911383,7750942
x1,280:10898823,7750942
k1,280:11232549,7750942:333726
x1,280:11833149,7750942
k1,280:12065724,7750942:232575
x1,280:13266924,7750942
k1,280:13499500,7750942:232576
x1,280:14849940,7750942
k1,280:15086059,7750942:236119
x1,280:16582099,7750942
k1,280:16814674,7750942:232575
x1,280:17724674,7750942
k1,280:17957250,7750942:232576
x1,280:21016670,7750942
k1,280:21249245,7750942:232575
x1,280:22506865,7750942
x1,280:23038305,7750942
k1,280:23270880,7750942:232575
x1,280:25928080,7750942
k1,280:26164199,7750942:236119
x1,280:26600999,7750942
k1,280:26833575,7750942:232576
x1,280:27852775,7750942
k1,280:28085350,7750942:232575
x1,280:28449350,7750942
x1,280:28758750,7750942
k1,280:28991325,7750942:232575
x1,280:29355325,7750942
x1,280:31237205,7750942
k1,280:31469780,7750942:232575
x1,280:32052180,7750942
k1,280:32284756,7750942:232576
x1,280:33267556,7750942
x1,280:33595156,7750942
x1,280:34379576,7750942
k1,280:34612151,7750942:232575
x1,280:35522151,7750942
k1,280:35522151,7750942:0
)
(1,281:6374688,8537374:29147463,491400,163800
x1,281:9168388,8537374
g1,280:9386788,8537374
x1,280:11315988,8537374
g1,280:11534388,8537374
x1,280:11880188,8537374
x1,280:13267028,8537374
g1,280:13485428,8537374
x1,280:14031428,8537374
x1,280:14595628,8537374
g1,280:14814028,8537374
x1,280:15760428,8537374
g1,280:15978828,8537374
x1,280:17908028,8537374
x1,280:20115688,8537374
g1,280:20334088,8537374
x1,280:20920128,8537374
g1,280:21138528,8537374
x1,280:22339728,8537374
g1,280:22558128,8537374
x1,280:23144168,8537374
g1,280:23362568,8537374
x1,280:24272568,8537374
g1,280:24490968,8537374
x1,280:25914208,8537374
g1,280:26132608,8537374
x1,280:26755048,8537374
x1,280:32679148,8537374
g1,280:32897548,8537374
x1,280:33337988,8537374
g1,280:33556388,8537374
x1,280:35016028,8537374
k1,281:35522151,8537374:506123
g1,281:35522151,8537374
)
(1,282:6374688,9846486:29147463,451360,127400
(1,281:6374688,9846486:0,286650,0
g1,281:6374688,9846486
g1,281:5063966,9846486
g1,281:4736286,9846486
(1,281:4736286,9846486:1310722,286650,0
k1,281:6047008,9846486:1310722
(1,281:6047008,9846486:0,286650,0
k1,281:5719408,9846486:-327600
x1,281:6047008,9846486
)
)
g1,281:6374688,9846486
)
x1,281:9219348,9846486
k1,281:9474543,9846486:255195
x1,281:9838543,9846486
x1,281:10730343,9846486
x1,281:11076143,9846486
x1,281:11900603,9846486
k1,281:12155797,9846486:255194
x1,281:12683597,9846486
k1,281:12938792,9846486:255195
x1,281:13448392,9846486
x1,281:13775992,9846486
x1,281:14564052,9846486
k1,281:14819246,9846486:255194
x1,281:15347046,9846486
k1,281:15602241,9846486:255195
x1,281:17642461,9846486
k1,281:17897656,9846486:255195
x1,281:19826856,9846486
k1,281:20082050,9846486:255194
x1,281:21430670,9846486
k1,281:21685865,9846486:255195
x1,281:22741465,9846486
x1,281:23489485,9846486
k1,281:23753878,9846486:264393
x1,281:25064278,9846486
x1,281:25410078,9846486
k1,281:25665273,9846486:255195
x1,281:26684473,9846486
k1,281:26939667,9846486:255194
x1,281:29840747,9846486
x1,281:30605147,9846486
k1,281:30860342,9846486:255195
x1,281:31879542,9846486
x1,281:32334542,9846486
k1,281:32589736,9846486:255194
x1,281:33172136,9846486
k1,281:33427331,9846486:255195
x1,281:34410131,9846486
x1,281:34737731,9846486
x1,281:35522151,9846486
k1,281:35522151,9846486:0
)
(1,282:6374688,10632918:29147463,491400,163800
x1,282:6958908,10632918
x1,281:7413908,10632918
g1,281:7632308,10632918
x1,281:9561508,10632918
g1,281:9779908,10632918
x1,281:10125708,10632918
x1,281:11512548,10632918
g1,281:11730948,10632918
x1,281:12276948,10632918
x1,281:12841148,10632918
g1,281:13059548,10632918
x1,281:15170748,10632918
g1,281:15389148,10632918
x1,281:17240088,10632918
x1,281:17567688,10632918
g1,281:17786088,10632918
x1,281:19305788,10632918
g1,281:19524188,10632918
x1,281:19869988,10632918
x1,281:21256828,10632918
g1,281:21475228,10632918
x1,281:22749228,10632918
g1,281:22967628,10632918
x1,281:23877628,10632918
g1,281:24096028,10632918
x1,281:26889728,10632918
g1,281:27108128,10632918
x1,281:27590428,10632918
g1,281:27808828,10632918
x1,281:28791628,10632918
x1,281:29119228,10632918
x1,281:30211228,10632918
k1,282:35522151,10632918:5310923
g1,282:35522151,10632918
)
(1,284:4736286,11940422:30785865,491400,163800
x1,284:5209486,11940422
x1,283:5482486,11940422
k1,283:5698076,11940422:215590
x1,283:7175916,11940422
k1,283:7391506,11940422:215590
x1,283:8337906,11940422
k1,283:8553496,11940422:215590
x1,283:11794916,11940422
k1,283:12011068,11940422:216152
x1,283:13144928,11940422
k1,283:13360517,11940422:215589
x1,283:15511757,11940422
k1,283:15727347,11940422:215590
x1,283:16054947,11940422
k1,283:16270537,11940422:215590
x1,283:17808437,11940422
k1,283:18024027,11940422:215590
x1,283:18551827,11940422
k1,283:18767417,11940422:215590
x1,283:20445457,11940422
k1,283:20661047,11940422:215590
x1,283:21247087,11940422
k1,283:21462677,11940422:215590
x1,283:23470137,11940422
x1,283:24143537,11940422
k1,283:24359126,11940422:215589
x1,283:25050726,11940422
x1,283:25396526,11940422
x1,283:25724126,11940422
x1,283:25997126,11940422
k1,283:26212716,11940422:215590
x1,283:27450316,11940422
k1,283:27740580,11940422:290264
x1,283:28068180,11940422
k1,283:28283769,11940422:215589
x1,283:30143809,11940422
k1,283:30359961,11940422:216152
x1,283:31342761,11940422
k1,283:31558351,11940422:215590
x1,283:32342771,11940422
k1,283:32558361,11940422:215590
x1,283:33468361,11940422
x1,283:33814161,11940422
k1,283:34029751,11940422:215590
x1,283:34393751,11940422
x1,283:35285551,11940422
x1,283:35522151,11940422
k1,283:35522151,11940422:0
)
(1,284:4736286,12726854:30785865,491400,163800
x1,284:5264086,12726854
k1,283:5512508,12726854:248422
x1,283:6422508,12726854
k1,283:6670929,12726854:248421
x1,283:9730349,12726854
k1,283:9978771,12726854:248422
x1,283:11236391,12726854
x1,283:11764191,12726854
k1,283:12012613,12726854:248422
x1,283:13286613,12726854
k1,283:13535034,12726854:248421
x1,283:14871276,12726854
x1,283:15181403,12726854
x1,283:16856712,12726854
k1,283:17173930,12726854:248422
x1,283:18211330,12726854
x1,283:19030330,12726854
k1,283:19278751,12726854:248421
x1,283:19624551,12726854
x1,283:21011391,12726854
k1,283:21259813,12726854:248422
x1,283:21787613,12726854
k1,283:22036035,12726854:248422
x1,283:24258255,12726854
x1,283:24585855,12726854
x1,283:24713255,12726854
k1,283:25094520,12726854:381265
x1,283:25949920,12726854
k1,283:26198341,12726854:248421
x1,283:26671541,12726854
x1,283:27566981,12726854
k1,283:27815403,12726854:248422
x1,283:28343203,12726854
k1,283:28591624,12726854:248421
x1,283:28919224,12726854
k1,283:29167646,12726854:248422
x1,283:30023046,12726854
x1,283:30660046,12726854
k1,283:30908468,12726854:248422
x1,283:32328068,12726854
k1,283:32576489,12726854:248421
x1,283:33122489,12726854
x1,283:33981529,12726854
k1,283:34229951,12726854:248422
x1,283:34921551,12726854
x1,283:35249151,12726854
x1,283:35522151,12726854
k1,283:35522151,12726854:0
)
(1,284:4736286,13513286:30785865,451360,127400
x1,284:6774686,13513286
g1,283:6993086,13513286
x1,283:7903086,13513286
g1,283:8121486,13513286
x1,283:9544726,13513286
g1,283:9763126,13513286
x1,283:11985346,13513286
x1,283:12312946,13513286
x1,283:12440346,13513286
k1,284:35522151,13513286:23081805
g1,284:35522151,13513286
)
(1,284:4736286,14299718:30785865,491400,163800
x1,284:6230506,14299718
k1,284:6464845,14299718:234339
x1,284:8321245,14299718
k1,284:8555584,14299718:234339
x1,284:9465584,14299718
k1,284:9699922,14299718:234338
x1,284:11465322,14299718
k1,284:11699661,14299718:234339
x1,284:12172861,14299718
x1,284:13284881,14299718
k1,284:13519220,14299718:234339
x1,284:14247220,14299718
k1,284:14481559,14299718:234339
x1,284:15577199,14299718
k1,284:15811537,14299718:234338
x1,284:17780777,14299718
k1,284:18015116,14299718:234339
x1,284:18852316,14299718
x1,284:19107116,14299718
k1,284:19341455,14299718:234339
x1,284:20397055,14299718
k1,284:20631394,14299718:234339
x1,284:22564234,14299718
k1,284:22798572,14299718:234338
x1,284:23526572,14299718
k1,284:23760911,14299718:234339
x1,284:24670911,14299718
k1,284:24905250,14299718:234339
x1,284:28261330,14299718
k1,284:28499653,14299718:238323
x1,284:28790853,14299718
x1,284:29464253,14299718
x1,284:30359693,14299718
k1,284:30594032,14299718:234339
x1,284:31504032,14299718
k1,284:31738371,14299718:234339
x1,284:35522151,14299718
k1,284:35522151,14299718:0
)
(1,284:4736286,15086150:30785865,451360,127400
x1,284:7142326,15086150
g1,284:7360726,15086150
x1,284:7946766,15086150
g1,284:8165166,15086150
x1,284:10172626,15086150
x1,284:10846026,15086150
g1,284:11064426,15086150
x1,284:11610426,15086150
g1,284:11828826,15086150
x1,284:13798066,15086150
g1,284:14016466,15086150
x1,284:14853666,15086150
x1,284:15035666,15086150
g1,284:15254066,15086150
x1,284:16528066,15086150
g1,284:16746466,15086150
x1,284:18533706,15086150
g1,284:18752106,15086150
x1,284:19334506,15086150
g1,284:19552906,15086150
x1,284:20462906,15086150
g1,284:20681306,15086150
x1,284:21755106,15086150
g1,284:21973506,15086150
x1,284:22847106,15086150
x1,284:23520506,15086150
g1,284:23738906,15086150
x1,284:25012906,15086150
g1,284:25231306,15086150
x1,284:26696406,15086150
g1,284:26914806,15086150
x1,284:27970406,15086150
g1,284:28188806,15086150
x1,284:29644806,15086150
k1,284:35522151,15086150:5877345
g1,284:35522151,15086150
)
(1,286:6374688,16393654:29147463,451360,127400
(1,285:6374688,16393654:0,286650,0
g1,285:6374688,16393654
g1,285:5063966,16393654
g1,285:4736286,16393654
(1,285:4736286,16393654:1310722,286650,0
k1,285:6047008,16393654:1310722
(1,285:6047008,16393654:0,286650,0
k1,285:5719408,16393654:-327600
x1,285:6047008,16393654
)
)
g1,285:6374688,16393654
)
x1,285:7803388,16393654
g1,285:8021788,16393654
x1,285:9227538,16393654
g1,285:9445938,16393654
x1,285:10574338,16393654
g1,285:10792738,16393654
x1,285:11338738,16393654
x1,285:13688358,16393654
g1,285:13906758,16393654
x1,285:15262658,16393654
g1,285:15481058,16393654
x1,285:16536658,16393654
x1,285:17031698,16393654
g1,285:17250098,16393654
x1,285:17978098,16393654
g1,285:18196498,16393654
x1,285:18542298,16393654
x1,285:19506898,16393654
x1,285:19961898,16393654
k1,286:35522151,16393654:15560253
g1,286:35522151,16393654
)
(1,287:6374688,17702766:29147463,451360,127400
(1,286:6374688,17702766:0,286650,0
g1,286:6374688,17702766
g1,286:5063966,17702766
g1,286:4736286,17702766
(1,286:4736286,17702766:1310722,286650,0
k1,286:6047008,17702766:1310722
(1,286:6047008,17702766:0,286650,0
k1,286:5719408,17702766:-327600
x1,286:6047008,17702766
)
)
g1,286:6374688,17702766
)
x1,286:7594088,17702766
x1,286:8049088,17702766
g1,286:8267488,17702766
x1,286:9177488,17702766
g1,286:9395888,17702766
x1,286:12753788,17702766
g1,286:12972188,17702766
x1,286:13663788,17702766
g1,286:13882188,17702766
x1,286:14792188,17702766
g1,286:15010588,17702766
x1,286:16763248,17702766
g1,286:16981648,17702766
x1,286:18037248,17702766
g1,286:18255648,17702766
x1,286:18801648,17702766
x1,286:19622468,17702766
x1,286:20951068,17702766
g1,286:21169468,17702766
x1,286:22079468,17702766
g1,286:22297868,17702766
x1,286:23717468,17702766
g1,286:23935868,17702766
x1,286:24521908,17702766
g1,286:24740308,17702766
x1,286:26747768,17702766
x1,286:27421168,17702766
g1,286:27639568,17702766
x1,286:28185568,17702766
g1,286:28403968,17702766
x1,286:30373208,17702766
g1,286:30591608,17702766
x1,286:31428808,17702766
x1,286:31610808,17702766
k1,287:35522151,17702766:3911343
g1,287:35522151,17702766
)
(1,288:6374688,19011878:29147463,491400,163800
(1,287:6374688,19011878:0,286650,0
g1,287:6374688,19011878
g1,287:5063966,19011878
g1,287:4736286,19011878
(1,287:4736286,19011878:1310722,286650,0
k1,287:6047008,19011878:1310722
(1,287:6047008,19011878:0,286650,0
k1,287:5719408,19011878:-327600
x1,287:6047008,19011878
)
)
g1,287:6374688,19011878
)
x1,287:7803388,19011878
k1,287:8018535,19011878:215147
x1,287:9224285,19011878
k1,287:9439431,19011878:215146
x1,287:11150231,19011878
k1,287:11440347,19011878:290116
x1,287:12568747,19011878
k1,287:12783894,19011878:215147
x1,287:13329894,19011878
x1,287:15679514,19011878
k1,287:15894660,19011878:215146
x1,287:17250560,19011878
k1,287:17465704,19011878:215144
x1,287:18685104,19011878
x1,287:19216544,19011878
k1,287:19431691,19011878:215147
x1,287:20893151,19011878
k1,287:21108297,19011878:215146
x1,287:22527897,19011878
x1,287:23328697,19011878
x1,287:24240517,19011878
k1,287:24455664,19011878:215147
x1,287:26319344,19011878
k1,287:26534491,19011878:215147
x1,287:27120531,19011878
k1,287:27335677,19011878:215146
x1,287:28245677,19011878
x1,287:28591477,19011878
k1,287:28806624,19011878:215147
x1,287:29279824,19011878
x1,287:29916824,19011878
k1,287:30131971,19011878:215147
x1,287:30572411,19011878
k1,287:30787558,19011878:215147
x1,287:32026978,19011878
k1,287:32242124,19011878:215146
x1,287:33337764,19011878
k1,287:33552911,19011878:215147
x1,287:35522151,19011878
k1,287:35522151,19011878:0
)
(1,288:6374688,19798310:29147463,491400,163800
x1,288:7211888,19798310
x1,288:7648688,19798310
k1,288:35522151,19798310:27873463
g1,288:35522151,19798310
)
(1,289:6374688,21107422:29147463,451360,127400
(1,288:6374688,21107422:0,286650,0
g1,288:6374688,21107422
g1,288:5063966,21107422
g1,288:4736286,21107422
(1,288:4736286,21107422:1310722,286650,0
k1,288:6047008,21107422:1310722
(1,288:6047008,21107422:0,286650,0
k1,288:5719408,21107422:-327600
x1,288:6047008,21107422
)
)
g1,288:6374688,21107422
)
x1,288:7867088,21107422
k1,288:8090984,21107422:223896
x1,288:9000984,21107422
k1,288:9224880,21107422:223896
x1,288:11703720,21107422
k1,288:11927615,21107422:223895
x1,288:12455415,21107422
k1,288:12679311,21107422:223896
x1,288:13589311,21107422
k1,288:13813207,21107422:223896
x1,288:15232807,21107422
k1,288:15456703,21107422:223896
x1,288:15897143,21107422
k1,288:16121039,21107422:223896
x1,288:19215039,21107422
k1,288:19440309,21107422:225270
x1,288:20659709,21107422
x1,288:21114709,21107422
k1,288:21338604,21107422:223895
x1,288:22248604,21107422
k1,288:22472500,21107422:223896
x1,288:25830400,21107422
k1,288:26054296,21107422:223896
x1,288:26582096,21107422
k1,288:26805992,21107422:223896
x1,288:27715992,21107422
k1,288:27939888,21107422:223896
x1,288:29692548,21107422
k1,288:29916444,21107422:223896
x1,288:30498844,21107422
k1,288:30722739,21107422:223895
x1,288:32144159,21107422
x1,288:32471759,21107422
x1,288:32744759,21107422
k1,288:32968655,21107422:223896
x1,288:33878655,21107422
k1,288:34102551,21107422:223896
x1,288:35522151,21107422
k1,288:35522151,21107422:0
)
(1,289:6374688,21893854:29147463,451360,127400
x1,289:7430288,21893854
k1,288:7699929,21893854:269641
x1,288:9703749,21893854
k1,288:9973390,21893854:269641
x1,288:10410190,21893854
k1,288:10679831,21893854:269641
x1,288:11043831,21893854
x1,288:11371431,21893854
k1,288:11641073,21893854:269642
x1,288:12551073,21893854
k1,288:12820714,21893854:269641
x1,288:14076514,21893854
k1,288:14346155,21893854:269641
x1,288:15328955,21893854
k1,288:15598596,21893854:269641
x1,288:16126396,21893854
k1,288:16396037,21893854:269641
x1,288:17306037,21893854
k1,288:17575678,21893854:269641
x1,288:20635098,21893854
k1,288:20904740,21893854:269642
x1,288:22624640,21893854
k1,288:23069563,21893854:444923
x1,288:24197963,21893854
k1,288:24467604,21893854:269641
x1,288:26436844,21893854
k1,288:26706485,21893854:269641
x1,288:27070485,21893854
x1,288:27962285,21893854
x1,288:28308085,21893854
x1,288:28874105,21893854
k1,288:29143746,21893854:269641
x1,288:29835346,21893854
k1,288:30104988,21893854:269642
x1,288:31014988,21893854
k1,288:31284629,21893854:269641
x1,288:32962669,21893854
x1,288:33290269,21893854
k1,288:33559910,21893854:269641
x1,288:34579110,21893854
k1,288:34848751,21893854:269641
x1,288:35212751,21893854
x1,288:35522151,21893854
k1,288:35522151,21893854:0
)
(1,289:6374688,22680286:29147463,451360,127400
x1,289:10287688,22680286
g1,288:10506088,22680286
x1,288:13092308,22680286
x1,288:14166108,22680286
k1,289:35522151,22680286:21356043
g1,289:35522151,22680286
)
(1,290:6374688,23989398:29147463,451360,127400
(1,289:6374688,23989398:0,286650,0
g1,289:6374688,23989398
g1,289:5063966,23989398
g1,289:4736286,23989398
(1,289:4736286,23989398:1310722,286650,0
k1,289:6047008,23989398:1310722
(1,289:6047008,23989398:0,286650,0
k1,289:5719408,23989398:-327600
x1,289:6047008,23989398
)
)
g1,289:6374688,23989398
)
x1,289:7066288,23989398
g1,289:7284688,23989398
x1,289:8194688,23989398
g1,289:8413088,23989398
x1,289:9836328,23989398
g1,289:10054728,23989398
x1,289:11328728,23989398
g1,289:11547128,23989398
x1,289:12238728,23989398
g1,289:12457128,23989398
x1,289:15298148,23989398
g1,289:15516548,23989398
x1,289:17194588,23989398
g1,289:17412988,23989398
x1,289:18140988,23989398
x1,289:18741588,23989398
g1,289:18959988,23989398
x1,289:19651588,23989398
g1,289:19869988,23989398
x1,289:20233988,23989398
x1,289:21125788,23989398
x1,289:21620828,23989398
g1,289:21839228,23989398
x1,289:22367028,23989398
g1,289:22585428,23989398
x1,289:23495428,23989398
g1,289:23713828,23989398
x1,289:26773248,23989398
g1,289:26991648,23989398
x1,289:28249268,23989398
x1,289:28522268,23989398
g1,289:28740668,23989398
x1,289:29432268,23989398
x1,289:29759868,23989398
x1,289:30032868,23989398
g1,289:30251268,23989398
x1,289:30615268,23989398
x1,289:31579868,23989398
g1,289:31798268,23989398
x1,289:34497328,23989398
k1,290:35522151,23989398:1024823
g1,290:35522151,23989398
)
(1,291:6374688,25298510:29147463,451360,127400
(1,290:6374688,25298510:0,286650,0
g1,290:6374688,25298510
g1,290:5063966,25298510
g1,290:4736286,25298510
(1,290:4736286,25298510:1310722,286650,0
k1,290:6047008,25298510:1310722
(1,290:6047008,25298510:0,286650,0
k1,290:5719408,25298510:-327600
x1,290:6047008,25298510
)
)
g1,290:6374688,25298510
)
x1,290:7867088,25298510
k1,290:8116590,25298510:249502
x1,290:9026590,25298510
k1,290:9276092,25298510:249502
x1,290:10298932,25298510
k1,290:10548434,25298510:249502
x1,290:11968034,25298510
k1,290:12217536,25298510:249502
x1,290:13167576,25298510
k1,290:13417078,25298510:249502
x1,290:13781078,25298510
x1,290:14745678,25298510
k1,290:14995180,25298510:249502
x1,290:16416600,25298510
k1,290:16673877,25298510:257277
x1,290:19442097,25298510
k1,290:19691599,25298510:249502
x1,290:20601599,25298510
k1,290:20851101,25298510:249502
x1,290:23257141,25298510
k1,290:23506643,25298510:249502
x1,290:23870643,25298510
x1,290:24198243,25298510
k1,290:24447745,25298510:249502
x1,290:26750045,25298510
k1,290:26999547,25298510:249502
x1,290:27985987,25298510
x1,290:31229227,25298510
k1,290:31478728,25298510:249501
x1,290:32761828,25298510
k1,290:33011299,25298510:249471
x1,290:34066899,25298510
k1,290:34316401,25298510:249502
x1,290:35522151,25298510
k1,290:35522151,25298510:0
)
(1,291:6374688,26084942:29147463,451360,127400
x1,291:7102688,26084942
x1,290:7703288,26084942
g1,290:7921688,26084942
x1,290:8831688,26084942
g1,290:9050088,26084942
x1,290:11843788,26084942
g1,290:12062188,26084942
x1,290:13394428,26084942
g1,290:13612828,26084942
x1,290:14522828,26084942
g1,290:14741228,26084942
x1,290:17147268,26084942
g1,290:17365668,26084942
x1,290:20414168,26084942
x1,290:22070368,26084942
g1,290:22288768,26084942
x1,290:23344368,26084942
g1,290:23562768,26084942
x1,290:25277208,26084942
g1,290:25495608,26084942
x1,290:26478408,26084942
x1,290:26806008,26084942
g1,290:27024408,26084942
x1,290:27606808,26084942
g1,290:27825208,26084942
x1,290:28899008,26084942
g1,290:29117408,26084942
x1,290:29991008,26084942
x1,290:30846408,26084942
k1,291:35522151,26084942:4675743
g1,291:35522151,26084942
)
(1,293:4736286,27392446:30785865,491400,163800
x1,293:6731006,27392446
k1,292:7004545,27392446:273539
x1,292:7914545,27392446
x1,292:8260345,27392446
k1,292:8533884,27392446:273539
x1,292:11613324,27392446
k1,292:11886862,27392446:273538
x1,292:13237302,27392446
k1,292:13524626,27392446:287324
x1,292:14434626,27392446
k1,292:14708165,27392446:273539
x1,292:16460825,27392446
k1,292:16734363,27392446:273538
x1,292:17753563,27392446
k1,292:18027102,27392446:273539
x1,292:19705142,27392446
x1,292:20032742,27392446
k1,292:20306281,27392446:273539
x1,292:20852281,27392446
k1,292:21125820,27392446:273539
x1,292:22183240,27392446
k1,292:22456778,27392446:273538
x1,292:23730778,27392446
k1,292:24004317,27392446:273539
x1,292:24914317,27392446
k1,292:25187856,27392446:273539
x1,292:26026876,27392446
x1,292:26736676,27392446
k1,292:27010215,27392446:273539
x1,292:27356015,27392446
x1,292:28742855,27392446
k1,292:29016393,27392446:273538
x1,292:29544193,27392446
k1,292:29817732,27392446:273539
x1,292:32039952,27392446
x1,292:32367552,27392446
k1,292:32641091,27392446:273539
x1,292:35522151,27392446
k1,292:35522151,27392446:0
)
(1,293:4736286,28178878:30785865,451360,127400
x1,293:5864686,28178878
k1,292:6120177,28178878:255491
x1,292:6465977,28178878
x1,292:7594377,28178878
k1,292:7849868,28178878:255491
x1,292:8377668,28178878
k1,292:8633160,28178878:255492
x1,292:9543160,28178878
k1,292:9798651,28178878:255491
x1,292:11873451,28178878
k1,292:12128942,28178878:255491
x1,292:13839742,28178878
k1,292:14095233,28178878:255491
x1,292:14623033,28178878
k1,292:14878524,28178878:255491
x1,292:15788524,28178878
k1,292:16044015,28178878:255491
x1,292:17973215,28178878
k1,292:18228707,28178878:255492
x1,292:19247907,28178878
k1,292:19512670,28178878:264763
x1,292:20823070,28178878
x1,292:21168870,28178878
k1,292:21424362,28178878:255492
x1,292:22407162,28178878
x1,292:23775802,28178878
k1,292:24031293,28178878:255491
x1,292:24941293,28178878
k1,292:25196784,28178878:255491
x1,292:26743784,28178878
k1,292:26999275,28178878:255491
x1,292:27527075,28178878
k1,292:27782566,28178878:255491
x1,292:28692566,28178878
k1,292:28948057,28178878:255491
x1,292:32007477,28178878
k1,292:32262969,28178878:255492
x1,292:32626969,28178878
x1,292:33518769,28178878
x1,292:33755369,28178878
k1,292:34010860,28178878:255491
x1,292:34593260,28178878
k1,292:34848751,28178878:255491
x1,292:35212751,28178878
x1,292:35522151,28178878
k1,292:35522151,28178878:0
)
(1,293:4736286,28965310:30785865,451360,127400
x1,293:7617346,28965310
g1,292:7835746,28965310
x1,292:8854946,28965310
g1,292:9073346,28965310
x1,292:9437346,28965310
x1,292:9746746,28965310
g1,292:9965146,28965310
x1,292:13878146,28965310
g1,292:14096546,28965310
x1,292:16682766,28965310
x1,292:17574566,28965310
g1,292:17792966,28965310
x1,292:19123386,28965310
g1,292:19341786,28965310
x1,292:20251786,28965310
x1,292:20597586,28965310
g1,292:20815986,28965310
x1,292:22235586,28965310
g1,292:22453986,28965310
x1,292:23404026,28965310
g1,292:23622426,28965310
x1,292:23986426,28965310
x1,292:24951026,28965310
g1,292:25169426,28965310
x1,292:26590846,28965310
k1,293:35522151,28965310:8931305
g1,293:35522151,28965310
)
(1,294:4736286,30798946:30785865,542724,152880
(1,294:4736286,30798946:2014740,509964,0
g1,294:4736286,30798946
x1,294:5866506,30798946
g1,294:6751026,30798946
)
x1,294:10064336,30798946
g1,294:10359176,30798946
x1,294:13624709,30798946
g1,294:13919549,30798946
x1,294:17156237,30798946
k1,294:35522151,30798946:18365914
g1,294:35522151,30798946
)
(1,295:4736286,32008528:30785865,491400,163800
x1,295:6230506,32008528
k1,295:6528349,32008528:297843
x1,295:8384749,32008528
k1,295:8682592,32008528:297843
x1,295:9592592,32008528
k1,295:9890434,32008528:297842
x1,295:11655834,32008528
k1,295:11953677,32008528:297843
x1,295:12426877,32008528
x1,295:13538897,32008528
k1,295:13836740,32008528:297843
x1,295:14564740,32008528
k1,295:14862583,32008528:297843
x1,295:15958223,32008528
k1,295:16256065,32008528:297842
x1,295:18225305,32008528
k1,295:18523148,32008528:297843
x1,295:19360348,32008528
x1,295:19615148,32008528
k1,295:19912991,32008528:297843
x1,295:20968591,32008528
k1,295:21266434,32008528:297843
x1,295:23199274,32008528
k1,295:23497116,32008528:297842
x1,295:24225116,32008528
k1,295:24522959,32008528:297843
x1,295:25432959,32008528
k1,295:25730802,32008528:297843
x1,295:29086882,32008528
k1,295:29404585,32008528:317703
x1,295:29695785,32008528
x1,295:30369185,32008528
x1,295:31264625,32008528
k1,295:31562468,32008528:297843
x1,295:32472468,32008528
k1,295:32770311,32008528:297843
x1,295:35522151,32008528
k1,295:35522151,32008528:0
)
(1,295:4736286,32794960:30785865,451360,127400
x1,295:7142326,32794960
g1,295:7360726,32794960
x1,295:7946766,32794960
g1,295:8165166,32794960
x1,295:10172626,32794960
x1,295:10846026,32794960
g1,295:11064426,32794960
x1,295:11610426,32794960
g1,295:11828826,32794960
x1,295:13798066,32794960
g1,295:14016466,32794960
x1,295:14853666,32794960
x1,295:15035666,32794960
g1,295:15254066,32794960
x1,295:16528066,32794960
g1,295:16746466,32794960
x1,295:18533706,32794960
g1,295:18752106,32794960
x1,295:19334506,32794960
g1,295:19552906,32794960
x1,295:20462906,32794960
g1,295:20681306,32794960
x1,295:21755106,32794960
g1,295:21973506,32794960
x1,295:22847106,32794960
x1,295:23520506,32794960
g1,295:23738906,32794960
x1,295:25012906,32794960
g1,295:25231306,32794960
x1,295:26696406,32794960
g1,295:26914806,32794960
x1,295:27970406,32794960
g1,295:28188806,32794960
x1,295:29644806,32794960
k1,295:35522151,32794960:5877345
g1,295:35522151,32794960
)
(1,297:6374688,34102464:29147463,451360,127400
(1,296:6374688,34102464:0,286650,0
g1,296:6374688,34102464
g1,296:5063966,34102464
g1,296:4736286,34102464
(1,296:4736286,34102464:1310722,286650,0
k1,296:6047008,34102464:1310722
(1,296:6047008,34102464:0,286650,0
k1,296:5719408,34102464:-327600
x1,296:6047008,34102464
)
)
g1,296:6374688,34102464
)
x1,296:7803388,34102464
g1,296:8021788,34102464
x1,296:9227538,34102464
k1,297:35522151,34102464:26294613
g1,297:35522151,34102464
)
(1,298:6374688,35411576:29147463,451360,127400
(1,297:6374688,35411576:0,286650,0
g1,297:6374688,35411576
g1,297:5063966,35411576
g1,297:4736286,35411576
(1,297:4736286,35411576:1310722,286650,0
k1,297:6047008,35411576:1310722
(1,297:6047008,35411576:0,286650,0
k1,297:5719408,35411576:-327600
x1,297:6047008,35411576
)
)
g1,297:6374688,35411576
)
x1,297:7830688,35411576
g1,297:8049088,35411576
x1,297:8959088,35411576
g1,297:9177488,35411576
x1,297:10597088,35411576
g1,297:10815488,35411576
x1,297:11401528,35411576
g1,297:11619928,35411576
x1,297:13627388,35411576
x1,297:14300788,35411576
g1,297:14519188,35411576
x1,297:15065188,35411576
g1,297:15283588,35411576
x1,297:17252828,35411576
g1,297:17471228,35411576
x1,297:18308428,35411576
x1,297:18490428,35411576
k1,298:35522151,35411576:17031723
g1,298:35522151,35411576
)
(1,299:6374688,36720688:29147463,451360,127400
(1,298:6374688,36720688:0,286650,0
g1,298:6374688,36720688
g1,298:5063966,36720688
g1,298:4736286,36720688
(1,298:4736286,36720688:1310722,286650,0
k1,298:6047008,36720688:1310722
(1,298:6047008,36720688:0,286650,0
k1,298:5719408,36720688:-327600
x1,298:6047008,36720688
)
)
g1,298:6374688,36720688
)
x1,298:7803388,36720688
g1,298:8021788,36720688
x1,298:9227538,36720688
g1,298:9445938,36720688
x1,298:10974738,36720688
g1,298:11193138,36720688
x1,298:11775538,36720688
g1,298:11993938,36720688
x1,298:13346198,36720688
g1,298:13564598,36720688
x1,298:14474598,36720688
g1,298:14692998,36720688
x1,298:17353838,36720688
k1,299:35522151,36720688:18168313
g1,299:35522151,36720688
)
(1,303:4736286,38028192:30785865,491400,163800
x1,303:6731006,38028192
k1,300:6932407,38028192:201401
x1,300:7842407,38028192
x1,300:8188207,38028192
k1,300:8389607,38028192:201400
x1,300:11469047,38028192
k1,300:11670448,38028192:201401
x1,300:13020888,38028192
k1,300:13225689,38028192:204801
x1,300:14135689,38028192
k1,300:14337089,38028192:201400
x1,300:16089749,38028192
k1,300:16291150,38028192:201401
x1,300:17310350,38028192
k1,300:17511751,38028192:201401
x1,300:19189791,38028192
x1,300:19517391,38028192
k1,300:19718792,38028192:201401
x1,300:20264792,38028192
k1,300:20466192,38028192:201400
x1,300:21523612,38028192
k1,300:21725013,38028192:201401
x1,300:22999013,38028192
k1,300:23200414,38028192:201401
x1,300:24110414,38028192
k1,300:24311814,38028192:201400
x1,300:25150834,38028192
x1,300:25860634,38028192
k1,300:26062035,38028192:201401
x1,300:26407835,38028192
x1,300:27794675,38028192
k1,300:27996076,38028192:201401
x1,300:28523876,38028192
k1,300:28725277,38028192:201401
x1,300:30947497,38028192
x1,300:31275097,38028192
k1,300:31476497,38028192:201400
x1,300:32897917,38028192
k1,300:33183451,38028192:285534
x1,300:35522151,38028192
k1,300:35522151,38028192:0
)
(1,303:4736286,38814624:30785865,491400,163800
x1,303:6163166,38814624
k1,300:6405681,38814624:242515
x1,300:8300301,38814624
x1,300:8627901,38814624
k1,300:8870416,38814624:242515
x1,300:9525616,38814624
k1,300:9768130,38814624:242514
x1,300:12177810,38814624
k1,300:12420325,38814624:242515
x1,300:13439525,38814624
k1,300:13682040,38814624:242515
x1,300:14046040,38814624
x1,300:14355440,38814624
k1,300:14597955,38814624:242515
x1,300:15817355,38814624
x1,300:16272355,38814624
x1,300:16909355,38814624
k1,300:17151869,38814624:242514
x1,300:17515869,38814624
x1,300:17843469,38814624
k1,300:18085984,38814624:242515
x1,300:18559184,38814624
x1,300:20178984,38814624
k1,300:20421499,38814624:242515
x1,300:21848379,38814624
k1,300:22090894,38814624:242515
x1,300:24786314,38814624
k1,300:25028828,38814624:242514
x1,300:26048028,38814624
x1,300:27959028,38814624
k1,300:28201543,38814624:242515
x1,300:28893143,38814624
k1,300:29135658,38814624:242515
x1,300:30045658,38814624
k1,300:30288173,38814624:242515
x1,300:33203813,38814624
k1,300:33446328,38814624:242515
x1,300:34432768,38814624
k1,300:34681311,38814624:248543
x1,300:35522151,38814624
k1,300:35522151,38814624:0
)
(1,303:4736286,39601056:30785865,491400,163800
x1,303:6705526,39601056
g1,300:6923926,39601056
x1,300:7761126,39601056
x1,300:8197926,39601056
g1,300:8416326,39601056
x1,300:10274546,39601056
g1,300:10492946,39601056
x1,300:11803346,39601056
x1,300:12149146,39601056
g1,300:12367546,39601056
x1,300:13277546,39601056
g1,300:13495946,39601056
x1,300:15248606,39601056
g1,300:15467006,39601056
x1,300:16486206,39601056
g1,300:16704606,39601056
x1,300:18382646,39601056
x1,300:18710246,39601056
g1,300:18928646,39601056
x1,300:19838646,39601056
g1,300:20057046,39601056
x1,300:22898066,39601056
g1,300:23116466,39601056
x1,300:24390466,39601056
g1,300:24608866,39601056
x1,300:24972866,39601056
x1,300:26357886,39601056
g1,300:26576286,39601056
x1,300:27486286,39601056
g1,300:27704686,39601056
x1,300:28960486,39601056
g1,300:29178886,39601056
x1,300:30452886,39601056
g1,300:30671286,39601056
x1,300:33932726,39601056
k1,301:35522151,39601056:1589425
g1,303:35522151,39601056
)
(1,303:4736286,40387488:30785865,491400,163800
x1,303:6428886,40387488
k1,301:6712534,40387488:283648
x1,301:7622534,40387488
k1,301:7906182,40387488:283648
x1,301:9913642,40387488
k1,301:10197290,40387488:283648
x1,301:11471290,40387488
k1,301:11754938,40387488:283648
x1,301:12282738,40387488
k1,301:12566386,40387488:283648
x1,301:13476386,40387488
k1,301:13760034,40387488:283648
x1,301:14761034,40387488
x1,301:16710254,40387488
x1,301:16946854,40387488
k1,301:17230502,40387488:283648
x1,301:17670942,40387488
k1,301:17954590,40387488:283648
x1,301:20033030,40387488
k1,301:20316679,40387488:283649
x1,301:22740919,40387488
k1,301:23024567,40387488:283648
x1,301:23899987,40387488
k1,301:24183635,40387488:283648
x1,301:24547635,40387488
x1,301:26429515,40387488
k1,301:26713163,40387488:283648
x1,301:27040763,40387488
x1,301:27368363,40387488
x1,301:27897983,40387488
k1,301:28181631,40387488:283648
x1,301:28909631,40387488
k1,301:29193279,40387488:283648
x1,301:29775679,40387488
k1,301:30059327,40387488:283648
x1,301:30532527,40387488
x1,301:31700967,40387488
k1,301:31984615,40387488:283648
x1,301:32366815,40387488
k1,301:32650463,40387488:283648
x1,301:33560463,40387488
k1,301:33844111,40387488:283648
x1,301:35522151,40387488
k1,301:35522151,40387488:0
)
(1,303:4736286,41173920:30785865,491400,163800
x1,303:5611706,41173920
k1,301:5839273,41173920:227567
x1,301:7151493,41173920
x1,301:8245313,41173920
k1,301:8472881,41173920:227568
x1,301:10187321,41173920
k1,301:10414888,41173920:227567
x1,301:12456928,41173920
k1,301:12684496,41173920:227568
x1,301:13321496,41173920
x1,301:13976696,41173920
x1,301:16471916,41173920
k1,301:16701775,41173920:229859
x1,301:18130475,41173920
k1,301:18358043,41173920:227568
x1,301:19344483,41173920
x1,301:22587723,41173920
k1,301:22815290,41173920:227567
x1,301:24098390,41173920
k1,301:24325949,41173920:227559
x1,301:25381549,41173920
k1,301:25609116,41173920:227567
x1,301:26814866,41173920
k1,301:27042434,41173920:227568
x1,301:27624834,41173920
k1,301:27852401,41173920:227567
x1,301:29057241,41173920
k1,301:29284809,41173920:227568
x1,301:30194809,41173920
k1,301:30422376,41173920:227567
x1,301:32828416,41173920
k1,301:33055984,41173920:227568
x1,301:33783984,41173920
x1,301:34384584,41173920
k1,301:34612151,41173920:227567
x1,301:35522151,41173920
k1,301:35522151,41173920:0
)
(1,303:4736286,41960352:30785865,451360,0
x1,303:7529986,41960352
g1,301:7748386,41960352
x1,301:9246246,41960352
g1,301:9464646,41960352
x1,301:10447446,41960352
x1,301:10775046,41960352
g1,301:10993446,41960352
x1,301:11575846,41960352
g1,301:11794246,41960352
x1,301:12868046,41960352
g1,301:13086446,41960352
x1,301:13960046,41960352
x1,301:14815446,41960352
k1,302:35522151,41960352:20706705
g1,303:35522151,41960352
)
(1,303:4736286,42746784:30785865,451360,127400
x1,303:5227686,42746784
x1,302:5864686,42746784
k1,302:6081203,42746784:216517
x1,302:7064003,42746784
k1,302:7280521,42746784:216518
x1,302:8554521,42746784
k1,302:8771038,42746784:216517
x1,302:10192458,42746784
x1,302:10520058,42746784
x1,302:10793058,42746784
k1,302:11009575,42746784:216517
x1,302:11919575,42746784
k1,302:12136093,42746784:216518
x1,302:13000593,42746784
k1,302:13217108,42746784:216515
x1,302:14456528,42746784
k1,302:14673046,42746784:216518
x1,302:16003466,42746784
k1,302:16219983,42746784:216517
x1,302:17129983,42746784
k1,302:17346500,42746784:216517
x1,302:19111900,42746784
k1,302:19328418,42746784:216518
x1,302:20384018,42746784
k1,302:20600535,42746784:216517
x1,302:22094755,42746784
k1,302:22311272,42746784:216517
x1,302:22748072,42746784
k1,302:22964590,42746784:216518
x1,302:23546990,42746784
k1,302:23763507,42746784:216517
x1,302:24109307,42746784
x1,302:25039327,42746784
k1,302:25255844,42746784:216517
x1,302:27951264,42746784
k1,302:28167782,42746784:216518
x1,302:28952202,42746784
k1,302:29168719,42746784:216517
x1,302:30442719,42746784
k1,302:30659236,42746784:216517
x1,302:32905116,42746784
k1,302:33121634,42746784:216518
x1,302:34395634,42746784
k1,302:34612151,42746784:216517
x1,302:35522151,42746784
k1,302:35522151,42746784:0
)
(1,303:4736286,43533216:30785865,451360,127400
x1,303:7529986,43533216
g1,302:7748386,43533216
x1,302:8230686,43533216
g1,302:8449086,43533216
x1,302:9431886,43533216
x1,302:9759486,43533216
x1,302:10851486,43533216
k1,303:35522151,43533216:24670665
g1,303:35522151,43533216
)
(1,304:4736286,45366853:30785865,542724,152880
(1,304:4736286,45366853:2014740,509964,0
g1,304:4736286,45366853
x1,304:5866506,45366853
g1,304:6751026,45366853
)
x1,304:10064336,45366853
g1,304:10359176,45366853
x1,304:13624709,45366853
g1,304:13919549,45366853
x1,304:16347065,45366853
g1,304:16751651,45366853
x1,304:18369995,45366853
k1,304:35522151,45366853:17152156
g1,304:35522151,45366853
)
(1,306:4736286,46576435:30785865,451360,127400
x1,306:6013926,46576435
k1,305:6222377,46576435:208451
x1,305:8628417,46576435
k1,305:8836867,46576435:208450
x1,305:9277307,46576435
k1,305:9485758,46576435:208451
x1,305:11433158,46576435
k1,305:11641608,46576435:208450
x1,305:12919248,46576435
k1,305:13127699,46576435:208451
x1,305:13912119,46576435
k1,305:14120570,46576435:208451
x1,305:17032570,46576435
k1,305:17241020,46576435:208450
x1,305:18589640,46576435
x1,305:19925520,46576435
k1,305:20213404,46576435:287884
x1,305:20704804,46576435
k1,305:20913254,46576435:208450
x1,305:21932454,46576435
k1,305:22140905,46576435:208451
x1,305:23618745,46576435
k1,305:23827196,46576435:208451
x1,305:24773596,46576435
k1,305:24982046,46576435:208450
x1,305:25309646,46576435
k1,305:25518097,46576435:208451
x1,305:27123337,46576435
k1,305:27331787,46576435:208450
x1,305:28573027,46576435
k1,305:28781478,46576435:208451
x1,305:29309278,46576435
k1,305:29517729,46576435:208451
x1,305:30427729,46576435
k1,305:30636179,46576435:208450
x1,305:32055779,46576435
k1,305:32264230,46576435:208451
x1,305:33319830,46576435
k1,305:33528280,46576435:208450
x1,305:34986100,46576435
k1,305:35194551,46576435:208451
x1,305:35522151,46576435
k1,305:35522151,46576435:0
)
(1,306:4736286,47362867:30785865,451360,127400
x1,306:6559926,47362867
x1,306:7579126,47362867
g1,305:7797526,47362867
x1,305:9726726,47362867
g1,305:9945126,47362867
x1,305:10964326,47362867
k1,306:35522151,47362867:24557825
g1,306:35522151,47362867
)
]
(1,309:4736286,49328947:30785865,420420,0
(1,309:4736286,49328947:30785865,420420,0
k1,309:19801619,49328947:15065333
x1,309:20456819,49328947
k1,309:35522151,49328947:15065332
)
)
]
]
]
!41268
}10
!11
{11
[1,330:4736286,49328947:30785865,44592661,0
(1,330:4736286,4736286:0,0,0
[1,330:0,4736286:0,0,0
(1,330:0,0:0,0,0
(1,330:0,4736286:0,0,0
k1,330:0,4736286:4736286
)
g1,330:0,0
)
]
)
[1,330:4736286,4736286:0,0,0
(1,330:4736286,2245673:0,0,0
k1,330:4736286,2245673:65781
)
]
[1,330:4736286,49328947:30785865,44592661,0
[1,330:4736286,49328947:30785865,47017493,0
[1,330:4736286,3097886:30785865,786432,0
(1,330:4736286,3097886:30785865,0,0
h1,330:4736286,3097886:30785865,0,0
)
]
[1,330:4736286,47362867:30785865,42626581,0
(1,307:4736286,5391646:30785865,542724,152880
(1,307:4736286,5391646:2014740,509964,0
g1,307:4736286,5391646
x1,307:5866506,5391646
g1,307:6751026,5391646
)
x1,307:10064336,5391646
g1,307:10359176,5391646
x1,307:13624709,5391646
g1,307:13919549,5391646
x1,307:15942479,5391646
g1,307:16347065,5391646
x1,307:17560823,5391646
k1,307:35522151,5391646:17961328
g1,307:35522151,5391646
)
(1,309:4736286,6601228:30785865,451360,127400
x1,309:6013926,6601228
k1,308:6241121,6601228:227195
x1,308:8647161,6601228
k1,308:8874356,6601228:227195
x1,308:9314796,6601228
k1,308:9541992,6601228:227196
x1,308:10819632,6601228
k1,308:11046827,6601228:227195
x1,308:11629227,6601228
k1,308:11856422,6601228:227195
x1,308:12220422,6601228
x1,308:12529822,6601228
k1,308:12757017,6601228:227195
x1,308:13921817,6601228
k1,308:14149012,6601228:227195
x1,308:14731412,6601228
k1,308:14958607,6601228:227195
x1,308:16141607,6601228
x1,308:16997007,6601228
k1,308:17224203,6601228:227196
x1,308:19648443,6601228
k1,308:19875638,6601228:227195
x1,308:20203238,6601228
k1,308:20430433,6601228:227195
x1,308:21258533,6601228
k1,308:21485719,6601228:227186
x1,308:23960919,6601228
k1,308:24188114,6601228:227195
x1,308:24715914,6601228
k1,308:24943110,6601228:227196
x1,308:25853110,6601228
k1,308:26080305,6601228:227195
x1,308:26426105,6601228
x1,308:27812945,6601228
k1,308:28040140,6601228:227195
x1,308:29860140,6601228
k1,308:30087335,6601228:227195
x1,308:30414935,6601228
k1,308:30642130,6601228:227195
x1,308:31515730,6601228
x1,308:31988930,6601228
x1,308:32884370,6601228
k1,308:33111565,6601228:227195
x1,308:34713165,6601228
k1,308:35030751,6601228:317586
x1,308:35522151,6601228
k1,308:35522151,6601228:0
)
(1,309:4736286,7387660:30785865,451360,127400
x1,309:5176726,7387660
k1,308:5377664,7387660:200938
x1,308:7325064,7387660
k1,308:7526002,7387660:200938
x1,308:9185842,7387660
k1,308:9386780,7387660:200938
x1,308:10879180,7387660
k1,308:11080118,7387660:200938
x1,308:11990118,7387660
k1,308:12191056,7387660:200938
x1,308:14984756,7387660
k1,308:15185694,7387660:200938
x1,308:15626134,7387660
k1,308:15827072,7387660:200938
x1,308:18666272,7387660
k1,308:18867210,7387660:200938
x1,308:19449610,7387660
k1,308:19650548,7387660:200938
x1,308:19978148,7387660
k1,308:20179086,7387660:200938
x1,308:22874506,7387660
k1,308:23075444,7387660:200938
x1,308:23912643,7387660
k1,308:24163842,7387660:200938
x1,308:25073842,7387660
k1,308:25274780,7387660:200938
x1,308:26594280,7387660
k1,308:26795201,7387660:200921
x1,308:27159201,7387660
x1,308:28016421,7387660
k1,308:28217359,7387660:200938
x1,308:28745159,7387660
k1,308:28946097,7387660:200938
x1,308:29856097,7387660
k1,308:30057035,7387660:200938
x1,308:32406655,7387660
k1,308:32607593,7387660:200938
x1,308:32971593,7387660
x1,308:34265613,7387660
k1,308:34466551,7387660:200938
x1,308:35522151,7387660
k1,308:35522151,7387660:0
)
(1,309:4736286,8174092:30785865,451360,127400
x1,309:6232326,8174092
g1,308:6450726,8174092
x1,308:7360726,8174092
g1,308:7579126,8174092
x1,308:9928746,8174092
g1,308:10147146,8174092
x1,308:11645006,8174092
g1,308:11863406,8174092
x1,308:14449626,8174092
k1,309:35522151,8174092:21072525
g1,309:35522151,8174092
)
(1,310:4736286,10341090:30785865,651269,183455
(1,310:4736286,10341090:1556764,603533,0
g1,310:4736286,10341090
x1,310:5255207,10341090
g1,310:6293050,10341090
)
x1,310:10769224,10341090
g1,310:11115172,10341090
x1,310:13133199,10341090
g1,310:13479147,10341090
x1,310:17036641,10341090
g1,310:17382589,10341090
x1,310:19752331,10341090
g1,310:20098279,10341090
x1,310:21550357,10341090
g1,310:21896305,10341090
x1,310:26372479,10341090
g1,310:26718427,10341090
x1,310:27489713,10341090
g1,310:27835661,10341090
x1,310:29392426,10341090
x1,310:29911347,10341090
x1,310:31363424,10341090
k1,310:35522151,10341090:4158727
g1,310:35522151,10341090
)
(1,313:4736286,11776352:30785865,491400,163800
x1,313:5864686,11776352
k1,312:6031075,11776352:166389
x1,312:8824775,11776352
k1,312:8991164,11776352:166389
x1,312:9473464,11776352
k1,312:9639802,11776352:166338
x1,312:10622602,11776352
x1,312:10950202,11776352
x1,312:11860202,11776352
k1,312:12026591,11776352:166389
x1,312:13009391,11776352
x1,312:14378031,11776352
k1,312:14544420,11776352:166389
x1,312:17150660,11776352
k1,312:17317049,11776352:166389
x1,312:17899449,11776352
k1,312:18065838,11776352:166389
x1,312:20542858,11776352
k1,312:20709247,11776352:166389
x1,312:21619247,11776352
k1,312:21785636,11776352:166389
x1,312:24397336,11776352
k1,312:24563726,11776352:166390
x1,312:26492926,11776352
k1,312:26659315,11776352:166389
x1,312:28078915,11776352
k1,312:28245304,11776352:166389
x1,312:30032544,11776352
k1,312:30198933,11776352:166389
x1,312:30526533,11776352
k1,312:30692922,11776352:166389
x1,312:34300162,11776352
k1,312:34466551,11776352:166389
x1,312:35522151,11776352
k1,312:35522151,11776352:0
)
(1,313:4736286,12562784:30785865,455000,127400
x1,313:8649286,12562784
k1,312:8804802,12562784:155516
x1,312:10934202,12562784
k1,312:11089718,12562784:155516
x1,312:12001538,12562784
x1,312:13075338,12562784
k1,312:13230853,12562784:155515
x1,312:15400293,12562784
k1,312:15555809,12562784:155516
x1,312:16829809,12562784
k1,312:16985325,12562784:155516
x1,312:17933545,12562784
x1,312:19626145,12562784
k1,312:19781661,12562784:155516
x1,312:20145661,12562784
x1,312:20473261,12562784
k1,312:20628777,12562784:155516
x1,312:21538777,12562784
k1,312:21694293,12562784:155516
x1,312:23641693,12562784
k1,312:23911932,12562784:270239
x1,312:25040332,12562784
k1,312:25195848,12562784:155516
x1,312:25450648,12562784
x1,312:25905648,12562784
x1,312:26215048,12562784
k1,312:26370564,12562784:155516
x1,312:27790164,12562784
k1,312:27945679,12562784:155515
x1,312:30551919,12562784
k1,312:30707435,12562784:155516
x1,312:31582855,12562784
k1,312:31738371,12562784:155516
x1,312:35522151,12562784
k1,313:35522151,12562784:0
)
(1,313:4736286,13349216:30785865,455000,145600
x1,313:5791886,13349216
g1,312:6010286,13349216
x1,312:11351986,13349216
k1,313:35522151,13349216:24170165
g1,313:35522151,13349216
)
(1,314:4736286,15183545:30785865,542724,152880
(1,314:4736286,15183545:2014740,509964,0
g1,314:4736286,15183545
x1,314:5866506,15183545
g1,314:6751026,15183545
)
x1,314:10625351,15183545
g1,314:10920191,15183545
x1,314:15040670,15183545
g1,314:15335510,15183545
x1,314:17030840,15183545
k1,314:35522151,15183545:18491311
g1,314:35522151,15183545
)
(1,316:4736286,16393127:30785865,451360,127400
x1,316:6230506,16393127
k1,315:6511708,16393127:281202
x1,315:8733928,16393127
k1,315:9015130,16393127:281202
x1,315:12074550,16393127
k1,315:12355752,16393127:281202
x1,315:13775352,16393127
k1,315:14056554,16393127:281202
x1,315:16411634,16393127
k1,315:16692836,16393127:281202
x1,315:17966836,16393127
k1,315:18248038,16393127:281202
x1,315:19158038,16393127
k1,315:19439240,16393127:281202
x1,315:23223020,16393127
k1,315:23504158,16393127:281138
x1,315:26092198,16393127
k1,315:26389101,16393127:296903
x1,315:26975141,16393127
k1,315:27256343,16393127:281202
x1,315:29263803,16393127
x1,315:29937203,16393127
k1,315:30218405,16393127:281202
x1,315:30764405,16393127
k1,315:31045607,16393127:281202
x1,315:33014847,16393127
k1,315:33296049,16393127:281202
x1,315:34133249,16393127
x1,315:34315249,16393127
k1,315:34612151,16393127:296902
x1,315:35522151,16393127
k1,315:35522151,16393127:0
)
(1,316:4736286,17179559:30785865,491400,163800
x1,316:6665486,17179559
k1,315:6992866,17179559:327380
x1,315:8088506,17179559
k1,315:8415887,17179559:327381
x1,315:10563487,17179559
k1,315:10890867,17179559:327380
x1,315:15018627,17179559
x1,315:15273427,17179559
k1,315:15600807,17179559:327380
x1,315:16583607,17179559
k1,315:16910988,17179559:327381
x1,315:17274988,17179559
x1,315:17584388,17179559
k1,315:17911768,17179559:327380
x1,315:19189408,17179559
k1,315:19516789,17179559:327381
x1,315:20099189,17179559
k1,315:20426569,17179559:327380
x1,315:21300169,17179559
x1,315:22155569,17179559
k1,315:22482949,17179559:327380
x1,315:23392949,17179559
k1,315:23720330,17179559:327381
x1,315:24994330,17179559
x1,315:26597750,17179559
k1,315:26925130,17179559:327380
x1,315:30279390,17179559
k1,315:30606770,17179559:327380
x1,315:30970770,17179559
x1,315:31534970,17179559
x1,315:31989970,17179559
x1,315:32918170,17179559
k1,315:33245551,17179559:327381
x1,315:34155551,17179559
k1,315:34482931,17179559:327380
x1,315:35067151,17179559
x1,315:35522151,17179559
k1,315:35522151,17179559:0
)
(1,316:4736286,17965991:30785865,491400,163800
x1,316:6958506,17965991
x1,315:7286106,17965991
k1,315:7440841,17965991:154735
x1,315:7786641,17965991
x1,315:9173481,17965991
k1,315:9328217,17965991:154736
x1,315:10276437,17965991
x1,315:11969037,17965991
k1,315:12123772,17965991:154735
x1,315:12487772,17965991
x1,315:12815372,17965991
k1,315:12970107,17965991:154735
x1,315:13880107,17965991
k1,315:14034843,17965991:154736
x1,315:16828543,17965991
k1,315:16983278,17965991:154735
x1,315:18038878,17965991
k1,315:18193613,17965991:154735
x1,315:19251033,17965991
k1,315:19405768,17965991:154735
x1,315:19751568,17965991
x1,315:21138408,17965991
k1,315:21293144,17965991:154736
x1,315:21820944,17965991
k1,315:21975679,17965991:154735
x1,315:22922079,17965991
k1,315:23076814,17965991:154735
x1,315:25006014,17965991
x1,315:27213674,17965991
k1,315:27368410,17965991:154736
x1,315:27952630,17965991
k1,315:28107365,17965991:154735
x1,315:30036565,17965991
k1,315:30191300,17965991:154735
x1,315:31905740,17965991
x1,315:32233340,17965991
k1,315:32388076,17965991:154736
x1,315:34089776,17965991
k1,315:34244511,17965991:154735
x1,315:35522151,17965991
k1,315:35522151,17965991:0
)
(1,316:4736286,18752423:30785865,491400,163800
x1,316:5176726,18752423
k1,315:5389815,18752423:213089
x1,315:6736615,18752423
k1,315:6949705,18752423:213090
x1,315:10862705,18752423
k1,315:11075794,18752423:213089
x1,315:11439794,18752423
x1,315:11767394,18752423
k1,315:11980484,18752423:213090
x1,315:12890484,18752423
k1,315:13103573,18752423:213089
x1,315:15451373,18752423
k1,315:15664462,18752423:213089
x1,315:19448242,18752423
k1,315:19661332,18752423:213090
x1,315:20756972,18752423
k1,315:20970061,18752423:213089
x1,315:21661661,18752423
k1,315:21874751,18752423:213090
x1,315:23734791,18752423
k1,315:23947880,18752423:213089
x1,315:24475680,18752423
k1,315:24688769,18752423:213089
x1,315:25602409,18752423
k1,315:25815499,18752423:213090
x1,315:26361499,18752423
k1,315:26574588,18752423:213089
x1,315:27484588,18752423
k1,315:27697677,18752423:213089
x1,315:28179977,18752423
k1,315:28393062,18752423:213085
x1,315:29375862,18752423
x1,315:29703462,18752423
x1,315:30613462,18752423
k1,315:30826551,18752423:213089
x1,315:31518151,18752423
x1,315:33392751,18752423
x1,315:35522151,18752423
k1,315:35522151,18752423:0
)
(1,316:4736286,19538855:30785865,491400,163800
x1,316:5227686,19538855
x1,315:5864686,19538855
k1,315:6096491,19538855:231805
x1,315:7115691,19538855
k1,315:7347497,19538855:231806
x1,315:8039097,19538855
x1,315:8366697,19538855
x1,315:8639697,19538855
k1,315:8871502,19538855:231805
x1,315:9453902,19538855
k1,315:9685707,19538855:231805
x1,315:10541107,19538855
x1,315:10814107,19538855
k1,315:11045912,19538855:231805
x1,315:11955912,19538855
k1,315:12187718,19538855:231806
x1,315:12733718,19538855
x1,315:14318938,19538855
x1,315:14555538,19538855
k1,315:14787343,19538855:231805
x1,315:17846763,19538855
k1,315:18078568,19538855:231805
x1,315:18424368,19538855
x1,315:19811208,19538855
k1,315:20043013,19538855:231805
x1,315:21280613,19538855
k1,315:21612029,19538855:331416
x1,315:21957829,19538855
x1,315:23361049,19538855
k1,315:23592854,19538855:231805
x1,315:24120654,19538855
k1,315:24352460,19538855:231806
x1,315:25262460,19538855
k1,315:25494265,19538855:231805
x1,315:25840065,19538855
x1,315:27226905,19538855
k1,315:27458710,19538855:231805
x1,315:27986510,19538855
k1,315:28218315,19538855:231805
x1,315:29164715,19538855
k1,315:29396521,19538855:231806
x1,315:31325721,19538855
x1,315:33274941,19538855
k1,315:33506746,19538855:231805
x1,315:34034546,19538855
k1,315:34266351,19538855:231805
x1,315:35176351,19538855
x1,315:35522151,19538855
k1,315:35522151,19538855:0
)
(1,316:4736286,20325287:30785865,491400,163800
x1,316:5100286,20325287
x1,315:5992086,20325287
x1,315:6228686,20325287
k1,315:6410882,20325287:182196
x1,315:6938682,20325287
k1,315:7120879,20325287:182197
x1,315:8030879,20325287
k1,315:8213075,20325287:182196
x1,315:10433475,20325287
k1,315:10615671,20325287:182196
x1,315:12408371,20325287
k1,315:12590567,20325287:182196
x1,315:13176607,20325287
k1,315:13358804,20325287:182197
x1,315:14050404,20325287
k1,315:14232600,20325287:182196
x1,315:16709620,20325287
x1,315:16946220,20325287
k1,315:17128416,20325287:182196
x1,315:17656216,20325287
k1,315:17838412,20325287:182196
x1,315:18748412,20325287
k1,315:18930609,20325287:182197
x1,315:21460409,20325287
k1,315:21739541,20325287:279132
x1,315:22867941,20325287
k1,315:23050137,20325287:182196
x1,315:25492577,20325287
k1,315:25674773,20325287:182196
x1,315:26366373,20325287
x1,315:27440173,20325287
k1,315:27622370,20325287:182197
x1,315:28062810,20325287
k1,315:28245006,20325287:182196
x1,315:28572606,20325287
k1,315:28754802,20325287:182196
x1,315:29632042,20325287
k1,315:29814238,20325287:182196
x1,315:30342038,20325287
k1,315:30524235,20325287:182197
x1,315:32165875,20325287
k1,315:32348071,20325287:182196
x1,315:35522151,20325287
k1,315:35522151,20325287:0
)
(1,316:4736286,21111719:30785865,491400,163800
x1,316:6046686,21111719
x1,315:6392486,21111719
k1,315:6662369,21111719:269883
x1,315:7645169,21111719
k1,315:7915052,21111719:269883
x1,315:10816132,21111719
x1,315:11580532,21111719
k1,315:11850415,21111719:269883
x1,315:12214415,21111719
x1,315:12523815,21111719
k1,315:12793698,21111719:269883
x1,315:14071338,21111719
k1,315:14341221,21111719:269883
x1,315:14923621,21111719
k1,315:15193504,21111719:269883
x1,315:17985384,21111719
k1,315:18255267,21111719:269883
x1,315:18839487,21111719
x1,315:19294487,21111719
k1,315:19564370,21111719:269883
x1,315:22358070,21111719
k1,315:22627953,21111719:269883
x1,315:24797393,21111719
k1,315:25067276,21111719:269883
x1,315:26341276,21111719
k1,315:26611159,21111719:269883
x1,315:27157159,21111719
x1,315:27721359,21111719
k1,315:27991242,21111719:269883
x1,315:29048662,21111719
k1,315:29318545,21111719:269883
x1,315:30264945,21111719
k1,315:30534828,21111719:269883
x1,315:32464028,21111719
x1,315:34413248,21111719
k1,315:34683131,21111719:269883
x1,315:35522151,21111719
k1,315:35522151,21111719:0
)
(1,316:4736286,21898151:30785865,491400,163800
x1,316:6001186,21898151
k1,315:6250407,21898151:249221
x1,315:6596207,21898151
x1,315:7983047,21898151
k1,315:8232300,21898151:249253
x1,315:9728340,21898151
k1,315:9977593,21898151:249253
x1,315:10887593,21898151
k1,315:11136845,21898151:249252
x1,315:13484645,21898151
k1,315:13733898,21898151:249253
x1,315:20107538,21898151
k1,315:20491296,21898151:383758
x1,315:23112096,21898151
k1,315:23361348,21898151:249252
x1,315:24420588,21898151
k1,315:24669841,21898151:249253
x1,315:27729261,21898151
k1,315:27978513,21898151:249252
x1,315:28418953,21898151
k1,315:28668206,21898151:249253
x1,315:29763846,21898151
k1,315:30013098,21898151:249252
x1,315:31359898,21898151
k1,315:31609151,21898151:249253
x1,315:35522151,21898151
k1,315:35522151,21898151:0
)
(1,316:4736286,22684583:30785865,455000,145600
x1,316:6228686,22684583
g1,315:6447086,22684583
x1,315:7943126,22684583
g1,315:8161526,22684583
x1,315:9071526,22684583
g1,315:9289926,22684583
x1,315:11637726,22684583
g1,315:11856126,22684583
x1,315:17197826,22684583
k1,316:35522151,22684583:18324325
g1,316:35522151,22684583
)
(1,317:4736286,24518912:30785865,542724,152880
(1,317:4736286,24518912:2014740,509964,0
g1,317:4736286,24518912
x1,317:5866506,24518912
g1,317:6751026,24518912
)
x1,317:10625351,24518912
g1,317:10920191,24518912
x1,317:13859399,24518912
g1,317:14154239,24518912
x1,317:15849569,24518912
k1,317:35522151,24518912:19672582
g1,317:35522151,24518912
)
(1,319:4736286,25728494:30785865,491400,163800
x1,319:5864686,25728494
k1,318:6109333,25728494:244647
x1,318:8457133,25728494
k1,318:8701781,25728494:244648
x1,318:13861481,25728494
k1,318:14106128,25728494:244647
x1,318:15201768,25728494
k1,318:15446416,25728494:244648
x1,318:16138016,25728494
k1,318:16382663,25728494:244647
x1,318:18242703,25728494
k1,318:18487351,25728494:244648
x1,318:19015151,25728494
k1,318:19259798,25728494:244647
x1,318:20173438,25728494
k1,318:20418085,25728494:244647
x1,318:20964085,25728494
k1,318:21208733,25728494:244648
x1,318:22118733,25728494
k1,318:22363380,25728494:244647
x1,318:22845680,25728494
k1,318:23090301,25728494:244621
x1,318:24073101,25728494
x1,318:24400701,25728494
x1,318:25310701,25728494
k1,318:25555349,25728494:244648
x1,318:26246949,25728494
x1,318:28121549,25728494
x1,318:30068949,25728494
k1,318:30313596,25728494:244647
x1,318:31332796,25728494
x1,318:32046236,25728494
k1,318:32290884,25728494:244648
x1,318:32873284,25728494
k1,318:33117931,25728494:244647
x1,318:35522151,25728494
k1,318:35522151,25728494:0
)
(1,319:4736286,26514926:30785865,491400,163800
x1,319:6905726,26514926
k1,318:7193394,26514926:287668
x1,318:9091654,26514926
k1,318:9379323,26514926:287669
x1,318:10709743,26514926
k1,318:10997411,26514926:287668
x1,318:11907411,26514926
k1,318:12195080,26514926:287669
x1,318:12779300,26514926
x1,318:13234300,26514926
k1,318:13521968,26514926:287668
x1,318:15451168,26514926
k1,318:15738836,26514926:287668
x1,318:16834476,26514926
k1,318:17122145,26514926:287669
x1,318:19269745,26514926
k1,318:19557413,26514926:287668
x1,318:23685173,26514926
x1,318:23939973,26514926
k1,318:24227642,26514926:287669
x1,318:24755442,26514926
k1,318:25043110,26514926:287668
x1,318:25953110,26514926
k1,318:26240778,26514926:287668
x1,318:28992618,26514926
k1,318:29280217,26514926:287599
x1,318:31868257,26514926
k1,318:32173243,26514926:304986
x1,318:34648443,26514926
k1,318:34936111,26514926:287668
x1,318:35522151,26514926
k1,318:35522151,26514926:0
)
(1,319:4736286,27301358:30785865,451360,127400
x1,319:6743746,27301358
x1,318:7417146,27301358
k1,318:7741172,27301358:324026
x1,318:8287172,27301358
k1,318:8611199,27301358:324027
x1,318:10580439,27301358
k1,318:10904465,27301358:324026
x1,318:11741665,27301358
x1,318:11923665,27301358
k1,318:12531744,27301358:608079
x1,318:13660144,27301358
k1,318:13984170,27301358:324026
x1,318:15882430,27301358
k1,318:16206456,27301358:324026
x1,318:17189256,27301358
k1,318:17513283,27301358:324027
x1,318:17877283,27301358
x1,318:18186683,27301358
k1,318:18510709,27301358:324026
x1,318:20587329,27301358
k1,318:20911355,27301358:324026
x1,318:21457355,27301358
k1,318:21781382,27301358:324027
x1,318:22108982,27301358
k1,318:22433008,27301358:324026
x1,318:22797008,27301358
x1,318:23379408,27301358
k1,318:23703434,27301358:324026
x1,318:24722634,27301358
k1,318:25330713,27301358:608079
x1,318:25931313,27301358
k1,318:26255339,27301358:324026
x1,318:28803339,27301358
k1,318:29153772,27301358:350433
x1,318:30063772,27301358
x1,318:30409572,27301358
k1,318:30733598,27301358:324026
x1,318:32903038,27301358
k1,318:33227065,27301358:324027
x1,318:34484685,27301358
x1,318:34757685,27301358
k1,318:35081711,27301358:324026
x1,318:35522151,27301358
k1,318:35522151,27301358:0
)
(1,319:4736286,28087790:30785865,451360,127400
x1,319:8649286,28087790
k1,318:8962238,28087790:312952
x1,318:11455638,28087790
k1,318:11768590,28087790:312952
x1,318:12350990,28087790
k1,318:12663942,28087790:312952
x1,318:14411142,28087790
k1,318:14724094,28087790:312952
x1,318:16181914,28087790
k1,318:16494866,28087790:312952
x1,318:19035586,28087790
x1,318:19308586,28087790
k1,318:19621538,28087790:312952
x1,318:21667218,28087790
k1,318:22147521,28087790:480303
x1,318:23057521,28087790
k1,318:23370473,28087790:312952
x1,318:24207673,28087790
k1,318:24520625,28087790:312952
x1,318:26125865,28087790
k1,318:26438817,28087790:312952
x1,318:26802817,28087790
x1,318:28187837,28087790
k1,318:28500789,28087790:312952
x1,318:29501789,28087790
x1,318:30866789,28087790
x1,318:31794989,28087790
k1,318:32107941,28087790:312952
x1,318:33019761,28087790
x1,318:34275561,28087790
k1,318:34612151,28087790:336590
x1,318:35522151,28087790
k1,318:35522151,28087790:0
)
(1,319:4736286,28874222:30785865,451360,127400
x1,319:5737286,28874222
x1,318:7102286,28874222
x1,318:8030486,28874222
k1,318:8355321,28874222:324835
x1,318:9267141,28874222
x1,318:10340941,28874222
k1,318:10665776,28874222:324835
x1,318:12453016,28874222
k1,318:12804459,28874222:351443
x1,318:13860059,28874222
k1,318:14184894,28874222:324835
x1,318:15094894,28874222
k1,318:15419729,28874222:324835
x1,318:17530929,28874222
k1,318:17855763,28874222:324834
x1,318:19643003,28874222
k1,318:20253508,28874222:610505
x1,318:20726708,28874222
x1,318:22401108,28874222
k1,318:22725942,28874222:324834
x1,318:25900022,28874222
k1,318:26224857,28874222:324835
x1,318:27100277,28874222
k1,318:27425112,28874222:324835
x1,318:30195152,28874222
k1,318:30519987,28874222:324835
x1,318:31304407,28874222
k1,318:31629241,28874222:324834
x1,318:32539241,28874222
x1,318:32885041,28874222
k1,318:33209876,28874222:324835
x1,318:33737676,28874222
k1,318:34062511,28874222:324835
x1,318:35522151,28874222
k1,318:35522151,28874222:0
)
(1,319:4736286,29660654:30785865,451360,127400
x1,319:6781966,29660654
g1,318:7000366,29660654
x1,318:8055966,29660654
g1,318:8274366,29660654
x1,318:9734006,29660654
g1,318:9952406,29660654
x1,318:13126486,29660654
g1,318:13344886,29660654
x1,318:14220306,29660654
g1,318:14438706,29660654
x1,318:15534346,29660654
g1,318:15752746,29660654
x1,318:17829366,29660654
g1,318:18047766,29660654
x1,318:18593766,29660654
g1,318:18812166,29660654
x1,318:19139766,29660654
g1,318:19358166,29660654
x1,318:22088166,29660654
g1,318:22306566,29660654
x1,318:23453166,29660654
g1,318:23671566,29660654
x1,318:24690766,29660654
k1,319:35522151,29660654:10831385
g1,319:35522151,29660654
)
(1,320:4736286,31494983:30785865,542724,152880
(1,320:4736286,31494983:2014740,509964,0
g1,320:4736286,31494983
x1,320:5866506,31494983
g1,320:6751026,31494983
)
x1,320:9437709,31494983
g1,320:9732549,31494983
x1,320:11467827,31494983
g1,320:11762667,31494983
x1,320:15281091,31494983
g1,320:15575931,31494983
x1,320:16288461,31494983
g1,320:16583301,31494983
x1,320:17822265,31494983
g1,320:18117105,31494983
x1,320:18776855,31494983
g1,320:19071695,31494983
x1,320:20386190,31494983
x1,320:20828450,31494983
x1,320:22055129,31494983
k1,320:35522151,31494983:13467022
g1,320:35522151,31494983
)
(1,321:4736286,32704565:30785865,451360,127400
x1,321:5864686,32704565
k1,321:6133333,32704565:268647
x1,321:8681333,32704565
k1,321:8949980,32704565:268647
x1,321:10118420,32704565
k1,321:10387066,32704565:268646
x1,321:10914866,32704565
k1,321:11183513,32704565:268647
x1,321:13789753,32704565
k1,321:14058400,32704565:268647
x1,321:14586200,32704565
k1,321:14854847,32704565:268647
x1,321:15764847,32704565
k1,321:16033494,32704565:268647
x1,321:18827194,32704565
k1,321:19095840,32704565:268646
x1,321:19578140,32704565
k1,321:19846737,32704565:268597
x1,321:20829537,32704565
x1,321:21157137,32704565
x1,321:22067137,32704565
k1,321:22335783,32704565:268646
x1,321:24195823,32704565
k1,321:24464470,32704565:268647
x1,321:24828470,32704565
x1,321:25137870,32704565
k1,321:25406517,32704565:268647
x1,321:27026317,32704565
k1,321:27294964,32704565:268647
x1,321:27840964,32704565
k1,321:28109611,32704565:268647
x1,321:29019611,32704565
k1,321:29288257,32704565:268646
x1,321:29979857,32704565
x1,321:31854457,32704565
x1,321:33547057,32704565
k1,321:33815704,32704565:268647
x1,321:34343504,32704565
k1,321:34612151,32704565:268647
x1,321:35522151,32704565
k1,321:35522151,32704565:0
)
(1,321:4736286,33490997:30785865,451360,127400
x1,321:5719086,33490997
x1,321:6046686,33490997
x1,321:7138686,33490997
g1,321:7429886,33490997
x1,321:8558286,33490997
g1,321:8776686,33490997
x1,321:10196286,33490997
g1,321:10414686,33490997
x1,321:11655926,33490997
g1,321:11874326,33490997
x1,321:12456726,33490997
g1,321:12675126,33490997
x1,321:13039126,33490997
x1,321:13348526,33490997
g1,321:13566926,33490997
x1,321:14844566,33490997
g1,321:15062966,33490997
x1,321:15645366,33490997
g1,321:15863766,33490997
x1,321:16227766,33490997
x1,321:18124206,33490997
g1,321:18342606,33490997
x1,321:19838646,33490997
g1,321:20057046,33490997
x1,321:20968866,33490997
x1,321:22042666,33490997
g1,321:22261066,33490997
x1,321:24616146,33490997
g1,321:24834546,33490997
x1,321:25709966,33490997
g1,321:25928366,33490997
x1,321:26838366,33490997
g1,321:27056766,33490997
x1,321:28276166,33490997
x1,321:29786766,33490997
k1,321:35522151,33490997:5735385
g1,321:35522151,33490997
)
(1,324:6374688,34801717:29147463,455000,127400
(1,322:6374688,34801717:0,286650,0
g1,322:6374688,34801717
g1,322:5063966,34801717
g1,322:4736286,34801717
(1,322:4736286,34801717:1310722,286650,0
k1,322:6047008,34801717:1310722
(1,322:6047008,34801717:0,286650,0
k1,322:5719408,34801717:-327600
x1,322:6047008,34801717
)
)
g1,322:6374688,34801717
)
x1,322:12566328,34801717
x1,322:12748328,34801717
k1,322:13054631,34801717:306303
x1,322:14552491,34801717
k1,322:14778443,34801717:225952
x1,322:17572143,34801717
k1,322:17798095,34801717:225952
x1,322:19727295,34801717
k1,322:19953246,34801717:225951
x1,322:21048886,34801717
k1,322:21274838,34801717:225952
x1,322:21820838,34801717
x1,322:22385038,34801717
k1,322:22610990,34801717:225952
x1,322:22938590,34801717
k1,322:23164541,34801717:225951
x1,322:24438541,34801717
k1,322:24664493,34801717:225952
x1,322:26468113,34801717
k1,323:24664493,34801717:0
k1,323:26781968,34801717:313855
x1,323:33317588,34801717
x1,323:33499588,34801717
k1,323:33805891,34801717:306303
x1,323:35522151,34801717
k1,323:35522151,34801717:0
)
(1,324:6374688,35588149:29147463,491400,163800
x1,324:7470328,35588149
k1,323:7695449,35588149:225121
x1,323:10825849,35588149
k1,323:11050971,35588149:225122
x1,323:12324971,35588149
k1,323:12550092,35588149:225121
x1,323:15343792,35588149
k1,323:15568914,35588149:225122
x1,323:17498114,35588149
k1,323:17723235,35588149:225121
x1,323:18818875,35588149
k1,323:19043997,35588149:225122
x1,323:20374417,35588149
k1,323:20599538,35588149:225121
x1,323:20927138,35588149
k1,323:21152260,35588149:225122
x1,323:22426260,35588149
k1,323:22651381,35588149:225121
x1,323:24273001,35588149
k1,323:24498122,35588149:225121
x1,323:25772122,35588149
x1,323:26485562,35588149
k1,323:26710684,35588149:225122
x1,323:27293084,35588149
k1,323:27518205,35588149:225121
x1,323:28284425,35588149
x1,323:28757625,35588149
x1,323:29669445,35588149
k1,323:29894567,35588149:225122
x1,323:30804567,35588149
k1,323:31029688,35588149:225121
x1,323:32303688,35588149
k1,323:32528810,35588149:225122
x1,323:33802810,35588149
k1,323:34027931,35588149:225121
x1,323:35522151,35588149
k1,323:35522151,35588149:0
)
(1,324:6374688,36374581:29147463,491400,163800
x1,324:8494988,36374581
k1,324:35522151,36374581:27027163
g1,324:35522151,36374581
)
(1,325:6374688,37685301:29147463,455000,127400
(1,324:6374688,37685301:0,286650,0
g1,324:6374688,37685301
g1,324:5063966,37685301
g1,324:4736286,37685301
(1,324:4736286,37685301:1310722,286650,0
k1,324:6047008,37685301:1310722
(1,324:6047008,37685301:0,286650,0
k1,324:5719408,37685301:-327600
x1,324:6047008,37685301
)
)
g1,324:6374688,37685301
)
x1,324:10158468,37685301
x1,324:10340468,37685301
k1,324:10639534,37685301:299066
x1,324:13336774,37685301
k1,324:13559107,37685301:222333
x1,324:16618527,37685301
k1,324:16840859,37685301:222332
x1,324:18098479,37685301
x1,324:18629919,37685301
k1,324:18852252,37685301:222333
x1,324:20182672,37685301
k1,324:20405005,37685301:222333
x1,324:21679005,37685301
k1,324:21901338,37685301:222333
x1,324:24376538,37685301
k1,324:24598871,37685301:222333
x1,324:25872871,37685301
k1,324:26095204,37685301:222333
x1,324:27005204,37685301
k1,324:27227536,37685301:222332
x1,324:31011316,37685301
k1,324:31233645,37685301:222329
x1,324:33639685,37685301
k1,324:33862018,37685301:222333
x1,324:34389818,37685301
k1,324:34612151,37685301:222333
x1,324:35522151,37685301
k1,324:35522151,37685301:0
)
(1,325:6374688,38471733:29147463,451360,127400
x1,325:9350388,38471733
g1,324:9568788,38471733
x1,324:10154828,38471733
g1,324:10373228,38471733
x1,324:13085028,38471733
g1,324:13303428,38471733
x1,324:13849428,38471733
g1,324:14067828,38471733
x1,324:16037068,38471733
g1,324:16255468,38471733
x1,324:17092668,38471733
x1,324:17274668,38471733
k1,325:35522151,38471733:18247483
g1,325:35522151,38471733
)
(1,326:6374688,39782453:29147463,455000,145600
(1,325:6374688,39782453:0,286650,0
g1,325:6374688,39782453
g1,325:5063966,39782453
g1,325:4736286,39782453
(1,325:4736286,39782453:1310722,286650,0
k1,325:6047008,39782453:1310722
(1,325:6047008,39782453:0,286650,0
k1,325:5719408,39782453:-327600
x1,325:6047008,39782453
)
)
g1,325:6374688,39782453
)
x1,325:12566328,39782453
x1,325:12748328,39782453
k1,325:13195165,39782453:446837
x1,325:15164405,39782453
k1,325:15460624,39782453:296219
x1,325:18378084,39782453
k1,325:18674302,39782453:296218
x1,325:21477102,39782453
k1,325:21773321,39782453:296219
x1,325:24832741,39782453
k1,325:25128960,39782453:296219
x1,325:26386580,39782453
x1,325:26918020,39782453
k1,325:27214238,39782453:296218
x1,325:27796638,39782453
k1,325:28092857,39782453:296219
x1,325:28420457,39782453
k1,325:28716675,39782453:296218
x1,325:31284695,39782453
k1,325:31580914,39782453:296219
x1,325:33510114,39782453
k1,325:33806332,39782453:296218
x1,325:34643532,39782453
k1,325:34939751,39782453:296219
x1,325:35522151,39782453
k1,325:35522151,39782453:0
)
(1,326:6374688,40568885:29147463,451360,0
x1,326:7357488,40568885
x1,325:7685088,40568885
x1,325:8469508,40568885
g1,325:8687908,40568885
x1,325:9597908,40568885
g1,325:9816308,40568885
x1,325:10162108,40568885
x1,325:11290508,40568885
g1,325:11508908,40568885
x1,325:12054908,40568885
x1,325:12619108,40568885
g1,325:12837508,40568885
x1,325:14004128,40568885
g1,325:14222528,40568885
x1,325:15232628,40568885
g1,325:15451028,40568885
x1,325:16035248,40568885
g1,325:16253648,40568885
x1,325:17200048,40568885
g1,325:17418448,40568885
x1,325:19347648,40568885
x1,325:21296868,40568885
g1,325:21515268,40568885
x1,325:25051528,40568885
x1,325:25728568,40568885
k1,326:35522151,40568885:9793583
g1,326:35522151,40568885
)
(1,327:6374688,41879605:29147463,455000,145600
(1,326:6374688,41879605:0,286650,0
g1,326:6374688,41879605
g1,326:5063966,41879605
g1,326:4736286,41879605
(1,326:4736286,41879605:1310722,286650,0
k1,326:6047008,41879605:1310722
(1,326:6047008,41879605:0,286650,0
k1,326:5719408,41879605:-327600
x1,326:6047008,41879605
)
)
g1,326:6374688,41879605
)
x1,326:11534388,41879605
x1,326:11716388,41879605
k1,326:12074813,41879605:358425
x1,326:14462653,41879605
k1,326:14714666,41879605:252013
x1,326:16389066,41879605
k1,326:16641078,41879605:252012
x1,326:17915078,41879605
k1,326:18167091,41879605:252013
x1,326:19497511,41879605
k1,326:19749523,41879605:252012
x1,326:20659523,41879605
k1,326:20911536,41879605:252013
x1,326:24351336,41879605
k1,326:24603348,41879605:252012
x1,326:27009388,41879605
k1,326:27261401,41879605:252013
x1,326:27789201,41879605
k1,326:28041213,41879605:252012
x1,326:28951213,41879605
k1,326:29203226,41879605:252013
x1,326:31996926,41879605
k1,326:32248938,41879605:252012
x1,326:32831338,41879605
k1,326:33083351,41879605:252013
x1,326:35522151,41879605
k1,326:35522151,41879605:0
)
(1,327:6374688,42666037:29147463,451360,127400
x1,327:7286508,42666037
x1,326:8360308,42666037
g1,326:8578708,42666037
x1,326:11934788,42666037
g1,326:12153188,42666037
x1,326:12739228,42666037
g1,326:12957628,42666037
x1,326:15669428,42666037
g1,326:15887828,42666037
x1,326:16433828,42666037
g1,326:16652228,42666037
x1,326:18621468,42666037
g1,326:18839868,42666037
x1,326:19677068,42666037
x1,326:19859068,42666037
k1,327:35522151,42666037:15663083
g1,327:35522151,42666037
)
(1,328:6374688,43976757:29147463,491400,163800
(1,327:6374688,43976757:0,286650,0
g1,327:6374688,43976757
g1,327:5063966,43976757
g1,327:4736286,43976757
(1,327:4736286,43976757:1310722,286650,0
k1,327:6047008,43976757:1310722
(1,327:6047008,43976757:0,286650,0
k1,327:5719408,43976757:-327600
x1,327:6047008,43976757
)
)
g1,327:6374688,43976757
)
x1,327:13942248,43976757
x1,327:14124248,43976757
k1,327:14384543,43976757:260295
x1,327:15367343,43976757
x1,327:15694943,43976757
x1,327:16737803,43976757
k1,327:16894394,43976757:156591
x1,327:17367594,43976757
x1,327:18004594,43976757
k1,327:18161185,43976757:156591
x1,327:19948425,43976757
k1,327:20105016,43976757:156591
x1,327:20691056,43976757
k1,327:20847647,43976757:156591
x1,327:22924267,43976757
k1,327:23080858,43976757:156591
x1,327:23626858,43976757
k1,327:23783449,43976757:156591
x1,327:24693449,43976757
k1,327:24850040,43976757:156591
x1,327:27643740,43976757
k1,327:27800331,43976757:156591
x1,327:29729531,43976757
k1,327:29886122,43976757:156591
x1,327:30981762,43976757
k1,327:31138353,43976757:156591
x1,327:33304153,43976757
k1,327:33574751,43976757:270598
x1,327:35522151,43976757
k1,327:35522151,43976757:0
)
(1,328:6374688,44763189:29147463,451360,0
x1,328:6920688,44763189
x1,327:7484888,44763189
g1,327:7703288,44763189
x1,327:8176488,44763189
x1,327:8813488,44763189
g1,327:9031888,44763189
x1,327:9650688,44763189
x1,327:12295148,44763189
g1,327:12513548,44763189
x1,327:13041348,44763189
g1,327:13259748,44763189
x1,327:14169748,44763189
g1,327:14388148,44763189
x1,327:15718568,44763189
g1,327:15936968,44763189
x1,327:19358568,44763189
k1,328:35522151,44763189:16163583
g1,328:35522151,44763189
)
(1,329:6374688,46073909:29147463,455000,54600
(1,328:6374688,46073909:0,286650,0
g1,328:6374688,46073909
g1,328:5063966,46073909
g1,328:4736286,46073909
(1,328:4736286,46073909:1310722,286650,0
k1,328:6047008,46073909:1310722
(1,328:6047008,46073909:0,286650,0
k1,328:5719408,46073909:-327600
x1,328:6047008,46073909
)
)
g1,328:6374688,46073909
)
x1,328:13942248,46073909
x1,328:14124248,46073909
k1,328:14384990,46073909:260742
x1,328:15367790,46073909
x1,328:15695390,46073909
x1,328:16738250,46073909
k1,328:16895734,46073909:157484
x1,328:17368934,46073909
x1,328:18005934,46073909
k1,328:18163417,46073909:157483
x1,328:18782217,46073909
x1,328:21426677,46073909
k1,328:21584161,46073909:157484
x1,328:22111961,46073909
k1,328:22269445,46073909:157484
x1,328:23179445,46073909
k1,328:23336929,46073909:157484
x1,328:24667349,46073909
k1,328:24824832,46073909:157483
x1,328:28064432,46073909
k1,328:28221916,46073909:157484
x1,328:28767916,46073909
x1,328:29332116,46073909
k1,328:29489600,46073909:157484
x1,328:29962800,46073909
x1,328:30599800,46073909
k1,328:30757284,46073909:157484
x1,328:32544524,46073909
k1,328:32702007,46073909:157483
x1,328:33288047,46073909
k1,328:33445531,46073909:157484
x1,328:35522151,46073909
k1,328:35522151,46073909:0
)
(1,329:6374688,46860341:29147463,491400,163800
x1,329:6920688,46860341
g1,328:7139088,46860341
x1,328:8049088,46860341
g1,328:8267488,46860341
x1,328:11061188,46860341
g1,328:11279588,46860341
x1,328:13208788,46860341
g1,328:13427188,46860341
x1,328:14522828,46860341
g1,328:14741228,46860341
x1,328:16907028,46860341
g1,328:17198228,46860341
x1,328:19327628,46860341
k1,329:35522151,46860341:16194523
g1,329:35522151,46860341
)
]
(1,330:4736286,49328947:30785865,420420,0
(1,330:4736286,49328947:30785865,420420,0
k1,330:19801619,49328947:15065333
x1,330:20456819,49328947
k1,330:35522151,49328947:15065332
)
)
]
]
]
!36053
}11
!11
{12
[1,332:4736286,49328947:30785865,44592661,0
(1,332:4736286,4736286:0,0,0
[1,332:0,4736286:0,0,0
(1,332:0,0:0,0,0
(1,332:0,4736286:0,0,0
k1,332:0,4736286:4736286
)
g1,332:0,0
)
]
)
[1,332:4736286,4736286:0,0,0
(1,332:4736286,2245673:0,0,0
k1,332:4736286,2245673:65781
)
]
[1,332:4736286,49328947:30785865,44592661,0
[1,332:4736286,49328947:30785865,47017493,0
[1,332:4736286,3097886:30785865,786432,0
(1,332:4736286,3097886:30785865,0,0
h1,332:4736286,3097886:30785865,0,0
)
]
[1,332:4736286,47362867:30785865,42626581,0
(1,330:6374688,5391646:29147463,455000,145600
(1,329:6374688,5391646:0,286650,0
g1,329:6374688,5391646
g1,329:5063966,5391646
g1,329:4736286,5391646
(1,329:4736286,5391646:1310722,286650,0
k1,329:6047008,5391646:1310722
(1,329:6047008,5391646:0,286650,0
k1,329:5719408,5391646:-327600
x1,329:6047008,5391646
)
)
g1,329:6374688,5391646
)
x1,329:12222348,5391646
x1,329:12404348,5391646
k1,329:12670233,5391646:265885
x1,329:13618453,5391646
x1,329:14331893,5391646
k1,329:14499664,5391646:167771
x1,329:15955664,5391646
x1,329:17451704,5391646
k1,329:17619475,5391646:167771
x1,329:18147275,5391646
k1,329:18315045,5391646:167770
x1,329:19225045,5391646
k1,329:19392816,5391646:167771
x1,329:19738616,5391646
x1,329:21125456,5391646
k1,329:21293227,5391646:167771
x1,329:21821027,5391646
k1,329:21988798,5391646:167771
x1,329:22900618,5391646
x1,329:23974418,5391646
k1,329:24142188,5391646:167770
x1,329:27316268,5391646
k1,329:27484039,5391646:167771
x1,329:29203939,5391646
k1,329:29371710,5391646:167771
x1,329:30281710,5391646
k1,329:30449480,5391646:167770
x1,329:30995480,5391646
x1,329:32580700,5391646
x1,329:32817300,5391646
k1,329:32985071,5391646:167771
x1,329:33349071,5391646
x1,329:35522151,5391646
k1,329:35522151,5391646:0
)
(1,330:6374688,6178078:29147463,451360,127400
x1,330:8194688,6178078
g1,329:8413088,6178078
x1,329:8740688,6178078
g1,329:8959088,6178078
x1,329:10962908,6178078
g1,329:11181308,6178078
x1,329:12782908,6178078
k1,330:35522151,6178078:22739243
g1,330:35522151,6178078
)
]
(1,332:4736286,49328947:30785865,420420,0
(1,332:4736286,49328947:30785865,420420,0
k1,332:19801619,49328947:15065333
x1,332:20456819,49328947
k1,332:35522151,49328947:15065332
)
)
]
]
]
!2227
}12
Input:167:/usr/share/texlive/texmf-dist/tex/latex/listings/lstlang1.sty
Input:168:/usr/share/texlive/texmf-dist/tex/latex/listings/lstlang2.sty
Input:169:/usr/share/texlive/texmf-dist/tex/latex/listings/lstlang3.sty
!226
{13
[1,387:4736286,49328947:30785865,44592661,0
(1,387:4736286,4736286:0,0,0
[1,387:0,4736286:0,0,0
(1,387:0,0:0,0,0
(1,387:0,4736286:0,0,0
k1,387:0,4736286:4736286
)
g1,387:0,0
)
]
)
[1,387:4736286,4736286:0,0,0
(1,387:4736286,2245673:0,0,0
k1,387:4736286,2245673:65781
)
]
[1,387:4736286,49328947:30785865,44592661,0
[1,387:4736286,49328947:30785865,47017493,0
[1,387:4736286,3097886:30785865,786432,0
(1,387:4736286,3097886:30785865,0,0
h1,387:4736286,3097886:30785865,0,0
)
]
[1,387:4736286,47362867:30785865,42626581,0
(1,333:4736286,5391646:30785865,651269,183455
(1,333:4736286,5391646:1556764,603533,0
g1,333:4736286,5391646
x1,333:5255207,5391646
g1,333:6293050,5391646
)
x1,333:7623334,5391646
x1,333:8344058,5391646
g1,333:8690006,5391646
x1,333:9612532,5391646
g1,333:9958480,5391646
x1,333:12115206,5391646
g1,333:12461154,5391646
x1,333:14479181,5391646
g1,333:14825129,5391646
x1,333:16277207,5391646
g1,333:16623155,5391646
x1,333:21099329,5391646
g1,333:21445277,5391646
x1,333:22216563,5391646
g1,333:22562511,5391646
x1,333:24119276,5391646
x1,333:24638197,5391646
x1,333:26090274,5391646
k1,333:35522151,5391646:9431877
g1,333:35522151,5391646
)
(1,335:4736286,6826908:30785865,491400,127400
x1,335:6603606,6826908
x1,334:9881426,6826908
x1,334:10063426,6826908
k1,334:10359340,6826908:295914
x1,334:12090160,6826908
k1,334:12310917,6826908:220757
x1,334:12893317,6826908
k1,334:13114074,6826908:220757
x1,334:14096874,6826908
x1,334:14642874,6826908
x1,334:16138914,6826908
k1,334:16359671,6826908:220757
x1,334:16978471,6826908
x1,334:17651871,6826908
k1,334:17872628,6826908:220757
x1,334:20040248,6826908
k1,334:20261006,6826908:220758
x1,334:21591426,6826908
k1,334:21812183,6826908:220757
x1,334:22139783,6826908
k1,334:22360540,6826908:220757
x1,334:22724540,6826908
x1,334:23306940,6826908
k1,334:23527697,6826908:220757
x1,334:24364897,6826908
k1,334:24585654,6826908:220757
x1,334:25168054,6826908
k1,334:25388811,6826908:220757
x1,334:25716411,6826908
k1,334:25937168,6826908:220757
x1,334:26419468,6826908
k1,334:26640223,6826908:220755
x1,334:28682263,6826908
k1,334:28903020,6826908:220757
x1,334:29776620,6826908
x1,334:30104220,6826908
k1,334:30324977,6826908:220757
x1,334:31932037,6826908
k1,334:32152794,6826908:220757
x1,334:33390394,6826908
x1,334:33717994,6826908
k1,334:33938751,6826908:220757
x1,334:35522151,6826908
k1,334:35522151,6826908:0
)
(1,335:4736286,7613340:30785865,451360,127400
x1,335:6527166,7613340
k1,334:6791006,7613340:263840
x1,334:7337006,7613340
k1,334:7600845,7613340:263839
x1,334:8510845,7613340
k1,334:8774685,7613340:263840
x1,334:11799525,7613340
k1,334:12063364,7613340:263839
x1,334:13118964,7613340
k1,334:13382804,7613340:263840
x1,334:14640424,7613340
x1,334:15277424,7613340
x1,334:15514024,7613340
k1,334:15777863,7613340:263839
x1,334:17233863,7613340
k1,334:17497703,7613340:263840
x1,334:18080103,7613340
k1,334:18343942,7613340:263839
x1,334:18817142,7613340
x1,334:19910962,7613340
k1,334:20338481,7613340:427519
x1,334:20829881,7613340
k1,334:21093675,7613340:263794
x1,334:22458675,7613340
x1,334:23295875,7613340
k1,334:23559714,7613340:263839
x1,334:23905514,7613340
x1,334:25567174,7613340
k1,334:25831014,7613340:263840
x1,334:26358814,7613340
k1,334:26622653,7613340:263839
x1,334:27681893,7613340
k1,334:27945733,7613340:263840
x1,334:30095153,7613340
k1,334:30358992,7613340:263839
x1,334:30799432,7613340
k1,334:31063272,7613340:263840
x1,334:31390872,7613340
x1,334:31718472,7613340
x1,334:33538472,7613340
k1,334:33802311,7613340:263839
x1,334:34348311,7613340
k1,334:34612151,7613340:263840
x1,334:35522151,7613340
k1,334:35522151,7613340:0
)
(1,335:4736286,8399772:30785865,491400,163800
x1,335:7529986,8399772
g1,334:7748386,8399772
x1,334:8696606,8399772
x1,334:9770406,8399772
g1,334:9988806,8399772
x1,334:10571206,8399772
g1,334:10789606,8399772
x1,334:11217306,8399772
x1,334:13475926,8399772
g1,334:13694326,8399772
x1,334:13949126,8399772
x1,334:28396286,8399772
x1,334:28833086,8399772
k1,335:35522151,8399772:6689065
g1,335:35522151,8399772
)
(1,338:4736286,9579420:30785865,550500,235932
(1,336:4736286,9579420:0,550500,235932
(1,336:4736286,9579420:0,550500,235932
k1,336:4539678,9579420:-196608
(1,336:4539678,9579420:0,550500,235932
(1,336:4539678,9579420:0,550500,235932
r1,387:4539678,9579420:0,786432,235932
)
g1,336:4539678,9579420
)
(1,336:4539678,9579420:0,550500,235932
r1,387:4539678,9579420:0,786432,235932
)
)
(1,336:4736286,9579420:0,550500,235932
(1,336:4736286,9579420:30785865,550500,235932
r1,387:35522151,9579420:30785865,786432,235932
)
(1,336:35718759,9579420:0,550500,235932
(1,336:35718759,9579420:0,550500,235932
r1,387:35718759,9579420:0,786432,235932
)
g1,336:35718759,9579420
)
(1,336:35718759,9579420:0,550500,235932
r1,387:35718759,9579420:0,786432,235932
)
k1,336:4736286,9579420:-30982473
)
)
(1,338:4736286,9579420:0,0,0
(1,338:4736286,8792988:0,0,0
)
)
(1,338:4736286,9579420:0,420420,0
k1,338:4081006,9579420:-655280
x1,338:4408606,9579420
)
h1,338:4736286,9579420:0,0,0
k1,338:20129219,9579420:15392933
k1,338:35522151,9579420:15392932
)
(1,339:4736286,10365852:30785865,550500,235932
(1,336:4736286,10365852:0,550500,235932
(1,336:4736286,10365852:0,550500,235932
k1,336:4539678,10365852:-196608
(1,336:4539678,10365852:0,550500,235932
(1,336:4539678,10365852:0,550500,235932
r1,387:4539678,10365852:0,786432,235932
)
g1,336:4539678,10365852
)
(1,336:4539678,10365852:0,550500,235932
r1,387:4539678,10365852:0,786432,235932
)
)
(1,336:4736286,10365852:0,550500,235932
(1,336:4736286,10365852:30785865,550500,235932
r1,387:35522151,10365852:30785865,786432,235932
)
(1,336:35718759,10365852:0,550500,235932
(1,336:35718759,10365852:0,550500,235932
r1,387:35718759,10365852:0,786432,235932
)
g1,336:35718759,10365852
)
(1,336:35718759,10365852:0,550500,235932
r1,387:35718759,10365852:0,786432,235932
)
k1,336:4736286,10365852:-30982473
)
)
(1,338:4736286,10365852:0,0,0
(1,338:4736286,9579420:0,0,0
)
)
(1,338:4736286,10365852:0,420420,0
k1,338:4081006,10365852:-655280
x1,338:4408606,10365852
)
h1,338:4736286,10365852:0,0,0
(1,338:4736286,10365852:412780,400400,0
(1,338:4736286,10365852:412780,400400,0
k1,338:4770686,10365852:34400
x1,338:5114666,10365852
k1,338:5149066,10365852:34400
)
)
(1,338:5149066,10365852:24766800,400400,0
(1,338:5149066,10365852:24766800,400400,0
k1,338:5216738,10365852:67672
x1,338:5560718,10365852
k1,338:5628390,10365852:67672
x1,338:5972370,10365852
k1,338:6040042,10365852:67672
x1,338:6384022,10365852
k1,338:6451695,10365852:67673
x1,338:6795675,10365852
k1,338:6863347,10365852:67672
x1,338:7207327,10365852
k1,338:7274999,10365852:67672
x1,338:7618979,10365852
k1,338:7686651,10365852:67672
x1,338:8030631,10365852
k1,338:8098303,10365852:67672
x1,338:8442283,10365852
k1,338:8509955,10365852:67672
x1,338:8853935,10365852
k1,338:8921607,10365852:67672
x1,338:9265587,10365852
k1,338:9333259,10365852:67672
x1,338:9677239,10365852
k1,338:9744912,10365852:67673
x1,338:10088892,10365852
k1,338:10156564,10365852:67672
x1,338:10500544,10365852
k1,338:10568216,10365852:67672
x1,338:10912196,10365852
k1,338:10979868,10365852:67672
x1,338:11323848,10365852
k1,338:11391520,10365852:67672
x1,338:11735500,10365852
k1,338:11803172,10365852:67672
x1,338:12147152,10365852
k1,338:12214824,10365852:67672
x1,338:12558804,10365852
k1,338:12626476,10365852:67672
x1,338:12970456,10365852
k1,338:13038129,10365852:67673
x1,338:13382109,10365852
k1,338:13449781,10365852:67672
x1,338:13793761,10365852
k1,338:13861433,10365852:67672
x1,338:14205413,10365852
k1,338:14273085,10365852:67672
x1,338:14617065,10365852
k1,338:14684737,10365852:67672
x1,338:15028717,10365852
k1,338:15096389,10365852:67672
x1,338:15440369,10365852
k1,338:15508041,10365852:67672
x1,338:15852021,10365852
k1,338:15919694,10365852:67673
x1,338:16263674,10365852
k1,338:16331346,10365852:67672
x1,338:16675326,10365852
k1,338:16742998,10365852:67672
x1,338:17086978,10365852
k1,338:17154650,10365852:67672
x1,338:17498630,10365852
k1,338:17566302,10365852:67672
x1,338:17910282,10365852
k1,338:17977954,10365852:67672
x1,338:18321934,10365852
k1,338:18389606,10365852:67672
x1,338:18733586,10365852
k1,338:18801258,10365852:67672
x1,338:19145238,10365852
k1,338:19212911,10365852:67673
x1,338:19556891,10365852
k1,338:19624563,10365852:67672
x1,338:19968543,10365852
k1,338:20036215,10365852:67672
x1,338:20380195,10365852
k1,338:20447867,10365852:67672
x1,338:20791847,10365852
k1,338:20859519,10365852:67672
x1,338:21203499,10365852
k1,338:21271171,10365852:67672
x1,338:21615151,10365852
k1,338:21682823,10365852:67672
x1,338:22026803,10365852
k1,338:22094476,10365852:67673
x1,338:22438456,10365852
k1,338:22506128,10365852:67672
x1,338:22850108,10365852
k1,338:22917780,10365852:67672
x1,338:23261760,10365852
k1,338:23329432,10365852:67672
x1,338:23673412,10365852
k1,338:23741084,10365852:67672
x1,338:24085064,10365852
k1,338:24152736,10365852:67672
x1,338:24496716,10365852
k1,338:24564388,10365852:67672
x1,338:24908368,10365852
k1,338:24976040,10365852:67672
x1,338:25320020,10365852
k1,338:25387693,10365852:67673
x1,338:25731673,10365852
k1,338:25799345,10365852:67672
x1,338:26143325,10365852
k1,338:26210997,10365852:67672
x1,338:26554977,10365852
k1,338:26622649,10365852:67672
x1,338:26966629,10365852
k1,338:27034301,10365852:67672
x1,338:27378281,10365852
k1,338:27445953,10365852:67672
x1,338:27789933,10365852
k1,338:27857605,10365852:67672
x1,338:28201585,10365852
k1,338:28269257,10365852:67672
x1,338:28613237,10365852
k1,338:28680910,10365852:67673
x1,338:29024890,10365852
k1,338:29092562,10365852:67672
x1,338:29436542,10365852
k1,338:29504214,10365852:67672
x1,338:29848194,10365852
k1,338:29915866,10365852:67672
)
)
k1,339:32719009,10365852:2803143
k1,339:35522151,10365852:2803142
)
(1,340:4736286,11152284:30785865,550500,235932
(1,336:4736286,11152284:0,550500,235932
(1,336:4736286,11152284:0,550500,235932
k1,336:4539678,11152284:-196608
(1,336:4539678,11152284:0,550500,235932
(1,336:4539678,11152284:0,550500,235932
r1,387:4539678,11152284:0,786432,235932
)
g1,336:4539678,11152284
)
(1,336:4539678,11152284:0,550500,235932
r1,387:4539678,11152284:0,786432,235932
)
)
(1,336:4736286,11152284:0,550500,235932
(1,336:4736286,11152284:30785865,550500,235932
r1,387:35522151,11152284:30785865,786432,235932
)
(1,336:35718759,11152284:0,550500,235932
(1,336:35718759,11152284:0,550500,235932
r1,387:35718759,11152284:0,786432,235932
)
g1,336:35718759,11152284
)
(1,336:35718759,11152284:0,550500,235932
r1,387:35718759,11152284:0,786432,235932
)
k1,336:4736286,11152284:-30982473
)
)
(1,339:4736286,11152284:0,0,0
(1,339:4736286,10365852:0,0,0
)
)
(1,339:4736286,11152284:0,420420,0
k1,339:4081006,11152284:-655280
x1,339:4408606,11152284
)
h1,339:4736286,11152284:0,0,0
(1,339:4736286,11152284:412780,400400,0
(1,339:4736286,11152284:412780,400400,0
k1,339:4770686,11152284:34400
x1,339:5114666,11152284
k1,339:5149066,11152284:34400
)
)
(1,339:5149066,11152284:412780,400400,0
(1,339:5149066,11152284:412780,400400,0
k1,339:5183466,11152284:34400
x1,339:5527446,11152284
k1,339:5561846,11152284:34400
)
)
(1,339:5561846,11152284:412780,0,0
(1,339:5561846,11152284:412780,0,0
k1,339:5596246,11152284:34400
g1,339:5940226,11152284
k1,339:5974626,11152284:34400
)
)
(1,339:5974626,11152284:23115680,0,0
)
(1,339:29090306,11152284:825560,400400,0
(1,339:29090306,11152284:825560,400400,0
k1,339:29136173,11152284:45867
x1,339:29480153,11152284
k1,339:29526019,11152284:45866
x1,339:29869999,11152284
k1,339:29915866,11152284:45867
)
)
k1,340:32719009,11152284:2803143
k1,340:35522151,11152284:2803142
)
(1,341:4736286,11938716:30785865,550500,235932
(1,336:4736286,11938716:0,550500,235932
(1,336:4736286,11938716:0,550500,235932
k1,336:4539678,11938716:-196608
(1,336:4539678,11938716:0,550500,235932
(1,336:4539678,11938716:0,550500,235932
r1,387:4539678,11938716:0,786432,235932
)
g1,336:4539678,11938716
)
(1,336:4539678,11938716:0,550500,235932
r1,387:4539678,11938716:0,786432,235932
)
)
(1,336:4736286,11938716:0,550500,235932
(1,336:4736286,11938716:30785865,550500,235932
r1,387:35522151,11938716:30785865,786432,235932
)
(1,336:35718759,11938716:0,550500,235932
(1,336:35718759,11938716:0,550500,235932
r1,387:35718759,11938716:0,786432,235932
)
g1,336:35718759,11938716
)
(1,336:35718759,11938716:0,550500,235932
r1,387:35718759,11938716:0,786432,235932
)
k1,336:4736286,11938716:-30982473
)
)
(1,340:4736286,11938716:0,0,0
(1,340:4736286,11152284:0,0,0
)
)
(1,340:4736286,11938716:0,420420,0
k1,340:4081006,11938716:-655280
x1,340:4408606,11938716
)
h1,340:4736286,11938716:0,0,0
(1,340:4736286,11938716:412780,400400,0
(1,340:4736286,11938716:412780,400400,0
k1,340:4770686,11938716:34400
x1,340:5114666,11938716
k1,340:5149066,11938716:34400
)
)
(1,340:5149066,11938716:412780,400400,0
(1,340:5149066,11938716:412780,400400,0
k1,340:5183466,11938716:34400
x1,340:5527446,11938716
k1,340:5561846,11938716:34400
)
)
(1,340:5561846,11938716:412780,0,0
(1,340:5561846,11938716:412780,0,0
k1,340:5596246,11938716:34400
g1,340:5940226,11938716
k1,340:5974626,11938716:34400
)
)
(1,340:5974626,11938716:4953360,0,0
)
(1,340:10927986,11938716:3302240,400400,0
(1,340:10927986,11938716:3302240,400400,0
k1,340:10989142,11938716:61156
x1,340:11333122,11938716
k1,340:11394277,11938716:61155
x1,340:11738257,11938716
k1,340:11799413,11938716:61156
x1,340:12143393,11938716
k1,340:12204548,11938716:61155
x1,340:12548528,11938716
k1,340:12609684,11938716:61156
x1,340:12953664,11938716
k1,340:13014819,11938716:61155
x1,340:13358799,11938716
k1,340:13419955,11938716:61156
x1,340:13763935,11938716
k1,340:13825090,11938716:61155
x1,340:14169070,11938716
k1,340:14230226,11938716:61156
)
)
(1,340:14230226,11938716:412780,0,0
(1,340:14230226,11938716:412780,0,0
k1,340:14264626,11938716:34400
g1,340:14608606,11938716
k1,340:14643006,11938716:34400
)
)
(1,340:14643006,11938716:825560,400400,0
(1,340:14643006,11938716:825560,400400,0
k1,340:14688873,11938716:45867
x1,340:15032853,11938716
k1,340:15078719,11938716:45866
x1,340:15422699,11938716
k1,340:15468566,11938716:45867
)
)
(1,340:15468566,11938716:412780,0,0
(1,340:15468566,11938716:412780,0,0
k1,340:15502966,11938716:34400
g1,340:15846946,11938716
k1,340:15881346,11938716:34400
)
)
(1,340:15881346,11938716:1238340,400400,0
(1,340:15881346,11938716:1238340,400400,0
k1,340:15932946,11938716:51600
x1,340:16276926,11938716
k1,340:16328526,11938716:51600
x1,340:16672506,11938716
k1,340:16724106,11938716:51600
x1,340:17068086,11938716
k1,340:17119686,11938716:51600
)
)
(1,340:17119686,11938716:412780,0,0
(1,340:17119686,11938716:412780,0,0
k1,340:17154086,11938716:34400
g1,340:17498066,11938716
k1,340:17532466,11938716:34400
)
)
(1,340:17532466,11938716:3302240,400400,0
(1,340:17532466,11938716:3302240,400400,0
k1,340:17593622,11938716:61156
x1,340:17937602,11938716
k1,340:17998757,11938716:61155
x1,340:18342737,11938716
k1,340:18403893,11938716:61156
x1,340:18747873,11938716
k1,340:18809028,11938716:61155
x1,340:19153008,11938716
k1,340:19214164,11938716:61156
x1,340:19558144,11938716
k1,340:19619299,11938716:61155
x1,340:19963279,11938716
k1,340:20024435,11938716:61156
x1,340:20368415,11938716
k1,340:20429570,11938716:61155
x1,340:20773550,11938716
k1,340:20834706,11938716:61156
)
)
(1,340:20834706,11938716:412780,0,0
(1,340:20834706,11938716:412780,0,0
k1,340:20869106,11938716:34400
g1,340:21213086,11938716
k1,340:21247486,11938716:34400
)
)
(1,340:21247486,11938716:412780,400400,0
(1,340:21247486,11938716:412780,400400,0
k1,340:21281886,11938716:34400
x1,340:21625866,11938716
k1,340:21660266,11938716:34400
)
)
(1,340:21660266,11938716:412780,0,0
(1,340:21660266,11938716:412780,0,0
k1,340:21694666,11938716:34400
g1,340:22038646,11938716
k1,340:22073046,11938716:34400
)
)
(1,340:22073046,11938716:2889460,400400,0
(1,340:22073046,11938716:2889460,400400,0
k1,340:22133246,11938716:60200
x1,340:22477226,11938716
k1,340:22537426,11938716:60200
x1,340:22881406,11938716
k1,340:22941606,11938716:60200
x1,340:23285586,11938716
k1,340:23345786,11938716:60200
x1,340:23689766,11938716
k1,340:23749966,11938716:60200
x1,340:24093946,11938716
k1,340:24154146,11938716:60200
x1,340:24498126,11938716
k1,340:24558326,11938716:60200
x1,340:24902306,11938716
k1,340:24962506,11938716:60200
)
)
(1,340:24962506,11938716:412780,0,0
(1,340:24962506,11938716:412780,0,0
k1,340:24996906,11938716:34400
g1,340:25340886,11938716
k1,340:25375286,11938716:34400
)
)
(1,340:25375286,11938716:3715020,0,0
)
(1,340:29090306,11938716:825560,400400,0
(1,340:29090306,11938716:825560,400400,0
k1,340:29136173,11938716:45867
x1,340:29480153,11938716
k1,340:29526019,11938716:45866
x1,340:29869999,11938716
k1,340:29915866,11938716:45867
)
)
k1,341:32719009,11938716:2803143
k1,341:35522151,11938716:2803142
)
(1,342:4736286,12725148:30785865,550500,235932
(1,336:4736286,12725148:0,550500,235932
(1,336:4736286,12725148:0,550500,235932
k1,336:4539678,12725148:-196608
(1,336:4539678,12725148:0,550500,235932
(1,336:4539678,12725148:0,550500,235932
r1,387:4539678,12725148:0,786432,235932
)
g1,336:4539678,12725148
)
(1,336:4539678,12725148:0,550500,235932
r1,387:4539678,12725148:0,786432,235932
)
)
(1,336:4736286,12725148:0,550500,235932
(1,336:4736286,12725148:30785865,550500,235932
r1,387:35522151,12725148:30785865,786432,235932
)
(1,336:35718759,12725148:0,550500,235932
(1,336:35718759,12725148:0,550500,235932
r1,387:35718759,12725148:0,786432,235932
)
g1,336:35718759,12725148
)
(1,336:35718759,12725148:0,550500,235932
r1,387:35718759,12725148:0,786432,235932
)
k1,336:4736286,12725148:-30982473
)
)
(1,341:4736286,12725148:0,0,0
(1,341:4736286,11938716:0,0,0
)
)
(1,341:4736286,12725148:0,420420,0
k1,341:4081006,12725148:-655280
x1,341:4408606,12725148
)
h1,341:4736286,12725148:0,0,0
(1,341:4736286,12725148:412780,400400,0
(1,341:4736286,12725148:412780,400400,0
k1,341:4770686,12725148:34400
x1,341:5114666,12725148
k1,341:5149066,12725148:34400
)
)
(1,341:5149066,12725148:412780,400400,0
(1,341:5149066,12725148:412780,400400,0
k1,341:5183466,12725148:34400
x1,341:5527446,12725148
k1,341:5561846,12725148:34400
)
)
(1,341:5561846,12725148:412780,0,0
(1,341:5561846,12725148:412780,0,0
k1,341:5596246,12725148:34400
g1,341:5940226,12725148
k1,341:5974626,12725148:34400
)
)
(1,341:5974626,12725148:23115680,0,0
)
(1,341:29090306,12725148:825560,400400,0
(1,341:29090306,12725148:825560,400400,0
k1,341:29136173,12725148:45867
x1,341:29480153,12725148
k1,341:29526019,12725148:45866
x1,341:29869999,12725148
k1,341:29915866,12725148:45867
)
)
k1,342:32719009,12725148:2803143
k1,342:35522151,12725148:2803142
)
(1,343:4736286,13511580:30785865,550500,235932
(1,336:4736286,13511580:0,550500,235932
(1,336:4736286,13511580:0,550500,235932
k1,336:4539678,13511580:-196608
(1,336:4539678,13511580:0,550500,235932
(1,336:4539678,13511580:0,550500,235932
r1,387:4539678,13511580:0,786432,235932
)
g1,336:4539678,13511580
)
(1,336:4539678,13511580:0,550500,235932
r1,387:4539678,13511580:0,786432,235932
)
)
(1,336:4736286,13511580:0,550500,235932
(1,336:4736286,13511580:30785865,550500,235932
r1,387:35522151,13511580:30785865,786432,235932
)
(1,336:35718759,13511580:0,550500,235932
(1,336:35718759,13511580:0,550500,235932
r1,387:35718759,13511580:0,786432,235932
)
g1,336:35718759,13511580
)
(1,336:35718759,13511580:0,550500,235932
r1,387:35718759,13511580:0,786432,235932
)
k1,336:4736286,13511580:-30982473
)
)
(1,342:4736286,13511580:0,0,0
(1,342:4736286,12725148:0,0,0
)
)
(1,342:4736286,13511580:0,420420,0
k1,342:4081006,13511580:-655280
x1,342:4408606,13511580
)
h1,342:4736286,13511580:0,0,0
(1,342:4736286,13511580:412780,400400,0
(1,342:4736286,13511580:412780,400400,0
k1,342:4770686,13511580:34400
x1,342:5114666,13511580
k1,342:5149066,13511580:34400
)
)
(1,342:5149066,13511580:24766800,400400,0
(1,342:5149066,13511580:24766800,400400,0
k1,342:5216738,13511580:67672
x1,342:5560718,13511580
k1,342:5628390,13511580:67672
x1,342:5972370,13511580
k1,342:6040042,13511580:67672
x1,342:6384022,13511580
k1,342:6451695,13511580:67673
x1,342:6795675,13511580
k1,342:6863347,13511580:67672
x1,342:7207327,13511580
k1,342:7274999,13511580:67672
x1,342:7618979,13511580
k1,342:7686651,13511580:67672
x1,342:8030631,13511580
k1,342:8098303,13511580:67672
x1,342:8442283,13511580
k1,342:8509955,13511580:67672
x1,342:8853935,13511580
k1,342:8921607,13511580:67672
x1,342:9265587,13511580
k1,342:9333259,13511580:67672
x1,342:9677239,13511580
k1,342:9744912,13511580:67673
x1,342:10088892,13511580
k1,342:10156564,13511580:67672
x1,342:10500544,13511580
k1,342:10568216,13511580:67672
x1,342:10912196,13511580
k1,342:10979868,13511580:67672
x1,342:11323848,13511580
k1,342:11391520,13511580:67672
x1,342:11735500,13511580
k1,342:11803172,13511580:67672
x1,342:12147152,13511580
k1,342:12214824,13511580:67672
x1,342:12558804,13511580
k1,342:12626476,13511580:67672
x1,342:12970456,13511580
k1,342:13038129,13511580:67673
x1,342:13382109,13511580
k1,342:13449781,13511580:67672
x1,342:13793761,13511580
k1,342:13861433,13511580:67672
x1,342:14205413,13511580
k1,342:14273085,13511580:67672
x1,342:14617065,13511580
k1,342:14684737,13511580:67672
x1,342:15028717,13511580
k1,342:15096389,13511580:67672
x1,342:15440369,13511580
k1,342:15508041,13511580:67672
x1,342:15852021,13511580
k1,342:15919694,13511580:67673
x1,342:16263674,13511580
k1,342:16331346,13511580:67672
x1,342:16675326,13511580
k1,342:16742998,13511580:67672
x1,342:17086978,13511580
k1,342:17154650,13511580:67672
x1,342:17498630,13511580
k1,342:17566302,13511580:67672
x1,342:17910282,13511580
k1,342:17977954,13511580:67672
x1,342:18321934,13511580
k1,342:18389606,13511580:67672
x1,342:18733586,13511580
k1,342:18801258,13511580:67672
x1,342:19145238,13511580
k1,342:19212911,13511580:67673
x1,342:19556891,13511580
k1,342:19624563,13511580:67672
x1,342:19968543,13511580
k1,342:20036215,13511580:67672
x1,342:20380195,13511580
k1,342:20447867,13511580:67672
x1,342:20791847,13511580
k1,342:20859519,13511580:67672
x1,342:21203499,13511580
k1,342:21271171,13511580:67672
x1,342:21615151,13511580
k1,342:21682823,13511580:67672
x1,342:22026803,13511580
k1,342:22094476,13511580:67673
x1,342:22438456,13511580
k1,342:22506128,13511580:67672
x1,342:22850108,13511580
k1,342:22917780,13511580:67672
x1,342:23261760,13511580
k1,342:23329432,13511580:67672
x1,342:23673412,13511580
k1,342:23741084,13511580:67672
x1,342:24085064,13511580
k1,342:24152736,13511580:67672
x1,342:24496716,13511580
k1,342:24564388,13511580:67672
x1,342:24908368,13511580
k1,342:24976040,13511580:67672
x1,342:25320020,13511580
k1,342:25387693,13511580:67673
x1,342:25731673,13511580
k1,342:25799345,13511580:67672
x1,342:26143325,13511580
k1,342:26210997,13511580:67672
x1,342:26554977,13511580
k1,342:26622649,13511580:67672
x1,342:26966629,13511580
k1,342:27034301,13511580:67672
x1,342:27378281,13511580
k1,342:27445953,13511580:67672
x1,342:27789933,13511580
k1,342:27857605,13511580:67672
x1,342:28201585,13511580
k1,342:28269257,13511580:67672
x1,342:28613237,13511580
k1,342:28680910,13511580:67673
x1,342:29024890,13511580
k1,342:29092562,13511580:67672
x1,342:29436542,13511580
k1,342:29504214,13511580:67672
x1,342:29848194,13511580
k1,342:29915866,13511580:67672
)
)
k1,343:32719009,13511580:2803143
k1,343:35522151,13511580:2803142
)
(1,344:4736286,14298012:30785865,550500,235932
(1,336:4736286,14298012:0,550500,235932
(1,336:4736286,14298012:0,550500,235932
k1,336:4539678,14298012:-196608
(1,336:4539678,14298012:0,550500,235932
(1,336:4539678,14298012:0,550500,235932
r1,387:4539678,14298012:0,786432,235932
)
g1,336:4539678,14298012
)
(1,336:4539678,14298012:0,550500,235932
r1,387:4539678,14298012:0,786432,235932
)
)
(1,336:4736286,14298012:0,550500,235932
(1,336:4736286,14298012:30785865,550500,235932
r1,387:35522151,14298012:30785865,786432,235932
)
(1,336:35718759,14298012:0,550500,235932
(1,336:35718759,14298012:0,550500,235932
r1,387:35718759,14298012:0,786432,235932
)
g1,336:35718759,14298012
)
(1,336:35718759,14298012:0,550500,235932
r1,387:35718759,14298012:0,786432,235932
)
k1,336:4736286,14298012:-30982473
)
)
(1,343:4736286,14298012:0,0,0
(1,343:4736286,13511580:0,0,0
)
)
(1,343:4736286,14298012:0,420420,0
k1,343:4081006,14298012:-655280
x1,343:4408606,14298012
)
h1,343:4736286,14298012:0,0,0
(1,343:4736286,14298012:412780,400400,0
(1,343:4736286,14298012:412780,400400,0
k1,343:4770686,14298012:34400
x1,343:5114666,14298012
k1,343:5149066,14298012:34400
)
)
(1,343:5149066,14298012:412780,0,0
(1,343:5149066,14298012:412780,0,0
k1,343:5183466,14298012:34400
g1,343:5527446,14298012
k1,343:5561846,14298012:34400
)
)
(1,343:5561846,14298012:2063900,400400,0
(1,343:5561846,14298012:2063900,400400,0
k1,343:5619179,14298012:57333
x1,343:5963159,14298012
k1,343:6020493,14298012:57334
x1,343:6364473,14298012
k1,343:6421806,14298012:57333
x1,343:6765786,14298012
k1,343:6823119,14298012:57333
x1,343:7167099,14298012
k1,343:7224433,14298012:57334
x1,343:7568413,14298012
k1,343:7625746,14298012:57333
)
)
(1,343:7625746,14298012:412780,0,0
(1,343:7625746,14298012:412780,0,0
k1,343:7660146,14298012:34400
g1,343:8004126,14298012
k1,343:8038526,14298012:34400
)
)
(1,343:8038526,14298012:1238340,282100,0
(1,343:8038526,14298012:1238340,282100,0
k1,343:8090126,14298012:51600
x1,343:8434106,14298012
k1,343:8485706,14298012:51600
x1,343:8829686,14298012
k1,343:8881286,14298012:51600
x1,343:9225266,14298012
k1,343:9276866,14298012:51600
)
)
(1,343:9276866,14298012:412780,0,0
(1,343:9276866,14298012:412780,0,0
k1,343:9311266,14298012:34400
g1,343:9655246,14298012
k1,343:9689646,14298012:34400
)
)
(1,343:9689646,14298012:2476680,400400,145600
(1,343:9689646,14298012:2476680,400400,145600
k1,343:9748617,14298012:58971
x1,343:10092597,14298012
k1,343:10151569,14298012:58972
x1,343:10495549,14298012
k1,343:10554520,14298012:58971
x1,343:10898500,14298012
k1,343:10957472,14298012:58972
x1,343:11301452,14298012
k1,343:11360423,14298012:58971
x1,343:11704403,14298012
k1,343:11763375,14298012:58972
x1,343:12107355,14298012
k1,343:12166326,14298012:58971
)
)
(1,343:12166326,14298012:412780,0,0
(1,343:12166326,14298012:412780,0,0
k1,343:12200726,14298012:34400
g1,343:12544706,14298012
k1,343:12579106,14298012:34400
)
)
(1,343:12579106,14298012:3302240,400400,145600
(1,343:12579106,14298012:3302240,400400,145600
k1,343:12640262,14298012:61156
x1,343:12984242,14298012
k1,343:13045397,14298012:61155
x1,343:13389377,14298012
k1,343:13450533,14298012:61156
x1,343:13794513,14298012
k1,343:13855668,14298012:61155
x1,343:14199648,14298012
k1,343:14260804,14298012:61156
x1,343:14604784,14298012
k1,343:14665939,14298012:61155
x1,343:15009919,14298012
k1,343:15071075,14298012:61156
x1,343:15415055,14298012
k1,343:15476210,14298012:61155
x1,343:15820190,14298012
k1,343:15881346,14298012:61156
)
)
(1,343:15881346,14298012:412780,0,0
(1,343:15881346,14298012:412780,0,0
k1,343:15915746,14298012:34400
g1,343:16259726,14298012
k1,343:16294126,14298012:34400
)
)
(1,343:16294126,14298012:825560,400400,0
(1,343:16294126,14298012:825560,400400,0
k1,343:16339993,14298012:45867
x1,343:16683973,14298012
k1,343:16729839,14298012:45866
x1,343:17073819,14298012
k1,343:17119686,14298012:45867
)
)
(1,343:17119686,14298012:412780,0,0
(1,343:17119686,14298012:412780,0,0
k1,343:17154086,14298012:34400
g1,343:17498066,14298012
k1,343:17532466,14298012:34400
)
)
(1,343:17532466,14298012:2063900,400400,0
(1,343:17532466,14298012:2063900,400400,0
k1,343:17589799,14298012:57333
x1,343:17933779,14298012
k1,343:17991113,14298012:57334
x1,343:18335093,14298012
k1,343:18392426,14298012:57333
x1,343:18736406,14298012
k1,343:18793739,14298012:57333
x1,343:19137719,14298012
k1,343:19195053,14298012:57334
x1,343:19539033,14298012
k1,343:19596366,14298012:57333
)
)
(1,343:19596366,14298012:412780,0,0
(1,343:19596366,14298012:412780,0,0
k1,343:19630766,14298012:34400
g1,343:19974746,14298012
k1,343:20009146,14298012:34400
)
)
(1,343:20009146,14298012:1238340,282100,0
(1,343:20009146,14298012:1238340,282100,0
k1,343:20060746,14298012:51600
x1,343:20404726,14298012
k1,343:20456326,14298012:51600
x1,343:20800306,14298012
k1,343:20851906,14298012:51600
x1,343:21195886,14298012
k1,343:21247486,14298012:51600
)
)
(1,343:21247486,14298012:412780,0,0
(1,343:21247486,14298012:412780,0,0
k1,343:21281886,14298012:34400
g1,343:21625866,14298012
k1,343:21660266,14298012:34400
)
)
(1,343:21660266,14298012:825560,400400,0
(1,343:21660266,14298012:825560,400400,0
k1,343:21706133,14298012:45867
x1,343:22050113,14298012
k1,343:22095979,14298012:45866
x1,343:22439959,14298012
k1,343:22485826,14298012:45867
)
)
(1,343:22485826,14298012:412780,0,0
(1,343:22485826,14298012:412780,0,0
k1,343:22520226,14298012:34400
g1,343:22864206,14298012
k1,343:22898606,14298012:34400
)
)
(1,343:22898606,14298012:1238340,400400,0
(1,343:22898606,14298012:1238340,400400,0
k1,343:22950206,14298012:51600
x1,343:23294186,14298012
k1,343:23345786,14298012:51600
x1,343:23689766,14298012
k1,343:23741366,14298012:51600
x1,343:24085346,14298012
k1,343:24136946,14298012:51600
)
)
(1,343:24136946,14298012:412780,0,0
(1,343:24136946,14298012:412780,0,0
k1,343:24171346,14298012:34400
g1,343:24515326,14298012
k1,343:24549726,14298012:34400
)
)
(1,343:24549726,14298012:1651120,400400,0
(1,343:24549726,14298012:1651120,400400,0
k1,343:24604766,14298012:55040
x1,343:24948746,14298012
k1,343:25003786,14298012:55040
x1,343:25347766,14298012
k1,343:25402806,14298012:55040
x1,343:25746786,14298012
k1,343:25801826,14298012:55040
x1,343:26145806,14298012
k1,343:26200846,14298012:55040
)
)
(1,343:26200846,14298012:412780,0,0
(1,343:26200846,14298012:412780,0,0
k1,343:26235246,14298012:34400
g1,343:26579226,14298012
k1,343:26613626,14298012:34400
)
)
(1,343:26613626,14298012:3715020,400400,0
(1,343:26613626,14298012:3715020,400400,0
k1,343:26675546,14298012:61920
x1,343:27019526,14298012
k1,343:27081446,14298012:61920
x1,343:27425426,14298012
k1,343:27487346,14298012:61920
x1,343:27831326,14298012
k1,343:27893246,14298012:61920
x1,343:28237226,14298012
k1,343:28299146,14298012:61920
x1,343:28643126,14298012
k1,343:28705046,14298012:61920
x1,343:29049026,14298012
k1,343:29110946,14298012:61920
x1,343:29454926,14298012
k1,343:29516846,14298012:61920
x1,343:29860826,14298012
k1,343:29922746,14298012:61920
x1,343:30266726,14298012
k1,343:30328646,14298012:61920
)
)
k1,344:32925399,14298012:2596753
k1,344:35522151,14298012:2596752
)
(1,345:4736286,15084444:30785865,550500,235932
(1,336:4736286,15084444:0,550500,235932
(1,336:4736286,15084444:0,550500,235932
k1,336:4539678,15084444:-196608
(1,336:4539678,15084444:0,550500,235932
(1,336:4539678,15084444:0,550500,235932
r1,387:4539678,15084444:0,786432,235932
)
g1,336:4539678,15084444
)
(1,336:4539678,15084444:0,550500,235932
r1,387:4539678,15084444:0,786432,235932
)
)
(1,336:4736286,15084444:0,550500,235932
(1,336:4736286,15084444:30785865,550500,235932
r1,387:35522151,15084444:30785865,786432,235932
)
(1,336:35718759,15084444:0,550500,235932
(1,336:35718759,15084444:0,550500,235932
r1,387:35718759,15084444:0,786432,235932
)
g1,336:35718759,15084444
)
(1,336:35718759,15084444:0,550500,235932
r1,387:35718759,15084444:0,786432,235932
)
k1,336:4736286,15084444:-30982473
)
)
(1,344:4736286,15084444:0,0,0
(1,344:4736286,14298012:0,0,0
)
)
(1,344:4736286,15084444:0,420420,0
k1,344:4081006,15084444:-655280
x1,344:4408606,15084444
)
h1,344:4736286,15084444:0,0,0
(1,344:4736286,15084444:412780,400400,0
(1,344:4736286,15084444:412780,400400,0
k1,344:4770686,15084444:34400
x1,344:5114666,15084444
k1,344:5149066,15084444:34400
)
)
(1,344:5149066,15084444:412780,0,0
(1,344:5149066,15084444:412780,0,0
k1,344:5183466,15084444:34400
g1,344:5527446,15084444
k1,344:5561846,15084444:34400
)
)
(1,344:5561846,15084444:1238340,400400,0
(1,344:5561846,15084444:1238340,400400,0
k1,344:5613446,15084444:51600
x1,344:5957426,15084444
k1,344:6009026,15084444:51600
x1,344:6353006,15084444
k1,344:6404606,15084444:51600
x1,344:6748586,15084444
k1,344:6800186,15084444:51600
)
)
(1,344:6800186,15084444:412780,0,0
(1,344:6800186,15084444:412780,0,0
k1,344:6834586,15084444:34400
g1,344:7178566,15084444
k1,344:7212966,15084444:34400
)
)
(1,344:7212966,15084444:2889460,400400,0
(1,344:7212966,15084444:2889460,400400,0
k1,344:7273166,15084444:60200
x1,344:7617146,15084444
k1,344:7677346,15084444:60200
x1,344:8021326,15084444
k1,344:8081526,15084444:60200
x1,344:8425506,15084444
k1,344:8485706,15084444:60200
x1,344:8829686,15084444
k1,344:8889886,15084444:60200
x1,344:9233866,15084444
k1,344:9294066,15084444:60200
x1,344:9638046,15084444
k1,344:9698246,15084444:60200
x1,344:10042226,15084444
k1,344:10102426,15084444:60200
)
)
(1,344:10102426,15084444:412780,0,0
(1,344:10102426,15084444:412780,0,0
k1,344:10136826,15084444:34400
g1,344:10480806,15084444
k1,344:10515206,15084444:34400
)
)
(1,344:10515206,15084444:1238340,400400,0
(1,344:10515206,15084444:1238340,400400,0
k1,344:10566806,15084444:51600
x1,344:10910786,15084444
k1,344:10962386,15084444:51600
x1,344:11306366,15084444
k1,344:11357966,15084444:51600
x1,344:11701946,15084444
k1,344:11753546,15084444:51600
)
)
(1,344:11753546,15084444:412780,0,0
(1,344:11753546,15084444:412780,0,0
k1,344:11787946,15084444:34400
g1,344:12131926,15084444
k1,344:12166326,15084444:34400
)
)
(1,344:12166326,15084444:3302240,400400,145600
(1,344:12166326,15084444:3302240,400400,145600
k1,344:12227482,15084444:61156
x1,344:12571462,15084444
k1,344:12632617,15084444:61155
x1,344:12976597,15084444
k1,344:13037753,15084444:61156
x1,344:13381733,15084444
k1,344:13442888,15084444:61155
x1,344:13786868,15084444
k1,344:13848024,15084444:61156
x1,344:14192004,15084444
k1,344:14253159,15084444:61155
x1,344:14597139,15084444
k1,344:14658295,15084444:61156
x1,344:15002275,15084444
k1,344:15063430,15084444:61155
x1,344:15407410,15084444
k1,344:15468566,15084444:61156
)
)
(1,344:15468566,15084444:412780,0,0
(1,344:15468566,15084444:412780,0,0
k1,344:15502966,15084444:34400
g1,344:15846946,15084444
k1,344:15881346,15084444:34400
)
)
(1,344:15881346,15084444:1651120,400400,0
(1,344:15881346,15084444:1651120,400400,0
k1,344:15936386,15084444:55040
x1,344:16280366,15084444
k1,344:16335406,15084444:55040
x1,344:16679386,15084444
k1,344:16734426,15084444:55040
x1,344:17078406,15084444
k1,344:17133446,15084444:55040
x1,344:17477426,15084444
k1,344:17532466,15084444:55040
)
)
(1,344:17532466,15084444:412780,0,0
(1,344:17532466,15084444:412780,0,0
k1,344:17566866,15084444:34400
g1,344:17910846,15084444
k1,344:17945246,15084444:34400
)
)
(1,344:17945246,15084444:825560,400400,0
(1,344:17945246,15084444:825560,400400,0
k1,344:17991113,15084444:45867
x1,344:18335093,15084444
k1,344:18380959,15084444:45866
x1,344:18724939,15084444
k1,344:18770806,15084444:45867
)
)
(1,344:18770806,15084444:412780,0,0
(1,344:18770806,15084444:412780,0,0
k1,344:18805206,15084444:34400
g1,344:19149186,15084444
k1,344:19183586,15084444:34400
)
)
(1,344:19183586,15084444:3715020,363351,145600
(1,344:19183586,15084444:3715020,363351,145600
k1,344:19239877,15084444:56291
x1,344:19583857,15084444
k1,344:19640148,15084444:56291
x1,344:19984128,15084444
k1,344:20040419,15084444:56291
x1,344:20384399,15084444
k1,344:20440690,15084444:56291
x1,344:20784670,15084444
k1,344:20840961,15084444:56291
x1,344:21184941,15084444
k1,344:21241231,15084444:56290
x1,344:21585211,15084444
k1,344:21641502,15084444:56291
x1,344:21985482,15084444
k1,344:22041773,15084444:56291
x1,344:22385753,15084444
k1,344:22442044,15084444:56291
x1,344:22786024,15084444
k1,344:22842315,15084444:56291
k1,344:22898606,15084444:56291
)
)
(1,344:22898606,15084444:412780,81900,91000
(1,344:22898606,15084444:412780,81900,91000
k1,344:22933006,15084444:34400
x1,344:23276986,15084444
k1,344:23311386,15084444:34400
)
)
(1,344:23311386,15084444:412780,0,0
(1,344:23311386,15084444:412780,0,0
k1,344:23345786,15084444:34400
g1,344:23689766,15084444
k1,344:23724166,15084444:34400
)
)
(1,344:23724166,15084444:1238340,282100,0
(1,344:23724166,15084444:1238340,282100,0
k1,344:23775766,15084444:51600
x1,344:24119746,15084444
k1,344:24171346,15084444:51600
x1,344:24515326,15084444
k1,344:24566926,15084444:51600
x1,344:24910906,15084444
k1,344:24962506,15084444:51600
)
)
(1,344:24962506,15084444:412780,0,0
(1,344:24962506,15084444:412780,0,0
k1,344:24996906,15084444:34400
g1,344:25340886,15084444
k1,344:25375286,15084444:34400
)
)
(1,344:25375286,15084444:1651120,400400,0
(1,344:25375286,15084444:1651120,400400,0
k1,344:25430326,15084444:55040
x1,344:25774306,15084444
k1,344:25829346,15084444:55040
x1,344:26173326,15084444
k1,344:26228366,15084444:55040
x1,344:26572346,15084444
k1,344:26627386,15084444:55040
x1,344:26971366,15084444
k1,344:27026406,15084444:55040
)
)
(1,344:27026406,15084444:412780,0,0
(1,344:27026406,15084444:412780,0,0
k1,344:27060806,15084444:34400
g1,344:27404786,15084444
k1,344:27439186,15084444:34400
)
)
(1,344:27439186,15084444:2476680,400400,0
(1,344:27439186,15084444:2476680,400400,0
k1,344:27498157,15084444:58971
x1,344:27842137,15084444
k1,344:27901109,15084444:58972
x1,344:28245089,15084444
k1,344:28304060,15084444:58971
x1,344:28648040,15084444
k1,344:28707012,15084444:58972
x1,344:29050992,15084444
k1,344:29109963,15084444:58971
x1,344:29453943,15084444
k1,344:29512915,15084444:58972
x1,344:29856895,15084444
k1,344:29915866,15084444:58971
)
)
k1,345:32719009,15084444:2803143
k1,345:35522151,15084444:2803142
)
(1,346:4736286,15870876:30785865,550500,235932
(1,336:4736286,15870876:0,550500,235932
(1,336:4736286,15870876:0,550500,235932
k1,336:4539678,15870876:-196608
(1,336:4539678,15870876:0,550500,235932
(1,336:4539678,15870876:0,550500,235932
r1,387:4539678,15870876:0,786432,235932
)
g1,336:4539678,15870876
)
(1,336:4539678,15870876:0,550500,235932
r1,387:4539678,15870876:0,786432,235932
)
)
(1,336:4736286,15870876:0,550500,235932
(1,336:4736286,15870876:30785865,550500,235932
r1,387:35522151,15870876:30785865,786432,235932
)
(1,336:35718759,15870876:0,550500,235932
(1,336:35718759,15870876:0,550500,235932
r1,387:35718759,15870876:0,786432,235932
)
g1,336:35718759,15870876
)
(1,336:35718759,15870876:0,550500,235932
r1,387:35718759,15870876:0,786432,235932
)
k1,336:4736286,15870876:-30982473
)
)
(1,345:4736286,15870876:0,0,0
(1,345:4736286,15084444:0,0,0
)
)
(1,345:4736286,15870876:0,420420,0
k1,345:4081006,15870876:-655280
x1,345:4408606,15870876
)
h1,345:4736286,15870876:0,0,0
(1,345:4736286,15870876:412780,400400,0
(1,345:4736286,15870876:412780,400400,0
k1,345:4770686,15870876:34400
x1,345:5114666,15870876
k1,345:5149066,15870876:34400
)
)
(1,345:5149066,15870876:412780,0,0
(1,345:5149066,15870876:412780,0,0
k1,345:5183466,15870876:34400
g1,345:5527446,15870876
k1,345:5561846,15870876:34400
)
)
(1,345:5561846,15870876:825560,282100,0
(1,345:5561846,15870876:825560,282100,0
k1,345:5607713,15870876:45867
x1,345:5951693,15870876
k1,345:5997559,15870876:45866
x1,345:6341539,15870876
k1,345:6387406,15870876:45867
)
)
(1,345:6387406,15870876:412780,0,0
(1,345:6387406,15870876:412780,0,0
k1,345:6421806,15870876:34400
g1,345:6765786,15870876
k1,345:6800186,15870876:34400
)
)
(1,345:6800186,15870876:1238340,282100,0
(1,345:6800186,15870876:1238340,282100,0
k1,345:6851786,15870876:51600
x1,345:7195766,15870876
k1,345:7247366,15870876:51600
x1,345:7591346,15870876
k1,345:7642946,15870876:51600
x1,345:7986926,15870876
k1,345:8038526,15870876:51600
)
)
(1,345:8038526,15870876:412780,0,0
(1,345:8038526,15870876:412780,0,0
k1,345:8072926,15870876:34400
g1,345:8416906,15870876
k1,345:8451306,15870876:34400
)
)
(1,345:8451306,15870876:825560,400400,0
(1,345:8451306,15870876:825560,400400,0
k1,345:8485706,15870876:34400
k1,345:8520106,15870876:34400
x1,345:8864086,15870876
k1,345:8898486,15870876:34400
x1,345:9242466,15870876
k1,345:9276866,15870876:34400
)
)
(1,345:9276866,15870876:412780,0,0
(1,345:9276866,15870876:412780,0,0
k1,345:9311266,15870876:34400
g1,345:9655246,15870876
k1,345:9689646,15870876:34400
)
)
(1,345:9689646,15870876:3302240,400400,0
(1,345:9689646,15870876:3302240,400400,0
k1,345:9750802,15870876:61156
x1,345:10094782,15870876
k1,345:10155937,15870876:61155
x1,345:10499917,15870876
k1,345:10561073,15870876:61156
x1,345:10905053,15870876
k1,345:10966208,15870876:61155
x1,345:11310188,15870876
k1,345:11371344,15870876:61156
x1,345:11715324,15870876
k1,345:11776479,15870876:61155
x1,345:12120459,15870876
k1,345:12181615,15870876:61156
x1,345:12525595,15870876
k1,345:12586750,15870876:61155
x1,345:12930730,15870876
k1,345:12991886,15870876:61156
)
)
(1,345:12991886,15870876:412780,0,62333
(1,345:12991886,15870876:412780,0,62333
k1,345:13026286,15870876:34400
x1,345:13370266,15870876
k1,345:13404666,15870876:34400
)
)
(1,345:13404666,15870876:1651120,282100,0
(1,345:13404666,15870876:1651120,282100,0
k1,345:13450533,15870876:45867
x1,345:13794513,15870876
k1,345:13840379,15870876:45866
x1,345:14184359,15870876
k1,345:14230226,15870876:45867
x1,345:14574206,15870876
k1,345:14620073,15870876:45867
x1,345:14964053,15870876
k1,345:15009919,15870876:45866
k1,345:15055786,15870876:45867
)
)
(1,345:15055786,15870876:412780,400400,0
(1,345:15055786,15870876:412780,400400,0
k1,345:15090186,15870876:34400
x1,345:15434166,15870876
k1,345:15468566,15870876:34400
)
)
k1,346:25495359,15870876:10026793
k1,346:35522151,15870876:10026792
)
(1,347:4736286,16657308:30785865,550500,235932
(1,336:4736286,16657308:0,550500,235932
(1,336:4736286,16657308:0,550500,235932
k1,336:4539678,16657308:-196608
(1,336:4539678,16657308:0,550500,235932
(1,336:4539678,16657308:0,550500,235932
r1,387:4539678,16657308:0,786432,235932
)
g1,336:4539678,16657308
)
(1,336:4539678,16657308:0,550500,235932
r1,387:4539678,16657308:0,786432,235932
)
)
(1,336:4736286,16657308:0,550500,235932
(1,336:4736286,16657308:30785865,550500,235932
r1,387:35522151,16657308:30785865,786432,235932
)
(1,336:35718759,16657308:0,550500,235932
(1,336:35718759,16657308:0,550500,235932
r1,387:35718759,16657308:0,786432,235932
)
g1,336:35718759,16657308
)
(1,336:35718759,16657308:0,550500,235932
r1,387:35718759,16657308:0,786432,235932
)
k1,336:4736286,16657308:-30982473
)
)
(1,346:4736286,16657308:0,0,0
(1,346:4736286,15870876:0,0,0
)
)
(1,346:4736286,16657308:0,420420,0
k1,346:3753406,16657308:-982880
x1,346:4408606,16657308
)
h1,346:4736286,16657308:0,0,0
(1,346:4736286,16657308:412780,400400,0
(1,346:4736286,16657308:412780,400400,0
k1,346:4770686,16657308:34400
x1,346:5114666,16657308
k1,346:5149066,16657308:34400
)
)
k1,347:20335609,16657308:15186543
k1,347:35522151,16657308:15186542
)
(1,348:4736286,17443740:30785865,550500,235932
(1,336:4736286,17443740:0,550500,235932
(1,336:4736286,17443740:0,550500,235932
k1,336:4539678,17443740:-196608
(1,336:4539678,17443740:0,550500,235932
(1,336:4539678,17443740:0,550500,235932
r1,387:4539678,17443740:0,786432,235932
)
g1,336:4539678,17443740
)
(1,336:4539678,17443740:0,550500,235932
r1,387:4539678,17443740:0,786432,235932
)
)
(1,336:4736286,17443740:0,550500,235932
(1,336:4736286,17443740:30785865,550500,235932
r1,387:35522151,17443740:30785865,786432,235932
)
(1,336:35718759,17443740:0,550500,235932
(1,336:35718759,17443740:0,550500,235932
r1,387:35718759,17443740:0,786432,235932
)
g1,336:35718759,17443740
)
(1,336:35718759,17443740:0,550500,235932
r1,387:35718759,17443740:0,786432,235932
)
k1,336:4736286,17443740:-30982473
)
)
(1,347:4736286,17443740:0,0,0
(1,347:4736286,16657308:0,0,0
)
)
(1,347:4736286,17443740:0,420420,0
k1,347:3753406,17443740:-982880
x1,347:4408606,17443740
)
h1,347:4736286,17443740:0,0,0
(1,347:4736286,17443740:412780,400400,0
(1,347:4736286,17443740:412780,400400,0
k1,347:4770686,17443740:34400
x1,347:5114666,17443740
k1,347:5149066,17443740:34400
)
)
(1,347:5149066,17443740:412780,0,0
(1,347:5149066,17443740:412780,0,0
k1,347:5183466,17443740:34400
g1,347:5527446,17443740
k1,347:5561846,17443740:34400
)
)
(1,347:5561846,17443740:1651120,400400,0
(1,347:5561846,17443740:1651120,400400,0
k1,347:5616886,17443740:55040
x1,347:5960866,17443740
k1,347:6015906,17443740:55040
x1,347:6359886,17443740
k1,347:6414926,17443740:55040
x1,347:6758906,17443740
k1,347:6813946,17443740:55040
x1,347:7157926,17443740
k1,347:7212966,17443740:55040
)
)
(1,347:7212966,17443740:412780,0,0
(1,347:7212966,17443740:412780,0,0
k1,347:7247366,17443740:34400
g1,347:7591346,17443740
k1,347:7625746,17443740:34400
)
)
(1,347:7625746,17443740:2889460,400400,0
(1,347:7625746,17443740:2889460,400400,0
k1,347:7685946,17443740:60200
x1,347:8029926,17443740
k1,347:8090126,17443740:60200
x1,347:8434106,17443740
k1,347:8494306,17443740:60200
x1,347:8838286,17443740
k1,347:8898486,17443740:60200
x1,347:9242466,17443740
k1,347:9302666,17443740:60200
x1,347:9646646,17443740
k1,347:9706846,17443740:60200
x1,347:10050826,17443740
k1,347:10111026,17443740:60200
x1,347:10455006,17443740
k1,347:10515206,17443740:60200
)
)
(1,347:10515206,17443740:412780,0,0
(1,347:10515206,17443740:412780,0,0
k1,347:10549606,17443740:34400
g1,347:10893586,17443740
k1,347:10927986,17443740:34400
)
)
(1,347:10927986,17443740:3302240,400400,145600
(1,347:10927986,17443740:3302240,400400,145600
k1,347:10989142,17443740:61156
x1,347:11333122,17443740
k1,347:11394277,17443740:61155
x1,347:11738257,17443740
k1,347:11799413,17443740:61156
x1,347:12143393,17443740
k1,347:12204548,17443740:61155
x1,347:12548528,17443740
k1,347:12609684,17443740:61156
x1,347:12953664,17443740
k1,347:13014819,17443740:61155
x1,347:13358799,17443740
k1,347:13419955,17443740:61156
x1,347:13763935,17443740
k1,347:13825090,17443740:61155
x1,347:14169070,17443740
k1,347:14230226,17443740:61156
)
)
(1,347:14230226,17443740:412780,0,0
(1,347:14230226,17443740:412780,0,0
k1,347:14264626,17443740:34400
g1,347:14608606,17443740
k1,347:14643006,17443740:34400
)
)
(1,347:14643006,17443740:1651120,400400,0
(1,347:14643006,17443740:1651120,400400,0
k1,347:14698046,17443740:55040
x1,347:15042026,17443740
k1,347:15097066,17443740:55040
x1,347:15441046,17443740
k1,347:15496086,17443740:55040
x1,347:15840066,17443740
k1,347:15895106,17443740:55040
x1,347:16239086,17443740
k1,347:16294126,17443740:55040
)
)
(1,347:16294126,17443740:412780,0,0
(1,347:16294126,17443740:412780,0,0
k1,347:16328526,17443740:34400
g1,347:16672506,17443740
k1,347:16706906,17443740:34400
)
)
(1,347:16706906,17443740:2889460,400400,145600
(1,347:16706906,17443740:2889460,400400,145600
k1,347:16767106,17443740:60200
x1,347:17111086,17443740
k1,347:17171286,17443740:60200
x1,347:17515266,17443740
k1,347:17575466,17443740:60200
x1,347:17919446,17443740
k1,347:17979646,17443740:60200
x1,347:18323626,17443740
k1,347:18383826,17443740:60200
x1,347:18727806,17443740
k1,347:18788006,17443740:60200
x1,347:19131986,17443740
k1,347:19192186,17443740:60200
x1,347:19536166,17443740
k1,347:19596366,17443740:60200
)
)
(1,347:19596366,17443740:412780,455000,54600
(1,347:19596366,17443740:412780,455000,54600
k1,347:19630766,17443740:34400
x1,347:19974746,17443740
k1,347:20009146,17443740:34400
)
)
(1,347:20009146,17443740:3302240,400400,0
(1,347:20009146,17443740:3302240,400400,0
k1,347:20070302,17443740:61156
x1,347:20414282,17443740
k1,347:20475437,17443740:61155
x1,347:20819417,17443740
k1,347:20880573,17443740:61156
x1,347:21224553,17443740
k1,347:21285708,17443740:61155
x1,347:21629688,17443740
k1,347:21690844,17443740:61156
x1,347:22034824,17443740
k1,347:22095979,17443740:61155
x1,347:22439959,17443740
k1,347:22501115,17443740:61156
x1,347:22845095,17443740
k1,347:22906250,17443740:61155
x1,347:23250230,17443740
k1,347:23311386,17443740:61156
)
)
(1,347:23311386,17443740:412780,455000,54600
(1,347:23311386,17443740:412780,455000,54600
k1,347:23345786,17443740:34400
x1,347:23689766,17443740
k1,347:23724166,17443740:34400
)
)
(1,347:23724166,17443740:412780,0,0
(1,347:23724166,17443740:412780,0,0
k1,347:23758566,17443740:34400
g1,347:24102546,17443740
k1,347:24136946,17443740:34400
)
)
(1,347:24136946,17443740:1238340,282100,145600
(1,347:24136946,17443740:1238340,282100,145600
k1,347:24188546,17443740:51600
x1,347:24532526,17443740
k1,347:24584126,17443740:51600
x1,347:24928106,17443740
k1,347:24979706,17443740:51600
x1,347:25323686,17443740
k1,347:25375286,17443740:51600
)
)
(1,347:25375286,17443740:412780,0,0
(1,347:25375286,17443740:412780,0,0
k1,347:25409686,17443740:34400
g1,347:25753666,17443740
k1,347:25788066,17443740:34400
)
)
(1,347:25788066,17443740:825560,400400,0
(1,347:25788066,17443740:825560,400400,0
k1,347:25833933,17443740:45867
x1,347:26177913,17443740
k1,347:26223779,17443740:45866
x1,347:26567759,17443740
k1,347:26613626,17443740:45867
)
)
(1,347:26613626,17443740:412780,0,0
(1,347:26613626,17443740:412780,0,0
k1,347:26648026,17443740:34400
g1,347:26992006,17443740
k1,347:27026406,17443740:34400
)
)
(1,347:27026406,17443740:1238340,282100,0
(1,347:27026406,17443740:1238340,282100,0
k1,347:27078006,17443740:51600
x1,347:27421986,17443740
k1,347:27473586,17443740:51600
x1,347:27817566,17443740
k1,347:27869166,17443740:51600
x1,347:28213146,17443740
k1,347:28264746,17443740:51600
)
)
k1,348:31893449,17443740:3628703
k1,348:35522151,17443740:3628702
)
(1,351:4736286,18230172:30785865,550500,235932
(1,336:4736286,18230172:0,550500,235932
(1,336:4736286,18230172:0,550500,235932
k1,336:4539678,18230172:-196608
(1,336:4539678,18230172:0,550500,235932
(1,336:4539678,18230172:0,550500,235932
r1,387:4539678,18230172:0,786432,235932
)
g1,336:4539678,18230172
)
(1,336:4539678,18230172:0,550500,235932
r1,387:4539678,18230172:0,786432,235932
)
)
(1,336:4736286,18230172:0,550500,235932
(1,336:4736286,18230172:30785865,550500,235932
r1,387:35522151,18230172:30785865,786432,235932
)
(1,336:35718759,18230172:0,550500,235932
(1,336:35718759,18230172:0,550500,235932
r1,387:35718759,18230172:0,786432,235932
)
g1,336:35718759,18230172
)
(1,336:35718759,18230172:0,550500,235932
r1,387:35718759,18230172:0,786432,235932
)
k1,336:4736286,18230172:-30982473
)
)
(1,348:4736286,18230172:0,0,0
(1,348:4736286,17443740:0,0,0
)
)
(1,348:4736286,18230172:0,420420,0
k1,348:3753406,18230172:-982880
x1,348:4408606,18230172
)
h1,348:4736286,18230172:0,0,0
(1,348:4736286,18230172:412780,400400,0
(1,348:4736286,18230172:412780,400400,0
k1,348:4770686,18230172:34400
x1,348:5114666,18230172
k1,348:5149066,18230172:34400
)
)
(1,348:5149066,18230172:412780,0,0
(1,348:5149066,18230172:412780,0,0
k1,348:5183466,18230172:34400
g1,348:5527446,18230172
k1,348:5561846,18230172:34400
)
)
(1,348:5561846,18230172:5366140,400400,145600
(1,348:5561846,18230172:5366140,400400,145600
k1,348:5625732,18230172:63886
x1,348:5969712,18230172
k1,348:6033597,18230172:63885
x1,348:6377577,18230172
k1,348:6441463,18230172:63886
x1,348:6785443,18230172
k1,348:6849329,18230172:63886
x1,348:7193309,18230172
k1,348:7257195,18230172:63886
x1,348:7601175,18230172
k1,348:7665060,18230172:63885
x1,348:8009040,18230172
k1,348:8072926,18230172:63886
x1,348:8416906,18230172
k1,348:8480792,18230172:63886
x1,348:8824772,18230172
k1,348:8888657,18230172:63885
x1,348:9232637,18230172
k1,348:9296523,18230172:63886
x1,348:9640503,18230172
k1,348:9704389,18230172:63886
x1,348:10048369,18230172
k1,348:10112255,18230172:63886
x1,348:10456235,18230172
k1,348:10520120,18230172:63885
x1,348:10864100,18230172
k1,348:10927986,18230172:63886
)
)
(1,348:10927986,18230172:412780,0,0
(1,348:10927986,18230172:412780,0,0
k1,348:10962386,18230172:34400
g1,348:11306366,18230172
k1,348:11340766,18230172:34400
)
)
(1,348:11340766,18230172:1651120,400400,0
(1,348:11340766,18230172:1651120,400400,0
k1,348:11395806,18230172:55040
x1,348:11739786,18230172
k1,348:11794826,18230172:55040
x1,348:12138806,18230172
k1,348:12193846,18230172:55040
x1,348:12537826,18230172
k1,348:12592866,18230172:55040
x1,348:12936846,18230172
k1,348:12991886,18230172:55040
)
)
(1,348:12991886,18230172:412780,0,0
(1,348:12991886,18230172:412780,0,0
k1,348:13026286,18230172:34400
g1,348:13370266,18230172
k1,348:13404666,18230172:34400
)
)
(1,348:13404666,18230172:1238340,400400,0
(1,348:13404666,18230172:1238340,400400,0
k1,348:13456266,18230172:51600
x1,348:13800246,18230172
k1,348:13851846,18230172:51600
x1,348:14195826,18230172
k1,348:14247426,18230172:51600
x1,348:14591406,18230172
k1,348:14643006,18230172:51600
)
)
(1,348:14643006,18230172:412780,0,0
(1,348:14643006,18230172:412780,0,0
k1,348:14677406,18230172:34400
g1,348:15021386,18230172
k1,348:15055786,18230172:34400
)
)
(1,348:15055786,18230172:2476680,400400,0
(1,348:15055786,18230172:2476680,400400,0
k1,348:15114757,18230172:58971
x1,348:15458737,18230172
k1,348:15517709,18230172:58972
x1,348:15861689,18230172
k1,348:15920660,18230172:58971
x1,348:16264640,18230172
k1,348:16323612,18230172:58972
x1,348:16667592,18230172
k1,348:16726563,18230172:58971
x1,348:17070543,18230172
k1,348:17129515,18230172:58972
x1,348:17473495,18230172
k1,348:17532466,18230172:58971
)
)
k1,351:26527309,18230172:8994843
k1,351:35522151,18230172:8994842
)
(1,351:4736286,19016604:30785865,550500,235932
(1,336:4736286,19016604:0,550500,235932
(1,336:4736286,19016604:0,550500,235932
k1,336:4539678,19016604:-196608
(1,336:4539678,19016604:0,550500,235932
(1,336:4539678,19016604:0,550500,235932
r1,387:4539678,19016604:0,786432,235932
)
g1,336:4539678,19016604
)
(1,336:4539678,19016604:0,550500,235932
r1,387:4539678,19016604:0,786432,235932
)
)
(1,336:4736286,19016604:0,550500,235932
(1,336:4736286,19016604:30785865,550500,235932
r1,387:35522151,19016604:30785865,786432,235932
)
(1,336:35718759,19016604:0,550500,235932
(1,336:35718759,19016604:0,550500,235932
r1,387:35718759,19016604:0,786432,235932
)
g1,336:35718759,19016604
)
(1,336:35718759,19016604:0,550500,235932
r1,387:35718759,19016604:0,786432,235932
)
k1,336:4736286,19016604:-30982473
)
)
(1,351:4736286,19016604:0,0,0
(1,351:4736286,18230172:0,0,0
)
)
(1,351:4736286,19016604:0,420420,0
k1,351:3753406,19016604:-982880
x1,351:4408606,19016604
)
h1,351:4736286,19016604:0,0,0
k1,351:20129219,19016604:15392933
k1,351:35522151,19016604:15392932
)
(1,351:4736286,19803036:30785865,550500,235932
(1,336:4736286,19803036:0,550500,235932
(1,336:4736286,19803036:0,550500,235932
k1,336:4539678,19803036:-196608
(1,336:4539678,19803036:0,550500,235932
(1,336:4539678,19803036:0,550500,235932
r1,387:4539678,19803036:0,786432,235932
)
g1,336:4539678,19803036
)
(1,336:4539678,19803036:0,550500,235932
r1,387:4539678,19803036:0,786432,235932
)
)
(1,336:4736286,19803036:0,550500,235932
(1,336:4736286,19803036:30785865,550500,235932
r1,387:35522151,19803036:30785865,786432,235932
)
(1,336:35718759,19803036:0,550500,235932
(1,336:35718759,19803036:0,550500,235932
r1,387:35718759,19803036:0,786432,235932
)
g1,336:35718759,19803036
)
(1,336:35718759,19803036:0,550500,235932
r1,387:35718759,19803036:0,786432,235932
)
k1,336:4736286,19803036:-30982473
)
)
(1,351:4736286,19803036:0,0,0
(1,351:4736286,19016604:0,0,0
)
)
(1,351:4736286,19803036:0,420420,0
k1,351:3753406,19803036:-982880
x1,351:4408606,19803036
)
h1,351:4736286,19803036:0,0,0
k1,351:20129219,19803036:15392933
k1,351:35522151,19803036:15392932
)
(1,352:4736286,20589468:30785865,550500,235932
(1,336:4736286,20589468:0,550500,235932
(1,336:4736286,20589468:0,550500,235932
k1,336:4539678,20589468:-196608
(1,336:4539678,20589468:0,550500,235932
(1,336:4539678,20589468:0,550500,235932
r1,387:4539678,20589468:0,786432,235932
)
g1,336:4539678,20589468
)
(1,336:4539678,20589468:0,550500,235932
r1,387:4539678,20589468:0,786432,235932
)
)
(1,336:4736286,20589468:0,550500,235932
(1,336:4736286,20589468:30785865,550500,235932
r1,387:35522151,20589468:30785865,786432,235932
)
(1,336:35718759,20589468:0,550500,235932
(1,336:35718759,20589468:0,550500,235932
r1,387:35718759,20589468:0,786432,235932
)
g1,336:35718759,20589468
)
(1,336:35718759,20589468:0,550500,235932
r1,387:35718759,20589468:0,786432,235932
)
k1,336:4736286,20589468:-30982473
)
)
(1,351:4736286,20589468:0,0,0
(1,351:4736286,19803036:0,0,0
)
)
(1,351:4736286,20589468:0,420420,0
k1,351:3753406,20589468:-982880
x1,351:4408606,20589468
)
h1,351:4736286,20589468:0,0,0
(1,351:4736286,20589468:412780,400400,0
(1,351:4736286,20589468:412780,400400,0
k1,351:4770686,20589468:34400
x1,351:5114666,20589468
k1,351:5149066,20589468:34400
)
)
(1,351:5149066,20589468:25592360,400400,0
(1,351:5149066,20589468:25592360,400400,0
k1,351:5216774,20589468:67708
x1,351:5560754,20589468
k1,351:5628462,20589468:67708
x1,351:5972442,20589468
k1,351:6040150,20589468:67708
x1,351:6384130,20589468
k1,351:6451838,20589468:67708
x1,351:6795818,20589468
k1,351:6863526,20589468:67708
x1,351:7207506,20589468
k1,351:7275214,20589468:67708
x1,351:7619194,20589468
k1,351:7686902,20589468:67708
x1,351:8030882,20589468
k1,351:8098589,20589468:67707
x1,351:8442569,20589468
k1,351:8510277,20589468:67708
x1,351:8854257,20589468
k1,351:8921965,20589468:67708
x1,351:9265945,20589468
k1,351:9333653,20589468:67708
x1,351:9677633,20589468
k1,351:9745341,20589468:67708
x1,351:10089321,20589468
k1,351:10157029,20589468:67708
x1,351:10501009,20589468
k1,351:10568717,20589468:67708
x1,351:10912697,20589468
k1,351:10980405,20589468:67708
x1,351:11324385,20589468
k1,351:11392093,20589468:67708
x1,351:11736073,20589468
k1,351:11803781,20589468:67708
x1,351:12147761,20589468
k1,351:12215469,20589468:67708
x1,351:12559449,20589468
k1,351:12627157,20589468:67708
x1,351:12971137,20589468
k1,351:13038845,20589468:67708
x1,351:13382825,20589468
k1,351:13450533,20589468:67708
x1,351:13794513,20589468
k1,351:13862221,20589468:67708
x1,351:14206201,20589468
k1,351:14273909,20589468:67708
x1,351:14617889,20589468
k1,351:14685596,20589468:67707
x1,351:15029576,20589468
k1,351:15097284,20589468:67708
x1,351:15441264,20589468
k1,351:15508972,20589468:67708
x1,351:15852952,20589468
k1,351:15920660,20589468:67708
x1,351:16264640,20589468
k1,351:16332348,20589468:67708
x1,351:16676328,20589468
k1,351:16744036,20589468:67708
x1,351:17088016,20589468
k1,351:17155724,20589468:67708
x1,351:17499704,20589468
k1,351:17567412,20589468:67708
x1,351:17911392,20589468
k1,351:17979100,20589468:67708
x1,351:18323080,20589468
k1,351:18390788,20589468:67708
x1,351:18734768,20589468
k1,351:18802476,20589468:67708
x1,351:19146456,20589468
k1,351:19214164,20589468:67708
x1,351:19558144,20589468
k1,351:19625852,20589468:67708
x1,351:19969832,20589468
k1,351:20037540,20589468:67708
x1,351:20381520,20589468
k1,351:20449228,20589468:67708
x1,351:20793208,20589468
k1,351:20860916,20589468:67708
x1,351:21204896,20589468
k1,351:21272603,20589468:67707
x1,351:21616583,20589468
k1,351:21684291,20589468:67708
x1,351:22028271,20589468
k1,351:22095979,20589468:67708
x1,351:22439959,20589468
k1,351:22507667,20589468:67708
x1,351:22851647,20589468
k1,351:22919355,20589468:67708
x1,351:23263335,20589468
k1,351:23331043,20589468:67708
x1,351:23675023,20589468
k1,351:23742731,20589468:67708
x1,351:24086711,20589468
k1,351:24154419,20589468:67708
x1,351:24498399,20589468
k1,351:24566107,20589468:67708
x1,351:24910087,20589468
k1,351:24977795,20589468:67708
x1,351:25321775,20589468
k1,351:25389483,20589468:67708
x1,351:25733463,20589468
k1,351:25801171,20589468:67708
x1,351:26145151,20589468
k1,351:26212859,20589468:67708
x1,351:26556839,20589468
k1,351:26624547,20589468:67708
x1,351:26968527,20589468
k1,351:27036235,20589468:67708
x1,351:27380215,20589468
k1,351:27447923,20589468:67708
x1,351:27791903,20589468
k1,351:27859610,20589468:67707
x1,351:28203590,20589468
k1,351:28271298,20589468:67708
x1,351:28615278,20589468
k1,351:28682986,20589468:67708
x1,351:29026966,20589468
k1,351:29094674,20589468:67708
x1,351:29438654,20589468
k1,351:29506362,20589468:67708
x1,351:29850342,20589468
k1,351:29918050,20589468:67708
x1,351:30262030,20589468
k1,351:30329738,20589468:67708
x1,351:30673718,20589468
k1,351:30741426,20589468:67708
)
)
k1,352:33131789,20589468:2390363
k1,352:35522151,20589468:2390362
)
(1,353:4736286,21375900:30785865,550500,235932
(1,336:4736286,21375900:0,550500,235932
(1,336:4736286,21375900:0,550500,235932
k1,336:4539678,21375900:-196608
(1,336:4539678,21375900:0,550500,235932
(1,336:4539678,21375900:0,550500,235932
r1,387:4539678,21375900:0,786432,235932
)
g1,336:4539678,21375900
)
(1,336:4539678,21375900:0,550500,235932
r1,387:4539678,21375900:0,786432,235932
)
)
(1,336:4736286,21375900:0,550500,235932
(1,336:4736286,21375900:30785865,550500,235932
r1,387:35522151,21375900:30785865,786432,235932
)
(1,336:35718759,21375900:0,550500,235932
(1,336:35718759,21375900:0,550500,235932
r1,387:35718759,21375900:0,786432,235932
)
g1,336:35718759,21375900
)
(1,336:35718759,21375900:0,550500,235932
r1,387:35718759,21375900:0,786432,235932
)
k1,336:4736286,21375900:-30982473
)
)
(1,352:4736286,21375900:0,0,0
(1,352:4736286,20589468:0,0,0
)
)
(1,352:4736286,21375900:0,420420,0
k1,352:3753406,21375900:-982880
x1,352:4408606,21375900
)
h1,352:4736286,21375900:0,0,0
(1,352:4736286,21375900:412780,400400,0
(1,352:4736286,21375900:412780,400400,0
k1,352:4770686,21375900:34400
x1,352:5114666,21375900
k1,352:5149066,21375900:34400
)
)
(1,352:5149066,21375900:412780,0,0
(1,352:5149066,21375900:412780,0,0
k1,352:5183466,21375900:34400
g1,352:5527446,21375900
k1,352:5561846,21375900:34400
)
)
(1,352:5561846,21375900:825560,400400,0
(1,352:5561846,21375900:825560,400400,0
k1,352:5607713,21375900:45867
x1,352:5951693,21375900
k1,352:5997559,21375900:45866
x1,352:6341539,21375900
k1,352:6387406,21375900:45867
)
)
(1,352:6387406,21375900:412780,0,0
(1,352:6387406,21375900:412780,0,0
k1,352:6421806,21375900:34400
g1,352:6765786,21375900
k1,352:6800186,21375900:34400
)
)
(1,352:6800186,21375900:3715020,400400,0
(1,352:6800186,21375900:3715020,400400,0
k1,352:6862106,21375900:61920
x1,352:7206086,21375900
k1,352:7268006,21375900:61920
x1,352:7611986,21375900
k1,352:7673906,21375900:61920
x1,352:8017886,21375900
k1,352:8079806,21375900:61920
x1,352:8423786,21375900
k1,352:8485706,21375900:61920
x1,352:8829686,21375900
k1,352:8891606,21375900:61920
x1,352:9235586,21375900
k1,352:9297506,21375900:61920
x1,352:9641486,21375900
k1,352:9703406,21375900:61920
x1,352:10047386,21375900
k1,352:10109306,21375900:61920
x1,352:10453286,21375900
k1,352:10515206,21375900:61920
)
)
(1,352:10515206,21375900:412780,0,0
(1,352:10515206,21375900:412780,0,0
k1,352:10549606,21375900:34400
g1,352:10893586,21375900
k1,352:10927986,21375900:34400
)
)
(1,352:10927986,21375900:1238340,282100,0
(1,352:10927986,21375900:1238340,282100,0
k1,352:10979586,21375900:51600
x1,352:11323566,21375900
k1,352:11375166,21375900:51600
x1,352:11719146,21375900
k1,352:11770746,21375900:51600
x1,352:12114726,21375900
k1,352:12166326,21375900:51600
)
)
(1,352:12166326,21375900:412780,0,0
(1,352:12166326,21375900:412780,0,0
k1,352:12200726,21375900:34400
g1,352:12544706,21375900
k1,352:12579106,21375900:34400
)
)
(1,352:12579106,21375900:3715020,400400,145600
(1,352:12579106,21375900:3715020,400400,145600
k1,352:12641026,21375900:61920
x1,352:12985006,21375900
k1,352:13046926,21375900:61920
x1,352:13390906,21375900
k1,352:13452826,21375900:61920
x1,352:13796806,21375900
k1,352:13858726,21375900:61920
x1,352:14202706,21375900
k1,352:14264626,21375900:61920
x1,352:14608606,21375900
k1,352:14670526,21375900:61920
x1,352:15014506,21375900
k1,352:15076426,21375900:61920
x1,352:15420406,21375900
k1,352:15482326,21375900:61920
x1,352:15826306,21375900
k1,352:15888226,21375900:61920
x1,352:16232206,21375900
k1,352:16294126,21375900:61920
)
)
(1,352:16294126,21375900:412780,0,0
(1,352:16294126,21375900:412780,0,0
k1,352:16328526,21375900:34400
g1,352:16672506,21375900
k1,352:16706906,21375900:34400
)
)
(1,352:16706906,21375900:1651120,400400,0
(1,352:16706906,21375900:1651120,400400,0
k1,352:16761946,21375900:55040
x1,352:17105926,21375900
k1,352:17160966,21375900:55040
x1,352:17504946,21375900
k1,352:17559986,21375900:55040
x1,352:17903966,21375900
k1,352:17959006,21375900:55040
x1,352:18302986,21375900
k1,352:18358026,21375900:55040
)
)
(1,352:18358026,21375900:412780,0,0
(1,352:18358026,21375900:412780,0,0
k1,352:18392426,21375900:34400
g1,352:18736406,21375900
k1,352:18770806,21375900:34400
)
)
(1,352:18770806,21375900:412780,455000,54600
(1,352:18770806,21375900:412780,455000,54600
k1,352:18805206,21375900:34400
x1,352:19149186,21375900
k1,352:19183586,21375900:34400
)
)
(1,352:19183586,21375900:2889460,400400,0
(1,352:19183586,21375900:2889460,400400,0
k1,352:19243786,21375900:60200
x1,352:19587766,21375900
k1,352:19647966,21375900:60200
x1,352:19991946,21375900
k1,352:20052146,21375900:60200
x1,352:20396126,21375900
k1,352:20456326,21375900:60200
x1,352:20800306,21375900
k1,352:20860506,21375900:60200
x1,352:21204486,21375900
k1,352:21264686,21375900:60200
x1,352:21608666,21375900
k1,352:21668866,21375900:60200
x1,352:22012846,21375900
k1,352:22073046,21375900:60200
)
)
(1,352:22073046,21375900:412780,0,0
(1,352:22073046,21375900:412780,0,0
k1,352:22107446,21375900:34400
g1,352:22451426,21375900
k1,352:22485826,21375900:34400
)
)
(1,352:22485826,21375900:4540580,400400,0
(1,352:22485826,21375900:4540580,400400,0
k1,352:22548893,21375900:63067
x1,352:22892873,21375900
k1,352:22955939,21375900:63066
x1,352:23299919,21375900
k1,352:23362986,21375900:63067
x1,352:23706966,21375900
k1,352:23770033,21375900:63067
x1,352:24114013,21375900
k1,352:24177079,21375900:63066
x1,352:24521059,21375900
k1,352:24584126,21375900:63067
x1,352:24928106,21375900
k1,352:24991173,21375900:63067
x1,352:25335153,21375900
k1,352:25398219,21375900:63066
x1,352:25742199,21375900
k1,352:25805266,21375900:63067
x1,352:26149246,21375900
k1,352:26212313,21375900:63067
x1,352:26556293,21375900
k1,352:26619359,21375900:63066
x1,352:26963339,21375900
k1,352:27026406,21375900:63067
)
)
(1,352:27026406,21375900:412780,455000,54600
(1,352:27026406,21375900:412780,455000,54600
k1,352:27060806,21375900:34400
x1,352:27404786,21375900
k1,352:27439186,21375900:34400
)
)
k1,353:31480669,21375900:4041483
k1,353:35522151,21375900:4041482
)
(1,354:4736286,22162332:30785865,550500,235932
(1,336:4736286,22162332:0,550500,235932
(1,336:4736286,22162332:0,550500,235932
k1,336:4539678,22162332:-196608
(1,336:4539678,22162332:0,550500,235932
(1,336:4539678,22162332:0,550500,235932
r1,387:4539678,22162332:0,786432,235932
)
g1,336:4539678,22162332
)
(1,336:4539678,22162332:0,550500,235932
r1,387:4539678,22162332:0,786432,235932
)
)
(1,336:4736286,22162332:0,550500,235932
(1,336:4736286,22162332:30785865,550500,235932
r1,387:35522151,22162332:30785865,786432,235932
)
(1,336:35718759,22162332:0,550500,235932
(1,336:35718759,22162332:0,550500,235932
r1,387:35718759,22162332:0,786432,235932
)
g1,336:35718759,22162332
)
(1,336:35718759,22162332:0,550500,235932
r1,387:35718759,22162332:0,786432,235932
)
k1,336:4736286,22162332:-30982473
)
)
(1,353:4736286,22162332:0,0,0
(1,353:4736286,21375900:0,0,0
)
)
(1,353:4736286,22162332:0,420420,0
k1,353:3753406,22162332:-982880
x1,353:4408606,22162332
)
h1,353:4736286,22162332:0,0,0
(1,353:4736286,22162332:412780,400400,0
(1,353:4736286,22162332:412780,400400,0
k1,353:4770686,22162332:34400
x1,353:5114666,22162332
k1,353:5149066,22162332:34400
)
)
(1,353:5149066,22162332:25592360,400400,0
(1,353:5149066,22162332:25592360,400400,0
k1,353:5216774,22162332:67708
x1,353:5560754,22162332
k1,353:5628462,22162332:67708
x1,353:5972442,22162332
k1,353:6040150,22162332:67708
x1,353:6384130,22162332
k1,353:6451838,22162332:67708
x1,353:6795818,22162332
k1,353:6863526,22162332:67708
x1,353:7207506,22162332
k1,353:7275214,22162332:67708
x1,353:7619194,22162332
k1,353:7686902,22162332:67708
x1,353:8030882,22162332
k1,353:8098589,22162332:67707
x1,353:8442569,22162332
k1,353:8510277,22162332:67708
x1,353:8854257,22162332
k1,353:8921965,22162332:67708
x1,353:9265945,22162332
k1,353:9333653,22162332:67708
x1,353:9677633,22162332
k1,353:9745341,22162332:67708
x1,353:10089321,22162332
k1,353:10157029,22162332:67708
x1,353:10501009,22162332
k1,353:10568717,22162332:67708
x1,353:10912697,22162332
k1,353:10980405,22162332:67708
x1,353:11324385,22162332
k1,353:11392093,22162332:67708
x1,353:11736073,22162332
k1,353:11803781,22162332:67708
x1,353:12147761,22162332
k1,353:12215469,22162332:67708
x1,353:12559449,22162332
k1,353:12627157,22162332:67708
x1,353:12971137,22162332
k1,353:13038845,22162332:67708
x1,353:13382825,22162332
k1,353:13450533,22162332:67708
x1,353:13794513,22162332
k1,353:13862221,22162332:67708
x1,353:14206201,22162332
k1,353:14273909,22162332:67708
x1,353:14617889,22162332
k1,353:14685596,22162332:67707
x1,353:15029576,22162332
k1,353:15097284,22162332:67708
x1,353:15441264,22162332
k1,353:15508972,22162332:67708
x1,353:15852952,22162332
k1,353:15920660,22162332:67708
x1,353:16264640,22162332
k1,353:16332348,22162332:67708
x1,353:16676328,22162332
k1,353:16744036,22162332:67708
x1,353:17088016,22162332
k1,353:17155724,22162332:67708
x1,353:17499704,22162332
k1,353:17567412,22162332:67708
x1,353:17911392,22162332
k1,353:17979100,22162332:67708
x1,353:18323080,22162332
k1,353:18390788,22162332:67708
x1,353:18734768,22162332
k1,353:18802476,22162332:67708
x1,353:19146456,22162332
k1,353:19214164,22162332:67708
x1,353:19558144,22162332
k1,353:19625852,22162332:67708
x1,353:19969832,22162332
k1,353:20037540,22162332:67708
x1,353:20381520,22162332
k1,353:20449228,22162332:67708
x1,353:20793208,22162332
k1,353:20860916,22162332:67708
x1,353:21204896,22162332
k1,353:21272603,22162332:67707
x1,353:21616583,22162332
k1,353:21684291,22162332:67708
x1,353:22028271,22162332
k1,353:22095979,22162332:67708
x1,353:22439959,22162332
k1,353:22507667,22162332:67708
x1,353:22851647,22162332
k1,353:22919355,22162332:67708
x1,353:23263335,22162332
k1,353:23331043,22162332:67708
x1,353:23675023,22162332
k1,353:23742731,22162332:67708
x1,353:24086711,22162332
k1,353:24154419,22162332:67708
x1,353:24498399,22162332
k1,353:24566107,22162332:67708
x1,353:24910087,22162332
k1,353:24977795,22162332:67708
x1,353:25321775,22162332
k1,353:25389483,22162332:67708
x1,353:25733463,22162332
k1,353:25801171,22162332:67708
x1,353:26145151,22162332
k1,353:26212859,22162332:67708
x1,353:26556839,22162332
k1,353:26624547,22162332:67708
x1,353:26968527,22162332
k1,353:27036235,22162332:67708
x1,353:27380215,22162332
k1,353:27447923,22162332:67708
x1,353:27791903,22162332
k1,353:27859610,22162332:67707
x1,353:28203590,22162332
k1,353:28271298,22162332:67708
x1,353:28615278,22162332
k1,353:28682986,22162332:67708
x1,353:29026966,22162332
k1,353:29094674,22162332:67708
x1,353:29438654,22162332
k1,353:29506362,22162332:67708
x1,353:29850342,22162332
k1,353:29918050,22162332:67708
x1,353:30262030,22162332
k1,353:30329738,22162332:67708
x1,353:30673718,22162332
k1,353:30741426,22162332:67708
)
)
k1,354:33131789,22162332:2390363
k1,354:35522151,22162332:2390362
)
(1,356:4736286,22948764:30785865,550500,235932
(1,336:4736286,22948764:0,550500,235932
(1,336:4736286,22948764:0,550500,235932
k1,336:4539678,22948764:-196608
(1,336:4539678,22948764:0,550500,235932
(1,336:4539678,22948764:0,550500,235932
r1,387:4539678,22948764:0,786432,235932
)
g1,336:4539678,22948764
)
(1,336:4539678,22948764:0,550500,235932
r1,387:4539678,22948764:0,786432,235932
)
)
(1,336:4736286,22948764:0,550500,235932
(1,336:4736286,22948764:30785865,550500,235932
r1,387:35522151,22948764:30785865,786432,235932
)
(1,336:35718759,22948764:0,550500,235932
(1,336:35718759,22948764:0,550500,235932
r1,387:35718759,22948764:0,786432,235932
)
g1,336:35718759,22948764
)
(1,336:35718759,22948764:0,550500,235932
r1,387:35718759,22948764:0,786432,235932
)
k1,336:4736286,22948764:-30982473
)
)
(1,354:4736286,22948764:0,0,0
(1,354:4736286,22162332:0,0,0
)
)
(1,354:4736286,22948764:0,420420,0
k1,354:3753406,22948764:-982880
x1,354:4408606,22948764
)
h1,354:4736286,22948764:0,0,0
(1,354:4736286,22948764:2889460,400400,145600
(1,354:4736286,22948764:2889460,400400,145600
k1,354:4796486,22948764:60200
x1,354:5140466,22948764
k1,354:5200666,22948764:60200
x1,354:5544646,22948764
k1,354:5604846,22948764:60200
x1,354:5948826,22948764
k1,354:6009026,22948764:60200
x1,354:6353006,22948764
k1,354:6413206,22948764:60200
x1,354:6757186,22948764
k1,354:6817386,22948764:60200
x1,354:7161366,22948764
k1,354:7221566,22948764:60200
x1,354:7565546,22948764
k1,354:7625746,22948764:60200
)
)
(1,354:7625746,22948764:412780,455000,54600
(1,354:7625746,22948764:412780,455000,54600
k1,354:7660146,22948764:34400
x1,354:8004126,22948764
k1,354:8038526,22948764:34400
)
)
(1,354:8038526,22948764:3302240,400400,0
(1,354:8038526,22948764:3302240,400400,0
k1,354:8099682,22948764:61156
x1,354:8443662,22948764
k1,354:8504817,22948764:61155
x1,354:8848797,22948764
k1,354:8909953,22948764:61156
x1,354:9253933,22948764
k1,354:9315088,22948764:61155
x1,354:9659068,22948764
k1,354:9720224,22948764:61156
x1,354:10064204,22948764
k1,354:10125359,22948764:61155
x1,354:10469339,22948764
k1,354:10530495,22948764:61156
x1,354:10874475,22948764
k1,354:10935630,22948764:61155
x1,354:11279610,22948764
k1,354:11340766,22948764:61156
)
)
(1,354:11340766,22948764:412780,455000,54600
(1,354:11340766,22948764:412780,455000,54600
k1,354:11375166,22948764:34400
x1,354:11719146,22948764
k1,354:11753546,22948764:34400
)
)
k1,356:23637849,22948764:11884303
k1,356:35522151,22948764:11884302
)
(1,356:4736286,23735196:30785865,550500,235932
(1,336:4736286,23735196:0,550500,235932
(1,336:4736286,23735196:0,550500,235932
k1,336:4539678,23735196:-196608
(1,336:4539678,23735196:0,550500,235932
(1,336:4539678,23735196:0,550500,235932
r1,387:4539678,23735196:0,786432,235932
)
g1,336:4539678,23735196
)
(1,336:4539678,23735196:0,550500,235932
r1,387:4539678,23735196:0,786432,235932
)
)
(1,336:4736286,23735196:0,550500,235932
(1,336:4736286,23735196:30785865,550500,235932
r1,387:35522151,23735196:30785865,786432,235932
)
(1,336:35718759,23735196:0,550500,235932
(1,336:35718759,23735196:0,550500,235932
r1,387:35718759,23735196:0,786432,235932
)
g1,336:35718759,23735196
)
(1,336:35718759,23735196:0,550500,235932
r1,387:35718759,23735196:0,786432,235932
)
k1,336:4736286,23735196:-30982473
)
)
(1,356:4736286,23735196:0,0,0
(1,356:4736286,22948764:0,0,0
)
)
(1,356:4736286,23735196:0,420420,0
k1,356:3753406,23735196:-982880
x1,356:4408606,23735196
)
h1,356:4736286,23735196:0,0,0
k1,356:20129219,23735196:15392933
k1,356:35522151,23735196:15392932
)
(1,357:4736286,24521628:30785865,550500,235932
(1,336:4736286,24521628:0,550500,235932
(1,336:4736286,24521628:0,550500,235932
k1,336:4539678,24521628:-196608
(1,336:4539678,24521628:0,550500,235932
(1,336:4539678,24521628:0,550500,235932
r1,387:4539678,24521628:0,786432,235932
)
g1,336:4539678,24521628
)
(1,336:4539678,24521628:0,550500,235932
r1,387:4539678,24521628:0,786432,235932
)
)
(1,336:4736286,24521628:0,550500,235932
(1,336:4736286,24521628:30785865,550500,235932
r1,387:35522151,24521628:30785865,786432,235932
)
(1,336:35718759,24521628:0,550500,235932
(1,336:35718759,24521628:0,550500,235932
r1,387:35718759,24521628:0,786432,235932
)
g1,336:35718759,24521628
)
(1,336:35718759,24521628:0,550500,235932
r1,387:35718759,24521628:0,786432,235932
)
k1,336:4736286,24521628:-30982473
)
)
(1,356:4736286,24521628:0,0,0
(1,356:4736286,23735196:0,0,0
)
)
(1,356:4736286,24521628:0,420420,0
k1,356:3753406,24521628:-982880
x1,356:4408606,24521628
)
h1,356:4736286,24521628:0,0,0
(1,356:4736286,24521628:412780,400400,0
(1,356:4736286,24521628:412780,400400,0
k1,356:4770686,24521628:34400
x1,356:5114666,24521628
k1,356:5149066,24521628:34400
)
)
(1,356:5149066,24521628:412780,0,0
(1,356:5149066,24521628:412780,0,0
k1,356:5183466,24521628:34400
g1,356:5527446,24521628
k1,356:5561846,24521628:34400
)
)
(1,356:5561846,24521628:1651120,400400,0
(1,356:5561846,24521628:1651120,400400,0
k1,356:5616886,24521628:55040
x1,356:5960866,24521628
k1,356:6015906,24521628:55040
x1,356:6359886,24521628
k1,356:6414926,24521628:55040
x1,356:6758906,24521628
k1,356:6813946,24521628:55040
x1,356:7157926,24521628
k1,356:7212966,24521628:55040
)
)
(1,356:7212966,24521628:412780,0,0
(1,356:7212966,24521628:412780,0,0
k1,356:7247366,24521628:34400
g1,356:7591346,24521628
k1,356:7625746,24521628:34400
)
)
(1,356:7625746,24521628:2889460,400400,145600
(1,356:7625746,24521628:2889460,400400,145600
k1,356:7685946,24521628:60200
x1,356:8029926,24521628
k1,356:8090126,24521628:60200
x1,356:8434106,24521628
k1,356:8494306,24521628:60200
x1,356:8838286,24521628
k1,356:8898486,24521628:60200
x1,356:9242466,24521628
k1,356:9302666,24521628:60200
x1,356:9646646,24521628
k1,356:9706846,24521628:60200
x1,356:10050826,24521628
k1,356:10111026,24521628:60200
x1,356:10455006,24521628
k1,356:10515206,24521628:60200
)
)
(1,356:10515206,24521628:412780,0,0
(1,356:10515206,24521628:412780,0,0
k1,356:10549606,24521628:34400
g1,356:10893586,24521628
k1,356:10927986,24521628:34400
)
)
(1,356:10927986,24521628:3302240,400400,0
(1,356:10927986,24521628:3302240,400400,0
k1,356:10989142,24521628:61156
x1,356:11333122,24521628
k1,356:11394277,24521628:61155
x1,356:11738257,24521628
k1,356:11799413,24521628:61156
x1,356:12143393,24521628
k1,356:12204548,24521628:61155
x1,356:12548528,24521628
k1,356:12609684,24521628:61156
x1,356:12953664,24521628
k1,356:13014819,24521628:61155
x1,356:13358799,24521628
k1,356:13419955,24521628:61156
x1,356:13763935,24521628
k1,356:13825090,24521628:61155
x1,356:14169070,24521628
k1,356:14230226,24521628:61156
)
)
(1,356:14230226,24521628:412780,0,0
(1,356:14230226,24521628:412780,0,0
k1,356:14264626,24521628:34400
g1,356:14608606,24521628
k1,356:14643006,24521628:34400
)
)
(1,356:14643006,24521628:1651120,400400,0
(1,356:14643006,24521628:1651120,400400,0
k1,356:14698046,24521628:55040
x1,356:15042026,24521628
k1,356:15097066,24521628:55040
x1,356:15441046,24521628
k1,356:15496086,24521628:55040
x1,356:15840066,24521628
k1,356:15895106,24521628:55040
x1,356:16239086,24521628
k1,356:16294126,24521628:55040
)
)
(1,356:16294126,24521628:412780,0,0
(1,356:16294126,24521628:412780,0,0
k1,356:16328526,24521628:34400
g1,356:16672506,24521628
k1,356:16706906,24521628:34400
)
)
(1,356:16706906,24521628:1651120,400400,0
(1,356:16706906,24521628:1651120,400400,0
k1,356:16761946,24521628:55040
x1,356:17105926,24521628
k1,356:17160966,24521628:55040
x1,356:17504946,24521628
k1,356:17559986,24521628:55040
x1,356:17903966,24521628
k1,356:17959006,24521628:55040
x1,356:18302986,24521628
k1,356:18358026,24521628:55040
)
)
(1,356:18358026,24521628:412780,0,0
(1,356:18358026,24521628:412780,0,0
k1,356:18392426,24521628:34400
g1,356:18736406,24521628
k1,356:18770806,24521628:34400
)
)
(1,356:18770806,24521628:1651120,400400,145600
(1,356:18770806,24521628:1651120,400400,145600
k1,356:18825846,24521628:55040
x1,356:19169826,24521628
k1,356:19224866,24521628:55040
x1,356:19568846,24521628
k1,356:19623886,24521628:55040
x1,356:19967866,24521628
k1,356:20022906,24521628:55040
x1,356:20366886,24521628
k1,356:20421926,24521628:55040
)
)
(1,356:20421926,24521628:412780,0,0
(1,356:20421926,24521628:412780,0,0
k1,356:20456326,24521628:34400
g1,356:20800306,24521628
k1,356:20834706,24521628:34400
)
)
(1,356:20834706,24521628:1651120,400400,0
(1,356:20834706,24521628:1651120,400400,0
k1,356:20889746,24521628:55040
x1,356:21233726,24521628
k1,356:21288766,24521628:55040
x1,356:21632746,24521628
k1,356:21687786,24521628:55040
x1,356:22031766,24521628
k1,356:22086806,24521628:55040
x1,356:22430786,24521628
k1,356:22485826,24521628:55040
)
)
(1,356:22485826,24521628:412780,0,0
(1,356:22485826,24521628:412780,0,0
k1,356:22520226,24521628:34400
g1,356:22864206,24521628
k1,356:22898606,24521628:34400
)
)
(1,356:22898606,24521628:1238340,400400,0
(1,356:22898606,24521628:1238340,400400,0
k1,356:22950206,24521628:51600
x1,356:23294186,24521628
k1,356:23345786,24521628:51600
x1,356:23689766,24521628
k1,356:23741366,24521628:51600
x1,356:24085346,24521628
k1,356:24136946,24521628:51600
)
)
(1,356:24136946,24521628:412780,0,0
(1,356:24136946,24521628:412780,0,0
k1,356:24171346,24521628:34400
g1,356:24515326,24521628
k1,356:24549726,24521628:34400
)
)
(1,356:24549726,24521628:2889460,400400,145600
(1,356:24549726,24521628:2889460,400400,145600
k1,356:24609926,24521628:60200
x1,356:24953906,24521628
k1,356:25014106,24521628:60200
x1,356:25358086,24521628
k1,356:25418286,24521628:60200
x1,356:25762266,24521628
k1,356:25822466,24521628:60200
x1,356:26166446,24521628
k1,356:26226646,24521628:60200
x1,356:26570626,24521628
k1,356:26630826,24521628:60200
x1,356:26974806,24521628
k1,356:27035006,24521628:60200
x1,356:27378986,24521628
k1,356:27439186,24521628:60200
)
)
k1,357:31480669,24521628:4041483
k1,357:35522151,24521628:4041482
)
(1,359:4736286,25308060:30785865,550500,235932
(1,336:4736286,25308060:0,550500,235932
(1,336:4736286,25308060:0,550500,235932
k1,336:4539678,25308060:-196608
(1,336:4539678,25308060:0,550500,235932
(1,336:4539678,25308060:0,550500,235932
r1,387:4539678,25308060:0,786432,235932
)
g1,336:4539678,25308060
)
(1,336:4539678,25308060:0,550500,235932
r1,387:4539678,25308060:0,786432,235932
)
)
(1,336:4736286,25308060:0,550500,235932
(1,336:4736286,25308060:30785865,550500,235932
r1,387:35522151,25308060:30785865,786432,235932
)
(1,336:35718759,25308060:0,550500,235932
(1,336:35718759,25308060:0,550500,235932
r1,387:35718759,25308060:0,786432,235932
)
g1,336:35718759,25308060
)
(1,336:35718759,25308060:0,550500,235932
r1,387:35718759,25308060:0,786432,235932
)
k1,336:4736286,25308060:-30982473
)
)
(1,357:4736286,25308060:0,0,0
(1,357:4736286,24521628:0,0,0
)
)
(1,357:4736286,25308060:0,420420,0
k1,357:3753406,25308060:-982880
x1,357:4408606,25308060
)
h1,357:4736286,25308060:0,0,0
(1,357:4736286,25308060:3302240,400400,0
(1,357:4736286,25308060:3302240,400400,0
k1,357:4797442,25308060:61156
x1,357:5141422,25308060
k1,357:5202577,25308060:61155
x1,357:5546557,25308060
k1,357:5607713,25308060:61156
x1,357:5951693,25308060
k1,357:6012848,25308060:61155
x1,357:6356828,25308060
k1,357:6417984,25308060:61156
x1,357:6761964,25308060
k1,357:6823119,25308060:61155
x1,357:7167099,25308060
k1,357:7228255,25308060:61156
x1,357:7572235,25308060
k1,357:7633390,25308060:61155
x1,357:7977370,25308060
k1,357:8038526,25308060:61156
)
)
(1,357:8038526,25308060:412780,0,0
(1,357:8038526,25308060:412780,0,0
k1,357:8072926,25308060:34400
g1,357:8416906,25308060
k1,357:8451306,25308060:34400
)
)
(1,357:8451306,25308060:825560,363351,0
(1,357:8451306,25308060:825560,363351,0
k1,357:8478826,25308060:27520
k1,357:8506346,25308060:27520
x1,357:8850326,25308060
k1,357:8877846,25308060:27520
k1,357:8905366,25308060:27520
x1,357:9249346,25308060
k1,357:9276866,25308060:27520
)
)
(1,357:9276866,25308060:412780,0,0
(1,357:9276866,25308060:412780,0,0
k1,357:9311266,25308060:34400
g1,357:9655246,25308060
k1,357:9689646,25308060:34400
)
)
(1,357:9689646,25308060:4540580,400400,145600
(1,357:9689646,25308060:4540580,400400,145600
k1,357:9752713,25308060:63067
x1,357:10096693,25308060
k1,357:10159759,25308060:63066
x1,357:10503739,25308060
k1,357:10566806,25308060:63067
x1,357:10910786,25308060
k1,357:10973853,25308060:63067
x1,357:11317833,25308060
k1,357:11380899,25308060:63066
x1,357:11724879,25308060
k1,357:11787946,25308060:63067
x1,357:12131926,25308060
k1,357:12194993,25308060:63067
x1,357:12538973,25308060
k1,357:12602039,25308060:63066
x1,357:12946019,25308060
k1,357:13009086,25308060:63067
x1,357:13353066,25308060
k1,357:13416133,25308060:63067
x1,357:13760113,25308060
k1,357:13823179,25308060:63066
x1,357:14167159,25308060
k1,357:14230226,25308060:63067
)
)
(1,357:14230226,25308060:412780,455000,54600
(1,357:14230226,25308060:412780,455000,54600
k1,357:14264626,25308060:34400
x1,357:14608606,25308060
k1,357:14643006,25308060:34400
)
)
(1,357:14643006,25308060:412780,400400,0
(1,357:14643006,25308060:412780,400400,0
k1,357:14677406,25308060:34400
x1,357:15021386,25308060
k1,357:15055786,25308060:34400
)
)
(1,357:15055786,25308060:1651120,400400,0
(1,357:15055786,25308060:1651120,400400,0
k1,357:15110826,25308060:55040
x1,357:15454806,25308060
k1,357:15509846,25308060:55040
x1,357:15853826,25308060
k1,357:15908866,25308060:55040
x1,357:16252846,25308060
k1,357:16307886,25308060:55040
x1,357:16651866,25308060
k1,357:16706906,25308060:55040
)
)
(1,357:16706906,25308060:412780,0,62333
(1,357:16706906,25308060:412780,0,62333
k1,357:16741306,25308060:34400
x1,357:17085286,25308060
k1,357:17119686,25308060:34400
)
)
(1,357:17119686,25308060:412780,400400,0
(1,357:17119686,25308060:412780,400400,0
k1,357:17154086,25308060:34400
x1,357:17498066,25308060
k1,357:17532466,25308060:34400
)
)
(1,357:17532466,25308060:412780,400400,0
(1,357:17532466,25308060:412780,400400,0
k1,357:17566866,25308060:34400
x1,357:17910846,25308060
k1,357:17945246,25308060:34400
)
)
(1,357:17945246,25308060:412780,455000,54600
(1,357:17945246,25308060:412780,455000,54600
k1,357:17979646,25308060:34400
x1,357:18323626,25308060
k1,357:18358026,25308060:34400
)
)
k1,359:26940089,25308060:8582063
k1,359:35522151,25308060:8582062
)
(1,359:4736286,26094492:30785865,550500,235932
(1,336:4736286,26094492:0,550500,235932
(1,336:4736286,26094492:0,550500,235932
k1,336:4539678,26094492:-196608
(1,336:4539678,26094492:0,550500,235932
(1,336:4539678,26094492:0,550500,235932
r1,387:4539678,26094492:0,786432,235932
)
g1,336:4539678,26094492
)
(1,336:4539678,26094492:0,550500,235932
r1,387:4539678,26094492:0,786432,235932
)
)
(1,336:4736286,26094492:0,550500,235932
(1,336:4736286,26094492:30785865,550500,235932
r1,387:35522151,26094492:30785865,786432,235932
)
(1,336:35718759,26094492:0,550500,235932
(1,336:35718759,26094492:0,550500,235932
r1,387:35718759,26094492:0,786432,235932
)
g1,336:35718759,26094492
)
(1,336:35718759,26094492:0,550500,235932
r1,387:35718759,26094492:0,786432,235932
)
k1,336:4736286,26094492:-30982473
)
)
(1,359:4736286,26094492:0,0,0
(1,359:4736286,25308060:0,0,0
)
)
(1,359:4736286,26094492:0,420420,0
k1,359:3753406,26094492:-982880
x1,359:4408606,26094492
)
h1,359:4736286,26094492:0,0,0
k1,359:20129219,26094492:15392933
k1,359:35522151,26094492:15392932
)
(1,360:4736286,26880924:30785865,550500,235932
(1,336:4736286,26880924:0,550500,235932
(1,336:4736286,26880924:0,550500,235932
k1,336:4539678,26880924:-196608
(1,336:4539678,26880924:0,550500,235932
(1,336:4539678,26880924:0,550500,235932
r1,387:4539678,26880924:0,786432,235932
)
g1,336:4539678,26880924
)
(1,336:4539678,26880924:0,550500,235932
r1,387:4539678,26880924:0,786432,235932
)
)
(1,336:4736286,26880924:0,550500,235932
(1,336:4736286,26880924:30785865,550500,235932
r1,387:35522151,26880924:30785865,786432,235932
)
(1,336:35718759,26880924:0,550500,235932
(1,336:35718759,26880924:0,550500,235932
r1,387:35718759,26880924:0,786432,235932
)
g1,336:35718759,26880924
)
(1,336:35718759,26880924:0,550500,235932
r1,387:35718759,26880924:0,786432,235932
)
k1,336:4736286,26880924:-30982473
)
)
(1,359:4736286,26880924:0,0,0
(1,359:4736286,26094492:0,0,0
)
)
(1,359:4736286,26880924:0,420420,0
k1,359:3753406,26880924:-982880
x1,359:4408606,26880924
)
h1,359:4736286,26880924:0,0,0
(1,359:4736286,26880924:412780,400400,0
(1,359:4736286,26880924:412780,400400,0
k1,359:4770686,26880924:34400
x1,359:5114666,26880924
k1,359:5149066,26880924:34400
)
)
(1,359:5149066,26880924:412780,0,0
(1,359:5149066,26880924:412780,0,0
k1,359:5183466,26880924:34400
g1,359:5527446,26880924
k1,359:5561846,26880924:34400
)
)
(1,359:5561846,26880924:1651120,400400,0
(1,359:5561846,26880924:1651120,400400,0
k1,359:5616886,26880924:55040
x1,359:5960866,26880924
k1,359:6015906,26880924:55040
x1,359:6359886,26880924
k1,359:6414926,26880924:55040
x1,359:6758906,26880924
k1,359:6813946,26880924:55040
x1,359:7157926,26880924
k1,359:7212966,26880924:55040
)
)
(1,359:7212966,26880924:412780,0,0
(1,359:7212966,26880924:412780,0,0
k1,359:7247366,26880924:34400
g1,359:7591346,26880924
k1,359:7625746,26880924:34400
)
)
(1,359:7625746,26880924:3302240,400400,0
(1,359:7625746,26880924:3302240,400400,0
k1,359:7686902,26880924:61156
x1,359:8030882,26880924
k1,359:8092037,26880924:61155
x1,359:8436017,26880924
k1,359:8497173,26880924:61156
x1,359:8841153,26880924
k1,359:8902308,26880924:61155
x1,359:9246288,26880924
k1,359:9307444,26880924:61156
x1,359:9651424,26880924
k1,359:9712579,26880924:61155
x1,359:10056559,26880924
k1,359:10117715,26880924:61156
x1,359:10461695,26880924
k1,359:10522850,26880924:61155
x1,359:10866830,26880924
k1,359:10927986,26880924:61156
)
)
(1,359:10927986,26880924:412780,0,0
(1,359:10927986,26880924:412780,0,0
k1,359:10962386,26880924:34400
g1,359:11306366,26880924
k1,359:11340766,26880924:34400
)
)
(1,359:11340766,26880924:2476680,363351,145600
(1,359:11340766,26880924:2476680,363351,145600
k1,359:11399737,26880924:58971
x1,359:11743717,26880924
k1,359:11802689,26880924:58972
x1,359:12146669,26880924
k1,359:12205640,26880924:58971
x1,359:12549620,26880924
k1,359:12608592,26880924:58972
x1,359:12952572,26880924
k1,359:13011543,26880924:58971
x1,359:13355523,26880924
k1,359:13414495,26880924:58972
x1,359:13758475,26880924
k1,359:13817446,26880924:58971
)
)
(1,359:13817446,26880924:412780,0,0
(1,359:13817446,26880924:412780,0,0
k1,359:13851846,26880924:34400
g1,359:14195826,26880924
k1,359:14230226,26880924:34400
)
)
(1,359:14230226,26880924:1651120,400400,0
(1,359:14230226,26880924:1651120,400400,0
k1,359:14285266,26880924:55040
x1,359:14629246,26880924
k1,359:14684286,26880924:55040
x1,359:15028266,26880924
k1,359:15083306,26880924:55040
x1,359:15427286,26880924
k1,359:15482326,26880924:55040
x1,359:15826306,26880924
k1,359:15881346,26880924:55040
)
)
(1,359:15881346,26880924:412780,0,0
(1,359:15881346,26880924:412780,0,0
k1,359:15915746,26880924:34400
g1,359:16259726,26880924
k1,359:16294126,26880924:34400
)
)
(1,359:16294126,26880924:1651120,400400,0
(1,359:16294126,26880924:1651120,400400,0
k1,359:16349166,26880924:55040
x1,359:16693146,26880924
k1,359:16748186,26880924:55040
x1,359:17092166,26880924
k1,359:17147206,26880924:55040
x1,359:17491186,26880924
k1,359:17546226,26880924:55040
x1,359:17890206,26880924
k1,359:17945246,26880924:55040
)
)
(1,359:17945246,26880924:412780,0,0
(1,359:17945246,26880924:412780,0,0
k1,359:17979646,26880924:34400
g1,359:18323626,26880924
k1,359:18358026,26880924:34400
)
)
(1,359:18358026,26880924:412780,282100,0
(1,359:18358026,26880924:412780,282100,0
k1,359:18392426,26880924:34400
x1,359:18736406,26880924
k1,359:18770806,26880924:34400
)
)
(1,359:18770806,26880924:412780,0,0
(1,359:18770806,26880924:412780,0,0
k1,359:18805206,26880924:34400
g1,359:19149186,26880924
k1,359:19183586,26880924:34400
)
)
(1,359:19183586,26880924:1651120,400400,0
(1,359:19183586,26880924:1651120,400400,0
k1,359:19238626,26880924:55040
x1,359:19582606,26880924
k1,359:19637646,26880924:55040
x1,359:19981626,26880924
k1,359:20036666,26880924:55040
x1,359:20380646,26880924
k1,359:20435686,26880924:55040
x1,359:20779666,26880924
k1,359:20834706,26880924:55040
)
)
(1,359:20834706,26880924:412780,0,0
(1,359:20834706,26880924:412780,0,0
k1,359:20869106,26880924:34400
g1,359:21213086,26880924
k1,359:21247486,26880924:34400
)
)
(1,359:21247486,26880924:2063900,400400,0
(1,359:21247486,26880924:2063900,400400,0
k1,359:21304819,26880924:57333
x1,359:21648799,26880924
k1,359:21706133,26880924:57334
x1,359:22050113,26880924
k1,359:22107446,26880924:57333
x1,359:22451426,26880924
k1,359:22508759,26880924:57333
x1,359:22852739,26880924
k1,359:22910073,26880924:57334
x1,359:23254053,26880924
k1,359:23311386,26880924:57333
)
)
k1,360:29416769,26880924:6105383
k1,360:35522151,26880924:6105382
)
(1,361:4736286,27667356:30785865,550500,235932
(1,336:4736286,27667356:0,550500,235932
(1,336:4736286,27667356:0,550500,235932
k1,336:4539678,27667356:-196608
(1,336:4539678,27667356:0,550500,235932
(1,336:4539678,27667356:0,550500,235932
r1,387:4539678,27667356:0,786432,235932
)
g1,336:4539678,27667356
)
(1,336:4539678,27667356:0,550500,235932
r1,387:4539678,27667356:0,786432,235932
)
)
(1,336:4736286,27667356:0,550500,235932
(1,336:4736286,27667356:30785865,550500,235932
r1,387:35522151,27667356:30785865,786432,235932
)
(1,336:35718759,27667356:0,550500,235932
(1,336:35718759,27667356:0,550500,235932
r1,387:35718759,27667356:0,786432,235932
)
g1,336:35718759,27667356
)
(1,336:35718759,27667356:0,550500,235932
r1,387:35718759,27667356:0,786432,235932
)
k1,336:4736286,27667356:-30982473
)
)
(1,360:4736286,27667356:0,0,0
(1,360:4736286,26880924:0,0,0
)
)
(1,360:4736286,27667356:0,420420,0
k1,360:3753406,27667356:-982880
x1,360:4408606,27667356
)
h1,360:4736286,27667356:0,0,0
(1,360:4736286,27667356:2889460,400400,0
(1,360:4736286,27667356:2889460,400400,0
k1,360:4796486,27667356:60200
x1,360:5140466,27667356
k1,360:5200666,27667356:60200
x1,360:5544646,27667356
k1,360:5604846,27667356:60200
x1,360:5948826,27667356
k1,360:6009026,27667356:60200
x1,360:6353006,27667356
k1,360:6413206,27667356:60200
x1,360:6757186,27667356
k1,360:6817386,27667356:60200
x1,360:7161366,27667356
k1,360:7221566,27667356:60200
x1,360:7565546,27667356
k1,360:7625746,27667356:60200
)
)
(1,360:7625746,27667356:412780,0,0
(1,360:7625746,27667356:412780,0,0
k1,360:7660146,27667356:34400
g1,360:8004126,27667356
k1,360:8038526,27667356:34400
)
)
(1,360:8038526,27667356:825560,363351,0
(1,360:8038526,27667356:825560,363351,0
k1,360:8066046,27667356:27520
k1,360:8093566,27667356:27520
x1,360:8437546,27667356
k1,360:8465066,27667356:27520
k1,360:8492586,27667356:27520
x1,360:8836566,27667356
k1,360:8864086,27667356:27520
)
)
(1,360:8864086,27667356:412780,0,0
(1,360:8864086,27667356:412780,0,0
k1,360:8898486,27667356:34400
g1,360:9242466,27667356
k1,360:9276866,27667356:34400
)
)
(1,360:9276866,27667356:6604480,400400,0
(1,360:9276866,27667356:6604480,400400,0
k1,360:9341619,27667356:64753
x1,360:9685599,27667356
k1,360:9750352,27667356:64753
x1,360:10094332,27667356
k1,360:10159085,27667356:64753
x1,360:10503065,27667356
k1,360:10567818,27667356:64753
x1,360:10911798,27667356
k1,360:10976551,27667356:64753
x1,360:11320531,27667356
k1,360:11385284,27667356:64753
x1,360:11729264,27667356
k1,360:11794017,27667356:64753
x1,360:12137997,27667356
k1,360:12202750,27667356:64753
x1,360:12546730,27667356
k1,360:12611482,27667356:64752
x1,360:12955462,27667356
k1,360:13020215,27667356:64753
x1,360:13364195,27667356
k1,360:13428948,27667356:64753
x1,360:13772928,27667356
k1,360:13837681,27667356:64753
x1,360:14181661,27667356
k1,360:14246414,27667356:64753
x1,360:14590394,27667356
k1,360:14655147,27667356:64753
x1,360:14999127,27667356
k1,360:15063880,27667356:64753
x1,360:15407860,27667356
k1,360:15472613,27667356:64753
x1,360:15816593,27667356
k1,360:15881346,27667356:64753
)
)
(1,360:15881346,27667356:412780,455000,54600
(1,360:15881346,27667356:412780,455000,54600
k1,360:15915746,27667356:34400
x1,360:16259726,27667356
k1,360:16294126,27667356:34400
)
)
(1,360:16294126,27667356:3302240,400400,0
(1,360:16294126,27667356:3302240,400400,0
k1,360:16355282,27667356:61156
x1,360:16699262,27667356
k1,360:16760417,27667356:61155
x1,360:17104397,27667356
k1,360:17165553,27667356:61156
x1,360:17509533,27667356
k1,360:17570688,27667356:61155
x1,360:17914668,27667356
k1,360:17975824,27667356:61156
x1,360:18319804,27667356
k1,360:18380959,27667356:61155
x1,360:18724939,27667356
k1,360:18786095,27667356:61156
x1,360:19130075,27667356
k1,360:19191230,27667356:61155
x1,360:19535210,27667356
k1,360:19596366,27667356:61156
)
)
(1,360:19596366,27667356:412780,455000,54600
(1,360:19596366,27667356:412780,455000,54600
k1,360:19630766,27667356:34400
x1,360:19974746,27667356
k1,360:20009146,27667356:34400
)
)
k1,361:27765649,27667356:7756503
k1,361:35522151,27667356:7756502
)
(1,363:4736286,28453788:30785865,550500,235932
(1,336:4736286,28453788:0,550500,235932
(1,336:4736286,28453788:0,550500,235932
k1,336:4539678,28453788:-196608
(1,336:4539678,28453788:0,550500,235932
(1,336:4539678,28453788:0,550500,235932
r1,387:4539678,28453788:0,786432,235932
)
g1,336:4539678,28453788
)
(1,336:4539678,28453788:0,550500,235932
r1,387:4539678,28453788:0,786432,235932
)
)
(1,336:4736286,28453788:0,550500,235932
(1,336:4736286,28453788:30785865,550500,235932
r1,387:35522151,28453788:30785865,786432,235932
)
(1,336:35718759,28453788:0,550500,235932
(1,336:35718759,28453788:0,550500,235932
r1,387:35718759,28453788:0,786432,235932
)
g1,336:35718759,28453788
)
(1,336:35718759,28453788:0,550500,235932
r1,387:35718759,28453788:0,786432,235932
)
k1,336:4736286,28453788:-30982473
)
)
(1,361:4736286,28453788:0,0,0
(1,361:4736286,27667356:0,0,0
)
)
(1,361:4736286,28453788:0,420420,0
k1,361:3753406,28453788:-982880
x1,361:4408606,28453788
)
h1,361:4736286,28453788:0,0,0
(1,361:4736286,28453788:1651120,400400,0
(1,361:4736286,28453788:1651120,400400,0
k1,361:4791326,28453788:55040
x1,361:5135306,28453788
k1,361:5190346,28453788:55040
x1,361:5534326,28453788
k1,361:5589366,28453788:55040
x1,361:5933346,28453788
k1,361:5988386,28453788:55040
x1,361:6332366,28453788
k1,361:6387406,28453788:55040
)
)
(1,361:6387406,28453788:412780,455000,54600
(1,361:6387406,28453788:412780,455000,54600
k1,361:6421806,28453788:34400
x1,361:6765786,28453788
k1,361:6800186,28453788:34400
)
)
(1,361:6800186,28453788:2889460,400400,0
(1,361:6800186,28453788:2889460,400400,0
k1,361:6860386,28453788:60200
x1,361:7204366,28453788
k1,361:7264566,28453788:60200
x1,361:7608546,28453788
k1,361:7668746,28453788:60200
x1,361:8012726,28453788
k1,361:8072926,28453788:60200
x1,361:8416906,28453788
k1,361:8477106,28453788:60200
x1,361:8821086,28453788
k1,361:8881286,28453788:60200
x1,361:9225266,28453788
k1,361:9285466,28453788:60200
x1,361:9629446,28453788
k1,361:9689646,28453788:60200
)
)
(1,361:9689646,28453788:412780,455000,54600
(1,361:9689646,28453788:412780,455000,54600
k1,361:9724046,28453788:34400
x1,361:10068026,28453788
k1,361:10102426,28453788:34400
)
)
k1,363:22812289,28453788:12709863
k1,363:35522151,28453788:12709862
)
(1,363:4736286,29240220:30785865,550500,235932
(1,336:4736286,29240220:0,550500,235932
(1,336:4736286,29240220:0,550500,235932
k1,336:4539678,29240220:-196608
(1,336:4539678,29240220:0,550500,235932
(1,336:4539678,29240220:0,550500,235932
r1,387:4539678,29240220:0,786432,235932
)
g1,336:4539678,29240220
)
(1,336:4539678,29240220:0,550500,235932
r1,387:4539678,29240220:0,786432,235932
)
)
(1,336:4736286,29240220:0,550500,235932
(1,336:4736286,29240220:30785865,550500,235932
r1,387:35522151,29240220:30785865,786432,235932
)
(1,336:35718759,29240220:0,550500,235932
(1,336:35718759,29240220:0,550500,235932
r1,387:35718759,29240220:0,786432,235932
)
g1,336:35718759,29240220
)
(1,336:35718759,29240220:0,550500,235932
r1,387:35718759,29240220:0,786432,235932
)
k1,336:4736286,29240220:-30982473
)
)
(1,363:4736286,29240220:0,0,0
(1,363:4736286,28453788:0,0,0
)
)
(1,363:4736286,29240220:0,420420,0
k1,363:3753406,29240220:-982880
x1,363:4408606,29240220
)
h1,363:4736286,29240220:0,0,0
k1,363:20129219,29240220:15392933
k1,363:35522151,29240220:15392932
)
(1,364:4736286,30026652:30785865,550500,235932
(1,336:4736286,30026652:0,550500,235932
(1,336:4736286,30026652:0,550500,235932
k1,336:4539678,30026652:-196608
(1,336:4539678,30026652:0,550500,235932
(1,336:4539678,30026652:0,550500,235932
r1,387:4539678,30026652:0,786432,235932
)
g1,336:4539678,30026652
)
(1,336:4539678,30026652:0,550500,235932
r1,387:4539678,30026652:0,786432,235932
)
)
(1,336:4736286,30026652:0,550500,235932
(1,336:4736286,30026652:30785865,550500,235932
r1,387:35522151,30026652:30785865,786432,235932
)
(1,336:35718759,30026652:0,550500,235932
(1,336:35718759,30026652:0,550500,235932
r1,387:35718759,30026652:0,786432,235932
)
g1,336:35718759,30026652
)
(1,336:35718759,30026652:0,550500,235932
r1,387:35718759,30026652:0,786432,235932
)
k1,336:4736286,30026652:-30982473
)
)
(1,363:4736286,30026652:0,0,0
(1,363:4736286,29240220:0,0,0
)
)
(1,363:4736286,30026652:0,420420,0
k1,363:3753406,30026652:-982880
x1,363:4408606,30026652
)
h1,363:4736286,30026652:0,0,0
(1,363:4736286,30026652:412780,400400,0
(1,363:4736286,30026652:412780,400400,0
k1,363:4770686,30026652:34400
x1,363:5114666,30026652
k1,363:5149066,30026652:34400
)
)
(1,363:5149066,30026652:412780,0,0
(1,363:5149066,30026652:412780,0,0
k1,363:5183466,30026652:34400
g1,363:5527446,30026652
k1,363:5561846,30026652:34400
)
)
(1,363:5561846,30026652:2476680,400400,0
(1,363:5561846,30026652:2476680,400400,0
k1,363:5620817,30026652:58971
x1,363:5964797,30026652
k1,363:6023769,30026652:58972
x1,363:6367749,30026652
k1,363:6426720,30026652:58971
x1,363:6770700,30026652
k1,363:6829672,30026652:58972
x1,363:7173652,30026652
k1,363:7232623,30026652:58971
x1,363:7576603,30026652
k1,363:7635575,30026652:58972
x1,363:7979555,30026652
k1,363:8038526,30026652:58971
)
)
(1,363:8038526,30026652:412780,0,0
(1,363:8038526,30026652:412780,0,0
k1,363:8072926,30026652:34400
g1,363:8416906,30026652
k1,363:8451306,30026652:34400
)
)
(1,363:8451306,30026652:1238340,400400,145600
(1,363:8451306,30026652:1238340,400400,145600
k1,363:8502906,30026652:51600
x1,363:8846886,30026652
k1,363:8898486,30026652:51600
x1,363:9242466,30026652
k1,363:9294066,30026652:51600
x1,363:9638046,30026652
k1,363:9689646,30026652:51600
)
)
(1,363:9689646,30026652:412780,0,0
(1,363:9689646,30026652:412780,0,0
k1,363:9724046,30026652:34400
g1,363:10068026,30026652
k1,363:10102426,30026652:34400
)
)
(1,363:10102426,30026652:1651120,400400,0
(1,363:10102426,30026652:1651120,400400,0
k1,363:10157466,30026652:55040
x1,363:10501446,30026652
k1,363:10556486,30026652:55040
x1,363:10900466,30026652
k1,363:10955506,30026652:55040
x1,363:11299486,30026652
k1,363:11354526,30026652:55040
x1,363:11698506,30026652
k1,363:11753546,30026652:55040
)
)
(1,363:11753546,30026652:412780,0,0
(1,363:11753546,30026652:412780,0,0
k1,363:11787946,30026652:34400
g1,363:12131926,30026652
k1,363:12166326,30026652:34400
)
)
(1,363:12166326,30026652:1651120,400400,0
(1,363:12166326,30026652:1651120,400400,0
k1,363:12221366,30026652:55040
x1,363:12565346,30026652
k1,363:12620386,30026652:55040
x1,363:12964366,30026652
k1,363:13019406,30026652:55040
x1,363:13363386,30026652
k1,363:13418426,30026652:55040
x1,363:13762406,30026652
k1,363:13817446,30026652:55040
)
)
(1,363:13817446,30026652:412780,0,0
(1,363:13817446,30026652:412780,0,0
k1,363:13851846,30026652:34400
g1,363:14195826,30026652
k1,363:14230226,30026652:34400
)
)
(1,363:14230226,30026652:3302240,400400,0
(1,363:14230226,30026652:3302240,400400,0
k1,363:14291382,30026652:61156
x1,363:14635362,30026652
k1,363:14696517,30026652:61155
x1,363:15040497,30026652
k1,363:15101653,30026652:61156
x1,363:15445633,30026652
k1,363:15506788,30026652:61155
x1,363:15850768,30026652
k1,363:15911924,30026652:61156
x1,363:16255904,30026652
k1,363:16317059,30026652:61155
x1,363:16661039,30026652
k1,363:16722195,30026652:61156
x1,363:17066175,30026652
k1,363:17127330,30026652:61155
x1,363:17471310,30026652
k1,363:17532466,30026652:61156
)
)
(1,363:17532466,30026652:412780,0,0
(1,363:17532466,30026652:412780,0,0
k1,363:17566866,30026652:34400
g1,363:17910846,30026652
k1,363:17945246,30026652:34400
)
)
(1,363:17945246,30026652:825560,400400,0
(1,363:17945246,30026652:825560,400400,0
k1,363:17991113,30026652:45867
x1,363:18335093,30026652
k1,363:18380959,30026652:45866
x1,363:18724939,30026652
k1,363:18770806,30026652:45867
)
)
(1,363:18770806,30026652:412780,0,0
(1,363:18770806,30026652:412780,0,0
k1,363:18805206,30026652:34400
g1,363:19149186,30026652
k1,363:19183586,30026652:34400
)
)
(1,363:19183586,30026652:825560,400400,0
(1,363:19183586,30026652:825560,400400,0
k1,363:19229453,30026652:45867
x1,363:19573433,30026652
k1,363:19619299,30026652:45866
x1,363:19963279,30026652
k1,363:20009146,30026652:45867
)
)
(1,363:20009146,30026652:412780,0,0
(1,363:20009146,30026652:412780,0,0
k1,363:20043546,30026652:34400
g1,363:20387526,30026652
k1,363:20421926,30026652:34400
)
)
(1,363:20421926,30026652:1238340,282100,0
(1,363:20421926,30026652:1238340,282100,0
k1,363:20473526,30026652:51600
x1,363:20817506,30026652
k1,363:20869106,30026652:51600
x1,363:21213086,30026652
k1,363:21264686,30026652:51600
x1,363:21608666,30026652
k1,363:21660266,30026652:51600
)
)
(1,363:21660266,30026652:412780,0,0
(1,363:21660266,30026652:412780,0,0
k1,363:21694666,30026652:34400
g1,363:22038646,30026652
k1,363:22073046,30026652:34400
)
)
(1,363:22073046,30026652:3302240,400400,0
(1,363:22073046,30026652:3302240,400400,0
k1,363:22134202,30026652:61156
x1,363:22478182,30026652
k1,363:22539337,30026652:61155
x1,363:22883317,30026652
k1,363:22944473,30026652:61156
x1,363:23288453,30026652
k1,363:23349608,30026652:61155
x1,363:23693588,30026652
k1,363:23754744,30026652:61156
x1,363:24098724,30026652
k1,363:24159879,30026652:61155
x1,363:24503859,30026652
k1,363:24565015,30026652:61156
x1,363:24908995,30026652
k1,363:24970150,30026652:61155
x1,363:25314130,30026652
k1,363:25375286,30026652:61156
)
)
(1,363:25375286,30026652:412780,0,0
(1,363:25375286,30026652:412780,0,0
k1,363:25409686,30026652:34400
g1,363:25753666,30026652
k1,363:25788066,30026652:34400
)
)
(1,363:25788066,30026652:2476680,282100,0
(1,363:25788066,30026652:2476680,282100,0
k1,363:25847037,30026652:58971
x1,363:26191017,30026652
k1,363:26249989,30026652:58972
x1,363:26593969,30026652
k1,363:26652940,30026652:58971
x1,363:26996920,30026652
k1,363:27055892,30026652:58972
x1,363:27399872,30026652
k1,363:27458843,30026652:58971
x1,363:27802823,30026652
k1,363:27861795,30026652:58972
x1,363:28205775,30026652
k1,363:28264746,30026652:58971
)
)
k1,364:31893449,30026652:3628703
k1,364:35522151,30026652:3628702
)
(1,365:4736286,30813084:30785865,550500,235932
(1,336:4736286,30813084:0,550500,235932
(1,336:4736286,30813084:0,550500,235932
k1,336:4539678,30813084:-196608
(1,336:4539678,30813084:0,550500,235932
(1,336:4539678,30813084:0,550500,235932
r1,387:4539678,30813084:0,786432,235932
)
g1,336:4539678,30813084
)
(1,336:4539678,30813084:0,550500,235932
r1,387:4539678,30813084:0,786432,235932
)
)
(1,336:4736286,30813084:0,550500,235932
(1,336:4736286,30813084:30785865,550500,235932
r1,387:35522151,30813084:30785865,786432,235932
)
(1,336:35718759,30813084:0,550500,235932
(1,336:35718759,30813084:0,550500,235932
r1,387:35718759,30813084:0,786432,235932
)
g1,336:35718759,30813084
)
(1,336:35718759,30813084:0,550500,235932
r1,387:35718759,30813084:0,786432,235932
)
k1,336:4736286,30813084:-30982473
)
)
(1,364:4736286,30813084:0,0,0
(1,364:4736286,30026652:0,0,0
)
)
(1,364:4736286,30813084:0,420420,0
k1,364:3753406,30813084:-982880
x1,364:4408606,30813084
)
h1,364:4736286,30813084:0,0,0
(1,364:4736286,30813084:9493940,400400,145600
(1,364:4736286,30813084:9493940,400400,145600
k1,364:4802219,30813084:65933
x1,364:5146199,30813084
k1,364:5212133,30813084:65934
x1,364:5556113,30813084
k1,364:5622046,30813084:65933
x1,364:5966026,30813084
k1,364:6031959,30813084:65933
x1,364:6375939,30813084
k1,364:6441873,30813084:65934
x1,364:6785853,30813084
k1,364:6851786,30813084:65933
x1,364:7195766,30813084
k1,364:7261699,30813084:65933
x1,364:7605679,30813084
k1,364:7671613,30813084:65934
x1,364:8015593,30813084
k1,364:8081526,30813084:65933
x1,364:8425506,30813084
k1,364:8491439,30813084:65933
x1,364:8835419,30813084
k1,364:8901353,30813084:65934
x1,364:9245333,30813084
k1,364:9311266,30813084:65933
x1,364:9655246,30813084
k1,364:9721179,30813084:65933
x1,364:10065159,30813084
k1,364:10131093,30813084:65934
x1,364:10475073,30813084
k1,364:10541006,30813084:65933
x1,364:10884986,30813084
k1,364:10950919,30813084:65933
x1,364:11294899,30813084
k1,364:11360833,30813084:65934
x1,364:11704813,30813084
k1,364:11770746,30813084:65933
x1,364:12114726,30813084
k1,364:12180659,30813084:65933
x1,364:12524639,30813084
k1,364:12590573,30813084:65934
x1,364:12934553,30813084
k1,364:13000486,30813084:65933
x1,364:13344466,30813084
k1,364:13410399,30813084:65933
x1,364:13754379,30813084
k1,364:13820313,30813084:65934
x1,364:14164293,30813084
k1,364:14230226,30813084:65933
)
)
(1,364:14230226,30813084:412780,455000,54600
(1,364:14230226,30813084:412780,455000,54600
k1,364:14264626,30813084:34400
x1,364:14608606,30813084
k1,364:14643006,30813084:34400
)
)
(1,364:14643006,30813084:4953360,400400,0
(1,364:14643006,30813084:4953360,400400,0
k1,364:14706514,30813084:63508
x1,364:15050494,30813084
k1,364:15114001,30813084:63507
x1,364:15457981,30813084
k1,364:15521489,30813084:63508
x1,364:15865469,30813084
k1,364:15928977,30813084:63508
x1,364:16272957,30813084
k1,364:16336464,30813084:63507
x1,364:16680444,30813084
k1,364:16743952,30813084:63508
x1,364:17087932,30813084
k1,364:17151440,30813084:63508
x1,364:17495420,30813084
k1,364:17558928,30813084:63508
x1,364:17902908,30813084
k1,364:17966415,30813084:63507
x1,364:18310395,30813084
k1,364:18373903,30813084:63508
x1,364:18717883,30813084
k1,364:18781391,30813084:63508
x1,364:19125371,30813084
k1,364:19188878,30813084:63507
x1,364:19532858,30813084
k1,364:19596366,30813084:63508
)
)
(1,364:19596366,30813084:412780,272316,0
(1,364:19596366,30813084:412780,272316,0
k1,364:19630766,30813084:34400
x1,364:19974746,30813084
k1,364:20009146,30813084:34400
)
)
(1,364:20009146,30813084:3302240,400400,0
(1,364:20009146,30813084:3302240,400400,0
k1,364:20064186,30813084:55040
x1,364:20408166,30813084
k1,364:20463206,30813084:55040
x1,364:20807186,30813084
k1,364:20862226,30813084:55040
x1,364:21206206,30813084
k1,364:21261246,30813084:55040
x1,364:21605226,30813084
k1,364:21660266,30813084:55040
x1,364:22004246,30813084
k1,364:22059286,30813084:55040
x1,364:22403266,30813084
k1,364:22458306,30813084:55040
x1,364:22802286,30813084
k1,364:22857326,30813084:55040
x1,364:23201306,30813084
k1,364:23256346,30813084:55040
k1,364:23311386,30813084:55040
)
)
(1,364:23311386,30813084:412780,81900,91000
(1,364:23311386,30813084:412780,81900,91000
k1,364:23345786,30813084:34400
x1,364:23689766,30813084
k1,364:23724166,30813084:34400
)
)
k1,365:29623159,30813084:5898993
k1,365:35522151,30813084:5898992
)
(1,366:4736286,31599516:30785865,550500,235932
(1,336:4736286,31599516:0,550500,235932
(1,336:4736286,31599516:0,550500,235932
k1,336:4539678,31599516:-196608
(1,336:4539678,31599516:0,550500,235932
(1,336:4539678,31599516:0,550500,235932
r1,387:4539678,31599516:0,786432,235932
)
g1,336:4539678,31599516
)
(1,336:4539678,31599516:0,550500,235932
r1,387:4539678,31599516:0,786432,235932
)
)
(1,336:4736286,31599516:0,550500,235932
(1,336:4736286,31599516:30785865,550500,235932
r1,387:35522151,31599516:30785865,786432,235932
)
(1,336:35718759,31599516:0,550500,235932
(1,336:35718759,31599516:0,550500,235932
r1,387:35718759,31599516:0,786432,235932
)
g1,336:35718759,31599516
)
(1,336:35718759,31599516:0,550500,235932
r1,387:35718759,31599516:0,786432,235932
)
k1,336:4736286,31599516:-30982473
)
)
(1,365:4736286,31599516:0,0,0
(1,365:4736286,30813084:0,0,0
)
)
(1,365:4736286,31599516:0,420420,0
k1,365:3753406,31599516:-982880
x1,365:4408606,31599516
)
h1,365:4736286,31599516:0,0,0
(1,365:4736286,31599516:2476680,400400,0
(1,365:4736286,31599516:2476680,400400,0
k1,365:4795257,31599516:58971
x1,365:5139237,31599516
k1,365:5198209,31599516:58972
x1,365:5542189,31599516
k1,365:5601160,31599516:58971
x1,365:5945140,31599516
k1,365:6004112,31599516:58972
x1,365:6348092,31599516
k1,365:6407063,31599516:58971
x1,365:6751043,31599516
k1,365:6810015,31599516:58972
x1,365:7153995,31599516
k1,365:7212966,31599516:58971
)
)
(1,365:7212966,31599516:412780,272316,0
(1,365:7212966,31599516:412780,272316,0
k1,365:7247366,31599516:34400
x1,365:7591346,31599516
k1,365:7625746,31599516:34400
)
)
(1,365:7625746,31599516:412780,400400,0
(1,365:7625746,31599516:412780,400400,0
k1,365:7660146,31599516:34400
x1,365:8004126,31599516
k1,365:8038526,31599516:34400
)
)
(1,365:8038526,31599516:2063900,400400,0
(1,365:8038526,31599516:2063900,400400,0
k1,365:8095859,31599516:57333
x1,365:8439839,31599516
k1,365:8497173,31599516:57334
x1,365:8841153,31599516
k1,365:8898486,31599516:57333
x1,365:9242466,31599516
k1,365:9299799,31599516:57333
x1,365:9643779,31599516
k1,365:9701113,31599516:57334
x1,365:10045093,31599516
k1,365:10102426,31599516:57333
)
)
(1,365:10102426,31599516:412780,400400,0
(1,365:10102426,31599516:412780,400400,0
k1,365:10136826,31599516:34400
x1,365:10480806,31599516
k1,365:10515206,31599516:34400
)
)
(1,365:10515206,31599516:412780,81900,91000
(1,365:10515206,31599516:412780,81900,91000
k1,365:10538139,31599516:22933
k1,365:10561073,31599516:22934
x1,365:10905053,31599516
k1,365:10927986,31599516:22933
)
)
k1,366:23225069,31599516:12297083
k1,366:35522151,31599516:12297082
)
(1,367:4736286,32385948:30785865,550500,235932
(1,336:4736286,32385948:0,550500,235932
(1,336:4736286,32385948:0,550500,235932
k1,336:4539678,32385948:-196608
(1,336:4539678,32385948:0,550500,235932
(1,336:4539678,32385948:0,550500,235932
r1,387:4539678,32385948:0,786432,235932
)
g1,336:4539678,32385948
)
(1,336:4539678,32385948:0,550500,235932
r1,387:4539678,32385948:0,786432,235932
)
)
(1,336:4736286,32385948:0,550500,235932
(1,336:4736286,32385948:30785865,550500,235932
r1,387:35522151,32385948:30785865,786432,235932
)
(1,336:35718759,32385948:0,550500,235932
(1,336:35718759,32385948:0,550500,235932
r1,387:35718759,32385948:0,786432,235932
)
g1,336:35718759,32385948
)
(1,336:35718759,32385948:0,550500,235932
r1,387:35718759,32385948:0,786432,235932
)
k1,336:4736286,32385948:-30982473
)
)
(1,366:4736286,32385948:0,0,0
(1,366:4736286,31599516:0,0,0
)
)
(1,366:4736286,32385948:0,420420,0
k1,366:3753406,32385948:-982880
x1,366:4408606,32385948
)
h1,366:4736286,32385948:0,0,0
(1,366:4736286,32385948:2476680,400400,145600
(1,366:4736286,32385948:2476680,400400,145600
k1,366:4795257,32385948:58971
x1,366:5139237,32385948
k1,366:5198209,32385948:58972
x1,366:5542189,32385948
k1,366:5601160,32385948:58971
x1,366:5945140,32385948
k1,366:6004112,32385948:58972
x1,366:6348092,32385948
k1,366:6407063,32385948:58971
x1,366:6751043,32385948
k1,366:6810015,32385948:58972
x1,366:7153995,32385948
k1,366:7212966,32385948:58971
)
)
(1,366:7212966,32385948:412780,272316,0
(1,366:7212966,32385948:412780,272316,0
k1,366:7247366,32385948:34400
x1,366:7591346,32385948
k1,366:7625746,32385948:34400
)
)
(1,366:7625746,32385948:2063900,400400,0
(1,366:7625746,32385948:2063900,400400,0
k1,366:7674889,32385948:49143
x1,366:8018869,32385948
k1,366:8068012,32385948:49143
x1,366:8411992,32385948
k1,366:8461135,32385948:49143
x1,366:8805115,32385948
k1,366:8854257,32385948:49142
x1,366:9198237,32385948
k1,366:9247380,32385948:49143
x1,366:9591360,32385948
k1,366:9640503,32385948:49143
k1,366:9689646,32385948:49143
)
)
(1,366:9689646,32385948:412780,81900,91000
(1,366:9689646,32385948:412780,81900,91000
k1,366:9724046,32385948:34400
x1,366:10068026,32385948
k1,366:10102426,32385948:34400
)
)
k1,367:22812289,32385948:12709863
k1,367:35522151,32385948:12709862
)
(1,368:4736286,33172380:30785865,550500,235932
(1,336:4736286,33172380:0,550500,235932
(1,336:4736286,33172380:0,550500,235932
k1,336:4539678,33172380:-196608
(1,336:4539678,33172380:0,550500,235932
(1,336:4539678,33172380:0,550500,235932
r1,387:4539678,33172380:0,786432,235932
)
g1,336:4539678,33172380
)
(1,336:4539678,33172380:0,550500,235932
r1,387:4539678,33172380:0,786432,235932
)
)
(1,336:4736286,33172380:0,550500,235932
(1,336:4736286,33172380:30785865,550500,235932
r1,387:35522151,33172380:30785865,786432,235932
)
(1,336:35718759,33172380:0,550500,235932
(1,336:35718759,33172380:0,550500,235932
r1,387:35718759,33172380:0,786432,235932
)
g1,336:35718759,33172380
)
(1,336:35718759,33172380:0,550500,235932
r1,387:35718759,33172380:0,786432,235932
)
k1,336:4736286,33172380:-30982473
)
)
(1,367:4736286,33172380:0,0,0
(1,367:4736286,32385948:0,0,0
)
)
(1,367:4736286,33172380:0,420420,0
k1,367:3753406,33172380:-982880
x1,367:4408606,33172380
)
h1,367:4736286,33172380:0,0,0
(1,367:4736286,33172380:2889460,400400,145600
(1,367:4736286,33172380:2889460,400400,145600
k1,367:4796486,33172380:60200
x1,367:5140466,33172380
k1,367:5200666,33172380:60200
x1,367:5544646,33172380
k1,367:5604846,33172380:60200
x1,367:5948826,33172380
k1,367:6009026,33172380:60200
x1,367:6353006,33172380
k1,367:6413206,33172380:60200
x1,367:6757186,33172380
k1,367:6817386,33172380:60200
x1,367:7161366,33172380
k1,367:7221566,33172380:60200
x1,367:7565546,33172380
k1,367:7625746,33172380:60200
)
)
(1,367:7625746,33172380:412780,272316,0
(1,367:7625746,33172380:412780,272316,0
k1,367:7660146,33172380:34400
x1,367:8004126,33172380
k1,367:8038526,33172380:34400
)
)
(1,367:8038526,33172380:412780,400400,0
(1,367:8038526,33172380:412780,400400,0
k1,367:8072926,33172380:34400
x1,367:8416906,33172380
k1,367:8451306,33172380:34400
)
)
(1,367:8451306,33172380:1238340,400400,0
(1,367:8451306,33172380:1238340,400400,0
k1,367:8502906,33172380:51600
x1,367:8846886,33172380
k1,367:8898486,33172380:51600
x1,367:9242466,33172380
k1,367:9294066,33172380:51600
x1,367:9638046,33172380
k1,367:9689646,33172380:51600
)
)
(1,367:9689646,33172380:412780,0,62333
(1,367:9689646,33172380:412780,0,62333
k1,367:9724046,33172380:34400
x1,367:10068026,33172380
k1,367:10102426,33172380:34400
)
)
(1,367:10102426,33172380:2476680,400400,0
(1,367:10102426,33172380:2476680,400400,0
k1,367:10161397,33172380:58971
x1,367:10505377,33172380
k1,367:10564349,33172380:58972
x1,367:10908329,33172380
k1,367:10967300,33172380:58971
x1,367:11311280,33172380
k1,367:11370252,33172380:58972
x1,367:11714232,33172380
k1,367:11773203,33172380:58971
x1,367:12117183,33172380
k1,367:12176155,33172380:58972
x1,367:12520135,33172380
k1,367:12579106,33172380:58971
)
)
(1,367:12579106,33172380:412780,0,62333
(1,367:12579106,33172380:412780,0,62333
k1,367:12613506,33172380:34400
x1,367:12957486,33172380
k1,367:12991886,33172380:34400
)
)
(1,367:12991886,33172380:3302240,400400,145600
(1,367:12991886,33172380:3302240,400400,145600
k1,367:13053042,33172380:61156
x1,367:13397022,33172380
k1,367:13458177,33172380:61155
x1,367:13802157,33172380
k1,367:13863313,33172380:61156
x1,367:14207293,33172380
k1,367:14268448,33172380:61155
x1,367:14612428,33172380
k1,367:14673584,33172380:61156
x1,367:15017564,33172380
k1,367:15078719,33172380:61155
x1,367:15422699,33172380
k1,367:15483855,33172380:61156
x1,367:15827835,33172380
k1,367:15888990,33172380:61155
x1,367:16232970,33172380
k1,367:16294126,33172380:61156
)
)
(1,367:16294126,33172380:412780,0,62333
(1,367:16294126,33172380:412780,0,62333
k1,367:16328526,33172380:34400
x1,367:16672506,33172380
k1,367:16706906,33172380:34400
)
)
(1,367:16706906,33172380:2889460,400400,0
(1,367:16706906,33172380:2889460,400400,0
k1,367:16767106,33172380:60200
x1,367:17111086,33172380
k1,367:17171286,33172380:60200
x1,367:17515266,33172380
k1,367:17575466,33172380:60200
x1,367:17919446,33172380
k1,367:17979646,33172380:60200
x1,367:18323626,33172380
k1,367:18383826,33172380:60200
x1,367:18727806,33172380
k1,367:18788006,33172380:60200
x1,367:19131986,33172380
k1,367:19192186,33172380:60200
x1,367:19536166,33172380
k1,367:19596366,33172380:60200
)
)
(1,367:19596366,33172380:412780,0,62333
(1,367:19596366,33172380:412780,0,62333
k1,367:19630766,33172380:34400
x1,367:19974746,33172380
k1,367:20009146,33172380:34400
)
)
(1,367:20009146,33172380:2063900,400400,0
(1,367:20009146,33172380:2063900,400400,0
k1,367:20066479,33172380:57333
x1,367:20410459,33172380
k1,367:20467793,33172380:57334
x1,367:20811773,33172380
k1,367:20869106,33172380:57333
x1,367:21213086,33172380
k1,367:21270419,33172380:57333
x1,367:21614399,33172380
k1,367:21671733,33172380:57334
x1,367:22015713,33172380
k1,367:22073046,33172380:57333
)
)
(1,367:22073046,33172380:412780,400400,0
(1,367:22073046,33172380:412780,400400,0
k1,367:22107446,33172380:34400
x1,367:22451426,33172380
k1,367:22485826,33172380:34400
)
)
(1,367:22485826,33172380:412780,81900,91000
(1,367:22485826,33172380:412780,81900,91000
k1,367:22508759,33172380:22933
k1,367:22531693,33172380:22934
x1,367:22875673,33172380
k1,367:22898606,33172380:22933
)
)
k1,368:29210379,33172380:6311773
k1,368:35522151,33172380:6311772
)
(1,369:4736286,33958812:30785865,550500,235932
(1,336:4736286,33958812:0,550500,235932
(1,336:4736286,33958812:0,550500,235932
k1,336:4539678,33958812:-196608
(1,336:4539678,33958812:0,550500,235932
(1,336:4539678,33958812:0,550500,235932
r1,387:4539678,33958812:0,786432,235932
)
g1,336:4539678,33958812
)
(1,336:4539678,33958812:0,550500,235932
r1,387:4539678,33958812:0,786432,235932
)
)
(1,336:4736286,33958812:0,550500,235932
(1,336:4736286,33958812:30785865,550500,235932
r1,387:35522151,33958812:30785865,786432,235932
)
(1,336:35718759,33958812:0,550500,235932
(1,336:35718759,33958812:0,550500,235932
r1,387:35718759,33958812:0,786432,235932
)
g1,336:35718759,33958812
)
(1,336:35718759,33958812:0,550500,235932
r1,387:35718759,33958812:0,786432,235932
)
k1,336:4736286,33958812:-30982473
)
)
(1,368:4736286,33958812:0,0,0
(1,368:4736286,33172380:0,0,0
)
)
(1,368:4736286,33958812:0,420420,0
k1,368:3753406,33958812:-982880
x1,368:4408606,33958812
)
h1,368:4736286,33958812:0,0,0
(1,368:4736286,33958812:2476680,400400,0
(1,368:4736286,33958812:2476680,400400,0
k1,368:4795257,33958812:58971
x1,368:5139237,33958812
k1,368:5198209,33958812:58972
x1,368:5542189,33958812
k1,368:5601160,33958812:58971
x1,368:5945140,33958812
k1,368:6004112,33958812:58972
x1,368:6348092,33958812
k1,368:6407063,33958812:58971
x1,368:6751043,33958812
k1,368:6810015,33958812:58972
x1,368:7153995,33958812
k1,368:7212966,33958812:58971
)
)
(1,368:7212966,33958812:412780,272316,0
(1,368:7212966,33958812:412780,272316,0
k1,368:7247366,33958812:34400
x1,368:7591346,33958812
k1,368:7625746,33958812:34400
)
)
(1,368:7625746,33958812:412780,400400,0
(1,368:7625746,33958812:412780,400400,0
k1,368:7660146,33958812:34400
x1,368:8004126,33958812
k1,368:8038526,33958812:34400
)
)
(1,368:8038526,33958812:4540580,400400,0
(1,368:8038526,33958812:4540580,400400,0
k1,368:8101593,33958812:63067
x1,368:8445573,33958812
k1,368:8508639,33958812:63066
x1,368:8852619,33958812
k1,368:8915686,33958812:63067
x1,368:9259666,33958812
k1,368:9322733,33958812:63067
x1,368:9666713,33958812
k1,368:9729779,33958812:63066
x1,368:10073759,33958812
k1,368:10136826,33958812:63067
x1,368:10480806,33958812
k1,368:10543873,33958812:63067
x1,368:10887853,33958812
k1,368:10950919,33958812:63066
x1,368:11294899,33958812
k1,368:11357966,33958812:63067
x1,368:11701946,33958812
k1,368:11765013,33958812:63067
x1,368:12108993,33958812
k1,368:12172059,33958812:63066
x1,368:12516039,33958812
k1,368:12579106,33958812:63067
)
)
(1,368:12579106,33958812:412780,0,0
(1,368:12579106,33958812:412780,0,0
k1,368:12613506,33958812:34400
g1,368:12957486,33958812
k1,368:12991886,33958812:34400
)
)
(1,368:12991886,33958812:2063900,400400,0
(1,368:12991886,33958812:2063900,400400,0
k1,368:13049219,33958812:57333
x1,368:13393199,33958812
k1,368:13450533,33958812:57334
x1,368:13794513,33958812
k1,368:13851846,33958812:57333
x1,368:14195826,33958812
k1,368:14253159,33958812:57333
x1,368:14597139,33958812
k1,368:14654473,33958812:57334
x1,368:14998453,33958812
k1,368:15055786,33958812:57333
)
)
(1,368:15055786,33958812:412780,400400,0
(1,368:15055786,33958812:412780,400400,0
k1,368:15090186,33958812:34400
x1,368:15434166,33958812
k1,368:15468566,33958812:34400
)
)
(1,368:15468566,33958812:412780,81900,91000
(1,368:15468566,33958812:412780,81900,91000
k1,368:15491499,33958812:22933
k1,368:15514433,33958812:22934
x1,368:15858413,33958812
k1,368:15881346,33958812:22933
)
)
k1,369:25701749,33958812:9820403
k1,369:35522151,33958812:9820402
)
(1,371:4736286,34745244:30785865,550500,235932
(1,336:4736286,34745244:0,550500,235932
(1,336:4736286,34745244:0,550500,235932
k1,336:4539678,34745244:-196608
(1,336:4539678,34745244:0,550500,235932
(1,336:4539678,34745244:0,550500,235932
r1,387:4539678,34745244:0,786432,235932
)
g1,336:4539678,34745244
)
(1,336:4539678,34745244:0,550500,235932
r1,387:4539678,34745244:0,786432,235932
)
)
(1,336:4736286,34745244:0,550500,235932
(1,336:4736286,34745244:30785865,550500,235932
r1,387:35522151,34745244:30785865,786432,235932
)
(1,336:35718759,34745244:0,550500,235932
(1,336:35718759,34745244:0,550500,235932
r1,387:35718759,34745244:0,786432,235932
)
g1,336:35718759,34745244
)
(1,336:35718759,34745244:0,550500,235932
r1,387:35718759,34745244:0,786432,235932
)
k1,336:4736286,34745244:-30982473
)
)
(1,369:4736286,34745244:0,0,0
(1,369:4736286,33958812:0,0,0
)
)
(1,369:4736286,34745244:0,420420,0
k1,369:3753406,34745244:-982880
x1,369:4408606,34745244
)
h1,369:4736286,34745244:0,0,0
(1,369:4736286,34745244:2476680,400400,145600
(1,369:4736286,34745244:2476680,400400,145600
k1,369:4795257,34745244:58971
x1,369:5139237,34745244
k1,369:5198209,34745244:58972
x1,369:5542189,34745244
k1,369:5601160,34745244:58971
x1,369:5945140,34745244
k1,369:6004112,34745244:58972
x1,369:6348092,34745244
k1,369:6407063,34745244:58971
x1,369:6751043,34745244
k1,369:6810015,34745244:58972
x1,369:7153995,34745244
k1,369:7212966,34745244:58971
)
)
(1,369:7212966,34745244:412780,272316,0
(1,369:7212966,34745244:412780,272316,0
k1,369:7247366,34745244:34400
x1,369:7591346,34745244
k1,369:7625746,34745244:34400
)
)
(1,369:7625746,34745244:412780,400400,0
(1,369:7625746,34745244:412780,400400,0
k1,369:7660146,34745244:34400
x1,369:8004126,34745244
k1,369:8038526,34745244:34400
)
)
(1,369:8038526,34745244:3302240,400400,0
(1,369:8038526,34745244:3302240,400400,0
k1,369:8099682,34745244:61156
x1,369:8443662,34745244
k1,369:8504817,34745244:61155
x1,369:8848797,34745244
k1,369:8909953,34745244:61156
x1,369:9253933,34745244
k1,369:9315088,34745244:61155
x1,369:9659068,34745244
k1,369:9720224,34745244:61156
x1,369:10064204,34745244
k1,369:10125359,34745244:61155
x1,369:10469339,34745244
k1,369:10530495,34745244:61156
x1,369:10874475,34745244
k1,369:10935630,34745244:61155
x1,369:11279610,34745244
k1,369:11340766,34745244:61156
)
)
(1,369:11340766,34745244:412780,0,0
(1,369:11340766,34745244:412780,0,0
k1,369:11375166,34745244:34400
g1,369:11719146,34745244
k1,369:11753546,34745244:34400
)
)
(1,369:11753546,34745244:2476680,363351,145600
(1,369:11753546,34745244:2476680,363351,145600
k1,369:11812517,34745244:58971
x1,369:12156497,34745244
k1,369:12215469,34745244:58972
x1,369:12559449,34745244
k1,369:12618420,34745244:58971
x1,369:12962400,34745244
k1,369:13021372,34745244:58972
x1,369:13365352,34745244
k1,369:13424323,34745244:58971
x1,369:13768303,34745244
k1,369:13827275,34745244:58972
x1,369:14171255,34745244
k1,369:14230226,34745244:58971
)
)
(1,369:14230226,34745244:412780,400400,0
(1,369:14230226,34745244:412780,400400,0
k1,369:14264626,34745244:34400
x1,369:14608606,34745244
k1,369:14643006,34745244:34400
)
)
(1,369:14643006,34745244:412780,455000,54600
(1,369:14643006,34745244:412780,455000,54600
k1,369:14677406,34745244:34400
x1,369:15021386,34745244
k1,369:15055786,34745244:34400
)
)
k1,371:25288969,34745244:10233183
k1,371:35522151,34745244:10233182
)
(1,371:4736286,35531676:30785865,550500,235932
(1,336:4736286,35531676:0,550500,235932
(1,336:4736286,35531676:0,550500,235932
k1,336:4539678,35531676:-196608
(1,336:4539678,35531676:0,550500,235932
(1,336:4539678,35531676:0,550500,235932
r1,387:4539678,35531676:0,786432,235932
)
g1,336:4539678,35531676
)
(1,336:4539678,35531676:0,550500,235932
r1,387:4539678,35531676:0,786432,235932
)
)
(1,336:4736286,35531676:0,550500,235932
(1,336:4736286,35531676:30785865,550500,235932
r1,387:35522151,35531676:30785865,786432,235932
)
(1,336:35718759,35531676:0,550500,235932
(1,336:35718759,35531676:0,550500,235932
r1,387:35718759,35531676:0,786432,235932
)
g1,336:35718759,35531676
)
(1,336:35718759,35531676:0,550500,235932
r1,387:35718759,35531676:0,786432,235932
)
k1,336:4736286,35531676:-30982473
)
)
(1,371:4736286,35531676:0,0,0
(1,371:4736286,34745244:0,0,0
)
)
(1,371:4736286,35531676:0,420420,0
k1,371:3753406,35531676:-982880
x1,371:4408606,35531676
)
h1,371:4736286,35531676:0,0,0
k1,371:20129219,35531676:15392933
k1,371:35522151,35531676:15392932
)
(1,372:4736286,36318108:30785865,550500,235932
(1,336:4736286,36318108:0,550500,235932
(1,336:4736286,36318108:0,550500,235932
k1,336:4539678,36318108:-196608
(1,336:4539678,36318108:0,550500,235932
(1,336:4539678,36318108:0,550500,235932
r1,387:4539678,36318108:0,786432,235932
)
g1,336:4539678,36318108
)
(1,336:4539678,36318108:0,550500,235932
r1,387:4539678,36318108:0,786432,235932
)
)
(1,336:4736286,36318108:0,550500,235932
(1,336:4736286,36318108:30785865,550500,235932
r1,387:35522151,36318108:30785865,786432,235932
)
(1,336:35718759,36318108:0,550500,235932
(1,336:35718759,36318108:0,550500,235932
r1,387:35718759,36318108:0,786432,235932
)
g1,336:35718759,36318108
)
(1,336:35718759,36318108:0,550500,235932
r1,387:35718759,36318108:0,786432,235932
)
k1,336:4736286,36318108:-30982473
)
)
(1,371:4736286,36318108:0,0,0
(1,371:4736286,35531676:0,0,0
)
)
(1,371:4736286,36318108:0,420420,0
k1,371:3753406,36318108:-982880
x1,371:4408606,36318108
)
h1,371:4736286,36318108:0,0,0
(1,371:4736286,36318108:412780,400400,0
(1,371:4736286,36318108:412780,400400,0
k1,371:4770686,36318108:34400
x1,371:5114666,36318108
k1,371:5149066,36318108:34400
)
)
(1,371:5149066,36318108:412780,0,0
(1,371:5149066,36318108:412780,0,0
k1,371:5183466,36318108:34400
g1,371:5527446,36318108
k1,371:5561846,36318108:34400
)
)
(1,371:5561846,36318108:1651120,400400,0
(1,371:5561846,36318108:1651120,400400,0
k1,371:5616886,36318108:55040
x1,371:5960866,36318108
k1,371:6015906,36318108:55040
x1,371:6359886,36318108
k1,371:6414926,36318108:55040
x1,371:6758906,36318108
k1,371:6813946,36318108:55040
x1,371:7157926,36318108
k1,371:7212966,36318108:55040
)
)
(1,371:7212966,36318108:412780,0,0
(1,371:7212966,36318108:412780,0,0
k1,371:7247366,36318108:34400
g1,371:7591346,36318108
k1,371:7625746,36318108:34400
)
)
(1,371:7625746,36318108:825560,400400,0
(1,371:7625746,36318108:825560,400400,0
k1,371:7671613,36318108:45867
x1,371:8015593,36318108
k1,371:8061459,36318108:45866
x1,371:8405439,36318108
k1,371:8451306,36318108:45867
)
)
(1,371:8451306,36318108:412780,0,0
(1,371:8451306,36318108:412780,0,0
k1,371:8485706,36318108:34400
g1,371:8829686,36318108
k1,371:8864086,36318108:34400
)
)
(1,371:8864086,36318108:1238340,282100,0
(1,371:8864086,36318108:1238340,282100,0
k1,371:8915686,36318108:51600
x1,371:9259666,36318108
k1,371:9311266,36318108:51600
x1,371:9655246,36318108
k1,371:9706846,36318108:51600
x1,371:10050826,36318108
k1,371:10102426,36318108:51600
)
)
(1,371:10102426,36318108:412780,0,0
(1,371:10102426,36318108:412780,0,0
k1,371:10136826,36318108:34400
g1,371:10480806,36318108
k1,371:10515206,36318108:34400
)
)
(1,371:10515206,36318108:1651120,400400,0
(1,371:10515206,36318108:1651120,400400,0
k1,371:10570246,36318108:55040
x1,371:10914226,36318108
k1,371:10969266,36318108:55040
x1,371:11313246,36318108
k1,371:11368286,36318108:55040
x1,371:11712266,36318108
k1,371:11767306,36318108:55040
x1,371:12111286,36318108
k1,371:12166326,36318108:55040
)
)
(1,371:12166326,36318108:412780,0,0
(1,371:12166326,36318108:412780,0,0
k1,371:12200726,36318108:34400
g1,371:12544706,36318108
k1,371:12579106,36318108:34400
)
)
(1,371:12579106,36318108:2889460,400400,0
(1,371:12579106,36318108:2889460,400400,0
k1,371:12639306,36318108:60200
x1,371:12983286,36318108
k1,371:13043486,36318108:60200
x1,371:13387466,36318108
k1,371:13447666,36318108:60200
x1,371:13791646,36318108
k1,371:13851846,36318108:60200
x1,371:14195826,36318108
k1,371:14256026,36318108:60200
x1,371:14600006,36318108
k1,371:14660206,36318108:60200
x1,371:15004186,36318108
k1,371:15064386,36318108:60200
x1,371:15408366,36318108
k1,371:15468566,36318108:60200
)
)
(1,371:15468566,36318108:412780,0,0
(1,371:15468566,36318108:412780,0,0
k1,371:15502966,36318108:34400
g1,371:15846946,36318108
k1,371:15881346,36318108:34400
)
)
(1,371:15881346,36318108:2476680,400400,145600
(1,371:15881346,36318108:2476680,400400,145600
k1,371:15940317,36318108:58971
x1,371:16284297,36318108
k1,371:16343269,36318108:58972
x1,371:16687249,36318108
k1,371:16746220,36318108:58971
x1,371:17090200,36318108
k1,371:17149172,36318108:58972
x1,371:17493152,36318108
k1,371:17552123,36318108:58971
x1,371:17896103,36318108
k1,371:17955075,36318108:58972
x1,371:18299055,36318108
k1,371:18358026,36318108:58971
)
)
(1,371:18358026,36318108:412780,0,0
(1,371:18358026,36318108:412780,0,0
k1,371:18392426,36318108:34400
g1,371:18736406,36318108
k1,371:18770806,36318108:34400
)
)
(1,371:18770806,36318108:3715020,363351,145600
(1,371:18770806,36318108:3715020,363351,145600
k1,371:18832726,36318108:61920
x1,371:19176706,36318108
k1,371:19238626,36318108:61920
x1,371:19582606,36318108
k1,371:19644526,36318108:61920
x1,371:19988506,36318108
k1,371:20050426,36318108:61920
x1,371:20394406,36318108
k1,371:20456326,36318108:61920
x1,371:20800306,36318108
k1,371:20862226,36318108:61920
x1,371:21206206,36318108
k1,371:21268126,36318108:61920
x1,371:21612106,36318108
k1,371:21674026,36318108:61920
x1,371:22018006,36318108
k1,371:22079926,36318108:61920
x1,371:22423906,36318108
k1,371:22485826,36318108:61920
)
)
(1,371:22485826,36318108:412780,0,0
(1,371:22485826,36318108:412780,0,0
k1,371:22520226,36318108:34400
g1,371:22864206,36318108
k1,371:22898606,36318108:34400
)
)
(1,371:22898606,36318108:3302240,400400,145600
(1,371:22898606,36318108:3302240,400400,145600
k1,371:22959762,36318108:61156
x1,371:23303742,36318108
k1,371:23364897,36318108:61155
x1,371:23708877,36318108
k1,371:23770033,36318108:61156
x1,371:24114013,36318108
k1,371:24175168,36318108:61155
x1,371:24519148,36318108
k1,371:24580304,36318108:61156
x1,371:24924284,36318108
k1,371:24985439,36318108:61155
x1,371:25329419,36318108
k1,371:25390575,36318108:61156
x1,371:25734555,36318108
k1,371:25795710,36318108:61155
x1,371:26139690,36318108
k1,371:26200846,36318108:61156
)
)
k1,372:30861499,36318108:4660653
k1,372:35522151,36318108:4660652
)
(1,373:4736286,37104540:30785865,550500,235932
(1,336:4736286,37104540:0,550500,235932
(1,336:4736286,37104540:0,550500,235932
k1,336:4539678,37104540:-196608
(1,336:4539678,37104540:0,550500,235932
(1,336:4539678,37104540:0,550500,235932
r1,387:4539678,37104540:0,786432,235932
)
g1,336:4539678,37104540
)
(1,336:4539678,37104540:0,550500,235932
r1,387:4539678,37104540:0,786432,235932
)
)
(1,336:4736286,37104540:0,550500,235932
(1,336:4736286,37104540:30785865,550500,235932
r1,387:35522151,37104540:30785865,786432,235932
)
(1,336:35718759,37104540:0,550500,235932
(1,336:35718759,37104540:0,550500,235932
r1,387:35718759,37104540:0,786432,235932
)
g1,336:35718759,37104540
)
(1,336:35718759,37104540:0,550500,235932
r1,387:35718759,37104540:0,786432,235932
)
k1,336:4736286,37104540:-30982473
)
)
(1,372:4736286,37104540:0,0,0
(1,372:4736286,36318108:0,0,0
)
)
(1,372:4736286,37104540:0,420420,0
k1,372:3753406,37104540:-982880
x1,372:4408606,37104540
)
h1,372:4736286,37104540:0,0,0
(1,372:4736286,37104540:1238340,282100,145600
(1,372:4736286,37104540:1238340,282100,145600
k1,372:4787886,37104540:51600
x1,372:5131866,37104540
k1,372:5183466,37104540:51600
x1,372:5527446,37104540
k1,372:5579046,37104540:51600
x1,372:5923026,37104540
k1,372:5974626,37104540:51600
)
)
(1,372:5974626,37104540:412780,455000,54600
(1,372:5974626,37104540:412780,455000,54600
k1,372:6009026,37104540:34400
x1,372:6353006,37104540
k1,372:6387406,37104540:34400
)
)
(1,372:6387406,37104540:2063900,400400,0
(1,372:6387406,37104540:2063900,400400,0
k1,372:6444739,37104540:57333
x1,372:6788719,37104540
k1,372:6846053,37104540:57334
x1,372:7190033,37104540
k1,372:7247366,37104540:57333
x1,372:7591346,37104540
k1,372:7648679,37104540:57333
x1,372:7992659,37104540
k1,372:8049993,37104540:57334
x1,372:8393973,37104540
k1,372:8451306,37104540:57333
)
)
(1,372:8451306,37104540:412780,272316,0
(1,372:8451306,37104540:412780,272316,0
k1,372:8485706,37104540:34400
x1,372:8829686,37104540
k1,372:8864086,37104540:34400
)
)
(1,372:8864086,37104540:412780,282100,0
(1,372:8864086,37104540:412780,282100,0
k1,372:8898486,37104540:34400
x1,372:9242466,37104540
k1,372:9276866,37104540:34400
)
)
(1,372:9276866,37104540:2063900,455000,91000
(1,372:9276866,37104540:2063900,455000,91000
k1,372:9326009,37104540:49143
x1,372:9669989,37104540
k1,372:9719132,37104540:49143
x1,372:10063112,37104540
k1,372:10112255,37104540:49143
k1,372:10161397,37104540:49142
x1,372:10505377,37104540
k1,372:10554520,37104540:49143
x1,372:10898500,37104540
k1,372:10947643,37104540:49143
x1,372:11291623,37104540
k1,372:11340766,37104540:49143
)
)
(1,372:11340766,37104540:412780,455000,54600
(1,372:11340766,37104540:412780,455000,54600
k1,372:11375166,37104540:34400
x1,372:11719146,37104540
k1,372:11753546,37104540:34400
)
)
k1,373:23637849,37104540:11884303
k1,373:35522151,37104540:11884302
)
(1,374:4736286,37890972:30785865,550500,235932
(1,336:4736286,37890972:0,550500,235932
(1,336:4736286,37890972:0,550500,235932
k1,336:4539678,37890972:-196608
(1,336:4539678,37890972:0,550500,235932
(1,336:4539678,37890972:0,550500,235932
r1,387:4539678,37890972:0,786432,235932
)
g1,336:4539678,37890972
)
(1,336:4539678,37890972:0,550500,235932
r1,387:4539678,37890972:0,786432,235932
)
)
(1,336:4736286,37890972:0,550500,235932
(1,336:4736286,37890972:30785865,550500,235932
r1,387:35522151,37890972:30785865,786432,235932
)
(1,336:35718759,37890972:0,550500,235932
(1,336:35718759,37890972:0,550500,235932
r1,387:35718759,37890972:0,786432,235932
)
g1,336:35718759,37890972
)
(1,336:35718759,37890972:0,550500,235932
r1,387:35718759,37890972:0,786432,235932
)
k1,336:4736286,37890972:-30982473
)
)
(1,373:4736286,37890972:0,0,0
(1,373:4736286,37104540:0,0,0
)
)
(1,373:4736286,37890972:0,420420,0
k1,373:3753406,37890972:-982880
x1,373:4408606,37890972
)
h1,373:4736286,37890972:0,0,0
(1,373:4736286,37890972:1238340,282100,0
(1,373:4736286,37890972:1238340,282100,0
k1,373:4787886,37890972:51600
x1,373:5131866,37890972
k1,373:5183466,37890972:51600
x1,373:5527446,37890972
k1,373:5579046,37890972:51600
x1,373:5923026,37890972
k1,373:5974626,37890972:51600
)
)
(1,373:5974626,37890972:412780,0,0
(1,373:5974626,37890972:412780,0,0
k1,373:6009026,37890972:34400
g1,373:6353006,37890972
k1,373:6387406,37890972:34400
)
)
(1,373:6387406,37890972:825560,363351,0
(1,373:6387406,37890972:825560,363351,0
k1,373:6414926,37890972:27520
k1,373:6442446,37890972:27520
x1,373:6786426,37890972
k1,373:6813946,37890972:27520
k1,373:6841466,37890972:27520
x1,373:7185446,37890972
k1,373:7212966,37890972:27520
)
)
(1,373:7212966,37890972:412780,0,0
(1,373:7212966,37890972:412780,0,0
k1,373:7247366,37890972:34400
g1,373:7591346,37890972
k1,373:7625746,37890972:34400
)
)
(1,373:7625746,37890972:5366140,400400,145600
(1,373:7625746,37890972:5366140,400400,145600
k1,373:7689632,37890972:63886
x1,373:8033612,37890972
k1,373:8097497,37890972:63885
x1,373:8441477,37890972
k1,373:8505363,37890972:63886
x1,373:8849343,37890972
k1,373:8913229,37890972:63886
x1,373:9257209,37890972
k1,373:9321095,37890972:63886
x1,373:9665075,37890972
k1,373:9728960,37890972:63885
x1,373:10072940,37890972
k1,373:10136826,37890972:63886
x1,373:10480806,37890972
k1,373:10544692,37890972:63886
x1,373:10888672,37890972
k1,373:10952557,37890972:63885
x1,373:11296537,37890972
k1,373:11360423,37890972:63886
x1,373:11704403,37890972
k1,373:11768289,37890972:63886
x1,373:12112269,37890972
k1,373:12176155,37890972:63886
x1,373:12520135,37890972
k1,373:12584020,37890972:63885
x1,373:12928000,37890972
k1,373:12991886,37890972:63886
)
)
(1,373:12991886,37890972:412780,455000,54600
(1,373:12991886,37890972:412780,455000,54600
k1,373:13026286,37890972:34400
x1,373:13370266,37890972
k1,373:13404666,37890972:34400
)
)
(1,373:13404666,37890972:4953360,400400,0
(1,373:13404666,37890972:4953360,400400,0
k1,373:13468174,37890972:63508
x1,373:13812154,37890972
k1,373:13875661,37890972:63507
x1,373:14219641,37890972
k1,373:14283149,37890972:63508
x1,373:14627129,37890972
k1,373:14690637,37890972:63508
x1,373:15034617,37890972
k1,373:15098124,37890972:63507
x1,373:15442104,37890972
k1,373:15505612,37890972:63508
x1,373:15849592,37890972
k1,373:15913100,37890972:63508
x1,373:16257080,37890972
k1,373:16320588,37890972:63508
x1,373:16664568,37890972
k1,373:16728075,37890972:63507
x1,373:17072055,37890972
k1,373:17135563,37890972:63508
x1,373:17479543,37890972
k1,373:17543051,37890972:63508
x1,373:17887031,37890972
k1,373:17950538,37890972:63507
x1,373:18294518,37890972
k1,373:18358026,37890972:63508
)
)
(1,373:18358026,37890972:412780,272316,0
(1,373:18358026,37890972:412780,272316,0
k1,373:18392426,37890972:34400
x1,373:18736406,37890972
k1,373:18770806,37890972:34400
)
)
(1,373:18770806,37890972:3302240,400400,0
(1,373:18770806,37890972:3302240,400400,0
k1,373:18825846,37890972:55040
x1,373:19169826,37890972
k1,373:19224866,37890972:55040
x1,373:19568846,37890972
k1,373:19623886,37890972:55040
x1,373:19967866,37890972
k1,373:20022906,37890972:55040
x1,373:20366886,37890972
k1,373:20421926,37890972:55040
x1,373:20765906,37890972
k1,373:20820946,37890972:55040
x1,373:21164926,37890972
k1,373:21219966,37890972:55040
x1,373:21563946,37890972
k1,373:21618986,37890972:55040
x1,373:21962966,37890972
k1,373:22018006,37890972:55040
k1,373:22073046,37890972:55040
)
)
(1,373:22073046,37890972:412780,81900,91000
(1,373:22073046,37890972:412780,81900,91000
k1,373:22107446,37890972:34400
x1,373:22451426,37890972
k1,373:22485826,37890972:34400
)
)
k1,374:29003989,37890972:6518163
k1,374:35522151,37890972:6518162
)
(1,375:4736286,38677404:30785865,550500,235932
(1,336:4736286,38677404:0,550500,235932
(1,336:4736286,38677404:0,550500,235932
k1,336:4539678,38677404:-196608
(1,336:4539678,38677404:0,550500,235932
(1,336:4539678,38677404:0,550500,235932
r1,387:4539678,38677404:0,786432,235932
)
g1,336:4539678,38677404
)
(1,336:4539678,38677404:0,550500,235932
r1,387:4539678,38677404:0,786432,235932
)
)
(1,336:4736286,38677404:0,550500,235932
(1,336:4736286,38677404:30785865,550500,235932
r1,387:35522151,38677404:30785865,786432,235932
)
(1,336:35718759,38677404:0,550500,235932
(1,336:35718759,38677404:0,550500,235932
r1,387:35718759,38677404:0,786432,235932
)
g1,336:35718759,38677404
)
(1,336:35718759,38677404:0,550500,235932
r1,387:35718759,38677404:0,786432,235932
)
k1,336:4736286,38677404:-30982473
)
)
(1,374:4736286,38677404:0,0,0
(1,374:4736286,37890972:0,0,0
)
)
(1,374:4736286,38677404:0,420420,0
k1,374:3753406,38677404:-982880
x1,374:4408606,38677404
)
h1,374:4736286,38677404:0,0,0
(1,374:4736286,38677404:2889460,400400,0
(1,374:4736286,38677404:2889460,400400,0
k1,374:4796486,38677404:60200
x1,374:5140466,38677404
k1,374:5200666,38677404:60200
x1,374:5544646,38677404
k1,374:5604846,38677404:60200
x1,374:5948826,38677404
k1,374:6009026,38677404:60200
x1,374:6353006,38677404
k1,374:6413206,38677404:60200
x1,374:6757186,38677404
k1,374:6817386,38677404:60200
x1,374:7161366,38677404
k1,374:7221566,38677404:60200
x1,374:7565546,38677404
k1,374:7625746,38677404:60200
)
)
(1,374:7625746,38677404:1651120,400400,91000
(1,374:7625746,38677404:1651120,400400,91000
k1,374:7671613,38677404:45867
x1,374:8015593,38677404
k1,374:8061459,38677404:45866
x1,374:8405439,38677404
k1,374:8451306,38677404:45867
x1,374:8795286,38677404
k1,374:8841153,38677404:45867
k1,374:8887019,38677404:45866
x1,374:9230999,38677404
k1,374:9276866,38677404:45867
)
)
k1,375:22399509,38677404:13122643
k1,375:35522151,38677404:13122642
)
(1,376:4736286,39463836:30785865,550500,235932
(1,336:4736286,39463836:0,550500,235932
(1,336:4736286,39463836:0,550500,235932
k1,336:4539678,39463836:-196608
(1,336:4539678,39463836:0,550500,235932
(1,336:4539678,39463836:0,550500,235932
r1,387:4539678,39463836:0,786432,235932
)
g1,336:4539678,39463836
)
(1,336:4539678,39463836:0,550500,235932
r1,387:4539678,39463836:0,786432,235932
)
)
(1,336:4736286,39463836:0,550500,235932
(1,336:4736286,39463836:30785865,550500,235932
r1,387:35522151,39463836:30785865,786432,235932
)
(1,336:35718759,39463836:0,550500,235932
(1,336:35718759,39463836:0,550500,235932
r1,387:35718759,39463836:0,786432,235932
)
g1,336:35718759,39463836
)
(1,336:35718759,39463836:0,550500,235932
r1,387:35718759,39463836:0,786432,235932
)
k1,336:4736286,39463836:-30982473
)
)
(1,375:4736286,39463836:0,0,0
(1,375:4736286,38677404:0,0,0
)
)
(1,375:4736286,39463836:0,420420,0
k1,375:3753406,39463836:-982880
x1,375:4408606,39463836
)
h1,375:4736286,39463836:0,0,0
(1,375:4736286,39463836:2063900,400400,0
(1,375:4736286,39463836:2063900,400400,0
k1,375:4793619,39463836:57333
x1,375:5137599,39463836
k1,375:5194933,39463836:57334
x1,375:5538913,39463836
k1,375:5596246,39463836:57333
x1,375:5940226,39463836
k1,375:5997559,39463836:57333
x1,375:6341539,39463836
k1,375:6398873,39463836:57334
x1,375:6742853,39463836
k1,375:6800186,39463836:57333
)
)
(1,375:6800186,39463836:412780,272316,0
(1,375:6800186,39463836:412780,272316,0
k1,375:6834586,39463836:34400
x1,375:7178566,39463836
k1,375:7212966,39463836:34400
)
)
(1,375:7212966,39463836:412780,282100,0
(1,375:7212966,39463836:412780,282100,0
k1,375:7247366,39463836:34400
x1,375:7591346,39463836
k1,375:7625746,39463836:34400
)
)
(1,375:7625746,39463836:412780,455000,54600
(1,375:7625746,39463836:412780,455000,54600
k1,375:7660146,39463836:34400
x1,375:8004126,39463836
k1,375:8038526,39463836:34400
)
)
(1,375:8038526,39463836:412780,400400,0
(1,375:8038526,39463836:412780,400400,0
k1,375:8072926,39463836:34400
x1,375:8416906,39463836
k1,375:8451306,39463836:34400
)
)
(1,375:8451306,39463836:825560,400400,0
(1,375:8451306,39463836:825560,400400,0
k1,375:8497173,39463836:45867
x1,375:8841153,39463836
k1,375:8887019,39463836:45866
x1,375:9230999,39463836
k1,375:9276866,39463836:45867
)
)
(1,375:9276866,39463836:412780,400400,0
(1,375:9276866,39463836:412780,400400,0
k1,375:9311266,39463836:34400
x1,375:9655246,39463836
k1,375:9689646,39463836:34400
)
)
(1,375:9689646,39463836:412780,81900,91000
(1,375:9689646,39463836:412780,81900,91000
k1,375:9712579,39463836:22933
k1,375:9735513,39463836:22934
x1,375:10079493,39463836
k1,375:10102426,39463836:22933
)
)
(1,375:10102426,39463836:412780,400400,0
(1,375:10102426,39463836:412780,400400,0
k1,375:10136826,39463836:34400
x1,375:10480806,39463836
k1,375:10515206,39463836:34400
)
)
(1,375:10515206,39463836:825560,400400,0
(1,375:10515206,39463836:825560,400400,0
k1,375:10561073,39463836:45867
x1,375:10905053,39463836
k1,375:10950919,39463836:45866
x1,375:11294899,39463836
k1,375:11340766,39463836:45867
)
)
(1,375:11340766,39463836:412780,400400,0
(1,375:11340766,39463836:412780,400400,0
k1,375:11375166,39463836:34400
x1,375:11719146,39463836
k1,375:11753546,39463836:34400
)
)
(1,375:11753546,39463836:412780,455000,54600
(1,375:11753546,39463836:412780,455000,54600
k1,375:11787946,39463836:34400
x1,375:12131926,39463836
k1,375:12166326,39463836:34400
)
)
(1,375:12166326,39463836:412780,81900,91000
(1,375:12166326,39463836:412780,81900,91000
k1,375:12189259,39463836:22933
k1,375:12212193,39463836:22934
x1,375:12556173,39463836
k1,375:12579106,39463836:22933
)
)
k1,376:24050629,39463836:11471523
k1,376:35522151,39463836:11471522
)
(1,377:4736286,40250268:30785865,550500,235932
(1,336:4736286,40250268:0,550500,235932
(1,336:4736286,40250268:0,550500,235932
k1,336:4539678,40250268:-196608
(1,336:4539678,40250268:0,550500,235932
(1,336:4539678,40250268:0,550500,235932
r1,387:4539678,40250268:0,786432,235932
)
g1,336:4539678,40250268
)
(1,336:4539678,40250268:0,550500,235932
r1,387:4539678,40250268:0,786432,235932
)
)
(1,336:4736286,40250268:0,550500,235932
(1,336:4736286,40250268:30785865,550500,235932
r1,387:35522151,40250268:30785865,786432,235932
)
(1,336:35718759,40250268:0,550500,235932
(1,336:35718759,40250268:0,550500,235932
r1,387:35718759,40250268:0,786432,235932
)
g1,336:35718759,40250268
)
(1,336:35718759,40250268:0,550500,235932
r1,387:35718759,40250268:0,786432,235932
)
k1,336:4736286,40250268:-30982473
)
)
(1,376:4736286,40250268:0,0,0
(1,376:4736286,39463836:0,0,0
)
)
(1,376:4736286,40250268:0,420420,0
k1,376:3753406,40250268:-982880
x1,376:4408606,40250268
)
h1,376:4736286,40250268:0,0,0
(1,376:4736286,40250268:5778920,400400,0
(1,376:4736286,40250268:5778920,400400,0
k1,376:4800499,40250268:64213
x1,376:5144479,40250268
k1,376:5208693,40250268:64214
x1,376:5552673,40250268
k1,376:5616886,40250268:64213
x1,376:5960866,40250268
k1,376:6025079,40250268:64213
x1,376:6369059,40250268
k1,376:6433273,40250268:64214
x1,376:6777253,40250268
k1,376:6841466,40250268:64213
x1,376:7185446,40250268
k1,376:7249659,40250268:64213
x1,376:7593639,40250268
k1,376:7657853,40250268:64214
x1,376:8001833,40250268
k1,376:8066046,40250268:64213
x1,376:8410026,40250268
k1,376:8474239,40250268:64213
x1,376:8818219,40250268
k1,376:8882433,40250268:64214
x1,376:9226413,40250268
k1,376:9290626,40250268:64213
x1,376:9634606,40250268
k1,376:9698819,40250268:64213
x1,376:10042799,40250268
k1,376:10107013,40250268:64214
x1,376:10450993,40250268
k1,376:10515206,40250268:64213
)
)
(1,376:10515206,40250268:412780,272316,0
(1,376:10515206,40250268:412780,272316,0
k1,376:10549606,40250268:34400
x1,376:10893586,40250268
k1,376:10927986,40250268:34400
)
)
(1,376:10927986,40250268:2063900,400400,0
(1,376:10927986,40250268:2063900,400400,0
k1,376:10977129,40250268:49143
x1,376:11321109,40250268
k1,376:11370252,40250268:49143
x1,376:11714232,40250268
k1,376:11763375,40250268:49143
x1,376:12107355,40250268
k1,376:12156497,40250268:49142
x1,376:12500477,40250268
k1,376:12549620,40250268:49143
x1,376:12893600,40250268
k1,376:12942743,40250268:49143
k1,376:12991886,40250268:49143
)
)
(1,376:12991886,40250268:412780,81900,91000
(1,376:12991886,40250268:412780,81900,91000
k1,376:13026286,40250268:34400
x1,376:13370266,40250268
k1,376:13404666,40250268:34400
)
)
k1,377:24463409,40250268:11058743
k1,377:35522151,40250268:11058742
)
(1,378:4736286,41036700:30785865,550500,235932
(1,336:4736286,41036700:0,550500,235932
(1,336:4736286,41036700:0,550500,235932
k1,336:4539678,41036700:-196608
(1,336:4539678,41036700:0,550500,235932
(1,336:4539678,41036700:0,550500,235932
r1,387:4539678,41036700:0,786432,235932
)
g1,336:4539678,41036700
)
(1,336:4539678,41036700:0,550500,235932
r1,387:4539678,41036700:0,786432,235932
)
)
(1,336:4736286,41036700:0,550500,235932
(1,336:4736286,41036700:30785865,550500,235932
r1,387:35522151,41036700:30785865,786432,235932
)
(1,336:35718759,41036700:0,550500,235932
(1,336:35718759,41036700:0,550500,235932
r1,387:35718759,41036700:0,786432,235932
)
g1,336:35718759,41036700
)
(1,336:35718759,41036700:0,550500,235932
r1,387:35718759,41036700:0,786432,235932
)
k1,336:4736286,41036700:-30982473
)
)
(1,377:4736286,41036700:0,0,0
(1,377:4736286,40250268:0,0,0
)
)
(1,377:4736286,41036700:0,420420,0
k1,377:3753406,41036700:-982880
x1,377:4408606,41036700
)
h1,377:4736286,41036700:0,0,0
(1,377:4736286,41036700:2889460,400400,145600
(1,377:4736286,41036700:2889460,400400,145600
k1,377:4796486,41036700:60200
x1,377:5140466,41036700
k1,377:5200666,41036700:60200
x1,377:5544646,41036700
k1,377:5604846,41036700:60200
x1,377:5948826,41036700
k1,377:6009026,41036700:60200
x1,377:6353006,41036700
k1,377:6413206,41036700:60200
x1,377:6757186,41036700
k1,377:6817386,41036700:60200
x1,377:7161366,41036700
k1,377:7221566,41036700:60200
x1,377:7565546,41036700
k1,377:7625746,41036700:60200
)
)
(1,377:7625746,41036700:412780,272316,0
(1,377:7625746,41036700:412780,272316,0
k1,377:7660146,41036700:34400
x1,377:8004126,41036700
k1,377:8038526,41036700:34400
)
)
(1,377:8038526,41036700:1651120,400400,0
(1,377:8038526,41036700:1651120,400400,0
k1,377:8084393,41036700:45867
x1,377:8428373,41036700
k1,377:8474239,41036700:45866
x1,377:8818219,41036700
k1,377:8864086,41036700:45867
x1,377:9208066,41036700
k1,377:9253933,41036700:45867
x1,377:9597913,41036700
k1,377:9643779,41036700:45866
k1,377:9689646,41036700:45867
)
)
(1,377:9689646,41036700:412780,81900,91000
(1,377:9689646,41036700:412780,81900,91000
k1,377:9724046,41036700:34400
x1,377:10068026,41036700
k1,377:10102426,41036700:34400
)
)
k1,378:22812289,41036700:12709863
k1,378:35522151,41036700:12709862
)
(1,379:4736286,41823132:30785865,550500,235932
(1,336:4736286,41823132:0,550500,235932
(1,336:4736286,41823132:0,550500,235932
k1,336:4539678,41823132:-196608
(1,336:4539678,41823132:0,550500,235932
(1,336:4539678,41823132:0,550500,235932
r1,387:4539678,41823132:0,786432,235932
)
g1,336:4539678,41823132
)
(1,336:4539678,41823132:0,550500,235932
r1,387:4539678,41823132:0,786432,235932
)
)
(1,336:4736286,41823132:0,550500,235932
(1,336:4736286,41823132:30785865,550500,235932
r1,387:35522151,41823132:30785865,786432,235932
)
(1,336:35718759,41823132:0,550500,235932
(1,336:35718759,41823132:0,550500,235932
r1,387:35718759,41823132:0,786432,235932
)
g1,336:35718759,41823132
)
(1,336:35718759,41823132:0,550500,235932
r1,387:35718759,41823132:0,786432,235932
)
k1,336:4736286,41823132:-30982473
)
)
(1,378:4736286,41823132:0,0,0
(1,378:4736286,41036700:0,0,0
)
)
(1,378:4736286,41823132:0,420420,0
k1,378:3753406,41823132:-982880
x1,378:4408606,41823132
)
h1,378:4736286,41823132:0,0,0
(1,378:4736286,41823132:4540580,400400,0
(1,378:4736286,41823132:4540580,400400,0
k1,378:4799353,41823132:63067
x1,378:5143333,41823132
k1,378:5206399,41823132:63066
x1,378:5550379,41823132
k1,378:5613446,41823132:63067
x1,378:5957426,41823132
k1,378:6020493,41823132:63067
x1,378:6364473,41823132
k1,378:6427539,41823132:63066
x1,378:6771519,41823132
k1,378:6834586,41823132:63067
x1,378:7178566,41823132
k1,378:7241633,41823132:63067
x1,378:7585613,41823132
k1,378:7648679,41823132:63066
x1,378:7992659,41823132
k1,378:8055726,41823132:63067
x1,378:8399706,41823132
k1,378:8462773,41823132:63067
x1,378:8806753,41823132
k1,378:8869819,41823132:63066
x1,378:9213799,41823132
k1,378:9276866,41823132:63067
)
)
(1,378:9276866,41823132:412780,272316,0
(1,378:9276866,41823132:412780,272316,0
k1,378:9311266,41823132:34400
x1,378:9655246,41823132
k1,378:9689646,41823132:34400
)
)
(1,378:9689646,41823132:2063900,400400,0
(1,378:9689646,41823132:2063900,400400,0
k1,378:9738789,41823132:49143
x1,378:10082769,41823132
k1,378:10131912,41823132:49143
x1,378:10475892,41823132
k1,378:10525035,41823132:49143
x1,378:10869015,41823132
k1,378:10918157,41823132:49142
x1,378:11262137,41823132
k1,378:11311280,41823132:49143
x1,378:11655260,41823132
k1,378:11704403,41823132:49143
k1,378:11753546,41823132:49143
)
)
(1,378:11753546,41823132:412780,81900,91000
(1,378:11753546,41823132:412780,81900,91000
k1,378:11787946,41823132:34400
x1,378:12131926,41823132
k1,378:12166326,41823132:34400
)
)
k1,379:23844239,41823132:11677913
k1,379:35522151,41823132:11677912
)
(1,381:4736286,42609564:30785865,550500,235932
(1,336:4736286,42609564:0,550500,235932
(1,336:4736286,42609564:0,550500,235932
k1,336:4539678,42609564:-196608
(1,336:4539678,42609564:0,550500,235932
(1,336:4539678,42609564:0,550500,235932
r1,387:4539678,42609564:0,786432,235932
)
g1,336:4539678,42609564
)
(1,336:4539678,42609564:0,550500,235932
r1,387:4539678,42609564:0,786432,235932
)
)
(1,336:4736286,42609564:0,550500,235932
(1,336:4736286,42609564:30785865,550500,235932
r1,387:35522151,42609564:30785865,786432,235932
)
(1,336:35718759,42609564:0,550500,235932
(1,336:35718759,42609564:0,550500,235932
r1,387:35718759,42609564:0,786432,235932
)
g1,336:35718759,42609564
)
(1,336:35718759,42609564:0,550500,235932
r1,387:35718759,42609564:0,786432,235932
)
k1,336:4736286,42609564:-30982473
)
)
(1,379:4736286,42609564:0,0,0
(1,379:4736286,41823132:0,0,0
)
)
(1,379:4736286,42609564:0,420420,0
k1,379:3753406,42609564:-982880
x1,379:4408606,42609564
)
h1,379:4736286,42609564:0,0,0
(1,379:4736286,42609564:2063900,400400,145600
(1,379:4736286,42609564:2063900,400400,145600
k1,379:4793619,42609564:57333
x1,379:5137599,42609564
k1,379:5194933,42609564:57334
x1,379:5538913,42609564
k1,379:5596246,42609564:57333
x1,379:5940226,42609564
k1,379:5997559,42609564:57333
x1,379:6341539,42609564
k1,379:6398873,42609564:57334
x1,379:6742853,42609564
k1,379:6800186,42609564:57333
)
)
(1,379:6800186,42609564:412780,272316,0
(1,379:6800186,42609564:412780,272316,0
k1,379:6834586,42609564:34400
x1,379:7178566,42609564
k1,379:7212966,42609564:34400
)
)
(1,379:7212966,42609564:1651120,400400,0
(1,379:7212966,42609564:1651120,400400,0
k1,379:7268006,42609564:55040
x1,379:7611986,42609564
k1,379:7667026,42609564:55040
x1,379:8011006,42609564
k1,379:8066046,42609564:55040
x1,379:8410026,42609564
k1,379:8465066,42609564:55040
x1,379:8809046,42609564
k1,379:8864086,42609564:55040
)
)
(1,379:8864086,42609564:412780,455000,54600
(1,379:8864086,42609564:412780,455000,54600
k1,379:8898486,42609564:34400
x1,379:9242466,42609564
k1,379:9276866,42609564:34400
)
)
(1,379:9276866,42609564:1651120,363351,0
(1,379:9276866,42609564:1651120,363351,0
k1,379:9331906,42609564:55040
x1,379:9675886,42609564
k1,379:9730926,42609564:55040
x1,379:10074906,42609564
k1,379:10129946,42609564:55040
x1,379:10473926,42609564
k1,379:10528966,42609564:55040
x1,379:10872946,42609564
k1,379:10927986,42609564:55040
)
)
(1,379:10927986,42609564:412780,272316,0
(1,379:10927986,42609564:412780,272316,0
k1,379:10962386,42609564:34400
x1,379:11306366,42609564
k1,379:11340766,42609564:34400
)
)
(1,379:11340766,42609564:2063900,400400,0
(1,379:11340766,42609564:2063900,400400,0
k1,379:11389909,42609564:49143
x1,379:11733889,42609564
k1,379:11783032,42609564:49143
x1,379:12127012,42609564
k1,379:12176155,42609564:49143
x1,379:12520135,42609564
k1,379:12569277,42609564:49142
x1,379:12913257,42609564
k1,379:12962400,42609564:49143
x1,379:13306380,42609564
k1,379:13355523,42609564:49143
k1,379:13404666,42609564:49143
)
)
(1,379:13404666,42609564:412780,81900,91000
(1,379:13404666,42609564:412780,81900,91000
k1,379:13439066,42609564:34400
x1,379:13783046,42609564
k1,379:13817446,42609564:34400
)
)
(1,379:13817446,42609564:412780,0,0
(1,379:13817446,42609564:412780,0,0
k1,379:13851846,42609564:34400
g1,379:14195826,42609564
k1,379:14230226,42609564:34400
)
)
(1,379:14230226,42609564:2063900,400400,0
(1,379:14230226,42609564:2063900,400400,0
k1,379:14287559,42609564:57333
x1,379:14631539,42609564
k1,379:14688873,42609564:57334
x1,379:15032853,42609564
k1,379:15090186,42609564:57333
x1,379:15434166,42609564
k1,379:15491499,42609564:57333
x1,379:15835479,42609564
k1,379:15892813,42609564:57334
x1,379:16236793,42609564
k1,379:16294126,42609564:57333
)
)
(1,379:16294126,42609564:412780,272316,0
(1,379:16294126,42609564:412780,272316,0
k1,379:16328526,42609564:34400
x1,379:16672506,42609564
k1,379:16706906,42609564:34400
)
)
(1,379:16706906,42609564:2063900,400400,0
(1,379:16706906,42609564:2063900,400400,0
k1,379:16756049,42609564:49143
x1,379:17100029,42609564
k1,379:17149172,42609564:49143
x1,379:17493152,42609564
k1,379:17542295,42609564:49143
x1,379:17886275,42609564
k1,379:17935417,42609564:49142
x1,379:18279397,42609564
k1,379:18328540,42609564:49143
x1,379:18672520,42609564
k1,379:18721663,42609564:49143
k1,379:18770806,42609564:49143
)
)
(1,379:18770806,42609564:412780,81900,91000
(1,379:18770806,42609564:412780,81900,91000
k1,379:18805206,42609564:34400
x1,379:19149186,42609564
k1,379:19183586,42609564:34400
)
)
(1,379:19183586,42609564:412780,0,0
(1,379:19183586,42609564:412780,0,0
k1,379:19217986,42609564:34400
g1,379:19561966,42609564
k1,379:19596366,42609564:34400
)
)
(1,379:19596366,42609564:2063900,400400,0
(1,379:19596366,42609564:2063900,400400,0
k1,379:19653699,42609564:57333
x1,379:19997679,42609564
k1,379:20055013,42609564:57334
x1,379:20398993,42609564
k1,379:20456326,42609564:57333
x1,379:20800306,42609564
k1,379:20857639,42609564:57333
x1,379:21201619,42609564
k1,379:21258953,42609564:57334
x1,379:21602933,42609564
k1,379:21660266,42609564:57333
)
)
(1,379:21660266,42609564:412780,272316,0
(1,379:21660266,42609564:412780,272316,0
k1,379:21694666,42609564:34400
x1,379:22038646,42609564
k1,379:22073046,42609564:34400
)
)
(1,379:22073046,42609564:2063900,400400,0
(1,379:22073046,42609564:2063900,400400,0
k1,379:22130379,42609564:57333
x1,379:22474359,42609564
k1,379:22531693,42609564:57334
x1,379:22875673,42609564
k1,379:22933006,42609564:57333
x1,379:23276986,42609564
k1,379:23334319,42609564:57333
x1,379:23678299,42609564
k1,379:23735633,42609564:57334
x1,379:24079613,42609564
k1,379:24136946,42609564:57333
)
)
(1,379:24136946,42609564:412780,455000,54600
(1,379:24136946,42609564:412780,455000,54600
k1,379:24171346,42609564:34400
x1,379:24515326,42609564
k1,379:24549726,42609564:34400
)
)
(1,379:24549726,42609564:412780,455000,54600
(1,379:24549726,42609564:412780,455000,54600
k1,379:24584126,42609564:34400
x1,379:24928106,42609564
k1,379:24962506,42609564:34400
)
)
k1,381:30242329,42609564:5279823
k1,381:35522151,42609564:5279822
)
(1,381:4736286,43395996:30785865,550500,235932
(1,336:4736286,43395996:0,550500,235932
(1,336:4736286,43395996:0,550500,235932
k1,336:4539678,43395996:-196608
(1,336:4539678,43395996:0,550500,235932
(1,336:4539678,43395996:0,550500,235932
r1,387:4539678,43395996:0,786432,235932
)
g1,336:4539678,43395996
)
(1,336:4539678,43395996:0,550500,235932
r1,387:4539678,43395996:0,786432,235932
)
)
(1,336:4736286,43395996:0,550500,235932
(1,336:4736286,43395996:30785865,550500,235932
r1,387:35522151,43395996:30785865,786432,235932
)
(1,336:35718759,43395996:0,550500,235932
(1,336:35718759,43395996:0,550500,235932
r1,387:35718759,43395996:0,786432,235932
)
g1,336:35718759,43395996
)
(1,336:35718759,43395996:0,550500,235932
r1,387:35718759,43395996:0,786432,235932
)
k1,336:4736286,43395996:-30982473
)
)
(1,381:4736286,43395996:0,0,0
(1,381:4736286,42609564:0,0,0
)
)
(1,381:4736286,43395996:0,420420,0
k1,381:3753406,43395996:-982880
x1,381:4408606,43395996
)
h1,381:4736286,43395996:0,0,0
k1,381:20129219,43395996:15392933
k1,381:35522151,43395996:15392932
)
(1,382:4736286,44182428:30785865,550500,235932
(1,336:4736286,44182428:0,550500,235932
(1,336:4736286,44182428:0,550500,235932
k1,336:4539678,44182428:-196608
(1,336:4539678,44182428:0,550500,235932
(1,336:4539678,44182428:0,550500,235932
r1,387:4539678,44182428:0,786432,235932
)
g1,336:4539678,44182428
)
(1,336:4539678,44182428:0,550500,235932
r1,387:4539678,44182428:0,786432,235932
)
)
(1,336:4736286,44182428:0,550500,235932
(1,336:4736286,44182428:30785865,550500,235932
r1,387:35522151,44182428:30785865,786432,235932
)
(1,336:35718759,44182428:0,550500,235932
(1,336:35718759,44182428:0,550500,235932
r1,387:35718759,44182428:0,786432,235932
)
g1,336:35718759,44182428
)
(1,336:35718759,44182428:0,550500,235932
r1,387:35718759,44182428:0,786432,235932
)
k1,336:4736286,44182428:-30982473
)
)
(1,381:4736286,44182428:0,0,0
(1,381:4736286,43395996:0,0,0
)
)
(1,381:4736286,44182428:0,420420,0
k1,381:3753406,44182428:-982880
x1,381:4408606,44182428
)
h1,381:4736286,44182428:0,0,0
(1,381:4736286,44182428:412780,400400,0
(1,381:4736286,44182428:412780,400400,0
k1,381:4770686,44182428:34400
x1,381:5114666,44182428
k1,381:5149066,44182428:34400
)
)
(1,381:5149066,44182428:412780,0,0
(1,381:5149066,44182428:412780,0,0
k1,381:5183466,44182428:34400
g1,381:5527446,44182428
k1,381:5561846,44182428:34400
)
)
(1,381:5561846,44182428:1651120,400400,0
(1,381:5561846,44182428:1651120,400400,0
k1,381:5616886,44182428:55040
x1,381:5960866,44182428
k1,381:6015906,44182428:55040
x1,381:6359886,44182428
k1,381:6414926,44182428:55040
x1,381:6758906,44182428
k1,381:6813946,44182428:55040
x1,381:7157926,44182428
k1,381:7212966,44182428:55040
)
)
(1,381:7212966,44182428:412780,0,0
(1,381:7212966,44182428:412780,0,0
k1,381:7247366,44182428:34400
g1,381:7591346,44182428
k1,381:7625746,44182428:34400
)
)
(1,381:7625746,44182428:825560,400400,0
(1,381:7625746,44182428:825560,400400,0
k1,381:7671613,44182428:45867
x1,381:8015593,44182428
k1,381:8061459,44182428:45866
x1,381:8405439,44182428
k1,381:8451306,44182428:45867
)
)
(1,381:8451306,44182428:412780,0,0
(1,381:8451306,44182428:412780,0,0
k1,381:8485706,44182428:34400
g1,381:8829686,44182428
k1,381:8864086,44182428:34400
)
)
(1,381:8864086,44182428:1238340,282100,0
(1,381:8864086,44182428:1238340,282100,0
k1,381:8915686,44182428:51600
x1,381:9259666,44182428
k1,381:9311266,44182428:51600
x1,381:9655246,44182428
k1,381:9706846,44182428:51600
x1,381:10050826,44182428
k1,381:10102426,44182428:51600
)
)
(1,381:10102426,44182428:412780,0,0
(1,381:10102426,44182428:412780,0,0
k1,381:10136826,44182428:34400
g1,381:10480806,44182428
k1,381:10515206,44182428:34400
)
)
(1,381:10515206,44182428:1651120,400400,0
(1,381:10515206,44182428:1651120,400400,0
k1,381:10570246,44182428:55040
x1,381:10914226,44182428
k1,381:10969266,44182428:55040
x1,381:11313246,44182428
k1,381:11368286,44182428:55040
x1,381:11712266,44182428
k1,381:11767306,44182428:55040
x1,381:12111286,44182428
k1,381:12166326,44182428:55040
)
)
(1,381:12166326,44182428:412780,0,0
(1,381:12166326,44182428:412780,0,0
k1,381:12200726,44182428:34400
g1,381:12544706,44182428
k1,381:12579106,44182428:34400
)
)
(1,381:12579106,44182428:1651120,400400,0
(1,381:12579106,44182428:1651120,400400,0
k1,381:12634146,44182428:55040
x1,381:12978126,44182428
k1,381:13033166,44182428:55040
x1,381:13377146,44182428
k1,381:13432186,44182428:55040
x1,381:13776166,44182428
k1,381:13831206,44182428:55040
x1,381:14175186,44182428
k1,381:14230226,44182428:55040
)
)
(1,381:14230226,44182428:412780,0,0
(1,381:14230226,44182428:412780,0,0
k1,381:14264626,44182428:34400
g1,381:14608606,44182428
k1,381:14643006,44182428:34400
)
)
(1,381:14643006,44182428:2476680,400400,145600
(1,381:14643006,44182428:2476680,400400,145600
k1,381:14701977,44182428:58971
x1,381:15045957,44182428
k1,381:15104929,44182428:58972
x1,381:15448909,44182428
k1,381:15507880,44182428:58971
x1,381:15851860,44182428
k1,381:15910832,44182428:58972
x1,381:16254812,44182428
k1,381:16313783,44182428:58971
x1,381:16657763,44182428
k1,381:16716735,44182428:58972
x1,381:17060715,44182428
k1,381:17119686,44182428:58971
)
)
(1,381:17119686,44182428:412780,0,0
(1,381:17119686,44182428:412780,0,0
k1,381:17154086,44182428:34400
g1,381:17498066,44182428
k1,381:17532466,44182428:34400
)
)
(1,381:17532466,44182428:4127800,363351,145600
(1,381:17532466,44182428:4127800,363351,145600
k1,381:17595011,44182428:62545
x1,381:17938991,44182428
k1,381:18001537,44182428:62546
x1,381:18345517,44182428
k1,381:18408062,44182428:62545
x1,381:18752042,44182428
k1,381:18814588,44182428:62546
x1,381:19158568,44182428
k1,381:19221113,44182428:62545
x1,381:19565093,44182428
k1,381:19627639,44182428:62546
x1,381:19971619,44182428
k1,381:20034164,44182428:62545
x1,381:20378144,44182428
k1,381:20440690,44182428:62546
x1,381:20784670,44182428
k1,381:20847215,44182428:62545
x1,381:21191195,44182428
k1,381:21253741,44182428:62546
x1,381:21597721,44182428
k1,381:21660266,44182428:62545
)
)
(1,381:21660266,44182428:412780,0,0
(1,381:21660266,44182428:412780,0,0
k1,381:21694666,44182428:34400
g1,381:22038646,44182428
k1,381:22073046,44182428:34400
)
)
(1,381:22073046,44182428:3302240,400400,145600
(1,381:22073046,44182428:3302240,400400,145600
k1,381:22134202,44182428:61156
x1,381:22478182,44182428
k1,381:22539337,44182428:61155
x1,381:22883317,44182428
k1,381:22944473,44182428:61156
x1,381:23288453,44182428
k1,381:23349608,44182428:61155
x1,381:23693588,44182428
k1,381:23754744,44182428:61156
x1,381:24098724,44182428
k1,381:24159879,44182428:61155
x1,381:24503859,44182428
k1,381:24565015,44182428:61156
x1,381:24908995,44182428
k1,381:24970150,44182428:61155
x1,381:25314130,44182428
k1,381:25375286,44182428:61156
)
)
k1,382:30448719,44182428:5073433
k1,382:35522151,44182428:5073432
)
(1,383:4736286,44968860:30785865,550500,235932
(1,336:4736286,44968860:0,550500,235932
(1,336:4736286,44968860:0,550500,235932
k1,336:4539678,44968860:-196608
(1,336:4539678,44968860:0,550500,235932
(1,336:4539678,44968860:0,550500,235932
r1,387:4539678,44968860:0,786432,235932
)
g1,336:4539678,44968860
)
(1,336:4539678,44968860:0,550500,235932
r1,387:4539678,44968860:0,786432,235932
)
)
(1,336:4736286,44968860:0,550500,235932
(1,336:4736286,44968860:30785865,550500,235932
r1,387:35522151,44968860:30785865,786432,235932
)
(1,336:35718759,44968860:0,550500,235932
(1,336:35718759,44968860:0,550500,235932
r1,387:35718759,44968860:0,786432,235932
)
g1,336:35718759,44968860
)
(1,336:35718759,44968860:0,550500,235932
r1,387:35718759,44968860:0,786432,235932
)
k1,336:4736286,44968860:-30982473
)
)
(1,382:4736286,44968860:0,0,0
(1,382:4736286,44182428:0,0,0
)
)
(1,382:4736286,44968860:0,420420,0
k1,382:3753406,44968860:-982880
x1,382:4408606,44968860
)
h1,382:4736286,44968860:0,0,0
(1,382:4736286,44968860:1238340,282100,145600
(1,382:4736286,44968860:1238340,282100,145600
k1,382:4787886,44968860:51600
x1,382:5131866,44968860
k1,382:5183466,44968860:51600
x1,382:5527446,44968860
k1,382:5579046,44968860:51600
x1,382:5923026,44968860
k1,382:5974626,44968860:51600
)
)
(1,382:5974626,44968860:412780,455000,54600
(1,382:5974626,44968860:412780,455000,54600
k1,382:6009026,44968860:34400
x1,382:6353006,44968860
k1,382:6387406,44968860:34400
)
)
(1,382:6387406,44968860:2063900,400400,0
(1,382:6387406,44968860:2063900,400400,0
k1,382:6444739,44968860:57333
x1,382:6788719,44968860
k1,382:6846053,44968860:57334
x1,382:7190033,44968860
k1,382:7247366,44968860:57333
x1,382:7591346,44968860
k1,382:7648679,44968860:57333
x1,382:7992659,44968860
k1,382:8049993,44968860:57334
x1,382:8393973,44968860
k1,382:8451306,44968860:57333
)
)
(1,382:8451306,44968860:412780,272316,0
(1,382:8451306,44968860:412780,272316,0
k1,382:8485706,44968860:34400
x1,382:8829686,44968860
k1,382:8864086,44968860:34400
)
)
(1,382:8864086,44968860:412780,282100,0
(1,382:8864086,44968860:412780,282100,0
k1,382:8898486,44968860:34400
x1,382:9242466,44968860
k1,382:9276866,44968860:34400
)
)
(1,382:9276866,44968860:2063900,455000,91000
(1,382:9276866,44968860:2063900,455000,91000
k1,382:9326009,44968860:49143
x1,382:9669989,44968860
k1,382:9719132,44968860:49143
x1,382:10063112,44968860
k1,382:10112255,44968860:49143
k1,382:10161397,44968860:49142
x1,382:10505377,44968860
k1,382:10554520,44968860:49143
x1,382:10898500,44968860
k1,382:10947643,44968860:49143
x1,382:11291623,44968860
k1,382:11340766,44968860:49143
)
)
(1,382:11340766,44968860:412780,455000,54600
(1,382:11340766,44968860:412780,455000,54600
k1,382:11375166,44968860:34400
x1,382:11719146,44968860
k1,382:11753546,44968860:34400
)
)
k1,383:23637849,44968860:11884303
k1,383:35522151,44968860:11884302
)
(1,384:4736286,45755292:30785865,550500,235932
(1,336:4736286,45755292:0,550500,235932
(1,336:4736286,45755292:0,550500,235932
k1,336:4539678,45755292:-196608
(1,336:4539678,45755292:0,550500,235932
(1,336:4539678,45755292:0,550500,235932
r1,387:4539678,45755292:0,786432,235932
)
g1,336:4539678,45755292
)
(1,336:4539678,45755292:0,550500,235932
r1,387:4539678,45755292:0,786432,235932
)
)
(1,336:4736286,45755292:0,550500,235932
(1,336:4736286,45755292:30785865,550500,235932
r1,387:35522151,45755292:30785865,786432,235932
)
(1,336:35718759,45755292:0,550500,235932
(1,336:35718759,45755292:0,550500,235932
r1,387:35718759,45755292:0,786432,235932
)
g1,336:35718759,45755292
)
(1,336:35718759,45755292:0,550500,235932
r1,387:35718759,45755292:0,786432,235932
)
k1,336:4736286,45755292:-30982473
)
)
(1,383:4736286,45755292:0,0,0
(1,383:4736286,44968860:0,0,0
)
)
(1,383:4736286,45755292:0,420420,0
k1,383:3753406,45755292:-982880
x1,383:4408606,45755292
)
h1,383:4736286,45755292:0,0,0
(1,383:4736286,45755292:1238340,282100,0
(1,383:4736286,45755292:1238340,282100,0
k1,383:4787886,45755292:51600
x1,383:5131866,45755292
k1,383:5183466,45755292:51600
x1,383:5527446,45755292
k1,383:5579046,45755292:51600
x1,383:5923026,45755292
k1,383:5974626,45755292:51600
)
)
(1,383:5974626,45755292:412780,0,0
(1,383:5974626,45755292:412780,0,0
k1,383:6009026,45755292:34400
g1,383:6353006,45755292
k1,383:6387406,45755292:34400
)
)
(1,383:6387406,45755292:825560,363351,0
(1,383:6387406,45755292:825560,363351,0
k1,383:6414926,45755292:27520
k1,383:6442446,45755292:27520
x1,383:6786426,45755292
k1,383:6813946,45755292:27520
k1,383:6841466,45755292:27520
x1,383:7185446,45755292
k1,383:7212966,45755292:27520
)
)
(1,383:7212966,45755292:412780,0,0
(1,383:7212966,45755292:412780,0,0
k1,383:7247366,45755292:34400
g1,383:7591346,45755292
k1,383:7625746,45755292:34400
)
)
(1,383:7625746,45755292:5366140,400400,145600
(1,383:7625746,45755292:5366140,400400,145600
k1,383:7689632,45755292:63886
x1,383:8033612,45755292
k1,383:8097497,45755292:63885
x1,383:8441477,45755292
k1,383:8505363,45755292:63886
x1,383:8849343,45755292
k1,383:8913229,45755292:63886
x1,383:9257209,45755292
k1,383:9321095,45755292:63886
x1,383:9665075,45755292
k1,383:9728960,45755292:63885
x1,383:10072940,45755292
k1,383:10136826,45755292:63886
x1,383:10480806,45755292
k1,383:10544692,45755292:63886
x1,383:10888672,45755292
k1,383:10952557,45755292:63885
x1,383:11296537,45755292
k1,383:11360423,45755292:63886
x1,383:11704403,45755292
k1,383:11768289,45755292:63886
x1,383:12112269,45755292
k1,383:12176155,45755292:63886
x1,383:12520135,45755292
k1,383:12584020,45755292:63885
x1,383:12928000,45755292
k1,383:12991886,45755292:63886
)
)
(1,383:12991886,45755292:412780,455000,54600
(1,383:12991886,45755292:412780,455000,54600
k1,383:13026286,45755292:34400
x1,383:13370266,45755292
k1,383:13404666,45755292:34400
)
)
(1,383:13404666,45755292:4953360,400400,0
(1,383:13404666,45755292:4953360,400400,0
k1,383:13468174,45755292:63508
x1,383:13812154,45755292
k1,383:13875661,45755292:63507
x1,383:14219641,45755292
k1,383:14283149,45755292:63508
x1,383:14627129,45755292
k1,383:14690637,45755292:63508
x1,383:15034617,45755292
k1,383:15098124,45755292:63507
x1,383:15442104,45755292
k1,383:15505612,45755292:63508
x1,383:15849592,45755292
k1,383:15913100,45755292:63508
x1,383:16257080,45755292
k1,383:16320588,45755292:63508
x1,383:16664568,45755292
k1,383:16728075,45755292:63507
x1,383:17072055,45755292
k1,383:17135563,45755292:63508
x1,383:17479543,45755292
k1,383:17543051,45755292:63508
x1,383:17887031,45755292
k1,383:17950538,45755292:63507
x1,383:18294518,45755292
k1,383:18358026,45755292:63508
)
)
(1,383:18358026,45755292:412780,272316,0
(1,383:18358026,45755292:412780,272316,0
k1,383:18392426,45755292:34400
x1,383:18736406,45755292
k1,383:18770806,45755292:34400
)
)
(1,383:18770806,45755292:3302240,400400,0
(1,383:18770806,45755292:3302240,400400,0
k1,383:18825846,45755292:55040
x1,383:19169826,45755292
k1,383:19224866,45755292:55040
x1,383:19568846,45755292
k1,383:19623886,45755292:55040
x1,383:19967866,45755292
k1,383:20022906,45755292:55040
x1,383:20366886,45755292
k1,383:20421926,45755292:55040
x1,383:20765906,45755292
k1,383:20820946,45755292:55040
x1,383:21164926,45755292
k1,383:21219966,45755292:55040
x1,383:21563946,45755292
k1,383:21618986,45755292:55040
x1,383:21962966,45755292
k1,383:22018006,45755292:55040
k1,383:22073046,45755292:55040
)
)
(1,383:22073046,45755292:412780,81900,91000
(1,383:22073046,45755292:412780,81900,91000
k1,383:22107446,45755292:34400
x1,383:22451426,45755292
k1,383:22485826,45755292:34400
)
)
k1,384:29003989,45755292:6518163
k1,384:35522151,45755292:6518162
)
(1,385:4736286,46541724:30785865,550500,235932
(1,336:4736286,46541724:0,550500,235932
(1,336:4736286,46541724:0,550500,235932
k1,336:4539678,46541724:-196608
(1,336:4539678,46541724:0,550500,235932
(1,336:4539678,46541724:0,550500,235932
r1,387:4539678,46541724:0,786432,235932
)
g1,336:4539678,46541724
)
(1,336:4539678,46541724:0,550500,235932
r1,387:4539678,46541724:0,786432,235932
)
)
(1,336:4736286,46541724:0,550500,235932
(1,336:4736286,46541724:30785865,550500,235932
r1,387:35522151,46541724:30785865,786432,235932
)
(1,336:35718759,46541724:0,550500,235932
(1,336:35718759,46541724:0,550500,235932
r1,387:35718759,46541724:0,786432,235932
)
g1,336:35718759,46541724
)
(1,336:35718759,46541724:0,550500,235932
r1,387:35718759,46541724:0,786432,235932
)
k1,336:4736286,46541724:-30982473
)
)
(1,384:4736286,46541724:0,0,0
(1,384:4736286,45755292:0,0,0
)
)
(1,384:4736286,46541724:0,420420,0
k1,384:3753406,46541724:-982880
x1,384:4408606,46541724
)
h1,384:4736286,46541724:0,0,0
(1,384:4736286,46541724:2889460,400400,0
(1,384:4736286,46541724:2889460,400400,0
k1,384:4796486,46541724:60200
x1,384:5140466,46541724
k1,384:5200666,46541724:60200
x1,384:5544646,46541724
k1,384:5604846,46541724:60200
x1,384:5948826,46541724
k1,384:6009026,46541724:60200
x1,384:6353006,46541724
k1,384:6413206,46541724:60200
x1,384:6757186,46541724
k1,384:6817386,46541724:60200
x1,384:7161366,46541724
k1,384:7221566,46541724:60200
x1,384:7565546,46541724
k1,384:7625746,46541724:60200
)
)
(1,384:7625746,46541724:1651120,400400,91000
(1,384:7625746,46541724:1651120,400400,91000
k1,384:7671613,46541724:45867
x1,384:8015593,46541724
k1,384:8061459,46541724:45866
x1,384:8405439,46541724
k1,384:8451306,46541724:45867
x1,384:8795286,46541724
k1,384:8841153,46541724:45867
k1,384:8887019,46541724:45866
x1,384:9230999,46541724
k1,384:9276866,46541724:45867
)
)
k1,385:22399509,46541724:13122643
k1,385:35522151,46541724:13122642
)
(1,386:4736286,47328156:30785865,550500,235932
(1,336:4736286,47328156:0,550500,235932
(1,336:4736286,47328156:0,550500,235932
k1,336:4539678,47328156:-196608
(1,336:4539678,47328156:0,550500,235932
(1,336:4539678,47328156:0,550500,235932
r1,387:4539678,47328156:0,786432,235932
)
g1,336:4539678,47328156
)
(1,336:4539678,47328156:0,550500,235932
r1,387:4539678,47328156:0,786432,235932
)
)
(1,336:4736286,47328156:0,550500,235932
(1,336:4736286,47328156:30785865,550500,235932
r1,387:35522151,47328156:30785865,786432,235932
)
(1,336:35718759,47328156:0,550500,235932
(1,336:35718759,47328156:0,550500,235932
r1,387:35718759,47328156:0,786432,235932
)
g1,336:35718759,47328156
)
(1,336:35718759,47328156:0,550500,235932
r1,387:35718759,47328156:0,786432,235932
)
k1,336:4736286,47328156:-30982473
)
)
(1,385:4736286,47328156:0,0,0
(1,385:4736286,46541724:0,0,0
)
)
(1,385:4736286,47328156:0,420420,0
k1,385:3753406,47328156:-982880
x1,385:4408606,47328156
)
h1,385:4736286,47328156:0,0,0
(1,385:4736286,47328156:2063900,400400,0
(1,385:4736286,47328156:2063900,400400,0
k1,385:4793619,47328156:57333
x1,385:5137599,47328156
k1,385:5194933,47328156:57334
x1,385:5538913,47328156
k1,385:5596246,47328156:57333
x1,385:5940226,47328156
k1,385:5997559,47328156:57333
x1,385:6341539,47328156
k1,385:6398873,47328156:57334
x1,385:6742853,47328156
k1,385:6800186,47328156:57333
)
)
(1,385:6800186,47328156:412780,272316,0
(1,385:6800186,47328156:412780,272316,0
k1,385:6834586,47328156:34400
x1,385:7178566,47328156
k1,385:7212966,47328156:34400
)
)
(1,385:7212966,47328156:412780,282100,0
(1,385:7212966,47328156:412780,282100,0
k1,385:7247366,47328156:34400
x1,385:7591346,47328156
k1,385:7625746,47328156:34400
)
)
(1,385:7625746,47328156:412780,455000,54600
(1,385:7625746,47328156:412780,455000,54600
k1,385:7660146,47328156:34400
x1,385:8004126,47328156
k1,385:8038526,47328156:34400
)
)
(1,385:8038526,47328156:412780,400400,0
(1,385:8038526,47328156:412780,400400,0
k1,385:8072926,47328156:34400
x1,385:8416906,47328156
k1,385:8451306,47328156:34400
)
)
(1,385:8451306,47328156:825560,400400,0
(1,385:8451306,47328156:825560,400400,0
k1,385:8497173,47328156:45867
x1,385:8841153,47328156
k1,385:8887019,47328156:45866
x1,385:9230999,47328156
k1,385:9276866,47328156:45867
)
)
(1,385:9276866,47328156:412780,400400,0
(1,385:9276866,47328156:412780,400400,0
k1,385:9311266,47328156:34400
x1,385:9655246,47328156
k1,385:9689646,47328156:34400
)
)
(1,385:9689646,47328156:412780,81900,91000
(1,385:9689646,47328156:412780,81900,91000
k1,385:9712579,47328156:22933
k1,385:9735513,47328156:22934
x1,385:10079493,47328156
k1,385:10102426,47328156:22933
)
)
(1,385:10102426,47328156:412780,400400,0
(1,385:10102426,47328156:412780,400400,0
k1,385:10136826,47328156:34400
x1,385:10480806,47328156
k1,385:10515206,47328156:34400
)
)
(1,385:10515206,47328156:825560,400400,0
(1,385:10515206,47328156:825560,400400,0
k1,385:10561073,47328156:45867
x1,385:10905053,47328156
k1,385:10950919,47328156:45866
x1,385:11294899,47328156
k1,385:11340766,47328156:45867
)
)
(1,385:11340766,47328156:412780,400400,0
(1,385:11340766,47328156:412780,400400,0
k1,385:11375166,47328156:34400
x1,385:11719146,47328156
k1,385:11753546,47328156:34400
)
)
(1,385:11753546,47328156:412780,455000,54600
(1,385:11753546,47328156:412780,455000,54600
k1,385:11787946,47328156:34400
x1,385:12131926,47328156
k1,385:12166326,47328156:34400
)
)
(1,385:12166326,47328156:412780,81900,91000
(1,385:12166326,47328156:412780,81900,91000
k1,385:12189259,47328156:22933
k1,385:12212193,47328156:22934
x1,385:12556173,47328156
k1,385:12579106,47328156:22933
)
)
k1,386:24050629,47328156:11471523
k1,386:35522151,47328156:11471522
)
]
(1,387:4736286,49328947:30785865,420420,0
(1,387:4736286,49328947:30785865,420420,0
k1,387:19801619,49328947:15065333
x1,387:20456819,49328947
k1,387:35522151,49328947:15065332
)
)
]
]
]
!180415
}13
!12
{14
[1,441:4736286,49328947:30785865,44592661,0
(1,441:4736286,4736286:0,0,0
[1,441:0,4736286:0,0,0
(1,441:0,0:0,0,0
(1,441:0,4736286:0,0,0
k1,441:0,4736286:4736286
)
g1,441:0,0
)
]
)
[1,441:4736286,4736286:0,0,0
(1,441:4736286,2245673:0,0,0
k1,441:4736286,2245673:65781
)
]
[1,441:4736286,49328947:30785865,44592661,0
[1,441:4736286,49328947:30785865,47017493,0
[1,441:4736286,3097886:30785865,786432,0
(1,441:4736286,3097886:30785865,0,0
h1,441:4736286,3097886:30785865,0,0
)
]
[1,441:4736286,47362867:30785865,42626581,0
(1,387:4736286,5391646:30785865,550500,235932
(1,336:4736286,5391646:0,550500,235932
(1,336:4736286,5391646:0,550500,235932
k1,336:4539678,5391646:-196608
(1,336:4539678,5391646:0,550500,235932
(1,336:4539678,5391646:0,550500,235932
r1,441:4539678,5391646:0,786432,235932
)
g1,336:4539678,5391646
)
(1,336:4539678,5391646:0,550500,235932
r1,441:4539678,5391646:0,786432,235932
)
)
(1,336:4736286,5391646:0,550500,235932
(1,336:4736286,5391646:30785865,550500,235932
r1,441:35522151,5391646:30785865,786432,235932
)
(1,336:35718759,5391646:0,550500,235932
(1,336:35718759,5391646:0,550500,235932
r1,441:35718759,5391646:0,786432,235932
)
g1,336:35718759,5391646
)
(1,336:35718759,5391646:0,550500,235932
r1,441:35718759,5391646:0,786432,235932
)
k1,336:4736286,5391646:-30982473
)
)
(1,386:4736286,5391646:0,0,0
(1,386:4736286,4605214:0,0,0
)
)
(1,386:4736286,5391646:0,420420,0
k1,386:3753406,5391646:-982880
x1,386:4408606,5391646
)
h1,386:4736286,5391646:0,0,0
(1,386:4736286,5391646:5778920,400400,0
(1,386:4736286,5391646:5778920,400400,0
k1,386:4800499,5391646:64213
x1,386:5144479,5391646
k1,386:5208693,5391646:64214
x1,386:5552673,5391646
k1,386:5616886,5391646:64213
x1,386:5960866,5391646
k1,386:6025079,5391646:64213
x1,386:6369059,5391646
k1,386:6433273,5391646:64214
x1,386:6777253,5391646
k1,386:6841466,5391646:64213
x1,386:7185446,5391646
k1,386:7249659,5391646:64213
x1,386:7593639,5391646
k1,386:7657853,5391646:64214
x1,386:8001833,5391646
k1,386:8066046,5391646:64213
x1,386:8410026,5391646
k1,386:8474239,5391646:64213
x1,386:8818219,5391646
k1,386:8882433,5391646:64214
x1,386:9226413,5391646
k1,386:9290626,5391646:64213
x1,386:9634606,5391646
k1,386:9698819,5391646:64213
x1,386:10042799,5391646
k1,386:10107013,5391646:64214
x1,386:10450993,5391646
k1,386:10515206,5391646:64213
)
)
(1,386:10515206,5391646:412780,272316,0
(1,386:10515206,5391646:412780,272316,0
k1,386:10549606,5391646:34400
x1,386:10893586,5391646
k1,386:10927986,5391646:34400
)
)
(1,386:10927986,5391646:2063900,400400,0
(1,386:10927986,5391646:2063900,400400,0
k1,386:10977129,5391646:49143
x1,386:11321109,5391646
k1,386:11370252,5391646:49143
x1,386:11714232,5391646
k1,386:11763375,5391646:49143
x1,386:12107355,5391646
k1,386:12156497,5391646:49142
x1,386:12500477,5391646
k1,386:12549620,5391646:49143
x1,386:12893600,5391646
k1,386:12942743,5391646:49143
k1,386:12991886,5391646:49143
)
)
(1,386:12991886,5391646:412780,81900,91000
(1,386:12991886,5391646:412780,81900,91000
k1,386:13026286,5391646:34400
x1,386:13370266,5391646
k1,386:13404666,5391646:34400
)
)
k1,387:24463409,5391646:11058743
k1,387:35522151,5391646:11058742
)
(1,388:4736286,6178078:30785865,550500,235932
(1,336:4736286,6178078:0,550500,235932
(1,336:4736286,6178078:0,550500,235932
k1,336:4539678,6178078:-196608
(1,336:4539678,6178078:0,550500,235932
(1,336:4539678,6178078:0,550500,235932
r1,441:4539678,6178078:0,786432,235932
)
g1,336:4539678,6178078
)
(1,336:4539678,6178078:0,550500,235932
r1,441:4539678,6178078:0,786432,235932
)
)
(1,336:4736286,6178078:0,550500,235932
(1,336:4736286,6178078:30785865,550500,235932
r1,441:35522151,6178078:30785865,786432,235932
)
(1,336:35718759,6178078:0,550500,235932
(1,336:35718759,6178078:0,550500,235932
r1,441:35718759,6178078:0,786432,235932
)
g1,336:35718759,6178078
)
(1,336:35718759,6178078:0,550500,235932
r1,441:35718759,6178078:0,786432,235932
)
k1,336:4736286,6178078:-30982473
)
)
(1,387:4736286,6178078:0,0,0
(1,387:4736286,5391646:0,0,0
)
)
(1,387:4736286,6178078:0,420420,0
k1,387:3753406,6178078:-982880
x1,387:4408606,6178078
)
h1,387:4736286,6178078:0,0,0
(1,387:4736286,6178078:2889460,400400,145600
(1,387:4736286,6178078:2889460,400400,145600
k1,387:4796486,6178078:60200
x1,387:5140466,6178078
k1,387:5200666,6178078:60200
x1,387:5544646,6178078
k1,387:5604846,6178078:60200
x1,387:5948826,6178078
k1,387:6009026,6178078:60200
x1,387:6353006,6178078
k1,387:6413206,6178078:60200
x1,387:6757186,6178078
k1,387:6817386,6178078:60200
x1,387:7161366,6178078
k1,387:7221566,6178078:60200
x1,387:7565546,6178078
k1,387:7625746,6178078:60200
)
)
(1,387:7625746,6178078:412780,272316,0
(1,387:7625746,6178078:412780,272316,0
k1,387:7660146,6178078:34400
x1,387:8004126,6178078
k1,387:8038526,6178078:34400
)
)
(1,387:8038526,6178078:1651120,400400,0
(1,387:8038526,6178078:1651120,400400,0
k1,387:8084393,6178078:45867
x1,387:8428373,6178078
k1,387:8474239,6178078:45866
x1,387:8818219,6178078
k1,387:8864086,6178078:45867
x1,387:9208066,6178078
k1,387:9253933,6178078:45867
x1,387:9597913,6178078
k1,387:9643779,6178078:45866
k1,387:9689646,6178078:45867
)
)
(1,387:9689646,6178078:412780,81900,91000
(1,387:9689646,6178078:412780,81900,91000
k1,387:9724046,6178078:34400
x1,387:10068026,6178078
k1,387:10102426,6178078:34400
)
)
k1,388:22812289,6178078:12709863
k1,388:35522151,6178078:12709862
)
(1,389:4736286,6964510:30785865,550500,235932
(1,336:4736286,6964510:0,550500,235932
(1,336:4736286,6964510:0,550500,235932
k1,336:4539678,6964510:-196608
(1,336:4539678,6964510:0,550500,235932
(1,336:4539678,6964510:0,550500,235932
r1,441:4539678,6964510:0,786432,235932
)
g1,336:4539678,6964510
)
(1,336:4539678,6964510:0,550500,235932
r1,441:4539678,6964510:0,786432,235932
)
)
(1,336:4736286,6964510:0,550500,235932
(1,336:4736286,6964510:30785865,550500,235932
r1,441:35522151,6964510:30785865,786432,235932
)
(1,336:35718759,6964510:0,550500,235932
(1,336:35718759,6964510:0,550500,235932
r1,441:35718759,6964510:0,786432,235932
)
g1,336:35718759,6964510
)
(1,336:35718759,6964510:0,550500,235932
r1,441:35718759,6964510:0,786432,235932
)
k1,336:4736286,6964510:-30982473
)
)
(1,388:4736286,6964510:0,0,0
(1,388:4736286,6178078:0,0,0
)
)
(1,388:4736286,6964510:0,420420,0
k1,388:3753406,6964510:-982880
x1,388:4408606,6964510
)
h1,388:4736286,6964510:0,0,0
(1,388:4736286,6964510:4540580,400400,0
(1,388:4736286,6964510:4540580,400400,0
k1,388:4799353,6964510:63067
x1,388:5143333,6964510
k1,388:5206399,6964510:63066
x1,388:5550379,6964510
k1,388:5613446,6964510:63067
x1,388:5957426,6964510
k1,388:6020493,6964510:63067
x1,388:6364473,6964510
k1,388:6427539,6964510:63066
x1,388:6771519,6964510
k1,388:6834586,6964510:63067
x1,388:7178566,6964510
k1,388:7241633,6964510:63067
x1,388:7585613,6964510
k1,388:7648679,6964510:63066
x1,388:7992659,6964510
k1,388:8055726,6964510:63067
x1,388:8399706,6964510
k1,388:8462773,6964510:63067
x1,388:8806753,6964510
k1,388:8869819,6964510:63066
x1,388:9213799,6964510
k1,388:9276866,6964510:63067
)
)
(1,388:9276866,6964510:412780,272316,0
(1,388:9276866,6964510:412780,272316,0
k1,388:9311266,6964510:34400
x1,388:9655246,6964510
k1,388:9689646,6964510:34400
)
)
(1,388:9689646,6964510:2063900,400400,0
(1,388:9689646,6964510:2063900,400400,0
k1,388:9738789,6964510:49143
x1,388:10082769,6964510
k1,388:10131912,6964510:49143
x1,388:10475892,6964510
k1,388:10525035,6964510:49143
x1,388:10869015,6964510
k1,388:10918157,6964510:49142
x1,388:11262137,6964510
k1,388:11311280,6964510:49143
x1,388:11655260,6964510
k1,388:11704403,6964510:49143
k1,388:11753546,6964510:49143
)
)
(1,388:11753546,6964510:412780,81900,91000
(1,388:11753546,6964510:412780,81900,91000
k1,388:11787946,6964510:34400
x1,388:12131926,6964510
k1,388:12166326,6964510:34400
)
)
k1,389:23844239,6964510:11677913
k1,389:35522151,6964510:11677912
)
(1,390:4736286,7750942:30785865,550500,235932
(1,336:4736286,7750942:0,550500,235932
(1,336:4736286,7750942:0,550500,235932
k1,336:4539678,7750942:-196608
(1,336:4539678,7750942:0,550500,235932
(1,336:4539678,7750942:0,550500,235932
r1,441:4539678,7750942:0,786432,235932
)
g1,336:4539678,7750942
)
(1,336:4539678,7750942:0,550500,235932
r1,441:4539678,7750942:0,786432,235932
)
)
(1,336:4736286,7750942:0,550500,235932
(1,336:4736286,7750942:30785865,550500,235932
r1,441:35522151,7750942:30785865,786432,235932
)
(1,336:35718759,7750942:0,550500,235932
(1,336:35718759,7750942:0,550500,235932
r1,441:35718759,7750942:0,786432,235932
)
g1,336:35718759,7750942
)
(1,336:35718759,7750942:0,550500,235932
r1,441:35718759,7750942:0,786432,235932
)
k1,336:4736286,7750942:-30982473
)
)
(1,389:4736286,7750942:0,0,0
(1,389:4736286,6964510:0,0,0
)
)
(1,389:4736286,7750942:0,420420,0
k1,389:3753406,7750942:-982880
x1,389:4408606,7750942
)
h1,389:4736286,7750942:0,0,0
(1,389:4736286,7750942:2063900,400400,145600
(1,389:4736286,7750942:2063900,400400,145600
k1,389:4793619,7750942:57333
x1,389:5137599,7750942
k1,389:5194933,7750942:57334
x1,389:5538913,7750942
k1,389:5596246,7750942:57333
x1,389:5940226,7750942
k1,389:5997559,7750942:57333
x1,389:6341539,7750942
k1,389:6398873,7750942:57334
x1,389:6742853,7750942
k1,389:6800186,7750942:57333
)
)
(1,389:6800186,7750942:412780,272316,0
(1,389:6800186,7750942:412780,272316,0
k1,389:6834586,7750942:34400
x1,389:7178566,7750942
k1,389:7212966,7750942:34400
)
)
(1,389:7212966,7750942:1651120,400400,0
(1,389:7212966,7750942:1651120,400400,0
k1,389:7268006,7750942:55040
x1,389:7611986,7750942
k1,389:7667026,7750942:55040
x1,389:8011006,7750942
k1,389:8066046,7750942:55040
x1,389:8410026,7750942
k1,389:8465066,7750942:55040
x1,389:8809046,7750942
k1,389:8864086,7750942:55040
)
)
(1,389:8864086,7750942:412780,455000,54600
(1,389:8864086,7750942:412780,455000,54600
k1,389:8898486,7750942:34400
x1,389:9242466,7750942
k1,389:9276866,7750942:34400
)
)
(1,389:9276866,7750942:1651120,363351,0
(1,389:9276866,7750942:1651120,363351,0
k1,389:9331906,7750942:55040
x1,389:9675886,7750942
k1,389:9730926,7750942:55040
x1,389:10074906,7750942
k1,389:10129946,7750942:55040
x1,389:10473926,7750942
k1,389:10528966,7750942:55040
x1,389:10872946,7750942
k1,389:10927986,7750942:55040
)
)
(1,389:10927986,7750942:412780,272316,0
(1,389:10927986,7750942:412780,272316,0
k1,389:10962386,7750942:34400
x1,389:11306366,7750942
k1,389:11340766,7750942:34400
)
)
(1,389:11340766,7750942:1651120,400400,0
(1,389:11340766,7750942:1651120,400400,0
k1,389:11386633,7750942:45867
x1,389:11730613,7750942
k1,389:11776479,7750942:45866
x1,389:12120459,7750942
k1,389:12166326,7750942:45867
x1,389:12510306,7750942
k1,389:12556173,7750942:45867
x1,389:12900153,7750942
k1,389:12946019,7750942:45866
k1,389:12991886,7750942:45867
)
)
(1,389:12991886,7750942:412780,81900,91000
(1,389:12991886,7750942:412780,81900,91000
k1,389:13026286,7750942:34400
x1,389:13370266,7750942
k1,389:13404666,7750942:34400
)
)
(1,389:13404666,7750942:412780,0,0
(1,389:13404666,7750942:412780,0,0
k1,389:13439066,7750942:34400
g1,389:13783046,7750942
k1,389:13817446,7750942:34400
)
)
(1,389:13817446,7750942:2063900,400400,0
(1,389:13817446,7750942:2063900,400400,0
k1,389:13874779,7750942:57333
x1,389:14218759,7750942
k1,389:14276093,7750942:57334
x1,389:14620073,7750942
k1,389:14677406,7750942:57333
x1,389:15021386,7750942
k1,389:15078719,7750942:57333
x1,389:15422699,7750942
k1,389:15480033,7750942:57334
x1,389:15824013,7750942
k1,389:15881346,7750942:57333
)
)
(1,389:15881346,7750942:412780,272316,0
(1,389:15881346,7750942:412780,272316,0
k1,389:15915746,7750942:34400
x1,389:16259726,7750942
k1,389:16294126,7750942:34400
)
)
(1,389:16294126,7750942:2063900,400400,0
(1,389:16294126,7750942:2063900,400400,0
k1,389:16343269,7750942:49143
x1,389:16687249,7750942
k1,389:16736392,7750942:49143
x1,389:17080372,7750942
k1,389:17129515,7750942:49143
x1,389:17473495,7750942
k1,389:17522637,7750942:49142
x1,389:17866617,7750942
k1,389:17915760,7750942:49143
x1,389:18259740,7750942
k1,389:18308883,7750942:49143
k1,389:18358026,7750942:49143
)
)
(1,389:18358026,7750942:412780,81900,91000
(1,389:18358026,7750942:412780,81900,91000
k1,389:18392426,7750942:34400
x1,389:18736406,7750942
k1,389:18770806,7750942:34400
)
)
(1,389:18770806,7750942:412780,0,0
(1,389:18770806,7750942:412780,0,0
k1,389:18805206,7750942:34400
g1,389:19149186,7750942
k1,389:19183586,7750942:34400
)
)
(1,389:19183586,7750942:2063900,400400,0
(1,389:19183586,7750942:2063900,400400,0
k1,389:19240919,7750942:57333
x1,389:19584899,7750942
k1,389:19642233,7750942:57334
x1,389:19986213,7750942
k1,389:20043546,7750942:57333
x1,389:20387526,7750942
k1,389:20444859,7750942:57333
x1,389:20788839,7750942
k1,389:20846173,7750942:57334
x1,389:21190153,7750942
k1,389:21247486,7750942:57333
)
)
(1,389:21247486,7750942:412780,272316,0
(1,389:21247486,7750942:412780,272316,0
k1,389:21281886,7750942:34400
x1,389:21625866,7750942
k1,389:21660266,7750942:34400
)
)
(1,389:21660266,7750942:1651120,400400,0
(1,389:21660266,7750942:1651120,400400,0
k1,389:21715306,7750942:55040
x1,389:22059286,7750942
k1,389:22114326,7750942:55040
x1,389:22458306,7750942
k1,389:22513346,7750942:55040
x1,389:22857326,7750942
k1,389:22912366,7750942:55040
x1,389:23256346,7750942
k1,389:23311386,7750942:55040
)
)
(1,389:23311386,7750942:412780,455000,54600
(1,389:23311386,7750942:412780,455000,54600
k1,389:23345786,7750942:34400
x1,389:23689766,7750942
k1,389:23724166,7750942:34400
)
)
(1,389:23724166,7750942:412780,455000,54600
(1,389:23724166,7750942:412780,455000,54600
k1,389:23758566,7750942:34400
x1,389:24102546,7750942
k1,389:24136946,7750942:34400
)
)
k1,390:29829549,7750942:5692603
k1,390:35522151,7750942:5692602
)
(1,391:4736286,8537374:30785865,550500,235932
(1,336:4736286,8537374:0,550500,235932
(1,336:4736286,8537374:0,550500,235932
k1,336:4539678,8537374:-196608
(1,336:4539678,8537374:0,550500,235932
(1,336:4539678,8537374:0,550500,235932
r1,441:4539678,8537374:0,786432,235932
)
g1,336:4539678,8537374
)
(1,336:4539678,8537374:0,550500,235932
r1,441:4539678,8537374:0,786432,235932
)
)
(1,336:4736286,8537374:0,550500,235932
(1,336:4736286,8537374:30785865,550500,235932
r1,441:35522151,8537374:30785865,786432,235932
)
(1,336:35718759,8537374:0,550500,235932
(1,336:35718759,8537374:0,550500,235932
r1,441:35718759,8537374:0,786432,235932
)
g1,336:35718759,8537374
)
(1,336:35718759,8537374:0,550500,235932
r1,441:35718759,8537374:0,786432,235932
)
k1,336:4736286,8537374:-30982473
)
)
(1,390:4736286,8537374:0,0,0
(1,390:4736286,7750942:0,0,0
)
)
(1,390:4736286,8537374:0,420420,0
k1,390:3753406,8537374:-982880
x1,390:4408606,8537374
)
h1,390:4736286,8537374:0,0,0
(1,390:4736286,8537374:1651120,400400,0
(1,390:4736286,8537374:1651120,400400,0
k1,390:4791326,8537374:55040
x1,390:5135306,8537374
k1,390:5190346,8537374:55040
x1,390:5534326,8537374
k1,390:5589366,8537374:55040
x1,390:5933346,8537374
k1,390:5988386,8537374:55040
x1,390:6332366,8537374
k1,390:6387406,8537374:55040
)
)
(1,390:6387406,8537374:412780,455000,54600
(1,390:6387406,8537374:412780,455000,54600
k1,390:6421806,8537374:34400
x1,390:6765786,8537374
k1,390:6800186,8537374:34400
)
)
(1,390:6800186,8537374:1238340,282100,0
(1,390:6800186,8537374:1238340,282100,0
k1,390:6851786,8537374:51600
x1,390:7195766,8537374
k1,390:7247366,8537374:51600
x1,390:7591346,8537374
k1,390:7642946,8537374:51600
x1,390:7986926,8537374
k1,390:8038526,8537374:51600
)
)
(1,390:8038526,8537374:412780,455000,54600
(1,390:8038526,8537374:412780,455000,54600
k1,390:8072926,8537374:34400
x1,390:8416906,8537374
k1,390:8451306,8537374:34400
)
)
k1,391:21986729,8537374:13535423
k1,391:35522151,8537374:13535422
)
(1,393:4736286,9323806:30785865,550500,235932
(1,336:4736286,9323806:0,550500,235932
(1,336:4736286,9323806:0,550500,235932
k1,336:4539678,9323806:-196608
(1,336:4539678,9323806:0,550500,235932
(1,336:4539678,9323806:0,550500,235932
r1,441:4539678,9323806:0,786432,235932
)
g1,336:4539678,9323806
)
(1,336:4539678,9323806:0,550500,235932
r1,441:4539678,9323806:0,786432,235932
)
)
(1,336:4736286,9323806:0,550500,235932
(1,336:4736286,9323806:30785865,550500,235932
r1,441:35522151,9323806:30785865,786432,235932
)
(1,336:35718759,9323806:0,550500,235932
(1,336:35718759,9323806:0,550500,235932
r1,441:35718759,9323806:0,786432,235932
)
g1,336:35718759,9323806
)
(1,336:35718759,9323806:0,550500,235932
r1,441:35718759,9323806:0,786432,235932
)
k1,336:4736286,9323806:-30982473
)
)
(1,391:4736286,9323806:0,0,0
(1,391:4736286,8537374:0,0,0
)
)
(1,391:4736286,9323806:0,420420,0
k1,391:3753406,9323806:-982880
x1,391:4408606,9323806
)
h1,391:4736286,9323806:0,0,0
(1,391:4736286,9323806:412780,400400,0
(1,391:4736286,9323806:412780,400400,0
k1,391:4770686,9323806:34400
x1,391:5114666,9323806
k1,391:5149066,9323806:34400
)
)
(1,391:5149066,9323806:412780,0,0
(1,391:5149066,9323806:412780,0,0
k1,391:5183466,9323806:34400
g1,391:5527446,9323806
k1,391:5561846,9323806:34400
)
)
(1,391:5561846,9323806:1238340,400400,0
(1,391:5561846,9323806:1238340,400400,0
k1,391:5613446,9323806:51600
x1,391:5957426,9323806
k1,391:6009026,9323806:51600
x1,391:6353006,9323806
k1,391:6404606,9323806:51600
x1,391:6748586,9323806
k1,391:6800186,9323806:51600
)
)
(1,391:6800186,9323806:412780,0,0
(1,391:6800186,9323806:412780,0,0
k1,391:6834586,9323806:34400
g1,391:7178566,9323806
k1,391:7212966,9323806:34400
)
)
(1,391:7212966,9323806:2476680,400400,0
(1,391:7212966,9323806:2476680,400400,0
k1,391:7271937,9323806:58971
x1,391:7615917,9323806
k1,391:7674889,9323806:58972
x1,391:8018869,9323806
k1,391:8077840,9323806:58971
x1,391:8421820,9323806
k1,391:8480792,9323806:58972
x1,391:8824772,9323806
k1,391:8883743,9323806:58971
x1,391:9227723,9323806
k1,391:9286695,9323806:58972
x1,391:9630675,9323806
k1,391:9689646,9323806:58971
)
)
(1,391:9689646,9323806:412780,0,0
(1,391:9689646,9323806:412780,0,0
k1,391:9724046,9323806:34400
g1,391:10068026,9323806
k1,391:10102426,9323806:34400
)
)
(1,391:10102426,9323806:1651120,400400,0
(1,391:10102426,9323806:1651120,400400,0
k1,391:10157466,9323806:55040
x1,391:10501446,9323806
k1,391:10556486,9323806:55040
x1,391:10900466,9323806
k1,391:10955506,9323806:55040
x1,391:11299486,9323806
k1,391:11354526,9323806:55040
x1,391:11698506,9323806
k1,391:11753546,9323806:55040
)
)
(1,391:11753546,9323806:412780,0,0
(1,391:11753546,9323806:412780,0,0
k1,391:11787946,9323806:34400
g1,391:12131926,9323806
k1,391:12166326,9323806:34400
)
)
(1,391:12166326,9323806:825560,400400,0
(1,391:12166326,9323806:825560,400400,0
k1,391:12212193,9323806:45867
x1,391:12556173,9323806
k1,391:12602039,9323806:45866
x1,391:12946019,9323806
k1,391:12991886,9323806:45867
)
)
(1,391:12991886,9323806:412780,0,0
(1,391:12991886,9323806:412780,0,0
k1,391:13026286,9323806:34400
g1,391:13370266,9323806
k1,391:13404666,9323806:34400
)
)
(1,391:13404666,9323806:1651120,400400,0
(1,391:13404666,9323806:1651120,400400,0
k1,391:13459706,9323806:55040
x1,391:13803686,9323806
k1,391:13858726,9323806:55040
x1,391:14202706,9323806
k1,391:14257746,9323806:55040
x1,391:14601726,9323806
k1,391:14656766,9323806:55040
x1,391:15000746,9323806
k1,391:15055786,9323806:55040
)
)
(1,391:15055786,9323806:412780,0,0
(1,391:15055786,9323806:412780,0,0
k1,391:15090186,9323806:34400
g1,391:15434166,9323806
k1,391:15468566,9323806:34400
)
)
(1,391:15468566,9323806:2476680,400400,0
(1,391:15468566,9323806:2476680,400400,0
k1,391:15527537,9323806:58971
x1,391:15871517,9323806
k1,391:15930489,9323806:58972
x1,391:16274469,9323806
k1,391:16333440,9323806:58971
x1,391:16677420,9323806
k1,391:16736392,9323806:58972
x1,391:17080372,9323806
k1,391:17139343,9323806:58971
x1,391:17483323,9323806
k1,391:17542295,9323806:58972
x1,391:17886275,9323806
k1,391:17945246,9323806:58971
)
)
(1,391:17945246,9323806:412780,0,62333
(1,391:17945246,9323806:412780,0,62333
k1,391:17979646,9323806:34400
x1,391:18323626,9323806
k1,391:18358026,9323806:34400
)
)
(1,391:18358026,9323806:3302240,400400,0
(1,391:18358026,9323806:3302240,400400,0
k1,391:18419182,9323806:61156
x1,391:18763162,9323806
k1,391:18824317,9323806:61155
x1,391:19168297,9323806
k1,391:19229453,9323806:61156
x1,391:19573433,9323806
k1,391:19634588,9323806:61155
x1,391:19978568,9323806
k1,391:20039724,9323806:61156
x1,391:20383704,9323806
k1,391:20444859,9323806:61155
x1,391:20788839,9323806
k1,391:20849995,9323806:61156
x1,391:21193975,9323806
k1,391:21255130,9323806:61155
x1,391:21599110,9323806
k1,391:21660266,9323806:61156
)
)
(1,391:21660266,9323806:412780,0,62333
(1,391:21660266,9323806:412780,0,62333
k1,391:21694666,9323806:34400
x1,391:22038646,9323806
k1,391:22073046,9323806:34400
)
)
(1,391:22073046,9323806:3302240,400400,145600
(1,391:22073046,9323806:3302240,400400,145600
k1,391:22134202,9323806:61156
x1,391:22478182,9323806
k1,391:22539337,9323806:61155
x1,391:22883317,9323806
k1,391:22944473,9323806:61156
x1,391:23288453,9323806
k1,391:23349608,9323806:61155
x1,391:23693588,9323806
k1,391:23754744,9323806:61156
x1,391:24098724,9323806
k1,391:24159879,9323806:61155
x1,391:24503859,9323806
k1,391:24565015,9323806:61156
x1,391:24908995,9323806
k1,391:24970150,9323806:61155
x1,391:25314130,9323806
k1,391:25375286,9323806:61156
)
)
(1,391:25375286,9323806:412780,0,62333
(1,391:25375286,9323806:412780,0,62333
k1,391:25409686,9323806:34400
x1,391:25753666,9323806
k1,391:25788066,9323806:34400
)
)
(1,391:25788066,9323806:1651120,400400,0
(1,391:25788066,9323806:1651120,400400,0
k1,391:25843106,9323806:55040
x1,391:26187086,9323806
k1,391:26242126,9323806:55040
x1,391:26586106,9323806
k1,391:26641146,9323806:55040
x1,391:26985126,9323806
k1,391:27040166,9323806:55040
x1,391:27384146,9323806
k1,391:27439186,9323806:55040
)
)
(1,391:27439186,9323806:412780,0,62333
(1,391:27439186,9323806:412780,0,62333
k1,391:27473586,9323806:34400
x1,391:27817566,9323806
k1,391:27851966,9323806:34400
)
)
(1,391:27851966,9323806:1238340,400400,0
(1,391:27851966,9323806:1238340,400400,0
k1,391:27903566,9323806:51600
x1,391:28247546,9323806
k1,391:28299146,9323806:51600
x1,391:28643126,9323806
k1,391:28694726,9323806:51600
x1,391:29038706,9323806
k1,391:29090306,9323806:51600
)
)
(1,391:29090306,9323806:412780,0,62333
(1,391:29090306,9323806:412780,0,62333
k1,391:29124706,9323806:34400
x1,391:29468686,9323806
k1,391:29503086,9323806:34400
)
)
(1,391:29503086,9323806:1238340,400400,0
(1,391:29503086,9323806:1238340,400400,0
k1,391:29554686,9323806:51600
x1,391:29898666,9323806
k1,391:29950266,9323806:51600
x1,391:30294246,9323806
k1,391:30345846,9323806:51600
x1,391:30689826,9323806
k1,391:30741426,9323806:51600
)
)
(1,391:30741426,9323806:412780,81900,0
(1,391:30741426,9323806:412780,81900,0
k1,391:30775826,9323806:34400
x1,391:31119806,9323806
k1,391:31154206,9323806:34400
)
)
(1,391:31154206,9323806:1238340,363351,0
(1,391:31154206,9323806:1238340,363351,0
k1,391:31205806,9323806:51600
x1,391:31549786,9323806
k1,391:31601386,9323806:51600
x1,391:31945366,9323806
k1,391:31996966,9323806:51600
x1,391:32340946,9323806
k1,391:32392546,9323806:51600
)
)
k1,393:33957349,9323806:1564803
k1,393:35522151,9323806:1564802
)
(1,393:4736286,10110238:30785865,550500,235932
(1,336:4736286,10110238:0,550500,235932
(1,336:4736286,10110238:0,550500,235932
k1,336:4539678,10110238:-196608
(1,336:4539678,10110238:0,550500,235932
(1,336:4539678,10110238:0,550500,235932
r1,441:4539678,10110238:0,786432,235932
)
g1,336:4539678,10110238
)
(1,336:4539678,10110238:0,550500,235932
r1,441:4539678,10110238:0,786432,235932
)
)
(1,336:4736286,10110238:0,550500,235932
(1,336:4736286,10110238:30785865,550500,235932
r1,441:35522151,10110238:30785865,786432,235932
)
(1,336:35718759,10110238:0,550500,235932
(1,336:35718759,10110238:0,550500,235932
r1,441:35718759,10110238:0,786432,235932
)
g1,336:35718759,10110238
)
(1,336:35718759,10110238:0,550500,235932
r1,441:35718759,10110238:0,786432,235932
)
k1,336:4736286,10110238:-30982473
)
)
(1,393:4736286,10110238:0,0,0
(1,393:4736286,9323806:0,0,0
)
)
(1,393:4736286,10110238:0,420420,0
k1,393:3753406,10110238:-982880
x1,393:4408606,10110238
)
h1,393:4736286,10110238:0,0,0
k1,393:20129219,10110238:15392933
k1,393:35522151,10110238:15392932
)
(1,394:4736286,10896670:30785865,550500,235932
(1,336:4736286,10896670:0,550500,235932
(1,336:4736286,10896670:0,550500,235932
k1,336:4539678,10896670:-196608
(1,336:4539678,10896670:0,550500,235932
(1,336:4539678,10896670:0,550500,235932
r1,441:4539678,10896670:0,786432,235932
)
g1,336:4539678,10896670
)
(1,336:4539678,10896670:0,550500,235932
r1,441:4539678,10896670:0,786432,235932
)
)
(1,336:4736286,10896670:0,550500,235932
(1,336:4736286,10896670:30785865,550500,235932
r1,441:35522151,10896670:30785865,786432,235932
)
(1,336:35718759,10896670:0,550500,235932
(1,336:35718759,10896670:0,550500,235932
r1,441:35718759,10896670:0,786432,235932
)
g1,336:35718759,10896670
)
(1,336:35718759,10896670:0,550500,235932
r1,441:35718759,10896670:0,786432,235932
)
k1,336:4736286,10896670:-30982473
)
)
(1,393:4736286,10896670:0,0,0
(1,393:4736286,10110238:0,0,0
)
)
(1,393:4736286,10896670:0,420420,0
k1,393:3753406,10896670:-982880
x1,393:4408606,10896670
)
h1,393:4736286,10896670:0,0,0
(1,393:4736286,10896670:412780,400400,0
(1,393:4736286,10896670:412780,400400,0
k1,393:4770686,10896670:34400
x1,393:5114666,10896670
k1,393:5149066,10896670:34400
)
)
(1,393:5149066,10896670:412780,0,0
(1,393:5149066,10896670:412780,0,0
k1,393:5183466,10896670:34400
g1,393:5527446,10896670
k1,393:5561846,10896670:34400
)
)
(1,393:5561846,10896670:1651120,400400,0
(1,393:5561846,10896670:1651120,400400,0
k1,393:5616886,10896670:55040
x1,393:5960866,10896670
k1,393:6015906,10896670:55040
x1,393:6359886,10896670
k1,393:6414926,10896670:55040
x1,393:6758906,10896670
k1,393:6813946,10896670:55040
x1,393:7157926,10896670
k1,393:7212966,10896670:55040
)
)
(1,393:7212966,10896670:412780,0,0
(1,393:7212966,10896670:412780,0,0
k1,393:7247366,10896670:34400
g1,393:7591346,10896670
k1,393:7625746,10896670:34400
)
)
(1,393:7625746,10896670:1651120,400400,0
(1,393:7625746,10896670:1651120,400400,0
k1,393:7680786,10896670:55040
x1,393:8024766,10896670
k1,393:8079806,10896670:55040
x1,393:8423786,10896670
k1,393:8478826,10896670:55040
x1,393:8822806,10896670
k1,393:8877846,10896670:55040
x1,393:9221826,10896670
k1,393:9276866,10896670:55040
)
)
(1,393:9276866,10896670:412780,0,0
(1,393:9276866,10896670:412780,0,0
k1,393:9311266,10896670:34400
g1,393:9655246,10896670
k1,393:9689646,10896670:34400
)
)
(1,393:9689646,10896670:4127800,400400,0
(1,393:9689646,10896670:4127800,400400,0
k1,393:9752191,10896670:62545
x1,393:10096171,10896670
k1,393:10158717,10896670:62546
x1,393:10502697,10896670
k1,393:10565242,10896670:62545
x1,393:10909222,10896670
k1,393:10971768,10896670:62546
x1,393:11315748,10896670
k1,393:11378293,10896670:62545
x1,393:11722273,10896670
k1,393:11784819,10896670:62546
x1,393:12128799,10896670
k1,393:12191344,10896670:62545
x1,393:12535324,10896670
k1,393:12597870,10896670:62546
x1,393:12941850,10896670
k1,393:13004395,10896670:62545
x1,393:13348375,10896670
k1,393:13410921,10896670:62546
x1,393:13754901,10896670
k1,393:13817446,10896670:62545
)
)
(1,393:13817446,10896670:412780,0,0
(1,393:13817446,10896670:412780,0,0
k1,393:13851846,10896670:34400
g1,393:14195826,10896670
k1,393:14230226,10896670:34400
)
)
(1,393:14230226,10896670:1238340,400400,0
(1,393:14230226,10896670:1238340,400400,0
k1,393:14281826,10896670:51600
x1,393:14625806,10896670
k1,393:14677406,10896670:51600
x1,393:15021386,10896670
k1,393:15072986,10896670:51600
x1,393:15416966,10896670
k1,393:15468566,10896670:51600
)
)
(1,393:15468566,10896670:412780,0,0
(1,393:15468566,10896670:412780,0,0
k1,393:15502966,10896670:34400
g1,393:15846946,10896670
k1,393:15881346,10896670:34400
)
)
(1,393:15881346,10896670:2476680,400400,0
(1,393:15881346,10896670:2476680,400400,0
k1,393:15940317,10896670:58971
x1,393:16284297,10896670
k1,393:16343269,10896670:58972
x1,393:16687249,10896670
k1,393:16746220,10896670:58971
x1,393:17090200,10896670
k1,393:17149172,10896670:58972
x1,393:17493152,10896670
k1,393:17552123,10896670:58971
x1,393:17896103,10896670
k1,393:17955075,10896670:58972
x1,393:18299055,10896670
k1,393:18358026,10896670:58971
)
)
(1,393:18358026,10896670:412780,0,0
(1,393:18358026,10896670:412780,0,0
k1,393:18392426,10896670:34400
g1,393:18736406,10896670
k1,393:18770806,10896670:34400
)
)
(1,393:18770806,10896670:4540580,400400,145600
(1,393:18770806,10896670:4540580,400400,145600
k1,393:18833873,10896670:63067
x1,393:19177853,10896670
k1,393:19240919,10896670:63066
x1,393:19584899,10896670
k1,393:19647966,10896670:63067
x1,393:19991946,10896670
k1,393:20055013,10896670:63067
x1,393:20398993,10896670
k1,393:20462059,10896670:63066
x1,393:20806039,10896670
k1,393:20869106,10896670:63067
x1,393:21213086,10896670
k1,393:21276153,10896670:63067
x1,393:21620133,10896670
k1,393:21683199,10896670:63066
x1,393:22027179,10896670
k1,393:22090246,10896670:63067
x1,393:22434226,10896670
k1,393:22497293,10896670:63067
x1,393:22841273,10896670
k1,393:22904339,10896670:63066
x1,393:23248319,10896670
k1,393:23311386,10896670:63067
)
)
k1,394:29416769,10896670:6105383
k1,394:35522151,10896670:6105382
)
(1,395:4736286,11683102:30785865,550500,235932
(1,336:4736286,11683102:0,550500,235932
(1,336:4736286,11683102:0,550500,235932
k1,336:4539678,11683102:-196608
(1,336:4539678,11683102:0,550500,235932
(1,336:4539678,11683102:0,550500,235932
r1,441:4539678,11683102:0,786432,235932
)
g1,336:4539678,11683102
)
(1,336:4539678,11683102:0,550500,235932
r1,441:4539678,11683102:0,786432,235932
)
)
(1,336:4736286,11683102:0,550500,235932
(1,336:4736286,11683102:30785865,550500,235932
r1,441:35522151,11683102:30785865,786432,235932
)
(1,336:35718759,11683102:0,550500,235932
(1,336:35718759,11683102:0,550500,235932
r1,441:35718759,11683102:0,786432,235932
)
g1,336:35718759,11683102
)
(1,336:35718759,11683102:0,550500,235932
r1,441:35718759,11683102:0,786432,235932
)
k1,336:4736286,11683102:-30982473
)
)
(1,394:4736286,11683102:0,0,0
(1,394:4736286,10896670:0,0,0
)
)
(1,394:4736286,11683102:0,420420,0
k1,394:3753406,11683102:-982880
x1,394:4408606,11683102
)
h1,394:4736286,11683102:0,0,0
(1,394:4736286,11683102:1238340,282100,145600
(1,394:4736286,11683102:1238340,282100,145600
k1,394:4787886,11683102:51600
x1,394:5131866,11683102
k1,394:5183466,11683102:51600
x1,394:5527446,11683102
k1,394:5579046,11683102:51600
x1,394:5923026,11683102
k1,394:5974626,11683102:51600
)
)
(1,394:5974626,11683102:412780,455000,54600
(1,394:5974626,11683102:412780,455000,54600
k1,394:6009026,11683102:34400
x1,394:6353006,11683102
k1,394:6387406,11683102:34400
)
)
(1,394:6387406,11683102:2063900,400400,0
(1,394:6387406,11683102:2063900,400400,0
k1,394:6444739,11683102:57333
x1,394:6788719,11683102
k1,394:6846053,11683102:57334
x1,394:7190033,11683102
k1,394:7247366,11683102:57333
x1,394:7591346,11683102
k1,394:7648679,11683102:57333
x1,394:7992659,11683102
k1,394:8049993,11683102:57334
x1,394:8393973,11683102
k1,394:8451306,11683102:57333
)
)
(1,394:8451306,11683102:412780,272316,0
(1,394:8451306,11683102:412780,272316,0
k1,394:8485706,11683102:34400
x1,394:8829686,11683102
k1,394:8864086,11683102:34400
)
)
(1,394:8864086,11683102:412780,282100,0
(1,394:8864086,11683102:412780,282100,0
k1,394:8898486,11683102:34400
x1,394:9242466,11683102
k1,394:9276866,11683102:34400
)
)
(1,394:9276866,11683102:2063900,455000,91000
(1,394:9276866,11683102:2063900,455000,91000
k1,394:9326009,11683102:49143
x1,394:9669989,11683102
k1,394:9719132,11683102:49143
x1,394:10063112,11683102
k1,394:10112255,11683102:49143
k1,394:10161397,11683102:49142
x1,394:10505377,11683102
k1,394:10554520,11683102:49143
x1,394:10898500,11683102
k1,394:10947643,11683102:49143
x1,394:11291623,11683102
k1,394:11340766,11683102:49143
)
)
(1,394:11340766,11683102:412780,455000,54600
(1,394:11340766,11683102:412780,455000,54600
k1,394:11375166,11683102:34400
x1,394:11719146,11683102
k1,394:11753546,11683102:34400
)
)
k1,395:23637849,11683102:11884303
k1,395:35522151,11683102:11884302
)
(1,396:4736286,12469534:30785865,550500,235932
(1,336:4736286,12469534:0,550500,235932
(1,336:4736286,12469534:0,550500,235932
k1,336:4539678,12469534:-196608
(1,336:4539678,12469534:0,550500,235932
(1,336:4539678,12469534:0,550500,235932
r1,441:4539678,12469534:0,786432,235932
)
g1,336:4539678,12469534
)
(1,336:4539678,12469534:0,550500,235932
r1,441:4539678,12469534:0,786432,235932
)
)
(1,336:4736286,12469534:0,550500,235932
(1,336:4736286,12469534:30785865,550500,235932
r1,441:35522151,12469534:30785865,786432,235932
)
(1,336:35718759,12469534:0,550500,235932
(1,336:35718759,12469534:0,550500,235932
r1,441:35718759,12469534:0,786432,235932
)
g1,336:35718759,12469534
)
(1,336:35718759,12469534:0,550500,235932
r1,441:35718759,12469534:0,786432,235932
)
k1,336:4736286,12469534:-30982473
)
)
(1,395:4736286,12469534:0,0,0
(1,395:4736286,11683102:0,0,0
)
)
(1,395:4736286,12469534:0,420420,0
k1,395:3753406,12469534:-982880
x1,395:4408606,12469534
)
h1,395:4736286,12469534:0,0,0
(1,395:4736286,12469534:1238340,282100,0
(1,395:4736286,12469534:1238340,282100,0
k1,395:4787886,12469534:51600
x1,395:5131866,12469534
k1,395:5183466,12469534:51600
x1,395:5527446,12469534
k1,395:5579046,12469534:51600
x1,395:5923026,12469534
k1,395:5974626,12469534:51600
)
)
(1,395:5974626,12469534:412780,0,0
(1,395:5974626,12469534:412780,0,0
k1,395:6009026,12469534:34400
g1,395:6353006,12469534
k1,395:6387406,12469534:34400
)
)
(1,395:6387406,12469534:825560,363351,0
(1,395:6387406,12469534:825560,363351,0
k1,395:6414926,12469534:27520
k1,395:6442446,12469534:27520
x1,395:6786426,12469534
k1,395:6813946,12469534:27520
k1,395:6841466,12469534:27520
x1,395:7185446,12469534
k1,395:7212966,12469534:27520
)
)
(1,395:7212966,12469534:412780,0,0
(1,395:7212966,12469534:412780,0,0
k1,395:7247366,12469534:34400
g1,395:7591346,12469534
k1,395:7625746,12469534:34400
)
)
(1,395:7625746,12469534:5366140,400400,145600
(1,395:7625746,12469534:5366140,400400,145600
k1,395:7689632,12469534:63886
x1,395:8033612,12469534
k1,395:8097497,12469534:63885
x1,395:8441477,12469534
k1,395:8505363,12469534:63886
x1,395:8849343,12469534
k1,395:8913229,12469534:63886
x1,395:9257209,12469534
k1,395:9321095,12469534:63886
x1,395:9665075,12469534
k1,395:9728960,12469534:63885
x1,395:10072940,12469534
k1,395:10136826,12469534:63886
x1,395:10480806,12469534
k1,395:10544692,12469534:63886
x1,395:10888672,12469534
k1,395:10952557,12469534:63885
x1,395:11296537,12469534
k1,395:11360423,12469534:63886
x1,395:11704403,12469534
k1,395:11768289,12469534:63886
x1,395:12112269,12469534
k1,395:12176155,12469534:63886
x1,395:12520135,12469534
k1,395:12584020,12469534:63885
x1,395:12928000,12469534
k1,395:12991886,12469534:63886
)
)
(1,395:12991886,12469534:412780,455000,54600
(1,395:12991886,12469534:412780,455000,54600
k1,395:13026286,12469534:34400
x1,395:13370266,12469534
k1,395:13404666,12469534:34400
)
)
(1,395:13404666,12469534:4953360,400400,0
(1,395:13404666,12469534:4953360,400400,0
k1,395:13468174,12469534:63508
x1,395:13812154,12469534
k1,395:13875661,12469534:63507
x1,395:14219641,12469534
k1,395:14283149,12469534:63508
x1,395:14627129,12469534
k1,395:14690637,12469534:63508
x1,395:15034617,12469534
k1,395:15098124,12469534:63507
x1,395:15442104,12469534
k1,395:15505612,12469534:63508
x1,395:15849592,12469534
k1,395:15913100,12469534:63508
x1,395:16257080,12469534
k1,395:16320588,12469534:63508
x1,395:16664568,12469534
k1,395:16728075,12469534:63507
x1,395:17072055,12469534
k1,395:17135563,12469534:63508
x1,395:17479543,12469534
k1,395:17543051,12469534:63508
x1,395:17887031,12469534
k1,395:17950538,12469534:63507
x1,395:18294518,12469534
k1,395:18358026,12469534:63508
)
)
(1,395:18358026,12469534:412780,272316,0
(1,395:18358026,12469534:412780,272316,0
k1,395:18392426,12469534:34400
x1,395:18736406,12469534
k1,395:18770806,12469534:34400
)
)
(1,395:18770806,12469534:3302240,400400,0
(1,395:18770806,12469534:3302240,400400,0
k1,395:18825846,12469534:55040
x1,395:19169826,12469534
k1,395:19224866,12469534:55040
x1,395:19568846,12469534
k1,395:19623886,12469534:55040
x1,395:19967866,12469534
k1,395:20022906,12469534:55040
x1,395:20366886,12469534
k1,395:20421926,12469534:55040
x1,395:20765906,12469534
k1,395:20820946,12469534:55040
x1,395:21164926,12469534
k1,395:21219966,12469534:55040
x1,395:21563946,12469534
k1,395:21618986,12469534:55040
x1,395:21962966,12469534
k1,395:22018006,12469534:55040
k1,395:22073046,12469534:55040
)
)
(1,395:22073046,12469534:412780,81900,91000
(1,395:22073046,12469534:412780,81900,91000
k1,395:22107446,12469534:34400
x1,395:22451426,12469534
k1,395:22485826,12469534:34400
)
)
k1,396:29003989,12469534:6518163
k1,396:35522151,12469534:6518162
)
(1,397:4736286,13255966:30785865,550500,235932
(1,336:4736286,13255966:0,550500,235932
(1,336:4736286,13255966:0,550500,235932
k1,336:4539678,13255966:-196608
(1,336:4539678,13255966:0,550500,235932
(1,336:4539678,13255966:0,550500,235932
r1,441:4539678,13255966:0,786432,235932
)
g1,336:4539678,13255966
)
(1,336:4539678,13255966:0,550500,235932
r1,441:4539678,13255966:0,786432,235932
)
)
(1,336:4736286,13255966:0,550500,235932
(1,336:4736286,13255966:30785865,550500,235932
r1,441:35522151,13255966:30785865,786432,235932
)
(1,336:35718759,13255966:0,550500,235932
(1,336:35718759,13255966:0,550500,235932
r1,441:35718759,13255966:0,786432,235932
)
g1,336:35718759,13255966
)
(1,336:35718759,13255966:0,550500,235932
r1,441:35718759,13255966:0,786432,235932
)
k1,336:4736286,13255966:-30982473
)
)
(1,396:4736286,13255966:0,0,0
(1,396:4736286,12469534:0,0,0
)
)
(1,396:4736286,13255966:0,420420,0
k1,396:3753406,13255966:-982880
x1,396:4408606,13255966
)
h1,396:4736286,13255966:0,0,0
(1,396:4736286,13255966:2889460,400400,0
(1,396:4736286,13255966:2889460,400400,0
k1,396:4796486,13255966:60200
x1,396:5140466,13255966
k1,396:5200666,13255966:60200
x1,396:5544646,13255966
k1,396:5604846,13255966:60200
x1,396:5948826,13255966
k1,396:6009026,13255966:60200
x1,396:6353006,13255966
k1,396:6413206,13255966:60200
x1,396:6757186,13255966
k1,396:6817386,13255966:60200
x1,396:7161366,13255966
k1,396:7221566,13255966:60200
x1,396:7565546,13255966
k1,396:7625746,13255966:60200
)
)
(1,396:7625746,13255966:1651120,400400,91000
(1,396:7625746,13255966:1651120,400400,91000
k1,396:7671613,13255966:45867
x1,396:8015593,13255966
k1,396:8061459,13255966:45866
x1,396:8405439,13255966
k1,396:8451306,13255966:45867
x1,396:8795286,13255966
k1,396:8841153,13255966:45867
k1,396:8887019,13255966:45866
x1,396:9230999,13255966
k1,396:9276866,13255966:45867
)
)
k1,397:22399509,13255966:13122643
k1,397:35522151,13255966:13122642
)
(1,398:4736286,14042398:30785865,550500,235932
(1,336:4736286,14042398:0,550500,235932
(1,336:4736286,14042398:0,550500,235932
k1,336:4539678,14042398:-196608
(1,336:4539678,14042398:0,550500,235932
(1,336:4539678,14042398:0,550500,235932
r1,441:4539678,14042398:0,786432,235932
)
g1,336:4539678,14042398
)
(1,336:4539678,14042398:0,550500,235932
r1,441:4539678,14042398:0,786432,235932
)
)
(1,336:4736286,14042398:0,550500,235932
(1,336:4736286,14042398:30785865,550500,235932
r1,441:35522151,14042398:30785865,786432,235932
)
(1,336:35718759,14042398:0,550500,235932
(1,336:35718759,14042398:0,550500,235932
r1,441:35718759,14042398:0,786432,235932
)
g1,336:35718759,14042398
)
(1,336:35718759,14042398:0,550500,235932
r1,441:35718759,14042398:0,786432,235932
)
k1,336:4736286,14042398:-30982473
)
)
(1,397:4736286,14042398:0,0,0
(1,397:4736286,13255966:0,0,0
)
)
(1,397:4736286,14042398:0,420420,0
k1,397:3753406,14042398:-982880
x1,397:4408606,14042398
)
h1,397:4736286,14042398:0,0,0
(1,397:4736286,14042398:2063900,400400,0
(1,397:4736286,14042398:2063900,400400,0
k1,397:4793619,14042398:57333
x1,397:5137599,14042398
k1,397:5194933,14042398:57334
x1,397:5538913,14042398
k1,397:5596246,14042398:57333
x1,397:5940226,14042398
k1,397:5997559,14042398:57333
x1,397:6341539,14042398
k1,397:6398873,14042398:57334
x1,397:6742853,14042398
k1,397:6800186,14042398:57333
)
)
(1,397:6800186,14042398:412780,272316,0
(1,397:6800186,14042398:412780,272316,0
k1,397:6834586,14042398:34400
x1,397:7178566,14042398
k1,397:7212966,14042398:34400
)
)
(1,397:7212966,14042398:412780,282100,0
(1,397:7212966,14042398:412780,282100,0
k1,397:7247366,14042398:34400
x1,397:7591346,14042398
k1,397:7625746,14042398:34400
)
)
(1,397:7625746,14042398:412780,455000,54600
(1,397:7625746,14042398:412780,455000,54600
k1,397:7660146,14042398:34400
x1,397:8004126,14042398
k1,397:8038526,14042398:34400
)
)
(1,397:8038526,14042398:412780,400400,0
(1,397:8038526,14042398:412780,400400,0
k1,397:8072926,14042398:34400
x1,397:8416906,14042398
k1,397:8451306,14042398:34400
)
)
(1,397:8451306,14042398:825560,400400,0
(1,397:8451306,14042398:825560,400400,0
k1,397:8497173,14042398:45867
x1,397:8841153,14042398
k1,397:8887019,14042398:45866
x1,397:9230999,14042398
k1,397:9276866,14042398:45867
)
)
(1,397:9276866,14042398:412780,400400,0
(1,397:9276866,14042398:412780,400400,0
k1,397:9311266,14042398:34400
x1,397:9655246,14042398
k1,397:9689646,14042398:34400
)
)
(1,397:9689646,14042398:412780,81900,91000
(1,397:9689646,14042398:412780,81900,91000
k1,397:9712579,14042398:22933
k1,397:9735513,14042398:22934
x1,397:10079493,14042398
k1,397:10102426,14042398:22933
)
)
(1,397:10102426,14042398:412780,400400,0
(1,397:10102426,14042398:412780,400400,0
k1,397:10136826,14042398:34400
x1,397:10480806,14042398
k1,397:10515206,14042398:34400
)
)
(1,397:10515206,14042398:825560,400400,0
(1,397:10515206,14042398:825560,400400,0
k1,397:10561073,14042398:45867
x1,397:10905053,14042398
k1,397:10950919,14042398:45866
x1,397:11294899,14042398
k1,397:11340766,14042398:45867
)
)
(1,397:11340766,14042398:412780,400400,0
(1,397:11340766,14042398:412780,400400,0
k1,397:11375166,14042398:34400
x1,397:11719146,14042398
k1,397:11753546,14042398:34400
)
)
(1,397:11753546,14042398:412780,455000,54600
(1,397:11753546,14042398:412780,455000,54600
k1,397:11787946,14042398:34400
x1,397:12131926,14042398
k1,397:12166326,14042398:34400
)
)
(1,397:12166326,14042398:412780,81900,91000
(1,397:12166326,14042398:412780,81900,91000
k1,397:12189259,14042398:22933
k1,397:12212193,14042398:22934
x1,397:12556173,14042398
k1,397:12579106,14042398:22933
)
)
k1,398:24050629,14042398:11471523
k1,398:35522151,14042398:11471522
)
(1,399:4736286,14828830:30785865,550500,235932
(1,336:4736286,14828830:0,550500,235932
(1,336:4736286,14828830:0,550500,235932
k1,336:4539678,14828830:-196608
(1,336:4539678,14828830:0,550500,235932
(1,336:4539678,14828830:0,550500,235932
r1,441:4539678,14828830:0,786432,235932
)
g1,336:4539678,14828830
)
(1,336:4539678,14828830:0,550500,235932
r1,441:4539678,14828830:0,786432,235932
)
)
(1,336:4736286,14828830:0,550500,235932
(1,336:4736286,14828830:30785865,550500,235932
r1,441:35522151,14828830:30785865,786432,235932
)
(1,336:35718759,14828830:0,550500,235932
(1,336:35718759,14828830:0,550500,235932
r1,441:35718759,14828830:0,786432,235932
)
g1,336:35718759,14828830
)
(1,336:35718759,14828830:0,550500,235932
r1,441:35718759,14828830:0,786432,235932
)
k1,336:4736286,14828830:-30982473
)
)
(1,398:4736286,14828830:0,0,0
(1,398:4736286,14042398:0,0,0
)
)
(1,398:4736286,14828830:0,420420,0
k1,398:3753406,14828830:-982880
x1,398:4408606,14828830
)
h1,398:4736286,14828830:0,0,0
(1,398:4736286,14828830:5778920,400400,0
(1,398:4736286,14828830:5778920,400400,0
k1,398:4800499,14828830:64213
x1,398:5144479,14828830
k1,398:5208693,14828830:64214
x1,398:5552673,14828830
k1,398:5616886,14828830:64213
x1,398:5960866,14828830
k1,398:6025079,14828830:64213
x1,398:6369059,14828830
k1,398:6433273,14828830:64214
x1,398:6777253,14828830
k1,398:6841466,14828830:64213
x1,398:7185446,14828830
k1,398:7249659,14828830:64213
x1,398:7593639,14828830
k1,398:7657853,14828830:64214
x1,398:8001833,14828830
k1,398:8066046,14828830:64213
x1,398:8410026,14828830
k1,398:8474239,14828830:64213
x1,398:8818219,14828830
k1,398:8882433,14828830:64214
x1,398:9226413,14828830
k1,398:9290626,14828830:64213
x1,398:9634606,14828830
k1,398:9698819,14828830:64213
x1,398:10042799,14828830
k1,398:10107013,14828830:64214
x1,398:10450993,14828830
k1,398:10515206,14828830:64213
)
)
(1,398:10515206,14828830:412780,272316,0
(1,398:10515206,14828830:412780,272316,0
k1,398:10549606,14828830:34400
x1,398:10893586,14828830
k1,398:10927986,14828830:34400
)
)
(1,398:10927986,14828830:2063900,400400,0
(1,398:10927986,14828830:2063900,400400,0
k1,398:10977129,14828830:49143
x1,398:11321109,14828830
k1,398:11370252,14828830:49143
x1,398:11714232,14828830
k1,398:11763375,14828830:49143
x1,398:12107355,14828830
k1,398:12156497,14828830:49142
x1,398:12500477,14828830
k1,398:12549620,14828830:49143
x1,398:12893600,14828830
k1,398:12942743,14828830:49143
k1,398:12991886,14828830:49143
)
)
(1,398:12991886,14828830:412780,81900,91000
(1,398:12991886,14828830:412780,81900,91000
k1,398:13026286,14828830:34400
x1,398:13370266,14828830
k1,398:13404666,14828830:34400
)
)
k1,399:24463409,14828830:11058743
k1,399:35522151,14828830:11058742
)
(1,400:4736286,15615262:30785865,550500,235932
(1,336:4736286,15615262:0,550500,235932
(1,336:4736286,15615262:0,550500,235932
k1,336:4539678,15615262:-196608
(1,336:4539678,15615262:0,550500,235932
(1,336:4539678,15615262:0,550500,235932
r1,441:4539678,15615262:0,786432,235932
)
g1,336:4539678,15615262
)
(1,336:4539678,15615262:0,550500,235932
r1,441:4539678,15615262:0,786432,235932
)
)
(1,336:4736286,15615262:0,550500,235932
(1,336:4736286,15615262:30785865,550500,235932
r1,441:35522151,15615262:30785865,786432,235932
)
(1,336:35718759,15615262:0,550500,235932
(1,336:35718759,15615262:0,550500,235932
r1,441:35718759,15615262:0,786432,235932
)
g1,336:35718759,15615262
)
(1,336:35718759,15615262:0,550500,235932
r1,441:35718759,15615262:0,786432,235932
)
k1,336:4736286,15615262:-30982473
)
)
(1,399:4736286,15615262:0,0,0
(1,399:4736286,14828830:0,0,0
)
)
(1,399:4736286,15615262:0,420420,0
k1,399:3753406,15615262:-982880
x1,399:4408606,15615262
)
h1,399:4736286,15615262:0,0,0
(1,399:4736286,15615262:2889460,400400,145600
(1,399:4736286,15615262:2889460,400400,145600
k1,399:4796486,15615262:60200
x1,399:5140466,15615262
k1,399:5200666,15615262:60200
x1,399:5544646,15615262
k1,399:5604846,15615262:60200
x1,399:5948826,15615262
k1,399:6009026,15615262:60200
x1,399:6353006,15615262
k1,399:6413206,15615262:60200
x1,399:6757186,15615262
k1,399:6817386,15615262:60200
x1,399:7161366,15615262
k1,399:7221566,15615262:60200
x1,399:7565546,15615262
k1,399:7625746,15615262:60200
)
)
(1,399:7625746,15615262:412780,272316,0
(1,399:7625746,15615262:412780,272316,0
k1,399:7660146,15615262:34400
x1,399:8004126,15615262
k1,399:8038526,15615262:34400
)
)
(1,399:8038526,15615262:1651120,400400,0
(1,399:8038526,15615262:1651120,400400,0
k1,399:8084393,15615262:45867
x1,399:8428373,15615262
k1,399:8474239,15615262:45866
x1,399:8818219,15615262
k1,399:8864086,15615262:45867
x1,399:9208066,15615262
k1,399:9253933,15615262:45867
x1,399:9597913,15615262
k1,399:9643779,15615262:45866
k1,399:9689646,15615262:45867
)
)
(1,399:9689646,15615262:412780,81900,91000
(1,399:9689646,15615262:412780,81900,91000
k1,399:9724046,15615262:34400
x1,399:10068026,15615262
k1,399:10102426,15615262:34400
)
)
k1,400:22812289,15615262:12709863
k1,400:35522151,15615262:12709862
)
(1,401:4736286,16401694:30785865,550500,235932
(1,336:4736286,16401694:0,550500,235932
(1,336:4736286,16401694:0,550500,235932
k1,336:4539678,16401694:-196608
(1,336:4539678,16401694:0,550500,235932
(1,336:4539678,16401694:0,550500,235932
r1,441:4539678,16401694:0,786432,235932
)
g1,336:4539678,16401694
)
(1,336:4539678,16401694:0,550500,235932
r1,441:4539678,16401694:0,786432,235932
)
)
(1,336:4736286,16401694:0,550500,235932
(1,336:4736286,16401694:30785865,550500,235932
r1,441:35522151,16401694:30785865,786432,235932
)
(1,336:35718759,16401694:0,550500,235932
(1,336:35718759,16401694:0,550500,235932
r1,441:35718759,16401694:0,786432,235932
)
g1,336:35718759,16401694
)
(1,336:35718759,16401694:0,550500,235932
r1,441:35718759,16401694:0,786432,235932
)
k1,336:4736286,16401694:-30982473
)
)
(1,400:4736286,16401694:0,0,0
(1,400:4736286,15615262:0,0,0
)
)
(1,400:4736286,16401694:0,420420,0
k1,400:3753406,16401694:-982880
x1,400:4408606,16401694
)
h1,400:4736286,16401694:0,0,0
(1,400:4736286,16401694:4540580,400400,0
(1,400:4736286,16401694:4540580,400400,0
k1,400:4799353,16401694:63067
x1,400:5143333,16401694
k1,400:5206399,16401694:63066
x1,400:5550379,16401694
k1,400:5613446,16401694:63067
x1,400:5957426,16401694
k1,400:6020493,16401694:63067
x1,400:6364473,16401694
k1,400:6427539,16401694:63066
x1,400:6771519,16401694
k1,400:6834586,16401694:63067
x1,400:7178566,16401694
k1,400:7241633,16401694:63067
x1,400:7585613,16401694
k1,400:7648679,16401694:63066
x1,400:7992659,16401694
k1,400:8055726,16401694:63067
x1,400:8399706,16401694
k1,400:8462773,16401694:63067
x1,400:8806753,16401694
k1,400:8869819,16401694:63066
x1,400:9213799,16401694
k1,400:9276866,16401694:63067
)
)
(1,400:9276866,16401694:412780,272316,0
(1,400:9276866,16401694:412780,272316,0
k1,400:9311266,16401694:34400
x1,400:9655246,16401694
k1,400:9689646,16401694:34400
)
)
(1,400:9689646,16401694:1651120,400400,0
(1,400:9689646,16401694:1651120,400400,0
k1,400:9735513,16401694:45867
x1,400:10079493,16401694
k1,400:10125359,16401694:45866
x1,400:10469339,16401694
k1,400:10515206,16401694:45867
x1,400:10859186,16401694
k1,400:10905053,16401694:45867
x1,400:11249033,16401694
k1,400:11294899,16401694:45866
k1,400:11340766,16401694:45867
)
)
(1,400:11340766,16401694:412780,81900,91000
(1,400:11340766,16401694:412780,81900,91000
k1,400:11375166,16401694:34400
x1,400:11719146,16401694
k1,400:11753546,16401694:34400
)
)
k1,401:23637849,16401694:11884303
k1,401:35522151,16401694:11884302
)
(1,403:4736286,17188126:30785865,550500,235932
(1,336:4736286,17188126:0,550500,235932
(1,336:4736286,17188126:0,550500,235932
k1,336:4539678,17188126:-196608
(1,336:4539678,17188126:0,550500,235932
(1,336:4539678,17188126:0,550500,235932
r1,441:4539678,17188126:0,786432,235932
)
g1,336:4539678,17188126
)
(1,336:4539678,17188126:0,550500,235932
r1,441:4539678,17188126:0,786432,235932
)
)
(1,336:4736286,17188126:0,550500,235932
(1,336:4736286,17188126:30785865,550500,235932
r1,441:35522151,17188126:30785865,786432,235932
)
(1,336:35718759,17188126:0,550500,235932
(1,336:35718759,17188126:0,550500,235932
r1,441:35718759,17188126:0,786432,235932
)
g1,336:35718759,17188126
)
(1,336:35718759,17188126:0,550500,235932
r1,441:35718759,17188126:0,786432,235932
)
k1,336:4736286,17188126:-30982473
)
)
(1,401:4736286,17188126:0,0,0
(1,401:4736286,16401694:0,0,0
)
)
(1,401:4736286,17188126:0,420420,0
k1,401:3753406,17188126:-982880
x1,401:4408606,17188126
)
h1,401:4736286,17188126:0,0,0
(1,401:4736286,17188126:2063900,400400,145600
(1,401:4736286,17188126:2063900,400400,145600
k1,401:4793619,17188126:57333
x1,401:5137599,17188126
k1,401:5194933,17188126:57334
x1,401:5538913,17188126
k1,401:5596246,17188126:57333
x1,401:5940226,17188126
k1,401:5997559,17188126:57333
x1,401:6341539,17188126
k1,401:6398873,17188126:57334
x1,401:6742853,17188126
k1,401:6800186,17188126:57333
)
)
(1,401:6800186,17188126:412780,272316,0
(1,401:6800186,17188126:412780,272316,0
k1,401:6834586,17188126:34400
x1,401:7178566,17188126
k1,401:7212966,17188126:34400
)
)
(1,401:7212966,17188126:1651120,400400,0
(1,401:7212966,17188126:1651120,400400,0
k1,401:7268006,17188126:55040
x1,401:7611986,17188126
k1,401:7667026,17188126:55040
x1,401:8011006,17188126
k1,401:8066046,17188126:55040
x1,401:8410026,17188126
k1,401:8465066,17188126:55040
x1,401:8809046,17188126
k1,401:8864086,17188126:55040
)
)
(1,401:8864086,17188126:412780,455000,54600
(1,401:8864086,17188126:412780,455000,54600
k1,401:8898486,17188126:34400
x1,401:9242466,17188126
k1,401:9276866,17188126:34400
)
)
(1,401:9276866,17188126:1651120,363351,0
(1,401:9276866,17188126:1651120,363351,0
k1,401:9331906,17188126:55040
x1,401:9675886,17188126
k1,401:9730926,17188126:55040
x1,401:10074906,17188126
k1,401:10129946,17188126:55040
x1,401:10473926,17188126
k1,401:10528966,17188126:55040
x1,401:10872946,17188126
k1,401:10927986,17188126:55040
)
)
(1,401:10927986,17188126:412780,272316,0
(1,401:10927986,17188126:412780,272316,0
k1,401:10962386,17188126:34400
x1,401:11306366,17188126
k1,401:11340766,17188126:34400
)
)
(1,401:11340766,17188126:1651120,400400,0
(1,401:11340766,17188126:1651120,400400,0
k1,401:11386633,17188126:45867
x1,401:11730613,17188126
k1,401:11776479,17188126:45866
x1,401:12120459,17188126
k1,401:12166326,17188126:45867
x1,401:12510306,17188126
k1,401:12556173,17188126:45867
x1,401:12900153,17188126
k1,401:12946019,17188126:45866
k1,401:12991886,17188126:45867
)
)
(1,401:12991886,17188126:412780,81900,91000
(1,401:12991886,17188126:412780,81900,91000
k1,401:13026286,17188126:34400
x1,401:13370266,17188126
k1,401:13404666,17188126:34400
)
)
(1,401:13404666,17188126:412780,0,0
(1,401:13404666,17188126:412780,0,0
k1,401:13439066,17188126:34400
g1,401:13783046,17188126
k1,401:13817446,17188126:34400
)
)
(1,401:13817446,17188126:2063900,400400,0
(1,401:13817446,17188126:2063900,400400,0
k1,401:13874779,17188126:57333
x1,401:14218759,17188126
k1,401:14276093,17188126:57334
x1,401:14620073,17188126
k1,401:14677406,17188126:57333
x1,401:15021386,17188126
k1,401:15078719,17188126:57333
x1,401:15422699,17188126
k1,401:15480033,17188126:57334
x1,401:15824013,17188126
k1,401:15881346,17188126:57333
)
)
(1,401:15881346,17188126:412780,272316,0
(1,401:15881346,17188126:412780,272316,0
k1,401:15915746,17188126:34400
x1,401:16259726,17188126
k1,401:16294126,17188126:34400
)
)
(1,401:16294126,17188126:2063900,400400,0
(1,401:16294126,17188126:2063900,400400,0
k1,401:16343269,17188126:49143
x1,401:16687249,17188126
k1,401:16736392,17188126:49143
x1,401:17080372,17188126
k1,401:17129515,17188126:49143
x1,401:17473495,17188126
k1,401:17522637,17188126:49142
x1,401:17866617,17188126
k1,401:17915760,17188126:49143
x1,401:18259740,17188126
k1,401:18308883,17188126:49143
k1,401:18358026,17188126:49143
)
)
(1,401:18358026,17188126:412780,81900,91000
(1,401:18358026,17188126:412780,81900,91000
k1,401:18392426,17188126:34400
x1,401:18736406,17188126
k1,401:18770806,17188126:34400
)
)
(1,401:18770806,17188126:412780,0,0
(1,401:18770806,17188126:412780,0,0
k1,401:18805206,17188126:34400
g1,401:19149186,17188126
k1,401:19183586,17188126:34400
)
)
(1,401:19183586,17188126:2063900,400400,0
(1,401:19183586,17188126:2063900,400400,0
k1,401:19240919,17188126:57333
x1,401:19584899,17188126
k1,401:19642233,17188126:57334
x1,401:19986213,17188126
k1,401:20043546,17188126:57333
x1,401:20387526,17188126
k1,401:20444859,17188126:57333
x1,401:20788839,17188126
k1,401:20846173,17188126:57334
x1,401:21190153,17188126
k1,401:21247486,17188126:57333
)
)
(1,401:21247486,17188126:412780,272316,0
(1,401:21247486,17188126:412780,272316,0
k1,401:21281886,17188126:34400
x1,401:21625866,17188126
k1,401:21660266,17188126:34400
)
)
(1,401:21660266,17188126:1651120,400400,0
(1,401:21660266,17188126:1651120,400400,0
k1,401:21715306,17188126:55040
x1,401:22059286,17188126
k1,401:22114326,17188126:55040
x1,401:22458306,17188126
k1,401:22513346,17188126:55040
x1,401:22857326,17188126
k1,401:22912366,17188126:55040
x1,401:23256346,17188126
k1,401:23311386,17188126:55040
)
)
(1,401:23311386,17188126:412780,455000,54600
(1,401:23311386,17188126:412780,455000,54600
k1,401:23345786,17188126:34400
x1,401:23689766,17188126
k1,401:23724166,17188126:34400
)
)
(1,401:23724166,17188126:412780,455000,54600
(1,401:23724166,17188126:412780,455000,54600
k1,401:23758566,17188126:34400
x1,401:24102546,17188126
k1,401:24136946,17188126:34400
)
)
k1,403:29829549,17188126:5692603
k1,403:35522151,17188126:5692602
)
(1,403:4736286,17974558:30785865,550500,235932
(1,336:4736286,17974558:0,550500,235932
(1,336:4736286,17974558:0,550500,235932
k1,336:4539678,17974558:-196608
(1,336:4539678,17974558:0,550500,235932
(1,336:4539678,17974558:0,550500,235932
r1,441:4539678,17974558:0,786432,235932
)
g1,336:4539678,17974558
)
(1,336:4539678,17974558:0,550500,235932
r1,441:4539678,17974558:0,786432,235932
)
)
(1,336:4736286,17974558:0,550500,235932
(1,336:4736286,17974558:30785865,550500,235932
r1,441:35522151,17974558:30785865,786432,235932
)
(1,336:35718759,17974558:0,550500,235932
(1,336:35718759,17974558:0,550500,235932
r1,441:35718759,17974558:0,786432,235932
)
g1,336:35718759,17974558
)
(1,336:35718759,17974558:0,550500,235932
r1,441:35718759,17974558:0,786432,235932
)
k1,336:4736286,17974558:-30982473
)
)
(1,403:4736286,17974558:0,0,0
(1,403:4736286,17188126:0,0,0
)
)
(1,403:4736286,17974558:0,420420,0
k1,403:3753406,17974558:-982880
x1,403:4408606,17974558
)
h1,403:4736286,17974558:0,0,0
k1,403:20129219,17974558:15392933
k1,403:35522151,17974558:15392932
)
(1,404:4736286,18760990:30785865,550500,235932
(1,336:4736286,18760990:0,550500,235932
(1,336:4736286,18760990:0,550500,235932
k1,336:4539678,18760990:-196608
(1,336:4539678,18760990:0,550500,235932
(1,336:4539678,18760990:0,550500,235932
r1,441:4539678,18760990:0,786432,235932
)
g1,336:4539678,18760990
)
(1,336:4539678,18760990:0,550500,235932
r1,441:4539678,18760990:0,786432,235932
)
)
(1,336:4736286,18760990:0,550500,235932
(1,336:4736286,18760990:30785865,550500,235932
r1,441:35522151,18760990:30785865,786432,235932
)
(1,336:35718759,18760990:0,550500,235932
(1,336:35718759,18760990:0,550500,235932
r1,441:35718759,18760990:0,786432,235932
)
g1,336:35718759,18760990
)
(1,336:35718759,18760990:0,550500,235932
r1,441:35718759,18760990:0,786432,235932
)
k1,336:4736286,18760990:-30982473
)
)
(1,403:4736286,18760990:0,0,0
(1,403:4736286,17974558:0,0,0
)
)
(1,403:4736286,18760990:0,420420,0
k1,403:3753406,18760990:-982880
x1,403:4408606,18760990
)
h1,403:4736286,18760990:0,0,0
(1,403:4736286,18760990:412780,400400,0
(1,403:4736286,18760990:412780,400400,0
k1,403:4770686,18760990:34400
x1,403:5114666,18760990
k1,403:5149066,18760990:34400
)
)
(1,403:5149066,18760990:412780,0,0
(1,403:5149066,18760990:412780,0,0
k1,403:5183466,18760990:34400
g1,403:5527446,18760990
k1,403:5561846,18760990:34400
)
)
(1,403:5561846,18760990:2476680,400400,0
(1,403:5561846,18760990:2476680,400400,0
k1,403:5620817,18760990:58971
x1,403:5964797,18760990
k1,403:6023769,18760990:58972
x1,403:6367749,18760990
k1,403:6426720,18760990:58971
x1,403:6770700,18760990
k1,403:6829672,18760990:58972
x1,403:7173652,18760990
k1,403:7232623,18760990:58971
x1,403:7576603,18760990
k1,403:7635575,18760990:58972
x1,403:7979555,18760990
k1,403:8038526,18760990:58971
)
)
(1,403:8038526,18760990:412780,0,0
(1,403:8038526,18760990:412780,0,0
k1,403:8072926,18760990:34400
g1,403:8416906,18760990
k1,403:8451306,18760990:34400
)
)
(1,403:8451306,18760990:412780,282100,0
(1,403:8451306,18760990:412780,282100,0
k1,403:8485706,18760990:34400
x1,403:8829686,18760990
k1,403:8864086,18760990:34400
)
)
(1,403:8864086,18760990:412780,0,0
(1,403:8864086,18760990:412780,0,0
k1,403:8898486,18760990:34400
g1,403:9242466,18760990
k1,403:9276866,18760990:34400
)
)
(1,403:9276866,18760990:1238340,400400,145600
(1,403:9276866,18760990:1238340,400400,145600
k1,403:9328466,18760990:51600
x1,403:9672446,18760990
k1,403:9724046,18760990:51600
x1,403:10068026,18760990
k1,403:10119626,18760990:51600
x1,403:10463606,18760990
k1,403:10515206,18760990:51600
)
)
(1,403:10515206,18760990:412780,0,0
(1,403:10515206,18760990:412780,0,0
k1,403:10549606,18760990:34400
g1,403:10893586,18760990
k1,403:10927986,18760990:34400
)
)
(1,403:10927986,18760990:1651120,400400,0
(1,403:10927986,18760990:1651120,400400,0
k1,403:10983026,18760990:55040
x1,403:11327006,18760990
k1,403:11382046,18760990:55040
x1,403:11726026,18760990
k1,403:11781066,18760990:55040
x1,403:12125046,18760990
k1,403:12180086,18760990:55040
x1,403:12524066,18760990
k1,403:12579106,18760990:55040
)
)
(1,403:12579106,18760990:412780,0,0
(1,403:12579106,18760990:412780,0,0
k1,403:12613506,18760990:34400
g1,403:12957486,18760990
k1,403:12991886,18760990:34400
)
)
(1,403:12991886,18760990:1651120,400400,0
(1,403:12991886,18760990:1651120,400400,0
k1,403:13046926,18760990:55040
x1,403:13390906,18760990
k1,403:13445946,18760990:55040
x1,403:13789926,18760990
k1,403:13844966,18760990:55040
x1,403:14188946,18760990
k1,403:14243986,18760990:55040
x1,403:14587966,18760990
k1,403:14643006,18760990:55040
)
)
(1,403:14643006,18760990:412780,0,0
(1,403:14643006,18760990:412780,0,0
k1,403:14677406,18760990:34400
g1,403:15021386,18760990
k1,403:15055786,18760990:34400
)
)
(1,403:15055786,18760990:2476680,400400,145600
(1,403:15055786,18760990:2476680,400400,145600
k1,403:15114757,18760990:58971
x1,403:15458737,18760990
k1,403:15517709,18760990:58972
x1,403:15861689,18760990
k1,403:15920660,18760990:58971
x1,403:16264640,18760990
k1,403:16323612,18760990:58972
x1,403:16667592,18760990
k1,403:16726563,18760990:58971
x1,403:17070543,18760990
k1,403:17129515,18760990:58972
x1,403:17473495,18760990
k1,403:17532466,18760990:58971
)
)
(1,403:17532466,18760990:412780,0,0
(1,403:17532466,18760990:412780,0,0
k1,403:17566866,18760990:34400
g1,403:17910846,18760990
k1,403:17945246,18760990:34400
)
)
(1,403:17945246,18760990:1238340,400400,0
(1,403:17945246,18760990:1238340,400400,0
k1,403:17996846,18760990:51600
x1,403:18340826,18760990
k1,403:18392426,18760990:51600
x1,403:18736406,18760990
k1,403:18788006,18760990:51600
x1,403:19131986,18760990
k1,403:19183586,18760990:51600
)
)
(1,403:19183586,18760990:412780,0,0
(1,403:19183586,18760990:412780,0,0
k1,403:19217986,18760990:34400
g1,403:19561966,18760990
k1,403:19596366,18760990:34400
)
)
(1,403:19596366,18760990:1238340,400400,0
(1,403:19596366,18760990:1238340,400400,0
k1,403:19647966,18760990:51600
x1,403:19991946,18760990
k1,403:20043546,18760990:51600
x1,403:20387526,18760990
k1,403:20439126,18760990:51600
x1,403:20783106,18760990
k1,403:20834706,18760990:51600
)
)
(1,403:20834706,18760990:412780,0,0
(1,403:20834706,18760990:412780,0,0
k1,403:20869106,18760990:34400
g1,403:21213086,18760990
k1,403:21247486,18760990:34400
)
)
(1,403:21247486,18760990:825560,400400,0
(1,403:21247486,18760990:825560,400400,0
k1,403:21293353,18760990:45867
x1,403:21637333,18760990
k1,403:21683199,18760990:45866
x1,403:22027179,18760990
k1,403:22073046,18760990:45867
)
)
(1,403:22073046,18760990:412780,0,0
(1,403:22073046,18760990:412780,0,0
k1,403:22107446,18760990:34400
g1,403:22451426,18760990
k1,403:22485826,18760990:34400
)
)
(1,403:22485826,18760990:2063900,400400,0
(1,403:22485826,18760990:2063900,400400,0
k1,403:22543159,18760990:57333
x1,403:22887139,18760990
k1,403:22944473,18760990:57334
x1,403:23288453,18760990
k1,403:23345786,18760990:57333
x1,403:23689766,18760990
k1,403:23747099,18760990:57333
x1,403:24091079,18760990
k1,403:24148413,18760990:57334
x1,403:24492393,18760990
k1,403:24549726,18760990:57333
)
)
k1,404:30035939,18760990:5486213
k1,404:35522151,18760990:5486212
)
(1,405:4736286,19547422:30785865,550500,235932
(1,336:4736286,19547422:0,550500,235932
(1,336:4736286,19547422:0,550500,235932
k1,336:4539678,19547422:-196608
(1,336:4539678,19547422:0,550500,235932
(1,336:4539678,19547422:0,550500,235932
r1,441:4539678,19547422:0,786432,235932
)
g1,336:4539678,19547422
)
(1,336:4539678,19547422:0,550500,235932
r1,441:4539678,19547422:0,786432,235932
)
)
(1,336:4736286,19547422:0,550500,235932
(1,336:4736286,19547422:30785865,550500,235932
r1,441:35522151,19547422:30785865,786432,235932
)
(1,336:35718759,19547422:0,550500,235932
(1,336:35718759,19547422:0,550500,235932
r1,441:35718759,19547422:0,786432,235932
)
g1,336:35718759,19547422
)
(1,336:35718759,19547422:0,550500,235932
r1,441:35718759,19547422:0,786432,235932
)
k1,336:4736286,19547422:-30982473
)
)
(1,404:4736286,19547422:0,0,0
(1,404:4736286,18760990:0,0,0
)
)
(1,404:4736286,19547422:0,420420,0
k1,404:3753406,19547422:-982880
x1,404:4408606,19547422
)
h1,404:4736286,19547422:0,0,0
(1,404:4736286,19547422:1238340,282100,0
(1,404:4736286,19547422:1238340,282100,0
k1,404:4787886,19547422:51600
x1,404:5131866,19547422
k1,404:5183466,19547422:51600
x1,404:5527446,19547422
k1,404:5579046,19547422:51600
x1,404:5923026,19547422
k1,404:5974626,19547422:51600
)
)
(1,404:5974626,19547422:412780,0,0
(1,404:5974626,19547422:412780,0,0
k1,404:6009026,19547422:34400
g1,404:6353006,19547422
k1,404:6387406,19547422:34400
)
)
(1,404:6387406,19547422:825560,363351,0
(1,404:6387406,19547422:825560,363351,0
k1,404:6414926,19547422:27520
k1,404:6442446,19547422:27520
x1,404:6786426,19547422
k1,404:6813946,19547422:27520
k1,404:6841466,19547422:27520
x1,404:7185446,19547422
k1,404:7212966,19547422:27520
)
)
(1,404:7212966,19547422:412780,0,0
(1,404:7212966,19547422:412780,0,0
k1,404:7247366,19547422:34400
g1,404:7591346,19547422
k1,404:7625746,19547422:34400
)
)
(1,404:7625746,19547422:5366140,400400,145600
(1,404:7625746,19547422:5366140,400400,145600
k1,404:7689632,19547422:63886
x1,404:8033612,19547422
k1,404:8097497,19547422:63885
x1,404:8441477,19547422
k1,404:8505363,19547422:63886
x1,404:8849343,19547422
k1,404:8913229,19547422:63886
x1,404:9257209,19547422
k1,404:9321095,19547422:63886
x1,404:9665075,19547422
k1,404:9728960,19547422:63885
x1,404:10072940,19547422
k1,404:10136826,19547422:63886
x1,404:10480806,19547422
k1,404:10544692,19547422:63886
x1,404:10888672,19547422
k1,404:10952557,19547422:63885
x1,404:11296537,19547422
k1,404:11360423,19547422:63886
x1,404:11704403,19547422
k1,404:11768289,19547422:63886
x1,404:12112269,19547422
k1,404:12176155,19547422:63886
x1,404:12520135,19547422
k1,404:12584020,19547422:63885
x1,404:12928000,19547422
k1,404:12991886,19547422:63886
)
)
(1,404:12991886,19547422:412780,455000,54600
(1,404:12991886,19547422:412780,455000,54600
k1,404:13026286,19547422:34400
x1,404:13370266,19547422
k1,404:13404666,19547422:34400
)
)
(1,404:13404666,19547422:4953360,400400,0
(1,404:13404666,19547422:4953360,400400,0
k1,404:13468174,19547422:63508
x1,404:13812154,19547422
k1,404:13875661,19547422:63507
x1,404:14219641,19547422
k1,404:14283149,19547422:63508
x1,404:14627129,19547422
k1,404:14690637,19547422:63508
x1,404:15034617,19547422
k1,404:15098124,19547422:63507
x1,404:15442104,19547422
k1,404:15505612,19547422:63508
x1,404:15849592,19547422
k1,404:15913100,19547422:63508
x1,404:16257080,19547422
k1,404:16320588,19547422:63508
x1,404:16664568,19547422
k1,404:16728075,19547422:63507
x1,404:17072055,19547422
k1,404:17135563,19547422:63508
x1,404:17479543,19547422
k1,404:17543051,19547422:63508
x1,404:17887031,19547422
k1,404:17950538,19547422:63507
x1,404:18294518,19547422
k1,404:18358026,19547422:63508
)
)
(1,404:18358026,19547422:412780,272316,0
(1,404:18358026,19547422:412780,272316,0
k1,404:18392426,19547422:34400
x1,404:18736406,19547422
k1,404:18770806,19547422:34400
)
)
(1,404:18770806,19547422:3302240,400400,0
(1,404:18770806,19547422:3302240,400400,0
k1,404:18825846,19547422:55040
x1,404:19169826,19547422
k1,404:19224866,19547422:55040
x1,404:19568846,19547422
k1,404:19623886,19547422:55040
x1,404:19967866,19547422
k1,404:20022906,19547422:55040
x1,404:20366886,19547422
k1,404:20421926,19547422:55040
x1,404:20765906,19547422
k1,404:20820946,19547422:55040
x1,404:21164926,19547422
k1,404:21219966,19547422:55040
x1,404:21563946,19547422
k1,404:21618986,19547422:55040
x1,404:21962966,19547422
k1,404:22018006,19547422:55040
k1,404:22073046,19547422:55040
)
)
(1,404:22073046,19547422:412780,81900,91000
(1,404:22073046,19547422:412780,81900,91000
k1,404:22107446,19547422:34400
x1,404:22451426,19547422
k1,404:22485826,19547422:34400
)
)
k1,405:29003989,19547422:6518163
k1,405:35522151,19547422:6518162
)
(1,406:4736286,20333854:30785865,550500,235932
(1,336:4736286,20333854:0,550500,235932
(1,336:4736286,20333854:0,550500,235932
k1,336:4539678,20333854:-196608
(1,336:4539678,20333854:0,550500,235932
(1,336:4539678,20333854:0,550500,235932
r1,441:4539678,20333854:0,786432,235932
)
g1,336:4539678,20333854
)
(1,336:4539678,20333854:0,550500,235932
r1,441:4539678,20333854:0,786432,235932
)
)
(1,336:4736286,20333854:0,550500,235932
(1,336:4736286,20333854:30785865,550500,235932
r1,441:35522151,20333854:30785865,786432,235932
)
(1,336:35718759,20333854:0,550500,235932
(1,336:35718759,20333854:0,550500,235932
r1,441:35718759,20333854:0,786432,235932
)
g1,336:35718759,20333854
)
(1,336:35718759,20333854:0,550500,235932
r1,441:35718759,20333854:0,786432,235932
)
k1,336:4736286,20333854:-30982473
)
)
(1,405:4736286,20333854:0,0,0
(1,405:4736286,19547422:0,0,0
)
)
(1,405:4736286,20333854:0,420420,0
k1,405:3753406,20333854:-982880
x1,405:4408606,20333854
)
h1,405:4736286,20333854:0,0,0
(1,405:4736286,20333854:2889460,400400,0
(1,405:4736286,20333854:2889460,400400,0
k1,405:4796486,20333854:60200
x1,405:5140466,20333854
k1,405:5200666,20333854:60200
x1,405:5544646,20333854
k1,405:5604846,20333854:60200
x1,405:5948826,20333854
k1,405:6009026,20333854:60200
x1,405:6353006,20333854
k1,405:6413206,20333854:60200
x1,405:6757186,20333854
k1,405:6817386,20333854:60200
x1,405:7161366,20333854
k1,405:7221566,20333854:60200
x1,405:7565546,20333854
k1,405:7625746,20333854:60200
)
)
(1,405:7625746,20333854:1651120,400400,91000
(1,405:7625746,20333854:1651120,400400,91000
k1,405:7671613,20333854:45867
x1,405:8015593,20333854
k1,405:8061459,20333854:45866
x1,405:8405439,20333854
k1,405:8451306,20333854:45867
x1,405:8795286,20333854
k1,405:8841153,20333854:45867
k1,405:8887019,20333854:45866
x1,405:9230999,20333854
k1,405:9276866,20333854:45867
)
)
k1,406:22399509,20333854:13122643
k1,406:35522151,20333854:13122642
)
(1,407:4736286,21120286:30785865,550500,235932
(1,336:4736286,21120286:0,550500,235932
(1,336:4736286,21120286:0,550500,235932
k1,336:4539678,21120286:-196608
(1,336:4539678,21120286:0,550500,235932
(1,336:4539678,21120286:0,550500,235932
r1,441:4539678,21120286:0,786432,235932
)
g1,336:4539678,21120286
)
(1,336:4539678,21120286:0,550500,235932
r1,441:4539678,21120286:0,786432,235932
)
)
(1,336:4736286,21120286:0,550500,235932
(1,336:4736286,21120286:30785865,550500,235932
r1,441:35522151,21120286:30785865,786432,235932
)
(1,336:35718759,21120286:0,550500,235932
(1,336:35718759,21120286:0,550500,235932
r1,441:35718759,21120286:0,786432,235932
)
g1,336:35718759,21120286
)
(1,336:35718759,21120286:0,550500,235932
r1,441:35718759,21120286:0,786432,235932
)
k1,336:4736286,21120286:-30982473
)
)
(1,406:4736286,21120286:0,0,0
(1,406:4736286,20333854:0,0,0
)
)
(1,406:4736286,21120286:0,420420,0
k1,406:3753406,21120286:-982880
x1,406:4408606,21120286
)
h1,406:4736286,21120286:0,0,0
(1,406:4736286,21120286:2063900,400400,0
(1,406:4736286,21120286:2063900,400400,0
k1,406:4793619,21120286:57333
x1,406:5137599,21120286
k1,406:5194933,21120286:57334
x1,406:5538913,21120286
k1,406:5596246,21120286:57333
x1,406:5940226,21120286
k1,406:5997559,21120286:57333
x1,406:6341539,21120286
k1,406:6398873,21120286:57334
x1,406:6742853,21120286
k1,406:6800186,21120286:57333
)
)
(1,406:6800186,21120286:412780,272316,0
(1,406:6800186,21120286:412780,272316,0
k1,406:6834586,21120286:34400
x1,406:7178566,21120286
k1,406:7212966,21120286:34400
)
)
(1,406:7212966,21120286:412780,400400,0
(1,406:7212966,21120286:412780,400400,0
k1,406:7247366,21120286:34400
x1,406:7591346,21120286
k1,406:7625746,21120286:34400
)
)
(1,406:7625746,21120286:1238340,400400,0
(1,406:7625746,21120286:1238340,400400,0
k1,406:7677346,21120286:51600
x1,406:8021326,21120286
k1,406:8072926,21120286:51600
x1,406:8416906,21120286
k1,406:8468506,21120286:51600
x1,406:8812486,21120286
k1,406:8864086,21120286:51600
)
)
(1,406:8864086,21120286:412780,400400,0
(1,406:8864086,21120286:412780,400400,0
k1,406:8898486,21120286:34400
x1,406:9242466,21120286
k1,406:9276866,21120286:34400
)
)
(1,406:9276866,21120286:412780,81900,91000
(1,406:9276866,21120286:412780,81900,91000
k1,406:9299799,21120286:22933
k1,406:9322733,21120286:22934
x1,406:9666713,21120286
k1,406:9689646,21120286:22933
)
)
k1,407:22605899,21120286:12916253
k1,407:35522151,21120286:12916252
)
(1,408:4736286,21906718:30785865,550500,235932
(1,336:4736286,21906718:0,550500,235932
(1,336:4736286,21906718:0,550500,235932
k1,336:4539678,21906718:-196608
(1,336:4539678,21906718:0,550500,235932
(1,336:4539678,21906718:0,550500,235932
r1,441:4539678,21906718:0,786432,235932
)
g1,336:4539678,21906718
)
(1,336:4539678,21906718:0,550500,235932
r1,441:4539678,21906718:0,786432,235932
)
)
(1,336:4736286,21906718:0,550500,235932
(1,336:4736286,21906718:30785865,550500,235932
r1,441:35522151,21906718:30785865,786432,235932
)
(1,336:35718759,21906718:0,550500,235932
(1,336:35718759,21906718:0,550500,235932
r1,441:35718759,21906718:0,786432,235932
)
g1,336:35718759,21906718
)
(1,336:35718759,21906718:0,550500,235932
r1,441:35718759,21906718:0,786432,235932
)
k1,336:4736286,21906718:-30982473
)
)
(1,407:4736286,21906718:0,0,0
(1,407:4736286,21120286:0,0,0
)
)
(1,407:4736286,21906718:0,420420,0
k1,407:3753406,21906718:-982880
x1,407:4408606,21906718
)
h1,407:4736286,21906718:0,0,0
(1,407:4736286,21906718:5778920,400400,0
(1,407:4736286,21906718:5778920,400400,0
k1,407:4800499,21906718:64213
x1,407:5144479,21906718
k1,407:5208693,21906718:64214
x1,407:5552673,21906718
k1,407:5616886,21906718:64213
x1,407:5960866,21906718
k1,407:6025079,21906718:64213
x1,407:6369059,21906718
k1,407:6433273,21906718:64214
x1,407:6777253,21906718
k1,407:6841466,21906718:64213
x1,407:7185446,21906718
k1,407:7249659,21906718:64213
x1,407:7593639,21906718
k1,407:7657853,21906718:64214
x1,407:8001833,21906718
k1,407:8066046,21906718:64213
x1,407:8410026,21906718
k1,407:8474239,21906718:64213
x1,407:8818219,21906718
k1,407:8882433,21906718:64214
x1,407:9226413,21906718
k1,407:9290626,21906718:64213
x1,407:9634606,21906718
k1,407:9698819,21906718:64213
x1,407:10042799,21906718
k1,407:10107013,21906718:64214
x1,407:10450993,21906718
k1,407:10515206,21906718:64213
)
)
(1,407:10515206,21906718:412780,272316,0
(1,407:10515206,21906718:412780,272316,0
k1,407:10549606,21906718:34400
x1,407:10893586,21906718
k1,407:10927986,21906718:34400
)
)
(1,407:10927986,21906718:2063900,400400,0
(1,407:10927986,21906718:2063900,400400,0
k1,407:10977129,21906718:49143
x1,407:11321109,21906718
k1,407:11370252,21906718:49143
x1,407:11714232,21906718
k1,407:11763375,21906718:49143
x1,407:12107355,21906718
k1,407:12156497,21906718:49142
x1,407:12500477,21906718
k1,407:12549620,21906718:49143
x1,407:12893600,21906718
k1,407:12942743,21906718:49143
k1,407:12991886,21906718:49143
)
)
(1,407:12991886,21906718:412780,81900,91000
(1,407:12991886,21906718:412780,81900,91000
k1,407:13026286,21906718:34400
x1,407:13370266,21906718
k1,407:13404666,21906718:34400
)
)
k1,408:24463409,21906718:11058743
k1,408:35522151,21906718:11058742
)
(1,409:4736286,22693150:30785865,550500,235932
(1,336:4736286,22693150:0,550500,235932
(1,336:4736286,22693150:0,550500,235932
k1,336:4539678,22693150:-196608
(1,336:4539678,22693150:0,550500,235932
(1,336:4539678,22693150:0,550500,235932
r1,441:4539678,22693150:0,786432,235932
)
g1,336:4539678,22693150
)
(1,336:4539678,22693150:0,550500,235932
r1,441:4539678,22693150:0,786432,235932
)
)
(1,336:4736286,22693150:0,550500,235932
(1,336:4736286,22693150:30785865,550500,235932
r1,441:35522151,22693150:30785865,786432,235932
)
(1,336:35718759,22693150:0,550500,235932
(1,336:35718759,22693150:0,550500,235932
r1,441:35718759,22693150:0,786432,235932
)
g1,336:35718759,22693150
)
(1,336:35718759,22693150:0,550500,235932
r1,441:35718759,22693150:0,786432,235932
)
k1,336:4736286,22693150:-30982473
)
)
(1,408:4736286,22693150:0,0,0
(1,408:4736286,21906718:0,0,0
)
)
(1,408:4736286,22693150:0,420420,0
k1,408:3753406,22693150:-982880
x1,408:4408606,22693150
)
h1,408:4736286,22693150:0,0,0
(1,408:4736286,22693150:2889460,400400,145600
(1,408:4736286,22693150:2889460,400400,145600
k1,408:4796486,22693150:60200
x1,408:5140466,22693150
k1,408:5200666,22693150:60200
x1,408:5544646,22693150
k1,408:5604846,22693150:60200
x1,408:5948826,22693150
k1,408:6009026,22693150:60200
x1,408:6353006,22693150
k1,408:6413206,22693150:60200
x1,408:6757186,22693150
k1,408:6817386,22693150:60200
x1,408:7161366,22693150
k1,408:7221566,22693150:60200
x1,408:7565546,22693150
k1,408:7625746,22693150:60200
)
)
(1,408:7625746,22693150:412780,272316,0
(1,408:7625746,22693150:412780,272316,0
k1,408:7660146,22693150:34400
x1,408:8004126,22693150
k1,408:8038526,22693150:34400
)
)
(1,408:8038526,22693150:412780,400400,0
(1,408:8038526,22693150:412780,400400,0
k1,408:8072926,22693150:34400
x1,408:8416906,22693150
k1,408:8451306,22693150:34400
)
)
(1,408:8451306,22693150:2889460,400400,145600
(1,408:8451306,22693150:2889460,400400,145600
k1,408:8511506,22693150:60200
x1,408:8855486,22693150
k1,408:8915686,22693150:60200
x1,408:9259666,22693150
k1,408:9319866,22693150:60200
x1,408:9663846,22693150
k1,408:9724046,22693150:60200
x1,408:10068026,22693150
k1,408:10128226,22693150:60200
x1,408:10472206,22693150
k1,408:10532406,22693150:60200
x1,408:10876386,22693150
k1,408:10936586,22693150:60200
x1,408:11280566,22693150
k1,408:11340766,22693150:60200
)
)
(1,408:11340766,22693150:412780,0,62333
(1,408:11340766,22693150:412780,0,62333
k1,408:11375166,22693150:34400
x1,408:11719146,22693150
k1,408:11753546,22693150:34400
)
)
(1,408:11753546,22693150:2476680,363351,145600
(1,408:11753546,22693150:2476680,363351,145600
k1,408:11812517,22693150:58971
x1,408:12156497,22693150
k1,408:12215469,22693150:58972
x1,408:12559449,22693150
k1,408:12618420,22693150:58971
x1,408:12962400,22693150
k1,408:13021372,22693150:58972
x1,408:13365352,22693150
k1,408:13424323,22693150:58971
x1,408:13768303,22693150
k1,408:13827275,22693150:58972
x1,408:14171255,22693150
k1,408:14230226,22693150:58971
)
)
(1,408:14230226,22693150:412780,0,62333
(1,408:14230226,22693150:412780,0,62333
k1,408:14264626,22693150:34400
x1,408:14608606,22693150
k1,408:14643006,22693150:34400
)
)
(1,408:14643006,22693150:3302240,400400,145600
(1,408:14643006,22693150:3302240,400400,145600
k1,408:14704162,22693150:61156
x1,408:15048142,22693150
k1,408:15109297,22693150:61155
x1,408:15453277,22693150
k1,408:15514433,22693150:61156
x1,408:15858413,22693150
k1,408:15919568,22693150:61155
x1,408:16263548,22693150
k1,408:16324704,22693150:61156
x1,408:16668684,22693150
k1,408:16729839,22693150:61155
x1,408:17073819,22693150
k1,408:17134975,22693150:61156
x1,408:17478955,22693150
k1,408:17540110,22693150:61155
x1,408:17884090,22693150
k1,408:17945246,22693150:61156
)
)
(1,408:17945246,22693150:412780,400400,0
(1,408:17945246,22693150:412780,400400,0
k1,408:17979646,22693150:34400
x1,408:18323626,22693150
k1,408:18358026,22693150:34400
)
)
(1,408:18358026,22693150:412780,81900,91000
(1,408:18358026,22693150:412780,81900,91000
k1,408:18380959,22693150:22933
k1,408:18403893,22693150:22934
x1,408:18747873,22693150
k1,408:18770806,22693150:22933
)
)
k1,409:27146479,22693150:8375673
k1,409:35522151,22693150:8375672
)
(1,410:4736286,23479582:30785865,550500,235932
(1,336:4736286,23479582:0,550500,235932
(1,336:4736286,23479582:0,550500,235932
k1,336:4539678,23479582:-196608
(1,336:4539678,23479582:0,550500,235932
(1,336:4539678,23479582:0,550500,235932
r1,441:4539678,23479582:0,786432,235932
)
g1,336:4539678,23479582
)
(1,336:4539678,23479582:0,550500,235932
r1,441:4539678,23479582:0,786432,235932
)
)
(1,336:4736286,23479582:0,550500,235932
(1,336:4736286,23479582:30785865,550500,235932
r1,441:35522151,23479582:30785865,786432,235932
)
(1,336:35718759,23479582:0,550500,235932
(1,336:35718759,23479582:0,550500,235932
r1,441:35718759,23479582:0,786432,235932
)
g1,336:35718759,23479582
)
(1,336:35718759,23479582:0,550500,235932
r1,441:35718759,23479582:0,786432,235932
)
k1,336:4736286,23479582:-30982473
)
)
(1,409:4736286,23479582:0,0,0
(1,409:4736286,22693150:0,0,0
)
)
(1,409:4736286,23479582:0,420420,0
k1,409:3753406,23479582:-982880
x1,409:4408606,23479582
)
h1,409:4736286,23479582:0,0,0
(1,409:4736286,23479582:4540580,400400,0
(1,409:4736286,23479582:4540580,400400,0
k1,409:4799353,23479582:63067
x1,409:5143333,23479582
k1,409:5206399,23479582:63066
x1,409:5550379,23479582
k1,409:5613446,23479582:63067
x1,409:5957426,23479582
k1,409:6020493,23479582:63067
x1,409:6364473,23479582
k1,409:6427539,23479582:63066
x1,409:6771519,23479582
k1,409:6834586,23479582:63067
x1,409:7178566,23479582
k1,409:7241633,23479582:63067
x1,409:7585613,23479582
k1,409:7648679,23479582:63066
x1,409:7992659,23479582
k1,409:8055726,23479582:63067
x1,409:8399706,23479582
k1,409:8462773,23479582:63067
x1,409:8806753,23479582
k1,409:8869819,23479582:63066
x1,409:9213799,23479582
k1,409:9276866,23479582:63067
)
)
(1,409:9276866,23479582:412780,272316,0
(1,409:9276866,23479582:412780,272316,0
k1,409:9311266,23479582:34400
x1,409:9655246,23479582
k1,409:9689646,23479582:34400
)
)
(1,409:9689646,23479582:1651120,400400,0
(1,409:9689646,23479582:1651120,400400,0
k1,409:9735513,23479582:45867
x1,409:10079493,23479582
k1,409:10125359,23479582:45866
x1,409:10469339,23479582
k1,409:10515206,23479582:45867
x1,409:10859186,23479582
k1,409:10905053,23479582:45867
x1,409:11249033,23479582
k1,409:11294899,23479582:45866
k1,409:11340766,23479582:45867
)
)
(1,409:11340766,23479582:412780,81900,91000
(1,409:11340766,23479582:412780,81900,91000
k1,409:11375166,23479582:34400
x1,409:11719146,23479582
k1,409:11753546,23479582:34400
)
)
k1,410:23637849,23479582:11884303
k1,410:35522151,23479582:11884302
)
(1,413:4736286,24266014:30785865,550500,235932
(1,336:4736286,24266014:0,550500,235932
(1,336:4736286,24266014:0,550500,235932
k1,336:4539678,24266014:-196608
(1,336:4539678,24266014:0,550500,235932
(1,336:4539678,24266014:0,550500,235932
r1,441:4539678,24266014:0,786432,235932
)
g1,336:4539678,24266014
)
(1,336:4539678,24266014:0,550500,235932
r1,441:4539678,24266014:0,786432,235932
)
)
(1,336:4736286,24266014:0,550500,235932
(1,336:4736286,24266014:30785865,550500,235932
r1,441:35522151,24266014:30785865,786432,235932
)
(1,336:35718759,24266014:0,550500,235932
(1,336:35718759,24266014:0,550500,235932
r1,441:35718759,24266014:0,786432,235932
)
g1,336:35718759,24266014
)
(1,336:35718759,24266014:0,550500,235932
r1,441:35718759,24266014:0,786432,235932
)
k1,336:4736286,24266014:-30982473
)
)
(1,410:4736286,24266014:0,0,0
(1,410:4736286,23479582:0,0,0
)
)
(1,410:4736286,24266014:0,420420,0
k1,410:3753406,24266014:-982880
x1,410:4408606,24266014
)
h1,410:4736286,24266014:0,0,0
(1,410:4736286,24266014:2063900,400400,145600
(1,410:4736286,24266014:2063900,400400,145600
k1,410:4793619,24266014:57333
x1,410:5137599,24266014
k1,410:5194933,24266014:57334
x1,410:5538913,24266014
k1,410:5596246,24266014:57333
x1,410:5940226,24266014
k1,410:5997559,24266014:57333
x1,410:6341539,24266014
k1,410:6398873,24266014:57334
x1,410:6742853,24266014
k1,410:6800186,24266014:57333
)
)
(1,410:6800186,24266014:412780,272316,0
(1,410:6800186,24266014:412780,272316,0
k1,410:6834586,24266014:34400
x1,410:7178566,24266014
k1,410:7212966,24266014:34400
)
)
(1,410:7212966,24266014:1651120,400400,0
(1,410:7212966,24266014:1651120,400400,0
k1,410:7268006,24266014:55040
x1,410:7611986,24266014
k1,410:7667026,24266014:55040
x1,410:8011006,24266014
k1,410:8066046,24266014:55040
x1,410:8410026,24266014
k1,410:8465066,24266014:55040
x1,410:8809046,24266014
k1,410:8864086,24266014:55040
)
)
(1,410:8864086,24266014:412780,455000,54600
(1,410:8864086,24266014:412780,455000,54600
k1,410:8898486,24266014:34400
x1,410:9242466,24266014
k1,410:9276866,24266014:34400
)
)
(1,410:9276866,24266014:1651120,363351,0
(1,410:9276866,24266014:1651120,363351,0
k1,410:9331906,24266014:55040
x1,410:9675886,24266014
k1,410:9730926,24266014:55040
x1,410:10074906,24266014
k1,410:10129946,24266014:55040
x1,410:10473926,24266014
k1,410:10528966,24266014:55040
x1,410:10872946,24266014
k1,410:10927986,24266014:55040
)
)
(1,410:10927986,24266014:412780,272316,0
(1,410:10927986,24266014:412780,272316,0
k1,410:10962386,24266014:34400
x1,410:11306366,24266014
k1,410:11340766,24266014:34400
)
)
(1,410:11340766,24266014:1651120,400400,0
(1,410:11340766,24266014:1651120,400400,0
k1,410:11386633,24266014:45867
x1,410:11730613,24266014
k1,410:11776479,24266014:45866
x1,410:12120459,24266014
k1,410:12166326,24266014:45867
x1,410:12510306,24266014
k1,410:12556173,24266014:45867
x1,410:12900153,24266014
k1,410:12946019,24266014:45866
k1,410:12991886,24266014:45867
)
)
(1,410:12991886,24266014:412780,81900,91000
(1,410:12991886,24266014:412780,81900,91000
k1,410:13026286,24266014:34400
x1,410:13370266,24266014
k1,410:13404666,24266014:34400
)
)
(1,410:13404666,24266014:412780,0,0
(1,410:13404666,24266014:412780,0,0
k1,410:13439066,24266014:34400
g1,410:13783046,24266014
k1,410:13817446,24266014:34400
)
)
(1,410:13817446,24266014:2063900,400400,0
(1,410:13817446,24266014:2063900,400400,0
k1,410:13874779,24266014:57333
x1,410:14218759,24266014
k1,410:14276093,24266014:57334
x1,410:14620073,24266014
k1,410:14677406,24266014:57333
x1,410:15021386,24266014
k1,410:15078719,24266014:57333
x1,410:15422699,24266014
k1,410:15480033,24266014:57334
x1,410:15824013,24266014
k1,410:15881346,24266014:57333
)
)
(1,410:15881346,24266014:412780,272316,0
(1,410:15881346,24266014:412780,272316,0
k1,410:15915746,24266014:34400
x1,410:16259726,24266014
k1,410:16294126,24266014:34400
)
)
(1,410:16294126,24266014:2063900,400400,0
(1,410:16294126,24266014:2063900,400400,0
k1,410:16343269,24266014:49143
x1,410:16687249,24266014
k1,410:16736392,24266014:49143
x1,410:17080372,24266014
k1,410:17129515,24266014:49143
x1,410:17473495,24266014
k1,410:17522637,24266014:49142
x1,410:17866617,24266014
k1,410:17915760,24266014:49143
x1,410:18259740,24266014
k1,410:18308883,24266014:49143
k1,410:18358026,24266014:49143
)
)
(1,410:18358026,24266014:412780,81900,91000
(1,410:18358026,24266014:412780,81900,91000
k1,410:18392426,24266014:34400
x1,410:18736406,24266014
k1,410:18770806,24266014:34400
)
)
(1,410:18770806,24266014:412780,0,0
(1,410:18770806,24266014:412780,0,0
k1,410:18805206,24266014:34400
g1,410:19149186,24266014
k1,410:19183586,24266014:34400
)
)
(1,410:19183586,24266014:2063900,400400,0
(1,410:19183586,24266014:2063900,400400,0
k1,410:19240919,24266014:57333
x1,410:19584899,24266014
k1,410:19642233,24266014:57334
x1,410:19986213,24266014
k1,410:20043546,24266014:57333
x1,410:20387526,24266014
k1,410:20444859,24266014:57333
x1,410:20788839,24266014
k1,410:20846173,24266014:57334
x1,410:21190153,24266014
k1,410:21247486,24266014:57333
)
)
(1,410:21247486,24266014:412780,272316,0
(1,410:21247486,24266014:412780,272316,0
k1,410:21281886,24266014:34400
x1,410:21625866,24266014
k1,410:21660266,24266014:34400
)
)
(1,410:21660266,24266014:1651120,400400,0
(1,410:21660266,24266014:1651120,400400,0
k1,410:21715306,24266014:55040
x1,410:22059286,24266014
k1,410:22114326,24266014:55040
x1,410:22458306,24266014
k1,410:22513346,24266014:55040
x1,410:22857326,24266014
k1,410:22912366,24266014:55040
x1,410:23256346,24266014
k1,410:23311386,24266014:55040
)
)
(1,410:23311386,24266014:412780,455000,54600
(1,410:23311386,24266014:412780,455000,54600
k1,410:23345786,24266014:34400
x1,410:23689766,24266014
k1,410:23724166,24266014:34400
)
)
(1,410:23724166,24266014:412780,455000,54600
(1,410:23724166,24266014:412780,455000,54600
k1,410:23758566,24266014:34400
x1,410:24102546,24266014
k1,410:24136946,24266014:34400
)
)
k1,413:29829549,24266014:5692603
k1,413:35522151,24266014:5692602
)
(1,413:4736286,25052446:30785865,550500,235932
(1,336:4736286,25052446:0,550500,235932
(1,336:4736286,25052446:0,550500,235932
k1,336:4539678,25052446:-196608
(1,336:4539678,25052446:0,550500,235932
(1,336:4539678,25052446:0,550500,235932
r1,441:4539678,25052446:0,786432,235932
)
g1,336:4539678,25052446
)
(1,336:4539678,25052446:0,550500,235932
r1,441:4539678,25052446:0,786432,235932
)
)
(1,336:4736286,25052446:0,550500,235932
(1,336:4736286,25052446:30785865,550500,235932
r1,441:35522151,25052446:30785865,786432,235932
)
(1,336:35718759,25052446:0,550500,235932
(1,336:35718759,25052446:0,550500,235932
r1,441:35718759,25052446:0,786432,235932
)
g1,336:35718759,25052446
)
(1,336:35718759,25052446:0,550500,235932
r1,441:35718759,25052446:0,786432,235932
)
k1,336:4736286,25052446:-30982473
)
)
(1,413:4736286,25052446:0,0,0
(1,413:4736286,24266014:0,0,0
)
)
(1,413:4736286,25052446:0,420420,0
k1,413:3753406,25052446:-982880
x1,413:4408606,25052446
)
h1,413:4736286,25052446:0,0,0
k1,413:20129219,25052446:15392933
k1,413:35522151,25052446:15392932
)
(1,413:4736286,25838878:30785865,550500,235932
(1,336:4736286,25838878:0,550500,235932
(1,336:4736286,25838878:0,550500,235932
k1,336:4539678,25838878:-196608
(1,336:4539678,25838878:0,550500,235932
(1,336:4539678,25838878:0,550500,235932
r1,441:4539678,25838878:0,786432,235932
)
g1,336:4539678,25838878
)
(1,336:4539678,25838878:0,550500,235932
r1,441:4539678,25838878:0,786432,235932
)
)
(1,336:4736286,25838878:0,550500,235932
(1,336:4736286,25838878:30785865,550500,235932
r1,441:35522151,25838878:30785865,786432,235932
)
(1,336:35718759,25838878:0,550500,235932
(1,336:35718759,25838878:0,550500,235932
r1,441:35718759,25838878:0,786432,235932
)
g1,336:35718759,25838878
)
(1,336:35718759,25838878:0,550500,235932
r1,441:35718759,25838878:0,786432,235932
)
k1,336:4736286,25838878:-30982473
)
)
(1,413:4736286,25838878:0,0,0
(1,413:4736286,25052446:0,0,0
)
)
(1,413:4736286,25838878:0,420420,0
k1,413:3753406,25838878:-982880
x1,413:4408606,25838878
)
h1,413:4736286,25838878:0,0,0
k1,413:20129219,25838878:15392933
k1,413:35522151,25838878:15392932
)
(1,414:4736286,26625310:30785865,550500,235932
(1,336:4736286,26625310:0,550500,235932
(1,336:4736286,26625310:0,550500,235932
k1,336:4539678,26625310:-196608
(1,336:4539678,26625310:0,550500,235932
(1,336:4539678,26625310:0,550500,235932
r1,441:4539678,26625310:0,786432,235932
)
g1,336:4539678,26625310
)
(1,336:4539678,26625310:0,550500,235932
r1,441:4539678,26625310:0,786432,235932
)
)
(1,336:4736286,26625310:0,550500,235932
(1,336:4736286,26625310:30785865,550500,235932
r1,441:35522151,26625310:30785865,786432,235932
)
(1,336:35718759,26625310:0,550500,235932
(1,336:35718759,26625310:0,550500,235932
r1,441:35718759,26625310:0,786432,235932
)
g1,336:35718759,26625310
)
(1,336:35718759,26625310:0,550500,235932
r1,441:35718759,26625310:0,786432,235932
)
k1,336:4736286,26625310:-30982473
)
)
(1,413:4736286,26625310:0,0,0
(1,413:4736286,25838878:0,0,0
)
)
(1,413:4736286,26625310:0,420420,0
k1,413:3753406,26625310:-982880
x1,413:4408606,26625310
)
h1,413:4736286,26625310:0,0,0
(1,413:4736286,26625310:412780,400400,0
(1,413:4736286,26625310:412780,400400,0
k1,413:4770686,26625310:34400
x1,413:5114666,26625310
k1,413:5149066,26625310:34400
)
)
(1,413:5149066,26625310:25592360,400400,0
(1,413:5149066,26625310:25592360,400400,0
k1,413:5216774,26625310:67708
x1,413:5560754,26625310
k1,413:5628462,26625310:67708
x1,413:5972442,26625310
k1,413:6040150,26625310:67708
x1,413:6384130,26625310
k1,413:6451838,26625310:67708
x1,413:6795818,26625310
k1,413:6863526,26625310:67708
x1,413:7207506,26625310
k1,413:7275214,26625310:67708
x1,413:7619194,26625310
k1,413:7686902,26625310:67708
x1,413:8030882,26625310
k1,413:8098589,26625310:67707
x1,413:8442569,26625310
k1,413:8510277,26625310:67708
x1,413:8854257,26625310
k1,413:8921965,26625310:67708
x1,413:9265945,26625310
k1,413:9333653,26625310:67708
x1,413:9677633,26625310
k1,413:9745341,26625310:67708
x1,413:10089321,26625310
k1,413:10157029,26625310:67708
x1,413:10501009,26625310
k1,413:10568717,26625310:67708
x1,413:10912697,26625310
k1,413:10980405,26625310:67708
x1,413:11324385,26625310
k1,413:11392093,26625310:67708
x1,413:11736073,26625310
k1,413:11803781,26625310:67708
x1,413:12147761,26625310
k1,413:12215469,26625310:67708
x1,413:12559449,26625310
k1,413:12627157,26625310:67708
x1,413:12971137,26625310
k1,413:13038845,26625310:67708
x1,413:13382825,26625310
k1,413:13450533,26625310:67708
x1,413:13794513,26625310
k1,413:13862221,26625310:67708
x1,413:14206201,26625310
k1,413:14273909,26625310:67708
x1,413:14617889,26625310
k1,413:14685596,26625310:67707
x1,413:15029576,26625310
k1,413:15097284,26625310:67708
x1,413:15441264,26625310
k1,413:15508972,26625310:67708
x1,413:15852952,26625310
k1,413:15920660,26625310:67708
x1,413:16264640,26625310
k1,413:16332348,26625310:67708
x1,413:16676328,26625310
k1,413:16744036,26625310:67708
x1,413:17088016,26625310
k1,413:17155724,26625310:67708
x1,413:17499704,26625310
k1,413:17567412,26625310:67708
x1,413:17911392,26625310
k1,413:17979100,26625310:67708
x1,413:18323080,26625310
k1,413:18390788,26625310:67708
x1,413:18734768,26625310
k1,413:18802476,26625310:67708
x1,413:19146456,26625310
k1,413:19214164,26625310:67708
x1,413:19558144,26625310
k1,413:19625852,26625310:67708
x1,413:19969832,26625310
k1,413:20037540,26625310:67708
x1,413:20381520,26625310
k1,413:20449228,26625310:67708
x1,413:20793208,26625310
k1,413:20860916,26625310:67708
x1,413:21204896,26625310
k1,413:21272603,26625310:67707
x1,413:21616583,26625310
k1,413:21684291,26625310:67708
x1,413:22028271,26625310
k1,413:22095979,26625310:67708
x1,413:22439959,26625310
k1,413:22507667,26625310:67708
x1,413:22851647,26625310
k1,413:22919355,26625310:67708
x1,413:23263335,26625310
k1,413:23331043,26625310:67708
x1,413:23675023,26625310
k1,413:23742731,26625310:67708
x1,413:24086711,26625310
k1,413:24154419,26625310:67708
x1,413:24498399,26625310
k1,413:24566107,26625310:67708
x1,413:24910087,26625310
k1,413:24977795,26625310:67708
x1,413:25321775,26625310
k1,413:25389483,26625310:67708
x1,413:25733463,26625310
k1,413:25801171,26625310:67708
x1,413:26145151,26625310
k1,413:26212859,26625310:67708
x1,413:26556839,26625310
k1,413:26624547,26625310:67708
x1,413:26968527,26625310
k1,413:27036235,26625310:67708
x1,413:27380215,26625310
k1,413:27447923,26625310:67708
x1,413:27791903,26625310
k1,413:27859610,26625310:67707
x1,413:28203590,26625310
k1,413:28271298,26625310:67708
x1,413:28615278,26625310
k1,413:28682986,26625310:67708
x1,413:29026966,26625310
k1,413:29094674,26625310:67708
x1,413:29438654,26625310
k1,413:29506362,26625310:67708
x1,413:29850342,26625310
k1,413:29918050,26625310:67708
x1,413:30262030,26625310
k1,413:30329738,26625310:67708
x1,413:30673718,26625310
k1,413:30741426,26625310:67708
)
)
k1,414:33131789,26625310:2390363
k1,414:35522151,26625310:2390362
)
(1,415:4736286,27411742:30785865,550500,235932
(1,336:4736286,27411742:0,550500,235932
(1,336:4736286,27411742:0,550500,235932
k1,336:4539678,27411742:-196608
(1,336:4539678,27411742:0,550500,235932
(1,336:4539678,27411742:0,550500,235932
r1,441:4539678,27411742:0,786432,235932
)
g1,336:4539678,27411742
)
(1,336:4539678,27411742:0,550500,235932
r1,441:4539678,27411742:0,786432,235932
)
)
(1,336:4736286,27411742:0,550500,235932
(1,336:4736286,27411742:30785865,550500,235932
r1,441:35522151,27411742:30785865,786432,235932
)
(1,336:35718759,27411742:0,550500,235932
(1,336:35718759,27411742:0,550500,235932
r1,441:35718759,27411742:0,786432,235932
)
g1,336:35718759,27411742
)
(1,336:35718759,27411742:0,550500,235932
r1,441:35718759,27411742:0,786432,235932
)
k1,336:4736286,27411742:-30982473
)
)
(1,414:4736286,27411742:0,0,0
(1,414:4736286,26625310:0,0,0
)
)
(1,414:4736286,27411742:0,420420,0
k1,414:3753406,27411742:-982880
x1,414:4408606,27411742
)
h1,414:4736286,27411742:0,0,0
(1,414:4736286,27411742:412780,400400,0
(1,414:4736286,27411742:412780,400400,0
k1,414:4770686,27411742:34400
x1,414:5114666,27411742
k1,414:5149066,27411742:34400
)
)
(1,414:5149066,27411742:412780,0,0
(1,414:5149066,27411742:412780,0,0
k1,414:5183466,27411742:34400
g1,414:5527446,27411742
k1,414:5561846,27411742:34400
)
)
(1,414:5561846,27411742:825560,400400,0
(1,414:5561846,27411742:825560,400400,0
k1,414:5607713,27411742:45867
x1,414:5951693,27411742
k1,414:5997559,27411742:45866
x1,414:6341539,27411742
k1,414:6387406,27411742:45867
)
)
(1,414:6387406,27411742:412780,0,0
(1,414:6387406,27411742:412780,0,0
k1,414:6421806,27411742:34400
g1,414:6765786,27411742
k1,414:6800186,27411742:34400
)
)
(1,414:6800186,27411742:2889460,400400,145600
(1,414:6800186,27411742:2889460,400400,145600
k1,414:6860386,27411742:60200
x1,414:7204366,27411742
k1,414:7264566,27411742:60200
x1,414:7608546,27411742
k1,414:7668746,27411742:60200
x1,414:8012726,27411742
k1,414:8072926,27411742:60200
x1,414:8416906,27411742
k1,414:8477106,27411742:60200
x1,414:8821086,27411742
k1,414:8881286,27411742:60200
x1,414:9225266,27411742
k1,414:9285466,27411742:60200
x1,414:9629446,27411742
k1,414:9689646,27411742:60200
)
)
(1,414:9689646,27411742:412780,0,0
(1,414:9689646,27411742:412780,0,0
k1,414:9724046,27411742:34400
g1,414:10068026,27411742
k1,414:10102426,27411742:34400
)
)
(1,414:10102426,27411742:4540580,400400,0
(1,414:10102426,27411742:4540580,400400,0
k1,414:10165493,27411742:63067
x1,414:10509473,27411742
k1,414:10572539,27411742:63066
x1,414:10916519,27411742
k1,414:10979586,27411742:63067
x1,414:11323566,27411742
k1,414:11386633,27411742:63067
x1,414:11730613,27411742
k1,414:11793679,27411742:63066
x1,414:12137659,27411742
k1,414:12200726,27411742:63067
x1,414:12544706,27411742
k1,414:12607773,27411742:63067
x1,414:12951753,27411742
k1,414:13014819,27411742:63066
x1,414:13358799,27411742
k1,414:13421866,27411742:63067
x1,414:13765846,27411742
k1,414:13828913,27411742:63067
x1,414:14172893,27411742
k1,414:14235959,27411742:63066
x1,414:14579939,27411742
k1,414:14643006,27411742:63067
)
)
(1,414:14643006,27411742:412780,0,0
(1,414:14643006,27411742:412780,0,0
k1,414:14677406,27411742:34400
g1,414:15021386,27411742
k1,414:15055786,27411742:34400
)
)
(1,414:15055786,27411742:1651120,400400,0
(1,414:15055786,27411742:1651120,400400,0
k1,414:15110826,27411742:55040
x1,414:15454806,27411742
k1,414:15509846,27411742:55040
x1,414:15853826,27411742
k1,414:15908866,27411742:55040
x1,414:16252846,27411742
k1,414:16307886,27411742:55040
x1,414:16651866,27411742
k1,414:16706906,27411742:55040
)
)
(1,414:16706906,27411742:412780,0,0
(1,414:16706906,27411742:412780,0,0
k1,414:16741306,27411742:34400
g1,414:17085286,27411742
k1,414:17119686,27411742:34400
)
)
(1,414:17119686,27411742:825560,363351,0
(1,414:17119686,27411742:825560,363351,0
k1,414:17165553,27411742:45867
x1,414:17509533,27411742
k1,414:17555399,27411742:45866
x1,414:17899379,27411742
k1,414:17945246,27411742:45867
)
)
(1,414:17945246,27411742:412780,0,0
(1,414:17945246,27411742:412780,0,0
k1,414:17979646,27411742:34400
g1,414:18323626,27411742
k1,414:18358026,27411742:34400
)
)
(1,414:18358026,27411742:2889460,363351,145600
(1,414:18358026,27411742:2889460,363351,145600
k1,414:18418226,27411742:60200
x1,414:18762206,27411742
k1,414:18822406,27411742:60200
x1,414:19166386,27411742
k1,414:19226586,27411742:60200
x1,414:19570566,27411742
k1,414:19630766,27411742:60200
x1,414:19974746,27411742
k1,414:20034946,27411742:60200
x1,414:20378926,27411742
k1,414:20439126,27411742:60200
x1,414:20783106,27411742
k1,414:20843306,27411742:60200
x1,414:21187286,27411742
k1,414:21247486,27411742:60200
)
)
(1,414:21247486,27411742:412780,0,0
(1,414:21247486,27411742:412780,0,0
k1,414:21281886,27411742:34400
g1,414:21625866,27411742
k1,414:21660266,27411742:34400
)
)
(1,414:21660266,27411742:4540580,400400,0
(1,414:21660266,27411742:4540580,400400,0
k1,414:21723333,27411742:63067
x1,414:22067313,27411742
k1,414:22130379,27411742:63066
x1,414:22474359,27411742
k1,414:22537426,27411742:63067
x1,414:22881406,27411742
k1,414:22944473,27411742:63067
x1,414:23288453,27411742
k1,414:23351519,27411742:63066
x1,414:23695499,27411742
k1,414:23758566,27411742:63067
x1,414:24102546,27411742
k1,414:24165613,27411742:63067
x1,414:24509593,27411742
k1,414:24572659,27411742:63066
x1,414:24916639,27411742
k1,414:24979706,27411742:63067
x1,414:25323686,27411742
k1,414:25386753,27411742:63067
x1,414:25730733,27411742
k1,414:25793799,27411742:63066
x1,414:26137779,27411742
k1,414:26200846,27411742:63067
)
)
(1,414:26200846,27411742:412780,0,0
(1,414:26200846,27411742:412780,0,0
k1,414:26235246,27411742:34400
g1,414:26579226,27411742
k1,414:26613626,27411742:34400
)
)
(1,414:26613626,27411742:2476680,282100,0
(1,414:26613626,27411742:2476680,282100,0
k1,414:26672597,27411742:58971
x1,414:27016577,27411742
k1,414:27075549,27411742:58972
x1,414:27419529,27411742
k1,414:27478500,27411742:58971
x1,414:27822480,27411742
k1,414:27881452,27411742:58972
x1,414:28225432,27411742
k1,414:28284403,27411742:58971
x1,414:28628383,27411742
k1,414:28687355,27411742:58972
x1,414:29031335,27411742
k1,414:29090306,27411742:58971
)
)
k1,415:32306229,27411742:3215923
k1,415:35522151,27411742:3215922
)
(1,416:4736286,28198174:30785865,550500,235932
(1,336:4736286,28198174:0,550500,235932
(1,336:4736286,28198174:0,550500,235932
k1,336:4539678,28198174:-196608
(1,336:4539678,28198174:0,550500,235932
(1,336:4539678,28198174:0,550500,235932
r1,441:4539678,28198174:0,786432,235932
)
g1,336:4539678,28198174
)
(1,336:4539678,28198174:0,550500,235932
r1,441:4539678,28198174:0,786432,235932
)
)
(1,336:4736286,28198174:0,550500,235932
(1,336:4736286,28198174:30785865,550500,235932
r1,441:35522151,28198174:30785865,786432,235932
)
(1,336:35718759,28198174:0,550500,235932
(1,336:35718759,28198174:0,550500,235932
r1,441:35718759,28198174:0,786432,235932
)
g1,336:35718759,28198174
)
(1,336:35718759,28198174:0,550500,235932
r1,441:35718759,28198174:0,786432,235932
)
k1,336:4736286,28198174:-30982473
)
)
(1,415:4736286,28198174:0,0,0
(1,415:4736286,27411742:0,0,0
)
)
(1,415:4736286,28198174:0,420420,0
k1,415:3753406,28198174:-982880
x1,415:4408606,28198174
)
h1,415:4736286,28198174:0,0,0
(1,415:4736286,28198174:412780,400400,0
(1,415:4736286,28198174:412780,400400,0
k1,415:4770686,28198174:34400
x1,415:5114666,28198174
k1,415:5149066,28198174:34400
)
)
(1,415:5149066,28198174:25592360,400400,0
(1,415:5149066,28198174:25592360,400400,0
k1,415:5216774,28198174:67708
x1,415:5560754,28198174
k1,415:5628462,28198174:67708
x1,415:5972442,28198174
k1,415:6040150,28198174:67708
x1,415:6384130,28198174
k1,415:6451838,28198174:67708
x1,415:6795818,28198174
k1,415:6863526,28198174:67708
x1,415:7207506,28198174
k1,415:7275214,28198174:67708
x1,415:7619194,28198174
k1,415:7686902,28198174:67708
x1,415:8030882,28198174
k1,415:8098589,28198174:67707
x1,415:8442569,28198174
k1,415:8510277,28198174:67708
x1,415:8854257,28198174
k1,415:8921965,28198174:67708
x1,415:9265945,28198174
k1,415:9333653,28198174:67708
x1,415:9677633,28198174
k1,415:9745341,28198174:67708
x1,415:10089321,28198174
k1,415:10157029,28198174:67708
x1,415:10501009,28198174
k1,415:10568717,28198174:67708
x1,415:10912697,28198174
k1,415:10980405,28198174:67708
x1,415:11324385,28198174
k1,415:11392093,28198174:67708
x1,415:11736073,28198174
k1,415:11803781,28198174:67708
x1,415:12147761,28198174
k1,415:12215469,28198174:67708
x1,415:12559449,28198174
k1,415:12627157,28198174:67708
x1,415:12971137,28198174
k1,415:13038845,28198174:67708
x1,415:13382825,28198174
k1,415:13450533,28198174:67708
x1,415:13794513,28198174
k1,415:13862221,28198174:67708
x1,415:14206201,28198174
k1,415:14273909,28198174:67708
x1,415:14617889,28198174
k1,415:14685596,28198174:67707
x1,415:15029576,28198174
k1,415:15097284,28198174:67708
x1,415:15441264,28198174
k1,415:15508972,28198174:67708
x1,415:15852952,28198174
k1,415:15920660,28198174:67708
x1,415:16264640,28198174
k1,415:16332348,28198174:67708
x1,415:16676328,28198174
k1,415:16744036,28198174:67708
x1,415:17088016,28198174
k1,415:17155724,28198174:67708
x1,415:17499704,28198174
k1,415:17567412,28198174:67708
x1,415:17911392,28198174
k1,415:17979100,28198174:67708
x1,415:18323080,28198174
k1,415:18390788,28198174:67708
x1,415:18734768,28198174
k1,415:18802476,28198174:67708
x1,415:19146456,28198174
k1,415:19214164,28198174:67708
x1,415:19558144,28198174
k1,415:19625852,28198174:67708
x1,415:19969832,28198174
k1,415:20037540,28198174:67708
x1,415:20381520,28198174
k1,415:20449228,28198174:67708
x1,415:20793208,28198174
k1,415:20860916,28198174:67708
x1,415:21204896,28198174
k1,415:21272603,28198174:67707
x1,415:21616583,28198174
k1,415:21684291,28198174:67708
x1,415:22028271,28198174
k1,415:22095979,28198174:67708
x1,415:22439959,28198174
k1,415:22507667,28198174:67708
x1,415:22851647,28198174
k1,415:22919355,28198174:67708
x1,415:23263335,28198174
k1,415:23331043,28198174:67708
x1,415:23675023,28198174
k1,415:23742731,28198174:67708
x1,415:24086711,28198174
k1,415:24154419,28198174:67708
x1,415:24498399,28198174
k1,415:24566107,28198174:67708
x1,415:24910087,28198174
k1,415:24977795,28198174:67708
x1,415:25321775,28198174
k1,415:25389483,28198174:67708
x1,415:25733463,28198174
k1,415:25801171,28198174:67708
x1,415:26145151,28198174
k1,415:26212859,28198174:67708
x1,415:26556839,28198174
k1,415:26624547,28198174:67708
x1,415:26968527,28198174
k1,415:27036235,28198174:67708
x1,415:27380215,28198174
k1,415:27447923,28198174:67708
x1,415:27791903,28198174
k1,415:27859610,28198174:67707
x1,415:28203590,28198174
k1,415:28271298,28198174:67708
x1,415:28615278,28198174
k1,415:28682986,28198174:67708
x1,415:29026966,28198174
k1,415:29094674,28198174:67708
x1,415:29438654,28198174
k1,415:29506362,28198174:67708
x1,415:29850342,28198174
k1,415:29918050,28198174:67708
x1,415:30262030,28198174
k1,415:30329738,28198174:67708
x1,415:30673718,28198174
k1,415:30741426,28198174:67708
)
)
k1,416:33131789,28198174:2390363
k1,416:35522151,28198174:2390362
)
(1,418:4736286,28984606:30785865,550500,235932
(1,336:4736286,28984606:0,550500,235932
(1,336:4736286,28984606:0,550500,235932
k1,336:4539678,28984606:-196608
(1,336:4539678,28984606:0,550500,235932
(1,336:4539678,28984606:0,550500,235932
r1,441:4539678,28984606:0,786432,235932
)
g1,336:4539678,28984606
)
(1,336:4539678,28984606:0,550500,235932
r1,441:4539678,28984606:0,786432,235932
)
)
(1,336:4736286,28984606:0,550500,235932
(1,336:4736286,28984606:30785865,550500,235932
r1,441:35522151,28984606:30785865,786432,235932
)
(1,336:35718759,28984606:0,550500,235932
(1,336:35718759,28984606:0,550500,235932
r1,441:35718759,28984606:0,786432,235932
)
g1,336:35718759,28984606
)
(1,336:35718759,28984606:0,550500,235932
r1,441:35718759,28984606:0,786432,235932
)
k1,336:4736286,28984606:-30982473
)
)
(1,416:4736286,28984606:0,0,0
(1,416:4736286,28198174:0,0,0
)
)
(1,416:4736286,28984606:0,420420,0
k1,416:3753406,28984606:-982880
x1,416:4408606,28984606
)
h1,416:4736286,28984606:0,0,0
(1,416:4736286,28984606:2889460,400400,145600
(1,416:4736286,28984606:2889460,400400,145600
k1,416:4796486,28984606:60200
x1,416:5140466,28984606
k1,416:5200666,28984606:60200
x1,416:5544646,28984606
k1,416:5604846,28984606:60200
x1,416:5948826,28984606
k1,416:6009026,28984606:60200
x1,416:6353006,28984606
k1,416:6413206,28984606:60200
x1,416:6757186,28984606
k1,416:6817386,28984606:60200
x1,416:7161366,28984606
k1,416:7221566,28984606:60200
x1,416:7565546,28984606
k1,416:7625746,28984606:60200
)
)
(1,416:7625746,28984606:412780,455000,54600
(1,416:7625746,28984606:412780,455000,54600
k1,416:7660146,28984606:34400
x1,416:8004126,28984606
k1,416:8038526,28984606:34400
)
)
(1,416:8038526,28984606:3302240,400400,0
(1,416:8038526,28984606:3302240,400400,0
k1,416:8099682,28984606:61156
x1,416:8443662,28984606
k1,416:8504817,28984606:61155
x1,416:8848797,28984606
k1,416:8909953,28984606:61156
x1,416:9253933,28984606
k1,416:9315088,28984606:61155
x1,416:9659068,28984606
k1,416:9720224,28984606:61156
x1,416:10064204,28984606
k1,416:10125359,28984606:61155
x1,416:10469339,28984606
k1,416:10530495,28984606:61156
x1,416:10874475,28984606
k1,416:10935630,28984606:61155
x1,416:11279610,28984606
k1,416:11340766,28984606:61156
)
)
(1,416:11340766,28984606:412780,455000,54600
(1,416:11340766,28984606:412780,455000,54600
k1,416:11375166,28984606:34400
x1,416:11719146,28984606
k1,416:11753546,28984606:34400
)
)
k1,418:23637849,28984606:11884303
k1,418:35522151,28984606:11884302
)
(1,418:4736286,29771038:30785865,550500,235932
(1,336:4736286,29771038:0,550500,235932
(1,336:4736286,29771038:0,550500,235932
k1,336:4539678,29771038:-196608
(1,336:4539678,29771038:0,550500,235932
(1,336:4539678,29771038:0,550500,235932
r1,441:4539678,29771038:0,786432,235932
)
g1,336:4539678,29771038
)
(1,336:4539678,29771038:0,550500,235932
r1,441:4539678,29771038:0,786432,235932
)
)
(1,336:4736286,29771038:0,550500,235932
(1,336:4736286,29771038:30785865,550500,235932
r1,441:35522151,29771038:30785865,786432,235932
)
(1,336:35718759,29771038:0,550500,235932
(1,336:35718759,29771038:0,550500,235932
r1,441:35718759,29771038:0,786432,235932
)
g1,336:35718759,29771038
)
(1,336:35718759,29771038:0,550500,235932
r1,441:35718759,29771038:0,786432,235932
)
k1,336:4736286,29771038:-30982473
)
)
(1,418:4736286,29771038:0,0,0
(1,418:4736286,28984606:0,0,0
)
)
(1,418:4736286,29771038:0,420420,0
k1,418:3753406,29771038:-982880
x1,418:4408606,29771038
)
h1,418:4736286,29771038:0,0,0
k1,418:20129219,29771038:15392933
k1,418:35522151,29771038:15392932
)
(1,419:4736286,30557470:30785865,550500,235932
(1,336:4736286,30557470:0,550500,235932
(1,336:4736286,30557470:0,550500,235932
k1,336:4539678,30557470:-196608
(1,336:4539678,30557470:0,550500,235932
(1,336:4539678,30557470:0,550500,235932
r1,441:4539678,30557470:0,786432,235932
)
g1,336:4539678,30557470
)
(1,336:4539678,30557470:0,550500,235932
r1,441:4539678,30557470:0,786432,235932
)
)
(1,336:4736286,30557470:0,550500,235932
(1,336:4736286,30557470:30785865,550500,235932
r1,441:35522151,30557470:30785865,786432,235932
)
(1,336:35718759,30557470:0,550500,235932
(1,336:35718759,30557470:0,550500,235932
r1,441:35718759,30557470:0,786432,235932
)
g1,336:35718759,30557470
)
(1,336:35718759,30557470:0,550500,235932
r1,441:35718759,30557470:0,786432,235932
)
k1,336:4736286,30557470:-30982473
)
)
(1,418:4736286,30557470:0,0,0
(1,418:4736286,29771038:0,0,0
)
)
(1,418:4736286,30557470:0,420420,0
k1,418:3753406,30557470:-982880
x1,418:4408606,30557470
)
h1,418:4736286,30557470:0,0,0
(1,418:4736286,30557470:412780,400400,0
(1,418:4736286,30557470:412780,400400,0
k1,418:4770686,30557470:34400
x1,418:5114666,30557470
k1,418:5149066,30557470:34400
)
)
(1,418:5149066,30557470:412780,0,0
(1,418:5149066,30557470:412780,0,0
k1,418:5183466,30557470:34400
g1,418:5527446,30557470
k1,418:5561846,30557470:34400
)
)
(1,418:5561846,30557470:1651120,400400,0
(1,418:5561846,30557470:1651120,400400,0
k1,418:5616886,30557470:55040
x1,418:5960866,30557470
k1,418:6015906,30557470:55040
x1,418:6359886,30557470
k1,418:6414926,30557470:55040
x1,418:6758906,30557470
k1,418:6813946,30557470:55040
x1,418:7157926,30557470
k1,418:7212966,30557470:55040
)
)
(1,418:7212966,30557470:412780,0,0
(1,418:7212966,30557470:412780,0,0
k1,418:7247366,30557470:34400
g1,418:7591346,30557470
k1,418:7625746,30557470:34400
)
)
(1,418:7625746,30557470:2889460,400400,145600
(1,418:7625746,30557470:2889460,400400,145600
k1,418:7685946,30557470:60200
x1,418:8029926,30557470
k1,418:8090126,30557470:60200
x1,418:8434106,30557470
k1,418:8494306,30557470:60200
x1,418:8838286,30557470
k1,418:8898486,30557470:60200
x1,418:9242466,30557470
k1,418:9302666,30557470:60200
x1,418:9646646,30557470
k1,418:9706846,30557470:60200
x1,418:10050826,30557470
k1,418:10111026,30557470:60200
x1,418:10455006,30557470
k1,418:10515206,30557470:60200
)
)
(1,418:10515206,30557470:412780,0,0
(1,418:10515206,30557470:412780,0,0
k1,418:10549606,30557470:34400
g1,418:10893586,30557470
k1,418:10927986,30557470:34400
)
)
(1,418:10927986,30557470:4540580,400400,0
(1,418:10927986,30557470:4540580,400400,0
k1,418:10991053,30557470:63067
x1,418:11335033,30557470
k1,418:11398099,30557470:63066
x1,418:11742079,30557470
k1,418:11805146,30557470:63067
x1,418:12149126,30557470
k1,418:12212193,30557470:63067
x1,418:12556173,30557470
k1,418:12619239,30557470:63066
x1,418:12963219,30557470
k1,418:13026286,30557470:63067
x1,418:13370266,30557470
k1,418:13433333,30557470:63067
x1,418:13777313,30557470
k1,418:13840379,30557470:63066
x1,418:14184359,30557470
k1,418:14247426,30557470:63067
x1,418:14591406,30557470
k1,418:14654473,30557470:63067
x1,418:14998453,30557470
k1,418:15061519,30557470:63066
x1,418:15405499,30557470
k1,418:15468566,30557470:63067
)
)
(1,418:15468566,30557470:412780,0,0
(1,418:15468566,30557470:412780,0,0
k1,418:15502966,30557470:34400
g1,418:15846946,30557470
k1,418:15881346,30557470:34400
)
)
(1,418:15881346,30557470:1651120,400400,0
(1,418:15881346,30557470:1651120,400400,0
k1,418:15936386,30557470:55040
x1,418:16280366,30557470
k1,418:16335406,30557470:55040
x1,418:16679386,30557470
k1,418:16734426,30557470:55040
x1,418:17078406,30557470
k1,418:17133446,30557470:55040
x1,418:17477426,30557470
k1,418:17532466,30557470:55040
)
)
(1,418:17532466,30557470:412780,0,0
(1,418:17532466,30557470:412780,0,0
k1,418:17566866,30557470:34400
g1,418:17910846,30557470
k1,418:17945246,30557470:34400
)
)
(1,418:17945246,30557470:1651120,400400,0
(1,418:17945246,30557470:1651120,400400,0
k1,418:18000286,30557470:55040
x1,418:18344266,30557470
k1,418:18399306,30557470:55040
x1,418:18743286,30557470
k1,418:18798326,30557470:55040
x1,418:19142306,30557470
k1,418:19197346,30557470:55040
x1,418:19541326,30557470
k1,418:19596366,30557470:55040
)
)
(1,418:19596366,30557470:412780,0,0
(1,418:19596366,30557470:412780,0,0
k1,418:19630766,30557470:34400
g1,418:19974746,30557470
k1,418:20009146,30557470:34400
)
)
(1,418:20009146,30557470:1651120,400400,145600
(1,418:20009146,30557470:1651120,400400,145600
k1,418:20064186,30557470:55040
x1,418:20408166,30557470
k1,418:20463206,30557470:55040
x1,418:20807186,30557470
k1,418:20862226,30557470:55040
x1,418:21206206,30557470
k1,418:21261246,30557470:55040
x1,418:21605226,30557470
k1,418:21660266,30557470:55040
)
)
(1,418:21660266,30557470:412780,0,0
(1,418:21660266,30557470:412780,0,0
k1,418:21694666,30557470:34400
g1,418:22038646,30557470
k1,418:22073046,30557470:34400
)
)
(1,418:22073046,30557470:1651120,400400,0
(1,418:22073046,30557470:1651120,400400,0
k1,418:22128086,30557470:55040
x1,418:22472066,30557470
k1,418:22527106,30557470:55040
x1,418:22871086,30557470
k1,418:22926126,30557470:55040
x1,418:23270106,30557470
k1,418:23325146,30557470:55040
x1,418:23669126,30557470
k1,418:23724166,30557470:55040
)
)
(1,418:23724166,30557470:412780,0,0
(1,418:23724166,30557470:412780,0,0
k1,418:23758566,30557470:34400
g1,418:24102546,30557470
k1,418:24136946,30557470:34400
)
)
(1,418:24136946,30557470:1238340,400400,0
(1,418:24136946,30557470:1238340,400400,0
k1,418:24188546,30557470:51600
x1,418:24532526,30557470
k1,418:24584126,30557470:51600
x1,418:24928106,30557470
k1,418:24979706,30557470:51600
x1,418:25323686,30557470
k1,418:25375286,30557470:51600
)
)
(1,418:25375286,30557470:412780,0,0
(1,418:25375286,30557470:412780,0,0
k1,418:25409686,30557470:34400
g1,418:25753666,30557470
k1,418:25788066,30557470:34400
)
)
(1,418:25788066,30557470:2889460,400400,145600
(1,418:25788066,30557470:2889460,400400,145600
k1,418:25848266,30557470:60200
x1,418:26192246,30557470
k1,418:26252446,30557470:60200
x1,418:26596426,30557470
k1,418:26656626,30557470:60200
x1,418:27000606,30557470
k1,418:27060806,30557470:60200
x1,418:27404786,30557470
k1,418:27464986,30557470:60200
x1,418:27808966,30557470
k1,418:27869166,30557470:60200
x1,418:28213146,30557470
k1,418:28273346,30557470:60200
x1,418:28617326,30557470
k1,418:28677526,30557470:60200
)
)
k1,419:32099839,30557470:3422313
k1,419:35522151,30557470:3422312
)
(1,421:4736286,31343902:30785865,550500,235932
(1,336:4736286,31343902:0,550500,235932
(1,336:4736286,31343902:0,550500,235932
k1,336:4539678,31343902:-196608
(1,336:4539678,31343902:0,550500,235932
(1,336:4539678,31343902:0,550500,235932
r1,441:4539678,31343902:0,786432,235932
)
g1,336:4539678,31343902
)
(1,336:4539678,31343902:0,550500,235932
r1,441:4539678,31343902:0,786432,235932
)
)
(1,336:4736286,31343902:0,550500,235932
(1,336:4736286,31343902:30785865,550500,235932
r1,441:35522151,31343902:30785865,786432,235932
)
(1,336:35718759,31343902:0,550500,235932
(1,336:35718759,31343902:0,550500,235932
r1,441:35718759,31343902:0,786432,235932
)
g1,336:35718759,31343902
)
(1,336:35718759,31343902:0,550500,235932
r1,441:35718759,31343902:0,786432,235932
)
k1,336:4736286,31343902:-30982473
)
)
(1,419:4736286,31343902:0,0,0
(1,419:4736286,30557470:0,0,0
)
)
(1,419:4736286,31343902:0,420420,0
k1,419:3753406,31343902:-982880
x1,419:4408606,31343902
)
h1,419:4736286,31343902:0,0,0
(1,419:4736286,31343902:3715020,400400,0
(1,419:4736286,31343902:3715020,400400,0
k1,419:4798206,31343902:61920
x1,419:5142186,31343902
k1,419:5204106,31343902:61920
x1,419:5548086,31343902
k1,419:5610006,31343902:61920
x1,419:5953986,31343902
k1,419:6015906,31343902:61920
x1,419:6359886,31343902
k1,419:6421806,31343902:61920
x1,419:6765786,31343902
k1,419:6827706,31343902:61920
x1,419:7171686,31343902
k1,419:7233606,31343902:61920
x1,419:7577586,31343902
k1,419:7639506,31343902:61920
x1,419:7983486,31343902
k1,419:8045406,31343902:61920
x1,419:8389386,31343902
k1,419:8451306,31343902:61920
)
)
(1,419:8451306,31343902:412780,0,0
(1,419:8451306,31343902:412780,0,0
k1,419:8485706,31343902:34400
g1,419:8829686,31343902
k1,419:8864086,31343902:34400
)
)
(1,419:8864086,31343902:825560,363351,0
(1,419:8864086,31343902:825560,363351,0
k1,419:8891606,31343902:27520
k1,419:8919126,31343902:27520
x1,419:9263106,31343902
k1,419:9290626,31343902:27520
k1,419:9318146,31343902:27520
x1,419:9662126,31343902
k1,419:9689646,31343902:27520
)
)
(1,419:9689646,31343902:412780,0,0
(1,419:9689646,31343902:412780,0,0
k1,419:9724046,31343902:34400
g1,419:10068026,31343902
k1,419:10102426,31343902:34400
)
)
(1,419:10102426,31343902:4540580,400400,145600
(1,419:10102426,31343902:4540580,400400,145600
k1,419:10165493,31343902:63067
x1,419:10509473,31343902
k1,419:10572539,31343902:63066
x1,419:10916519,31343902
k1,419:10979586,31343902:63067
x1,419:11323566,31343902
k1,419:11386633,31343902:63067
x1,419:11730613,31343902
k1,419:11793679,31343902:63066
x1,419:12137659,31343902
k1,419:12200726,31343902:63067
x1,419:12544706,31343902
k1,419:12607773,31343902:63067
x1,419:12951753,31343902
k1,419:13014819,31343902:63066
x1,419:13358799,31343902
k1,419:13421866,31343902:63067
x1,419:13765846,31343902
k1,419:13828913,31343902:63067
x1,419:14172893,31343902
k1,419:14235959,31343902:63066
x1,419:14579939,31343902
k1,419:14643006,31343902:63067
)
)
(1,419:14643006,31343902:412780,455000,54600
(1,419:14643006,31343902:412780,455000,54600
k1,419:14677406,31343902:34400
x1,419:15021386,31343902
k1,419:15055786,31343902:34400
)
)
(1,419:15055786,31343902:412780,400400,0
(1,419:15055786,31343902:412780,400400,0
k1,419:15090186,31343902:34400
x1,419:15434166,31343902
k1,419:15468566,31343902:34400
)
)
(1,419:15468566,31343902:1651120,400400,0
(1,419:15468566,31343902:1651120,400400,0
k1,419:15523606,31343902:55040
x1,419:15867586,31343902
k1,419:15922626,31343902:55040
x1,419:16266606,31343902
k1,419:16321646,31343902:55040
x1,419:16665626,31343902
k1,419:16720666,31343902:55040
x1,419:17064646,31343902
k1,419:17119686,31343902:55040
)
)
(1,419:17119686,31343902:412780,0,62333
(1,419:17119686,31343902:412780,0,62333
k1,419:17154086,31343902:34400
x1,419:17498066,31343902
k1,419:17532466,31343902:34400
)
)
(1,419:17532466,31343902:412780,400400,0
(1,419:17532466,31343902:412780,400400,0
k1,419:17566866,31343902:34400
x1,419:17910846,31343902
k1,419:17945246,31343902:34400
)
)
(1,419:17945246,31343902:412780,400400,0
(1,419:17945246,31343902:412780,400400,0
k1,419:17979646,31343902:34400
x1,419:18323626,31343902
k1,419:18358026,31343902:34400
)
)
(1,419:18358026,31343902:412780,455000,54600
(1,419:18358026,31343902:412780,455000,54600
k1,419:18392426,31343902:34400
x1,419:18736406,31343902
k1,419:18770806,31343902:34400
)
)
k1,421:27146479,31343902:8375673
k1,421:35522151,31343902:8375672
)
(1,421:4736286,32130334:30785865,550500,235932
(1,336:4736286,32130334:0,550500,235932
(1,336:4736286,32130334:0,550500,235932
k1,336:4539678,32130334:-196608
(1,336:4539678,32130334:0,550500,235932
(1,336:4539678,32130334:0,550500,235932
r1,441:4539678,32130334:0,786432,235932
)
g1,336:4539678,32130334
)
(1,336:4539678,32130334:0,550500,235932
r1,441:4539678,32130334:0,786432,235932
)
)
(1,336:4736286,32130334:0,550500,235932
(1,336:4736286,32130334:30785865,550500,235932
r1,441:35522151,32130334:30785865,786432,235932
)
(1,336:35718759,32130334:0,550500,235932
(1,336:35718759,32130334:0,550500,235932
r1,441:35718759,32130334:0,786432,235932
)
g1,336:35718759,32130334
)
(1,336:35718759,32130334:0,550500,235932
r1,441:35718759,32130334:0,786432,235932
)
k1,336:4736286,32130334:-30982473
)
)
(1,421:4736286,32130334:0,0,0
(1,421:4736286,31343902:0,0,0
)
)
(1,421:4736286,32130334:0,420420,0
k1,421:3753406,32130334:-982880
x1,421:4408606,32130334
)
h1,421:4736286,32130334:0,0,0
k1,421:20129219,32130334:15392933
k1,421:35522151,32130334:15392932
)
(1,422:4736286,32916766:30785865,550500,235932
(1,336:4736286,32916766:0,550500,235932
(1,336:4736286,32916766:0,550500,235932
k1,336:4539678,32916766:-196608
(1,336:4539678,32916766:0,550500,235932
(1,336:4539678,32916766:0,550500,235932
r1,441:4539678,32916766:0,786432,235932
)
g1,336:4539678,32916766
)
(1,336:4539678,32916766:0,550500,235932
r1,441:4539678,32916766:0,786432,235932
)
)
(1,336:4736286,32916766:0,550500,235932
(1,336:4736286,32916766:30785865,550500,235932
r1,441:35522151,32916766:30785865,786432,235932
)
(1,336:35718759,32916766:0,550500,235932
(1,336:35718759,32916766:0,550500,235932
r1,441:35718759,32916766:0,786432,235932
)
g1,336:35718759,32916766
)
(1,336:35718759,32916766:0,550500,235932
r1,441:35718759,32916766:0,786432,235932
)
k1,336:4736286,32916766:-30982473
)
)
(1,421:4736286,32916766:0,0,0
(1,421:4736286,32130334:0,0,0
)
)
(1,421:4736286,32916766:0,420420,0
k1,421:3753406,32916766:-982880
x1,421:4408606,32916766
)
h1,421:4736286,32916766:0,0,0
(1,421:4736286,32916766:412780,400400,0
(1,421:4736286,32916766:412780,400400,0
k1,421:4770686,32916766:34400
x1,421:5114666,32916766
k1,421:5149066,32916766:34400
)
)
(1,421:5149066,32916766:412780,0,0
(1,421:5149066,32916766:412780,0,0
k1,421:5183466,32916766:34400
g1,421:5527446,32916766
k1,421:5561846,32916766:34400
)
)
(1,421:5561846,32916766:1651120,400400,0
(1,421:5561846,32916766:1651120,400400,0
k1,421:5616886,32916766:55040
x1,421:5960866,32916766
k1,421:6015906,32916766:55040
x1,421:6359886,32916766
k1,421:6414926,32916766:55040
x1,421:6758906,32916766
k1,421:6813946,32916766:55040
x1,421:7157926,32916766
k1,421:7212966,32916766:55040
)
)
(1,421:7212966,32916766:412780,0,0
(1,421:7212966,32916766:412780,0,0
k1,421:7247366,32916766:34400
g1,421:7591346,32916766
k1,421:7625746,32916766:34400
)
)
(1,421:7625746,32916766:1651120,400400,0
(1,421:7625746,32916766:1651120,400400,0
k1,421:7680786,32916766:55040
x1,421:8024766,32916766
k1,421:8079806,32916766:55040
x1,421:8423786,32916766
k1,421:8478826,32916766:55040
x1,421:8822806,32916766
k1,421:8877846,32916766:55040
x1,421:9221826,32916766
k1,421:9276866,32916766:55040
)
)
(1,421:9276866,32916766:412780,0,0
(1,421:9276866,32916766:412780,0,0
k1,421:9311266,32916766:34400
g1,421:9655246,32916766
k1,421:9689646,32916766:34400
)
)
(1,421:9689646,32916766:5778920,400400,0
(1,421:9689646,32916766:5778920,400400,0
k1,421:9753859,32916766:64213
x1,421:10097839,32916766
k1,421:10162053,32916766:64214
x1,421:10506033,32916766
k1,421:10570246,32916766:64213
x1,421:10914226,32916766
k1,421:10978439,32916766:64213
x1,421:11322419,32916766
k1,421:11386633,32916766:64214
x1,421:11730613,32916766
k1,421:11794826,32916766:64213
x1,421:12138806,32916766
k1,421:12203019,32916766:64213
x1,421:12546999,32916766
k1,421:12611213,32916766:64214
x1,421:12955193,32916766
k1,421:13019406,32916766:64213
x1,421:13363386,32916766
k1,421:13427599,32916766:64213
x1,421:13771579,32916766
k1,421:13835793,32916766:64214
x1,421:14179773,32916766
k1,421:14243986,32916766:64213
x1,421:14587966,32916766
k1,421:14652179,32916766:64213
x1,421:14996159,32916766
k1,421:15060373,32916766:64214
x1,421:15404353,32916766
k1,421:15468566,32916766:64213
)
)
(1,421:15468566,32916766:412780,0,0
(1,421:15468566,32916766:412780,0,0
k1,421:15502966,32916766:34400
g1,421:15846946,32916766
k1,421:15881346,32916766:34400
)
)
(1,421:15881346,32916766:1651120,400400,0
(1,421:15881346,32916766:1651120,400400,0
k1,421:15936386,32916766:55040
x1,421:16280366,32916766
k1,421:16335406,32916766:55040
x1,421:16679386,32916766
k1,421:16734426,32916766:55040
x1,421:17078406,32916766
k1,421:17133446,32916766:55040
x1,421:17477426,32916766
k1,421:17532466,32916766:55040
)
)
(1,421:17532466,32916766:412780,0,0
(1,421:17532466,32916766:412780,0,0
k1,421:17566866,32916766:34400
g1,421:17910846,32916766
k1,421:17945246,32916766:34400
)
)
(1,421:17945246,32916766:1238340,400400,0
(1,421:17945246,32916766:1238340,400400,0
k1,421:17996846,32916766:51600
x1,421:18340826,32916766
k1,421:18392426,32916766:51600
x1,421:18736406,32916766
k1,421:18788006,32916766:51600
x1,421:19131986,32916766
k1,421:19183586,32916766:51600
)
)
(1,421:19183586,32916766:412780,0,0
(1,421:19183586,32916766:412780,0,0
k1,421:19217986,32916766:34400
g1,421:19561966,32916766
k1,421:19596366,32916766:34400
)
)
(1,421:19596366,32916766:1651120,400400,0
(1,421:19596366,32916766:1651120,400400,0
k1,421:19651406,32916766:55040
x1,421:19995386,32916766
k1,421:20050426,32916766:55040
x1,421:20394406,32916766
k1,421:20449446,32916766:55040
x1,421:20793426,32916766
k1,421:20848466,32916766:55040
x1,421:21192446,32916766
k1,421:21247486,32916766:55040
)
)
(1,421:21247486,32916766:412780,0,0
(1,421:21247486,32916766:412780,0,0
k1,421:21281886,32916766:34400
g1,421:21625866,32916766
k1,421:21660266,32916766:34400
)
)
(1,421:21660266,32916766:2063900,400400,145600
(1,421:21660266,32916766:2063900,400400,145600
k1,421:21717599,32916766:57333
x1,421:22061579,32916766
k1,421:22118913,32916766:57334
x1,421:22462893,32916766
k1,421:22520226,32916766:57333
x1,421:22864206,32916766
k1,421:22921539,32916766:57333
x1,421:23265519,32916766
k1,421:23322853,32916766:57334
x1,421:23666833,32916766
k1,421:23724166,32916766:57333
)
)
(1,421:23724166,32916766:412780,0,0
(1,421:23724166,32916766:412780,0,0
k1,421:23758566,32916766:34400
g1,421:24102546,32916766
k1,421:24136946,32916766:34400
)
)
(1,421:24136946,32916766:825560,400400,0
(1,421:24136946,32916766:825560,400400,0
k1,421:24182813,32916766:45867
x1,421:24526793,32916766
k1,421:24572659,32916766:45866
x1,421:24916639,32916766
k1,421:24962506,32916766:45867
)
)
(1,421:24962506,32916766:412780,0,0
(1,421:24962506,32916766:412780,0,0
k1,421:24996906,32916766:34400
g1,421:25340886,32916766
k1,421:25375286,32916766:34400
)
)
(1,421:25375286,32916766:1238340,400400,0
(1,421:25375286,32916766:1238340,400400,0
k1,421:25426886,32916766:51600
x1,421:25770866,32916766
k1,421:25822466,32916766:51600
x1,421:26166446,32916766
k1,421:26218046,32916766:51600
x1,421:26562026,32916766
k1,421:26613626,32916766:51600
)
)
(1,421:26613626,32916766:412780,0,0
(1,421:26613626,32916766:412780,0,0
k1,421:26648026,32916766:34400
g1,421:26992006,32916766
k1,421:27026406,32916766:34400
)
)
(1,421:27026406,32916766:4540580,400400,0
(1,421:27026406,32916766:4540580,400400,0
k1,421:27089473,32916766:63067
x1,421:27433453,32916766
k1,421:27496519,32916766:63066
x1,421:27840499,32916766
k1,421:27903566,32916766:63067
x1,421:28247546,32916766
k1,421:28310613,32916766:63067
x1,421:28654593,32916766
k1,421:28717659,32916766:63066
x1,421:29061639,32916766
k1,421:29124706,32916766:63067
x1,421:29468686,32916766
k1,421:29531753,32916766:63067
x1,421:29875733,32916766
k1,421:29938799,32916766:63066
x1,421:30282779,32916766
k1,421:30345846,32916766:63067
x1,421:30689826,32916766
k1,421:30752893,32916766:63067
x1,421:31096873,32916766
k1,421:31159939,32916766:63066
x1,421:31503919,32916766
k1,421:31566986,32916766:63067
)
)
(1,421:31566986,32916766:412780,0,0
(1,421:31566986,32916766:412780,0,0
k1,421:31601386,32916766:34400
g1,421:31945366,32916766
k1,421:31979766,32916766:34400
)
)
(1,421:31979766,32916766:2476680,400400,0
(1,421:31979766,32916766:2476680,400400,0
k1,421:32038737,32916766:58971
x1,421:32382717,32916766
k1,421:32441689,32916766:58972
x1,421:32785669,32916766
k1,421:32844640,32916766:58971
x1,421:33188620,32916766
k1,421:33247592,32916766:58972
x1,421:33591572,32916766
k1,421:33650543,32916766:58971
x1,421:33994523,32916766
k1,421:34053495,32916766:58972
x1,421:34397475,32916766
k1,421:34456446,32916766:58971
)
)
k1,422:34989299,32916766:532853
k1,422:35522151,32916766:532852
)
(1,423:4736286,33703198:30785865,550500,235932
(1,336:4736286,33703198:0,550500,235932
(1,336:4736286,33703198:0,550500,235932
k1,336:4539678,33703198:-196608
(1,336:4539678,33703198:0,550500,235932
(1,336:4539678,33703198:0,550500,235932
r1,441:4539678,33703198:0,786432,235932
)
g1,336:4539678,33703198
)
(1,336:4539678,33703198:0,550500,235932
r1,441:4539678,33703198:0,786432,235932
)
)
(1,336:4736286,33703198:0,550500,235932
(1,336:4736286,33703198:30785865,550500,235932
r1,441:35522151,33703198:30785865,786432,235932
)
(1,336:35718759,33703198:0,550500,235932
(1,336:35718759,33703198:0,550500,235932
r1,441:35718759,33703198:0,786432,235932
)
g1,336:35718759,33703198
)
(1,336:35718759,33703198:0,550500,235932
r1,441:35718759,33703198:0,786432,235932
)
k1,336:4736286,33703198:-30982473
)
)
(1,422:4736286,33703198:0,0,0
(1,422:4736286,32916766:0,0,0
)
)
(1,422:4736286,33703198:0,420420,0
k1,422:3753406,33703198:-982880
x1,422:4408606,33703198
)
h1,422:4736286,33703198:0,0,0
(1,422:4736286,33703198:7430040,400400,0
(1,422:4736286,33703198:7430040,400400,0
k1,422:4801465,33703198:65179
x1,422:5145445,33703198
k1,422:5210624,33703198:65179
x1,422:5554604,33703198
k1,422:5619783,33703198:65179
x1,422:5963763,33703198
k1,422:6028942,33703198:65179
x1,422:6372922,33703198
k1,422:6438101,33703198:65179
x1,422:6782081,33703198
k1,422:6847260,33703198:65179
x1,422:7191240,33703198
k1,422:7256419,33703198:65179
x1,422:7600399,33703198
k1,422:7665578,33703198:65179
x1,422:8009558,33703198
k1,422:8074737,33703198:65179
x1,422:8418717,33703198
k1,422:8483895,33703198:65178
x1,422:8827875,33703198
k1,422:8893054,33703198:65179
x1,422:9237034,33703198
k1,422:9302213,33703198:65179
x1,422:9646193,33703198
k1,422:9711372,33703198:65179
x1,422:10055352,33703198
k1,422:10120531,33703198:65179
x1,422:10464511,33703198
k1,422:10529690,33703198:65179
x1,422:10873670,33703198
k1,422:10938849,33703198:65179
x1,422:11282829,33703198
k1,422:11348008,33703198:65179
x1,422:11691988,33703198
k1,422:11757167,33703198:65179
x1,422:12101147,33703198
k1,422:12166326,33703198:65179
)
)
(1,422:12166326,33703198:412780,0,0
(1,422:12166326,33703198:412780,0,0
k1,422:12200726,33703198:34400
g1,422:12544706,33703198
k1,422:12579106,33703198:34400
)
)
(1,422:12579106,33703198:825560,363351,0
(1,422:12579106,33703198:825560,363351,0
k1,422:12606626,33703198:27520
k1,422:12634146,33703198:27520
x1,422:12978126,33703198
k1,422:13005646,33703198:27520
k1,422:13033166,33703198:27520
x1,422:13377146,33703198
k1,422:13404666,33703198:27520
)
)
(1,422:13404666,33703198:412780,0,0
(1,422:13404666,33703198:412780,0,0
k1,422:13439066,33703198:34400
g1,422:13783046,33703198
k1,422:13817446,33703198:34400
)
)
(1,422:13817446,33703198:412780,282100,0
(1,422:13817446,33703198:412780,282100,0
k1,422:13851846,33703198:34400
x1,422:14195826,33703198
k1,422:14230226,33703198:34400
)
)
(1,422:14230226,33703198:412780,455000,54600
(1,422:14230226,33703198:412780,455000,54600
k1,422:14264626,33703198:34400
x1,422:14608606,33703198
k1,422:14643006,33703198:34400
)
)
(1,422:14643006,33703198:1651120,400400,0
(1,422:14643006,33703198:1651120,400400,0
k1,422:14698046,33703198:55040
x1,422:15042026,33703198
k1,422:15097066,33703198:55040
x1,422:15441046,33703198
k1,422:15496086,33703198:55040
x1,422:15840066,33703198
k1,422:15895106,33703198:55040
x1,422:16239086,33703198
k1,422:16294126,33703198:55040
)
)
(1,422:16294126,33703198:2063900,400400,0
(1,422:16294126,33703198:2063900,400400,0
k1,422:16351459,33703198:57333
x1,422:16695439,33703198
k1,422:16752773,33703198:57334
x1,422:17096753,33703198
k1,422:17154086,33703198:57333
x1,422:17498066,33703198
k1,422:17555399,33703198:57333
x1,422:17899379,33703198
k1,422:17956713,33703198:57334
x1,422:18300693,33703198
k1,422:18358026,33703198:57333
)
)
(1,422:18358026,33703198:412780,400400,0
(1,422:18358026,33703198:412780,400400,0
k1,422:18392426,33703198:34400
x1,422:18736406,33703198
k1,422:18770806,33703198:34400
)
)
(1,422:18770806,33703198:1651120,400400,91000
(1,422:18770806,33703198:1651120,400400,91000
k1,422:18816673,33703198:45867
x1,422:19160653,33703198
k1,422:19206519,33703198:45866
x1,422:19550499,33703198
k1,422:19596366,33703198:45867
x1,422:19940346,33703198
k1,422:19986213,33703198:45867
k1,422:20032079,33703198:45866
x1,422:20376059,33703198
k1,422:20421926,33703198:45867
)
)
(1,422:20421926,33703198:412780,0,0
(1,422:20421926,33703198:412780,0,0
k1,422:20456326,33703198:34400
g1,422:20800306,33703198
k1,422:20834706,33703198:34400
)
)
(1,422:20834706,33703198:1651120,400400,0
(1,422:20834706,33703198:1651120,400400,0
k1,422:20889746,33703198:55040
x1,422:21233726,33703198
k1,422:21288766,33703198:55040
x1,422:21632746,33703198
k1,422:21687786,33703198:55040
x1,422:22031766,33703198
k1,422:22086806,33703198:55040
x1,422:22430786,33703198
k1,422:22485826,33703198:55040
)
)
(1,422:22485826,33703198:2063900,400400,0
(1,422:22485826,33703198:2063900,400400,0
k1,422:22543159,33703198:57333
x1,422:22887139,33703198
k1,422:22944473,33703198:57334
x1,422:23288453,33703198
k1,422:23345786,33703198:57333
x1,422:23689766,33703198
k1,422:23747099,33703198:57333
x1,422:24091079,33703198
k1,422:24148413,33703198:57334
x1,422:24492393,33703198
k1,422:24549726,33703198:57333
)
)
(1,422:24549726,33703198:412780,400400,0
(1,422:24549726,33703198:412780,400400,0
k1,422:24584126,33703198:34400
x1,422:24928106,33703198
k1,422:24962506,33703198:34400
)
)
(1,422:24962506,33703198:1651120,400400,91000
(1,422:24962506,33703198:1651120,400400,91000
k1,422:25008373,33703198:45867
x1,422:25352353,33703198
k1,422:25398219,33703198:45866
x1,422:25742199,33703198
k1,422:25788066,33703198:45867
x1,422:26132046,33703198
k1,422:26177913,33703198:45867
k1,422:26223779,33703198:45866
x1,422:26567759,33703198
k1,422:26613626,33703198:45867
)
)
(1,422:26613626,33703198:412780,0,0
(1,422:26613626,33703198:412780,0,0
k1,422:26648026,33703198:34400
g1,422:26992006,33703198
k1,422:27026406,33703198:34400
)
)
(1,422:27026406,33703198:1651120,400400,0
(1,422:27026406,33703198:1651120,400400,0
k1,422:27081446,33703198:55040
x1,422:27425426,33703198
k1,422:27480466,33703198:55040
x1,422:27824446,33703198
k1,422:27879486,33703198:55040
x1,422:28223466,33703198
k1,422:28278506,33703198:55040
x1,422:28622486,33703198
k1,422:28677526,33703198:55040
)
)
(1,422:28677526,33703198:2063900,400400,0
(1,422:28677526,33703198:2063900,400400,0
k1,422:28734859,33703198:57333
x1,422:29078839,33703198
k1,422:29136173,33703198:57334
x1,422:29480153,33703198
k1,422:29537486,33703198:57333
x1,422:29881466,33703198
k1,422:29938799,33703198:57333
x1,422:30282779,33703198
k1,422:30340113,33703198:57334
x1,422:30684093,33703198
k1,422:30741426,33703198:57333
)
)
(1,422:30741426,33703198:412780,400400,0
(1,422:30741426,33703198:412780,400400,0
k1,422:30775826,33703198:34400
x1,422:31119806,33703198
k1,422:31154206,33703198:34400
)
)
(1,422:31154206,33703198:1651120,400400,91000
(1,422:31154206,33703198:1651120,400400,91000
k1,422:31200073,33703198:45867
x1,422:31544053,33703198
k1,422:31589919,33703198:45866
x1,422:31933899,33703198
k1,422:31979766,33703198:45867
x1,422:32323746,33703198
k1,422:32369613,33703198:45867
k1,422:32415479,33703198:45866
x1,422:32759459,33703198
k1,422:32805326,33703198:45867
)
)
k1,423:34163739,33703198:1358413
k1,423:35522151,33703198:1358412
)
(1,425:4736286,34489630:30785865,550500,235932
(1,336:4736286,34489630:0,550500,235932
(1,336:4736286,34489630:0,550500,235932
k1,336:4539678,34489630:-196608
(1,336:4539678,34489630:0,550500,235932
(1,336:4539678,34489630:0,550500,235932
r1,441:4539678,34489630:0,786432,235932
)
g1,336:4539678,34489630
)
(1,336:4539678,34489630:0,550500,235932
r1,441:4539678,34489630:0,786432,235932
)
)
(1,336:4736286,34489630:0,550500,235932
(1,336:4736286,34489630:30785865,550500,235932
r1,441:35522151,34489630:30785865,786432,235932
)
(1,336:35718759,34489630:0,550500,235932
(1,336:35718759,34489630:0,550500,235932
r1,441:35718759,34489630:0,786432,235932
)
g1,336:35718759,34489630
)
(1,336:35718759,34489630:0,550500,235932
r1,441:35718759,34489630:0,786432,235932
)
k1,336:4736286,34489630:-30982473
)
)
(1,423:4736286,34489630:0,0,0
(1,423:4736286,33703198:0,0,0
)
)
(1,423:4736286,34489630:0,420420,0
k1,423:3753406,34489630:-982880
x1,423:4408606,34489630
)
h1,423:4736286,34489630:0,0,0
(1,423:4736286,34489630:1651120,400400,0
(1,423:4736286,34489630:1651120,400400,0
k1,423:4791326,34489630:55040
x1,423:5135306,34489630
k1,423:5190346,34489630:55040
x1,423:5534326,34489630
k1,423:5589366,34489630:55040
x1,423:5933346,34489630
k1,423:5988386,34489630:55040
x1,423:6332366,34489630
k1,423:6387406,34489630:55040
)
)
(1,423:6387406,34489630:2063900,400400,0
(1,423:6387406,34489630:2063900,400400,0
k1,423:6444739,34489630:57333
x1,423:6788719,34489630
k1,423:6846053,34489630:57334
x1,423:7190033,34489630
k1,423:7247366,34489630:57333
x1,423:7591346,34489630
k1,423:7648679,34489630:57333
x1,423:7992659,34489630
k1,423:8049993,34489630:57334
x1,423:8393973,34489630
k1,423:8451306,34489630:57333
)
)
(1,423:8451306,34489630:412780,400400,0
(1,423:8451306,34489630:412780,400400,0
k1,423:8485706,34489630:34400
x1,423:8829686,34489630
k1,423:8864086,34489630:34400
)
)
(1,423:8864086,34489630:1651120,400400,91000
(1,423:8864086,34489630:1651120,400400,91000
k1,423:8909953,34489630:45867
x1,423:9253933,34489630
k1,423:9299799,34489630:45866
x1,423:9643779,34489630
k1,423:9689646,34489630:45867
x1,423:10033626,34489630
k1,423:10079493,34489630:45867
k1,423:10125359,34489630:45866
x1,423:10469339,34489630
k1,423:10515206,34489630:45867
)
)
(1,423:10515206,34489630:412780,0,0
(1,423:10515206,34489630:412780,0,0
k1,423:10549606,34489630:34400
g1,423:10893586,34489630
k1,423:10927986,34489630:34400
)
)
(1,423:10927986,34489630:1651120,400400,0
(1,423:10927986,34489630:1651120,400400,0
k1,423:10983026,34489630:55040
x1,423:11327006,34489630
k1,423:11382046,34489630:55040
x1,423:11726026,34489630
k1,423:11781066,34489630:55040
x1,423:12125046,34489630
k1,423:12180086,34489630:55040
x1,423:12524066,34489630
k1,423:12579106,34489630:55040
)
)
(1,423:12579106,34489630:2063900,400400,0
(1,423:12579106,34489630:2063900,400400,0
k1,423:12636439,34489630:57333
x1,423:12980419,34489630
k1,423:13037753,34489630:57334
x1,423:13381733,34489630
k1,423:13439066,34489630:57333
x1,423:13783046,34489630
k1,423:13840379,34489630:57333
x1,423:14184359,34489630
k1,423:14241693,34489630:57334
x1,423:14585673,34489630
k1,423:14643006,34489630:57333
)
)
(1,423:14643006,34489630:412780,400400,0
(1,423:14643006,34489630:412780,400400,0
k1,423:14677406,34489630:34400
x1,423:15021386,34489630
k1,423:15055786,34489630:34400
)
)
(1,423:15055786,34489630:1651120,455000,54600
(1,423:15055786,34489630:1651120,455000,54600
k1,423:15110826,34489630:55040
x1,423:15454806,34489630
k1,423:15509846,34489630:55040
x1,423:15853826,34489630
k1,423:15908866,34489630:55040
x1,423:16252846,34489630
k1,423:16307886,34489630:55040
x1,423:16651866,34489630
k1,423:16706906,34489630:55040
)
)
k1,425:26114529,34489630:9407623
k1,425:35522151,34489630:9407622
)
(1,425:4736286,35276062:30785865,550500,235932
(1,336:4736286,35276062:0,550500,235932
(1,336:4736286,35276062:0,550500,235932
k1,336:4539678,35276062:-196608
(1,336:4539678,35276062:0,550500,235932
(1,336:4539678,35276062:0,550500,235932
r1,441:4539678,35276062:0,786432,235932
)
g1,336:4539678,35276062
)
(1,336:4539678,35276062:0,550500,235932
r1,441:4539678,35276062:0,786432,235932
)
)
(1,336:4736286,35276062:0,550500,235932
(1,336:4736286,35276062:30785865,550500,235932
r1,441:35522151,35276062:30785865,786432,235932
)
(1,336:35718759,35276062:0,550500,235932
(1,336:35718759,35276062:0,550500,235932
r1,441:35718759,35276062:0,786432,235932
)
g1,336:35718759,35276062
)
(1,336:35718759,35276062:0,550500,235932
r1,441:35718759,35276062:0,786432,235932
)
k1,336:4736286,35276062:-30982473
)
)
(1,425:4736286,35276062:0,0,0
(1,425:4736286,34489630:0,0,0
)
)
(1,425:4736286,35276062:0,420420,0
k1,425:3753406,35276062:-982880
x1,425:4408606,35276062
)
h1,425:4736286,35276062:0,0,0
k1,425:20129219,35276062:15392933
k1,425:35522151,35276062:15392932
)
(1,426:4736286,36062494:30785865,550500,235932
(1,336:4736286,36062494:0,550500,235932
(1,336:4736286,36062494:0,550500,235932
k1,336:4539678,36062494:-196608
(1,336:4539678,36062494:0,550500,235932
(1,336:4539678,36062494:0,550500,235932
r1,441:4539678,36062494:0,786432,235932
)
g1,336:4539678,36062494
)
(1,336:4539678,36062494:0,550500,235932
r1,441:4539678,36062494:0,786432,235932
)
)
(1,336:4736286,36062494:0,550500,235932
(1,336:4736286,36062494:30785865,550500,235932
r1,441:35522151,36062494:30785865,786432,235932
)
(1,336:35718759,36062494:0,550500,235932
(1,336:35718759,36062494:0,550500,235932
r1,441:35718759,36062494:0,786432,235932
)
g1,336:35718759,36062494
)
(1,336:35718759,36062494:0,550500,235932
r1,441:35718759,36062494:0,786432,235932
)
k1,336:4736286,36062494:-30982473
)
)
(1,425:4736286,36062494:0,0,0
(1,425:4736286,35276062:0,0,0
)
)
(1,425:4736286,36062494:0,420420,0
k1,425:3753406,36062494:-982880
x1,425:4408606,36062494
)
h1,425:4736286,36062494:0,0,0
(1,425:4736286,36062494:412780,400400,0
(1,425:4736286,36062494:412780,400400,0
k1,425:4770686,36062494:34400
x1,425:5114666,36062494
k1,425:5149066,36062494:34400
)
)
(1,425:5149066,36062494:412780,0,0
(1,425:5149066,36062494:412780,0,0
k1,425:5183466,36062494:34400
g1,425:5527446,36062494
k1,425:5561846,36062494:34400
)
)
(1,425:5561846,36062494:3302240,400400,145600
(1,425:5561846,36062494:3302240,400400,145600
k1,425:5623002,36062494:61156
x1,425:5966982,36062494
k1,425:6028137,36062494:61155
x1,425:6372117,36062494
k1,425:6433273,36062494:61156
x1,425:6777253,36062494
k1,425:6838408,36062494:61155
x1,425:7182388,36062494
k1,425:7243544,36062494:61156
x1,425:7587524,36062494
k1,425:7648679,36062494:61155
x1,425:7992659,36062494
k1,425:8053815,36062494:61156
x1,425:8397795,36062494
k1,425:8458950,36062494:61155
x1,425:8802930,36062494
k1,425:8864086,36062494:61156
)
)
(1,425:8864086,36062494:412780,0,0
(1,425:8864086,36062494:412780,0,0
k1,425:8898486,36062494:34400
g1,425:9242466,36062494
k1,425:9276866,36062494:34400
)
)
(1,425:9276866,36062494:1238340,282100,0
(1,425:9276866,36062494:1238340,282100,0
k1,425:9318146,36062494:41280
x1,425:9662126,36062494
k1,425:9703406,36062494:41280
x1,425:10047386,36062494
k1,425:10088666,36062494:41280
x1,425:10432646,36062494
k1,425:10473926,36062494:41280
k1,425:10515206,36062494:41280
)
)
(1,425:10515206,36062494:412780,282100,0
(1,425:10515206,36062494:412780,282100,0
k1,425:10549606,36062494:34400
x1,425:10893586,36062494
k1,425:10927986,36062494:34400
)
)
(1,425:10927986,36062494:2476680,400400,0
(1,425:10927986,36062494:2476680,400400,0
k1,425:10986957,36062494:58971
x1,425:11330937,36062494
k1,425:11389909,36062494:58972
x1,425:11733889,36062494
k1,425:11792860,36062494:58971
x1,425:12136840,36062494
k1,425:12195812,36062494:58972
x1,425:12539792,36062494
k1,425:12598763,36062494:58971
x1,425:12942743,36062494
k1,425:13001715,36062494:58972
x1,425:13345695,36062494
k1,425:13404666,36062494:58971
)
)
(1,425:13404666,36062494:412780,0,0
(1,425:13404666,36062494:412780,0,0
k1,425:13439066,36062494:34400
g1,425:13783046,36062494
k1,425:13817446,36062494:34400
)
)
(1,425:13817446,36062494:3715020,400400,145600
(1,425:13817446,36062494:3715020,400400,145600
k1,425:13879366,36062494:61920
x1,425:14223346,36062494
k1,425:14285266,36062494:61920
x1,425:14629246,36062494
k1,425:14691166,36062494:61920
x1,425:15035146,36062494
k1,425:15097066,36062494:61920
x1,425:15441046,36062494
k1,425:15502966,36062494:61920
x1,425:15846946,36062494
k1,425:15908866,36062494:61920
x1,425:16252846,36062494
k1,425:16314766,36062494:61920
x1,425:16658746,36062494
k1,425:16720666,36062494:61920
x1,425:17064646,36062494
k1,425:17126566,36062494:61920
x1,425:17470546,36062494
k1,425:17532466,36062494:61920
)
)
(1,425:17532466,36062494:412780,0,0
(1,425:17532466,36062494:412780,0,0
k1,425:17566866,36062494:34400
g1,425:17910846,36062494
k1,425:17945246,36062494:34400
)
)
(1,425:17945246,36062494:825560,400400,0
(1,425:17945246,36062494:825560,400400,0
k1,425:17991113,36062494:45867
x1,425:18335093,36062494
k1,425:18380959,36062494:45866
x1,425:18724939,36062494
k1,425:18770806,36062494:45867
)
)
(1,425:18770806,36062494:412780,0,0
(1,425:18770806,36062494:412780,0,0
k1,425:18805206,36062494:34400
g1,425:19149186,36062494
k1,425:19183586,36062494:34400
)
)
(1,425:19183586,36062494:4540580,400400,0
(1,425:19183586,36062494:4540580,400400,0
k1,425:19246653,36062494:63067
x1,425:19590633,36062494
k1,425:19653699,36062494:63066
x1,425:19997679,36062494
k1,425:20060746,36062494:63067
x1,425:20404726,36062494
k1,425:20467793,36062494:63067
x1,425:20811773,36062494
k1,425:20874839,36062494:63066
x1,425:21218819,36062494
k1,425:21281886,36062494:63067
x1,425:21625866,36062494
k1,425:21688933,36062494:63067
x1,425:22032913,36062494
k1,425:22095979,36062494:63066
x1,425:22439959,36062494
k1,425:22503026,36062494:63067
x1,425:22847006,36062494
k1,425:22910073,36062494:63067
x1,425:23254053,36062494
k1,425:23317119,36062494:63066
x1,425:23661099,36062494
k1,425:23724166,36062494:63067
)
)
(1,425:23724166,36062494:412780,0,0
(1,425:23724166,36062494:412780,0,0
k1,425:23758566,36062494:34400
g1,425:24102546,36062494
k1,425:24136946,36062494:34400
)
)
(1,425:24136946,36062494:2476680,282100,0
(1,425:24136946,36062494:2476680,282100,0
k1,425:24195917,36062494:58971
x1,425:24539897,36062494
k1,425:24598869,36062494:58972
x1,425:24942849,36062494
k1,425:25001820,36062494:58971
x1,425:25345800,36062494
k1,425:25404772,36062494:58972
x1,425:25748752,36062494
k1,425:25807723,36062494:58971
x1,425:26151703,36062494
k1,425:26210675,36062494:58972
x1,425:26554655,36062494
k1,425:26613626,36062494:58971
)
)
k1,426:31067889,36062494:4454263
k1,426:35522151,36062494:4454262
)
(1,427:4736286,36848926:30785865,550500,235932
(1,336:4736286,36848926:0,550500,235932
(1,336:4736286,36848926:0,550500,235932
k1,336:4539678,36848926:-196608
(1,336:4539678,36848926:0,550500,235932
(1,336:4539678,36848926:0,550500,235932
r1,441:4539678,36848926:0,786432,235932
)
g1,336:4539678,36848926
)
(1,336:4539678,36848926:0,550500,235932
r1,441:4539678,36848926:0,786432,235932
)
)
(1,336:4736286,36848926:0,550500,235932
(1,336:4736286,36848926:30785865,550500,235932
r1,441:35522151,36848926:30785865,786432,235932
)
(1,336:35718759,36848926:0,550500,235932
(1,336:35718759,36848926:0,550500,235932
r1,441:35718759,36848926:0,786432,235932
)
g1,336:35718759,36848926
)
(1,336:35718759,36848926:0,550500,235932
r1,441:35718759,36848926:0,786432,235932
)
k1,336:4736286,36848926:-30982473
)
)
(1,426:4736286,36848926:0,0,0
(1,426:4736286,36062494:0,0,0
)
)
(1,426:4736286,36848926:0,420420,0
k1,426:3753406,36848926:-982880
x1,426:4408606,36848926
)
h1,426:4736286,36848926:0,0,0
(1,426:4736286,36848926:412780,400400,0
(1,426:4736286,36848926:412780,400400,0
k1,426:4770686,36848926:34400
x1,426:5114666,36848926
k1,426:5149066,36848926:34400
)
)
(1,426:5149066,36848926:412780,0,0
(1,426:5149066,36848926:412780,0,0
k1,426:5183466,36848926:34400
g1,426:5527446,36848926
k1,426:5561846,36848926:34400
)
)
(1,426:5561846,36848926:2476680,400400,0
(1,426:5561846,36848926:2476680,400400,0
k1,426:5620817,36848926:58971
x1,426:5964797,36848926
k1,426:6023769,36848926:58972
x1,426:6367749,36848926
k1,426:6426720,36848926:58971
x1,426:6770700,36848926
k1,426:6829672,36848926:58972
x1,426:7173652,36848926
k1,426:7232623,36848926:58971
x1,426:7576603,36848926
k1,426:7635575,36848926:58972
x1,426:7979555,36848926
k1,426:8038526,36848926:58971
)
)
(1,426:8038526,36848926:412780,0,0
(1,426:8038526,36848926:412780,0,0
k1,426:8072926,36848926:34400
g1,426:8416906,36848926
k1,426:8451306,36848926:34400
)
)
(1,426:8451306,36848926:1651120,400400,0
(1,426:8451306,36848926:1651120,400400,0
k1,426:8506346,36848926:55040
x1,426:8850326,36848926
k1,426:8905366,36848926:55040
x1,426:9249346,36848926
k1,426:9304386,36848926:55040
x1,426:9648366,36848926
k1,426:9703406,36848926:55040
x1,426:10047386,36848926
k1,426:10102426,36848926:55040
)
)
(1,426:10102426,36848926:412780,0,0
(1,426:10102426,36848926:412780,0,0
k1,426:10136826,36848926:34400
g1,426:10480806,36848926
k1,426:10515206,36848926:34400
)
)
(1,426:10515206,36848926:412780,400400,0
(1,426:10515206,36848926:412780,400400,0
k1,426:10538139,36848926:22933
k1,426:10561073,36848926:22934
x1,426:10905053,36848926
k1,426:10927986,36848926:22933
)
)
(1,426:10927986,36848926:4540580,400400,0
(1,426:10927986,36848926:4540580,400400,0
k1,426:10991053,36848926:63067
x1,426:11335033,36848926
k1,426:11398099,36848926:63066
x1,426:11742079,36848926
k1,426:11805146,36848926:63067
x1,426:12149126,36848926
k1,426:12212193,36848926:63067
x1,426:12556173,36848926
k1,426:12619239,36848926:63066
x1,426:12963219,36848926
k1,426:13026286,36848926:63067
x1,426:13370266,36848926
k1,426:13433333,36848926:63067
x1,426:13777313,36848926
k1,426:13840379,36848926:63066
x1,426:14184359,36848926
k1,426:14247426,36848926:63067
x1,426:14591406,36848926
k1,426:14654473,36848926:63067
x1,426:14998453,36848926
k1,426:15061519,36848926:63066
x1,426:15405499,36848926
k1,426:15468566,36848926:63067
)
)
(1,426:15468566,36848926:412780,0,62333
(1,426:15468566,36848926:412780,0,62333
k1,426:15502966,36848926:34400
x1,426:15846946,36848926
k1,426:15881346,36848926:34400
)
)
(1,426:15881346,36848926:3302240,400400,0
(1,426:15881346,36848926:3302240,400400,0
k1,426:15942502,36848926:61156
x1,426:16286482,36848926
k1,426:16347637,36848926:61155
x1,426:16691617,36848926
k1,426:16752773,36848926:61156
x1,426:17096753,36848926
k1,426:17157908,36848926:61155
x1,426:17501888,36848926
k1,426:17563044,36848926:61156
x1,426:17907024,36848926
k1,426:17968179,36848926:61155
x1,426:18312159,36848926
k1,426:18373315,36848926:61156
x1,426:18717295,36848926
k1,426:18778450,36848926:61155
x1,426:19122430,36848926
k1,426:19183586,36848926:61156
)
)
(1,426:19183586,36848926:412780,81900,0
(1,426:19183586,36848926:412780,81900,0
k1,426:19217986,36848926:34400
x1,426:19561966,36848926
k1,426:19596366,36848926:34400
)
)
(1,426:19596366,36848926:1238340,400400,145600
(1,426:19596366,36848926:1238340,400400,145600
k1,426:19637646,36848926:41280
x1,426:19981626,36848926
k1,426:20022906,36848926:41280
x1,426:20366886,36848926
k1,426:20408166,36848926:41280
x1,426:20752146,36848926
k1,426:20793426,36848926:41280
k1,426:20834706,36848926:41280
)
)
(1,426:20834706,36848926:412780,400400,0
(1,426:20834706,36848926:412780,400400,0
k1,426:20869106,36848926:34400
x1,426:21213086,36848926
k1,426:21247486,36848926:34400
)
)
(1,426:21247486,36848926:412780,0,0
(1,426:21247486,36848926:412780,0,0
k1,426:21281886,36848926:34400
g1,426:21625866,36848926
k1,426:21660266,36848926:34400
)
)
(1,426:21660266,36848926:1651120,400400,0
(1,426:21660266,36848926:1651120,400400,0
k1,426:21715306,36848926:55040
x1,426:22059286,36848926
k1,426:22114326,36848926:55040
x1,426:22458306,36848926
k1,426:22513346,36848926:55040
x1,426:22857326,36848926
k1,426:22912366,36848926:55040
x1,426:23256346,36848926
k1,426:23311386,36848926:55040
)
)
(1,426:23311386,36848926:412780,0,0
(1,426:23311386,36848926:412780,0,0
k1,426:23345786,36848926:34400
g1,426:23689766,36848926
k1,426:23724166,36848926:34400
)
)
(1,426:23724166,36848926:1238340,400400,0
(1,426:23724166,36848926:1238340,400400,0
k1,426:23775766,36848926:51600
x1,426:24119746,36848926
k1,426:24171346,36848926:51600
x1,426:24515326,36848926
k1,426:24566926,36848926:51600
x1,426:24910906,36848926
k1,426:24962506,36848926:51600
)
)
(1,426:24962506,36848926:412780,0,0
(1,426:24962506,36848926:412780,0,0
k1,426:24996906,36848926:34400
g1,426:25340886,36848926
k1,426:25375286,36848926:34400
)
)
(1,426:25375286,36848926:4540580,400400,0
(1,426:25375286,36848926:4540580,400400,0
k1,426:25438353,36848926:63067
x1,426:25782333,36848926
k1,426:25845399,36848926:63066
x1,426:26189379,36848926
k1,426:26252446,36848926:63067
x1,426:26596426,36848926
k1,426:26659493,36848926:63067
x1,426:27003473,36848926
k1,426:27066539,36848926:63066
x1,426:27410519,36848926
k1,426:27473586,36848926:63067
x1,426:27817566,36848926
k1,426:27880633,36848926:63067
x1,426:28224613,36848926
k1,426:28287679,36848926:63066
x1,426:28631659,36848926
k1,426:28694726,36848926:63067
x1,426:29038706,36848926
k1,426:29101773,36848926:63067
x1,426:29445753,36848926
k1,426:29508819,36848926:63066
x1,426:29852799,36848926
k1,426:29915866,36848926:63067
)
)
(1,426:29915866,36848926:412780,0,0
(1,426:29915866,36848926:412780,0,0
k1,426:29950266,36848926:34400
g1,426:30294246,36848926
k1,426:30328646,36848926:34400
)
)
(1,426:30328646,36848926:2476680,282100,0
(1,426:30328646,36848926:2476680,282100,0
k1,426:30387617,36848926:58971
x1,426:30731597,36848926
k1,426:30790569,36848926:58972
x1,426:31134549,36848926
k1,426:31193520,36848926:58971
x1,426:31537500,36848926
k1,426:31596472,36848926:58972
x1,426:31940452,36848926
k1,426:31999423,36848926:58971
x1,426:32343403,36848926
k1,426:32402375,36848926:58972
x1,426:32746355,36848926
k1,426:32805326,36848926:58971
)
)
k1,427:34163739,36848926:1358413
k1,427:35522151,36848926:1358412
)
(1,428:4736286,37635358:30785865,550500,235932
(1,336:4736286,37635358:0,550500,235932
(1,336:4736286,37635358:0,550500,235932
k1,336:4539678,37635358:-196608
(1,336:4539678,37635358:0,550500,235932
(1,336:4539678,37635358:0,550500,235932
r1,441:4539678,37635358:0,786432,235932
)
g1,336:4539678,37635358
)
(1,336:4539678,37635358:0,550500,235932
r1,441:4539678,37635358:0,786432,235932
)
)
(1,336:4736286,37635358:0,550500,235932
(1,336:4736286,37635358:30785865,550500,235932
r1,441:35522151,37635358:30785865,786432,235932
)
(1,336:35718759,37635358:0,550500,235932
(1,336:35718759,37635358:0,550500,235932
r1,441:35718759,37635358:0,786432,235932
)
g1,336:35718759,37635358
)
(1,336:35718759,37635358:0,550500,235932
r1,441:35718759,37635358:0,786432,235932
)
k1,336:4736286,37635358:-30982473
)
)
(1,427:4736286,37635358:0,0,0
(1,427:4736286,36848926:0,0,0
)
)
(1,427:4736286,37635358:0,420420,0
k1,427:3753406,37635358:-982880
x1,427:4408606,37635358
)
h1,427:4736286,37635358:0,0,0
(1,427:4736286,37635358:4540580,400400,0
(1,427:4736286,37635358:4540580,400400,0
k1,427:4799353,37635358:63067
x1,427:5143333,37635358
k1,427:5206399,37635358:63066
x1,427:5550379,37635358
k1,427:5613446,37635358:63067
x1,427:5957426,37635358
k1,427:6020493,37635358:63067
x1,427:6364473,37635358
k1,427:6427539,37635358:63066
x1,427:6771519,37635358
k1,427:6834586,37635358:63067
x1,427:7178566,37635358
k1,427:7241633,37635358:63067
x1,427:7585613,37635358
k1,427:7648679,37635358:63066
x1,427:7992659,37635358
k1,427:8055726,37635358:63067
x1,427:8399706,37635358
k1,427:8462773,37635358:63067
x1,427:8806753,37635358
k1,427:8869819,37635358:63066
x1,427:9213799,37635358
k1,427:9276866,37635358:63067
)
)
(1,427:9276866,37635358:412780,0,0
(1,427:9276866,37635358:412780,0,0
k1,427:9311266,37635358:34400
g1,427:9655246,37635358
k1,427:9689646,37635358:34400
)
)
(1,427:9689646,37635358:825560,363351,0
(1,427:9689646,37635358:825560,363351,0
k1,427:9717166,37635358:27520
k1,427:9744686,37635358:27520
x1,427:10088666,37635358
k1,427:10116186,37635358:27520
k1,427:10143706,37635358:27520
x1,427:10487686,37635358
k1,427:10515206,37635358:27520
)
)
(1,427:10515206,37635358:412780,0,0
(1,427:10515206,37635358:412780,0,0
k1,427:10549606,37635358:34400
g1,427:10893586,37635358
k1,427:10927986,37635358:34400
)
)
(1,427:10927986,37635358:3715020,400400,0
(1,427:10927986,37635358:3715020,400400,0
k1,427:10989906,37635358:61920
x1,427:11333886,37635358
k1,427:11395806,37635358:61920
x1,427:11739786,37635358
k1,427:11801706,37635358:61920
x1,427:12145686,37635358
k1,427:12207606,37635358:61920
x1,427:12551586,37635358
k1,427:12613506,37635358:61920
x1,427:12957486,37635358
k1,427:13019406,37635358:61920
x1,427:13363386,37635358
k1,427:13425306,37635358:61920
x1,427:13769286,37635358
k1,427:13831206,37635358:61920
x1,427:14175186,37635358
k1,427:14237106,37635358:61920
x1,427:14581086,37635358
k1,427:14643006,37635358:61920
)
)
(1,427:14643006,37635358:412780,455000,54600
(1,427:14643006,37635358:412780,455000,54600
k1,427:14677406,37635358:34400
x1,427:15021386,37635358
k1,427:15055786,37635358:34400
)
)
(1,427:15055786,37635358:4953360,400400,0
(1,427:15055786,37635358:4953360,400400,0
k1,427:15119294,37635358:63508
x1,427:15463274,37635358
k1,427:15526781,37635358:63507
x1,427:15870761,37635358
k1,427:15934269,37635358:63508
x1,427:16278249,37635358
k1,427:16341757,37635358:63508
x1,427:16685737,37635358
k1,427:16749244,37635358:63507
x1,427:17093224,37635358
k1,427:17156732,37635358:63508
x1,427:17500712,37635358
k1,427:17564220,37635358:63508
x1,427:17908200,37635358
k1,427:17971708,37635358:63508
x1,427:18315688,37635358
k1,427:18379195,37635358:63507
x1,427:18723175,37635358
k1,427:18786683,37635358:63508
x1,427:19130663,37635358
k1,427:19194171,37635358:63508
x1,427:19538151,37635358
k1,427:19601658,37635358:63507
x1,427:19945638,37635358
k1,427:20009146,37635358:63508
)
)
(1,427:20009146,37635358:412780,272316,0
(1,427:20009146,37635358:412780,272316,0
k1,427:20043546,37635358:34400
x1,427:20387526,37635358
k1,427:20421926,37635358:34400
)
)
(1,427:20421926,37635358:3715020,400400,0
(1,427:20421926,37635358:3715020,400400,0
k1,427:20478217,37635358:56291
x1,427:20822197,37635358
k1,427:20878488,37635358:56291
x1,427:21222468,37635358
k1,427:21278759,37635358:56291
x1,427:21622739,37635358
k1,427:21679030,37635358:56291
x1,427:22023010,37635358
k1,427:22079301,37635358:56291
x1,427:22423281,37635358
k1,427:22479571,37635358:56290
x1,427:22823551,37635358
k1,427:22879842,37635358:56291
x1,427:23223822,37635358
k1,427:23280113,37635358:56291
x1,427:23624093,37635358
k1,427:23680384,37635358:56291
x1,427:24024364,37635358
k1,427:24080655,37635358:56291
k1,427:24136946,37635358:56291
)
)
(1,427:24136946,37635358:412780,81900,91000
(1,427:24136946,37635358:412780,81900,91000
k1,427:24171346,37635358:34400
x1,427:24515326,37635358
k1,427:24549726,37635358:34400
)
)
k1,428:30035939,37635358:5486213
k1,428:35522151,37635358:5486212
)
(1,429:4736286,38421790:30785865,550500,235932
(1,336:4736286,38421790:0,550500,235932
(1,336:4736286,38421790:0,550500,235932
k1,336:4539678,38421790:-196608
(1,336:4539678,38421790:0,550500,235932
(1,336:4539678,38421790:0,550500,235932
r1,441:4539678,38421790:0,786432,235932
)
g1,336:4539678,38421790
)
(1,336:4539678,38421790:0,550500,235932
r1,441:4539678,38421790:0,786432,235932
)
)
(1,336:4736286,38421790:0,550500,235932
(1,336:4736286,38421790:30785865,550500,235932
r1,441:35522151,38421790:30785865,786432,235932
)
(1,336:35718759,38421790:0,550500,235932
(1,336:35718759,38421790:0,550500,235932
r1,441:35718759,38421790:0,786432,235932
)
g1,336:35718759,38421790
)
(1,336:35718759,38421790:0,550500,235932
r1,441:35718759,38421790:0,786432,235932
)
k1,336:4736286,38421790:-30982473
)
)
(1,428:4736286,38421790:0,0,0
(1,428:4736286,37635358:0,0,0
)
)
(1,428:4736286,38421790:0,420420,0
k1,428:3753406,38421790:-982880
x1,428:4408606,38421790
)
h1,428:4736286,38421790:0,0,0
(1,428:4736286,38421790:4540580,400400,0
(1,428:4736286,38421790:4540580,400400,0
k1,428:4799353,38421790:63067
x1,428:5143333,38421790
k1,428:5206399,38421790:63066
x1,428:5550379,38421790
k1,428:5613446,38421790:63067
x1,428:5957426,38421790
k1,428:6020493,38421790:63067
x1,428:6364473,38421790
k1,428:6427539,38421790:63066
x1,428:6771519,38421790
k1,428:6834586,38421790:63067
x1,428:7178566,38421790
k1,428:7241633,38421790:63067
x1,428:7585613,38421790
k1,428:7648679,38421790:63066
x1,428:7992659,38421790
k1,428:8055726,38421790:63067
x1,428:8399706,38421790
k1,428:8462773,38421790:63067
x1,428:8806753,38421790
k1,428:8869819,38421790:63066
x1,428:9213799,38421790
k1,428:9276866,38421790:63067
)
)
(1,428:9276866,38421790:412780,272316,0
(1,428:9276866,38421790:412780,272316,0
k1,428:9311266,38421790:34400
x1,428:9655246,38421790
k1,428:9689646,38421790:34400
)
)
(1,428:9689646,38421790:7430040,400400,0
(1,428:9689646,38421790:7430040,400400,0
k1,428:9754825,38421790:65179
x1,428:10098805,38421790
k1,428:10163984,38421790:65179
x1,428:10507964,38421790
k1,428:10573143,38421790:65179
x1,428:10917123,38421790
k1,428:10982302,38421790:65179
x1,428:11326282,38421790
k1,428:11391461,38421790:65179
x1,428:11735441,38421790
k1,428:11800620,38421790:65179
x1,428:12144600,38421790
k1,428:12209779,38421790:65179
x1,428:12553759,38421790
k1,428:12618938,38421790:65179
x1,428:12962918,38421790
k1,428:13028097,38421790:65179
x1,428:13372077,38421790
k1,428:13437255,38421790:65178
x1,428:13781235,38421790
k1,428:13846414,38421790:65179
x1,428:14190394,38421790
k1,428:14255573,38421790:65179
x1,428:14599553,38421790
k1,428:14664732,38421790:65179
x1,428:15008712,38421790
k1,428:15073891,38421790:65179
x1,428:15417871,38421790
k1,428:15483050,38421790:65179
x1,428:15827030,38421790
k1,428:15892209,38421790:65179
x1,428:16236189,38421790
k1,428:16301368,38421790:65179
x1,428:16645348,38421790
k1,428:16710527,38421790:65179
x1,428:17054507,38421790
k1,428:17119686,38421790:65179
)
)
(1,428:17119686,38421790:412780,455000,54600
(1,428:17119686,38421790:412780,455000,54600
k1,428:17154086,38421790:34400
x1,428:17498066,38421790
k1,428:17532466,38421790:34400
)
)
k1,429:26527309,38421790:8994843
k1,429:35522151,38421790:8994842
)
(1,430:4736286,39208222:30785865,550500,235932
(1,336:4736286,39208222:0,550500,235932
(1,336:4736286,39208222:0,550500,235932
k1,336:4539678,39208222:-196608
(1,336:4539678,39208222:0,550500,235932
(1,336:4539678,39208222:0,550500,235932
r1,441:4539678,39208222:0,786432,235932
)
g1,336:4539678,39208222
)
(1,336:4539678,39208222:0,550500,235932
r1,441:4539678,39208222:0,786432,235932
)
)
(1,336:4736286,39208222:0,550500,235932
(1,336:4736286,39208222:30785865,550500,235932
r1,441:35522151,39208222:30785865,786432,235932
)
(1,336:35718759,39208222:0,550500,235932
(1,336:35718759,39208222:0,550500,235932
r1,441:35718759,39208222:0,786432,235932
)
g1,336:35718759,39208222
)
(1,336:35718759,39208222:0,550500,235932
r1,441:35718759,39208222:0,786432,235932
)
k1,336:4736286,39208222:-30982473
)
)
(1,429:4736286,39208222:0,0,0
(1,429:4736286,38421790:0,0,0
)
)
(1,429:4736286,39208222:0,420420,0
k1,429:3753406,39208222:-982880
x1,429:4408606,39208222
)
h1,429:4736286,39208222:0,0,0
(1,429:4736286,39208222:412780,400400,0
(1,429:4736286,39208222:412780,400400,0
k1,429:4770686,39208222:34400
x1,429:5114666,39208222
k1,429:5149066,39208222:34400
)
)
(1,429:5149066,39208222:412780,0,0
(1,429:5149066,39208222:412780,0,0
k1,429:5183466,39208222:34400
g1,429:5527446,39208222
k1,429:5561846,39208222:34400
)
)
(1,429:5561846,39208222:2476680,400400,0
(1,429:5561846,39208222:2476680,400400,0
k1,429:5620817,39208222:58971
x1,429:5964797,39208222
k1,429:6023769,39208222:58972
x1,429:6367749,39208222
k1,429:6426720,39208222:58971
x1,429:6770700,39208222
k1,429:6829672,39208222:58972
x1,429:7173652,39208222
k1,429:7232623,39208222:58971
x1,429:7576603,39208222
k1,429:7635575,39208222:58972
x1,429:7979555,39208222
k1,429:8038526,39208222:58971
)
)
(1,429:8038526,39208222:412780,0,0
(1,429:8038526,39208222:412780,0,0
k1,429:8072926,39208222:34400
g1,429:8416906,39208222
k1,429:8451306,39208222:34400
)
)
(1,429:8451306,39208222:1651120,400400,0
(1,429:8451306,39208222:1651120,400400,0
k1,429:8506346,39208222:55040
x1,429:8850326,39208222
k1,429:8905366,39208222:55040
x1,429:9249346,39208222
k1,429:9304386,39208222:55040
x1,429:9648366,39208222
k1,429:9703406,39208222:55040
x1,429:10047386,39208222
k1,429:10102426,39208222:55040
)
)
(1,429:10102426,39208222:412780,0,0
(1,429:10102426,39208222:412780,0,0
k1,429:10136826,39208222:34400
g1,429:10480806,39208222
k1,429:10515206,39208222:34400
)
)
(1,429:10515206,39208222:1238340,400400,0
(1,429:10515206,39208222:1238340,400400,0
k1,429:10566806,39208222:51600
x1,429:10910786,39208222
k1,429:10962386,39208222:51600
x1,429:11306366,39208222
k1,429:11357966,39208222:51600
x1,429:11701946,39208222
k1,429:11753546,39208222:51600
)
)
(1,429:11753546,39208222:412780,0,0
(1,429:11753546,39208222:412780,0,0
k1,429:11787946,39208222:34400
g1,429:12131926,39208222
k1,429:12166326,39208222:34400
)
)
(1,429:12166326,39208222:3302240,400400,145600
(1,429:12166326,39208222:3302240,400400,145600
k1,429:12227482,39208222:61156
x1,429:12571462,39208222
k1,429:12632617,39208222:61155
x1,429:12976597,39208222
k1,429:13037753,39208222:61156
x1,429:13381733,39208222
k1,429:13442888,39208222:61155
x1,429:13786868,39208222
k1,429:13848024,39208222:61156
x1,429:14192004,39208222
k1,429:14253159,39208222:61155
x1,429:14597139,39208222
k1,429:14658295,39208222:61156
x1,429:15002275,39208222
k1,429:15063430,39208222:61155
x1,429:15407410,39208222
k1,429:15468566,39208222:61156
)
)
(1,429:15468566,39208222:412780,0,0
(1,429:15468566,39208222:412780,0,0
k1,429:15502966,39208222:34400
g1,429:15846946,39208222
k1,429:15881346,39208222:34400
)
)
(1,429:15881346,39208222:4540580,400400,0
(1,429:15881346,39208222:4540580,400400,0
k1,429:15944413,39208222:63067
x1,429:16288393,39208222
k1,429:16351459,39208222:63066
x1,429:16695439,39208222
k1,429:16758506,39208222:63067
x1,429:17102486,39208222
k1,429:17165553,39208222:63067
x1,429:17509533,39208222
k1,429:17572599,39208222:63066
x1,429:17916579,39208222
k1,429:17979646,39208222:63067
x1,429:18323626,39208222
k1,429:18386693,39208222:63067
x1,429:18730673,39208222
k1,429:18793739,39208222:63066
x1,429:19137719,39208222
k1,429:19200786,39208222:63067
x1,429:19544766,39208222
k1,429:19607833,39208222:63067
x1,429:19951813,39208222
k1,429:20014879,39208222:63066
x1,429:20358859,39208222
k1,429:20421926,39208222:63067
)
)
(1,429:20421926,39208222:412780,0,0
(1,429:20421926,39208222:412780,0,0
k1,429:20456326,39208222:34400
g1,429:20800306,39208222
k1,429:20834706,39208222:34400
)
)
(1,429:20834706,39208222:4127800,363351,145600
(1,429:20834706,39208222:4127800,363351,145600
k1,429:20897251,39208222:62545
x1,429:21241231,39208222
k1,429:21303777,39208222:62546
x1,429:21647757,39208222
k1,429:21710302,39208222:62545
x1,429:22054282,39208222
k1,429:22116828,39208222:62546
x1,429:22460808,39208222
k1,429:22523353,39208222:62545
x1,429:22867333,39208222
k1,429:22929879,39208222:62546
x1,429:23273859,39208222
k1,429:23336404,39208222:62545
x1,429:23680384,39208222
k1,429:23742930,39208222:62546
x1,429:24086910,39208222
k1,429:24149455,39208222:62545
x1,429:24493435,39208222
k1,429:24555981,39208222:62546
x1,429:24899961,39208222
k1,429:24962506,39208222:62545
)
)
(1,429:24962506,39208222:412780,0,0
(1,429:24962506,39208222:412780,0,0
k1,429:24996906,39208222:34400
g1,429:25340886,39208222
k1,429:25375286,39208222:34400
)
)
(1,429:25375286,39208222:412780,455000,54600
(1,429:25375286,39208222:412780,455000,54600
k1,429:25409686,39208222:34400
x1,429:25753666,39208222
k1,429:25788066,39208222:34400
)
)
(1,429:25788066,39208222:4540580,400400,0
(1,429:25788066,39208222:4540580,400400,0
k1,429:25851133,39208222:63067
x1,429:26195113,39208222
k1,429:26258179,39208222:63066
x1,429:26602159,39208222
k1,429:26665226,39208222:63067
x1,429:27009206,39208222
k1,429:27072273,39208222:63067
x1,429:27416253,39208222
k1,429:27479319,39208222:63066
x1,429:27823299,39208222
k1,429:27886366,39208222:63067
x1,429:28230346,39208222
k1,429:28293413,39208222:63067
x1,429:28637393,39208222
k1,429:28700459,39208222:63066
x1,429:29044439,39208222
k1,429:29107506,39208222:63067
x1,429:29451486,39208222
k1,429:29514553,39208222:63067
x1,429:29858533,39208222
k1,429:29921599,39208222:63066
x1,429:30265579,39208222
k1,429:30328646,39208222:63067
)
)
(1,429:30328646,39208222:412780,455000,54600
(1,429:30328646,39208222:412780,455000,54600
k1,429:30363046,39208222:34400
x1,429:30707026,39208222
k1,429:30741426,39208222:34400
)
)
k1,430:33131789,39208222:2390363
k1,430:35522151,39208222:2390362
)
(1,431:4736286,39994654:30785865,550500,235932
(1,336:4736286,39994654:0,550500,235932
(1,336:4736286,39994654:0,550500,235932
k1,336:4539678,39994654:-196608
(1,336:4539678,39994654:0,550500,235932
(1,336:4539678,39994654:0,550500,235932
r1,441:4539678,39994654:0,786432,235932
)
g1,336:4539678,39994654
)
(1,336:4539678,39994654:0,550500,235932
r1,441:4539678,39994654:0,786432,235932
)
)
(1,336:4736286,39994654:0,550500,235932
(1,336:4736286,39994654:30785865,550500,235932
r1,441:35522151,39994654:30785865,786432,235932
)
(1,336:35718759,39994654:0,550500,235932
(1,336:35718759,39994654:0,550500,235932
r1,441:35718759,39994654:0,786432,235932
)
g1,336:35718759,39994654
)
(1,336:35718759,39994654:0,550500,235932
r1,441:35718759,39994654:0,786432,235932
)
k1,336:4736286,39994654:-30982473
)
)
(1,430:4736286,39994654:0,0,0
(1,430:4736286,39208222:0,0,0
)
)
(1,430:4736286,39994654:0,420420,0
k1,430:3753406,39994654:-982880
x1,430:4408606,39994654
)
h1,430:4736286,39994654:0,0,0
(1,430:4736286,39994654:412780,400400,0
(1,430:4736286,39994654:412780,400400,0
k1,430:4770686,39994654:34400
x1,430:5114666,39994654
k1,430:5149066,39994654:34400
)
)
(1,430:5149066,39994654:412780,0,0
(1,430:5149066,39994654:412780,0,0
k1,430:5183466,39994654:34400
g1,430:5527446,39994654
k1,430:5561846,39994654:34400
)
)
(1,430:5561846,39994654:412780,455000,54600
(1,430:5561846,39994654:412780,455000,54600
k1,430:5596246,39994654:34400
x1,430:5940226,39994654
k1,430:5974626,39994654:34400
)
)
(1,430:5974626,39994654:1238340,282100,0
(1,430:5974626,39994654:1238340,282100,0
k1,430:6015906,39994654:41280
x1,430:6359886,39994654
k1,430:6401166,39994654:41280
x1,430:6745146,39994654
k1,430:6786426,39994654:41280
x1,430:7130406,39994654
k1,430:7171686,39994654:41280
k1,430:7212966,39994654:41280
)
)
(1,430:7212966,39994654:412780,282100,0
(1,430:7212966,39994654:412780,282100,0
k1,430:7247366,39994654:34400
x1,430:7591346,39994654
k1,430:7625746,39994654:34400
)
)
(1,430:7625746,39994654:2476680,400400,0
(1,430:7625746,39994654:2476680,400400,0
k1,430:7684717,39994654:58971
x1,430:8028697,39994654
k1,430:8087669,39994654:58972
x1,430:8431649,39994654
k1,430:8490620,39994654:58971
x1,430:8834600,39994654
k1,430:8893572,39994654:58972
x1,430:9237552,39994654
k1,430:9296523,39994654:58971
x1,430:9640503,39994654
k1,430:9699475,39994654:58972
x1,430:10043455,39994654
k1,430:10102426,39994654:58971
)
)
(1,430:10102426,39994654:412780,0,0
(1,430:10102426,39994654:412780,0,0
k1,430:10136826,39994654:34400
g1,430:10480806,39994654
k1,430:10515206,39994654:34400
)
)
(1,430:10515206,39994654:2063900,400400,0
(1,430:10515206,39994654:2063900,400400,0
k1,430:10572539,39994654:57333
x1,430:10916519,39994654
k1,430:10973853,39994654:57334
x1,430:11317833,39994654
k1,430:11375166,39994654:57333
x1,430:11719146,39994654
k1,430:11776479,39994654:57333
x1,430:12120459,39994654
k1,430:12177793,39994654:57334
x1,430:12521773,39994654
k1,430:12579106,39994654:57333
)
)
(1,430:12579106,39994654:412780,0,0
(1,430:12579106,39994654:412780,0,0
k1,430:12613506,39994654:34400
g1,430:12957486,39994654
k1,430:12991886,39994654:34400
)
)
(1,430:12991886,39994654:825560,400400,0
(1,430:12991886,39994654:825560,400400,0
k1,430:13037753,39994654:45867
x1,430:13381733,39994654
k1,430:13427599,39994654:45866
x1,430:13771579,39994654
k1,430:13817446,39994654:45867
)
)
(1,430:13817446,39994654:412780,0,0
(1,430:13817446,39994654:412780,0,0
k1,430:13851846,39994654:34400
g1,430:14195826,39994654
k1,430:14230226,39994654:34400
)
)
(1,430:14230226,39994654:1238340,400400,0
(1,430:14230226,39994654:1238340,400400,0
k1,430:14281826,39994654:51600
x1,430:14625806,39994654
k1,430:14677406,39994654:51600
x1,430:15021386,39994654
k1,430:15072986,39994654:51600
x1,430:15416966,39994654
k1,430:15468566,39994654:51600
)
)
(1,430:15468566,39994654:412780,0,0
(1,430:15468566,39994654:412780,0,0
k1,430:15502966,39994654:34400
g1,430:15846946,39994654
k1,430:15881346,39994654:34400
)
)
(1,430:15881346,39994654:4540580,400400,0
(1,430:15881346,39994654:4540580,400400,0
k1,430:15944413,39994654:63067
x1,430:16288393,39994654
k1,430:16351459,39994654:63066
x1,430:16695439,39994654
k1,430:16758506,39994654:63067
x1,430:17102486,39994654
k1,430:17165553,39994654:63067
x1,430:17509533,39994654
k1,430:17572599,39994654:63066
x1,430:17916579,39994654
k1,430:17979646,39994654:63067
x1,430:18323626,39994654
k1,430:18386693,39994654:63067
x1,430:18730673,39994654
k1,430:18793739,39994654:63066
x1,430:19137719,39994654
k1,430:19200786,39994654:63067
x1,430:19544766,39994654
k1,430:19607833,39994654:63067
x1,430:19951813,39994654
k1,430:20014879,39994654:63066
x1,430:20358859,39994654
k1,430:20421926,39994654:63067
)
)
(1,430:20421926,39994654:412780,0,0
(1,430:20421926,39994654:412780,0,0
k1,430:20456326,39994654:34400
g1,430:20800306,39994654
k1,430:20834706,39994654:34400
)
)
(1,430:20834706,39994654:2476680,282100,0
(1,430:20834706,39994654:2476680,282100,0
k1,430:20893677,39994654:58971
x1,430:21237657,39994654
k1,430:21296629,39994654:58972
x1,430:21640609,39994654
k1,430:21699580,39994654:58971
x1,430:22043560,39994654
k1,430:22102532,39994654:58972
x1,430:22446512,39994654
k1,430:22505483,39994654:58971
x1,430:22849463,39994654
k1,430:22908435,39994654:58972
x1,430:23252415,39994654
k1,430:23311386,39994654:58971
)
)
(1,430:23311386,39994654:412780,455000,54600
(1,430:23311386,39994654:412780,455000,54600
k1,430:23345786,39994654:34400
x1,430:23689766,39994654
k1,430:23724166,39994654:34400
)
)
(1,430:23724166,39994654:412780,0,0
(1,430:23724166,39994654:412780,0,0
k1,430:23758566,39994654:34400
g1,430:24102546,39994654
k1,430:24136946,39994654:34400
)
)
(1,430:24136946,39994654:825560,400400,0
(1,430:24136946,39994654:825560,400400,0
k1,430:24182813,39994654:45867
x1,430:24526793,39994654
k1,430:24572659,39994654:45866
x1,430:24916639,39994654
k1,430:24962506,39994654:45867
)
)
(1,430:24962506,39994654:412780,0,0
(1,430:24962506,39994654:412780,0,0
k1,430:24996906,39994654:34400
g1,430:25340886,39994654
k1,430:25375286,39994654:34400
)
)
(1,430:25375286,39994654:1238340,400400,0
(1,430:25375286,39994654:1238340,400400,0
k1,430:25426886,39994654:51600
x1,430:25770866,39994654
k1,430:25822466,39994654:51600
x1,430:26166446,39994654
k1,430:26218046,39994654:51600
x1,430:26562026,39994654
k1,430:26613626,39994654:51600
)
)
(1,430:26613626,39994654:412780,0,0
(1,430:26613626,39994654:412780,0,0
k1,430:26648026,39994654:34400
g1,430:26992006,39994654
k1,430:27026406,39994654:34400
)
)
(1,430:27026406,39994654:2889460,400400,145600
(1,430:27026406,39994654:2889460,400400,145600
k1,430:27086606,39994654:60200
x1,430:27430586,39994654
k1,430:27490786,39994654:60200
x1,430:27834766,39994654
k1,430:27894966,39994654:60200
x1,430:28238946,39994654
k1,430:28299146,39994654:60200
x1,430:28643126,39994654
k1,430:28703326,39994654:60200
x1,430:29047306,39994654
k1,430:29107506,39994654:60200
x1,430:29451486,39994654
k1,430:29511686,39994654:60200
x1,430:29855666,39994654
k1,430:29915866,39994654:60200
)
)
(1,430:29915866,39994654:412780,0,0
(1,430:29915866,39994654:412780,0,0
k1,430:29950266,39994654:34400
g1,430:30294246,39994654
k1,430:30328646,39994654:34400
)
)
(1,430:30328646,39994654:2476680,400400,0
(1,430:30328646,39994654:2476680,400400,0
k1,430:30387617,39994654:58971
x1,430:30731597,39994654
k1,430:30790569,39994654:58972
x1,430:31134549,39994654
k1,430:31193520,39994654:58971
x1,430:31537500,39994654
k1,430:31596472,39994654:58972
x1,430:31940452,39994654
k1,430:31999423,39994654:58971
x1,430:32343403,39994654
k1,430:32402375,39994654:58972
x1,430:32746355,39994654
k1,430:32805326,39994654:58971
)
)
k1,431:34163739,39994654:1358413
k1,431:35522151,39994654:1358412
)
(1,433:4736286,40781086:30785865,550500,235932
(1,336:4736286,40781086:0,550500,235932
(1,336:4736286,40781086:0,550500,235932
k1,336:4539678,40781086:-196608
(1,336:4539678,40781086:0,550500,235932
(1,336:4539678,40781086:0,550500,235932
r1,441:4539678,40781086:0,786432,235932
)
g1,336:4539678,40781086
)
(1,336:4539678,40781086:0,550500,235932
r1,441:4539678,40781086:0,786432,235932
)
)
(1,336:4736286,40781086:0,550500,235932
(1,336:4736286,40781086:30785865,550500,235932
r1,441:35522151,40781086:30785865,786432,235932
)
(1,336:35718759,40781086:0,550500,235932
(1,336:35718759,40781086:0,550500,235932
r1,441:35718759,40781086:0,786432,235932
)
g1,336:35718759,40781086
)
(1,336:35718759,40781086:0,550500,235932
r1,441:35718759,40781086:0,786432,235932
)
k1,336:4736286,40781086:-30982473
)
)
(1,431:4736286,40781086:0,0,0
(1,431:4736286,39994654:0,0,0
)
)
(1,431:4736286,40781086:0,420420,0
k1,431:3753406,40781086:-982880
x1,431:4408606,40781086
)
h1,431:4736286,40781086:0,0,0
(1,431:4736286,40781086:412780,400400,0
(1,431:4736286,40781086:412780,400400,0
k1,431:4770686,40781086:34400
x1,431:5114666,40781086
k1,431:5149066,40781086:34400
)
)
(1,431:5149066,40781086:412780,0,0
(1,431:5149066,40781086:412780,0,0
k1,431:5183466,40781086:34400
g1,431:5527446,40781086
k1,431:5561846,40781086:34400
)
)
(1,431:5561846,40781086:2889460,400400,0
(1,431:5561846,40781086:2889460,400400,0
k1,431:5622046,40781086:60200
x1,431:5966026,40781086
k1,431:6026226,40781086:60200
x1,431:6370206,40781086
k1,431:6430406,40781086:60200
x1,431:6774386,40781086
k1,431:6834586,40781086:60200
x1,431:7178566,40781086
k1,431:7238766,40781086:60200
x1,431:7582746,40781086
k1,431:7642946,40781086:60200
x1,431:7986926,40781086
k1,431:8047126,40781086:60200
x1,431:8391106,40781086
k1,431:8451306,40781086:60200
)
)
(1,431:8451306,40781086:412780,0,0
(1,431:8451306,40781086:412780,0,0
k1,431:8485706,40781086:34400
g1,431:8829686,40781086
k1,431:8864086,40781086:34400
)
)
(1,431:8864086,40781086:825560,400400,0
(1,431:8864086,40781086:825560,400400,0
k1,431:8909953,40781086:45867
x1,431:9253933,40781086
k1,431:9299799,40781086:45866
x1,431:9643779,40781086
k1,431:9689646,40781086:45867
)
)
(1,431:9689646,40781086:412780,0,0
(1,431:9689646,40781086:412780,0,0
k1,431:9724046,40781086:34400
g1,431:10068026,40781086
k1,431:10102426,40781086:34400
)
)
(1,431:10102426,40781086:1238340,400400,0
(1,431:10102426,40781086:1238340,400400,0
k1,431:10154026,40781086:51600
x1,431:10498006,40781086
k1,431:10549606,40781086:51600
x1,431:10893586,40781086
k1,431:10945186,40781086:51600
x1,431:11289166,40781086
k1,431:11340766,40781086:51600
)
)
(1,431:11340766,40781086:412780,0,0
(1,431:11340766,40781086:412780,0,0
k1,431:11375166,40781086:34400
g1,431:11719146,40781086
k1,431:11753546,40781086:34400
)
)
(1,431:11753546,40781086:1651120,400400,145600
(1,431:11753546,40781086:1651120,400400,145600
k1,431:11808586,40781086:55040
x1,431:12152566,40781086
k1,431:12207606,40781086:55040
x1,431:12551586,40781086
k1,431:12606626,40781086:55040
x1,431:12950606,40781086
k1,431:13005646,40781086:55040
x1,431:13349626,40781086
k1,431:13404666,40781086:55040
)
)
(1,431:13404666,40781086:412780,0,0
(1,431:13404666,40781086:412780,0,0
k1,431:13439066,40781086:34400
g1,431:13783046,40781086
k1,431:13817446,40781086:34400
)
)
(1,431:13817446,40781086:2063900,400400,145600
(1,431:13817446,40781086:2063900,400400,145600
k1,431:13874779,40781086:57333
x1,431:14218759,40781086
k1,431:14276093,40781086:57334
x1,431:14620073,40781086
k1,431:14677406,40781086:57333
x1,431:15021386,40781086
k1,431:15078719,40781086:57333
x1,431:15422699,40781086
k1,431:15480033,40781086:57334
x1,431:15824013,40781086
k1,431:15881346,40781086:57333
)
)
(1,431:15881346,40781086:412780,0,0
(1,431:15881346,40781086:412780,0,0
k1,431:15915746,40781086:34400
g1,431:16259726,40781086
k1,431:16294126,40781086:34400
)
)
(1,431:16294126,40781086:825560,400400,0
(1,431:16294126,40781086:825560,400400,0
k1,431:16339993,40781086:45867
x1,431:16683973,40781086
k1,431:16729839,40781086:45866
x1,431:17073819,40781086
k1,431:17119686,40781086:45867
)
)
(1,431:17119686,40781086:412780,0,0
(1,431:17119686,40781086:412780,0,0
k1,431:17154086,40781086:34400
g1,431:17498066,40781086
k1,431:17532466,40781086:34400
)
)
(1,431:17532466,40781086:412780,400400,0
(1,431:17532466,40781086:412780,400400,0
k1,431:17555399,40781086:22933
k1,431:17578333,40781086:22934
x1,431:17922313,40781086
k1,431:17945246,40781086:22933
)
)
(1,431:17945246,40781086:3715020,400400,0
(1,431:17945246,40781086:3715020,400400,0
k1,431:18001537,40781086:56291
x1,431:18345517,40781086
k1,431:18401808,40781086:56291
x1,431:18745788,40781086
k1,431:18802079,40781086:56291
x1,431:19146059,40781086
k1,431:19202350,40781086:56291
x1,431:19546330,40781086
k1,431:19602621,40781086:56291
x1,431:19946601,40781086
k1,431:20002891,40781086:56290
x1,431:20346871,40781086
k1,431:20403162,40781086:56291
x1,431:20747142,40781086
k1,431:20803433,40781086:56291
x1,431:21147413,40781086
k1,431:21203704,40781086:56291
x1,431:21547684,40781086
k1,431:21603975,40781086:56291
k1,431:21660266,40781086:56291
)
)
(1,431:21660266,40781086:412780,400400,0
(1,431:21660266,40781086:412780,400400,0
k1,431:21694666,40781086:34400
x1,431:22038646,40781086
k1,431:22073046,40781086:34400
)
)
k1,433:28797599,40781086:6724553
k1,433:35522151,40781086:6724552
)
(1,433:4736286,41567518:30785865,550500,235932
(1,336:4736286,41567518:0,550500,235932
(1,336:4736286,41567518:0,550500,235932
k1,336:4539678,41567518:-196608
(1,336:4539678,41567518:0,550500,235932
(1,336:4539678,41567518:0,550500,235932
r1,441:4539678,41567518:0,786432,235932
)
g1,336:4539678,41567518
)
(1,336:4539678,41567518:0,550500,235932
r1,441:4539678,41567518:0,786432,235932
)
)
(1,336:4736286,41567518:0,550500,235932
(1,336:4736286,41567518:30785865,550500,235932
r1,441:35522151,41567518:30785865,786432,235932
)
(1,336:35718759,41567518:0,550500,235932
(1,336:35718759,41567518:0,550500,235932
r1,441:35718759,41567518:0,786432,235932
)
g1,336:35718759,41567518
)
(1,336:35718759,41567518:0,550500,235932
r1,441:35718759,41567518:0,786432,235932
)
k1,336:4736286,41567518:-30982473
)
)
(1,433:4736286,41567518:0,0,0
(1,433:4736286,40781086:0,0,0
)
)
(1,433:4736286,41567518:0,420420,0
k1,433:3753406,41567518:-982880
x1,433:4408606,41567518
)
h1,433:4736286,41567518:0,0,0
k1,433:20129219,41567518:15392933
k1,433:35522151,41567518:15392932
)
(1,434:4736286,42353950:30785865,550500,235932
(1,336:4736286,42353950:0,550500,235932
(1,336:4736286,42353950:0,550500,235932
k1,336:4539678,42353950:-196608
(1,336:4539678,42353950:0,550500,235932
(1,336:4539678,42353950:0,550500,235932
r1,441:4539678,42353950:0,786432,235932
)
g1,336:4539678,42353950
)
(1,336:4539678,42353950:0,550500,235932
r1,441:4539678,42353950:0,786432,235932
)
)
(1,336:4736286,42353950:0,550500,235932
(1,336:4736286,42353950:30785865,550500,235932
r1,441:35522151,42353950:30785865,786432,235932
)
(1,336:35718759,42353950:0,550500,235932
(1,336:35718759,42353950:0,550500,235932
r1,441:35718759,42353950:0,786432,235932
)
g1,336:35718759,42353950
)
(1,336:35718759,42353950:0,550500,235932
r1,441:35718759,42353950:0,786432,235932
)
k1,336:4736286,42353950:-30982473
)
)
(1,433:4736286,42353950:0,0,0
(1,433:4736286,41567518:0,0,0
)
)
(1,433:4736286,42353950:0,420420,0
k1,433:3753406,42353950:-982880
x1,433:4408606,42353950
)
h1,433:4736286,42353950:0,0,0
(1,433:4736286,42353950:412780,400400,0
(1,433:4736286,42353950:412780,400400,0
k1,433:4770686,42353950:34400
x1,433:5114666,42353950
k1,433:5149066,42353950:34400
)
)
(1,433:5149066,42353950:412780,0,0
(1,433:5149066,42353950:412780,0,0
k1,433:5183466,42353950:34400
g1,433:5527446,42353950
k1,433:5561846,42353950:34400
)
)
(1,433:5561846,42353950:3302240,400400,0
(1,433:5561846,42353950:3302240,400400,0
k1,433:5623002,42353950:61156
x1,433:5966982,42353950
k1,433:6028137,42353950:61155
x1,433:6372117,42353950
k1,433:6433273,42353950:61156
x1,433:6777253,42353950
k1,433:6838408,42353950:61155
x1,433:7182388,42353950
k1,433:7243544,42353950:61156
x1,433:7587524,42353950
k1,433:7648679,42353950:61155
x1,433:7992659,42353950
k1,433:8053815,42353950:61156
x1,433:8397795,42353950
k1,433:8458950,42353950:61155
x1,433:8802930,42353950
k1,433:8864086,42353950:61156
)
)
(1,433:8864086,42353950:412780,0,0
(1,433:8864086,42353950:412780,0,0
k1,433:8898486,42353950:34400
g1,433:9242466,42353950
k1,433:9276866,42353950:34400
)
)
(1,433:9276866,42353950:4540580,400400,0
(1,433:9276866,42353950:4540580,400400,0
k1,433:9339933,42353950:63067
x1,433:9683913,42353950
k1,433:9746979,42353950:63066
x1,433:10090959,42353950
k1,433:10154026,42353950:63067
x1,433:10498006,42353950
k1,433:10561073,42353950:63067
x1,433:10905053,42353950
k1,433:10968119,42353950:63066
x1,433:11312099,42353950
k1,433:11375166,42353950:63067
x1,433:11719146,42353950
k1,433:11782213,42353950:63067
x1,433:12126193,42353950
k1,433:12189259,42353950:63066
x1,433:12533239,42353950
k1,433:12596306,42353950:63067
x1,433:12940286,42353950
k1,433:13003353,42353950:63067
x1,433:13347333,42353950
k1,433:13410399,42353950:63066
x1,433:13754379,42353950
k1,433:13817446,42353950:63067
)
)
(1,433:13817446,42353950:412780,0,0
(1,433:13817446,42353950:412780,0,0
k1,433:13851846,42353950:34400
g1,433:14195826,42353950
k1,433:14230226,42353950:34400
)
)
(1,433:14230226,42353950:825560,400400,0
(1,433:14230226,42353950:825560,400400,0
k1,433:14276093,42353950:45867
x1,433:14620073,42353950
k1,433:14665939,42353950:45866
x1,433:15009919,42353950
k1,433:15055786,42353950:45867
)
)
(1,433:15055786,42353950:412780,0,0
(1,433:15055786,42353950:412780,0,0
k1,433:15090186,42353950:34400
g1,433:15434166,42353950
k1,433:15468566,42353950:34400
)
)
(1,433:15468566,42353950:1238340,400400,0
(1,433:15468566,42353950:1238340,400400,0
k1,433:15520166,42353950:51600
x1,433:15864146,42353950
k1,433:15915746,42353950:51600
x1,433:16259726,42353950
k1,433:16311326,42353950:51600
x1,433:16655306,42353950
k1,433:16706906,42353950:51600
)
)
(1,433:16706906,42353950:412780,0,0
(1,433:16706906,42353950:412780,0,0
k1,433:16741306,42353950:34400
g1,433:17085286,42353950
k1,433:17119686,42353950:34400
)
)
(1,433:17119686,42353950:4540580,400400,0
(1,433:17119686,42353950:4540580,400400,0
k1,433:17182753,42353950:63067
x1,433:17526733,42353950
k1,433:17589799,42353950:63066
x1,433:17933779,42353950
k1,433:17996846,42353950:63067
x1,433:18340826,42353950
k1,433:18403893,42353950:63067
x1,433:18747873,42353950
k1,433:18810939,42353950:63066
x1,433:19154919,42353950
k1,433:19217986,42353950:63067
x1,433:19561966,42353950
k1,433:19625033,42353950:63067
x1,433:19969013,42353950
k1,433:20032079,42353950:63066
x1,433:20376059,42353950
k1,433:20439126,42353950:63067
x1,433:20783106,42353950
k1,433:20846173,42353950:63067
x1,433:21190153,42353950
k1,433:21253219,42353950:63066
x1,433:21597199,42353950
k1,433:21660266,42353950:63067
)
)
(1,433:21660266,42353950:412780,0,0
(1,433:21660266,42353950:412780,0,0
k1,433:21694666,42353950:34400
g1,433:22038646,42353950
k1,433:22073046,42353950:34400
)
)
(1,433:22073046,42353950:1651120,400400,0
(1,433:22073046,42353950:1651120,400400,0
k1,433:22128086,42353950:55040
x1,433:22472066,42353950
k1,433:22527106,42353950:55040
x1,433:22871086,42353950
k1,433:22926126,42353950:55040
x1,433:23270106,42353950
k1,433:23325146,42353950:55040
x1,433:23669126,42353950
k1,433:23724166,42353950:55040
)
)
(1,433:23724166,42353950:412780,0,0
(1,433:23724166,42353950:412780,0,0
k1,433:23758566,42353950:34400
g1,433:24102546,42353950
k1,433:24136946,42353950:34400
)
)
(1,433:24136946,42353950:412780,455000,54600
(1,433:24136946,42353950:412780,455000,54600
k1,433:24171346,42353950:34400
x1,433:24515326,42353950
k1,433:24549726,42353950:34400
)
)
(1,433:24549726,42353950:3715020,400400,145600
(1,433:24549726,42353950:3715020,400400,145600
k1,433:24611646,42353950:61920
x1,433:24955626,42353950
k1,433:25017546,42353950:61920
x1,433:25361526,42353950
k1,433:25423446,42353950:61920
x1,433:25767426,42353950
k1,433:25829346,42353950:61920
x1,433:26173326,42353950
k1,433:26235246,42353950:61920
x1,433:26579226,42353950
k1,433:26641146,42353950:61920
x1,433:26985126,42353950
k1,433:27047046,42353950:61920
x1,433:27391026,42353950
k1,433:27452946,42353950:61920
x1,433:27796926,42353950
k1,433:27858846,42353950:61920
x1,433:28202826,42353950
k1,433:28264746,42353950:61920
)
)
(1,433:28264746,42353950:412780,0,0
(1,433:28264746,42353950:412780,0,0
k1,433:28299146,42353950:34400
g1,433:28643126,42353950
k1,433:28677526,42353950:34400
)
)
(1,433:28677526,42353950:2476680,400400,0
(1,433:28677526,42353950:2476680,400400,0
k1,433:28736497,42353950:58971
x1,433:29080477,42353950
k1,433:29139449,42353950:58972
x1,433:29483429,42353950
k1,433:29542400,42353950:58971
x1,433:29886380,42353950
k1,433:29945352,42353950:58972
x1,433:30289332,42353950
k1,433:30348303,42353950:58971
x1,433:30692283,42353950
k1,433:30751255,42353950:58972
x1,433:31095235,42353950
k1,433:31154206,42353950:58971
)
)
(1,433:31154206,42353950:412780,0,0
(1,433:31154206,42353950:412780,0,0
k1,433:31188606,42353950:34400
g1,433:31532586,42353950
k1,433:31566986,42353950:34400
)
)
(1,433:31566986,42353950:825560,400400,0
(1,433:31566986,42353950:825560,400400,0
k1,433:31612853,42353950:45867
x1,433:31956833,42353950
k1,433:32002699,42353950:45866
x1,433:32346679,42353950
k1,433:32392546,42353950:45867
)
)
(1,433:32392546,42353950:412780,0,0
(1,433:32392546,42353950:412780,0,0
k1,433:32426946,42353950:34400
g1,433:32770926,42353950
k1,433:32805326,42353950:34400
)
)
(1,433:32805326,42353950:1238340,400400,0
(1,433:32805326,42353950:1238340,400400,0
k1,433:32856926,42353950:51600
x1,433:33200906,42353950
k1,433:33252506,42353950:51600
x1,433:33596486,42353950
k1,433:33648086,42353950:51600
x1,433:33992066,42353950
k1,433:34043666,42353950:51600
)
)
k1,434:34782909,42353950:739243
k1,434:35522151,42353950:739242
)
(1,435:4736286,43140382:30785865,550500,235932
(1,336:4736286,43140382:0,550500,235932
(1,336:4736286,43140382:0,550500,235932
k1,336:4539678,43140382:-196608
(1,336:4539678,43140382:0,550500,235932
(1,336:4539678,43140382:0,550500,235932
r1,441:4539678,43140382:0,786432,235932
)
g1,336:4539678,43140382
)
(1,336:4539678,43140382:0,550500,235932
r1,441:4539678,43140382:0,786432,235932
)
)
(1,336:4736286,43140382:0,550500,235932
(1,336:4736286,43140382:30785865,550500,235932
r1,441:35522151,43140382:30785865,786432,235932
)
(1,336:35718759,43140382:0,550500,235932
(1,336:35718759,43140382:0,550500,235932
r1,441:35718759,43140382:0,786432,235932
)
g1,336:35718759,43140382
)
(1,336:35718759,43140382:0,550500,235932
r1,441:35718759,43140382:0,786432,235932
)
k1,336:4736286,43140382:-30982473
)
)
(1,434:4736286,43140382:0,0,0
(1,434:4736286,42353950:0,0,0
)
)
(1,434:4736286,43140382:0,420420,0
k1,434:3753406,43140382:-982880
x1,434:4408606,43140382
)
h1,434:4736286,43140382:0,0,0
(1,434:4736286,43140382:412780,400400,0
(1,434:4736286,43140382:412780,400400,0
k1,434:4770686,43140382:34400
x1,434:5114666,43140382
k1,434:5149066,43140382:34400
)
)
(1,434:5149066,43140382:412780,0,0
(1,434:5149066,43140382:412780,0,0
k1,434:5183466,43140382:34400
g1,434:5527446,43140382
k1,434:5561846,43140382:34400
)
)
(1,434:5561846,43140382:4127800,400400,0
(1,434:5561846,43140382:4127800,400400,0
k1,434:5624391,43140382:62545
x1,434:5968371,43140382
k1,434:6030917,43140382:62546
x1,434:6374897,43140382
k1,434:6437442,43140382:62545
x1,434:6781422,43140382
k1,434:6843968,43140382:62546
x1,434:7187948,43140382
k1,434:7250493,43140382:62545
x1,434:7594473,43140382
k1,434:7657019,43140382:62546
x1,434:8000999,43140382
k1,434:8063544,43140382:62545
x1,434:8407524,43140382
k1,434:8470070,43140382:62546
x1,434:8814050,43140382
k1,434:8876595,43140382:62545
x1,434:9220575,43140382
k1,434:9283121,43140382:62546
x1,434:9627101,43140382
k1,434:9689646,43140382:62545
)
)
(1,434:9689646,43140382:412780,0,0
(1,434:9689646,43140382:412780,0,0
k1,434:9724046,43140382:34400
g1,434:10068026,43140382
k1,434:10102426,43140382:34400
)
)
(1,434:10102426,43140382:2889460,400400,0
(1,434:10102426,43140382:2889460,400400,0
k1,434:10162626,43140382:60200
x1,434:10506606,43140382
k1,434:10566806,43140382:60200
x1,434:10910786,43140382
k1,434:10970986,43140382:60200
x1,434:11314966,43140382
k1,434:11375166,43140382:60200
x1,434:11719146,43140382
k1,434:11779346,43140382:60200
x1,434:12123326,43140382
k1,434:12183526,43140382:60200
x1,434:12527506,43140382
k1,434:12587706,43140382:60200
x1,434:12931686,43140382
k1,434:12991886,43140382:60200
)
)
(1,434:12991886,43140382:412780,0,0
(1,434:12991886,43140382:412780,0,0
k1,434:13026286,43140382:34400
g1,434:13370266,43140382
k1,434:13404666,43140382:34400
)
)
(1,434:13404666,43140382:1651120,400400,0
(1,434:13404666,43140382:1651120,400400,0
k1,434:13459706,43140382:55040
x1,434:13803686,43140382
k1,434:13858726,43140382:55040
x1,434:14202706,43140382
k1,434:14257746,43140382:55040
x1,434:14601726,43140382
k1,434:14656766,43140382:55040
x1,434:15000746,43140382
k1,434:15055786,43140382:55040
)
)
(1,434:15055786,43140382:412780,0,0
(1,434:15055786,43140382:412780,0,0
k1,434:15090186,43140382:34400
g1,434:15434166,43140382
k1,434:15468566,43140382:34400
)
)
(1,434:15468566,43140382:1238340,400400,0
(1,434:15468566,43140382:1238340,400400,0
k1,434:15520166,43140382:51600
x1,434:15864146,43140382
k1,434:15915746,43140382:51600
x1,434:16259726,43140382
k1,434:16311326,43140382:51600
x1,434:16655306,43140382
k1,434:16706906,43140382:51600
)
)
(1,434:16706906,43140382:412780,0,0
(1,434:16706906,43140382:412780,0,0
k1,434:16741306,43140382:34400
g1,434:17085286,43140382
k1,434:17119686,43140382:34400
)
)
(1,434:17119686,43140382:4540580,400400,0
(1,434:17119686,43140382:4540580,400400,0
k1,434:17182753,43140382:63067
x1,434:17526733,43140382
k1,434:17589799,43140382:63066
x1,434:17933779,43140382
k1,434:17996846,43140382:63067
x1,434:18340826,43140382
k1,434:18403893,43140382:63067
x1,434:18747873,43140382
k1,434:18810939,43140382:63066
x1,434:19154919,43140382
k1,434:19217986,43140382:63067
x1,434:19561966,43140382
k1,434:19625033,43140382:63067
x1,434:19969013,43140382
k1,434:20032079,43140382:63066
x1,434:20376059,43140382
k1,434:20439126,43140382:63067
x1,434:20783106,43140382
k1,434:20846173,43140382:63067
x1,434:21190153,43140382
k1,434:21253219,43140382:63066
x1,434:21597199,43140382
k1,434:21660266,43140382:63067
)
)
(1,434:21660266,43140382:412780,455000,54600
(1,434:21660266,43140382:412780,455000,54600
k1,434:21694666,43140382:34400
x1,434:22038646,43140382
k1,434:22073046,43140382:34400
)
)
(1,434:22073046,43140382:412780,0,0
(1,434:22073046,43140382:412780,0,0
k1,434:22107446,43140382:34400
g1,434:22451426,43140382
k1,434:22485826,43140382:34400
)
)
(1,434:22485826,43140382:825560,400400,0
(1,434:22485826,43140382:825560,400400,0
k1,434:22531693,43140382:45867
x1,434:22875673,43140382
k1,434:22921539,43140382:45866
x1,434:23265519,43140382
k1,434:23311386,43140382:45867
)
)
(1,434:23311386,43140382:412780,0,0
(1,434:23311386,43140382:412780,0,0
k1,434:23345786,43140382:34400
g1,434:23689766,43140382
k1,434:23724166,43140382:34400
)
)
(1,434:23724166,43140382:3302240,400400,0
(1,434:23724166,43140382:3302240,400400,0
k1,434:23785322,43140382:61156
x1,434:24129302,43140382
k1,434:24190457,43140382:61155
x1,434:24534437,43140382
k1,434:24595593,43140382:61156
x1,434:24939573,43140382
k1,434:25000728,43140382:61155
x1,434:25344708,43140382
k1,434:25405864,43140382:61156
x1,434:25749844,43140382
k1,434:25810999,43140382:61155
x1,434:26154979,43140382
k1,434:26216135,43140382:61156
x1,434:26560115,43140382
k1,434:26621270,43140382:61155
x1,434:26965250,43140382
k1,434:27026406,43140382:61156
)
)
(1,434:27026406,43140382:412780,0,0
(1,434:27026406,43140382:412780,0,0
k1,434:27060806,43140382:34400
g1,434:27404786,43140382
k1,434:27439186,43140382:34400
)
)
(1,434:27439186,43140382:825560,282100,0
(1,434:27439186,43140382:825560,282100,0
k1,434:27485053,43140382:45867
x1,434:27829033,43140382
k1,434:27874899,43140382:45866
x1,434:28218879,43140382
k1,434:28264746,43140382:45867
)
)
(1,434:28264746,43140382:412780,0,0
(1,434:28264746,43140382:412780,0,0
k1,434:28299146,43140382:34400
g1,434:28643126,43140382
k1,434:28677526,43140382:34400
)
)
(1,434:28677526,43140382:4127800,400400,0
(1,434:28677526,43140382:4127800,400400,0
k1,434:28740071,43140382:62545
x1,434:29084051,43140382
k1,434:29146597,43140382:62546
x1,434:29490577,43140382
k1,434:29553122,43140382:62545
x1,434:29897102,43140382
k1,434:29959648,43140382:62546
x1,434:30303628,43140382
k1,434:30366173,43140382:62545
x1,434:30710153,43140382
k1,434:30772699,43140382:62546
x1,434:31116679,43140382
k1,434:31179224,43140382:62545
x1,434:31523204,43140382
k1,434:31585750,43140382:62546
x1,434:31929730,43140382
k1,434:31992275,43140382:62545
x1,434:32336255,43140382
k1,434:32398801,43140382:62546
x1,434:32742781,43140382
k1,434:32805326,43140382:62545
)
)
k1,435:34163739,43140382:1358413
k1,435:35522151,43140382:1358412
)
(1,436:4736286,43926814:30785865,550500,235932
(1,336:4736286,43926814:0,550500,235932
(1,336:4736286,43926814:0,550500,235932
k1,336:4539678,43926814:-196608
(1,336:4539678,43926814:0,550500,235932
(1,336:4539678,43926814:0,550500,235932
r1,441:4539678,43926814:0,786432,235932
)
g1,336:4539678,43926814
)
(1,336:4539678,43926814:0,550500,235932
r1,441:4539678,43926814:0,786432,235932
)
)
(1,336:4736286,43926814:0,550500,235932
(1,336:4736286,43926814:30785865,550500,235932
r1,441:35522151,43926814:30785865,786432,235932
)
(1,336:35718759,43926814:0,550500,235932
(1,336:35718759,43926814:0,550500,235932
r1,441:35718759,43926814:0,786432,235932
)
g1,336:35718759,43926814
)
(1,336:35718759,43926814:0,550500,235932
r1,441:35718759,43926814:0,786432,235932
)
k1,336:4736286,43926814:-30982473
)
)
(1,435:4736286,43926814:0,0,0
(1,435:4736286,43140382:0,0,0
)
)
(1,435:4736286,43926814:0,420420,0
k1,435:3753406,43926814:-982880
x1,435:4408606,43926814
)
h1,435:4736286,43926814:0,0,0
(1,435:4736286,43926814:412780,400400,0
(1,435:4736286,43926814:412780,400400,0
k1,435:4770686,43926814:34400
x1,435:5114666,43926814
k1,435:5149066,43926814:34400
)
)
(1,435:5149066,43926814:412780,0,0
(1,435:5149066,43926814:412780,0,0
k1,435:5183466,43926814:34400
g1,435:5527446,43926814
k1,435:5561846,43926814:34400
)
)
(1,435:5561846,43926814:825560,400400,0
(1,435:5561846,43926814:825560,400400,0
k1,435:5607713,43926814:45867
x1,435:5951693,43926814
k1,435:5997559,43926814:45866
x1,435:6341539,43926814
k1,435:6387406,43926814:45867
)
)
(1,435:6387406,43926814:412780,0,0
(1,435:6387406,43926814:412780,0,0
k1,435:6421806,43926814:34400
g1,435:6765786,43926814
k1,435:6800186,43926814:34400
)
)
(1,435:6800186,43926814:1238340,400400,0
(1,435:6800186,43926814:1238340,400400,0
k1,435:6851786,43926814:51600
x1,435:7195766,43926814
k1,435:7247366,43926814:51600
x1,435:7591346,43926814
k1,435:7642946,43926814:51600
x1,435:7986926,43926814
k1,435:8038526,43926814:51600
)
)
(1,435:8038526,43926814:412780,0,0
(1,435:8038526,43926814:412780,0,0
k1,435:8072926,43926814:34400
g1,435:8416906,43926814
k1,435:8451306,43926814:34400
)
)
(1,435:8451306,43926814:412780,400400,0
(1,435:8451306,43926814:412780,400400,0
k1,435:8474239,43926814:22933
k1,435:8497173,43926814:22934
x1,435:8841153,43926814
k1,435:8864086,43926814:22933
)
)
(1,435:8864086,43926814:4540580,400400,0
(1,435:8864086,43926814:4540580,400400,0
k1,435:8922301,43926814:58215
x1,435:9266281,43926814
k1,435:9324497,43926814:58216
x1,435:9668477,43926814
k1,435:9726692,43926814:58215
x1,435:10070672,43926814
k1,435:10128888,43926814:58216
x1,435:10472868,43926814
k1,435:10531083,43926814:58215
x1,435:10875063,43926814
k1,435:10933278,43926814:58215
x1,435:11277258,43926814
k1,435:11335474,43926814:58216
x1,435:11679454,43926814
k1,435:11737669,43926814:58215
x1,435:12081649,43926814
k1,435:12139864,43926814:58215
x1,435:12483844,43926814
k1,435:12542060,43926814:58216
x1,435:12886040,43926814
k1,435:12944255,43926814:58215
x1,435:13288235,43926814
k1,435:13346451,43926814:58216
k1,435:13404666,43926814:58215
)
)
(1,435:13404666,43926814:412780,400400,0
(1,435:13404666,43926814:412780,400400,0
k1,435:13439066,43926814:34400
x1,435:13783046,43926814
k1,435:13817446,43926814:34400
)
)
(1,435:13817446,43926814:412780,0,0
(1,435:13817446,43926814:412780,0,0
k1,435:13851846,43926814:34400
g1,435:14195826,43926814
k1,435:14230226,43926814:34400
)
)
(1,435:14230226,43926814:2476680,400400,145600
(1,435:14230226,43926814:2476680,400400,145600
k1,435:14289197,43926814:58971
x1,435:14633177,43926814
k1,435:14692149,43926814:58972
x1,435:15036129,43926814
k1,435:15095100,43926814:58971
x1,435:15439080,43926814
k1,435:15498052,43926814:58972
x1,435:15842032,43926814
k1,435:15901003,43926814:58971
x1,435:16244983,43926814
k1,435:16303955,43926814:58972
x1,435:16647935,43926814
k1,435:16706906,43926814:58971
)
)
(1,435:16706906,43926814:412780,81900,0
(1,435:16706906,43926814:412780,81900,0
k1,435:16741306,43926814:34400
x1,435:17085286,43926814
k1,435:17119686,43926814:34400
)
)
k1,436:26320919,43926814:9201233
k1,436:35522151,43926814:9201232
)
(1,439:4736286,44713246:30785865,550500,235932
(1,336:4736286,44713246:0,550500,235932
(1,336:4736286,44713246:0,550500,235932
k1,336:4539678,44713246:-196608
(1,336:4539678,44713246:0,550500,235932
(1,336:4539678,44713246:0,550500,235932
r1,441:4539678,44713246:0,786432,235932
)
g1,336:4539678,44713246
)
(1,336:4539678,44713246:0,550500,235932
r1,441:4539678,44713246:0,786432,235932
)
)
(1,336:4736286,44713246:0,550500,235932
(1,336:4736286,44713246:30785865,550500,235932
r1,441:35522151,44713246:30785865,786432,235932
)
(1,336:35718759,44713246:0,550500,235932
(1,336:35718759,44713246:0,550500,235932
r1,441:35718759,44713246:0,786432,235932
)
g1,336:35718759,44713246
)
(1,336:35718759,44713246:0,550500,235932
r1,441:35718759,44713246:0,786432,235932
)
k1,336:4736286,44713246:-30982473
)
)
(1,436:4736286,44713246:0,0,0
(1,436:4736286,43926814:0,0,0
)
)
(1,436:4736286,44713246:0,420420,0
k1,436:3425806,44713246:-1310480
x1,436:4408606,44713246
)
h1,436:4736286,44713246:0,0,0
(1,436:4736286,44713246:4127800,400400,0
(1,436:4736286,44713246:4127800,400400,0
k1,436:4798831,44713246:62545
x1,436:5142811,44713246
k1,436:5205357,44713246:62546
x1,436:5549337,44713246
k1,436:5611882,44713246:62545
x1,436:5955862,44713246
k1,436:6018408,44713246:62546
x1,436:6362388,44713246
k1,436:6424933,44713246:62545
x1,436:6768913,44713246
k1,436:6831459,44713246:62546
x1,436:7175439,44713246
k1,436:7237984,44713246:62545
x1,436:7581964,44713246
k1,436:7644510,44713246:62546
x1,436:7988490,44713246
k1,436:8051035,44713246:62545
x1,436:8395015,44713246
k1,436:8457561,44713246:62546
x1,436:8801541,44713246
k1,436:8864086,44713246:62545
)
)
(1,436:8864086,44713246:412780,455000,54600
(1,436:8864086,44713246:412780,455000,54600
k1,436:8898486,44713246:34400
x1,436:9242466,44713246
k1,436:9276866,44713246:34400
)
)
(1,436:9276866,44713246:4540580,400400,0
(1,436:9276866,44713246:4540580,400400,0
k1,436:9339933,44713246:63067
x1,436:9683913,44713246
k1,436:9746979,44713246:63066
x1,436:10090959,44713246
k1,436:10154026,44713246:63067
x1,436:10498006,44713246
k1,436:10561073,44713246:63067
x1,436:10905053,44713246
k1,436:10968119,44713246:63066
x1,436:11312099,44713246
k1,436:11375166,44713246:63067
x1,436:11719146,44713246
k1,436:11782213,44713246:63067
x1,436:12126193,44713246
k1,436:12189259,44713246:63066
x1,436:12533239,44713246
k1,436:12596306,44713246:63067
x1,436:12940286,44713246
k1,436:13003353,44713246:63067
x1,436:13347333,44713246
k1,436:13410399,44713246:63066
x1,436:13754379,44713246
k1,436:13817446,44713246:63067
)
)
(1,436:13817446,44713246:412780,455000,54600
(1,436:13817446,44713246:412780,455000,54600
k1,436:13851846,44713246:34400
x1,436:14195826,44713246
k1,436:14230226,44713246:34400
)
)
k1,439:24876189,44713246:10645963
k1,439:35522151,44713246:10645962
)
(1,439:4736286,45499678:30785865,550500,235932
(1,336:4736286,45499678:0,550500,235932
(1,336:4736286,45499678:0,550500,235932
k1,336:4539678,45499678:-196608
(1,336:4539678,45499678:0,550500,235932
(1,336:4539678,45499678:0,550500,235932
r1,441:4539678,45499678:0,786432,235932
)
g1,336:4539678,45499678
)
(1,336:4539678,45499678:0,550500,235932
r1,441:4539678,45499678:0,786432,235932
)
)
(1,336:4736286,45499678:0,550500,235932
(1,336:4736286,45499678:30785865,550500,235932
r1,441:35522151,45499678:30785865,786432,235932
)
(1,336:35718759,45499678:0,550500,235932
(1,336:35718759,45499678:0,550500,235932
r1,441:35718759,45499678:0,786432,235932
)
g1,336:35718759,45499678
)
(1,336:35718759,45499678:0,550500,235932
r1,441:35718759,45499678:0,786432,235932
)
k1,336:4736286,45499678:-30982473
)
)
(1,439:4736286,45499678:0,0,0
(1,439:4736286,44713246:0,0,0
)
)
(1,439:4736286,45499678:0,420420,0
k1,439:3425806,45499678:-1310480
x1,439:4408606,45499678
)
h1,439:4736286,45499678:0,0,0
k1,439:20129219,45499678:15392933
k1,439:35522151,45499678:15392932
)
(1,439:4736286,46286110:30785865,550500,235932
(1,336:4736286,46286110:0,550500,235932
(1,336:4736286,46286110:0,550500,235932
k1,336:4539678,46286110:-196608
(1,336:4539678,46286110:0,550500,235932
(1,336:4539678,46286110:0,550500,235932
r1,441:4539678,46286110:0,786432,235932
)
g1,336:4539678,46286110
)
(1,336:4539678,46286110:0,550500,235932
r1,441:4539678,46286110:0,786432,235932
)
)
(1,336:4736286,46286110:0,550500,235932
(1,336:4736286,46286110:30785865,550500,235932
r1,441:35522151,46286110:30785865,786432,235932
)
(1,336:35718759,46286110:0,550500,235932
(1,336:35718759,46286110:0,550500,235932
r1,441:35718759,46286110:0,786432,235932
)
g1,336:35718759,46286110
)
(1,336:35718759,46286110:0,550500,235932
r1,441:35718759,46286110:0,786432,235932
)
k1,336:4736286,46286110:-30982473
)
)
(1,439:4736286,46286110:0,0,0
(1,439:4736286,45499678:0,0,0
)
)
(1,439:4736286,46286110:0,420420,0
k1,439:3425806,46286110:-1310480
x1,439:4408606,46286110
)
h1,439:4736286,46286110:0,0,0
k1,439:20129219,46286110:15392933
k1,439:35522151,46286110:15392932
)
(1,440:4736286,47072542:30785865,550500,235932
(1,336:4736286,47072542:0,550500,235932
(1,336:4736286,47072542:0,550500,235932
k1,336:4539678,47072542:-196608
(1,336:4539678,47072542:0,550500,235932
(1,336:4539678,47072542:0,550500,235932
r1,441:4539678,47072542:0,786432,235932
)
g1,336:4539678,47072542
)
(1,336:4539678,47072542:0,550500,235932
r1,441:4539678,47072542:0,786432,235932
)
)
(1,336:4736286,47072542:0,550500,235932
(1,336:4736286,47072542:30785865,550500,235932
r1,441:35522151,47072542:30785865,786432,235932
)
(1,336:35718759,47072542:0,550500,235932
(1,336:35718759,47072542:0,550500,235932
r1,441:35718759,47072542:0,786432,235932
)
g1,336:35718759,47072542
)
(1,336:35718759,47072542:0,550500,235932
r1,441:35718759,47072542:0,786432,235932
)
k1,336:4736286,47072542:-30982473
)
)
(1,439:4736286,47072542:0,0,0
(1,439:4736286,46286110:0,0,0
)
)
(1,439:4736286,47072542:0,420420,0
k1,439:3425806,47072542:-1310480
x1,439:4408606,47072542
)
h1,439:4736286,47072542:0,0,0
(1,439:4736286,47072542:412780,400400,0
(1,439:4736286,47072542:412780,400400,0
k1,439:4770686,47072542:34400
x1,439:5114666,47072542
k1,439:5149066,47072542:34400
)
)
(1,439:5149066,47072542:25592360,400400,0
(1,439:5149066,47072542:25592360,400400,0
k1,439:5216774,47072542:67708
x1,439:5560754,47072542
k1,439:5628462,47072542:67708
x1,439:5972442,47072542
k1,439:6040150,47072542:67708
x1,439:6384130,47072542
k1,439:6451838,47072542:67708
x1,439:6795818,47072542
k1,439:6863526,47072542:67708
x1,439:7207506,47072542
k1,439:7275214,47072542:67708
x1,439:7619194,47072542
k1,439:7686902,47072542:67708
x1,439:8030882,47072542
k1,439:8098589,47072542:67707
x1,439:8442569,47072542
k1,439:8510277,47072542:67708
x1,439:8854257,47072542
k1,439:8921965,47072542:67708
x1,439:9265945,47072542
k1,439:9333653,47072542:67708
x1,439:9677633,47072542
k1,439:9745341,47072542:67708
x1,439:10089321,47072542
k1,439:10157029,47072542:67708
x1,439:10501009,47072542
k1,439:10568717,47072542:67708
x1,439:10912697,47072542
k1,439:10980405,47072542:67708
x1,439:11324385,47072542
k1,439:11392093,47072542:67708
x1,439:11736073,47072542
k1,439:11803781,47072542:67708
x1,439:12147761,47072542
k1,439:12215469,47072542:67708
x1,439:12559449,47072542
k1,439:12627157,47072542:67708
x1,439:12971137,47072542
k1,439:13038845,47072542:67708
x1,439:13382825,47072542
k1,439:13450533,47072542:67708
x1,439:13794513,47072542
k1,439:13862221,47072542:67708
x1,439:14206201,47072542
k1,439:14273909,47072542:67708
x1,439:14617889,47072542
k1,439:14685596,47072542:67707
x1,439:15029576,47072542
k1,439:15097284,47072542:67708
x1,439:15441264,47072542
k1,439:15508972,47072542:67708
x1,439:15852952,47072542
k1,439:15920660,47072542:67708
x1,439:16264640,47072542
k1,439:16332348,47072542:67708
x1,439:16676328,47072542
k1,439:16744036,47072542:67708
x1,439:17088016,47072542
k1,439:17155724,47072542:67708
x1,439:17499704,47072542
k1,439:17567412,47072542:67708
x1,439:17911392,47072542
k1,439:17979100,47072542:67708
x1,439:18323080,47072542
k1,439:18390788,47072542:67708
x1,439:18734768,47072542
k1,439:18802476,47072542:67708
x1,439:19146456,47072542
k1,439:19214164,47072542:67708
x1,439:19558144,47072542
k1,439:19625852,47072542:67708
x1,439:19969832,47072542
k1,439:20037540,47072542:67708
x1,439:20381520,47072542
k1,439:20449228,47072542:67708
x1,439:20793208,47072542
k1,439:20860916,47072542:67708
x1,439:21204896,47072542
k1,439:21272603,47072542:67707
x1,439:21616583,47072542
k1,439:21684291,47072542:67708
x1,439:22028271,47072542
k1,439:22095979,47072542:67708
x1,439:22439959,47072542
k1,439:22507667,47072542:67708
x1,439:22851647,47072542
k1,439:22919355,47072542:67708
x1,439:23263335,47072542
k1,439:23331043,47072542:67708
x1,439:23675023,47072542
k1,439:23742731,47072542:67708
x1,439:24086711,47072542
k1,439:24154419,47072542:67708
x1,439:24498399,47072542
k1,439:24566107,47072542:67708
x1,439:24910087,47072542
k1,439:24977795,47072542:67708
x1,439:25321775,47072542
k1,439:25389483,47072542:67708
x1,439:25733463,47072542
k1,439:25801171,47072542:67708
x1,439:26145151,47072542
k1,439:26212859,47072542:67708
x1,439:26556839,47072542
k1,439:26624547,47072542:67708
x1,439:26968527,47072542
k1,439:27036235,47072542:67708
x1,439:27380215,47072542
k1,439:27447923,47072542:67708
x1,439:27791903,47072542
k1,439:27859610,47072542:67707
x1,439:28203590,47072542
k1,439:28271298,47072542:67708
x1,439:28615278,47072542
k1,439:28682986,47072542:67708
x1,439:29026966,47072542
k1,439:29094674,47072542:67708
x1,439:29438654,47072542
k1,439:29506362,47072542:67708
x1,439:29850342,47072542
k1,439:29918050,47072542:67708
x1,439:30262030,47072542
k1,439:30329738,47072542:67708
x1,439:30673718,47072542
k1,439:30741426,47072542:67708
)
)
k1,440:33131789,47072542:2390363
k1,440:35522151,47072542:2390362
)
]
(1,441:4736286,49328947:30785865,420420,0
(1,441:4736286,49328947:30785865,420420,0
k1,441:19801619,49328947:15065333
x1,441:20456819,49328947
k1,441:35522151,49328947:15065332
)
)
]
]
]
!211033
}14
!12
{15
[1,494:4736286,49328947:30785865,44592661,0
(1,494:4736286,4736286:0,0,0
[1,494:0,4736286:0,0,0
(1,494:0,0:0,0,0
(1,494:0,4736286:0,0,0
k1,494:0,4736286:4736286
)
g1,494:0,0
)
]
)
[1,494:4736286,4736286:0,0,0
(1,494:4736286,2245673:0,0,0
k1,494:4736286,2245673:65781
)
]
[1,494:4736286,49328947:30785865,44592661,0
[1,494:4736286,49328947:30785865,47017493,0
[1,494:4736286,3097886:30785865,786432,0
(1,494:4736286,3097886:30785865,0,0
h1,494:4736286,3097886:30785865,0,0
)
]
[1,494:4736286,47362867:30785865,42626581,0
(1,441:4736286,5391646:30785865,550500,235932
(1,336:4736286,5391646:0,550500,235932
(1,336:4736286,5391646:0,550500,235932
k1,336:4539678,5391646:-196608
(1,336:4539678,5391646:0,550500,235932
(1,336:4539678,5391646:0,550500,235932
r1,494:4539678,5391646:0,786432,235932
)
g1,336:4539678,5391646
)
(1,336:4539678,5391646:0,550500,235932
r1,494:4539678,5391646:0,786432,235932
)
)
(1,336:4736286,5391646:0,550500,235932
(1,336:4736286,5391646:30785865,550500,235932
r1,494:35522151,5391646:30785865,786432,235932
)
(1,336:35718759,5391646:0,550500,235932
(1,336:35718759,5391646:0,550500,235932
r1,494:35718759,5391646:0,786432,235932
)
g1,336:35718759,5391646
)
(1,336:35718759,5391646:0,550500,235932
r1,494:35718759,5391646:0,786432,235932
)
k1,336:4736286,5391646:-30982473
)
)
(1,440:4736286,5391646:0,0,0
(1,440:4736286,4605214:0,0,0
)
)
(1,440:4736286,5391646:0,420420,0
k1,440:3425806,5391646:-1310480
x1,440:4408606,5391646
)
h1,440:4736286,5391646:0,0,0
(1,440:4736286,5391646:412780,400400,0
(1,440:4736286,5391646:412780,400400,0
k1,440:4770686,5391646:34400
x1,440:5114666,5391646
k1,440:5149066,5391646:34400
)
)
(1,440:5149066,5391646:412780,0,0
(1,440:5149066,5391646:412780,0,0
k1,440:5183466,5391646:34400
g1,440:5527446,5391646
k1,440:5561846,5391646:34400
)
)
(1,440:5561846,5391646:825560,400400,0
(1,440:5561846,5391646:825560,400400,0
k1,440:5607713,5391646:45867
x1,440:5951693,5391646
k1,440:5997559,5391646:45866
x1,440:6341539,5391646
k1,440:6387406,5391646:45867
)
)
(1,440:6387406,5391646:412780,0,0
(1,440:6387406,5391646:412780,0,0
k1,440:6421806,5391646:34400
g1,440:6765786,5391646
k1,440:6800186,5391646:34400
)
)
(1,440:6800186,5391646:2063900,400400,145600
(1,440:6800186,5391646:2063900,400400,145600
k1,440:6857519,5391646:57333
x1,440:7201499,5391646
k1,440:7258833,5391646:57334
x1,440:7602813,5391646
k1,440:7660146,5391646:57333
x1,440:8004126,5391646
k1,440:8061459,5391646:57333
x1,440:8405439,5391646
k1,440:8462773,5391646:57334
x1,440:8806753,5391646
k1,440:8864086,5391646:57333
)
)
(1,440:8864086,5391646:412780,0,0
(1,440:8864086,5391646:412780,0,0
k1,440:8898486,5391646:34400
g1,440:9242466,5391646
k1,440:9276866,5391646:34400
)
)
(1,440:9276866,5391646:4540580,400400,0
(1,440:9276866,5391646:4540580,400400,0
k1,440:9339933,5391646:63067
x1,440:9683913,5391646
k1,440:9746979,5391646:63066
x1,440:10090959,5391646
k1,440:10154026,5391646:63067
x1,440:10498006,5391646
k1,440:10561073,5391646:63067
x1,440:10905053,5391646
k1,440:10968119,5391646:63066
x1,440:11312099,5391646
k1,440:11375166,5391646:63067
x1,440:11719146,5391646
k1,440:11782213,5391646:63067
x1,440:12126193,5391646
k1,440:12189259,5391646:63066
x1,440:12533239,5391646
k1,440:12596306,5391646:63067
x1,440:12940286,5391646
k1,440:13003353,5391646:63067
x1,440:13347333,5391646
k1,440:13410399,5391646:63066
x1,440:13754379,5391646
k1,440:13817446,5391646:63067
)
)
(1,440:13817446,5391646:412780,0,0
(1,440:13817446,5391646:412780,0,0
k1,440:13851846,5391646:34400
g1,440:14195826,5391646
k1,440:14230226,5391646:34400
)
)
(1,440:14230226,5391646:2476680,282100,0
(1,440:14230226,5391646:2476680,282100,0
k1,440:14289197,5391646:58971
x1,440:14633177,5391646
k1,440:14692149,5391646:58972
x1,440:15036129,5391646
k1,440:15095100,5391646:58971
x1,440:15439080,5391646
k1,440:15498052,5391646:58972
x1,440:15842032,5391646
k1,440:15901003,5391646:58971
x1,440:16244983,5391646
k1,440:16303955,5391646:58972
x1,440:16647935,5391646
k1,440:16706906,5391646:58971
)
)
(1,440:16706906,5391646:412780,0,0
(1,440:16706906,5391646:412780,0,0
k1,440:16741306,5391646:34400
g1,440:17085286,5391646
k1,440:17119686,5391646:34400
)
)
(1,440:17119686,5391646:825560,363351,0
(1,440:17119686,5391646:825560,363351,0
k1,440:17165553,5391646:45867
x1,440:17509533,5391646
k1,440:17555399,5391646:45866
x1,440:17899379,5391646
k1,440:17945246,5391646:45867
)
)
(1,440:17945246,5391646:412780,0,0
(1,440:17945246,5391646:412780,0,0
k1,440:17979646,5391646:34400
g1,440:18323626,5391646
k1,440:18358026,5391646:34400
)
)
(1,440:18358026,5391646:3302240,400400,0
(1,440:18358026,5391646:3302240,400400,0
k1,440:18419182,5391646:61156
x1,440:18763162,5391646
k1,440:18824317,5391646:61155
x1,440:19168297,5391646
k1,440:19229453,5391646:61156
x1,440:19573433,5391646
k1,440:19634588,5391646:61155
x1,440:19978568,5391646
k1,440:20039724,5391646:61156
x1,440:20383704,5391646
k1,440:20444859,5391646:61155
x1,440:20788839,5391646
k1,440:20849995,5391646:61156
x1,440:21193975,5391646
k1,440:21255130,5391646:61155
x1,440:21599110,5391646
k1,440:21660266,5391646:61156
)
)
(1,440:21660266,5391646:412780,0,0
(1,440:21660266,5391646:412780,0,0
k1,440:21694666,5391646:34400
g1,440:22038646,5391646
k1,440:22073046,5391646:34400
)
)
(1,440:22073046,5391646:1651120,400400,0
(1,440:22073046,5391646:1651120,400400,0
k1,440:22128086,5391646:55040
x1,440:22472066,5391646
k1,440:22527106,5391646:55040
x1,440:22871086,5391646
k1,440:22926126,5391646:55040
x1,440:23270106,5391646
k1,440:23325146,5391646:55040
x1,440:23669126,5391646
k1,440:23724166,5391646:55040
)
)
(1,440:23724166,5391646:412780,0,0
(1,440:23724166,5391646:412780,0,0
k1,440:23758566,5391646:34400
g1,440:24102546,5391646
k1,440:24136946,5391646:34400
)
)
(1,440:24136946,5391646:825560,455000,54600
(1,440:24136946,5391646:825560,455000,54600
k1,440:24182813,5391646:45867
x1,440:24526793,5391646
k1,440:24572659,5391646:45866
x1,440:24916639,5391646
k1,440:24962506,5391646:45867
)
)
(1,440:24962506,5391646:412780,0,0
(1,440:24962506,5391646:412780,0,0
k1,440:24996906,5391646:34400
g1,440:25340886,5391646
k1,440:25375286,5391646:34400
)
)
(1,440:25375286,5391646:2476680,400400,0
(1,440:25375286,5391646:2476680,400400,0
k1,440:25434257,5391646:58971
x1,440:25778237,5391646
k1,440:25837209,5391646:58972
x1,440:26181189,5391646
k1,440:26240160,5391646:58971
x1,440:26584140,5391646
k1,440:26643112,5391646:58972
x1,440:26987092,5391646
k1,440:27046063,5391646:58971
x1,440:27390043,5391646
k1,440:27449015,5391646:58972
x1,440:27792995,5391646
k1,440:27851966,5391646:58971
)
)
(1,440:27851966,5391646:412780,455000,54600
(1,440:27851966,5391646:412780,455000,54600
k1,440:27886366,5391646:34400
x1,440:28230346,5391646
k1,440:28264746,5391646:34400
)
)
k1,441:31893449,5391646:3628703
k1,441:35522151,5391646:3628702
)
(1,442:4736286,6178078:30785865,550500,235932
(1,336:4736286,6178078:0,550500,235932
(1,336:4736286,6178078:0,550500,235932
k1,336:4539678,6178078:-196608
(1,336:4539678,6178078:0,550500,235932
(1,336:4539678,6178078:0,550500,235932
r1,494:4539678,6178078:0,786432,235932
)
g1,336:4539678,6178078
)
(1,336:4539678,6178078:0,550500,235932
r1,494:4539678,6178078:0,786432,235932
)
)
(1,336:4736286,6178078:0,550500,235932
(1,336:4736286,6178078:30785865,550500,235932
r1,494:35522151,6178078:30785865,786432,235932
)
(1,336:35718759,6178078:0,550500,235932
(1,336:35718759,6178078:0,550500,235932
r1,494:35718759,6178078:0,786432,235932
)
g1,336:35718759,6178078
)
(1,336:35718759,6178078:0,550500,235932
r1,494:35718759,6178078:0,786432,235932
)
k1,336:4736286,6178078:-30982473
)
)
(1,441:4736286,6178078:0,0,0
(1,441:4736286,5391646:0,0,0
)
)
(1,441:4736286,6178078:0,420420,0
k1,441:3425806,6178078:-1310480
x1,441:4408606,6178078
)
h1,441:4736286,6178078:0,0,0
(1,441:4736286,6178078:412780,400400,0
(1,441:4736286,6178078:412780,400400,0
k1,441:4770686,6178078:34400
x1,441:5114666,6178078
k1,441:5149066,6178078:34400
)
)
(1,441:5149066,6178078:25592360,400400,0
(1,441:5149066,6178078:25592360,400400,0
k1,441:5216774,6178078:67708
x1,441:5560754,6178078
k1,441:5628462,6178078:67708
x1,441:5972442,6178078
k1,441:6040150,6178078:67708
x1,441:6384130,6178078
k1,441:6451838,6178078:67708
x1,441:6795818,6178078
k1,441:6863526,6178078:67708
x1,441:7207506,6178078
k1,441:7275214,6178078:67708
x1,441:7619194,6178078
k1,441:7686902,6178078:67708
x1,441:8030882,6178078
k1,441:8098589,6178078:67707
x1,441:8442569,6178078
k1,441:8510277,6178078:67708
x1,441:8854257,6178078
k1,441:8921965,6178078:67708
x1,441:9265945,6178078
k1,441:9333653,6178078:67708
x1,441:9677633,6178078
k1,441:9745341,6178078:67708
x1,441:10089321,6178078
k1,441:10157029,6178078:67708
x1,441:10501009,6178078
k1,441:10568717,6178078:67708
x1,441:10912697,6178078
k1,441:10980405,6178078:67708
x1,441:11324385,6178078
k1,441:11392093,6178078:67708
x1,441:11736073,6178078
k1,441:11803781,6178078:67708
x1,441:12147761,6178078
k1,441:12215469,6178078:67708
x1,441:12559449,6178078
k1,441:12627157,6178078:67708
x1,441:12971137,6178078
k1,441:13038845,6178078:67708
x1,441:13382825,6178078
k1,441:13450533,6178078:67708
x1,441:13794513,6178078
k1,441:13862221,6178078:67708
x1,441:14206201,6178078
k1,441:14273909,6178078:67708
x1,441:14617889,6178078
k1,441:14685596,6178078:67707
x1,441:15029576,6178078
k1,441:15097284,6178078:67708
x1,441:15441264,6178078
k1,441:15508972,6178078:67708
x1,441:15852952,6178078
k1,441:15920660,6178078:67708
x1,441:16264640,6178078
k1,441:16332348,6178078:67708
x1,441:16676328,6178078
k1,441:16744036,6178078:67708
x1,441:17088016,6178078
k1,441:17155724,6178078:67708
x1,441:17499704,6178078
k1,441:17567412,6178078:67708
x1,441:17911392,6178078
k1,441:17979100,6178078:67708
x1,441:18323080,6178078
k1,441:18390788,6178078:67708
x1,441:18734768,6178078
k1,441:18802476,6178078:67708
x1,441:19146456,6178078
k1,441:19214164,6178078:67708
x1,441:19558144,6178078
k1,441:19625852,6178078:67708
x1,441:19969832,6178078
k1,441:20037540,6178078:67708
x1,441:20381520,6178078
k1,441:20449228,6178078:67708
x1,441:20793208,6178078
k1,441:20860916,6178078:67708
x1,441:21204896,6178078
k1,441:21272603,6178078:67707
x1,441:21616583,6178078
k1,441:21684291,6178078:67708
x1,441:22028271,6178078
k1,441:22095979,6178078:67708
x1,441:22439959,6178078
k1,441:22507667,6178078:67708
x1,441:22851647,6178078
k1,441:22919355,6178078:67708
x1,441:23263335,6178078
k1,441:23331043,6178078:67708
x1,441:23675023,6178078
k1,441:23742731,6178078:67708
x1,441:24086711,6178078
k1,441:24154419,6178078:67708
x1,441:24498399,6178078
k1,441:24566107,6178078:67708
x1,441:24910087,6178078
k1,441:24977795,6178078:67708
x1,441:25321775,6178078
k1,441:25389483,6178078:67708
x1,441:25733463,6178078
k1,441:25801171,6178078:67708
x1,441:26145151,6178078
k1,441:26212859,6178078:67708
x1,441:26556839,6178078
k1,441:26624547,6178078:67708
x1,441:26968527,6178078
k1,441:27036235,6178078:67708
x1,441:27380215,6178078
k1,441:27447923,6178078:67708
x1,441:27791903,6178078
k1,441:27859610,6178078:67707
x1,441:28203590,6178078
k1,441:28271298,6178078:67708
x1,441:28615278,6178078
k1,441:28682986,6178078:67708
x1,441:29026966,6178078
k1,441:29094674,6178078:67708
x1,441:29438654,6178078
k1,441:29506362,6178078:67708
x1,441:29850342,6178078
k1,441:29918050,6178078:67708
x1,441:30262030,6178078
k1,441:30329738,6178078:67708
x1,441:30673718,6178078
k1,441:30741426,6178078:67708
)
)
k1,442:33131789,6178078:2390363
k1,442:35522151,6178078:2390362
)
(1,444:4736286,6964510:30785865,550500,235932
(1,336:4736286,6964510:0,550500,235932
(1,336:4736286,6964510:0,550500,235932
k1,336:4539678,6964510:-196608
(1,336:4539678,6964510:0,550500,235932
(1,336:4539678,6964510:0,550500,235932
r1,494:4539678,6964510:0,786432,235932
)
g1,336:4539678,6964510
)
(1,336:4539678,6964510:0,550500,235932
r1,494:4539678,6964510:0,786432,235932
)
)
(1,336:4736286,6964510:0,550500,235932
(1,336:4736286,6964510:30785865,550500,235932
r1,494:35522151,6964510:30785865,786432,235932
)
(1,336:35718759,6964510:0,550500,235932
(1,336:35718759,6964510:0,550500,235932
r1,494:35718759,6964510:0,786432,235932
)
g1,336:35718759,6964510
)
(1,336:35718759,6964510:0,550500,235932
r1,494:35718759,6964510:0,786432,235932
)
k1,336:4736286,6964510:-30982473
)
)
(1,442:4736286,6964510:0,0,0
(1,442:4736286,6178078:0,0,0
)
)
(1,442:4736286,6964510:0,420420,0
k1,442:3425806,6964510:-1310480
x1,442:4408606,6964510
)
h1,442:4736286,6964510:0,0,0
(1,442:4736286,6964510:2889460,400400,145600
(1,442:4736286,6964510:2889460,400400,145600
k1,442:4796486,6964510:60200
x1,442:5140466,6964510
k1,442:5200666,6964510:60200
x1,442:5544646,6964510
k1,442:5604846,6964510:60200
x1,442:5948826,6964510
k1,442:6009026,6964510:60200
x1,442:6353006,6964510
k1,442:6413206,6964510:60200
x1,442:6757186,6964510
k1,442:6817386,6964510:60200
x1,442:7161366,6964510
k1,442:7221566,6964510:60200
x1,442:7565546,6964510
k1,442:7625746,6964510:60200
)
)
(1,442:7625746,6964510:412780,455000,54600
(1,442:7625746,6964510:412780,455000,54600
k1,442:7660146,6964510:34400
x1,442:8004126,6964510
k1,442:8038526,6964510:34400
)
)
(1,442:8038526,6964510:3302240,400400,0
(1,442:8038526,6964510:3302240,400400,0
k1,442:8099682,6964510:61156
x1,442:8443662,6964510
k1,442:8504817,6964510:61155
x1,442:8848797,6964510
k1,442:8909953,6964510:61156
x1,442:9253933,6964510
k1,442:9315088,6964510:61155
x1,442:9659068,6964510
k1,442:9720224,6964510:61156
x1,442:10064204,6964510
k1,442:10125359,6964510:61155
x1,442:10469339,6964510
k1,442:10530495,6964510:61156
x1,442:10874475,6964510
k1,442:10935630,6964510:61155
x1,442:11279610,6964510
k1,442:11340766,6964510:61156
)
)
(1,442:11340766,6964510:412780,455000,54600
(1,442:11340766,6964510:412780,455000,54600
k1,442:11375166,6964510:34400
x1,442:11719146,6964510
k1,442:11753546,6964510:34400
)
)
k1,444:23637849,6964510:11884303
k1,444:35522151,6964510:11884302
)
(1,444:4736286,7750942:30785865,550500,235932
(1,336:4736286,7750942:0,550500,235932
(1,336:4736286,7750942:0,550500,235932
k1,336:4539678,7750942:-196608
(1,336:4539678,7750942:0,550500,235932
(1,336:4539678,7750942:0,550500,235932
r1,494:4539678,7750942:0,786432,235932
)
g1,336:4539678,7750942
)
(1,336:4539678,7750942:0,550500,235932
r1,494:4539678,7750942:0,786432,235932
)
)
(1,336:4736286,7750942:0,550500,235932
(1,336:4736286,7750942:30785865,550500,235932
r1,494:35522151,7750942:30785865,786432,235932
)
(1,336:35718759,7750942:0,550500,235932
(1,336:35718759,7750942:0,550500,235932
r1,494:35718759,7750942:0,786432,235932
)
g1,336:35718759,7750942
)
(1,336:35718759,7750942:0,550500,235932
r1,494:35718759,7750942:0,786432,235932
)
k1,336:4736286,7750942:-30982473
)
)
(1,444:4736286,7750942:0,0,0
(1,444:4736286,6964510:0,0,0
)
)
(1,444:4736286,7750942:0,420420,0
k1,444:3425806,7750942:-1310480
x1,444:4408606,7750942
)
h1,444:4736286,7750942:0,0,0
k1,444:20129219,7750942:15392933
k1,444:35522151,7750942:15392932
)
(1,445:4736286,8537374:30785865,550500,235932
(1,336:4736286,8537374:0,550500,235932
(1,336:4736286,8537374:0,550500,235932
k1,336:4539678,8537374:-196608
(1,336:4539678,8537374:0,550500,235932
(1,336:4539678,8537374:0,550500,235932
r1,494:4539678,8537374:0,786432,235932
)
g1,336:4539678,8537374
)
(1,336:4539678,8537374:0,550500,235932
r1,494:4539678,8537374:0,786432,235932
)
)
(1,336:4736286,8537374:0,550500,235932
(1,336:4736286,8537374:30785865,550500,235932
r1,494:35522151,8537374:30785865,786432,235932
)
(1,336:35718759,8537374:0,550500,235932
(1,336:35718759,8537374:0,550500,235932
r1,494:35718759,8537374:0,786432,235932
)
g1,336:35718759,8537374
)
(1,336:35718759,8537374:0,550500,235932
r1,494:35718759,8537374:0,786432,235932
)
k1,336:4736286,8537374:-30982473
)
)
(1,444:4736286,8537374:0,0,0
(1,444:4736286,7750942:0,0,0
)
)
(1,444:4736286,8537374:0,420420,0
k1,444:3425806,8537374:-1310480
x1,444:4408606,8537374
)
h1,444:4736286,8537374:0,0,0
(1,444:4736286,8537374:412780,400400,0
(1,444:4736286,8537374:412780,400400,0
k1,444:4770686,8537374:34400
x1,444:5114666,8537374
k1,444:5149066,8537374:34400
)
)
(1,444:5149066,8537374:412780,0,0
(1,444:5149066,8537374:412780,0,0
k1,444:5183466,8537374:34400
g1,444:5527446,8537374
k1,444:5561846,8537374:34400
)
)
(1,444:5561846,8537374:1651120,400400,0
(1,444:5561846,8537374:1651120,400400,0
k1,444:5616886,8537374:55040
x1,444:5960866,8537374
k1,444:6015906,8537374:55040
x1,444:6359886,8537374
k1,444:6414926,8537374:55040
x1,444:6758906,8537374
k1,444:6813946,8537374:55040
x1,444:7157926,8537374
k1,444:7212966,8537374:55040
)
)
(1,444:7212966,8537374:412780,0,0
(1,444:7212966,8537374:412780,0,0
k1,444:7247366,8537374:34400
g1,444:7591346,8537374
k1,444:7625746,8537374:34400
)
)
(1,444:7625746,8537374:2889460,400400,145600
(1,444:7625746,8537374:2889460,400400,145600
k1,444:7685946,8537374:60200
x1,444:8029926,8537374
k1,444:8090126,8537374:60200
x1,444:8434106,8537374
k1,444:8494306,8537374:60200
x1,444:8838286,8537374
k1,444:8898486,8537374:60200
x1,444:9242466,8537374
k1,444:9302666,8537374:60200
x1,444:9646646,8537374
k1,444:9706846,8537374:60200
x1,444:10050826,8537374
k1,444:10111026,8537374:60200
x1,444:10455006,8537374
k1,444:10515206,8537374:60200
)
)
(1,444:10515206,8537374:412780,0,0
(1,444:10515206,8537374:412780,0,0
k1,444:10549606,8537374:34400
g1,444:10893586,8537374
k1,444:10927986,8537374:34400
)
)
(1,444:10927986,8537374:3302240,400400,0
(1,444:10927986,8537374:3302240,400400,0
k1,444:10989142,8537374:61156
x1,444:11333122,8537374
k1,444:11394277,8537374:61155
x1,444:11738257,8537374
k1,444:11799413,8537374:61156
x1,444:12143393,8537374
k1,444:12204548,8537374:61155
x1,444:12548528,8537374
k1,444:12609684,8537374:61156
x1,444:12953664,8537374
k1,444:13014819,8537374:61155
x1,444:13358799,8537374
k1,444:13419955,8537374:61156
x1,444:13763935,8537374
k1,444:13825090,8537374:61155
x1,444:14169070,8537374
k1,444:14230226,8537374:61156
)
)
(1,444:14230226,8537374:412780,0,0
(1,444:14230226,8537374:412780,0,0
k1,444:14264626,8537374:34400
g1,444:14608606,8537374
k1,444:14643006,8537374:34400
)
)
(1,444:14643006,8537374:1651120,400400,0
(1,444:14643006,8537374:1651120,400400,0
k1,444:14698046,8537374:55040
x1,444:15042026,8537374
k1,444:15097066,8537374:55040
x1,444:15441046,8537374
k1,444:15496086,8537374:55040
x1,444:15840066,8537374
k1,444:15895106,8537374:55040
x1,444:16239086,8537374
k1,444:16294126,8537374:55040
)
)
(1,444:16294126,8537374:412780,0,0
(1,444:16294126,8537374:412780,0,0
k1,444:16328526,8537374:34400
g1,444:16672506,8537374
k1,444:16706906,8537374:34400
)
)
(1,444:16706906,8537374:412780,455000,54600
(1,444:16706906,8537374:412780,455000,54600
k1,444:16741306,8537374:34400
x1,444:17085286,8537374
k1,444:17119686,8537374:34400
)
)
(1,444:17119686,8537374:2476680,400400,0
(1,444:17119686,8537374:2476680,400400,0
k1,444:17178657,8537374:58971
x1,444:17522637,8537374
k1,444:17581609,8537374:58972
x1,444:17925589,8537374
k1,444:17984560,8537374:58971
x1,444:18328540,8537374
k1,444:18387512,8537374:58972
x1,444:18731492,8537374
k1,444:18790463,8537374:58971
x1,444:19134443,8537374
k1,444:19193415,8537374:58972
x1,444:19537395,8537374
k1,444:19596366,8537374:58971
)
)
(1,444:19596366,8537374:412780,0,0
(1,444:19596366,8537374:412780,0,0
k1,444:19630766,8537374:34400
g1,444:19974746,8537374
k1,444:20009146,8537374:34400
)
)
(1,444:20009146,8537374:412780,400400,0
(1,444:20009146,8537374:412780,400400,0
k1,444:20043546,8537374:34400
x1,444:20387526,8537374
k1,444:20421926,8537374:34400
)
)
(1,444:20421926,8537374:412780,400400,0
(1,444:20421926,8537374:412780,400400,0
k1,444:20456326,8537374:34400
x1,444:20800306,8537374
k1,444:20834706,8537374:34400
)
)
(1,444:20834706,8537374:825560,455000,54600
(1,444:20834706,8537374:825560,455000,54600
k1,444:20880573,8537374:45867
x1,444:21224553,8537374
k1,444:21270419,8537374:45866
x1,444:21614399,8537374
k1,444:21660266,8537374:45867
)
)
k1,445:28591209,8537374:6930943
k1,445:35522151,8537374:6930942
)
(1,446:4736286,9323806:30785865,550500,235932
(1,336:4736286,9323806:0,550500,235932
(1,336:4736286,9323806:0,550500,235932
k1,336:4539678,9323806:-196608
(1,336:4539678,9323806:0,550500,235932
(1,336:4539678,9323806:0,550500,235932
r1,494:4539678,9323806:0,786432,235932
)
g1,336:4539678,9323806
)
(1,336:4539678,9323806:0,550500,235932
r1,494:4539678,9323806:0,786432,235932
)
)
(1,336:4736286,9323806:0,550500,235932
(1,336:4736286,9323806:30785865,550500,235932
r1,494:35522151,9323806:30785865,786432,235932
)
(1,336:35718759,9323806:0,550500,235932
(1,336:35718759,9323806:0,550500,235932
r1,494:35718759,9323806:0,786432,235932
)
g1,336:35718759,9323806
)
(1,336:35718759,9323806:0,550500,235932
r1,494:35718759,9323806:0,786432,235932
)
k1,336:4736286,9323806:-30982473
)
)
(1,445:4736286,9323806:0,0,0
(1,445:4736286,8537374:0,0,0
)
)
(1,445:4736286,9323806:0,420420,0
k1,445:3425806,9323806:-1310480
x1,445:4408606,9323806
)
h1,445:4736286,9323806:0,0,0
(1,445:4736286,9323806:3302240,400400,0
(1,445:4736286,9323806:3302240,400400,0
k1,445:4797442,9323806:61156
x1,445:5141422,9323806
k1,445:5202577,9323806:61155
x1,445:5546557,9323806
k1,445:5607713,9323806:61156
x1,445:5951693,9323806
k1,445:6012848,9323806:61155
x1,445:6356828,9323806
k1,445:6417984,9323806:61156
x1,445:6761964,9323806
k1,445:6823119,9323806:61155
x1,445:7167099,9323806
k1,445:7228255,9323806:61156
x1,445:7572235,9323806
k1,445:7633390,9323806:61155
x1,445:7977370,9323806
k1,445:8038526,9323806:61156
)
)
(1,445:8038526,9323806:412780,0,0
(1,445:8038526,9323806:412780,0,0
k1,445:8072926,9323806:34400
g1,445:8416906,9323806
k1,445:8451306,9323806:34400
)
)
(1,445:8451306,9323806:825560,363351,0
(1,445:8451306,9323806:825560,363351,0
k1,445:8478826,9323806:27520
k1,445:8506346,9323806:27520
x1,445:8850326,9323806
k1,445:8877846,9323806:27520
k1,445:8905366,9323806:27520
x1,445:9249346,9323806
k1,445:9276866,9323806:27520
)
)
(1,445:9276866,9323806:412780,0,0
(1,445:9276866,9323806:412780,0,0
k1,445:9311266,9323806:34400
g1,445:9655246,9323806
k1,445:9689646,9323806:34400
)
)
(1,445:9689646,9323806:4540580,400400,145600
(1,445:9689646,9323806:4540580,400400,145600
k1,445:9752713,9323806:63067
x1,445:10096693,9323806
k1,445:10159759,9323806:63066
x1,445:10503739,9323806
k1,445:10566806,9323806:63067
x1,445:10910786,9323806
k1,445:10973853,9323806:63067
x1,445:11317833,9323806
k1,445:11380899,9323806:63066
x1,445:11724879,9323806
k1,445:11787946,9323806:63067
x1,445:12131926,9323806
k1,445:12194993,9323806:63067
x1,445:12538973,9323806
k1,445:12602039,9323806:63066
x1,445:12946019,9323806
k1,445:13009086,9323806:63067
x1,445:13353066,9323806
k1,445:13416133,9323806:63067
x1,445:13760113,9323806
k1,445:13823179,9323806:63066
x1,445:14167159,9323806
k1,445:14230226,9323806:63067
)
)
(1,445:14230226,9323806:412780,455000,54600
(1,445:14230226,9323806:412780,455000,54600
k1,445:14264626,9323806:34400
x1,445:14608606,9323806
k1,445:14643006,9323806:34400
)
)
(1,445:14643006,9323806:412780,400400,0
(1,445:14643006,9323806:412780,400400,0
k1,445:14677406,9323806:34400
x1,445:15021386,9323806
k1,445:15055786,9323806:34400
)
)
(1,445:15055786,9323806:1651120,400400,0
(1,445:15055786,9323806:1651120,400400,0
k1,445:15110826,9323806:55040
x1,445:15454806,9323806
k1,445:15509846,9323806:55040
x1,445:15853826,9323806
k1,445:15908866,9323806:55040
x1,445:16252846,9323806
k1,445:16307886,9323806:55040
x1,445:16651866,9323806
k1,445:16706906,9323806:55040
)
)
(1,445:16706906,9323806:412780,0,62333
(1,445:16706906,9323806:412780,0,62333
k1,445:16741306,9323806:34400
x1,445:17085286,9323806
k1,445:17119686,9323806:34400
)
)
(1,445:17119686,9323806:412780,400400,0
(1,445:17119686,9323806:412780,400400,0
k1,445:17154086,9323806:34400
x1,445:17498066,9323806
k1,445:17532466,9323806:34400
)
)
(1,445:17532466,9323806:412780,400400,0
(1,445:17532466,9323806:412780,400400,0
k1,445:17566866,9323806:34400
x1,445:17910846,9323806
k1,445:17945246,9323806:34400
)
)
(1,445:17945246,9323806:412780,455000,54600
(1,445:17945246,9323806:412780,455000,54600
k1,445:17979646,9323806:34400
x1,445:18323626,9323806
k1,445:18358026,9323806:34400
)
)
k1,446:26940089,9323806:8582063
k1,446:35522151,9323806:8582062
)
(1,447:4736286,10110238:30785865,550500,235932
(1,336:4736286,10110238:0,550500,235932
(1,336:4736286,10110238:0,550500,235932
k1,336:4539678,10110238:-196608
(1,336:4539678,10110238:0,550500,235932
(1,336:4539678,10110238:0,550500,235932
r1,494:4539678,10110238:0,786432,235932
)
g1,336:4539678,10110238
)
(1,336:4539678,10110238:0,550500,235932
r1,494:4539678,10110238:0,786432,235932
)
)
(1,336:4736286,10110238:0,550500,235932
(1,336:4736286,10110238:30785865,550500,235932
r1,494:35522151,10110238:30785865,786432,235932
)
(1,336:35718759,10110238:0,550500,235932
(1,336:35718759,10110238:0,550500,235932
r1,494:35718759,10110238:0,786432,235932
)
g1,336:35718759,10110238
)
(1,336:35718759,10110238:0,550500,235932
r1,494:35718759,10110238:0,786432,235932
)
k1,336:4736286,10110238:-30982473
)
)
(1,446:4736286,10110238:0,0,0
(1,446:4736286,9323806:0,0,0
)
)
(1,446:4736286,10110238:0,420420,0
k1,446:3425806,10110238:-1310480
x1,446:4408606,10110238
)
h1,446:4736286,10110238:0,0,0
(1,446:4736286,10110238:7017260,400400,0
(1,446:4736286,10110238:7017260,400400,0
k1,446:4801264,10110238:64978
x1,446:5145244,10110238
k1,446:5210222,10110238:64978
x1,446:5554202,10110238
k1,446:5619179,10110238:64977
x1,446:5963159,10110238
k1,446:6028137,10110238:64978
x1,446:6372117,10110238
k1,446:6437095,10110238:64978
x1,446:6781075,10110238
k1,446:6846053,10110238:64978
x1,446:7190033,10110238
k1,446:7255010,10110238:64977
x1,446:7598990,10110238
k1,446:7663968,10110238:64978
x1,446:8007948,10110238
k1,446:8072926,10110238:64978
x1,446:8416906,10110238
k1,446:8481884,10110238:64978
x1,446:8825864,10110238
k1,446:8890842,10110238:64978
x1,446:9234822,10110238
k1,446:9299799,10110238:64977
x1,446:9643779,10110238
k1,446:9708757,10110238:64978
x1,446:10052737,10110238
k1,446:10117715,10110238:64978
x1,446:10461695,10110238
k1,446:10526673,10110238:64978
x1,446:10870653,10110238
k1,446:10935630,10110238:64977
x1,446:11279610,10110238
k1,446:11344588,10110238:64978
x1,446:11688568,10110238
k1,446:11753546,10110238:64978
)
)
(1,446:11753546,10110238:412780,0,0
(1,446:11753546,10110238:412780,0,0
k1,446:11787946,10110238:34400
g1,446:12131926,10110238
k1,446:12166326,10110238:34400
)
)
(1,446:12166326,10110238:825560,363351,0
(1,446:12166326,10110238:825560,363351,0
k1,446:12193846,10110238:27520
k1,446:12221366,10110238:27520
x1,446:12565346,10110238
k1,446:12592866,10110238:27520
k1,446:12620386,10110238:27520
x1,446:12964366,10110238
k1,446:12991886,10110238:27520
)
)
(1,446:12991886,10110238:412780,0,0
(1,446:12991886,10110238:412780,0,0
k1,446:13026286,10110238:34400
g1,446:13370266,10110238
k1,446:13404666,10110238:34400
)
)
(1,446:13404666,10110238:6604480,400400,0
(1,446:13404666,10110238:6604480,400400,0
k1,446:13469419,10110238:64753
x1,446:13813399,10110238
k1,446:13878152,10110238:64753
x1,446:14222132,10110238
k1,446:14286885,10110238:64753
x1,446:14630865,10110238
k1,446:14695618,10110238:64753
x1,446:15039598,10110238
k1,446:15104351,10110238:64753
x1,446:15448331,10110238
k1,446:15513084,10110238:64753
x1,446:15857064,10110238
k1,446:15921817,10110238:64753
x1,446:16265797,10110238
k1,446:16330550,10110238:64753
x1,446:16674530,10110238
k1,446:16739282,10110238:64752
x1,446:17083262,10110238
k1,446:17148015,10110238:64753
x1,446:17491995,10110238
k1,446:17556748,10110238:64753
x1,446:17900728,10110238
k1,446:17965481,10110238:64753
x1,446:18309461,10110238
k1,446:18374214,10110238:64753
x1,446:18718194,10110238
k1,446:18782947,10110238:64753
x1,446:19126927,10110238
k1,446:19191680,10110238:64753
x1,446:19535660,10110238
k1,446:19600413,10110238:64753
x1,446:19944393,10110238
k1,446:20009146,10110238:64753
)
)
(1,446:20009146,10110238:412780,455000,54600
(1,446:20009146,10110238:412780,455000,54600
k1,446:20043546,10110238:34400
x1,446:20387526,10110238
k1,446:20421926,10110238:34400
)
)
(1,446:20421926,10110238:3302240,400400,0
(1,446:20421926,10110238:3302240,400400,0
k1,446:20483082,10110238:61156
x1,446:20827062,10110238
k1,446:20888217,10110238:61155
x1,446:21232197,10110238
k1,446:21293353,10110238:61156
x1,446:21637333,10110238
k1,446:21698488,10110238:61155
x1,446:22042468,10110238
k1,446:22103624,10110238:61156
x1,446:22447604,10110238
k1,446:22508759,10110238:61155
x1,446:22852739,10110238
k1,446:22913895,10110238:61156
x1,446:23257875,10110238
k1,446:23319030,10110238:61155
x1,446:23663010,10110238
k1,446:23724166,10110238:61156
)
)
(1,446:23724166,10110238:412780,455000,54600
(1,446:23724166,10110238:412780,455000,54600
k1,446:23758566,10110238:34400
x1,446:24102546,10110238
k1,446:24136946,10110238:34400
)
)
k1,447:29829549,10110238:5692603
k1,447:35522151,10110238:5692602
)
(1,448:4736286,10896670:30785865,550500,235932
(1,336:4736286,10896670:0,550500,235932
(1,336:4736286,10896670:0,550500,235932
k1,336:4539678,10896670:-196608
(1,336:4539678,10896670:0,550500,235932
(1,336:4539678,10896670:0,550500,235932
r1,494:4539678,10896670:0,786432,235932
)
g1,336:4539678,10896670
)
(1,336:4539678,10896670:0,550500,235932
r1,494:4539678,10896670:0,786432,235932
)
)
(1,336:4736286,10896670:0,550500,235932
(1,336:4736286,10896670:30785865,550500,235932
r1,494:35522151,10896670:30785865,786432,235932
)
(1,336:35718759,10896670:0,550500,235932
(1,336:35718759,10896670:0,550500,235932
r1,494:35718759,10896670:0,786432,235932
)
g1,336:35718759,10896670
)
(1,336:35718759,10896670:0,550500,235932
r1,494:35718759,10896670:0,786432,235932
)
k1,336:4736286,10896670:-30982473
)
)
(1,447:4736286,10896670:0,0,0
(1,447:4736286,10110238:0,0,0
)
)
(1,447:4736286,10896670:0,420420,0
k1,447:3425806,10896670:-1310480
x1,447:4408606,10896670
)
h1,447:4736286,10896670:0,0,0
(1,447:4736286,10896670:412780,400400,0
(1,447:4736286,10896670:412780,400400,0
k1,447:4770686,10896670:34400
x1,447:5114666,10896670
k1,447:5149066,10896670:34400
)
)
(1,447:5149066,10896670:412780,0,0
(1,447:5149066,10896670:412780,0,0
k1,447:5183466,10896670:34400
g1,447:5527446,10896670
k1,447:5561846,10896670:34400
)
)
(1,447:5561846,10896670:1238340,400400,0
(1,447:5561846,10896670:1238340,400400,0
k1,447:5613446,10896670:51600
x1,447:5957426,10896670
k1,447:6009026,10896670:51600
x1,447:6353006,10896670
k1,447:6404606,10896670:51600
x1,447:6748586,10896670
k1,447:6800186,10896670:51600
)
)
(1,447:6800186,10896670:412780,0,0
(1,447:6800186,10896670:412780,0,0
k1,447:6834586,10896670:34400
g1,447:7178566,10896670
k1,447:7212966,10896670:34400
)
)
(1,447:7212966,10896670:3715020,400400,145600
(1,447:7212966,10896670:3715020,400400,145600
k1,447:7274886,10896670:61920
x1,447:7618866,10896670
k1,447:7680786,10896670:61920
x1,447:8024766,10896670
k1,447:8086686,10896670:61920
x1,447:8430666,10896670
k1,447:8492586,10896670:61920
x1,447:8836566,10896670
k1,447:8898486,10896670:61920
x1,447:9242466,10896670
k1,447:9304386,10896670:61920
x1,447:9648366,10896670
k1,447:9710286,10896670:61920
x1,447:10054266,10896670
k1,447:10116186,10896670:61920
x1,447:10460166,10896670
k1,447:10522086,10896670:61920
x1,447:10866066,10896670
k1,447:10927986,10896670:61920
)
)
(1,447:10927986,10896670:412780,0,0
(1,447:10927986,10896670:412780,0,0
k1,447:10962386,10896670:34400
g1,447:11306366,10896670
k1,447:11340766,10896670:34400
)
)
(1,447:11340766,10896670:2476680,400400,0
(1,447:11340766,10896670:2476680,400400,0
k1,447:11399737,10896670:58971
x1,447:11743717,10896670
k1,447:11802689,10896670:58972
x1,447:12146669,10896670
k1,447:12205640,10896670:58971
x1,447:12549620,10896670
k1,447:12608592,10896670:58972
x1,447:12952572,10896670
k1,447:13011543,10896670:58971
x1,447:13355523,10896670
k1,447:13414495,10896670:58972
x1,447:13758475,10896670
k1,447:13817446,10896670:58971
)
)
(1,447:13817446,10896670:412780,0,0
(1,447:13817446,10896670:412780,0,0
k1,447:13851846,10896670:34400
g1,447:14195826,10896670
k1,447:14230226,10896670:34400
)
)
(1,447:14230226,10896670:412780,455000,54600
(1,447:14230226,10896670:412780,455000,54600
k1,447:14264626,10896670:34400
x1,447:14608606,10896670
k1,447:14643006,10896670:34400
)
)
(1,447:14643006,10896670:3715020,400400,145600
(1,447:14643006,10896670:3715020,400400,145600
k1,447:14704926,10896670:61920
x1,447:15048906,10896670
k1,447:15110826,10896670:61920
x1,447:15454806,10896670
k1,447:15516726,10896670:61920
x1,447:15860706,10896670
k1,447:15922626,10896670:61920
x1,447:16266606,10896670
k1,447:16328526,10896670:61920
x1,447:16672506,10896670
k1,447:16734426,10896670:61920
x1,447:17078406,10896670
k1,447:17140326,10896670:61920
x1,447:17484306,10896670
k1,447:17546226,10896670:61920
x1,447:17890206,10896670
k1,447:17952126,10896670:61920
x1,447:18296106,10896670
k1,447:18358026,10896670:61920
)
)
(1,447:18358026,10896670:412780,0,0
(1,447:18358026,10896670:412780,0,0
k1,447:18392426,10896670:34400
g1,447:18736406,10896670
k1,447:18770806,10896670:34400
)
)
(1,447:18770806,10896670:2063900,400400,0
(1,447:18770806,10896670:2063900,400400,0
k1,447:18828139,10896670:57333
x1,447:19172119,10896670
k1,447:19229453,10896670:57334
x1,447:19573433,10896670
k1,447:19630766,10896670:57333
x1,447:19974746,10896670
k1,447:20032079,10896670:57333
x1,447:20376059,10896670
k1,447:20433393,10896670:57334
x1,447:20777373,10896670
k1,447:20834706,10896670:57333
)
)
(1,447:20834706,10896670:412780,455000,54600
(1,447:20834706,10896670:412780,455000,54600
k1,447:20869106,10896670:34400
x1,447:21213086,10896670
k1,447:21247486,10896670:34400
)
)
(1,447:21247486,10896670:412780,0,0
(1,447:21247486,10896670:412780,0,0
k1,447:21281886,10896670:34400
g1,447:21625866,10896670
k1,447:21660266,10896670:34400
)
)
(1,447:21660266,10896670:3302240,400400,0
(1,447:21660266,10896670:3302240,400400,0
k1,447:21721422,10896670:61156
x1,447:22065402,10896670
k1,447:22126557,10896670:61155
x1,447:22470537,10896670
k1,447:22531693,10896670:61156
x1,447:22875673,10896670
k1,447:22936828,10896670:61155
x1,447:23280808,10896670
k1,447:23341964,10896670:61156
x1,447:23685944,10896670
k1,447:23747099,10896670:61155
x1,447:24091079,10896670
k1,447:24152235,10896670:61156
x1,447:24496215,10896670
k1,447:24557370,10896670:61155
x1,447:24901350,10896670
k1,447:24962506,10896670:61156
)
)
(1,447:24962506,10896670:412780,0,0
(1,447:24962506,10896670:412780,0,0
k1,447:24996906,10896670:34400
g1,447:25340886,10896670
k1,447:25375286,10896670:34400
)
)
(1,447:25375286,10896670:412780,455000,54600
(1,447:25375286,10896670:412780,455000,54600
k1,447:25409686,10896670:34400
x1,447:25753666,10896670
k1,447:25788066,10896670:34400
)
)
(1,447:25788066,10896670:2476680,400400,0
(1,447:25788066,10896670:2476680,400400,0
k1,447:25847037,10896670:58971
x1,447:26191017,10896670
k1,447:26249989,10896670:58972
x1,447:26593969,10896670
k1,447:26652940,10896670:58971
x1,447:26996920,10896670
k1,447:27055892,10896670:58972
x1,447:27399872,10896670
k1,447:27458843,10896670:58971
x1,447:27802823,10896670
k1,447:27861795,10896670:58972
x1,447:28205775,10896670
k1,447:28264746,10896670:58971
)
)
(1,447:28264746,10896670:412780,0,0
(1,447:28264746,10896670:412780,0,0
k1,447:28299146,10896670:34400
g1,447:28643126,10896670
k1,447:28677526,10896670:34400
)
)
(1,447:28677526,10896670:2476680,400400,0
(1,447:28677526,10896670:2476680,400400,0
k1,447:28736497,10896670:58971
x1,447:29080477,10896670
k1,447:29139449,10896670:58972
x1,447:29483429,10896670
k1,447:29542400,10896670:58971
x1,447:29886380,10896670
k1,447:29945352,10896670:58972
x1,447:30289332,10896670
k1,447:30348303,10896670:58971
x1,447:30692283,10896670
k1,447:30751255,10896670:58972
x1,447:31095235,10896670
k1,447:31154206,10896670:58971
)
)
(1,447:31154206,10896670:412780,0,0
(1,447:31154206,10896670:412780,0,0
k1,447:31188606,10896670:34400
g1,447:31532586,10896670
k1,447:31566986,10896670:34400
)
)
(1,447:31566986,10896670:825560,400400,0
(1,447:31566986,10896670:825560,400400,0
k1,447:31612853,10896670:45867
x1,447:31956833,10896670
k1,447:32002699,10896670:45866
x1,447:32346679,10896670
k1,447:32392546,10896670:45867
)
)
(1,447:32392546,10896670:412780,0,0
(1,447:32392546,10896670:412780,0,0
k1,447:32426946,10896670:34400
g1,447:32770926,10896670
k1,447:32805326,10896670:34400
)
)
(1,447:32805326,10896670:1651120,282100,145600
(1,447:32805326,10896670:1651120,282100,145600
k1,447:32860366,10896670:55040
x1,447:33204346,10896670
k1,447:33259386,10896670:55040
x1,447:33603366,10896670
k1,447:33658406,10896670:55040
x1,447:34002386,10896670
k1,447:34057426,10896670:55040
x1,447:34401406,10896670
k1,447:34456446,10896670:55040
)
)
(1,447:34456446,10896670:412780,0,0
(1,447:34456446,10896670:412780,0,0
k1,447:34490846,10896670:34400
g1,447:34834826,10896670
k1,447:34869226,10896670:34400
)
)
k1,448:35522151,10896670:652925
)
(1,448:6047006,11683102:29475145,550500,235932
(1,447:6047006,11683102:0,550500,235932
k1,447:4736286,11683102:-1310720
(1,336:4736286,11683102:0,550500,235932
(1,336:4736286,11683102:0,550500,235932
k1,336:4539678,11683102:-196608
(1,336:4539678,11683102:0,550500,235932
(1,336:4539678,11683102:0,550500,235932
r1,494:4539678,11683102:0,786432,235932
)
g1,336:4539678,11683102
)
(1,336:4539678,11683102:0,550500,235932
r1,494:4539678,11683102:0,786432,235932
)
)
(1,336:4736286,11683102:0,550500,235932
(1,336:4736286,11683102:30785865,550500,235932
r1,494:35522151,11683102:30785865,786432,235932
)
(1,336:35718759,11683102:0,550500,235932
(1,336:35718759,11683102:0,550500,235932
r1,494:35718759,11683102:0,786432,235932
)
g1,336:35718759,11683102
)
(1,336:35718759,11683102:0,550500,235932
r1,494:35718759,11683102:0,786432,235932
)
k1,336:4736286,11683102:-30982473
)
)
k1,447:4736286,11683102:1310720
)
(1,447:6047006,11683102:2063900,400400,145600
(1,447:6047006,11683102:2063900,400400,145600
k1,447:6104339,11683102:57333
x1,447:6448319,11683102
k1,447:6505653,11683102:57334
x1,447:6849633,11683102
k1,447:6906966,11683102:57333
x1,447:7250946,11683102
k1,447:7308279,11683102:57333
x1,447:7652259,11683102
k1,447:7709593,11683102:57334
x1,447:8053573,11683102
k1,447:8110906,11683102:57333
)
)
(1,447:8110906,11683102:412780,455000,54600
(1,447:8110906,11683102:412780,455000,54600
k1,447:8145306,11683102:34400
x1,447:8489286,11683102
k1,447:8523686,11683102:34400
)
)
k1,448:22022919,11683102:13499233
k1,448:35522151,11683102:13499232
)
(1,450:4736286,12469534:30785865,550500,235932
(1,336:4736286,12469534:0,550500,235932
(1,336:4736286,12469534:0,550500,235932
k1,336:4539678,12469534:-196608
(1,336:4539678,12469534:0,550500,235932
(1,336:4539678,12469534:0,550500,235932
r1,494:4539678,12469534:0,786432,235932
)
g1,336:4539678,12469534
)
(1,336:4539678,12469534:0,550500,235932
r1,494:4539678,12469534:0,786432,235932
)
)
(1,336:4736286,12469534:0,550500,235932
(1,336:4736286,12469534:30785865,550500,235932
r1,494:35522151,12469534:30785865,786432,235932
)
(1,336:35718759,12469534:0,550500,235932
(1,336:35718759,12469534:0,550500,235932
r1,494:35718759,12469534:0,786432,235932
)
g1,336:35718759,12469534
)
(1,336:35718759,12469534:0,550500,235932
r1,494:35718759,12469534:0,786432,235932
)
k1,336:4736286,12469534:-30982473
)
)
(1,448:4736286,12469534:0,0,0
(1,448:4736286,11683102:0,0,0
)
)
(1,448:4736286,12469534:0,420420,0
k1,448:3425806,12469534:-1310480
x1,448:4408606,12469534
)
h1,448:4736286,12469534:0,0,0
(1,448:4736286,12469534:7017260,400400,0
(1,448:4736286,12469534:7017260,400400,0
k1,448:4801264,12469534:64978
x1,448:5145244,12469534
k1,448:5210222,12469534:64978
x1,448:5554202,12469534
k1,448:5619179,12469534:64977
x1,448:5963159,12469534
k1,448:6028137,12469534:64978
x1,448:6372117,12469534
k1,448:6437095,12469534:64978
x1,448:6781075,12469534
k1,448:6846053,12469534:64978
x1,448:7190033,12469534
k1,448:7255010,12469534:64977
x1,448:7598990,12469534
k1,448:7663968,12469534:64978
x1,448:8007948,12469534
k1,448:8072926,12469534:64978
x1,448:8416906,12469534
k1,448:8481884,12469534:64978
x1,448:8825864,12469534
k1,448:8890842,12469534:64978
x1,448:9234822,12469534
k1,448:9299799,12469534:64977
x1,448:9643779,12469534
k1,448:9708757,12469534:64978
x1,448:10052737,12469534
k1,448:10117715,12469534:64978
x1,448:10461695,12469534
k1,448:10526673,12469534:64978
x1,448:10870653,12469534
k1,448:10935630,12469534:64977
x1,448:11279610,12469534
k1,448:11344588,12469534:64978
x1,448:11688568,12469534
k1,448:11753546,12469534:64978
)
)
(1,448:11753546,12469534:3715020,455000,91000
(1,448:11753546,12469534:3715020,455000,91000
k1,448:11809837,12469534:56291
x1,448:12153817,12469534
k1,448:12210108,12469534:56291
x1,448:12554088,12469534
k1,448:12610379,12469534:56291
x1,448:12954359,12469534
k1,448:13010650,12469534:56291
x1,448:13354630,12469534
k1,448:13410921,12469534:56291
x1,448:13754901,12469534
k1,448:13811191,12469534:56290
x1,448:14155171,12469534
k1,448:14211462,12469534:56291
x1,448:14555442,12469534
k1,448:14611733,12469534:56291
x1,448:14955713,12469534
k1,448:15012004,12469534:56291
k1,448:15068295,12469534:56291
x1,448:15412275,12469534
k1,448:15468566,12469534:56291
)
)
(1,448:15468566,12469534:412780,0,0
(1,448:15468566,12469534:412780,0,0
k1,448:15502966,12469534:34400
g1,448:15846946,12469534
k1,448:15881346,12469534:34400
)
)
(1,448:15881346,12469534:2063900,455000,54600
(1,448:15881346,12469534:2063900,455000,54600
k1,448:15938679,12469534:57333
x1,448:16282659,12469534
k1,448:16339993,12469534:57334
x1,448:16683973,12469534
k1,448:16741306,12469534:57333
x1,448:17085286,12469534
k1,448:17142619,12469534:57333
x1,448:17486599,12469534
k1,448:17543933,12469534:57334
x1,448:17887913,12469534
k1,448:17945246,12469534:57333
)
)
k1,450:26733699,12469534:8788453
k1,450:35522151,12469534:8788452
)
(1,450:4736286,13255966:30785865,550500,235932
(1,336:4736286,13255966:0,550500,235932
(1,336:4736286,13255966:0,550500,235932
k1,336:4539678,13255966:-196608
(1,336:4539678,13255966:0,550500,235932
(1,336:4539678,13255966:0,550500,235932
r1,494:4539678,13255966:0,786432,235932
)
g1,336:4539678,13255966
)
(1,336:4539678,13255966:0,550500,235932
r1,494:4539678,13255966:0,786432,235932
)
)
(1,336:4736286,13255966:0,550500,235932
(1,336:4736286,13255966:30785865,550500,235932
r1,494:35522151,13255966:30785865,786432,235932
)
(1,336:35718759,13255966:0,550500,235932
(1,336:35718759,13255966:0,550500,235932
r1,494:35718759,13255966:0,786432,235932
)
g1,336:35718759,13255966
)
(1,336:35718759,13255966:0,550500,235932
r1,494:35718759,13255966:0,786432,235932
)
k1,336:4736286,13255966:-30982473
)
)
(1,450:4736286,13255966:0,0,0
(1,450:4736286,12469534:0,0,0
)
)
(1,450:4736286,13255966:0,420420,0
k1,450:3425806,13255966:-1310480
x1,450:4408606,13255966
)
h1,450:4736286,13255966:0,0,0
k1,450:20129219,13255966:15392933
k1,450:35522151,13255966:15392932
)
(1,451:4736286,14042398:30785865,550500,235932
(1,336:4736286,14042398:0,550500,235932
(1,336:4736286,14042398:0,550500,235932
k1,336:4539678,14042398:-196608
(1,336:4539678,14042398:0,550500,235932
(1,336:4539678,14042398:0,550500,235932
r1,494:4539678,14042398:0,786432,235932
)
g1,336:4539678,14042398
)
(1,336:4539678,14042398:0,550500,235932
r1,494:4539678,14042398:0,786432,235932
)
)
(1,336:4736286,14042398:0,550500,235932
(1,336:4736286,14042398:30785865,550500,235932
r1,494:35522151,14042398:30785865,786432,235932
)
(1,336:35718759,14042398:0,550500,235932
(1,336:35718759,14042398:0,550500,235932
r1,494:35718759,14042398:0,786432,235932
)
g1,336:35718759,14042398
)
(1,336:35718759,14042398:0,550500,235932
r1,494:35718759,14042398:0,786432,235932
)
k1,336:4736286,14042398:-30982473
)
)
(1,450:4736286,14042398:0,0,0
(1,450:4736286,13255966:0,0,0
)
)
(1,450:4736286,14042398:0,420420,0
k1,450:3425806,14042398:-1310480
x1,450:4408606,14042398
)
h1,450:4736286,14042398:0,0,0
(1,450:4736286,14042398:412780,400400,0
(1,450:4736286,14042398:412780,400400,0
k1,450:4770686,14042398:34400
x1,450:5114666,14042398
k1,450:5149066,14042398:34400
)
)
(1,450:5149066,14042398:412780,0,0
(1,450:5149066,14042398:412780,0,0
k1,450:5183466,14042398:34400
g1,450:5527446,14042398
k1,450:5561846,14042398:34400
)
)
(1,450:5561846,14042398:1651120,400400,0
(1,450:5561846,14042398:1651120,400400,0
k1,450:5616886,14042398:55040
x1,450:5960866,14042398
k1,450:6015906,14042398:55040
x1,450:6359886,14042398
k1,450:6414926,14042398:55040
x1,450:6758906,14042398
k1,450:6813946,14042398:55040
x1,450:7157926,14042398
k1,450:7212966,14042398:55040
)
)
(1,450:7212966,14042398:412780,0,0
(1,450:7212966,14042398:412780,0,0
k1,450:7247366,14042398:34400
g1,450:7591346,14042398
k1,450:7625746,14042398:34400
)
)
(1,450:7625746,14042398:4540580,400400,0
(1,450:7625746,14042398:4540580,400400,0
k1,450:7688813,14042398:63067
x1,450:8032793,14042398
k1,450:8095859,14042398:63066
x1,450:8439839,14042398
k1,450:8502906,14042398:63067
x1,450:8846886,14042398
k1,450:8909953,14042398:63067
x1,450:9253933,14042398
k1,450:9316999,14042398:63066
x1,450:9660979,14042398
k1,450:9724046,14042398:63067
x1,450:10068026,14042398
k1,450:10131093,14042398:63067
x1,450:10475073,14042398
k1,450:10538139,14042398:63066
x1,450:10882119,14042398
k1,450:10945186,14042398:63067
x1,450:11289166,14042398
k1,450:11352233,14042398:63067
x1,450:11696213,14042398
k1,450:11759279,14042398:63066
x1,450:12103259,14042398
k1,450:12166326,14042398:63067
)
)
(1,450:12166326,14042398:412780,0,0
(1,450:12166326,14042398:412780,0,0
k1,450:12200726,14042398:34400
g1,450:12544706,14042398
k1,450:12579106,14042398:34400
)
)
(1,450:12579106,14042398:1651120,400400,0
(1,450:12579106,14042398:1651120,400400,0
k1,450:12634146,14042398:55040
x1,450:12978126,14042398
k1,450:13033166,14042398:55040
x1,450:13377146,14042398
k1,450:13432186,14042398:55040
x1,450:13776166,14042398
k1,450:13831206,14042398:55040
x1,450:14175186,14042398
k1,450:14230226,14042398:55040
)
)
(1,450:14230226,14042398:412780,0,0
(1,450:14230226,14042398:412780,0,0
k1,450:14264626,14042398:34400
g1,450:14608606,14042398
k1,450:14643006,14042398:34400
)
)
(1,450:14643006,14042398:1238340,400400,0
(1,450:14643006,14042398:1238340,400400,0
k1,450:14694606,14042398:51600
x1,450:15038586,14042398
k1,450:15090186,14042398:51600
x1,450:15434166,14042398
k1,450:15485766,14042398:51600
x1,450:15829746,14042398
k1,450:15881346,14042398:51600
)
)
(1,450:15881346,14042398:412780,0,0
(1,450:15881346,14042398:412780,0,0
k1,450:15915746,14042398:34400
g1,450:16259726,14042398
k1,450:16294126,14042398:34400
)
)
(1,450:16294126,14042398:1238340,400400,0
(1,450:16294126,14042398:1238340,400400,0
k1,450:16345726,14042398:51600
x1,450:16689706,14042398
k1,450:16741306,14042398:51600
x1,450:17085286,14042398
k1,450:17136886,14042398:51600
x1,450:17480866,14042398
k1,450:17532466,14042398:51600
)
)
(1,450:17532466,14042398:412780,0,0
(1,450:17532466,14042398:412780,0,0
k1,450:17566866,14042398:34400
g1,450:17910846,14042398
k1,450:17945246,14042398:34400
)
)
(1,450:17945246,14042398:1651120,282100,0
(1,450:17945246,14042398:1651120,282100,0
k1,450:18000286,14042398:55040
x1,450:18344266,14042398
k1,450:18399306,14042398:55040
x1,450:18743286,14042398
k1,450:18798326,14042398:55040
x1,450:19142306,14042398
k1,450:19197346,14042398:55040
x1,450:19541326,14042398
k1,450:19596366,14042398:55040
)
)
(1,450:19596366,14042398:412780,0,0
(1,450:19596366,14042398:412780,0,0
k1,450:19630766,14042398:34400
g1,450:19974746,14042398
k1,450:20009146,14042398:34400
)
)
(1,450:20009146,14042398:2476680,400400,0
(1,450:20009146,14042398:2476680,400400,0
k1,450:20068117,14042398:58971
x1,450:20412097,14042398
k1,450:20471069,14042398:58972
x1,450:20815049,14042398
k1,450:20874020,14042398:58971
x1,450:21218000,14042398
k1,450:21276972,14042398:58972
x1,450:21620952,14042398
k1,450:21679923,14042398:58971
x1,450:22023903,14042398
k1,450:22082875,14042398:58972
x1,450:22426855,14042398
k1,450:22485826,14042398:58971
)
)
(1,450:22485826,14042398:412780,0,0
(1,450:22485826,14042398:412780,0,0
k1,450:22520226,14042398:34400
g1,450:22864206,14042398
k1,450:22898606,14042398:34400
)
)
(1,450:22898606,14042398:825560,455000,54600
(1,450:22898606,14042398:825560,455000,54600
k1,450:22944473,14042398:45867
x1,450:23288453,14042398
k1,450:23334319,14042398:45866
x1,450:23678299,14042398
k1,450:23724166,14042398:45867
)
)
(1,450:23724166,14042398:412780,400400,0
(1,450:23724166,14042398:412780,400400,0
k1,450:23758566,14042398:34400
x1,450:24102546,14042398
k1,450:24136946,14042398:34400
)
)
(1,450:24136946,14042398:825560,455000,54600
(1,450:24136946,14042398:825560,455000,54600
k1,450:24182813,14042398:45867
x1,450:24526793,14042398
k1,450:24572659,14042398:45866
x1,450:24916639,14042398
k1,450:24962506,14042398:45867
)
)
k1,451:30242329,14042398:5279823
k1,451:35522151,14042398:5279822
)
(1,453:4736286,14828830:30785865,550500,235932
(1,336:4736286,14828830:0,550500,235932
(1,336:4736286,14828830:0,550500,235932
k1,336:4539678,14828830:-196608
(1,336:4539678,14828830:0,550500,235932
(1,336:4539678,14828830:0,550500,235932
r1,494:4539678,14828830:0,786432,235932
)
g1,336:4539678,14828830
)
(1,336:4539678,14828830:0,550500,235932
r1,494:4539678,14828830:0,786432,235932
)
)
(1,336:4736286,14828830:0,550500,235932
(1,336:4736286,14828830:30785865,550500,235932
r1,494:35522151,14828830:30785865,786432,235932
)
(1,336:35718759,14828830:0,550500,235932
(1,336:35718759,14828830:0,550500,235932
r1,494:35718759,14828830:0,786432,235932
)
g1,336:35718759,14828830
)
(1,336:35718759,14828830:0,550500,235932
r1,494:35718759,14828830:0,786432,235932
)
k1,336:4736286,14828830:-30982473
)
)
(1,451:4736286,14828830:0,0,0
(1,451:4736286,14042398:0,0,0
)
)
(1,451:4736286,14828830:0,420420,0
k1,451:3425806,14828830:-1310480
x1,451:4408606,14828830
)
h1,451:4736286,14828830:0,0,0
(1,451:4736286,14828830:3715020,400400,0
(1,451:4736286,14828830:3715020,400400,0
k1,451:4798206,14828830:61920
x1,451:5142186,14828830
k1,451:5204106,14828830:61920
x1,451:5548086,14828830
k1,451:5610006,14828830:61920
x1,451:5953986,14828830
k1,451:6015906,14828830:61920
x1,451:6359886,14828830
k1,451:6421806,14828830:61920
x1,451:6765786,14828830
k1,451:6827706,14828830:61920
x1,451:7171686,14828830
k1,451:7233606,14828830:61920
x1,451:7577586,14828830
k1,451:7639506,14828830:61920
x1,451:7983486,14828830
k1,451:8045406,14828830:61920
x1,451:8389386,14828830
k1,451:8451306,14828830:61920
)
)
(1,451:8451306,14828830:412780,0,0
(1,451:8451306,14828830:412780,0,0
k1,451:8485706,14828830:34400
g1,451:8829686,14828830
k1,451:8864086,14828830:34400
)
)
(1,451:8864086,14828830:825560,363351,0
(1,451:8864086,14828830:825560,363351,0
k1,451:8891606,14828830:27520
k1,451:8919126,14828830:27520
x1,451:9263106,14828830
k1,451:9290626,14828830:27520
k1,451:9318146,14828830:27520
x1,451:9662126,14828830
k1,451:9689646,14828830:27520
)
)
(1,451:9689646,14828830:412780,0,0
(1,451:9689646,14828830:412780,0,0
k1,451:9724046,14828830:34400
g1,451:10068026,14828830
k1,451:10102426,14828830:34400
)
)
(1,451:10102426,14828830:4540580,400400,145600
(1,451:10102426,14828830:4540580,400400,145600
k1,451:10165493,14828830:63067
x1,451:10509473,14828830
k1,451:10572539,14828830:63066
x1,451:10916519,14828830
k1,451:10979586,14828830:63067
x1,451:11323566,14828830
k1,451:11386633,14828830:63067
x1,451:11730613,14828830
k1,451:11793679,14828830:63066
x1,451:12137659,14828830
k1,451:12200726,14828830:63067
x1,451:12544706,14828830
k1,451:12607773,14828830:63067
x1,451:12951753,14828830
k1,451:13014819,14828830:63066
x1,451:13358799,14828830
k1,451:13421866,14828830:63067
x1,451:13765846,14828830
k1,451:13828913,14828830:63067
x1,451:14172893,14828830
k1,451:14235959,14828830:63066
x1,451:14579939,14828830
k1,451:14643006,14828830:63067
)
)
(1,451:14643006,14828830:412780,455000,54600
(1,451:14643006,14828830:412780,455000,54600
k1,451:14677406,14828830:34400
x1,451:15021386,14828830
k1,451:15055786,14828830:34400
)
)
(1,451:15055786,14828830:412780,400400,0
(1,451:15055786,14828830:412780,400400,0
k1,451:15090186,14828830:34400
x1,451:15434166,14828830
k1,451:15468566,14828830:34400
)
)
(1,451:15468566,14828830:1651120,400400,0
(1,451:15468566,14828830:1651120,400400,0
k1,451:15523606,14828830:55040
x1,451:15867586,14828830
k1,451:15922626,14828830:55040
x1,451:16266606,14828830
k1,451:16321646,14828830:55040
x1,451:16665626,14828830
k1,451:16720666,14828830:55040
x1,451:17064646,14828830
k1,451:17119686,14828830:55040
)
)
(1,451:17119686,14828830:412780,0,62333
(1,451:17119686,14828830:412780,0,62333
k1,451:17154086,14828830:34400
x1,451:17498066,14828830
k1,451:17532466,14828830:34400
)
)
(1,451:17532466,14828830:412780,400400,0
(1,451:17532466,14828830:412780,400400,0
k1,451:17566866,14828830:34400
x1,451:17910846,14828830
k1,451:17945246,14828830:34400
)
)
(1,451:17945246,14828830:412780,400400,0
(1,451:17945246,14828830:412780,400400,0
k1,451:17979646,14828830:34400
x1,451:18323626,14828830
k1,451:18358026,14828830:34400
)
)
(1,451:18358026,14828830:412780,455000,54600
(1,451:18358026,14828830:412780,455000,54600
k1,451:18392426,14828830:34400
x1,451:18736406,14828830
k1,451:18770806,14828830:34400
)
)
k1,453:27146479,14828830:8375673
k1,453:35522151,14828830:8375672
)
(1,453:4736286,15615262:30785865,550500,235932
(1,336:4736286,15615262:0,550500,235932
(1,336:4736286,15615262:0,550500,235932
k1,336:4539678,15615262:-196608
(1,336:4539678,15615262:0,550500,235932
(1,336:4539678,15615262:0,550500,235932
r1,494:4539678,15615262:0,786432,235932
)
g1,336:4539678,15615262
)
(1,336:4539678,15615262:0,550500,235932
r1,494:4539678,15615262:0,786432,235932
)
)
(1,336:4736286,15615262:0,550500,235932
(1,336:4736286,15615262:30785865,550500,235932
r1,494:35522151,15615262:30785865,786432,235932
)
(1,336:35718759,15615262:0,550500,235932
(1,336:35718759,15615262:0,550500,235932
r1,494:35718759,15615262:0,786432,235932
)
g1,336:35718759,15615262
)
(1,336:35718759,15615262:0,550500,235932
r1,494:35718759,15615262:0,786432,235932
)
k1,336:4736286,15615262:-30982473
)
)
(1,453:4736286,15615262:0,0,0
(1,453:4736286,14828830:0,0,0
)
)
(1,453:4736286,15615262:0,420420,0
k1,453:3425806,15615262:-1310480
x1,453:4408606,15615262
)
h1,453:4736286,15615262:0,0,0
k1,453:20129219,15615262:15392933
k1,453:35522151,15615262:15392932
)
(1,454:4736286,16401694:30785865,550500,235932
(1,336:4736286,16401694:0,550500,235932
(1,336:4736286,16401694:0,550500,235932
k1,336:4539678,16401694:-196608
(1,336:4539678,16401694:0,550500,235932
(1,336:4539678,16401694:0,550500,235932
r1,494:4539678,16401694:0,786432,235932
)
g1,336:4539678,16401694
)
(1,336:4539678,16401694:0,550500,235932
r1,494:4539678,16401694:0,786432,235932
)
)
(1,336:4736286,16401694:0,550500,235932
(1,336:4736286,16401694:30785865,550500,235932
r1,494:35522151,16401694:30785865,786432,235932
)
(1,336:35718759,16401694:0,550500,235932
(1,336:35718759,16401694:0,550500,235932
r1,494:35718759,16401694:0,786432,235932
)
g1,336:35718759,16401694
)
(1,336:35718759,16401694:0,550500,235932
r1,494:35718759,16401694:0,786432,235932
)
k1,336:4736286,16401694:-30982473
)
)
(1,453:4736286,16401694:0,0,0
(1,453:4736286,15615262:0,0,0
)
)
(1,453:4736286,16401694:0,420420,0
k1,453:3425806,16401694:-1310480
x1,453:4408606,16401694
)
h1,453:4736286,16401694:0,0,0
(1,453:4736286,16401694:412780,400400,0
(1,453:4736286,16401694:412780,400400,0
k1,453:4770686,16401694:34400
x1,453:5114666,16401694
k1,453:5149066,16401694:34400
)
)
(1,453:5149066,16401694:412780,0,0
(1,453:5149066,16401694:412780,0,0
k1,453:5183466,16401694:34400
g1,453:5527446,16401694
k1,453:5561846,16401694:34400
)
)
(1,453:5561846,16401694:1651120,400400,0
(1,453:5561846,16401694:1651120,400400,0
k1,453:5616886,16401694:55040
x1,453:5960866,16401694
k1,453:6015906,16401694:55040
x1,453:6359886,16401694
k1,453:6414926,16401694:55040
x1,453:6758906,16401694
k1,453:6813946,16401694:55040
x1,453:7157926,16401694
k1,453:7212966,16401694:55040
)
)
(1,453:7212966,16401694:412780,0,0
(1,453:7212966,16401694:412780,0,0
k1,453:7247366,16401694:34400
g1,453:7591346,16401694
k1,453:7625746,16401694:34400
)
)
(1,453:7625746,16401694:1651120,400400,0
(1,453:7625746,16401694:1651120,400400,0
k1,453:7680786,16401694:55040
x1,453:8024766,16401694
k1,453:8079806,16401694:55040
x1,453:8423786,16401694
k1,453:8478826,16401694:55040
x1,453:8822806,16401694
k1,453:8877846,16401694:55040
x1,453:9221826,16401694
k1,453:9276866,16401694:55040
)
)
(1,453:9276866,16401694:412780,0,0
(1,453:9276866,16401694:412780,0,0
k1,453:9311266,16401694:34400
g1,453:9655246,16401694
k1,453:9689646,16401694:34400
)
)
(1,453:9689646,16401694:5778920,400400,0
(1,453:9689646,16401694:5778920,400400,0
k1,453:9753859,16401694:64213
x1,453:10097839,16401694
k1,453:10162053,16401694:64214
x1,453:10506033,16401694
k1,453:10570246,16401694:64213
x1,453:10914226,16401694
k1,453:10978439,16401694:64213
x1,453:11322419,16401694
k1,453:11386633,16401694:64214
x1,453:11730613,16401694
k1,453:11794826,16401694:64213
x1,453:12138806,16401694
k1,453:12203019,16401694:64213
x1,453:12546999,16401694
k1,453:12611213,16401694:64214
x1,453:12955193,16401694
k1,453:13019406,16401694:64213
x1,453:13363386,16401694
k1,453:13427599,16401694:64213
x1,453:13771579,16401694
k1,453:13835793,16401694:64214
x1,453:14179773,16401694
k1,453:14243986,16401694:64213
x1,453:14587966,16401694
k1,453:14652179,16401694:64213
x1,453:14996159,16401694
k1,453:15060373,16401694:64214
x1,453:15404353,16401694
k1,453:15468566,16401694:64213
)
)
(1,453:15468566,16401694:412780,0,0
(1,453:15468566,16401694:412780,0,0
k1,453:15502966,16401694:34400
g1,453:15846946,16401694
k1,453:15881346,16401694:34400
)
)
(1,453:15881346,16401694:412780,455000,54600
(1,453:15881346,16401694:412780,455000,54600
k1,453:15915746,16401694:34400
x1,453:16259726,16401694
k1,453:16294126,16401694:34400
)
)
(1,453:16294126,16401694:825560,400400,0
(1,453:16294126,16401694:825560,400400,0
k1,453:16339993,16401694:45867
x1,453:16683973,16401694
k1,453:16729839,16401694:45866
x1,453:17073819,16401694
k1,453:17119686,16401694:45867
)
)
(1,453:17119686,16401694:412780,0,0
(1,453:17119686,16401694:412780,0,0
k1,453:17154086,16401694:34400
g1,453:17498066,16401694
k1,453:17532466,16401694:34400
)
)
(1,453:17532466,16401694:2889460,400400,0
(1,453:17532466,16401694:2889460,400400,0
k1,453:17592666,16401694:60200
x1,453:17936646,16401694
k1,453:17996846,16401694:60200
x1,453:18340826,16401694
k1,453:18401026,16401694:60200
x1,453:18745006,16401694
k1,453:18805206,16401694:60200
x1,453:19149186,16401694
k1,453:19209386,16401694:60200
x1,453:19553366,16401694
k1,453:19613566,16401694:60200
x1,453:19957546,16401694
k1,453:20017746,16401694:60200
x1,453:20361726,16401694
k1,453:20421926,16401694:60200
)
)
(1,453:20421926,16401694:412780,0,0
(1,453:20421926,16401694:412780,0,0
k1,453:20456326,16401694:34400
g1,453:20800306,16401694
k1,453:20834706,16401694:34400
)
)
(1,453:20834706,16401694:2063900,400400,0
(1,453:20834706,16401694:2063900,400400,0
k1,453:20892039,16401694:57333
x1,453:21236019,16401694
k1,453:21293353,16401694:57334
x1,453:21637333,16401694
k1,453:21694666,16401694:57333
x1,453:22038646,16401694
k1,453:22095979,16401694:57333
x1,453:22439959,16401694
k1,453:22497293,16401694:57334
x1,453:22841273,16401694
k1,453:22898606,16401694:57333
)
)
(1,453:22898606,16401694:412780,455000,54600
(1,453:22898606,16401694:412780,455000,54600
k1,453:22933006,16401694:34400
x1,453:23276986,16401694
k1,453:23311386,16401694:34400
)
)
(1,453:23311386,16401694:825560,400400,0
(1,453:23311386,16401694:825560,400400,0
k1,453:23357253,16401694:45867
x1,453:23701233,16401694
k1,453:23747099,16401694:45866
x1,453:24091079,16401694
k1,453:24136946,16401694:45867
)
)
(1,453:24136946,16401694:412780,455000,54600
(1,453:24136946,16401694:412780,455000,54600
k1,453:24171346,16401694:34400
x1,453:24515326,16401694
k1,453:24549726,16401694:34400
)
)
(1,453:24549726,16401694:412780,0,0
(1,453:24549726,16401694:412780,0,0
k1,453:24584126,16401694:34400
g1,453:24928106,16401694
k1,453:24962506,16401694:34400
)
)
(1,453:24962506,16401694:1651120,400400,0
(1,453:24962506,16401694:1651120,400400,0
k1,453:25017546,16401694:55040
x1,453:25361526,16401694
k1,453:25416566,16401694:55040
x1,453:25760546,16401694
k1,453:25815586,16401694:55040
x1,453:26159566,16401694
k1,453:26214606,16401694:55040
x1,453:26558586,16401694
k1,453:26613626,16401694:55040
)
)
(1,453:26613626,16401694:412780,0,0
(1,453:26613626,16401694:412780,0,0
k1,453:26648026,16401694:34400
g1,453:26992006,16401694
k1,453:27026406,16401694:34400
)
)
(1,453:27026406,16401694:1238340,400400,0
(1,453:27026406,16401694:1238340,400400,0
k1,453:27078006,16401694:51600
x1,453:27421986,16401694
k1,453:27473586,16401694:51600
x1,453:27817566,16401694
k1,453:27869166,16401694:51600
x1,453:28213146,16401694
k1,453:28264746,16401694:51600
)
)
(1,453:28264746,16401694:412780,0,0
(1,453:28264746,16401694:412780,0,0
k1,453:28299146,16401694:34400
g1,453:28643126,16401694
k1,453:28677526,16401694:34400
)
)
(1,453:28677526,16401694:1651120,400400,0
(1,453:28677526,16401694:1651120,400400,0
k1,453:28732566,16401694:55040
x1,453:29076546,16401694
k1,453:29131586,16401694:55040
x1,453:29475566,16401694
k1,453:29530606,16401694:55040
x1,453:29874586,16401694
k1,453:29929626,16401694:55040
x1,453:30273606,16401694
k1,453:30328646,16401694:55040
)
)
(1,453:30328646,16401694:412780,0,0
(1,453:30328646,16401694:412780,0,0
k1,453:30363046,16401694:34400
g1,453:30707026,16401694
k1,453:30741426,16401694:34400
)
)
(1,453:30741426,16401694:2063900,400400,145600
(1,453:30741426,16401694:2063900,400400,145600
k1,453:30798759,16401694:57333
x1,453:31142739,16401694
k1,453:31200073,16401694:57334
x1,453:31544053,16401694
k1,453:31601386,16401694:57333
x1,453:31945366,16401694
k1,453:32002699,16401694:57333
x1,453:32346679,16401694
k1,453:32404013,16401694:57334
x1,453:32747993,16401694
k1,453:32805326,16401694:57333
)
)
(1,453:32805326,16401694:412780,0,0
(1,453:32805326,16401694:412780,0,0
k1,453:32839726,16401694:34400
g1,453:33183706,16401694
k1,453:33218106,16401694:34400
)
)
(1,453:33218106,16401694:825560,400400,0
(1,453:33218106,16401694:825560,400400,0
k1,453:33263973,16401694:45867
x1,453:33607953,16401694
k1,453:33653819,16401694:45866
x1,453:33997799,16401694
k1,453:34043666,16401694:45867
)
)
(1,453:34043666,16401694:412780,0,0
(1,453:34043666,16401694:412780,0,0
k1,453:34078066,16401694:34400
g1,453:34422046,16401694
k1,453:34456446,16401694:34400
)
)
k1,454:35522151,16401694:1065705
)
(1,454:6047006,17188126:29475145,550500,235932
(1,453:6047006,17188126:0,550500,235932
k1,453:4736286,17188126:-1310720
(1,336:4736286,17188126:0,550500,235932
(1,336:4736286,17188126:0,550500,235932
k1,336:4539678,17188126:-196608
(1,336:4539678,17188126:0,550500,235932
(1,336:4539678,17188126:0,550500,235932
r1,494:4539678,17188126:0,786432,235932
)
g1,336:4539678,17188126
)
(1,336:4539678,17188126:0,550500,235932
r1,494:4539678,17188126:0,786432,235932
)
)
(1,336:4736286,17188126:0,550500,235932
(1,336:4736286,17188126:30785865,550500,235932
r1,494:35522151,17188126:30785865,786432,235932
)
(1,336:35718759,17188126:0,550500,235932
(1,336:35718759,17188126:0,550500,235932
r1,494:35718759,17188126:0,786432,235932
)
g1,336:35718759,17188126
)
(1,336:35718759,17188126:0,550500,235932
r1,494:35718759,17188126:0,786432,235932
)
k1,336:4736286,17188126:-30982473
)
)
k1,453:4736286,17188126:1310720
)
(1,453:6047006,17188126:1238340,400400,0
(1,453:6047006,17188126:1238340,400400,0
k1,453:6098606,17188126:51600
x1,453:6442586,17188126
k1,453:6494186,17188126:51600
x1,453:6838166,17188126
k1,453:6889766,17188126:51600
x1,453:7233746,17188126
k1,453:7285346,17188126:51600
)
)
k1,454:21403749,17188126:14118403
k1,454:35522151,17188126:14118402
)
(1,455:4736286,17974558:30785865,550500,235932
(1,336:4736286,17974558:0,550500,235932
(1,336:4736286,17974558:0,550500,235932
k1,336:4539678,17974558:-196608
(1,336:4539678,17974558:0,550500,235932
(1,336:4539678,17974558:0,550500,235932
r1,494:4539678,17974558:0,786432,235932
)
g1,336:4539678,17974558
)
(1,336:4539678,17974558:0,550500,235932
r1,494:4539678,17974558:0,786432,235932
)
)
(1,336:4736286,17974558:0,550500,235932
(1,336:4736286,17974558:30785865,550500,235932
r1,494:35522151,17974558:30785865,786432,235932
)
(1,336:35718759,17974558:0,550500,235932
(1,336:35718759,17974558:0,550500,235932
r1,494:35718759,17974558:0,786432,235932
)
g1,336:35718759,17974558
)
(1,336:35718759,17974558:0,550500,235932
r1,494:35718759,17974558:0,786432,235932
)
k1,336:4736286,17974558:-30982473
)
)
(1,454:4736286,17974558:0,0,0
(1,454:4736286,17188126:0,0,0
)
)
(1,454:4736286,17974558:0,420420,0
k1,454:3425806,17974558:-1310480
x1,454:4408606,17974558
)
h1,454:4736286,17974558:0,0,0
(1,454:4736286,17974558:412780,400400,0
(1,454:4736286,17974558:412780,400400,0
k1,454:4770686,17974558:34400
x1,454:5114666,17974558
k1,454:5149066,17974558:34400
)
)
(1,454:5149066,17974558:412780,0,0
(1,454:5149066,17974558:412780,0,0
k1,454:5183466,17974558:34400
g1,454:5527446,17974558
k1,454:5561846,17974558:34400
)
)
(1,454:5561846,17974558:4540580,400400,0
(1,454:5561846,17974558:4540580,400400,0
k1,454:5624913,17974558:63067
x1,454:5968893,17974558
k1,454:6031959,17974558:63066
x1,454:6375939,17974558
k1,454:6439006,17974558:63067
x1,454:6782986,17974558
k1,454:6846053,17974558:63067
x1,454:7190033,17974558
k1,454:7253099,17974558:63066
x1,454:7597079,17974558
k1,454:7660146,17974558:63067
x1,454:8004126,17974558
k1,454:8067193,17974558:63067
x1,454:8411173,17974558
k1,454:8474239,17974558:63066
x1,454:8818219,17974558
k1,454:8881286,17974558:63067
x1,454:9225266,17974558
k1,454:9288333,17974558:63067
x1,454:9632313,17974558
k1,454:9695379,17974558:63066
x1,454:10039359,17974558
k1,454:10102426,17974558:63067
)
)
(1,454:10102426,17974558:412780,0,0
(1,454:10102426,17974558:412780,0,0
k1,454:10136826,17974558:34400
g1,454:10480806,17974558
k1,454:10515206,17974558:34400
)
)
(1,454:10515206,17974558:2476680,400400,0
(1,454:10515206,17974558:2476680,400400,0
k1,454:10574177,17974558:58971
x1,454:10918157,17974558
k1,454:10977129,17974558:58972
x1,454:11321109,17974558
k1,454:11380080,17974558:58971
x1,454:11724060,17974558
k1,454:11783032,17974558:58972
x1,454:12127012,17974558
k1,454:12185983,17974558:58971
x1,454:12529963,17974558
k1,454:12588935,17974558:58972
x1,454:12932915,17974558
k1,454:12991886,17974558:58971
)
)
k1,455:24257019,17974558:11265133
k1,455:35522151,17974558:11265132
)
(1,456:4736286,18760990:30785865,550500,235932
(1,336:4736286,18760990:0,550500,235932
(1,336:4736286,18760990:0,550500,235932
k1,336:4539678,18760990:-196608
(1,336:4539678,18760990:0,550500,235932
(1,336:4539678,18760990:0,550500,235932
r1,494:4539678,18760990:0,786432,235932
)
g1,336:4539678,18760990
)
(1,336:4539678,18760990:0,550500,235932
r1,494:4539678,18760990:0,786432,235932
)
)
(1,336:4736286,18760990:0,550500,235932
(1,336:4736286,18760990:30785865,550500,235932
r1,494:35522151,18760990:30785865,786432,235932
)
(1,336:35718759,18760990:0,550500,235932
(1,336:35718759,18760990:0,550500,235932
r1,494:35718759,18760990:0,786432,235932
)
g1,336:35718759,18760990
)
(1,336:35718759,18760990:0,550500,235932
r1,494:35718759,18760990:0,786432,235932
)
k1,336:4736286,18760990:-30982473
)
)
(1,455:4736286,18760990:0,0,0
(1,455:4736286,17974558:0,0,0
)
)
(1,455:4736286,18760990:0,420420,0
k1,455:3425806,18760990:-1310480
x1,455:4408606,18760990
)
h1,455:4736286,18760990:0,0,0
(1,455:4736286,18760990:7430040,400400,0
(1,455:4736286,18760990:7430040,400400,0
k1,455:4801465,18760990:65179
x1,455:5145445,18760990
k1,455:5210624,18760990:65179
x1,455:5554604,18760990
k1,455:5619783,18760990:65179
x1,455:5963763,18760990
k1,455:6028942,18760990:65179
x1,455:6372922,18760990
k1,455:6438101,18760990:65179
x1,455:6782081,18760990
k1,455:6847260,18760990:65179
x1,455:7191240,18760990
k1,455:7256419,18760990:65179
x1,455:7600399,18760990
k1,455:7665578,18760990:65179
x1,455:8009558,18760990
k1,455:8074737,18760990:65179
x1,455:8418717,18760990
k1,455:8483895,18760990:65178
x1,455:8827875,18760990
k1,455:8893054,18760990:65179
x1,455:9237034,18760990
k1,455:9302213,18760990:65179
x1,455:9646193,18760990
k1,455:9711372,18760990:65179
x1,455:10055352,18760990
k1,455:10120531,18760990:65179
x1,455:10464511,18760990
k1,455:10529690,18760990:65179
x1,455:10873670,18760990
k1,455:10938849,18760990:65179
x1,455:11282829,18760990
k1,455:11348008,18760990:65179
x1,455:11691988,18760990
k1,455:11757167,18760990:65179
x1,455:12101147,18760990
k1,455:12166326,18760990:65179
)
)
(1,455:12166326,18760990:412780,0,0
(1,455:12166326,18760990:412780,0,0
k1,455:12200726,18760990:34400
g1,455:12544706,18760990
k1,455:12579106,18760990:34400
)
)
(1,455:12579106,18760990:825560,363351,0
(1,455:12579106,18760990:825560,363351,0
k1,455:12606626,18760990:27520
k1,455:12634146,18760990:27520
x1,455:12978126,18760990
k1,455:13005646,18760990:27520
k1,455:13033166,18760990:27520
x1,455:13377146,18760990
k1,455:13404666,18760990:27520
)
)
(1,455:13404666,18760990:412780,0,0
(1,455:13404666,18760990:412780,0,0
k1,455:13439066,18760990:34400
g1,455:13783046,18760990
k1,455:13817446,18760990:34400
)
)
(1,455:13817446,18760990:412780,282100,0
(1,455:13817446,18760990:412780,282100,0
k1,455:13851846,18760990:34400
x1,455:14195826,18760990
k1,455:14230226,18760990:34400
)
)
(1,455:14230226,18760990:412780,455000,54600
(1,455:14230226,18760990:412780,455000,54600
k1,455:14264626,18760990:34400
x1,455:14608606,18760990
k1,455:14643006,18760990:34400
)
)
(1,455:14643006,18760990:1651120,400400,0
(1,455:14643006,18760990:1651120,400400,0
k1,455:14698046,18760990:55040
x1,455:15042026,18760990
k1,455:15097066,18760990:55040
x1,455:15441046,18760990
k1,455:15496086,18760990:55040
x1,455:15840066,18760990
k1,455:15895106,18760990:55040
x1,455:16239086,18760990
k1,455:16294126,18760990:55040
)
)
(1,455:16294126,18760990:2063900,400400,0
(1,455:16294126,18760990:2063900,400400,0
k1,455:16351459,18760990:57333
x1,455:16695439,18760990
k1,455:16752773,18760990:57334
x1,455:17096753,18760990
k1,455:17154086,18760990:57333
x1,455:17498066,18760990
k1,455:17555399,18760990:57333
x1,455:17899379,18760990
k1,455:17956713,18760990:57334
x1,455:18300693,18760990
k1,455:18358026,18760990:57333
)
)
(1,455:18358026,18760990:412780,400400,0
(1,455:18358026,18760990:412780,400400,0
k1,455:18392426,18760990:34400
x1,455:18736406,18760990
k1,455:18770806,18760990:34400
)
)
(1,455:18770806,18760990:1651120,400400,91000
(1,455:18770806,18760990:1651120,400400,91000
k1,455:18816673,18760990:45867
x1,455:19160653,18760990
k1,455:19206519,18760990:45866
x1,455:19550499,18760990
k1,455:19596366,18760990:45867
x1,455:19940346,18760990
k1,455:19986213,18760990:45867
k1,455:20032079,18760990:45866
x1,455:20376059,18760990
k1,455:20421926,18760990:45867
)
)
(1,455:20421926,18760990:412780,0,0
(1,455:20421926,18760990:412780,0,0
k1,455:20456326,18760990:34400
g1,455:20800306,18760990
k1,455:20834706,18760990:34400
)
)
(1,455:20834706,18760990:1651120,400400,0
(1,455:20834706,18760990:1651120,400400,0
k1,455:20889746,18760990:55040
x1,455:21233726,18760990
k1,455:21288766,18760990:55040
x1,455:21632746,18760990
k1,455:21687786,18760990:55040
x1,455:22031766,18760990
k1,455:22086806,18760990:55040
x1,455:22430786,18760990
k1,455:22485826,18760990:55040
)
)
(1,455:22485826,18760990:2063900,400400,0
(1,455:22485826,18760990:2063900,400400,0
k1,455:22543159,18760990:57333
x1,455:22887139,18760990
k1,455:22944473,18760990:57334
x1,455:23288453,18760990
k1,455:23345786,18760990:57333
x1,455:23689766,18760990
k1,455:23747099,18760990:57333
x1,455:24091079,18760990
k1,455:24148413,18760990:57334
x1,455:24492393,18760990
k1,455:24549726,18760990:57333
)
)
(1,455:24549726,18760990:412780,400400,0
(1,455:24549726,18760990:412780,400400,0
k1,455:24584126,18760990:34400
x1,455:24928106,18760990
k1,455:24962506,18760990:34400
)
)
(1,455:24962506,18760990:1651120,400400,91000
(1,455:24962506,18760990:1651120,400400,91000
k1,455:25008373,18760990:45867
x1,455:25352353,18760990
k1,455:25398219,18760990:45866
x1,455:25742199,18760990
k1,455:25788066,18760990:45867
x1,455:26132046,18760990
k1,455:26177913,18760990:45867
k1,455:26223779,18760990:45866
x1,455:26567759,18760990
k1,455:26613626,18760990:45867
)
)
(1,455:26613626,18760990:412780,0,0
(1,455:26613626,18760990:412780,0,0
k1,455:26648026,18760990:34400
g1,455:26992006,18760990
k1,455:27026406,18760990:34400
)
)
(1,455:27026406,18760990:1651120,400400,0
(1,455:27026406,18760990:1651120,400400,0
k1,455:27081446,18760990:55040
x1,455:27425426,18760990
k1,455:27480466,18760990:55040
x1,455:27824446,18760990
k1,455:27879486,18760990:55040
x1,455:28223466,18760990
k1,455:28278506,18760990:55040
x1,455:28622486,18760990
k1,455:28677526,18760990:55040
)
)
(1,455:28677526,18760990:2063900,400400,0
(1,455:28677526,18760990:2063900,400400,0
k1,455:28734859,18760990:57333
x1,455:29078839,18760990
k1,455:29136173,18760990:57334
x1,455:29480153,18760990
k1,455:29537486,18760990:57333
x1,455:29881466,18760990
k1,455:29938799,18760990:57333
x1,455:30282779,18760990
k1,455:30340113,18760990:57334
x1,455:30684093,18760990
k1,455:30741426,18760990:57333
)
)
(1,455:30741426,18760990:412780,400400,0
(1,455:30741426,18760990:412780,400400,0
k1,455:30775826,18760990:34400
x1,455:31119806,18760990
k1,455:31154206,18760990:34400
)
)
(1,455:31154206,18760990:1651120,400400,91000
(1,455:31154206,18760990:1651120,400400,91000
k1,455:31200073,18760990:45867
x1,455:31544053,18760990
k1,455:31589919,18760990:45866
x1,455:31933899,18760990
k1,455:31979766,18760990:45867
x1,455:32323746,18760990
k1,455:32369613,18760990:45867
k1,455:32415479,18760990:45866
x1,455:32759459,18760990
k1,455:32805326,18760990:45867
)
)
k1,456:34163739,18760990:1358413
k1,456:35522151,18760990:1358412
)
(1,458:4736286,19547422:30785865,550500,235932
(1,336:4736286,19547422:0,550500,235932
(1,336:4736286,19547422:0,550500,235932
k1,336:4539678,19547422:-196608
(1,336:4539678,19547422:0,550500,235932
(1,336:4539678,19547422:0,550500,235932
r1,494:4539678,19547422:0,786432,235932
)
g1,336:4539678,19547422
)
(1,336:4539678,19547422:0,550500,235932
r1,494:4539678,19547422:0,786432,235932
)
)
(1,336:4736286,19547422:0,550500,235932
(1,336:4736286,19547422:30785865,550500,235932
r1,494:35522151,19547422:30785865,786432,235932
)
(1,336:35718759,19547422:0,550500,235932
(1,336:35718759,19547422:0,550500,235932
r1,494:35718759,19547422:0,786432,235932
)
g1,336:35718759,19547422
)
(1,336:35718759,19547422:0,550500,235932
r1,494:35718759,19547422:0,786432,235932
)
k1,336:4736286,19547422:-30982473
)
)
(1,456:4736286,19547422:0,0,0
(1,456:4736286,18760990:0,0,0
)
)
(1,456:4736286,19547422:0,420420,0
k1,456:3425806,19547422:-1310480
x1,456:4408606,19547422
)
h1,456:4736286,19547422:0,0,0
(1,456:4736286,19547422:1651120,400400,0
(1,456:4736286,19547422:1651120,400400,0
k1,456:4791326,19547422:55040
x1,456:5135306,19547422
k1,456:5190346,19547422:55040
x1,456:5534326,19547422
k1,456:5589366,19547422:55040
x1,456:5933346,19547422
k1,456:5988386,19547422:55040
x1,456:6332366,19547422
k1,456:6387406,19547422:55040
)
)
(1,456:6387406,19547422:2063900,400400,0
(1,456:6387406,19547422:2063900,400400,0
k1,456:6444739,19547422:57333
x1,456:6788719,19547422
k1,456:6846053,19547422:57334
x1,456:7190033,19547422
k1,456:7247366,19547422:57333
x1,456:7591346,19547422
k1,456:7648679,19547422:57333
x1,456:7992659,19547422
k1,456:8049993,19547422:57334
x1,456:8393973,19547422
k1,456:8451306,19547422:57333
)
)
(1,456:8451306,19547422:412780,400400,0
(1,456:8451306,19547422:412780,400400,0
k1,456:8485706,19547422:34400
x1,456:8829686,19547422
k1,456:8864086,19547422:34400
)
)
(1,456:8864086,19547422:1651120,400400,91000
(1,456:8864086,19547422:1651120,400400,91000
k1,456:8909953,19547422:45867
x1,456:9253933,19547422
k1,456:9299799,19547422:45866
x1,456:9643779,19547422
k1,456:9689646,19547422:45867
x1,456:10033626,19547422
k1,456:10079493,19547422:45867
k1,456:10125359,19547422:45866
x1,456:10469339,19547422
k1,456:10515206,19547422:45867
)
)
(1,456:10515206,19547422:412780,0,0
(1,456:10515206,19547422:412780,0,0
k1,456:10549606,19547422:34400
g1,456:10893586,19547422
k1,456:10927986,19547422:34400
)
)
(1,456:10927986,19547422:1651120,400400,0
(1,456:10927986,19547422:1651120,400400,0
k1,456:10983026,19547422:55040
x1,456:11327006,19547422
k1,456:11382046,19547422:55040
x1,456:11726026,19547422
k1,456:11781066,19547422:55040
x1,456:12125046,19547422
k1,456:12180086,19547422:55040
x1,456:12524066,19547422
k1,456:12579106,19547422:55040
)
)
(1,456:12579106,19547422:2063900,400400,0
(1,456:12579106,19547422:2063900,400400,0
k1,456:12636439,19547422:57333
x1,456:12980419,19547422
k1,456:13037753,19547422:57334
x1,456:13381733,19547422
k1,456:13439066,19547422:57333
x1,456:13783046,19547422
k1,456:13840379,19547422:57333
x1,456:14184359,19547422
k1,456:14241693,19547422:57334
x1,456:14585673,19547422
k1,456:14643006,19547422:57333
)
)
(1,456:14643006,19547422:412780,400400,0
(1,456:14643006,19547422:412780,400400,0
k1,456:14677406,19547422:34400
x1,456:15021386,19547422
k1,456:15055786,19547422:34400
)
)
(1,456:15055786,19547422:1651120,455000,54600
(1,456:15055786,19547422:1651120,455000,54600
k1,456:15110826,19547422:55040
x1,456:15454806,19547422
k1,456:15509846,19547422:55040
x1,456:15853826,19547422
k1,456:15908866,19547422:55040
x1,456:16252846,19547422
k1,456:16307886,19547422:55040
x1,456:16651866,19547422
k1,456:16706906,19547422:55040
)
)
k1,458:26114529,19547422:9407623
k1,458:35522151,19547422:9407622
)
(1,458:4736286,20333854:30785865,550500,235932
(1,336:4736286,20333854:0,550500,235932
(1,336:4736286,20333854:0,550500,235932
k1,336:4539678,20333854:-196608
(1,336:4539678,20333854:0,550500,235932
(1,336:4539678,20333854:0,550500,235932
r1,494:4539678,20333854:0,786432,235932
)
g1,336:4539678,20333854
)
(1,336:4539678,20333854:0,550500,235932
r1,494:4539678,20333854:0,786432,235932
)
)
(1,336:4736286,20333854:0,550500,235932
(1,336:4736286,20333854:30785865,550500,235932
r1,494:35522151,20333854:30785865,786432,235932
)
(1,336:35718759,20333854:0,550500,235932
(1,336:35718759,20333854:0,550500,235932
r1,494:35718759,20333854:0,786432,235932
)
g1,336:35718759,20333854
)
(1,336:35718759,20333854:0,550500,235932
r1,494:35718759,20333854:0,786432,235932
)
k1,336:4736286,20333854:-30982473
)
)
(1,458:4736286,20333854:0,0,0
(1,458:4736286,19547422:0,0,0
)
)
(1,458:4736286,20333854:0,420420,0
k1,458:3425806,20333854:-1310480
x1,458:4408606,20333854
)
h1,458:4736286,20333854:0,0,0
k1,458:20129219,20333854:15392933
k1,458:35522151,20333854:15392932
)
(1,459:4736286,21120286:30785865,550500,235932
(1,336:4736286,21120286:0,550500,235932
(1,336:4736286,21120286:0,550500,235932
k1,336:4539678,21120286:-196608
(1,336:4539678,21120286:0,550500,235932
(1,336:4539678,21120286:0,550500,235932
r1,494:4539678,21120286:0,786432,235932
)
g1,336:4539678,21120286
)
(1,336:4539678,21120286:0,550500,235932
r1,494:4539678,21120286:0,786432,235932
)
)
(1,336:4736286,21120286:0,550500,235932
(1,336:4736286,21120286:30785865,550500,235932
r1,494:35522151,21120286:30785865,786432,235932
)
(1,336:35718759,21120286:0,550500,235932
(1,336:35718759,21120286:0,550500,235932
r1,494:35718759,21120286:0,786432,235932
)
g1,336:35718759,21120286
)
(1,336:35718759,21120286:0,550500,235932
r1,494:35718759,21120286:0,786432,235932
)
k1,336:4736286,21120286:-30982473
)
)
(1,458:4736286,21120286:0,0,0
(1,458:4736286,20333854:0,0,0
)
)
(1,458:4736286,21120286:0,420420,0
k1,458:3425806,21120286:-1310480
x1,458:4408606,21120286
)
h1,458:4736286,21120286:0,0,0
(1,458:4736286,21120286:4540580,400400,0
(1,458:4736286,21120286:4540580,400400,0
k1,458:4799353,21120286:63067
x1,458:5143333,21120286
k1,458:5206399,21120286:63066
x1,458:5550379,21120286
k1,458:5613446,21120286:63067
x1,458:5957426,21120286
k1,458:6020493,21120286:63067
x1,458:6364473,21120286
k1,458:6427539,21120286:63066
x1,458:6771519,21120286
k1,458:6834586,21120286:63067
x1,458:7178566,21120286
k1,458:7241633,21120286:63067
x1,458:7585613,21120286
k1,458:7648679,21120286:63066
x1,458:7992659,21120286
k1,458:8055726,21120286:63067
x1,458:8399706,21120286
k1,458:8462773,21120286:63067
x1,458:8806753,21120286
k1,458:8869819,21120286:63066
x1,458:9213799,21120286
k1,458:9276866,21120286:63067
)
)
(1,458:9276866,21120286:412780,0,0
(1,458:9276866,21120286:412780,0,0
k1,458:9311266,21120286:34400
g1,458:9655246,21120286
k1,458:9689646,21120286:34400
)
)
(1,458:9689646,21120286:825560,363351,0
(1,458:9689646,21120286:825560,363351,0
k1,458:9717166,21120286:27520
k1,458:9744686,21120286:27520
x1,458:10088666,21120286
k1,458:10116186,21120286:27520
k1,458:10143706,21120286:27520
x1,458:10487686,21120286
k1,458:10515206,21120286:27520
)
)
(1,458:10515206,21120286:412780,0,0
(1,458:10515206,21120286:412780,0,0
k1,458:10549606,21120286:34400
g1,458:10893586,21120286
k1,458:10927986,21120286:34400
)
)
(1,458:10927986,21120286:3715020,400400,0
(1,458:10927986,21120286:3715020,400400,0
k1,458:10989906,21120286:61920
x1,458:11333886,21120286
k1,458:11395806,21120286:61920
x1,458:11739786,21120286
k1,458:11801706,21120286:61920
x1,458:12145686,21120286
k1,458:12207606,21120286:61920
x1,458:12551586,21120286
k1,458:12613506,21120286:61920
x1,458:12957486,21120286
k1,458:13019406,21120286:61920
x1,458:13363386,21120286
k1,458:13425306,21120286:61920
x1,458:13769286,21120286
k1,458:13831206,21120286:61920
x1,458:14175186,21120286
k1,458:14237106,21120286:61920
x1,458:14581086,21120286
k1,458:14643006,21120286:61920
)
)
(1,458:14643006,21120286:412780,455000,54600
(1,458:14643006,21120286:412780,455000,54600
k1,458:14677406,21120286:34400
x1,458:15021386,21120286
k1,458:15055786,21120286:34400
)
)
(1,458:15055786,21120286:4953360,400400,0
(1,458:15055786,21120286:4953360,400400,0
k1,458:15119294,21120286:63508
x1,458:15463274,21120286
k1,458:15526781,21120286:63507
x1,458:15870761,21120286
k1,458:15934269,21120286:63508
x1,458:16278249,21120286
k1,458:16341757,21120286:63508
x1,458:16685737,21120286
k1,458:16749244,21120286:63507
x1,458:17093224,21120286
k1,458:17156732,21120286:63508
x1,458:17500712,21120286
k1,458:17564220,21120286:63508
x1,458:17908200,21120286
k1,458:17971708,21120286:63508
x1,458:18315688,21120286
k1,458:18379195,21120286:63507
x1,458:18723175,21120286
k1,458:18786683,21120286:63508
x1,458:19130663,21120286
k1,458:19194171,21120286:63508
x1,458:19538151,21120286
k1,458:19601658,21120286:63507
x1,458:19945638,21120286
k1,458:20009146,21120286:63508
)
)
(1,458:20009146,21120286:412780,272316,0
(1,458:20009146,21120286:412780,272316,0
k1,458:20043546,21120286:34400
x1,458:20387526,21120286
k1,458:20421926,21120286:34400
)
)
(1,458:20421926,21120286:3715020,400400,0
(1,458:20421926,21120286:3715020,400400,0
k1,458:20478217,21120286:56291
x1,458:20822197,21120286
k1,458:20878488,21120286:56291
x1,458:21222468,21120286
k1,458:21278759,21120286:56291
x1,458:21622739,21120286
k1,458:21679030,21120286:56291
x1,458:22023010,21120286
k1,458:22079301,21120286:56291
x1,458:22423281,21120286
k1,458:22479571,21120286:56290
x1,458:22823551,21120286
k1,458:22879842,21120286:56291
x1,458:23223822,21120286
k1,458:23280113,21120286:56291
x1,458:23624093,21120286
k1,458:23680384,21120286:56291
x1,458:24024364,21120286
k1,458:24080655,21120286:56291
k1,458:24136946,21120286:56291
)
)
(1,458:24136946,21120286:412780,81900,91000
(1,458:24136946,21120286:412780,81900,91000
k1,458:24171346,21120286:34400
x1,458:24515326,21120286
k1,458:24549726,21120286:34400
)
)
k1,459:30035939,21120286:5486213
k1,459:35522151,21120286:5486212
)
(1,461:4736286,21906718:30785865,550500,235932
(1,336:4736286,21906718:0,550500,235932
(1,336:4736286,21906718:0,550500,235932
k1,336:4539678,21906718:-196608
(1,336:4539678,21906718:0,550500,235932
(1,336:4539678,21906718:0,550500,235932
r1,494:4539678,21906718:0,786432,235932
)
g1,336:4539678,21906718
)
(1,336:4539678,21906718:0,550500,235932
r1,494:4539678,21906718:0,786432,235932
)
)
(1,336:4736286,21906718:0,550500,235932
(1,336:4736286,21906718:30785865,550500,235932
r1,494:35522151,21906718:30785865,786432,235932
)
(1,336:35718759,21906718:0,550500,235932
(1,336:35718759,21906718:0,550500,235932
r1,494:35718759,21906718:0,786432,235932
)
g1,336:35718759,21906718
)
(1,336:35718759,21906718:0,550500,235932
r1,494:35718759,21906718:0,786432,235932
)
k1,336:4736286,21906718:-30982473
)
)
(1,459:4736286,21906718:0,0,0
(1,459:4736286,21120286:0,0,0
)
)
(1,459:4736286,21906718:0,420420,0
k1,459:3425806,21906718:-1310480
x1,459:4408606,21906718
)
h1,459:4736286,21906718:0,0,0
(1,459:4736286,21906718:4540580,400400,0
(1,459:4736286,21906718:4540580,400400,0
k1,459:4799353,21906718:63067
x1,459:5143333,21906718
k1,459:5206399,21906718:63066
x1,459:5550379,21906718
k1,459:5613446,21906718:63067
x1,459:5957426,21906718
k1,459:6020493,21906718:63067
x1,459:6364473,21906718
k1,459:6427539,21906718:63066
x1,459:6771519,21906718
k1,459:6834586,21906718:63067
x1,459:7178566,21906718
k1,459:7241633,21906718:63067
x1,459:7585613,21906718
k1,459:7648679,21906718:63066
x1,459:7992659,21906718
k1,459:8055726,21906718:63067
x1,459:8399706,21906718
k1,459:8462773,21906718:63067
x1,459:8806753,21906718
k1,459:8869819,21906718:63066
x1,459:9213799,21906718
k1,459:9276866,21906718:63067
)
)
(1,459:9276866,21906718:412780,272316,0
(1,459:9276866,21906718:412780,272316,0
k1,459:9311266,21906718:34400
x1,459:9655246,21906718
k1,459:9689646,21906718:34400
)
)
(1,459:9689646,21906718:7430040,400400,0
(1,459:9689646,21906718:7430040,400400,0
k1,459:9754825,21906718:65179
x1,459:10098805,21906718
k1,459:10163984,21906718:65179
x1,459:10507964,21906718
k1,459:10573143,21906718:65179
x1,459:10917123,21906718
k1,459:10982302,21906718:65179
x1,459:11326282,21906718
k1,459:11391461,21906718:65179
x1,459:11735441,21906718
k1,459:11800620,21906718:65179
x1,459:12144600,21906718
k1,459:12209779,21906718:65179
x1,459:12553759,21906718
k1,459:12618938,21906718:65179
x1,459:12962918,21906718
k1,459:13028097,21906718:65179
x1,459:13372077,21906718
k1,459:13437255,21906718:65178
x1,459:13781235,21906718
k1,459:13846414,21906718:65179
x1,459:14190394,21906718
k1,459:14255573,21906718:65179
x1,459:14599553,21906718
k1,459:14664732,21906718:65179
x1,459:15008712,21906718
k1,459:15073891,21906718:65179
x1,459:15417871,21906718
k1,459:15483050,21906718:65179
x1,459:15827030,21906718
k1,459:15892209,21906718:65179
x1,459:16236189,21906718
k1,459:16301368,21906718:65179
x1,459:16645348,21906718
k1,459:16710527,21906718:65179
x1,459:17054507,21906718
k1,459:17119686,21906718:65179
)
)
(1,459:17119686,21906718:412780,455000,54600
(1,459:17119686,21906718:412780,455000,54600
k1,459:17154086,21906718:34400
x1,459:17498066,21906718
k1,459:17532466,21906718:34400
)
)
k1,461:26527309,21906718:8994843
k1,461:35522151,21906718:8994842
)
(1,461:4736286,22693150:30785865,550500,235932
(1,336:4736286,22693150:0,550500,235932
(1,336:4736286,22693150:0,550500,235932
k1,336:4539678,22693150:-196608
(1,336:4539678,22693150:0,550500,235932
(1,336:4539678,22693150:0,550500,235932
r1,494:4539678,22693150:0,786432,235932
)
g1,336:4539678,22693150
)
(1,336:4539678,22693150:0,550500,235932
r1,494:4539678,22693150:0,786432,235932
)
)
(1,336:4736286,22693150:0,550500,235932
(1,336:4736286,22693150:30785865,550500,235932
r1,494:35522151,22693150:30785865,786432,235932
)
(1,336:35718759,22693150:0,550500,235932
(1,336:35718759,22693150:0,550500,235932
r1,494:35718759,22693150:0,786432,235932
)
g1,336:35718759,22693150
)
(1,336:35718759,22693150:0,550500,235932
r1,494:35718759,22693150:0,786432,235932
)
k1,336:4736286,22693150:-30982473
)
)
(1,461:4736286,22693150:0,0,0
(1,461:4736286,21906718:0,0,0
)
)
(1,461:4736286,22693150:0,420420,0
k1,461:3425806,22693150:-1310480
x1,461:4408606,22693150
)
h1,461:4736286,22693150:0,0,0
k1,461:20129219,22693150:15392933
k1,461:35522151,22693150:15392932
)
(1,462:4736286,23479582:30785865,550500,235932
(1,336:4736286,23479582:0,550500,235932
(1,336:4736286,23479582:0,550500,235932
k1,336:4539678,23479582:-196608
(1,336:4539678,23479582:0,550500,235932
(1,336:4539678,23479582:0,550500,235932
r1,494:4539678,23479582:0,786432,235932
)
g1,336:4539678,23479582
)
(1,336:4539678,23479582:0,550500,235932
r1,494:4539678,23479582:0,786432,235932
)
)
(1,336:4736286,23479582:0,550500,235932
(1,336:4736286,23479582:30785865,550500,235932
r1,494:35522151,23479582:30785865,786432,235932
)
(1,336:35718759,23479582:0,550500,235932
(1,336:35718759,23479582:0,550500,235932
r1,494:35718759,23479582:0,786432,235932
)
g1,336:35718759,23479582
)
(1,336:35718759,23479582:0,550500,235932
r1,494:35718759,23479582:0,786432,235932
)
k1,336:4736286,23479582:-30982473
)
)
(1,461:4736286,23479582:0,0,0
(1,461:4736286,22693150:0,0,0
)
)
(1,461:4736286,23479582:0,420420,0
k1,461:3425806,23479582:-1310480
x1,461:4408606,23479582
)
h1,461:4736286,23479582:0,0,0
(1,461:4736286,23479582:5778920,400400,0
(1,461:4736286,23479582:5778920,400400,0
k1,461:4800499,23479582:64213
x1,461:5144479,23479582
k1,461:5208693,23479582:64214
x1,461:5552673,23479582
k1,461:5616886,23479582:64213
x1,461:5960866,23479582
k1,461:6025079,23479582:64213
x1,461:6369059,23479582
k1,461:6433273,23479582:64214
x1,461:6777253,23479582
k1,461:6841466,23479582:64213
x1,461:7185446,23479582
k1,461:7249659,23479582:64213
x1,461:7593639,23479582
k1,461:7657853,23479582:64214
x1,461:8001833,23479582
k1,461:8066046,23479582:64213
x1,461:8410026,23479582
k1,461:8474239,23479582:64213
x1,461:8818219,23479582
k1,461:8882433,23479582:64214
x1,461:9226413,23479582
k1,461:9290626,23479582:64213
x1,461:9634606,23479582
k1,461:9698819,23479582:64213
x1,461:10042799,23479582
k1,461:10107013,23479582:64214
x1,461:10450993,23479582
k1,461:10515206,23479582:64213
)
)
(1,461:10515206,23479582:412780,0,0
(1,461:10515206,23479582:412780,0,0
k1,461:10549606,23479582:34400
g1,461:10893586,23479582
k1,461:10927986,23479582:34400
)
)
(1,461:10927986,23479582:825560,363351,0
(1,461:10927986,23479582:825560,363351,0
k1,461:10955506,23479582:27520
k1,461:10983026,23479582:27520
x1,461:11327006,23479582
k1,461:11354526,23479582:27520
k1,461:11382046,23479582:27520
x1,461:11726026,23479582
k1,461:11753546,23479582:27520
)
)
(1,461:11753546,23479582:412780,0,0
(1,461:11753546,23479582:412780,0,0
k1,461:11787946,23479582:34400
g1,461:12131926,23479582
k1,461:12166326,23479582:34400
)
)
(1,461:12166326,23479582:6604480,400400,145600
(1,461:12166326,23479582:6604480,400400,145600
k1,461:12231079,23479582:64753
x1,461:12575059,23479582
k1,461:12639812,23479582:64753
x1,461:12983792,23479582
k1,461:13048545,23479582:64753
x1,461:13392525,23479582
k1,461:13457278,23479582:64753
x1,461:13801258,23479582
k1,461:13866011,23479582:64753
x1,461:14209991,23479582
k1,461:14274744,23479582:64753
x1,461:14618724,23479582
k1,461:14683477,23479582:64753
x1,461:15027457,23479582
k1,461:15092210,23479582:64753
x1,461:15436190,23479582
k1,461:15500942,23479582:64752
x1,461:15844922,23479582
k1,461:15909675,23479582:64753
x1,461:16253655,23479582
k1,461:16318408,23479582:64753
x1,461:16662388,23479582
k1,461:16727141,23479582:64753
x1,461:17071121,23479582
k1,461:17135874,23479582:64753
x1,461:17479854,23479582
k1,461:17544607,23479582:64753
x1,461:17888587,23479582
k1,461:17953340,23479582:64753
x1,461:18297320,23479582
k1,461:18362073,23479582:64753
x1,461:18706053,23479582
k1,461:18770806,23479582:64753
)
)
(1,461:18770806,23479582:412780,455000,54600
(1,461:18770806,23479582:412780,455000,54600
k1,461:18805206,23479582:34400
x1,461:19149186,23479582
k1,461:19183586,23479582:34400
)
)
(1,461:19183586,23479582:4953360,400400,0
(1,461:19183586,23479582:4953360,400400,0
k1,461:19247094,23479582:63508
x1,461:19591074,23479582
k1,461:19654581,23479582:63507
x1,461:19998561,23479582
k1,461:20062069,23479582:63508
x1,461:20406049,23479582
k1,461:20469557,23479582:63508
x1,461:20813537,23479582
k1,461:20877044,23479582:63507
x1,461:21221024,23479582
k1,461:21284532,23479582:63508
x1,461:21628512,23479582
k1,461:21692020,23479582:63508
x1,461:22036000,23479582
k1,461:22099508,23479582:63508
x1,461:22443488,23479582
k1,461:22506995,23479582:63507
x1,461:22850975,23479582
k1,461:22914483,23479582:63508
x1,461:23258463,23479582
k1,461:23321971,23479582:63508
x1,461:23665951,23479582
k1,461:23729458,23479582:63507
x1,461:24073438,23479582
k1,461:24136946,23479582:63508
)
)
(1,461:24136946,23479582:412780,272316,0
(1,461:24136946,23479582:412780,272316,0
k1,461:24171346,23479582:34400
x1,461:24515326,23479582
k1,461:24549726,23479582:34400
)
)
(1,461:24549726,23479582:3302240,400400,0
(1,461:24549726,23479582:3302240,400400,0
k1,461:24604766,23479582:55040
x1,461:24948746,23479582
k1,461:25003786,23479582:55040
x1,461:25347766,23479582
k1,461:25402806,23479582:55040
x1,461:25746786,23479582
k1,461:25801826,23479582:55040
x1,461:26145806,23479582
k1,461:26200846,23479582:55040
x1,461:26544826,23479582
k1,461:26599866,23479582:55040
x1,461:26943846,23479582
k1,461:26998886,23479582:55040
x1,461:27342866,23479582
k1,461:27397906,23479582:55040
x1,461:27741886,23479582
k1,461:27796926,23479582:55040
k1,461:27851966,23479582:55040
)
)
(1,461:27851966,23479582:412780,81900,91000
(1,461:27851966,23479582:412780,81900,91000
k1,461:27886366,23479582:34400
x1,461:28230346,23479582
k1,461:28264746,23479582:34400
)
)
k1,462:31893449,23479582:3628703
k1,462:35522151,23479582:3628702
)
(1,464:4736286,24266014:30785865,550500,235932
(1,336:4736286,24266014:0,550500,235932
(1,336:4736286,24266014:0,550500,235932
k1,336:4539678,24266014:-196608
(1,336:4539678,24266014:0,550500,235932
(1,336:4539678,24266014:0,550500,235932
r1,494:4539678,24266014:0,786432,235932
)
g1,336:4539678,24266014
)
(1,336:4539678,24266014:0,550500,235932
r1,494:4539678,24266014:0,786432,235932
)
)
(1,336:4736286,24266014:0,550500,235932
(1,336:4736286,24266014:30785865,550500,235932
r1,494:35522151,24266014:30785865,786432,235932
)
(1,336:35718759,24266014:0,550500,235932
(1,336:35718759,24266014:0,550500,235932
r1,494:35718759,24266014:0,786432,235932
)
g1,336:35718759,24266014
)
(1,336:35718759,24266014:0,550500,235932
r1,494:35718759,24266014:0,786432,235932
)
k1,336:4736286,24266014:-30982473
)
)
(1,462:4736286,24266014:0,0,0
(1,462:4736286,23479582:0,0,0
)
)
(1,462:4736286,24266014:0,420420,0
k1,462:3425806,24266014:-1310480
x1,462:4408606,24266014
)
h1,462:4736286,24266014:0,0,0
(1,462:4736286,24266014:7017260,400400,0
(1,462:4736286,24266014:7017260,400400,0
k1,462:4801264,24266014:64978
x1,462:5145244,24266014
k1,462:5210222,24266014:64978
x1,462:5554202,24266014
k1,462:5619179,24266014:64977
x1,462:5963159,24266014
k1,462:6028137,24266014:64978
x1,462:6372117,24266014
k1,462:6437095,24266014:64978
x1,462:6781075,24266014
k1,462:6846053,24266014:64978
x1,462:7190033,24266014
k1,462:7255010,24266014:64977
x1,462:7598990,24266014
k1,462:7663968,24266014:64978
x1,462:8007948,24266014
k1,462:8072926,24266014:64978
x1,462:8416906,24266014
k1,462:8481884,24266014:64978
x1,462:8825864,24266014
k1,462:8890842,24266014:64978
x1,462:9234822,24266014
k1,462:9299799,24266014:64977
x1,462:9643779,24266014
k1,462:9708757,24266014:64978
x1,462:10052737,24266014
k1,462:10117715,24266014:64978
x1,462:10461695,24266014
k1,462:10526673,24266014:64978
x1,462:10870653,24266014
k1,462:10935630,24266014:64977
x1,462:11279610,24266014
k1,462:11344588,24266014:64978
x1,462:11688568,24266014
k1,462:11753546,24266014:64978
)
)
(1,462:11753546,24266014:412780,272316,0
(1,462:11753546,24266014:412780,272316,0
k1,462:11787946,24266014:34400
x1,462:12131926,24266014
k1,462:12166326,24266014:34400
)
)
(1,462:12166326,24266014:4540580,400400,0
(1,462:12166326,24266014:4540580,400400,0
k1,462:12229393,24266014:63067
x1,462:12573373,24266014
k1,462:12636439,24266014:63066
x1,462:12980419,24266014
k1,462:13043486,24266014:63067
x1,462:13387466,24266014
k1,462:13450533,24266014:63067
x1,462:13794513,24266014
k1,462:13857579,24266014:63066
x1,462:14201559,24266014
k1,462:14264626,24266014:63067
x1,462:14608606,24266014
k1,462:14671673,24266014:63067
x1,462:15015653,24266014
k1,462:15078719,24266014:63066
x1,462:15422699,24266014
k1,462:15485766,24266014:63067
x1,462:15829746,24266014
k1,462:15892813,24266014:63067
x1,462:16236793,24266014
k1,462:16299859,24266014:63066
x1,462:16643839,24266014
k1,462:16706906,24266014:63067
)
)
(1,462:16706906,24266014:412780,455000,54600
(1,462:16706906,24266014:412780,455000,54600
k1,462:16741306,24266014:34400
x1,462:17085286,24266014
k1,462:17119686,24266014:34400
)
)
k1,464:26320919,24266014:9201233
k1,464:35522151,24266014:9201232
)
(1,464:4736286,25052446:30785865,550500,235932
(1,336:4736286,25052446:0,550500,235932
(1,336:4736286,25052446:0,550500,235932
k1,336:4539678,25052446:-196608
(1,336:4539678,25052446:0,550500,235932
(1,336:4539678,25052446:0,550500,235932
r1,494:4539678,25052446:0,786432,235932
)
g1,336:4539678,25052446
)
(1,336:4539678,25052446:0,550500,235932
r1,494:4539678,25052446:0,786432,235932
)
)
(1,336:4736286,25052446:0,550500,235932
(1,336:4736286,25052446:30785865,550500,235932
r1,494:35522151,25052446:30785865,786432,235932
)
(1,336:35718759,25052446:0,550500,235932
(1,336:35718759,25052446:0,550500,235932
r1,494:35718759,25052446:0,786432,235932
)
g1,336:35718759,25052446
)
(1,336:35718759,25052446:0,550500,235932
r1,494:35718759,25052446:0,786432,235932
)
k1,336:4736286,25052446:-30982473
)
)
(1,464:4736286,25052446:0,0,0
(1,464:4736286,24266014:0,0,0
)
)
(1,464:4736286,25052446:0,420420,0
k1,464:3425806,25052446:-1310480
x1,464:4408606,25052446
)
h1,464:4736286,25052446:0,0,0
k1,464:20129219,25052446:15392933
k1,464:35522151,25052446:15392932
)
(1,465:4736286,25838878:30785865,550500,235932
(1,336:4736286,25838878:0,550500,235932
(1,336:4736286,25838878:0,550500,235932
k1,336:4539678,25838878:-196608
(1,336:4539678,25838878:0,550500,235932
(1,336:4539678,25838878:0,550500,235932
r1,494:4539678,25838878:0,786432,235932
)
g1,336:4539678,25838878
)
(1,336:4539678,25838878:0,550500,235932
r1,494:4539678,25838878:0,786432,235932
)
)
(1,336:4736286,25838878:0,550500,235932
(1,336:4736286,25838878:30785865,550500,235932
r1,494:35522151,25838878:30785865,786432,235932
)
(1,336:35718759,25838878:0,550500,235932
(1,336:35718759,25838878:0,550500,235932
r1,494:35718759,25838878:0,786432,235932
)
g1,336:35718759,25838878
)
(1,336:35718759,25838878:0,550500,235932
r1,494:35718759,25838878:0,786432,235932
)
k1,336:4736286,25838878:-30982473
)
)
(1,464:4736286,25838878:0,0,0
(1,464:4736286,25052446:0,0,0
)
)
(1,464:4736286,25838878:0,420420,0
k1,464:3425806,25838878:-1310480
x1,464:4408606,25838878
)
h1,464:4736286,25838878:0,0,0
(1,464:4736286,25838878:412780,400400,0
(1,464:4736286,25838878:412780,400400,0
k1,464:4770686,25838878:34400
x1,464:5114666,25838878
k1,464:5149066,25838878:34400
)
)
(1,464:5149066,25838878:412780,0,0
(1,464:5149066,25838878:412780,0,0
k1,464:5183466,25838878:34400
g1,464:5527446,25838878
k1,464:5561846,25838878:34400
)
)
(1,464:5561846,25838878:5366140,400400,145600
(1,464:5561846,25838878:5366140,400400,145600
k1,464:5625732,25838878:63886
x1,464:5969712,25838878
k1,464:6033597,25838878:63885
x1,464:6377577,25838878
k1,464:6441463,25838878:63886
x1,464:6785443,25838878
k1,464:6849329,25838878:63886
x1,464:7193309,25838878
k1,464:7257195,25838878:63886
x1,464:7601175,25838878
k1,464:7665060,25838878:63885
x1,464:8009040,25838878
k1,464:8072926,25838878:63886
x1,464:8416906,25838878
k1,464:8480792,25838878:63886
x1,464:8824772,25838878
k1,464:8888657,25838878:63885
x1,464:9232637,25838878
k1,464:9296523,25838878:63886
x1,464:9640503,25838878
k1,464:9704389,25838878:63886
x1,464:10048369,25838878
k1,464:10112255,25838878:63886
x1,464:10456235,25838878
k1,464:10520120,25838878:63885
x1,464:10864100,25838878
k1,464:10927986,25838878:63886
)
)
(1,464:10927986,25838878:412780,0,0
(1,464:10927986,25838878:412780,0,0
k1,464:10962386,25838878:34400
g1,464:11306366,25838878
k1,464:11340766,25838878:34400
)
)
(1,464:11340766,25838878:3715020,400400,145600
(1,464:11340766,25838878:3715020,400400,145600
k1,464:11402686,25838878:61920
x1,464:11746666,25838878
k1,464:11808586,25838878:61920
x1,464:12152566,25838878
k1,464:12214486,25838878:61920
x1,464:12558466,25838878
k1,464:12620386,25838878:61920
x1,464:12964366,25838878
k1,464:13026286,25838878:61920
x1,464:13370266,25838878
k1,464:13432186,25838878:61920
x1,464:13776166,25838878
k1,464:13838086,25838878:61920
x1,464:14182066,25838878
k1,464:14243986,25838878:61920
x1,464:14587966,25838878
k1,464:14649886,25838878:61920
x1,464:14993866,25838878
k1,464:15055786,25838878:61920
)
)
(1,464:15055786,25838878:412780,0,0
(1,464:15055786,25838878:412780,0,0
k1,464:15090186,25838878:34400
g1,464:15434166,25838878
k1,464:15468566,25838878:34400
)
)
(1,464:15468566,25838878:2476680,400400,0
(1,464:15468566,25838878:2476680,400400,0
k1,464:15527537,25838878:58971
x1,464:15871517,25838878
k1,464:15930489,25838878:58972
x1,464:16274469,25838878
k1,464:16333440,25838878:58971
x1,464:16677420,25838878
k1,464:16736392,25838878:58972
x1,464:17080372,25838878
k1,464:17139343,25838878:58971
x1,464:17483323,25838878
k1,464:17542295,25838878:58972
x1,464:17886275,25838878
k1,464:17945246,25838878:58971
)
)
(1,464:17945246,25838878:412780,0,0
(1,464:17945246,25838878:412780,0,0
k1,464:17979646,25838878:34400
g1,464:18323626,25838878
k1,464:18358026,25838878:34400
)
)
(1,464:18358026,25838878:2063900,400400,0
(1,464:18358026,25838878:2063900,400400,0
k1,464:18415359,25838878:57333
x1,464:18759339,25838878
k1,464:18816673,25838878:57334
x1,464:19160653,25838878
k1,464:19217986,25838878:57333
x1,464:19561966,25838878
k1,464:19619299,25838878:57333
x1,464:19963279,25838878
k1,464:20020613,25838878:57334
x1,464:20364593,25838878
k1,464:20421926,25838878:57333
)
)
(1,464:20421926,25838878:412780,0,0
(1,464:20421926,25838878:412780,0,0
k1,464:20456326,25838878:34400
g1,464:20800306,25838878
k1,464:20834706,25838878:34400
)
)
(1,464:20834706,25838878:4127800,400400,0
(1,464:20834706,25838878:4127800,400400,0
k1,464:20897251,25838878:62545
x1,464:21241231,25838878
k1,464:21303777,25838878:62546
x1,464:21647757,25838878
k1,464:21710302,25838878:62545
x1,464:22054282,25838878
k1,464:22116828,25838878:62546
x1,464:22460808,25838878
k1,464:22523353,25838878:62545
x1,464:22867333,25838878
k1,464:22929879,25838878:62546
x1,464:23273859,25838878
k1,464:23336404,25838878:62545
x1,464:23680384,25838878
k1,464:23742930,25838878:62546
x1,464:24086910,25838878
k1,464:24149455,25838878:62545
x1,464:24493435,25838878
k1,464:24555981,25838878:62546
x1,464:24899961,25838878
k1,464:24962506,25838878:62545
)
)
(1,464:24962506,25838878:412780,0,0
(1,464:24962506,25838878:412780,0,0
k1,464:24996906,25838878:34400
g1,464:25340886,25838878
k1,464:25375286,25838878:34400
)
)
(1,464:25375286,25838878:825560,363351,0
(1,464:25375286,25838878:825560,363351,0
k1,464:25421153,25838878:45867
x1,464:25765133,25838878
k1,464:25810999,25838878:45866
x1,464:26154979,25838878
k1,464:26200846,25838878:45867
)
)
(1,464:26200846,25838878:412780,0,0
(1,464:26200846,25838878:412780,0,0
k1,464:26235246,25838878:34400
g1,464:26579226,25838878
k1,464:26613626,25838878:34400
)
)
(1,464:26613626,25838878:3302240,400400,0
(1,464:26613626,25838878:3302240,400400,0
k1,464:26674782,25838878:61156
x1,464:27018762,25838878
k1,464:27079917,25838878:61155
x1,464:27423897,25838878
k1,464:27485053,25838878:61156
x1,464:27829033,25838878
k1,464:27890188,25838878:61155
x1,464:28234168,25838878
k1,464:28295324,25838878:61156
x1,464:28639304,25838878
k1,464:28700459,25838878:61155
x1,464:29044439,25838878
k1,464:29105595,25838878:61156
x1,464:29449575,25838878
k1,464:29510730,25838878:61155
x1,464:29854710,25838878
k1,464:29915866,25838878:61156
)
)
(1,464:29915866,25838878:412780,0,0
(1,464:29915866,25838878:412780,0,0
k1,464:29950266,25838878:34400
g1,464:30294246,25838878
k1,464:30328646,25838878:34400
)
)
(1,464:30328646,25838878:2063900,400400,0
(1,464:30328646,25838878:2063900,400400,0
k1,464:30385979,25838878:57333
x1,464:30729959,25838878
k1,464:30787293,25838878:57334
x1,464:31131273,25838878
k1,464:31188606,25838878:57333
x1,464:31532586,25838878
k1,464:31589919,25838878:57333
x1,464:31933899,25838878
k1,464:31991233,25838878:57334
x1,464:32335213,25838878
k1,464:32392546,25838878:57333
)
)
(1,464:32392546,25838878:412780,455000,54600
(1,464:32392546,25838878:412780,455000,54600
k1,464:32426946,25838878:34400
x1,464:32770926,25838878
k1,464:32805326,25838878:34400
)
)
(1,464:32805326,25838878:825560,400400,0
(1,464:32805326,25838878:825560,400400,0
k1,464:32851193,25838878:45867
x1,464:33195173,25838878
k1,464:33241039,25838878:45866
x1,464:33585019,25838878
k1,464:33630886,25838878:45867
)
)
(1,464:33630886,25838878:412780,0,0
(1,464:33630886,25838878:412780,0,0
k1,464:33665286,25838878:34400
g1,464:34009266,25838878
k1,464:34043666,25838878:34400
)
)
(1,464:34043666,25838878:825560,400400,145600
(1,464:34043666,25838878:825560,400400,145600
k1,464:34089533,25838878:45867
x1,464:34433513,25838878
k1,464:34479379,25838878:45866
x1,464:34823359,25838878
k1,464:34869226,25838878:45867
)
)
k1,465:35195689,25838878:326463
k1,465:35522151,25838878:326462
)
(1,466:4736286,26625310:30785865,550500,235932
(1,336:4736286,26625310:0,550500,235932
(1,336:4736286,26625310:0,550500,235932
k1,336:4539678,26625310:-196608
(1,336:4539678,26625310:0,550500,235932
(1,336:4539678,26625310:0,550500,235932
r1,494:4539678,26625310:0,786432,235932
)
g1,336:4539678,26625310
)
(1,336:4539678,26625310:0,550500,235932
r1,494:4539678,26625310:0,786432,235932
)
)
(1,336:4736286,26625310:0,550500,235932
(1,336:4736286,26625310:30785865,550500,235932
r1,494:35522151,26625310:30785865,786432,235932
)
(1,336:35718759,26625310:0,550500,235932
(1,336:35718759,26625310:0,550500,235932
r1,494:35718759,26625310:0,786432,235932
)
g1,336:35718759,26625310
)
(1,336:35718759,26625310:0,550500,235932
r1,494:35718759,26625310:0,786432,235932
)
k1,336:4736286,26625310:-30982473
)
)
(1,465:4736286,26625310:0,0,0
(1,465:4736286,25838878:0,0,0
)
)
(1,465:4736286,26625310:0,420420,0
k1,465:3425806,26625310:-1310480
x1,465:4408606,26625310
)
h1,465:4736286,26625310:0,0,0
(1,465:4736286,26625310:412780,400400,0
(1,465:4736286,26625310:412780,400400,0
k1,465:4770686,26625310:34400
x1,465:5114666,26625310
k1,465:5149066,26625310:34400
)
)
(1,465:5149066,26625310:412780,0,0
(1,465:5149066,26625310:412780,0,0
k1,465:5183466,26625310:34400
g1,465:5527446,26625310
k1,465:5561846,26625310:34400
)
)
(1,465:5561846,26625310:3302240,400400,145600
(1,465:5561846,26625310:3302240,400400,145600
k1,465:5623002,26625310:61156
x1,465:5966982,26625310
k1,465:6028137,26625310:61155
x1,465:6372117,26625310
k1,465:6433273,26625310:61156
x1,465:6777253,26625310
k1,465:6838408,26625310:61155
x1,465:7182388,26625310
k1,465:7243544,26625310:61156
x1,465:7587524,26625310
k1,465:7648679,26625310:61155
x1,465:7992659,26625310
k1,465:8053815,26625310:61156
x1,465:8397795,26625310
k1,465:8458950,26625310:61155
x1,465:8802930,26625310
k1,465:8864086,26625310:61156
)
)
(1,465:8864086,26625310:412780,0,0
(1,465:8864086,26625310:412780,0,0
k1,465:8898486,26625310:34400
g1,465:9242466,26625310
k1,465:9276866,26625310:34400
)
)
(1,465:9276866,26625310:4540580,400400,0
(1,465:9276866,26625310:4540580,400400,0
k1,465:9339933,26625310:63067
x1,465:9683913,26625310
k1,465:9746979,26625310:63066
x1,465:10090959,26625310
k1,465:10154026,26625310:63067
x1,465:10498006,26625310
k1,465:10561073,26625310:63067
x1,465:10905053,26625310
k1,465:10968119,26625310:63066
x1,465:11312099,26625310
k1,465:11375166,26625310:63067
x1,465:11719146,26625310
k1,465:11782213,26625310:63067
x1,465:12126193,26625310
k1,465:12189259,26625310:63066
x1,465:12533239,26625310
k1,465:12596306,26625310:63067
x1,465:12940286,26625310
k1,465:13003353,26625310:63067
x1,465:13347333,26625310
k1,465:13410399,26625310:63066
x1,465:13754379,26625310
k1,465:13817446,26625310:63067
)
)
(1,465:13817446,26625310:412780,0,0
(1,465:13817446,26625310:412780,0,0
k1,465:13851846,26625310:34400
g1,465:14195826,26625310
k1,465:14230226,26625310:34400
)
)
(1,465:14230226,26625310:2476680,282100,0
(1,465:14230226,26625310:2476680,282100,0
k1,465:14289197,26625310:58971
x1,465:14633177,26625310
k1,465:14692149,26625310:58972
x1,465:15036129,26625310
k1,465:15095100,26625310:58971
x1,465:15439080,26625310
k1,465:15498052,26625310:58972
x1,465:15842032,26625310
k1,465:15901003,26625310:58971
x1,465:16244983,26625310
k1,465:16303955,26625310:58972
x1,465:16647935,26625310
k1,465:16706906,26625310:58971
)
)
k1,466:26114529,26625310:9407623
k1,466:35522151,26625310:9407622
)
(1,469:4736286,27411742:30785865,550500,235932
(1,336:4736286,27411742:0,550500,235932
(1,336:4736286,27411742:0,550500,235932
k1,336:4539678,27411742:-196608
(1,336:4539678,27411742:0,550500,235932
(1,336:4539678,27411742:0,550500,235932
r1,494:4539678,27411742:0,786432,235932
)
g1,336:4539678,27411742
)
(1,336:4539678,27411742:0,550500,235932
r1,494:4539678,27411742:0,786432,235932
)
)
(1,336:4736286,27411742:0,550500,235932
(1,336:4736286,27411742:30785865,550500,235932
r1,494:35522151,27411742:30785865,786432,235932
)
(1,336:35718759,27411742:0,550500,235932
(1,336:35718759,27411742:0,550500,235932
r1,494:35718759,27411742:0,786432,235932
)
g1,336:35718759,27411742
)
(1,336:35718759,27411742:0,550500,235932
r1,494:35718759,27411742:0,786432,235932
)
k1,336:4736286,27411742:-30982473
)
)
(1,466:4736286,27411742:0,0,0
(1,466:4736286,26625310:0,0,0
)
)
(1,466:4736286,27411742:0,420420,0
k1,466:3425806,27411742:-1310480
x1,466:4408606,27411742
)
h1,466:4736286,27411742:0,0,0
(1,466:4736286,27411742:5778920,400400,0
(1,466:4736286,27411742:5778920,400400,0
k1,466:4800499,27411742:64213
x1,466:5144479,27411742
k1,466:5208693,27411742:64214
x1,466:5552673,27411742
k1,466:5616886,27411742:64213
x1,466:5960866,27411742
k1,466:6025079,27411742:64213
x1,466:6369059,27411742
k1,466:6433273,27411742:64214
x1,466:6777253,27411742
k1,466:6841466,27411742:64213
x1,466:7185446,27411742
k1,466:7249659,27411742:64213
x1,466:7593639,27411742
k1,466:7657853,27411742:64214
x1,466:8001833,27411742
k1,466:8066046,27411742:64213
x1,466:8410026,27411742
k1,466:8474239,27411742:64213
x1,466:8818219,27411742
k1,466:8882433,27411742:64214
x1,466:9226413,27411742
k1,466:9290626,27411742:64213
x1,466:9634606,27411742
k1,466:9698819,27411742:64213
x1,466:10042799,27411742
k1,466:10107013,27411742:64214
x1,466:10450993,27411742
k1,466:10515206,27411742:64213
)
)
(1,466:10515206,27411742:3715020,455000,91000
(1,466:10515206,27411742:3715020,455000,91000
k1,466:10571497,27411742:56291
x1,466:10915477,27411742
k1,466:10971768,27411742:56291
x1,466:11315748,27411742
k1,466:11372039,27411742:56291
x1,466:11716019,27411742
k1,466:11772310,27411742:56291
x1,466:12116290,27411742
k1,466:12172581,27411742:56291
x1,466:12516561,27411742
k1,466:12572851,27411742:56290
x1,466:12916831,27411742
k1,466:12973122,27411742:56291
x1,466:13317102,27411742
k1,466:13373393,27411742:56291
x1,466:13717373,27411742
k1,466:13773664,27411742:56291
k1,466:13829955,27411742:56291
x1,466:14173935,27411742
k1,466:14230226,27411742:56291
)
)
(1,466:14230226,27411742:412780,0,0
(1,466:14230226,27411742:412780,0,0
k1,466:14264626,27411742:34400
g1,466:14608606,27411742
k1,466:14643006,27411742:34400
)
)
(1,466:14643006,27411742:2063900,455000,54600
(1,466:14643006,27411742:2063900,455000,54600
k1,466:14700339,27411742:57333
x1,466:15044319,27411742
k1,466:15101653,27411742:57334
x1,466:15445633,27411742
k1,466:15502966,27411742:57333
x1,466:15846946,27411742
k1,466:15904279,27411742:57333
x1,466:16248259,27411742
k1,466:16305593,27411742:57334
x1,466:16649573,27411742
k1,466:16706906,27411742:57333
)
)
k1,469:26114529,27411742:9407623
k1,469:35522151,27411742:9407622
)
(1,469:4736286,28198174:30785865,550500,235932
(1,336:4736286,28198174:0,550500,235932
(1,336:4736286,28198174:0,550500,235932
k1,336:4539678,28198174:-196608
(1,336:4539678,28198174:0,550500,235932
(1,336:4539678,28198174:0,550500,235932
r1,494:4539678,28198174:0,786432,235932
)
g1,336:4539678,28198174
)
(1,336:4539678,28198174:0,550500,235932
r1,494:4539678,28198174:0,786432,235932
)
)
(1,336:4736286,28198174:0,550500,235932
(1,336:4736286,28198174:30785865,550500,235932
r1,494:35522151,28198174:30785865,786432,235932
)
(1,336:35718759,28198174:0,550500,235932
(1,336:35718759,28198174:0,550500,235932
r1,494:35718759,28198174:0,786432,235932
)
g1,336:35718759,28198174
)
(1,336:35718759,28198174:0,550500,235932
r1,494:35718759,28198174:0,786432,235932
)
k1,336:4736286,28198174:-30982473
)
)
(1,469:4736286,28198174:0,0,0
(1,469:4736286,27411742:0,0,0
)
)
(1,469:4736286,28198174:0,420420,0
k1,469:3425806,28198174:-1310480
x1,469:4408606,28198174
)
h1,469:4736286,28198174:0,0,0
k1,469:20129219,28198174:15392933
k1,469:35522151,28198174:15392932
)
(1,469:4736286,28984606:30785865,550500,235932
(1,336:4736286,28984606:0,550500,235932
(1,336:4736286,28984606:0,550500,235932
k1,336:4539678,28984606:-196608
(1,336:4539678,28984606:0,550500,235932
(1,336:4539678,28984606:0,550500,235932
r1,494:4539678,28984606:0,786432,235932
)
g1,336:4539678,28984606
)
(1,336:4539678,28984606:0,550500,235932
r1,494:4539678,28984606:0,786432,235932
)
)
(1,336:4736286,28984606:0,550500,235932
(1,336:4736286,28984606:30785865,550500,235932
r1,494:35522151,28984606:30785865,786432,235932
)
(1,336:35718759,28984606:0,550500,235932
(1,336:35718759,28984606:0,550500,235932
r1,494:35718759,28984606:0,786432,235932
)
g1,336:35718759,28984606
)
(1,336:35718759,28984606:0,550500,235932
r1,494:35718759,28984606:0,786432,235932
)
k1,336:4736286,28984606:-30982473
)
)
(1,469:4736286,28984606:0,0,0
(1,469:4736286,28198174:0,0,0
)
)
(1,469:4736286,28984606:0,420420,0
k1,469:3425806,28984606:-1310480
x1,469:4408606,28984606
)
h1,469:4736286,28984606:0,0,0
k1,469:20129219,28984606:15392933
k1,469:35522151,28984606:15392932
)
(1,470:4736286,29771038:30785865,550500,235932
(1,336:4736286,29771038:0,550500,235932
(1,336:4736286,29771038:0,550500,235932
k1,336:4539678,29771038:-196608
(1,336:4539678,29771038:0,550500,235932
(1,336:4539678,29771038:0,550500,235932
r1,494:4539678,29771038:0,786432,235932
)
g1,336:4539678,29771038
)
(1,336:4539678,29771038:0,550500,235932
r1,494:4539678,29771038:0,786432,235932
)
)
(1,336:4736286,29771038:0,550500,235932
(1,336:4736286,29771038:30785865,550500,235932
r1,494:35522151,29771038:30785865,786432,235932
)
(1,336:35718759,29771038:0,550500,235932
(1,336:35718759,29771038:0,550500,235932
r1,494:35718759,29771038:0,786432,235932
)
g1,336:35718759,29771038
)
(1,336:35718759,29771038:0,550500,235932
r1,494:35718759,29771038:0,786432,235932
)
k1,336:4736286,29771038:-30982473
)
)
(1,469:4736286,29771038:0,0,0
(1,469:4736286,28984606:0,0,0
)
)
(1,469:4736286,29771038:0,420420,0
k1,469:3425806,29771038:-1310480
x1,469:4408606,29771038
)
h1,469:4736286,29771038:0,0,0
(1,469:4736286,29771038:412780,400400,0
(1,469:4736286,29771038:412780,400400,0
k1,469:4770686,29771038:34400
x1,469:5114666,29771038
k1,469:5149066,29771038:34400
)
)
(1,469:5149066,29771038:28069040,400400,0
(1,469:5149066,29771038:28069040,400400,0
k1,469:5216869,29771038:67803
x1,469:5560849,29771038
k1,469:5628652,29771038:67803
x1,469:5972632,29771038
k1,469:6040435,29771038:67803
x1,469:6384415,29771038
k1,469:6452218,29771038:67803
x1,469:6796198,29771038
k1,469:6864000,29771038:67802
x1,469:7207980,29771038
k1,469:7275783,29771038:67803
x1,469:7619763,29771038
k1,469:7687566,29771038:67803
x1,469:8031546,29771038
k1,469:8099349,29771038:67803
x1,469:8443329,29771038
k1,469:8511132,29771038:67803
x1,469:8855112,29771038
k1,469:8922915,29771038:67803
x1,469:9266895,29771038
k1,469:9334698,29771038:67803
x1,469:9678678,29771038
k1,469:9746481,29771038:67803
x1,469:10090461,29771038
k1,469:10158264,29771038:67803
x1,469:10502244,29771038
k1,469:10570047,29771038:67803
x1,469:10914027,29771038
k1,469:10981829,29771038:67802
x1,469:11325809,29771038
k1,469:11393612,29771038:67803
x1,469:11737592,29771038
k1,469:11805395,29771038:67803
x1,469:12149375,29771038
k1,469:12217178,29771038:67803
x1,469:12561158,29771038
k1,469:12628961,29771038:67803
x1,469:12972941,29771038
k1,469:13040744,29771038:67803
x1,469:13384724,29771038
k1,469:13452527,29771038:67803
x1,469:13796507,29771038
k1,469:13864310,29771038:67803
x1,469:14208290,29771038
k1,469:14276093,29771038:67803
x1,469:14620073,29771038
k1,469:14687876,29771038:67803
x1,469:15031856,29771038
k1,469:15099658,29771038:67802
x1,469:15443638,29771038
k1,469:15511441,29771038:67803
x1,469:15855421,29771038
k1,469:15923224,29771038:67803
x1,469:16267204,29771038
k1,469:16335007,29771038:67803
x1,469:16678987,29771038
k1,469:16746790,29771038:67803
x1,469:17090770,29771038
k1,469:17158573,29771038:67803
x1,469:17502553,29771038
k1,469:17570356,29771038:67803
x1,469:17914336,29771038
k1,469:17982139,29771038:67803
x1,469:18326119,29771038
k1,469:18393922,29771038:67803
x1,469:18737902,29771038
k1,469:18805705,29771038:67803
x1,469:19149685,29771038
k1,469:19217487,29771038:67802
x1,469:19561467,29771038
k1,469:19629270,29771038:67803
x1,469:19973250,29771038
k1,469:20041053,29771038:67803
x1,469:20385033,29771038
k1,469:20452836,29771038:67803
x1,469:20796816,29771038
k1,469:20864619,29771038:67803
x1,469:21208599,29771038
k1,469:21276402,29771038:67803
x1,469:21620382,29771038
k1,469:21688185,29771038:67803
x1,469:22032165,29771038
k1,469:22099968,29771038:67803
x1,469:22443948,29771038
k1,469:22511751,29771038:67803
x1,469:22855731,29771038
k1,469:22923534,29771038:67803
x1,469:23267514,29771038
k1,469:23335316,29771038:67802
x1,469:23679296,29771038
k1,469:23747099,29771038:67803
x1,469:24091079,29771038
k1,469:24158882,29771038:67803
x1,469:24502862,29771038
k1,469:24570665,29771038:67803
x1,469:24914645,29771038
k1,469:24982448,29771038:67803
x1,469:25326428,29771038
k1,469:25394231,29771038:67803
x1,469:25738211,29771038
k1,469:25806014,29771038:67803
x1,469:26149994,29771038
k1,469:26217797,29771038:67803
x1,469:26561777,29771038
k1,469:26629580,29771038:67803
x1,469:26973560,29771038
k1,469:27041363,29771038:67803
x1,469:27385343,29771038
k1,469:27453145,29771038:67802
x1,469:27797125,29771038
k1,469:27864928,29771038:67803
x1,469:28208908,29771038
k1,469:28276711,29771038:67803
x1,469:28620691,29771038
k1,469:28688494,29771038:67803
x1,469:29032474,29771038
k1,469:29100277,29771038:67803
x1,469:29444257,29771038
k1,469:29512060,29771038:67803
x1,469:29856040,29771038
k1,469:29923843,29771038:67803
x1,469:30267823,29771038
k1,469:30335626,29771038:67803
x1,469:30679606,29771038
k1,469:30747409,29771038:67803
x1,469:31091389,29771038
k1,469:31159192,29771038:67803
x1,469:31503172,29771038
k1,469:31570974,29771038:67802
x1,469:31914954,29771038
k1,469:31982757,29771038:67803
x1,469:32326737,29771038
k1,469:32394540,29771038:67803
x1,469:32738520,29771038
k1,469:32806323,29771038:67803
x1,469:33150303,29771038
k1,469:33218106,29771038:67803
)
)
k1,470:34370129,29771038:1152023
k1,470:35522151,29771038:1152022
)
(1,471:4736286,30557470:30785865,550500,235932
(1,336:4736286,30557470:0,550500,235932
(1,336:4736286,30557470:0,550500,235932
k1,336:4539678,30557470:-196608
(1,336:4539678,30557470:0,550500,235932
(1,336:4539678,30557470:0,550500,235932
r1,494:4539678,30557470:0,786432,235932
)
g1,336:4539678,30557470
)
(1,336:4539678,30557470:0,550500,235932
r1,494:4539678,30557470:0,786432,235932
)
)
(1,336:4736286,30557470:0,550500,235932
(1,336:4736286,30557470:30785865,550500,235932
r1,494:35522151,30557470:30785865,786432,235932
)
(1,336:35718759,30557470:0,550500,235932
(1,336:35718759,30557470:0,550500,235932
r1,494:35718759,30557470:0,786432,235932
)
g1,336:35718759,30557470
)
(1,336:35718759,30557470:0,550500,235932
r1,494:35718759,30557470:0,786432,235932
)
k1,336:4736286,30557470:-30982473
)
)
(1,470:4736286,30557470:0,0,0
(1,470:4736286,29771038:0,0,0
)
)
(1,470:4736286,30557470:0,420420,0
k1,470:3425806,30557470:-1310480
x1,470:4408606,30557470
)
h1,470:4736286,30557470:0,0,0
(1,470:4736286,30557470:412780,400400,0
(1,470:4736286,30557470:412780,400400,0
k1,470:4770686,30557470:34400
x1,470:5114666,30557470
k1,470:5149066,30557470:34400
)
)
(1,470:5149066,30557470:412780,0,0
(1,470:5149066,30557470:412780,0,0
k1,470:5183466,30557470:34400
g1,470:5527446,30557470
k1,470:5561846,30557470:34400
)
)
(1,470:5561846,30557470:825560,400400,0
(1,470:5561846,30557470:825560,400400,0
k1,470:5607713,30557470:45867
x1,470:5951693,30557470
k1,470:5997559,30557470:45866
x1,470:6341539,30557470
k1,470:6387406,30557470:45867
)
)
(1,470:6387406,30557470:412780,0,0
(1,470:6387406,30557470:412780,0,0
k1,470:6421806,30557470:34400
g1,470:6765786,30557470
k1,470:6800186,30557470:34400
)
)
(1,470:6800186,30557470:2063900,400400,145600
(1,470:6800186,30557470:2063900,400400,145600
k1,470:6857519,30557470:57333
x1,470:7201499,30557470
k1,470:7258833,30557470:57334
x1,470:7602813,30557470
k1,470:7660146,30557470:57333
x1,470:8004126,30557470
k1,470:8061459,30557470:57333
x1,470:8405439,30557470
k1,470:8462773,30557470:57334
x1,470:8806753,30557470
k1,470:8864086,30557470:57333
)
)
(1,470:8864086,30557470:412780,0,0
(1,470:8864086,30557470:412780,0,0
k1,470:8898486,30557470:34400
g1,470:9242466,30557470
k1,470:9276866,30557470:34400
)
)
(1,470:9276866,30557470:4540580,400400,0
(1,470:9276866,30557470:4540580,400400,0
k1,470:9339933,30557470:63067
x1,470:9683913,30557470
k1,470:9746979,30557470:63066
x1,470:10090959,30557470
k1,470:10154026,30557470:63067
x1,470:10498006,30557470
k1,470:10561073,30557470:63067
x1,470:10905053,30557470
k1,470:10968119,30557470:63066
x1,470:11312099,30557470
k1,470:11375166,30557470:63067
x1,470:11719146,30557470
k1,470:11782213,30557470:63067
x1,470:12126193,30557470
k1,470:12189259,30557470:63066
x1,470:12533239,30557470
k1,470:12596306,30557470:63067
x1,470:12940286,30557470
k1,470:13003353,30557470:63067
x1,470:13347333,30557470
k1,470:13410399,30557470:63066
x1,470:13754379,30557470
k1,470:13817446,30557470:63067
)
)
(1,470:13817446,30557470:412780,0,0
(1,470:13817446,30557470:412780,0,0
k1,470:13851846,30557470:34400
g1,470:14195826,30557470
k1,470:14230226,30557470:34400
)
)
(1,470:14230226,30557470:2476680,282100,0
(1,470:14230226,30557470:2476680,282100,0
k1,470:14289197,30557470:58971
x1,470:14633177,30557470
k1,470:14692149,30557470:58972
x1,470:15036129,30557470
k1,470:15095100,30557470:58971
x1,470:15439080,30557470
k1,470:15498052,30557470:58972
x1,470:15842032,30557470
k1,470:15901003,30557470:58971
x1,470:16244983,30557470
k1,470:16303955,30557470:58972
x1,470:16647935,30557470
k1,470:16706906,30557470:58971
)
)
(1,470:16706906,30557470:412780,0,0
(1,470:16706906,30557470:412780,0,0
k1,470:16741306,30557470:34400
g1,470:17085286,30557470
k1,470:17119686,30557470:34400
)
)
(1,470:17119686,30557470:825560,363351,0
(1,470:17119686,30557470:825560,363351,0
k1,470:17165553,30557470:45867
x1,470:17509533,30557470
k1,470:17555399,30557470:45866
x1,470:17899379,30557470
k1,470:17945246,30557470:45867
)
)
(1,470:17945246,30557470:412780,0,0
(1,470:17945246,30557470:412780,0,0
k1,470:17979646,30557470:34400
g1,470:18323626,30557470
k1,470:18358026,30557470:34400
)
)
(1,470:18358026,30557470:3302240,400400,0
(1,470:18358026,30557470:3302240,400400,0
k1,470:18419182,30557470:61156
x1,470:18763162,30557470
k1,470:18824317,30557470:61155
x1,470:19168297,30557470
k1,470:19229453,30557470:61156
x1,470:19573433,30557470
k1,470:19634588,30557470:61155
x1,470:19978568,30557470
k1,470:20039724,30557470:61156
x1,470:20383704,30557470
k1,470:20444859,30557470:61155
x1,470:20788839,30557470
k1,470:20849995,30557470:61156
x1,470:21193975,30557470
k1,470:21255130,30557470:61155
x1,470:21599110,30557470
k1,470:21660266,30557470:61156
)
)
(1,470:21660266,30557470:412780,0,0
(1,470:21660266,30557470:412780,0,0
k1,470:21694666,30557470:34400
g1,470:22038646,30557470
k1,470:22073046,30557470:34400
)
)
(1,470:22073046,30557470:1651120,400400,0
(1,470:22073046,30557470:1651120,400400,0
k1,470:22128086,30557470:55040
x1,470:22472066,30557470
k1,470:22527106,30557470:55040
x1,470:22871086,30557470
k1,470:22926126,30557470:55040
x1,470:23270106,30557470
k1,470:23325146,30557470:55040
x1,470:23669126,30557470
k1,470:23724166,30557470:55040
)
)
(1,470:23724166,30557470:412780,0,0
(1,470:23724166,30557470:412780,0,0
k1,470:23758566,30557470:34400
g1,470:24102546,30557470
k1,470:24136946,30557470:34400
)
)
(1,470:24136946,30557470:412780,455000,54600
(1,470:24136946,30557470:412780,455000,54600
k1,470:24171346,30557470:34400
x1,470:24515326,30557470
k1,470:24549726,30557470:34400
)
)
(1,470:24549726,30557470:3302240,400400,145600
(1,470:24549726,30557470:3302240,400400,145600
k1,470:24610882,30557470:61156
x1,470:24954862,30557470
k1,470:25016017,30557470:61155
x1,470:25359997,30557470
k1,470:25421153,30557470:61156
x1,470:25765133,30557470
k1,470:25826288,30557470:61155
x1,470:26170268,30557470
k1,470:26231424,30557470:61156
x1,470:26575404,30557470
k1,470:26636559,30557470:61155
x1,470:26980539,30557470
k1,470:27041695,30557470:61156
x1,470:27385675,30557470
k1,470:27446830,30557470:61155
x1,470:27790810,30557470
k1,470:27851966,30557470:61156
)
)
(1,470:27851966,30557470:412780,0,0
(1,470:27851966,30557470:412780,0,0
k1,470:27886366,30557470:34400
g1,470:28230346,30557470
k1,470:28264746,30557470:34400
)
)
(1,470:28264746,30557470:2889460,400400,0
(1,470:28264746,30557470:2889460,400400,0
k1,470:28324946,30557470:60200
x1,470:28668926,30557470
k1,470:28729126,30557470:60200
x1,470:29073106,30557470
k1,470:29133306,30557470:60200
x1,470:29477286,30557470
k1,470:29537486,30557470:60200
x1,470:29881466,30557470
k1,470:29941666,30557470:60200
x1,470:30285646,30557470
k1,470:30345846,30557470:60200
x1,470:30689826,30557470
k1,470:30750026,30557470:60200
x1,470:31094006,30557470
k1,470:31154206,30557470:60200
)
)
(1,470:31154206,30557470:412780,455000,54600
(1,470:31154206,30557470:412780,455000,54600
k1,470:31188606,30557470:34400
x1,470:31532586,30557470
k1,470:31566986,30557470:34400
)
)
k1,471:33544569,30557470:1977583
k1,471:35522151,30557470:1977582
)
(1,472:4736286,31343902:30785865,550500,235932
(1,336:4736286,31343902:0,550500,235932
(1,336:4736286,31343902:0,550500,235932
k1,336:4539678,31343902:-196608
(1,336:4539678,31343902:0,550500,235932
(1,336:4539678,31343902:0,550500,235932
r1,494:4539678,31343902:0,786432,235932
)
g1,336:4539678,31343902
)
(1,336:4539678,31343902:0,550500,235932
r1,494:4539678,31343902:0,786432,235932
)
)
(1,336:4736286,31343902:0,550500,235932
(1,336:4736286,31343902:30785865,550500,235932
r1,494:35522151,31343902:30785865,786432,235932
)
(1,336:35718759,31343902:0,550500,235932
(1,336:35718759,31343902:0,550500,235932
r1,494:35718759,31343902:0,786432,235932
)
g1,336:35718759,31343902
)
(1,336:35718759,31343902:0,550500,235932
r1,494:35718759,31343902:0,786432,235932
)
k1,336:4736286,31343902:-30982473
)
)
(1,471:4736286,31343902:0,0,0
(1,471:4736286,30557470:0,0,0
)
)
(1,471:4736286,31343902:0,420420,0
k1,471:3425806,31343902:-1310480
x1,471:4408606,31343902
)
h1,471:4736286,31343902:0,0,0
(1,471:4736286,31343902:412780,400400,0
(1,471:4736286,31343902:412780,400400,0
k1,471:4770686,31343902:34400
x1,471:5114666,31343902
k1,471:5149066,31343902:34400
)
)
(1,471:5149066,31343902:28069040,400400,0
(1,471:5149066,31343902:28069040,400400,0
k1,471:5216869,31343902:67803
x1,471:5560849,31343902
k1,471:5628652,31343902:67803
x1,471:5972632,31343902
k1,471:6040435,31343902:67803
x1,471:6384415,31343902
k1,471:6452218,31343902:67803
x1,471:6796198,31343902
k1,471:6864000,31343902:67802
x1,471:7207980,31343902
k1,471:7275783,31343902:67803
x1,471:7619763,31343902
k1,471:7687566,31343902:67803
x1,471:8031546,31343902
k1,471:8099349,31343902:67803
x1,471:8443329,31343902
k1,471:8511132,31343902:67803
x1,471:8855112,31343902
k1,471:8922915,31343902:67803
x1,471:9266895,31343902
k1,471:9334698,31343902:67803
x1,471:9678678,31343902
k1,471:9746481,31343902:67803
x1,471:10090461,31343902
k1,471:10158264,31343902:67803
x1,471:10502244,31343902
k1,471:10570047,31343902:67803
x1,471:10914027,31343902
k1,471:10981829,31343902:67802
x1,471:11325809,31343902
k1,471:11393612,31343902:67803
x1,471:11737592,31343902
k1,471:11805395,31343902:67803
x1,471:12149375,31343902
k1,471:12217178,31343902:67803
x1,471:12561158,31343902
k1,471:12628961,31343902:67803
x1,471:12972941,31343902
k1,471:13040744,31343902:67803
x1,471:13384724,31343902
k1,471:13452527,31343902:67803
x1,471:13796507,31343902
k1,471:13864310,31343902:67803
x1,471:14208290,31343902
k1,471:14276093,31343902:67803
x1,471:14620073,31343902
k1,471:14687876,31343902:67803
x1,471:15031856,31343902
k1,471:15099658,31343902:67802
x1,471:15443638,31343902
k1,471:15511441,31343902:67803
x1,471:15855421,31343902
k1,471:15923224,31343902:67803
x1,471:16267204,31343902
k1,471:16335007,31343902:67803
x1,471:16678987,31343902
k1,471:16746790,31343902:67803
x1,471:17090770,31343902
k1,471:17158573,31343902:67803
x1,471:17502553,31343902
k1,471:17570356,31343902:67803
x1,471:17914336,31343902
k1,471:17982139,31343902:67803
x1,471:18326119,31343902
k1,471:18393922,31343902:67803
x1,471:18737902,31343902
k1,471:18805705,31343902:67803
x1,471:19149685,31343902
k1,471:19217487,31343902:67802
x1,471:19561467,31343902
k1,471:19629270,31343902:67803
x1,471:19973250,31343902
k1,471:20041053,31343902:67803
x1,471:20385033,31343902
k1,471:20452836,31343902:67803
x1,471:20796816,31343902
k1,471:20864619,31343902:67803
x1,471:21208599,31343902
k1,471:21276402,31343902:67803
x1,471:21620382,31343902
k1,471:21688185,31343902:67803
x1,471:22032165,31343902
k1,471:22099968,31343902:67803
x1,471:22443948,31343902
k1,471:22511751,31343902:67803
x1,471:22855731,31343902
k1,471:22923534,31343902:67803
x1,471:23267514,31343902
k1,471:23335316,31343902:67802
x1,471:23679296,31343902
k1,471:23747099,31343902:67803
x1,471:24091079,31343902
k1,471:24158882,31343902:67803
x1,471:24502862,31343902
k1,471:24570665,31343902:67803
x1,471:24914645,31343902
k1,471:24982448,31343902:67803
x1,471:25326428,31343902
k1,471:25394231,31343902:67803
x1,471:25738211,31343902
k1,471:25806014,31343902:67803
x1,471:26149994,31343902
k1,471:26217797,31343902:67803
x1,471:26561777,31343902
k1,471:26629580,31343902:67803
x1,471:26973560,31343902
k1,471:27041363,31343902:67803
x1,471:27385343,31343902
k1,471:27453145,31343902:67802
x1,471:27797125,31343902
k1,471:27864928,31343902:67803
x1,471:28208908,31343902
k1,471:28276711,31343902:67803
x1,471:28620691,31343902
k1,471:28688494,31343902:67803
x1,471:29032474,31343902
k1,471:29100277,31343902:67803
x1,471:29444257,31343902
k1,471:29512060,31343902:67803
x1,471:29856040,31343902
k1,471:29923843,31343902:67803
x1,471:30267823,31343902
k1,471:30335626,31343902:67803
x1,471:30679606,31343902
k1,471:30747409,31343902:67803
x1,471:31091389,31343902
k1,471:31159192,31343902:67803
x1,471:31503172,31343902
k1,471:31570974,31343902:67802
x1,471:31914954,31343902
k1,471:31982757,31343902:67803
x1,471:32326737,31343902
k1,471:32394540,31343902:67803
x1,471:32738520,31343902
k1,471:32806323,31343902:67803
x1,471:33150303,31343902
k1,471:33218106,31343902:67803
)
)
k1,472:34370129,31343902:1152023
k1,472:35522151,31343902:1152022
)
(1,473:4736286,32130334:30785865,550500,235932
(1,336:4736286,32130334:0,550500,235932
(1,336:4736286,32130334:0,550500,235932
k1,336:4539678,32130334:-196608
(1,336:4539678,32130334:0,550500,235932
(1,336:4539678,32130334:0,550500,235932
r1,494:4539678,32130334:0,786432,235932
)
g1,336:4539678,32130334
)
(1,336:4539678,32130334:0,550500,235932
r1,494:4539678,32130334:0,786432,235932
)
)
(1,336:4736286,32130334:0,550500,235932
(1,336:4736286,32130334:30785865,550500,235932
r1,494:35522151,32130334:30785865,786432,235932
)
(1,336:35718759,32130334:0,550500,235932
(1,336:35718759,32130334:0,550500,235932
r1,494:35718759,32130334:0,786432,235932
)
g1,336:35718759,32130334
)
(1,336:35718759,32130334:0,550500,235932
r1,494:35718759,32130334:0,786432,235932
)
k1,336:4736286,32130334:-30982473
)
)
(1,472:4736286,32130334:0,0,0
(1,472:4736286,31343902:0,0,0
)
)
(1,472:4736286,32130334:0,420420,0
k1,472:3425806,32130334:-1310480
x1,472:4408606,32130334
)
h1,472:4736286,32130334:0,0,0
(1,472:4736286,32130334:412780,400400,0
(1,472:4736286,32130334:412780,400400,0
k1,472:4770686,32130334:34400
x1,472:5114666,32130334
k1,472:5149066,32130334:34400
)
)
(1,472:5149066,32130334:412780,0,0
(1,472:5149066,32130334:412780,0,0
k1,472:5183466,32130334:34400
g1,472:5527446,32130334
k1,472:5561846,32130334:34400
)
)
(1,472:5561846,32130334:1651120,400400,0
(1,472:5561846,32130334:1651120,400400,0
k1,472:5607713,32130334:45867
x1,472:5951693,32130334
k1,472:5997559,32130334:45866
x1,472:6341539,32130334
k1,472:6387406,32130334:45867
x1,472:6731386,32130334
k1,472:6777253,32130334:45867
x1,472:7121233,32130334
k1,472:7167099,32130334:45866
k1,472:7212966,32130334:45867
)
)
(1,472:7212966,32130334:412780,81900,91000
(1,472:7212966,32130334:412780,81900,91000
k1,472:7247366,32130334:34400
x1,472:7591346,32130334
k1,472:7625746,32130334:34400
)
)
(1,472:7625746,32130334:412780,0,0
(1,472:7625746,32130334:412780,0,0
k1,472:7660146,32130334:34400
g1,472:8004126,32130334
k1,472:8038526,32130334:34400
)
)
(1,472:8038526,32130334:1238340,400400,0
(1,472:8038526,32130334:1238340,400400,0
k1,472:8090126,32130334:51600
x1,472:8434106,32130334
k1,472:8485706,32130334:51600
x1,472:8829686,32130334
k1,472:8881286,32130334:51600
x1,472:9225266,32130334
k1,472:9276866,32130334:51600
)
)
(1,472:9276866,32130334:412780,0,0
(1,472:9276866,32130334:412780,0,0
k1,472:9311266,32130334:34400
g1,472:9655246,32130334
k1,472:9689646,32130334:34400
)
)
(1,472:9689646,32130334:1651120,282100,0
(1,472:9689646,32130334:1651120,282100,0
k1,472:9744686,32130334:55040
x1,472:10088666,32130334
k1,472:10143706,32130334:55040
x1,472:10487686,32130334
k1,472:10542726,32130334:55040
x1,472:10886706,32130334
k1,472:10941746,32130334:55040
x1,472:11285726,32130334
k1,472:11340766,32130334:55040
)
)
(1,472:11340766,32130334:412780,0,0
(1,472:11340766,32130334:412780,0,0
k1,472:11375166,32130334:34400
g1,472:11719146,32130334
k1,472:11753546,32130334:34400
)
)
(1,472:11753546,32130334:4540580,400400,0
(1,472:11753546,32130334:4540580,400400,0
k1,472:11816613,32130334:63067
x1,472:12160593,32130334
k1,472:12223659,32130334:63066
x1,472:12567639,32130334
k1,472:12630706,32130334:63067
x1,472:12974686,32130334
k1,472:13037753,32130334:63067
x1,472:13381733,32130334
k1,472:13444799,32130334:63066
x1,472:13788779,32130334
k1,472:13851846,32130334:63067
x1,472:14195826,32130334
k1,472:14258893,32130334:63067
x1,472:14602873,32130334
k1,472:14665939,32130334:63066
x1,472:15009919,32130334
k1,472:15072986,32130334:63067
x1,472:15416966,32130334
k1,472:15480033,32130334:63067
x1,472:15824013,32130334
k1,472:15887079,32130334:63066
x1,472:16231059,32130334
k1,472:16294126,32130334:63067
)
)
(1,472:16294126,32130334:412780,0,0
(1,472:16294126,32130334:412780,0,0
k1,472:16328526,32130334:34400
g1,472:16672506,32130334
k1,472:16706906,32130334:34400
)
)
(1,472:16706906,32130334:2476680,400400,145600
(1,472:16706906,32130334:2476680,400400,145600
k1,472:16765877,32130334:58971
x1,472:17109857,32130334
k1,472:17168829,32130334:58972
x1,472:17512809,32130334
k1,472:17571780,32130334:58971
x1,472:17915760,32130334
k1,472:17974732,32130334:58972
x1,472:18318712,32130334
k1,472:18377683,32130334:58971
x1,472:18721663,32130334
k1,472:18780635,32130334:58972
x1,472:19124615,32130334
k1,472:19183586,32130334:58971
)
)
(1,472:19183586,32130334:412780,0,0
(1,472:19183586,32130334:412780,0,0
k1,472:19217986,32130334:34400
g1,472:19561966,32130334
k1,472:19596366,32130334:34400
)
)
(1,472:19596366,32130334:412780,455000,54600
(1,472:19596366,32130334:412780,455000,54600
k1,472:19630766,32130334:34400
x1,472:19974746,32130334
k1,472:20009146,32130334:34400
)
)
(1,472:20009146,32130334:4127800,400400,145600
(1,472:20009146,32130334:4127800,400400,145600
k1,472:20071691,32130334:62545
x1,472:20415671,32130334
k1,472:20478217,32130334:62546
x1,472:20822197,32130334
k1,472:20884742,32130334:62545
x1,472:21228722,32130334
k1,472:21291268,32130334:62546
x1,472:21635248,32130334
k1,472:21697793,32130334:62545
x1,472:22041773,32130334
k1,472:22104319,32130334:62546
x1,472:22448299,32130334
k1,472:22510844,32130334:62545
x1,472:22854824,32130334
k1,472:22917370,32130334:62546
x1,472:23261350,32130334
k1,472:23323895,32130334:62545
x1,472:23667875,32130334
k1,472:23730421,32130334:62546
x1,472:24074401,32130334
k1,472:24136946,32130334:62545
)
)
(1,472:24136946,32130334:412780,0,0
(1,472:24136946,32130334:412780,0,0
k1,472:24171346,32130334:34400
g1,472:24515326,32130334
k1,472:24549726,32130334:34400
)
)
(1,472:24549726,32130334:412780,282100,0
(1,472:24549726,32130334:412780,282100,0
k1,472:24584126,32130334:34400
x1,472:24928106,32130334
k1,472:24962506,32130334:34400
)
)
(1,472:24962506,32130334:412780,0,0
(1,472:24962506,32130334:412780,0,0
k1,472:24996906,32130334:34400
g1,472:25340886,32130334
k1,472:25375286,32130334:34400
)
)
(1,472:25375286,32130334:1651120,400400,0
(1,472:25375286,32130334:1651120,400400,0
k1,472:25421153,32130334:45867
x1,472:25765133,32130334
k1,472:25810999,32130334:45866
x1,472:26154979,32130334
k1,472:26200846,32130334:45867
x1,472:26544826,32130334
k1,472:26590693,32130334:45867
x1,472:26934673,32130334
k1,472:26980539,32130334:45866
k1,472:27026406,32130334:45867
)
)
(1,472:27026406,32130334:412780,282100,0
(1,472:27026406,32130334:412780,282100,0
k1,472:27060806,32130334:34400
x1,472:27404786,32130334
k1,472:27439186,32130334:34400
)
)
(1,472:27439186,32130334:2476680,400400,145600
(1,472:27439186,32130334:2476680,400400,145600
k1,472:27498157,32130334:58971
x1,472:27842137,32130334
k1,472:27901109,32130334:58972
x1,472:28245089,32130334
k1,472:28304060,32130334:58971
x1,472:28648040,32130334
k1,472:28707012,32130334:58972
x1,472:29050992,32130334
k1,472:29109963,32130334:58971
x1,472:29453943,32130334
k1,472:29512915,32130334:58972
x1,472:29856895,32130334
k1,472:29915866,32130334:58971
)
)
(1,472:29915866,32130334:412780,0,0
(1,472:29915866,32130334:412780,0,0
k1,472:29950266,32130334:34400
g1,472:30294246,32130334
k1,472:30328646,32130334:34400
)
)
(1,472:30328646,32130334:3302240,400400,0
(1,472:30328646,32130334:3302240,400400,0
k1,472:30389802,32130334:61156
x1,472:30733782,32130334
k1,472:30794937,32130334:61155
x1,472:31138917,32130334
k1,472:31200073,32130334:61156
x1,472:31544053,32130334
k1,472:31605208,32130334:61155
x1,472:31949188,32130334
k1,472:32010344,32130334:61156
x1,472:32354324,32130334
k1,472:32415479,32130334:61155
x1,472:32759459,32130334
k1,472:32820615,32130334:61156
x1,472:33164595,32130334
k1,472:33225750,32130334:61155
x1,472:33569730,32130334
k1,472:33630886,32130334:61156
)
)
k1,473:34576519,32130334:945633
k1,473:35522151,32130334:945632
)
(1,474:4736286,32916766:30785865,550500,235932
(1,336:4736286,32916766:0,550500,235932
(1,336:4736286,32916766:0,550500,235932
k1,336:4539678,32916766:-196608
(1,336:4539678,32916766:0,550500,235932
(1,336:4539678,32916766:0,550500,235932
r1,494:4539678,32916766:0,786432,235932
)
g1,336:4539678,32916766
)
(1,336:4539678,32916766:0,550500,235932
r1,494:4539678,32916766:0,786432,235932
)
)
(1,336:4736286,32916766:0,550500,235932
(1,336:4736286,32916766:30785865,550500,235932
r1,494:35522151,32916766:30785865,786432,235932
)
(1,336:35718759,32916766:0,550500,235932
(1,336:35718759,32916766:0,550500,235932
r1,494:35718759,32916766:0,786432,235932
)
g1,336:35718759,32916766
)
(1,336:35718759,32916766:0,550500,235932
r1,494:35718759,32916766:0,786432,235932
)
k1,336:4736286,32916766:-30982473
)
)
(1,473:4736286,32916766:0,0,0
(1,473:4736286,32130334:0,0,0
)
)
(1,473:4736286,32916766:0,420420,0
k1,473:3425806,32916766:-1310480
x1,473:4408606,32916766
)
h1,473:4736286,32916766:0,0,0
(1,473:4736286,32916766:412780,400400,0
(1,473:4736286,32916766:412780,400400,0
k1,473:4770686,32916766:34400
x1,473:5114666,32916766
k1,473:5149066,32916766:34400
)
)
(1,473:5149066,32916766:412780,0,0
(1,473:5149066,32916766:412780,0,0
k1,473:5183466,32916766:34400
g1,473:5527446,32916766
k1,473:5561846,32916766:34400
)
)
(1,473:5561846,32916766:2476680,400400,0
(1,473:5561846,32916766:2476680,400400,0
k1,473:5620817,32916766:58971
x1,473:5964797,32916766
k1,473:6023769,32916766:58972
x1,473:6367749,32916766
k1,473:6426720,32916766:58971
x1,473:6770700,32916766
k1,473:6829672,32916766:58972
x1,473:7173652,32916766
k1,473:7232623,32916766:58971
x1,473:7576603,32916766
k1,473:7635575,32916766:58972
x1,473:7979555,32916766
k1,473:8038526,32916766:58971
)
)
(1,473:8038526,32916766:412780,0,0
(1,473:8038526,32916766:412780,0,0
k1,473:8072926,32916766:34400
g1,473:8416906,32916766
k1,473:8451306,32916766:34400
)
)
(1,473:8451306,32916766:825560,400400,0
(1,473:8451306,32916766:825560,400400,0
k1,473:8497173,32916766:45867
x1,473:8841153,32916766
k1,473:8887019,32916766:45866
x1,473:9230999,32916766
k1,473:9276866,32916766:45867
)
)
(1,473:9276866,32916766:412780,0,0
(1,473:9276866,32916766:412780,0,0
k1,473:9311266,32916766:34400
g1,473:9655246,32916766
k1,473:9689646,32916766:34400
)
)
(1,473:9689646,32916766:1651120,400400,0
(1,473:9689646,32916766:1651120,400400,0
k1,473:9744686,32916766:55040
x1,473:10088666,32916766
k1,473:10143706,32916766:55040
x1,473:10487686,32916766
k1,473:10542726,32916766:55040
x1,473:10886706,32916766
k1,473:10941746,32916766:55040
x1,473:11285726,32916766
k1,473:11340766,32916766:55040
)
)
(1,473:11340766,32916766:412780,0,0
(1,473:11340766,32916766:412780,0,0
k1,473:11375166,32916766:34400
g1,473:11719146,32916766
k1,473:11753546,32916766:34400
)
)
(1,473:11753546,32916766:4127800,400400,145600
(1,473:11753546,32916766:4127800,400400,145600
k1,473:11816091,32916766:62545
x1,473:12160071,32916766
k1,473:12222617,32916766:62546
x1,473:12566597,32916766
k1,473:12629142,32916766:62545
x1,473:12973122,32916766
k1,473:13035668,32916766:62546
x1,473:13379648,32916766
k1,473:13442193,32916766:62545
x1,473:13786173,32916766
k1,473:13848719,32916766:62546
x1,473:14192699,32916766
k1,473:14255244,32916766:62545
x1,473:14599224,32916766
k1,473:14661770,32916766:62546
x1,473:15005750,32916766
k1,473:15068295,32916766:62545
x1,473:15412275,32916766
k1,473:15474821,32916766:62546
x1,473:15818801,32916766
k1,473:15881346,32916766:62545
)
)
(1,473:15881346,32916766:412780,455000,54600
(1,473:15881346,32916766:412780,455000,54600
k1,473:15915746,32916766:34400
x1,473:16259726,32916766
k1,473:16294126,32916766:34400
)
)
(1,473:16294126,32916766:412780,0,0
(1,473:16294126,32916766:412780,0,0
k1,473:16328526,32916766:34400
g1,473:16672506,32916766
k1,473:16706906,32916766:34400
)
)
(1,473:16706906,32916766:1651120,400400,0
(1,473:16706906,32916766:1651120,400400,0
k1,473:16761946,32916766:55040
x1,473:17105926,32916766
k1,473:17160966,32916766:55040
x1,473:17504946,32916766
k1,473:17559986,32916766:55040
x1,473:17903966,32916766
k1,473:17959006,32916766:55040
x1,473:18302986,32916766
k1,473:18358026,32916766:55040
)
)
(1,473:18358026,32916766:412780,0,0
(1,473:18358026,32916766:412780,0,0
k1,473:18392426,32916766:34400
g1,473:18736406,32916766
k1,473:18770806,32916766:34400
)
)
(1,473:18770806,32916766:1651120,400400,0
(1,473:18770806,32916766:1651120,400400,0
k1,473:18825846,32916766:55040
x1,473:19169826,32916766
k1,473:19224866,32916766:55040
x1,473:19568846,32916766
k1,473:19623886,32916766:55040
x1,473:19967866,32916766
k1,473:20022906,32916766:55040
x1,473:20366886,32916766
k1,473:20421926,32916766:55040
)
)
(1,473:20421926,32916766:412780,0,0
(1,473:20421926,32916766:412780,0,0
k1,473:20456326,32916766:34400
g1,473:20800306,32916766
k1,473:20834706,32916766:34400
)
)
(1,473:20834706,32916766:1651120,400400,0
(1,473:20834706,32916766:1651120,400400,0
k1,473:20889746,32916766:55040
x1,473:21233726,32916766
k1,473:21288766,32916766:55040
x1,473:21632746,32916766
k1,473:21687786,32916766:55040
x1,473:22031766,32916766
k1,473:22086806,32916766:55040
x1,473:22430786,32916766
k1,473:22485826,32916766:55040
)
)
(1,473:22485826,32916766:412780,0,0
(1,473:22485826,32916766:412780,0,0
k1,473:22520226,32916766:34400
g1,473:22864206,32916766
k1,473:22898606,32916766:34400
)
)
(1,473:22898606,32916766:825560,363351,0
(1,473:22898606,32916766:825560,363351,0
k1,473:22944473,32916766:45867
x1,473:23288453,32916766
k1,473:23334319,32916766:45866
x1,473:23678299,32916766
k1,473:23724166,32916766:45867
)
)
(1,473:23724166,32916766:412780,0,0
(1,473:23724166,32916766:412780,0,0
k1,473:23758566,32916766:34400
g1,473:24102546,32916766
k1,473:24136946,32916766:34400
)
)
(1,473:24136946,32916766:3715020,400400,0
(1,473:24136946,32916766:3715020,400400,0
k1,473:24198866,32916766:61920
x1,473:24542846,32916766
k1,473:24604766,32916766:61920
x1,473:24948746,32916766
k1,473:25010666,32916766:61920
x1,473:25354646,32916766
k1,473:25416566,32916766:61920
x1,473:25760546,32916766
k1,473:25822466,32916766:61920
x1,473:26166446,32916766
k1,473:26228366,32916766:61920
x1,473:26572346,32916766
k1,473:26634266,32916766:61920
x1,473:26978246,32916766
k1,473:27040166,32916766:61920
x1,473:27384146,32916766
k1,473:27446066,32916766:61920
x1,473:27790046,32916766
k1,473:27851966,32916766:61920
)
)
(1,473:27851966,32916766:412780,0,0
(1,473:27851966,32916766:412780,0,0
k1,473:27886366,32916766:34400
g1,473:28230346,32916766
k1,473:28264746,32916766:34400
)
)
(1,473:28264746,32916766:412780,400400,0
(1,473:28264746,32916766:412780,400400,0
k1,473:28299146,32916766:34400
x1,473:28643126,32916766
k1,473:28677526,32916766:34400
)
)
(1,473:28677526,32916766:412780,0,0
(1,473:28677526,32916766:412780,0,0
k1,473:28711926,32916766:34400
g1,473:29055906,32916766
k1,473:29090306,32916766:34400
)
)
(1,473:29090306,32916766:3715020,400400,0
(1,473:29090306,32916766:3715020,400400,0
k1,473:29152226,32916766:61920
x1,473:29496206,32916766
k1,473:29558126,32916766:61920
x1,473:29902106,32916766
k1,473:29964026,32916766:61920
x1,473:30308006,32916766
k1,473:30369926,32916766:61920
x1,473:30713906,32916766
k1,473:30775826,32916766:61920
x1,473:31119806,32916766
k1,473:31181726,32916766:61920
x1,473:31525706,32916766
k1,473:31587626,32916766:61920
x1,473:31931606,32916766
k1,473:31993526,32916766:61920
x1,473:32337506,32916766
k1,473:32399426,32916766:61920
x1,473:32743406,32916766
k1,473:32805326,32916766:61920
)
)
k1,474:34163739,32916766:1358413
k1,474:35522151,32916766:1358412
)
(1,476:4736286,33703198:30785865,550500,235932
(1,336:4736286,33703198:0,550500,235932
(1,336:4736286,33703198:0,550500,235932
k1,336:4539678,33703198:-196608
(1,336:4539678,33703198:0,550500,235932
(1,336:4539678,33703198:0,550500,235932
r1,494:4539678,33703198:0,786432,235932
)
g1,336:4539678,33703198
)
(1,336:4539678,33703198:0,550500,235932
r1,494:4539678,33703198:0,786432,235932
)
)
(1,336:4736286,33703198:0,550500,235932
(1,336:4736286,33703198:30785865,550500,235932
r1,494:35522151,33703198:30785865,786432,235932
)
(1,336:35718759,33703198:0,550500,235932
(1,336:35718759,33703198:0,550500,235932
r1,494:35718759,33703198:0,786432,235932
)
g1,336:35718759,33703198
)
(1,336:35718759,33703198:0,550500,235932
r1,494:35718759,33703198:0,786432,235932
)
k1,336:4736286,33703198:-30982473
)
)
(1,474:4736286,33703198:0,0,0
(1,474:4736286,32916766:0,0,0
)
)
(1,474:4736286,33703198:0,420420,0
k1,474:3425806,33703198:-1310480
x1,474:4408606,33703198
)
h1,474:4736286,33703198:0,0,0
(1,474:4736286,33703198:412780,400400,0
(1,474:4736286,33703198:412780,400400,0
k1,474:4770686,33703198:34400
x1,474:5114666,33703198
k1,474:5149066,33703198:34400
)
)
(1,474:5149066,33703198:412780,0,0
(1,474:5149066,33703198:412780,0,0
k1,474:5183466,33703198:34400
g1,474:5527446,33703198
k1,474:5561846,33703198:34400
)
)
(1,474:5561846,33703198:3302240,400400,0
(1,474:5561846,33703198:3302240,400400,0
k1,474:5623002,33703198:61156
x1,474:5966982,33703198
k1,474:6028137,33703198:61155
x1,474:6372117,33703198
k1,474:6433273,33703198:61156
x1,474:6777253,33703198
k1,474:6838408,33703198:61155
x1,474:7182388,33703198
k1,474:7243544,33703198:61156
x1,474:7587524,33703198
k1,474:7648679,33703198:61155
x1,474:7992659,33703198
k1,474:8053815,33703198:61156
x1,474:8397795,33703198
k1,474:8458950,33703198:61155
x1,474:8802930,33703198
k1,474:8864086,33703198:61156
)
)
(1,474:8864086,33703198:412780,0,0
(1,474:8864086,33703198:412780,0,0
k1,474:8898486,33703198:34400
g1,474:9242466,33703198
k1,474:9276866,33703198:34400
)
)
(1,474:9276866,33703198:2889460,400400,0
(1,474:9276866,33703198:2889460,400400,0
k1,474:9337066,33703198:60200
x1,474:9681046,33703198
k1,474:9741246,33703198:60200
x1,474:10085226,33703198
k1,474:10145426,33703198:60200
x1,474:10489406,33703198
k1,474:10549606,33703198:60200
x1,474:10893586,33703198
k1,474:10953786,33703198:60200
x1,474:11297766,33703198
k1,474:11357966,33703198:60200
x1,474:11701946,33703198
k1,474:11762146,33703198:60200
x1,474:12106126,33703198
k1,474:12166326,33703198:60200
)
)
(1,474:12166326,33703198:412780,0,0
(1,474:12166326,33703198:412780,0,0
k1,474:12200726,33703198:34400
g1,474:12544706,33703198
k1,474:12579106,33703198:34400
)
)
(1,474:12579106,33703198:412780,455000,54600
(1,474:12579106,33703198:412780,455000,54600
k1,474:12613506,33703198:34400
x1,474:12957486,33703198
k1,474:12991886,33703198:34400
)
)
(1,474:12991886,33703198:2063900,400400,0
(1,474:12991886,33703198:2063900,400400,0
k1,474:13049219,33703198:57333
x1,474:13393199,33703198
k1,474:13450533,33703198:57334
x1,474:13794513,33703198
k1,474:13851846,33703198:57333
x1,474:14195826,33703198
k1,474:14253159,33703198:57333
x1,474:14597139,33703198
k1,474:14654473,33703198:57334
x1,474:14998453,33703198
k1,474:15055786,33703198:57333
)
)
(1,474:15055786,33703198:412780,0,0
(1,474:15055786,33703198:412780,0,0
k1,474:15090186,33703198:34400
g1,474:15434166,33703198
k1,474:15468566,33703198:34400
)
)
(1,474:15468566,33703198:412780,400400,0
(1,474:15468566,33703198:412780,400400,0
k1,474:15491499,33703198:22933
k1,474:15514433,33703198:22934
x1,474:15858413,33703198
k1,474:15881346,33703198:22933
)
)
(1,474:15881346,33703198:412780,400400,0
(1,474:15881346,33703198:412780,400400,0
k1,474:15904279,33703198:22933
x1,474:16248259,33703198
k1,474:16271193,33703198:22934
k1,474:16294126,33703198:22933
)
)
(1,474:16294126,33703198:412780,400400,0
(1,474:16294126,33703198:412780,400400,0
k1,474:16328526,33703198:34400
x1,474:16672506,33703198
k1,474:16706906,33703198:34400
)
)
(1,474:16706906,33703198:412780,0,0
(1,474:16706906,33703198:412780,0,0
k1,474:16741306,33703198:34400
g1,474:17085286,33703198
k1,474:17119686,33703198:34400
)
)
(1,474:17119686,33703198:825560,363351,0
(1,474:17119686,33703198:825560,363351,0
k1,474:17165553,33703198:45867
x1,474:17509533,33703198
k1,474:17555399,33703198:45866
x1,474:17899379,33703198
k1,474:17945246,33703198:45867
)
)
(1,474:17945246,33703198:412780,0,0
(1,474:17945246,33703198:412780,0,0
k1,474:17979646,33703198:34400
g1,474:18323626,33703198
k1,474:18358026,33703198:34400
)
)
(1,474:18358026,33703198:412780,400400,0
(1,474:18358026,33703198:412780,400400,0
k1,474:18380959,33703198:22933
k1,474:18403893,33703198:22934
x1,474:18747873,33703198
k1,474:18770806,33703198:22933
)
)
(1,474:18770806,33703198:412780,400400,0
(1,474:18770806,33703198:412780,400400,0
k1,474:18793739,33703198:22933
x1,474:19137719,33703198
k1,474:19160653,33703198:22934
k1,474:19183586,33703198:22933
)
)
(1,474:19183586,33703198:825560,455000,54600
(1,474:19183586,33703198:825560,455000,54600
k1,474:19229453,33703198:45867
x1,474:19573433,33703198
k1,474:19619299,33703198:45866
x1,474:19963279,33703198
k1,474:20009146,33703198:45867
)
)
k1,476:27765649,33703198:7756503
k1,476:35522151,33703198:7756502
)
(1,476:4736286,34489630:30785865,550500,235932
(1,336:4736286,34489630:0,550500,235932
(1,336:4736286,34489630:0,550500,235932
k1,336:4539678,34489630:-196608
(1,336:4539678,34489630:0,550500,235932
(1,336:4539678,34489630:0,550500,235932
r1,494:4539678,34489630:0,786432,235932
)
g1,336:4539678,34489630
)
(1,336:4539678,34489630:0,550500,235932
r1,494:4539678,34489630:0,786432,235932
)
)
(1,336:4736286,34489630:0,550500,235932
(1,336:4736286,34489630:30785865,550500,235932
r1,494:35522151,34489630:30785865,786432,235932
)
(1,336:35718759,34489630:0,550500,235932
(1,336:35718759,34489630:0,550500,235932
r1,494:35718759,34489630:0,786432,235932
)
g1,336:35718759,34489630
)
(1,336:35718759,34489630:0,550500,235932
r1,494:35718759,34489630:0,786432,235932
)
k1,336:4736286,34489630:-30982473
)
)
(1,476:4736286,34489630:0,0,0
(1,476:4736286,33703198:0,0,0
)
)
(1,476:4736286,34489630:0,420420,0
k1,476:3425806,34489630:-1310480
x1,476:4408606,34489630
)
h1,476:4736286,34489630:0,0,0
k1,476:20129219,34489630:15392933
k1,476:35522151,34489630:15392932
)
(1,478:4736286,35276062:30785865,550500,235932
(1,336:4736286,35276062:0,550500,235932
(1,336:4736286,35276062:0,550500,235932
k1,336:4539678,35276062:-196608
(1,336:4539678,35276062:0,550500,235932
(1,336:4539678,35276062:0,550500,235932
r1,494:4539678,35276062:0,786432,235932
)
g1,336:4539678,35276062
)
(1,336:4539678,35276062:0,550500,235932
r1,494:4539678,35276062:0,786432,235932
)
)
(1,336:4736286,35276062:0,550500,235932
(1,336:4736286,35276062:30785865,550500,235932
r1,494:35522151,35276062:30785865,786432,235932
)
(1,336:35718759,35276062:0,550500,235932
(1,336:35718759,35276062:0,550500,235932
r1,494:35718759,35276062:0,786432,235932
)
g1,336:35718759,35276062
)
(1,336:35718759,35276062:0,550500,235932
r1,494:35718759,35276062:0,786432,235932
)
k1,336:4736286,35276062:-30982473
)
)
(1,476:4736286,35276062:0,0,0
(1,476:4736286,34489630:0,0,0
)
)
(1,476:4736286,35276062:0,420420,0
k1,476:3425806,35276062:-1310480
x1,476:4408606,35276062
)
h1,476:4736286,35276062:0,0,0
(1,476:4736286,35276062:2889460,400400,145600
(1,476:4736286,35276062:2889460,400400,145600
k1,476:4796486,35276062:60200
x1,476:5140466,35276062
k1,476:5200666,35276062:60200
x1,476:5544646,35276062
k1,476:5604846,35276062:60200
x1,476:5948826,35276062
k1,476:6009026,35276062:60200
x1,476:6353006,35276062
k1,476:6413206,35276062:60200
x1,476:6757186,35276062
k1,476:6817386,35276062:60200
x1,476:7161366,35276062
k1,476:7221566,35276062:60200
x1,476:7565546,35276062
k1,476:7625746,35276062:60200
)
)
(1,476:7625746,35276062:412780,455000,54600
(1,476:7625746,35276062:412780,455000,54600
k1,476:7660146,35276062:34400
x1,476:8004126,35276062
k1,476:8038526,35276062:34400
)
)
(1,476:8038526,35276062:3302240,400400,0
(1,476:8038526,35276062:3302240,400400,0
k1,476:8099682,35276062:61156
x1,476:8443662,35276062
k1,476:8504817,35276062:61155
x1,476:8848797,35276062
k1,476:8909953,35276062:61156
x1,476:9253933,35276062
k1,476:9315088,35276062:61155
x1,476:9659068,35276062
k1,476:9720224,35276062:61156
x1,476:10064204,35276062
k1,476:10125359,35276062:61155
x1,476:10469339,35276062
k1,476:10530495,35276062:61156
x1,476:10874475,35276062
k1,476:10935630,35276062:61155
x1,476:11279610,35276062
k1,476:11340766,35276062:61156
)
)
(1,476:11340766,35276062:412780,455000,54600
(1,476:11340766,35276062:412780,455000,54600
k1,476:11375166,35276062:34400
x1,476:11719146,35276062
k1,476:11753546,35276062:34400
)
)
k1,478:23637849,35276062:11884303
k1,478:35522151,35276062:11884302
)
(1,478:4736286,36062494:30785865,550500,235932
(1,336:4736286,36062494:0,550500,235932
(1,336:4736286,36062494:0,550500,235932
k1,336:4539678,36062494:-196608
(1,336:4539678,36062494:0,550500,235932
(1,336:4539678,36062494:0,550500,235932
r1,494:4539678,36062494:0,786432,235932
)
g1,336:4539678,36062494
)
(1,336:4539678,36062494:0,550500,235932
r1,494:4539678,36062494:0,786432,235932
)
)
(1,336:4736286,36062494:0,550500,235932
(1,336:4736286,36062494:30785865,550500,235932
r1,494:35522151,36062494:30785865,786432,235932
)
(1,336:35718759,36062494:0,550500,235932
(1,336:35718759,36062494:0,550500,235932
r1,494:35718759,36062494:0,786432,235932
)
g1,336:35718759,36062494
)
(1,336:35718759,36062494:0,550500,235932
r1,494:35718759,36062494:0,786432,235932
)
k1,336:4736286,36062494:-30982473
)
)
(1,478:4736286,36062494:0,0,0
(1,478:4736286,35276062:0,0,0
)
)
(1,478:4736286,36062494:0,420420,0
k1,478:3425806,36062494:-1310480
x1,478:4408606,36062494
)
h1,478:4736286,36062494:0,0,0
k1,478:20129219,36062494:15392933
k1,478:35522151,36062494:15392932
)
(1,479:4736286,36848926:30785865,550500,235932
(1,336:4736286,36848926:0,550500,235932
(1,336:4736286,36848926:0,550500,235932
k1,336:4539678,36848926:-196608
(1,336:4539678,36848926:0,550500,235932
(1,336:4539678,36848926:0,550500,235932
r1,494:4539678,36848926:0,786432,235932
)
g1,336:4539678,36848926
)
(1,336:4539678,36848926:0,550500,235932
r1,494:4539678,36848926:0,786432,235932
)
)
(1,336:4736286,36848926:0,550500,235932
(1,336:4736286,36848926:30785865,550500,235932
r1,494:35522151,36848926:30785865,786432,235932
)
(1,336:35718759,36848926:0,550500,235932
(1,336:35718759,36848926:0,550500,235932
r1,494:35718759,36848926:0,786432,235932
)
g1,336:35718759,36848926
)
(1,336:35718759,36848926:0,550500,235932
r1,494:35718759,36848926:0,786432,235932
)
k1,336:4736286,36848926:-30982473
)
)
(1,478:4736286,36848926:0,0,0
(1,478:4736286,36062494:0,0,0
)
)
(1,478:4736286,36848926:0,420420,0
k1,478:3425806,36848926:-1310480
x1,478:4408606,36848926
)
h1,478:4736286,36848926:0,0,0
(1,478:4736286,36848926:412780,400400,0
(1,478:4736286,36848926:412780,400400,0
k1,478:4770686,36848926:34400
x1,478:5114666,36848926
k1,478:5149066,36848926:34400
)
)
(1,478:5149066,36848926:412780,0,0
(1,478:5149066,36848926:412780,0,0
k1,478:5183466,36848926:34400
g1,478:5527446,36848926
k1,478:5561846,36848926:34400
)
)
(1,478:5561846,36848926:1651120,400400,0
(1,478:5561846,36848926:1651120,400400,0
k1,478:5616886,36848926:55040
x1,478:5960866,36848926
k1,478:6015906,36848926:55040
x1,478:6359886,36848926
k1,478:6414926,36848926:55040
x1,478:6758906,36848926
k1,478:6813946,36848926:55040
x1,478:7157926,36848926
k1,478:7212966,36848926:55040
)
)
(1,478:7212966,36848926:412780,0,0
(1,478:7212966,36848926:412780,0,0
k1,478:7247366,36848926:34400
g1,478:7591346,36848926
k1,478:7625746,36848926:34400
)
)
(1,478:7625746,36848926:2889460,400400,145600
(1,478:7625746,36848926:2889460,400400,145600
k1,478:7685946,36848926:60200
x1,478:8029926,36848926
k1,478:8090126,36848926:60200
x1,478:8434106,36848926
k1,478:8494306,36848926:60200
x1,478:8838286,36848926
k1,478:8898486,36848926:60200
x1,478:9242466,36848926
k1,478:9302666,36848926:60200
x1,478:9646646,36848926
k1,478:9706846,36848926:60200
x1,478:10050826,36848926
k1,478:10111026,36848926:60200
x1,478:10455006,36848926
k1,478:10515206,36848926:60200
)
)
(1,478:10515206,36848926:412780,0,0
(1,478:10515206,36848926:412780,0,0
k1,478:10549606,36848926:34400
g1,478:10893586,36848926
k1,478:10927986,36848926:34400
)
)
(1,478:10927986,36848926:3302240,400400,0
(1,478:10927986,36848926:3302240,400400,0
k1,478:10989142,36848926:61156
x1,478:11333122,36848926
k1,478:11394277,36848926:61155
x1,478:11738257,36848926
k1,478:11799413,36848926:61156
x1,478:12143393,36848926
k1,478:12204548,36848926:61155
x1,478:12548528,36848926
k1,478:12609684,36848926:61156
x1,478:12953664,36848926
k1,478:13014819,36848926:61155
x1,478:13358799,36848926
k1,478:13419955,36848926:61156
x1,478:13763935,36848926
k1,478:13825090,36848926:61155
x1,478:14169070,36848926
k1,478:14230226,36848926:61156
)
)
(1,478:14230226,36848926:412780,0,0
(1,478:14230226,36848926:412780,0,0
k1,478:14264626,36848926:34400
g1,478:14608606,36848926
k1,478:14643006,36848926:34400
)
)
(1,478:14643006,36848926:1651120,400400,0
(1,478:14643006,36848926:1651120,400400,0
k1,478:14698046,36848926:55040
x1,478:15042026,36848926
k1,478:15097066,36848926:55040
x1,478:15441046,36848926
k1,478:15496086,36848926:55040
x1,478:15840066,36848926
k1,478:15895106,36848926:55040
x1,478:16239086,36848926
k1,478:16294126,36848926:55040
)
)
(1,478:16294126,36848926:412780,0,0
(1,478:16294126,36848926:412780,0,0
k1,478:16328526,36848926:34400
g1,478:16672506,36848926
k1,478:16706906,36848926:34400
)
)
(1,478:16706906,36848926:1651120,400400,0
(1,478:16706906,36848926:1651120,400400,0
k1,478:16761946,36848926:55040
x1,478:17105926,36848926
k1,478:17160966,36848926:55040
x1,478:17504946,36848926
k1,478:17559986,36848926:55040
x1,478:17903966,36848926
k1,478:17959006,36848926:55040
x1,478:18302986,36848926
k1,478:18358026,36848926:55040
)
)
(1,478:18358026,36848926:412780,0,0
(1,478:18358026,36848926:412780,0,0
k1,478:18392426,36848926:34400
g1,478:18736406,36848926
k1,478:18770806,36848926:34400
)
)
(1,478:18770806,36848926:1651120,400400,145600
(1,478:18770806,36848926:1651120,400400,145600
k1,478:18825846,36848926:55040
x1,478:19169826,36848926
k1,478:19224866,36848926:55040
x1,478:19568846,36848926
k1,478:19623886,36848926:55040
x1,478:19967866,36848926
k1,478:20022906,36848926:55040
x1,478:20366886,36848926
k1,478:20421926,36848926:55040
)
)
(1,478:20421926,36848926:412780,0,0
(1,478:20421926,36848926:412780,0,0
k1,478:20456326,36848926:34400
g1,478:20800306,36848926
k1,478:20834706,36848926:34400
)
)
(1,478:20834706,36848926:1651120,400400,0
(1,478:20834706,36848926:1651120,400400,0
k1,478:20889746,36848926:55040
x1,478:21233726,36848926
k1,478:21288766,36848926:55040
x1,478:21632746,36848926
k1,478:21687786,36848926:55040
x1,478:22031766,36848926
k1,478:22086806,36848926:55040
x1,478:22430786,36848926
k1,478:22485826,36848926:55040
)
)
(1,478:22485826,36848926:412780,0,0
(1,478:22485826,36848926:412780,0,0
k1,478:22520226,36848926:34400
g1,478:22864206,36848926
k1,478:22898606,36848926:34400
)
)
(1,478:22898606,36848926:1238340,400400,0
(1,478:22898606,36848926:1238340,400400,0
k1,478:22950206,36848926:51600
x1,478:23294186,36848926
k1,478:23345786,36848926:51600
x1,478:23689766,36848926
k1,478:23741366,36848926:51600
x1,478:24085346,36848926
k1,478:24136946,36848926:51600
)
)
(1,478:24136946,36848926:412780,0,0
(1,478:24136946,36848926:412780,0,0
k1,478:24171346,36848926:34400
g1,478:24515326,36848926
k1,478:24549726,36848926:34400
)
)
(1,478:24549726,36848926:2889460,400400,145600
(1,478:24549726,36848926:2889460,400400,145600
k1,478:24609926,36848926:60200
x1,478:24953906,36848926
k1,478:25014106,36848926:60200
x1,478:25358086,36848926
k1,478:25418286,36848926:60200
x1,478:25762266,36848926
k1,478:25822466,36848926:60200
x1,478:26166446,36848926
k1,478:26226646,36848926:60200
x1,478:26570626,36848926
k1,478:26630826,36848926:60200
x1,478:26974806,36848926
k1,478:27035006,36848926:60200
x1,478:27378986,36848926
k1,478:27439186,36848926:60200
)
)
k1,479:31480669,36848926:4041483
k1,479:35522151,36848926:4041482
)
(1,481:4736286,37635358:30785865,550500,235932
(1,336:4736286,37635358:0,550500,235932
(1,336:4736286,37635358:0,550500,235932
k1,336:4539678,37635358:-196608
(1,336:4539678,37635358:0,550500,235932
(1,336:4539678,37635358:0,550500,235932
r1,494:4539678,37635358:0,786432,235932
)
g1,336:4539678,37635358
)
(1,336:4539678,37635358:0,550500,235932
r1,494:4539678,37635358:0,786432,235932
)
)
(1,336:4736286,37635358:0,550500,235932
(1,336:4736286,37635358:30785865,550500,235932
r1,494:35522151,37635358:30785865,786432,235932
)
(1,336:35718759,37635358:0,550500,235932
(1,336:35718759,37635358:0,550500,235932
r1,494:35718759,37635358:0,786432,235932
)
g1,336:35718759,37635358
)
(1,336:35718759,37635358:0,550500,235932
r1,494:35718759,37635358:0,786432,235932
)
k1,336:4736286,37635358:-30982473
)
)
(1,479:4736286,37635358:0,0,0
(1,479:4736286,36848926:0,0,0
)
)
(1,479:4736286,37635358:0,420420,0
k1,479:3425806,37635358:-1310480
x1,479:4408606,37635358
)
h1,479:4736286,37635358:0,0,0
(1,479:4736286,37635358:3302240,400400,0
(1,479:4736286,37635358:3302240,400400,0
k1,479:4797442,37635358:61156
x1,479:5141422,37635358
k1,479:5202577,37635358:61155
x1,479:5546557,37635358
k1,479:5607713,37635358:61156
x1,479:5951693,37635358
k1,479:6012848,37635358:61155
x1,479:6356828,37635358
k1,479:6417984,37635358:61156
x1,479:6761964,37635358
k1,479:6823119,37635358:61155
x1,479:7167099,37635358
k1,479:7228255,37635358:61156
x1,479:7572235,37635358
k1,479:7633390,37635358:61155
x1,479:7977370,37635358
k1,479:8038526,37635358:61156
)
)
(1,479:8038526,37635358:412780,0,0
(1,479:8038526,37635358:412780,0,0
k1,479:8072926,37635358:34400
g1,479:8416906,37635358
k1,479:8451306,37635358:34400
)
)
(1,479:8451306,37635358:825560,363351,0
(1,479:8451306,37635358:825560,363351,0
k1,479:8478826,37635358:27520
k1,479:8506346,37635358:27520
x1,479:8850326,37635358
k1,479:8877846,37635358:27520
k1,479:8905366,37635358:27520
x1,479:9249346,37635358
k1,479:9276866,37635358:27520
)
)
(1,479:9276866,37635358:412780,0,0
(1,479:9276866,37635358:412780,0,0
k1,479:9311266,37635358:34400
g1,479:9655246,37635358
k1,479:9689646,37635358:34400
)
)
(1,479:9689646,37635358:4540580,400400,145600
(1,479:9689646,37635358:4540580,400400,145600
k1,479:9752713,37635358:63067
x1,479:10096693,37635358
k1,479:10159759,37635358:63066
x1,479:10503739,37635358
k1,479:10566806,37635358:63067
x1,479:10910786,37635358
k1,479:10973853,37635358:63067
x1,479:11317833,37635358
k1,479:11380899,37635358:63066
x1,479:11724879,37635358
k1,479:11787946,37635358:63067
x1,479:12131926,37635358
k1,479:12194993,37635358:63067
x1,479:12538973,37635358
k1,479:12602039,37635358:63066
x1,479:12946019,37635358
k1,479:13009086,37635358:63067
x1,479:13353066,37635358
k1,479:13416133,37635358:63067
x1,479:13760113,37635358
k1,479:13823179,37635358:63066
x1,479:14167159,37635358
k1,479:14230226,37635358:63067
)
)
(1,479:14230226,37635358:412780,455000,54600
(1,479:14230226,37635358:412780,455000,54600
k1,479:14264626,37635358:34400
x1,479:14608606,37635358
k1,479:14643006,37635358:34400
)
)
(1,479:14643006,37635358:412780,400400,0
(1,479:14643006,37635358:412780,400400,0
k1,479:14677406,37635358:34400
x1,479:15021386,37635358
k1,479:15055786,37635358:34400
)
)
(1,479:15055786,37635358:1651120,400400,0
(1,479:15055786,37635358:1651120,400400,0
k1,479:15110826,37635358:55040
x1,479:15454806,37635358
k1,479:15509846,37635358:55040
x1,479:15853826,37635358
k1,479:15908866,37635358:55040
x1,479:16252846,37635358
k1,479:16307886,37635358:55040
x1,479:16651866,37635358
k1,479:16706906,37635358:55040
)
)
(1,479:16706906,37635358:412780,0,62333
(1,479:16706906,37635358:412780,0,62333
k1,479:16741306,37635358:34400
x1,479:17085286,37635358
k1,479:17119686,37635358:34400
)
)
(1,479:17119686,37635358:412780,400400,0
(1,479:17119686,37635358:412780,400400,0
k1,479:17154086,37635358:34400
x1,479:17498066,37635358
k1,479:17532466,37635358:34400
)
)
(1,479:17532466,37635358:412780,400400,0
(1,479:17532466,37635358:412780,400400,0
k1,479:17566866,37635358:34400
x1,479:17910846,37635358
k1,479:17945246,37635358:34400
)
)
(1,479:17945246,37635358:412780,455000,54600
(1,479:17945246,37635358:412780,455000,54600
k1,479:17979646,37635358:34400
x1,479:18323626,37635358
k1,479:18358026,37635358:34400
)
)
k1,481:26940089,37635358:8582063
k1,481:35522151,37635358:8582062
)
(1,481:4736286,38421790:30785865,550500,235932
(1,336:4736286,38421790:0,550500,235932
(1,336:4736286,38421790:0,550500,235932
k1,336:4539678,38421790:-196608
(1,336:4539678,38421790:0,550500,235932
(1,336:4539678,38421790:0,550500,235932
r1,494:4539678,38421790:0,786432,235932
)
g1,336:4539678,38421790
)
(1,336:4539678,38421790:0,550500,235932
r1,494:4539678,38421790:0,786432,235932
)
)
(1,336:4736286,38421790:0,550500,235932
(1,336:4736286,38421790:30785865,550500,235932
r1,494:35522151,38421790:30785865,786432,235932
)
(1,336:35718759,38421790:0,550500,235932
(1,336:35718759,38421790:0,550500,235932
r1,494:35718759,38421790:0,786432,235932
)
g1,336:35718759,38421790
)
(1,336:35718759,38421790:0,550500,235932
r1,494:35718759,38421790:0,786432,235932
)
k1,336:4736286,38421790:-30982473
)
)
(1,481:4736286,38421790:0,0,0
(1,481:4736286,37635358:0,0,0
)
)
(1,481:4736286,38421790:0,420420,0
k1,481:3425806,38421790:-1310480
x1,481:4408606,38421790
)
h1,481:4736286,38421790:0,0,0
k1,481:20129219,38421790:15392933
k1,481:35522151,38421790:15392932
)
(1,482:4736286,39208222:30785865,550500,235932
(1,336:4736286,39208222:0,550500,235932
(1,336:4736286,39208222:0,550500,235932
k1,336:4539678,39208222:-196608
(1,336:4539678,39208222:0,550500,235932
(1,336:4539678,39208222:0,550500,235932
r1,494:4539678,39208222:0,786432,235932
)
g1,336:4539678,39208222
)
(1,336:4539678,39208222:0,550500,235932
r1,494:4539678,39208222:0,786432,235932
)
)
(1,336:4736286,39208222:0,550500,235932
(1,336:4736286,39208222:30785865,550500,235932
r1,494:35522151,39208222:30785865,786432,235932
)
(1,336:35718759,39208222:0,550500,235932
(1,336:35718759,39208222:0,550500,235932
r1,494:35718759,39208222:0,786432,235932
)
g1,336:35718759,39208222
)
(1,336:35718759,39208222:0,550500,235932
r1,494:35718759,39208222:0,786432,235932
)
k1,336:4736286,39208222:-30982473
)
)
(1,481:4736286,39208222:0,0,0
(1,481:4736286,38421790:0,0,0
)
)
(1,481:4736286,39208222:0,420420,0
k1,481:3425806,39208222:-1310480
x1,481:4408606,39208222
)
h1,481:4736286,39208222:0,0,0
(1,481:4736286,39208222:412780,400400,0
(1,481:4736286,39208222:412780,400400,0
k1,481:4770686,39208222:34400
x1,481:5114666,39208222
k1,481:5149066,39208222:34400
)
)
(1,481:5149066,39208222:412780,0,0
(1,481:5149066,39208222:412780,0,0
k1,481:5183466,39208222:34400
g1,481:5527446,39208222
k1,481:5561846,39208222:34400
)
)
(1,481:5561846,39208222:1651120,400400,0
(1,481:5561846,39208222:1651120,400400,0
k1,481:5616886,39208222:55040
x1,481:5960866,39208222
k1,481:6015906,39208222:55040
x1,481:6359886,39208222
k1,481:6414926,39208222:55040
x1,481:6758906,39208222
k1,481:6813946,39208222:55040
x1,481:7157926,39208222
k1,481:7212966,39208222:55040
)
)
(1,481:7212966,39208222:412780,0,0
(1,481:7212966,39208222:412780,0,0
k1,481:7247366,39208222:34400
g1,481:7591346,39208222
k1,481:7625746,39208222:34400
)
)
(1,481:7625746,39208222:2889460,400400,145600
(1,481:7625746,39208222:2889460,400400,145600
k1,481:7685946,39208222:60200
x1,481:8029926,39208222
k1,481:8090126,39208222:60200
x1,481:8434106,39208222
k1,481:8494306,39208222:60200
x1,481:8838286,39208222
k1,481:8898486,39208222:60200
x1,481:9242466,39208222
k1,481:9302666,39208222:60200
x1,481:9646646,39208222
k1,481:9706846,39208222:60200
x1,481:10050826,39208222
k1,481:10111026,39208222:60200
x1,481:10455006,39208222
k1,481:10515206,39208222:60200
)
)
(1,481:10515206,39208222:412780,0,0
(1,481:10515206,39208222:412780,0,0
k1,481:10549606,39208222:34400
g1,481:10893586,39208222
k1,481:10927986,39208222:34400
)
)
(1,481:10927986,39208222:4540580,400400,0
(1,481:10927986,39208222:4540580,400400,0
k1,481:10991053,39208222:63067
x1,481:11335033,39208222
k1,481:11398099,39208222:63066
x1,481:11742079,39208222
k1,481:11805146,39208222:63067
x1,481:12149126,39208222
k1,481:12212193,39208222:63067
x1,481:12556173,39208222
k1,481:12619239,39208222:63066
x1,481:12963219,39208222
k1,481:13026286,39208222:63067
x1,481:13370266,39208222
k1,481:13433333,39208222:63067
x1,481:13777313,39208222
k1,481:13840379,39208222:63066
x1,481:14184359,39208222
k1,481:14247426,39208222:63067
x1,481:14591406,39208222
k1,481:14654473,39208222:63067
x1,481:14998453,39208222
k1,481:15061519,39208222:63066
x1,481:15405499,39208222
k1,481:15468566,39208222:63067
)
)
(1,481:15468566,39208222:412780,0,0
(1,481:15468566,39208222:412780,0,0
k1,481:15502966,39208222:34400
g1,481:15846946,39208222
k1,481:15881346,39208222:34400
)
)
(1,481:15881346,39208222:1651120,400400,0
(1,481:15881346,39208222:1651120,400400,0
k1,481:15936386,39208222:55040
x1,481:16280366,39208222
k1,481:16335406,39208222:55040
x1,481:16679386,39208222
k1,481:16734426,39208222:55040
x1,481:17078406,39208222
k1,481:17133446,39208222:55040
x1,481:17477426,39208222
k1,481:17532466,39208222:55040
)
)
(1,481:17532466,39208222:412780,0,0
(1,481:17532466,39208222:412780,0,0
k1,481:17566866,39208222:34400
g1,481:17910846,39208222
k1,481:17945246,39208222:34400
)
)
(1,481:17945246,39208222:825560,400400,0
(1,481:17945246,39208222:825560,400400,0
k1,481:17991113,39208222:45867
x1,481:18335093,39208222
k1,481:18380959,39208222:45866
x1,481:18724939,39208222
k1,481:18770806,39208222:45867
)
)
(1,481:18770806,39208222:412780,0,0
(1,481:18770806,39208222:412780,0,0
k1,481:18805206,39208222:34400
g1,481:19149186,39208222
k1,481:19183586,39208222:34400
)
)
(1,481:19183586,39208222:2889460,400400,0
(1,481:19183586,39208222:2889460,400400,0
k1,481:19243786,39208222:60200
x1,481:19587766,39208222
k1,481:19647966,39208222:60200
x1,481:19991946,39208222
k1,481:20052146,39208222:60200
x1,481:20396126,39208222
k1,481:20456326,39208222:60200
x1,481:20800306,39208222
k1,481:20860506,39208222:60200
x1,481:21204486,39208222
k1,481:21264686,39208222:60200
x1,481:21608666,39208222
k1,481:21668866,39208222:60200
x1,481:22012846,39208222
k1,481:22073046,39208222:60200
)
)
(1,481:22073046,39208222:412780,0,0
(1,481:22073046,39208222:412780,0,0
k1,481:22107446,39208222:34400
g1,481:22451426,39208222
k1,481:22485826,39208222:34400
)
)
(1,481:22485826,39208222:412780,400400,0
(1,481:22485826,39208222:412780,400400,0
k1,481:22520226,39208222:34400
x1,481:22864206,39208222
k1,481:22898606,39208222:34400
)
)
(1,481:22898606,39208222:412780,400400,0
(1,481:22898606,39208222:412780,400400,0
k1,481:22933006,39208222:34400
x1,481:23276986,39208222
k1,481:23311386,39208222:34400
)
)
(1,481:23311386,39208222:412780,400400,0
(1,481:23311386,39208222:412780,400400,0
k1,481:23345786,39208222:34400
x1,481:23689766,39208222
k1,481:23724166,39208222:34400
)
)
(1,481:23724166,39208222:412780,0,0
(1,481:23724166,39208222:412780,0,0
k1,481:23758566,39208222:34400
g1,481:24102546,39208222
k1,481:24136946,39208222:34400
)
)
(1,481:24136946,39208222:825560,363351,0
(1,481:24136946,39208222:825560,363351,0
k1,481:24182813,39208222:45867
x1,481:24526793,39208222
k1,481:24572659,39208222:45866
x1,481:24916639,39208222
k1,481:24962506,39208222:45867
)
)
(1,481:24962506,39208222:412780,0,0
(1,481:24962506,39208222:412780,0,0
k1,481:24996906,39208222:34400
g1,481:25340886,39208222
k1,481:25375286,39208222:34400
)
)
(1,481:25375286,39208222:412780,400400,0
(1,481:25375286,39208222:412780,400400,0
k1,481:25409686,39208222:34400
x1,481:25753666,39208222
k1,481:25788066,39208222:34400
)
)
(1,481:25788066,39208222:412780,400400,0
(1,481:25788066,39208222:412780,400400,0
k1,481:25822466,39208222:34400
x1,481:26166446,39208222
k1,481:26200846,39208222:34400
)
)
(1,481:26200846,39208222:412780,400400,0
(1,481:26200846,39208222:412780,400400,0
k1,481:26235246,39208222:34400
x1,481:26579226,39208222
k1,481:26613626,39208222:34400
)
)
k1,482:31067889,39208222:4454263
k1,482:35522151,39208222:4454262
)
(1,483:4736286,39994654:30785865,550500,235932
(1,336:4736286,39994654:0,550500,235932
(1,336:4736286,39994654:0,550500,235932
k1,336:4539678,39994654:-196608
(1,336:4539678,39994654:0,550500,235932
(1,336:4539678,39994654:0,550500,235932
r1,494:4539678,39994654:0,786432,235932
)
g1,336:4539678,39994654
)
(1,336:4539678,39994654:0,550500,235932
r1,494:4539678,39994654:0,786432,235932
)
)
(1,336:4736286,39994654:0,550500,235932
(1,336:4736286,39994654:30785865,550500,235932
r1,494:35522151,39994654:30785865,786432,235932
)
(1,336:35718759,39994654:0,550500,235932
(1,336:35718759,39994654:0,550500,235932
r1,494:35718759,39994654:0,786432,235932
)
g1,336:35718759,39994654
)
(1,336:35718759,39994654:0,550500,235932
r1,494:35718759,39994654:0,786432,235932
)
k1,336:4736286,39994654:-30982473
)
)
(1,482:4736286,39994654:0,0,0
(1,482:4736286,39208222:0,0,0
)
)
(1,482:4736286,39994654:0,420420,0
k1,482:3425806,39994654:-1310480
x1,482:4408606,39994654
)
h1,482:4736286,39994654:0,0,0
(1,482:4736286,39994654:4127800,400400,0
(1,482:4736286,39994654:4127800,400400,0
k1,482:4798831,39994654:62545
x1,482:5142811,39994654
k1,482:5205357,39994654:62546
x1,482:5549337,39994654
k1,482:5611882,39994654:62545
x1,482:5955862,39994654
k1,482:6018408,39994654:62546
x1,482:6362388,39994654
k1,482:6424933,39994654:62545
x1,482:6768913,39994654
k1,482:6831459,39994654:62546
x1,482:7175439,39994654
k1,482:7237984,39994654:62545
x1,482:7581964,39994654
k1,482:7644510,39994654:62546
x1,482:7988490,39994654
k1,482:8051035,39994654:62545
x1,482:8395015,39994654
k1,482:8457561,39994654:62546
x1,482:8801541,39994654
k1,482:8864086,39994654:62545
)
)
(1,482:8864086,39994654:412780,0,0
(1,482:8864086,39994654:412780,0,0
k1,482:8898486,39994654:34400
g1,482:9242466,39994654
k1,482:9276866,39994654:34400
)
)
(1,482:9276866,39994654:825560,363351,0
(1,482:9276866,39994654:825560,363351,0
k1,482:9304386,39994654:27520
k1,482:9331906,39994654:27520
x1,482:9675886,39994654
k1,482:9703406,39994654:27520
k1,482:9730926,39994654:27520
x1,482:10074906,39994654
k1,482:10102426,39994654:27520
)
)
(1,482:10102426,39994654:412780,0,0
(1,482:10102426,39994654:412780,0,0
k1,482:10136826,39994654:34400
g1,482:10480806,39994654
k1,482:10515206,39994654:34400
)
)
(1,482:10515206,39994654:412780,282100,0
(1,482:10515206,39994654:412780,282100,0
k1,482:10549606,39994654:34400
x1,482:10893586,39994654
k1,482:10927986,39994654:34400
)
)
(1,482:10927986,39994654:412780,455000,54600
(1,482:10927986,39994654:412780,455000,54600
k1,482:10962386,39994654:34400
x1,482:11306366,39994654
k1,482:11340766,39994654:34400
)
)
(1,482:11340766,39994654:4540580,400400,145600
(1,482:11340766,39994654:4540580,400400,145600
k1,482:11403833,39994654:63067
x1,482:11747813,39994654
k1,482:11810879,39994654:63066
x1,482:12154859,39994654
k1,482:12217926,39994654:63067
x1,482:12561906,39994654
k1,482:12624973,39994654:63067
x1,482:12968953,39994654
k1,482:13032019,39994654:63066
x1,482:13375999,39994654
k1,482:13439066,39994654:63067
x1,482:13783046,39994654
k1,482:13846113,39994654:63067
x1,482:14190093,39994654
k1,482:14253159,39994654:63066
x1,482:14597139,39994654
k1,482:14660206,39994654:63067
x1,482:15004186,39994654
k1,482:15067253,39994654:63067
x1,482:15411233,39994654
k1,482:15474299,39994654:63066
x1,482:15818279,39994654
k1,482:15881346,39994654:63067
)
)
(1,482:15881346,39994654:412780,455000,54600
(1,482:15881346,39994654:412780,455000,54600
k1,482:15915746,39994654:34400
x1,482:16259726,39994654
k1,482:16294126,39994654:34400
)
)
(1,482:16294126,39994654:412780,400400,0
(1,482:16294126,39994654:412780,400400,0
k1,482:16328526,39994654:34400
x1,482:16672506,39994654
k1,482:16706906,39994654:34400
)
)
(1,482:16706906,39994654:1651120,400400,0
(1,482:16706906,39994654:1651120,400400,0
k1,482:16761946,39994654:55040
x1,482:17105926,39994654
k1,482:17160966,39994654:55040
x1,482:17504946,39994654
k1,482:17559986,39994654:55040
x1,482:17903966,39994654
k1,482:17959006,39994654:55040
x1,482:18302986,39994654
k1,482:18358026,39994654:55040
)
)
(1,482:18358026,39994654:412780,0,62333
(1,482:18358026,39994654:412780,0,62333
k1,482:18392426,39994654:34400
x1,482:18736406,39994654
k1,482:18770806,39994654:34400
)
)
(1,482:18770806,39994654:412780,400400,0
(1,482:18770806,39994654:412780,400400,0
k1,482:18805206,39994654:34400
x1,482:19149186,39994654
k1,482:19183586,39994654:34400
)
)
(1,482:19183586,39994654:412780,400400,0
(1,482:19183586,39994654:412780,400400,0
k1,482:19217986,39994654:34400
x1,482:19561966,39994654
k1,482:19596366,39994654:34400
)
)
(1,482:19596366,39994654:412780,455000,54600
(1,482:19596366,39994654:412780,455000,54600
k1,482:19630766,39994654:34400
x1,482:19974746,39994654
k1,482:20009146,39994654:34400
)
)
(1,482:20009146,39994654:412780,81900,91000
(1,482:20009146,39994654:412780,81900,91000
k1,482:20032079,39994654:22933
k1,482:20055013,39994654:22934
x1,482:20398993,39994654
k1,482:20421926,39994654:22933
)
)
(1,482:20421926,39994654:412780,0,0
(1,482:20421926,39994654:412780,0,0
k1,482:20456326,39994654:34400
g1,482:20800306,39994654
k1,482:20834706,39994654:34400
)
)
(1,482:20834706,39994654:4540580,400400,145600
(1,482:20834706,39994654:4540580,400400,145600
k1,482:20897773,39994654:63067
x1,482:21241753,39994654
k1,482:21304819,39994654:63066
x1,482:21648799,39994654
k1,482:21711866,39994654:63067
x1,482:22055846,39994654
k1,482:22118913,39994654:63067
x1,482:22462893,39994654
k1,482:22525959,39994654:63066
x1,482:22869939,39994654
k1,482:22933006,39994654:63067
x1,482:23276986,39994654
k1,482:23340053,39994654:63067
x1,482:23684033,39994654
k1,482:23747099,39994654:63066
x1,482:24091079,39994654
k1,482:24154146,39994654:63067
x1,482:24498126,39994654
k1,482:24561193,39994654:63067
x1,482:24905173,39994654
k1,482:24968239,39994654:63066
x1,482:25312219,39994654
k1,482:25375286,39994654:63067
)
)
(1,482:25375286,39994654:412780,455000,54600
(1,482:25375286,39994654:412780,455000,54600
k1,482:25409686,39994654:34400
x1,482:25753666,39994654
k1,482:25788066,39994654:34400
)
)
(1,482:25788066,39994654:412780,400400,0
(1,482:25788066,39994654:412780,400400,0
k1,482:25822466,39994654:34400
x1,482:26166446,39994654
k1,482:26200846,39994654:34400
)
)
(1,482:26200846,39994654:1651120,400400,0
(1,482:26200846,39994654:1651120,400400,0
k1,482:26255886,39994654:55040
x1,482:26599866,39994654
k1,482:26654906,39994654:55040
x1,482:26998886,39994654
k1,482:27053926,39994654:55040
x1,482:27397906,39994654
k1,482:27452946,39994654:55040
x1,482:27796926,39994654
k1,482:27851966,39994654:55040
)
)
(1,482:27851966,39994654:412780,0,62333
(1,482:27851966,39994654:412780,0,62333
k1,482:27886366,39994654:34400
x1,482:28230346,39994654
k1,482:28264746,39994654:34400
)
)
(1,482:28264746,39994654:412780,400400,0
(1,482:28264746,39994654:412780,400400,0
k1,482:28299146,39994654:34400
x1,482:28643126,39994654
k1,482:28677526,39994654:34400
)
)
(1,482:28677526,39994654:412780,400400,0
(1,482:28677526,39994654:412780,400400,0
k1,482:28711926,39994654:34400
x1,482:29055906,39994654
k1,482:29090306,39994654:34400
)
)
(1,482:29090306,39994654:412780,455000,54600
(1,482:29090306,39994654:412780,455000,54600
k1,482:29124706,39994654:34400
x1,482:29468686,39994654
k1,482:29503086,39994654:34400
)
)
(1,482:29503086,39994654:412780,81900,91000
(1,482:29503086,39994654:412780,81900,91000
k1,482:29526019,39994654:22933
k1,482:29548953,39994654:22934
x1,482:29892933,39994654
k1,482:29915866,39994654:22933
)
)
k1,483:32719009,39994654:2803143
k1,483:35522151,39994654:2803142
)
(1,484:4736286,40781086:30785865,550500,235932
(1,336:4736286,40781086:0,550500,235932
(1,336:4736286,40781086:0,550500,235932
k1,336:4539678,40781086:-196608
(1,336:4539678,40781086:0,550500,235932
(1,336:4539678,40781086:0,550500,235932
r1,494:4539678,40781086:0,786432,235932
)
g1,336:4539678,40781086
)
(1,336:4539678,40781086:0,550500,235932
r1,494:4539678,40781086:0,786432,235932
)
)
(1,336:4736286,40781086:0,550500,235932
(1,336:4736286,40781086:30785865,550500,235932
r1,494:35522151,40781086:30785865,786432,235932
)
(1,336:35718759,40781086:0,550500,235932
(1,336:35718759,40781086:0,550500,235932
r1,494:35718759,40781086:0,786432,235932
)
g1,336:35718759,40781086
)
(1,336:35718759,40781086:0,550500,235932
r1,494:35718759,40781086:0,786432,235932
)
k1,336:4736286,40781086:-30982473
)
)
(1,483:4736286,40781086:0,0,0
(1,483:4736286,39994654:0,0,0
)
)
(1,483:4736286,40781086:0,420420,0
k1,483:3425806,40781086:-1310480
x1,483:4408606,40781086
)
h1,483:4736286,40781086:0,0,0
(1,483:4736286,40781086:4540580,400400,145600
(1,483:4736286,40781086:4540580,400400,145600
k1,483:4799353,40781086:63067
x1,483:5143333,40781086
k1,483:5206399,40781086:63066
x1,483:5550379,40781086
k1,483:5613446,40781086:63067
x1,483:5957426,40781086
k1,483:6020493,40781086:63067
x1,483:6364473,40781086
k1,483:6427539,40781086:63066
x1,483:6771519,40781086
k1,483:6834586,40781086:63067
x1,483:7178566,40781086
k1,483:7241633,40781086:63067
x1,483:7585613,40781086
k1,483:7648679,40781086:63066
x1,483:7992659,40781086
k1,483:8055726,40781086:63067
x1,483:8399706,40781086
k1,483:8462773,40781086:63067
x1,483:8806753,40781086
k1,483:8869819,40781086:63066
x1,483:9213799,40781086
k1,483:9276866,40781086:63067
)
)
(1,483:9276866,40781086:412780,455000,54600
(1,483:9276866,40781086:412780,455000,54600
k1,483:9311266,40781086:34400
x1,483:9655246,40781086
k1,483:9689646,40781086:34400
)
)
(1,483:9689646,40781086:412780,400400,0
(1,483:9689646,40781086:412780,400400,0
k1,483:9724046,40781086:34400
x1,483:10068026,40781086
k1,483:10102426,40781086:34400
)
)
(1,483:10102426,40781086:1651120,400400,0
(1,483:10102426,40781086:1651120,400400,0
k1,483:10157466,40781086:55040
x1,483:10501446,40781086
k1,483:10556486,40781086:55040
x1,483:10900466,40781086
k1,483:10955506,40781086:55040
x1,483:11299486,40781086
k1,483:11354526,40781086:55040
x1,483:11698506,40781086
k1,483:11753546,40781086:55040
)
)
(1,483:11753546,40781086:412780,0,62333
(1,483:11753546,40781086:412780,0,62333
k1,483:11787946,40781086:34400
x1,483:12131926,40781086
k1,483:12166326,40781086:34400
)
)
(1,483:12166326,40781086:412780,400400,0
(1,483:12166326,40781086:412780,400400,0
k1,483:12200726,40781086:34400
x1,483:12544706,40781086
k1,483:12579106,40781086:34400
)
)
(1,483:12579106,40781086:412780,400400,0
(1,483:12579106,40781086:412780,400400,0
k1,483:12613506,40781086:34400
x1,483:12957486,40781086
k1,483:12991886,40781086:34400
)
)
(1,483:12991886,40781086:412780,455000,54600
(1,483:12991886,40781086:412780,455000,54600
k1,483:13026286,40781086:34400
x1,483:13370266,40781086
k1,483:13404666,40781086:34400
)
)
(1,483:13404666,40781086:412780,81900,91000
(1,483:13404666,40781086:412780,81900,91000
k1,483:13427599,40781086:22933
k1,483:13450533,40781086:22934
x1,483:13794513,40781086
k1,483:13817446,40781086:22933
)
)
(1,483:13817446,40781086:412780,0,0
(1,483:13817446,40781086:412780,0,0
k1,483:13851846,40781086:34400
g1,483:14195826,40781086
k1,483:14230226,40781086:34400
)
)
(1,483:14230226,40781086:4540580,400400,145600
(1,483:14230226,40781086:4540580,400400,145600
k1,483:14293293,40781086:63067
x1,483:14637273,40781086
k1,483:14700339,40781086:63066
x1,483:15044319,40781086
k1,483:15107386,40781086:63067
x1,483:15451366,40781086
k1,483:15514433,40781086:63067
x1,483:15858413,40781086
k1,483:15921479,40781086:63066
x1,483:16265459,40781086
k1,483:16328526,40781086:63067
x1,483:16672506,40781086
k1,483:16735573,40781086:63067
x1,483:17079553,40781086
k1,483:17142619,40781086:63066
x1,483:17486599,40781086
k1,483:17549666,40781086:63067
x1,483:17893646,40781086
k1,483:17956713,40781086:63067
x1,483:18300693,40781086
k1,483:18363759,40781086:63066
x1,483:18707739,40781086
k1,483:18770806,40781086:63067
)
)
(1,483:18770806,40781086:412780,455000,54600
(1,483:18770806,40781086:412780,455000,54600
k1,483:18805206,40781086:34400
x1,483:19149186,40781086
k1,483:19183586,40781086:34400
)
)
(1,483:19183586,40781086:412780,400400,0
(1,483:19183586,40781086:412780,400400,0
k1,483:19217986,40781086:34400
x1,483:19561966,40781086
k1,483:19596366,40781086:34400
)
)
(1,483:19596366,40781086:1651120,400400,0
(1,483:19596366,40781086:1651120,400400,0
k1,483:19651406,40781086:55040
x1,483:19995386,40781086
k1,483:20050426,40781086:55040
x1,483:20394406,40781086
k1,483:20449446,40781086:55040
x1,483:20793426,40781086
k1,483:20848466,40781086:55040
x1,483:21192446,40781086
k1,483:21247486,40781086:55040
)
)
(1,483:21247486,40781086:412780,0,62333
(1,483:21247486,40781086:412780,0,62333
k1,483:21281886,40781086:34400
x1,483:21625866,40781086
k1,483:21660266,40781086:34400
)
)
(1,483:21660266,40781086:412780,400400,0
(1,483:21660266,40781086:412780,400400,0
k1,483:21694666,40781086:34400
x1,483:22038646,40781086
k1,483:22073046,40781086:34400
)
)
(1,483:22073046,40781086:412780,400400,0
(1,483:22073046,40781086:412780,400400,0
k1,483:22107446,40781086:34400
x1,483:22451426,40781086
k1,483:22485826,40781086:34400
)
)
(1,483:22485826,40781086:412780,455000,54600
(1,483:22485826,40781086:412780,455000,54600
k1,483:22520226,40781086:34400
x1,483:22864206,40781086
k1,483:22898606,40781086:34400
)
)
(1,483:22898606,40781086:412780,81900,91000
(1,483:22898606,40781086:412780,81900,91000
k1,483:22921539,40781086:22933
k1,483:22944473,40781086:22934
x1,483:23288453,40781086
k1,483:23311386,40781086:22933
)
)
k1,484:29416769,40781086:6105383
k1,484:35522151,40781086:6105382
)
(1,485:4736286,41567518:30785865,550500,235932
(1,336:4736286,41567518:0,550500,235932
(1,336:4736286,41567518:0,550500,235932
k1,336:4539678,41567518:-196608
(1,336:4539678,41567518:0,550500,235932
(1,336:4539678,41567518:0,550500,235932
r1,494:4539678,41567518:0,786432,235932
)
g1,336:4539678,41567518
)
(1,336:4539678,41567518:0,550500,235932
r1,494:4539678,41567518:0,786432,235932
)
)
(1,336:4736286,41567518:0,550500,235932
(1,336:4736286,41567518:30785865,550500,235932
r1,494:35522151,41567518:30785865,786432,235932
)
(1,336:35718759,41567518:0,550500,235932
(1,336:35718759,41567518:0,550500,235932
r1,494:35718759,41567518:0,786432,235932
)
g1,336:35718759,41567518
)
(1,336:35718759,41567518:0,550500,235932
r1,494:35718759,41567518:0,786432,235932
)
k1,336:4736286,41567518:-30982473
)
)
(1,484:4736286,41567518:0,0,0
(1,484:4736286,40781086:0,0,0
)
)
(1,484:4736286,41567518:0,420420,0
k1,484:3425806,41567518:-1310480
x1,484:4408606,41567518
)
h1,484:4736286,41567518:0,0,0
(1,484:4736286,41567518:4540580,400400,145600
(1,484:4736286,41567518:4540580,400400,145600
k1,484:4799353,41567518:63067
x1,484:5143333,41567518
k1,484:5206399,41567518:63066
x1,484:5550379,41567518
k1,484:5613446,41567518:63067
x1,484:5957426,41567518
k1,484:6020493,41567518:63067
x1,484:6364473,41567518
k1,484:6427539,41567518:63066
x1,484:6771519,41567518
k1,484:6834586,41567518:63067
x1,484:7178566,41567518
k1,484:7241633,41567518:63067
x1,484:7585613,41567518
k1,484:7648679,41567518:63066
x1,484:7992659,41567518
k1,484:8055726,41567518:63067
x1,484:8399706,41567518
k1,484:8462773,41567518:63067
x1,484:8806753,41567518
k1,484:8869819,41567518:63066
x1,484:9213799,41567518
k1,484:9276866,41567518:63067
)
)
(1,484:9276866,41567518:412780,455000,54600
(1,484:9276866,41567518:412780,455000,54600
k1,484:9311266,41567518:34400
x1,484:9655246,41567518
k1,484:9689646,41567518:34400
)
)
(1,484:9689646,41567518:412780,400400,0
(1,484:9689646,41567518:412780,400400,0
k1,484:9724046,41567518:34400
x1,484:10068026,41567518
k1,484:10102426,41567518:34400
)
)
(1,484:10102426,41567518:1651120,400400,0
(1,484:10102426,41567518:1651120,400400,0
k1,484:10157466,41567518:55040
x1,484:10501446,41567518
k1,484:10556486,41567518:55040
x1,484:10900466,41567518
k1,484:10955506,41567518:55040
x1,484:11299486,41567518
k1,484:11354526,41567518:55040
x1,484:11698506,41567518
k1,484:11753546,41567518:55040
)
)
(1,484:11753546,41567518:412780,0,62333
(1,484:11753546,41567518:412780,0,62333
k1,484:11787946,41567518:34400
x1,484:12131926,41567518
k1,484:12166326,41567518:34400
)
)
(1,484:12166326,41567518:412780,400400,0
(1,484:12166326,41567518:412780,400400,0
k1,484:12200726,41567518:34400
x1,484:12544706,41567518
k1,484:12579106,41567518:34400
)
)
(1,484:12579106,41567518:412780,400400,0
(1,484:12579106,41567518:412780,400400,0
k1,484:12613506,41567518:34400
x1,484:12957486,41567518
k1,484:12991886,41567518:34400
)
)
(1,484:12991886,41567518:412780,455000,54600
(1,484:12991886,41567518:412780,455000,54600
k1,484:13026286,41567518:34400
x1,484:13370266,41567518
k1,484:13404666,41567518:34400
)
)
k1,485:24463409,41567518:11058743
k1,485:35522151,41567518:11058742
)
(1,487:4736286,42353950:30785865,550500,235932
(1,336:4736286,42353950:0,550500,235932
(1,336:4736286,42353950:0,550500,235932
k1,336:4539678,42353950:-196608
(1,336:4539678,42353950:0,550500,235932
(1,336:4539678,42353950:0,550500,235932
r1,494:4539678,42353950:0,786432,235932
)
g1,336:4539678,42353950
)
(1,336:4539678,42353950:0,550500,235932
r1,494:4539678,42353950:0,786432,235932
)
)
(1,336:4736286,42353950:0,550500,235932
(1,336:4736286,42353950:30785865,550500,235932
r1,494:35522151,42353950:30785865,786432,235932
)
(1,336:35718759,42353950:0,550500,235932
(1,336:35718759,42353950:0,550500,235932
r1,494:35718759,42353950:0,786432,235932
)
g1,336:35718759,42353950
)
(1,336:35718759,42353950:0,550500,235932
r1,494:35718759,42353950:0,786432,235932
)
k1,336:4736286,42353950:-30982473
)
)
(1,485:4736286,42353950:0,0,0
(1,485:4736286,41567518:0,0,0
)
)
(1,485:4736286,42353950:0,420420,0
k1,485:3425806,42353950:-1310480
x1,485:4408606,42353950
)
h1,485:4736286,42353950:0,0,0
(1,485:4736286,42353950:412780,455000,54600
(1,485:4736286,42353950:412780,455000,54600
k1,485:4770686,42353950:34400
x1,485:5114666,42353950
k1,485:5149066,42353950:34400
)
)
k1,487:20335609,42353950:15186543
k1,487:35522151,42353950:15186542
)
(1,487:4736286,43140382:30785865,550500,235932
(1,336:4736286,43140382:0,550500,235932
(1,336:4736286,43140382:0,550500,235932
k1,336:4539678,43140382:-196608
(1,336:4539678,43140382:0,550500,235932
(1,336:4539678,43140382:0,550500,235932
r1,494:4539678,43140382:0,786432,235932
)
g1,336:4539678,43140382
)
(1,336:4539678,43140382:0,550500,235932
r1,494:4539678,43140382:0,786432,235932
)
)
(1,336:4736286,43140382:0,550500,235932
(1,336:4736286,43140382:30785865,550500,235932
r1,494:35522151,43140382:30785865,786432,235932
)
(1,336:35718759,43140382:0,550500,235932
(1,336:35718759,43140382:0,550500,235932
r1,494:35718759,43140382:0,786432,235932
)
g1,336:35718759,43140382
)
(1,336:35718759,43140382:0,550500,235932
r1,494:35718759,43140382:0,786432,235932
)
k1,336:4736286,43140382:-30982473
)
)
(1,487:4736286,43140382:0,0,0
(1,487:4736286,42353950:0,0,0
)
)
(1,487:4736286,43140382:0,420420,0
k1,487:3425806,43140382:-1310480
x1,487:4408606,43140382
)
h1,487:4736286,43140382:0,0,0
k1,487:20129219,43140382:15392933
k1,487:35522151,43140382:15392932
)
(1,488:4736286,43926814:30785865,550500,235932
(1,336:4736286,43926814:0,550500,235932
(1,336:4736286,43926814:0,550500,235932
k1,336:4539678,43926814:-196608
(1,336:4539678,43926814:0,550500,235932
(1,336:4539678,43926814:0,550500,235932
r1,494:4539678,43926814:0,786432,235932
)
g1,336:4539678,43926814
)
(1,336:4539678,43926814:0,550500,235932
r1,494:4539678,43926814:0,786432,235932
)
)
(1,336:4736286,43926814:0,550500,235932
(1,336:4736286,43926814:30785865,550500,235932
r1,494:35522151,43926814:30785865,786432,235932
)
(1,336:35718759,43926814:0,550500,235932
(1,336:35718759,43926814:0,550500,235932
r1,494:35718759,43926814:0,786432,235932
)
g1,336:35718759,43926814
)
(1,336:35718759,43926814:0,550500,235932
r1,494:35718759,43926814:0,786432,235932
)
k1,336:4736286,43926814:-30982473
)
)
(1,487:4736286,43926814:0,0,0
(1,487:4736286,43140382:0,0,0
)
)
(1,487:4736286,43926814:0,420420,0
k1,487:3425806,43926814:-1310480
x1,487:4408606,43926814
)
h1,487:4736286,43926814:0,0,0
(1,487:4736286,43926814:412780,400400,0
(1,487:4736286,43926814:412780,400400,0
k1,487:4770686,43926814:34400
x1,487:5114666,43926814
k1,487:5149066,43926814:34400
)
)
(1,487:5149066,43926814:412780,0,0
(1,487:5149066,43926814:412780,0,0
k1,487:5183466,43926814:34400
g1,487:5527446,43926814
k1,487:5561846,43926814:34400
)
)
(1,487:5561846,43926814:4540580,400400,0
(1,487:5561846,43926814:4540580,400400,0
k1,487:5624913,43926814:63067
x1,487:5968893,43926814
k1,487:6031959,43926814:63066
x1,487:6375939,43926814
k1,487:6439006,43926814:63067
x1,487:6782986,43926814
k1,487:6846053,43926814:63067
x1,487:7190033,43926814
k1,487:7253099,43926814:63066
x1,487:7597079,43926814
k1,487:7660146,43926814:63067
x1,487:8004126,43926814
k1,487:8067193,43926814:63067
x1,487:8411173,43926814
k1,487:8474239,43926814:63066
x1,487:8818219,43926814
k1,487:8881286,43926814:63067
x1,487:9225266,43926814
k1,487:9288333,43926814:63067
x1,487:9632313,43926814
k1,487:9695379,43926814:63066
x1,487:10039359,43926814
k1,487:10102426,43926814:63067
)
)
(1,487:10102426,43926814:412780,0,0
(1,487:10102426,43926814:412780,0,0
k1,487:10136826,43926814:34400
g1,487:10480806,43926814
k1,487:10515206,43926814:34400
)
)
(1,487:10515206,43926814:1238340,400400,0
(1,487:10515206,43926814:1238340,400400,0
k1,487:10566806,43926814:51600
x1,487:10910786,43926814
k1,487:10962386,43926814:51600
x1,487:11306366,43926814
k1,487:11357966,43926814:51600
x1,487:11701946,43926814
k1,487:11753546,43926814:51600
)
)
(1,487:11753546,43926814:412780,0,0
(1,487:11753546,43926814:412780,0,0
k1,487:11787946,43926814:34400
g1,487:12131926,43926814
k1,487:12166326,43926814:34400
)
)
(1,487:12166326,43926814:1651120,400400,0
(1,487:12166326,43926814:1651120,400400,0
k1,487:12221366,43926814:55040
x1,487:12565346,43926814
k1,487:12620386,43926814:55040
x1,487:12964366,43926814
k1,487:13019406,43926814:55040
x1,487:13363386,43926814
k1,487:13418426,43926814:55040
x1,487:13762406,43926814
k1,487:13817446,43926814:55040
)
)
(1,487:13817446,43926814:412780,0,0
(1,487:13817446,43926814:412780,0,0
k1,487:13851846,43926814:34400
g1,487:14195826,43926814
k1,487:14230226,43926814:34400
)
)
(1,487:14230226,43926814:825560,400400,0
(1,487:14230226,43926814:825560,400400,0
k1,487:14276093,43926814:45867
x1,487:14620073,43926814
k1,487:14665939,43926814:45866
x1,487:15009919,43926814
k1,487:15055786,43926814:45867
)
)
(1,487:15055786,43926814:412780,0,0
(1,487:15055786,43926814:412780,0,0
k1,487:15090186,43926814:34400
g1,487:15434166,43926814
k1,487:15468566,43926814:34400
)
)
(1,487:15468566,43926814:412780,282100,0
(1,487:15468566,43926814:412780,282100,0
k1,487:15502966,43926814:34400
x1,487:15846946,43926814
k1,487:15881346,43926814:34400
)
)
(1,487:15881346,43926814:412780,0,0
(1,487:15881346,43926814:412780,0,0
k1,487:15915746,43926814:34400
g1,487:16259726,43926814
k1,487:16294126,43926814:34400
)
)
(1,487:16294126,43926814:2476680,400400,145600
(1,487:16294126,43926814:2476680,400400,145600
k1,487:16353097,43926814:58971
x1,487:16697077,43926814
k1,487:16756049,43926814:58972
x1,487:17100029,43926814
k1,487:17159000,43926814:58971
x1,487:17502980,43926814
k1,487:17561952,43926814:58972
x1,487:17905932,43926814
k1,487:17964903,43926814:58971
x1,487:18308883,43926814
k1,487:18367855,43926814:58972
x1,487:18711835,43926814
k1,487:18770806,43926814:58971
)
)
(1,487:18770806,43926814:412780,0,0
(1,487:18770806,43926814:412780,0,0
k1,487:18805206,43926814:34400
g1,487:19149186,43926814
k1,487:19183586,43926814:34400
)
)
(1,487:19183586,43926814:1651120,400400,0
(1,487:19183586,43926814:1651120,400400,0
k1,487:19238626,43926814:55040
x1,487:19582606,43926814
k1,487:19637646,43926814:55040
x1,487:19981626,43926814
k1,487:20036666,43926814:55040
x1,487:20380646,43926814
k1,487:20435686,43926814:55040
x1,487:20779666,43926814
k1,487:20834706,43926814:55040
)
)
(1,487:20834706,43926814:412780,0,0
(1,487:20834706,43926814:412780,0,0
k1,487:20869106,43926814:34400
g1,487:21213086,43926814
k1,487:21247486,43926814:34400
)
)
(1,487:21247486,43926814:2063900,400400,0
(1,487:21247486,43926814:2063900,400400,0
k1,487:21304819,43926814:57333
x1,487:21648799,43926814
k1,487:21706133,43926814:57334
x1,487:22050113,43926814
k1,487:22107446,43926814:57333
x1,487:22451426,43926814
k1,487:22508759,43926814:57333
x1,487:22852739,43926814
k1,487:22910073,43926814:57334
x1,487:23254053,43926814
k1,487:23311386,43926814:57333
)
)
k1,488:29416769,43926814:6105383
k1,488:35522151,43926814:6105382
)
(1,489:4736286,44713246:30785865,550500,235932
(1,336:4736286,44713246:0,550500,235932
(1,336:4736286,44713246:0,550500,235932
k1,336:4539678,44713246:-196608
(1,336:4539678,44713246:0,550500,235932
(1,336:4539678,44713246:0,550500,235932
r1,494:4539678,44713246:0,786432,235932
)
g1,336:4539678,44713246
)
(1,336:4539678,44713246:0,550500,235932
r1,494:4539678,44713246:0,786432,235932
)
)
(1,336:4736286,44713246:0,550500,235932
(1,336:4736286,44713246:30785865,550500,235932
r1,494:35522151,44713246:30785865,786432,235932
)
(1,336:35718759,44713246:0,550500,235932
(1,336:35718759,44713246:0,550500,235932
r1,494:35718759,44713246:0,786432,235932
)
g1,336:35718759,44713246
)
(1,336:35718759,44713246:0,550500,235932
r1,494:35718759,44713246:0,786432,235932
)
k1,336:4736286,44713246:-30982473
)
)
(1,488:4736286,44713246:0,0,0
(1,488:4736286,43926814:0,0,0
)
)
(1,488:4736286,44713246:0,420420,0
k1,488:3425806,44713246:-1310480
x1,488:4408606,44713246
)
h1,488:4736286,44713246:0,0,0
(1,488:4736286,44713246:3302240,400400,0
(1,488:4736286,44713246:3302240,400400,0
k1,488:4797442,44713246:61156
x1,488:5141422,44713246
k1,488:5202577,44713246:61155
x1,488:5546557,44713246
k1,488:5607713,44713246:61156
x1,488:5951693,44713246
k1,488:6012848,44713246:61155
x1,488:6356828,44713246
k1,488:6417984,44713246:61156
x1,488:6761964,44713246
k1,488:6823119,44713246:61155
x1,488:7167099,44713246
k1,488:7228255,44713246:61156
x1,488:7572235,44713246
k1,488:7633390,44713246:61155
x1,488:7977370,44713246
k1,488:8038526,44713246:61156
)
)
(1,488:8038526,44713246:412780,0,0
(1,488:8038526,44713246:412780,0,0
k1,488:8072926,44713246:34400
g1,488:8416906,44713246
k1,488:8451306,44713246:34400
)
)
(1,488:8451306,44713246:825560,363351,0
(1,488:8451306,44713246:825560,363351,0
k1,488:8478826,44713246:27520
k1,488:8506346,44713246:27520
x1,488:8850326,44713246
k1,488:8877846,44713246:27520
k1,488:8905366,44713246:27520
x1,488:9249346,44713246
k1,488:9276866,44713246:27520
)
)
(1,488:9276866,44713246:412780,0,0
(1,488:9276866,44713246:412780,0,0
k1,488:9311266,44713246:34400
g1,488:9655246,44713246
k1,488:9689646,44713246:34400
)
)
(1,488:9689646,44713246:1651120,400400,0
(1,488:9689646,44713246:1651120,400400,0
k1,488:9744686,44713246:55040
x1,488:10088666,44713246
k1,488:10143706,44713246:55040
x1,488:10487686,44713246
k1,488:10542726,44713246:55040
x1,488:10886706,44713246
k1,488:10941746,44713246:55040
x1,488:11285726,44713246
k1,488:11340766,44713246:55040
)
)
k1,489:23431459,44713246:12090693
k1,489:35522151,44713246:12090692
)
(1,490:4736286,45499678:30785865,550500,235932
(1,336:4736286,45499678:0,550500,235932
(1,336:4736286,45499678:0,550500,235932
k1,336:4539678,45499678:-196608
(1,336:4539678,45499678:0,550500,235932
(1,336:4539678,45499678:0,550500,235932
r1,494:4539678,45499678:0,786432,235932
)
g1,336:4539678,45499678
)
(1,336:4539678,45499678:0,550500,235932
r1,494:4539678,45499678:0,786432,235932
)
)
(1,336:4736286,45499678:0,550500,235932
(1,336:4736286,45499678:30785865,550500,235932
r1,494:35522151,45499678:30785865,786432,235932
)
(1,336:35718759,45499678:0,550500,235932
(1,336:35718759,45499678:0,550500,235932
r1,494:35718759,45499678:0,786432,235932
)
g1,336:35718759,45499678
)
(1,336:35718759,45499678:0,550500,235932
r1,494:35718759,45499678:0,786432,235932
)
k1,336:4736286,45499678:-30982473
)
)
(1,489:4736286,45499678:0,0,0
(1,489:4736286,44713246:0,0,0
)
)
(1,489:4736286,45499678:0,420420,0
k1,489:3425806,45499678:-1310480
x1,489:4408606,45499678
)
h1,489:4736286,45499678:0,0,0
(1,489:4736286,45499678:1238340,400400,0
(1,489:4736286,45499678:1238340,400400,0
k1,489:4787886,45499678:51600
x1,489:5131866,45499678
k1,489:5183466,45499678:51600
x1,489:5527446,45499678
k1,489:5579046,45499678:51600
x1,489:5923026,45499678
k1,489:5974626,45499678:51600
)
)
(1,489:5974626,45499678:412780,0,0
(1,489:5974626,45499678:412780,0,0
k1,489:6009026,45499678:34400
g1,489:6353006,45499678
k1,489:6387406,45499678:34400
)
)
(1,489:6387406,45499678:412780,455000,54600
(1,489:6387406,45499678:412780,455000,54600
k1,489:6421806,45499678:34400
x1,489:6765786,45499678
k1,489:6800186,45499678:34400
)
)
(1,489:6800186,45499678:1651120,400400,0
(1,489:6800186,45499678:1651120,400400,0
k1,489:6855226,45499678:55040
x1,489:7199206,45499678
k1,489:7254246,45499678:55040
x1,489:7598226,45499678
k1,489:7653266,45499678:55040
x1,489:7997246,45499678
k1,489:8052286,45499678:55040
x1,489:8396266,45499678
k1,489:8451306,45499678:55040
)
)
(1,489:8451306,45499678:412780,0,0
(1,489:8451306,45499678:412780,0,0
k1,489:8485706,45499678:34400
g1,489:8829686,45499678
k1,489:8864086,45499678:34400
)
)
(1,489:8864086,45499678:825560,400400,0
(1,489:8864086,45499678:825560,400400,0
k1,489:8909953,45499678:45867
x1,489:9253933,45499678
k1,489:9299799,45499678:45866
x1,489:9643779,45499678
k1,489:9689646,45499678:45867
)
)
(1,489:9689646,45499678:412780,0,0
(1,489:9689646,45499678:412780,0,0
k1,489:9724046,45499678:34400
g1,489:10068026,45499678
k1,489:10102426,45499678:34400
)
)
(1,489:10102426,45499678:4127800,400400,0
(1,489:10102426,45499678:4127800,400400,0
k1,489:10164971,45499678:62545
x1,489:10508951,45499678
k1,489:10571497,45499678:62546
x1,489:10915477,45499678
k1,489:10978022,45499678:62545
x1,489:11322002,45499678
k1,489:11384548,45499678:62546
x1,489:11728528,45499678
k1,489:11791073,45499678:62545
x1,489:12135053,45499678
k1,489:12197599,45499678:62546
x1,489:12541579,45499678
k1,489:12604124,45499678:62545
x1,489:12948104,45499678
k1,489:13010650,45499678:62546
x1,489:13354630,45499678
k1,489:13417175,45499678:62545
x1,489:13761155,45499678
k1,489:13823701,45499678:62546
x1,489:14167681,45499678
k1,489:14230226,45499678:62545
)
)
(1,489:14230226,45499678:412780,455000,54600
(1,489:14230226,45499678:412780,455000,54600
k1,489:14264626,45499678:34400
x1,489:14608606,45499678
k1,489:14643006,45499678:34400
)
)
(1,489:14643006,45499678:412780,0,0
(1,489:14643006,45499678:412780,0,0
k1,489:14677406,45499678:34400
g1,489:15021386,45499678
k1,489:15055786,45499678:34400
)
)
(1,489:15055786,45499678:412780,455000,54600
(1,489:15055786,45499678:412780,455000,54600
k1,489:15090186,45499678:34400
x1,489:15434166,45499678
k1,489:15468566,45499678:34400
)
)
k1,490:25495359,45499678:10026793
k1,490:35522151,45499678:10026792
)
(1,491:4736286,46286110:30785865,550500,235932
(1,336:4736286,46286110:0,550500,235932
(1,336:4736286,46286110:0,550500,235932
k1,336:4539678,46286110:-196608
(1,336:4539678,46286110:0,550500,235932
(1,336:4539678,46286110:0,550500,235932
r1,494:4539678,46286110:0,786432,235932
)
g1,336:4539678,46286110
)
(1,336:4539678,46286110:0,550500,235932
r1,494:4539678,46286110:0,786432,235932
)
)
(1,336:4736286,46286110:0,550500,235932
(1,336:4736286,46286110:30785865,550500,235932
r1,494:35522151,46286110:30785865,786432,235932
)
(1,336:35718759,46286110:0,550500,235932
(1,336:35718759,46286110:0,550500,235932
r1,494:35718759,46286110:0,786432,235932
)
g1,336:35718759,46286110
)
(1,336:35718759,46286110:0,550500,235932
r1,494:35718759,46286110:0,786432,235932
)
k1,336:4736286,46286110:-30982473
)
)
(1,490:4736286,46286110:0,0,0
(1,490:4736286,45499678:0,0,0
)
)
(1,490:4736286,46286110:0,420420,0
k1,490:3425806,46286110:-1310480
x1,490:4408606,46286110
)
h1,490:4736286,46286110:0,0,0
(1,490:4736286,46286110:825560,0,0
)
(1,490:5561846,46286110:3302240,400400,0
(1,490:5561846,46286110:3302240,400400,0
k1,490:5623002,46286110:61156
x1,490:5966982,46286110
k1,490:6028137,46286110:61155
x1,490:6372117,46286110
k1,490:6433273,46286110:61156
x1,490:6777253,46286110
k1,490:6838408,46286110:61155
x1,490:7182388,46286110
k1,490:7243544,46286110:61156
x1,490:7587524,46286110
k1,490:7648679,46286110:61155
x1,490:7992659,46286110
k1,490:8053815,46286110:61156
x1,490:8397795,46286110
k1,490:8458950,46286110:61155
x1,490:8802930,46286110
k1,490:8864086,46286110:61156
)
)
(1,490:8864086,46286110:412780,0,0
(1,490:8864086,46286110:412780,0,0
k1,490:8898486,46286110:34400
g1,490:9242466,46286110
k1,490:9276866,46286110:34400
)
)
(1,490:9276866,46286110:825560,363351,0
(1,490:9276866,46286110:825560,363351,0
k1,490:9304386,46286110:27520
k1,490:9331906,46286110:27520
x1,490:9675886,46286110
k1,490:9703406,46286110:27520
k1,490:9730926,46286110:27520
x1,490:10074906,46286110
k1,490:10102426,46286110:27520
)
)
(1,490:10102426,46286110:412780,0,0
(1,490:10102426,46286110:412780,0,0
k1,490:10136826,46286110:34400
g1,490:10480806,46286110
k1,490:10515206,46286110:34400
)
)
(1,490:10515206,46286110:6604480,400400,0
(1,490:10515206,46286110:6604480,400400,0
k1,490:10579959,46286110:64753
x1,490:10923939,46286110
k1,490:10988692,46286110:64753
x1,490:11332672,46286110
k1,490:11397425,46286110:64753
x1,490:11741405,46286110
k1,490:11806158,46286110:64753
x1,490:12150138,46286110
k1,490:12214891,46286110:64753
x1,490:12558871,46286110
k1,490:12623624,46286110:64753
x1,490:12967604,46286110
k1,490:13032357,46286110:64753
x1,490:13376337,46286110
k1,490:13441090,46286110:64753
x1,490:13785070,46286110
k1,490:13849822,46286110:64752
x1,490:14193802,46286110
k1,490:14258555,46286110:64753
x1,490:14602535,46286110
k1,490:14667288,46286110:64753
x1,490:15011268,46286110
k1,490:15076021,46286110:64753
x1,490:15420001,46286110
k1,490:15484754,46286110:64753
x1,490:15828734,46286110
k1,490:15893487,46286110:64753
x1,490:16237467,46286110
k1,490:16302220,46286110:64753
x1,490:16646200,46286110
k1,490:16710953,46286110:64753
x1,490:17054933,46286110
k1,490:17119686,46286110:64753
)
)
(1,490:17119686,46286110:412780,455000,54600
(1,490:17119686,46286110:412780,455000,54600
k1,490:17154086,46286110:34400
x1,490:17498066,46286110
k1,490:17532466,46286110:34400
)
)
(1,490:17532466,46286110:1651120,400400,0
(1,490:17532466,46286110:1651120,400400,0
k1,490:17587506,46286110:55040
x1,490:17931486,46286110
k1,490:17986526,46286110:55040
x1,490:18330506,46286110
k1,490:18385546,46286110:55040
x1,490:18729526,46286110
k1,490:18784566,46286110:55040
x1,490:19128546,46286110
k1,490:19183586,46286110:55040
)
)
(1,490:19183586,46286110:412780,455000,54600
(1,490:19183586,46286110:412780,455000,54600
k1,490:19217986,46286110:34400
x1,490:19561966,46286110
k1,490:19596366,46286110:34400
)
)
k1,491:27559259,46286110:7962893
k1,491:35522151,46286110:7962892
)
(1,492:4736286,47072542:30785865,550500,235932
(1,336:4736286,47072542:0,550500,235932
(1,336:4736286,47072542:0,550500,235932
k1,336:4539678,47072542:-196608
(1,336:4539678,47072542:0,550500,235932
(1,336:4539678,47072542:0,550500,235932
r1,494:4539678,47072542:0,786432,235932
)
g1,336:4539678,47072542
)
(1,336:4539678,47072542:0,550500,235932
r1,494:4539678,47072542:0,786432,235932
)
)
(1,336:4736286,47072542:0,550500,235932
(1,336:4736286,47072542:30785865,550500,235932
r1,494:35522151,47072542:30785865,786432,235932
)
(1,336:35718759,47072542:0,550500,235932
(1,336:35718759,47072542:0,550500,235932
r1,494:35718759,47072542:0,786432,235932
)
g1,336:35718759,47072542
)
(1,336:35718759,47072542:0,550500,235932
r1,494:35718759,47072542:0,786432,235932
)
k1,336:4736286,47072542:-30982473
)
)
(1,491:4736286,47072542:0,0,0
(1,491:4736286,46286110:0,0,0
)
)
(1,491:4736286,47072542:0,420420,0
k1,491:3425806,47072542:-1310480
x1,491:4408606,47072542
)
h1,491:4736286,47072542:0,0,0
(1,491:4736286,47072542:825560,0,0
)
(1,491:5561846,47072542:3302240,400400,0
(1,491:5561846,47072542:3302240,400400,0
k1,491:5623002,47072542:61156
x1,491:5966982,47072542
k1,491:6028137,47072542:61155
x1,491:6372117,47072542
k1,491:6433273,47072542:61156
x1,491:6777253,47072542
k1,491:6838408,47072542:61155
x1,491:7182388,47072542
k1,491:7243544,47072542:61156
x1,491:7587524,47072542
k1,491:7648679,47072542:61155
x1,491:7992659,47072542
k1,491:8053815,47072542:61156
x1,491:8397795,47072542
k1,491:8458950,47072542:61155
x1,491:8802930,47072542
k1,491:8864086,47072542:61156
)
)
(1,491:8864086,47072542:412780,0,0
(1,491:8864086,47072542:412780,0,0
k1,491:8898486,47072542:34400
g1,491:9242466,47072542
k1,491:9276866,47072542:34400
)
)
(1,491:9276866,47072542:825560,363351,0
(1,491:9276866,47072542:825560,363351,0
k1,491:9304386,47072542:27520
k1,491:9331906,47072542:27520
x1,491:9675886,47072542
k1,491:9703406,47072542:27520
k1,491:9730926,47072542:27520
x1,491:10074906,47072542
k1,491:10102426,47072542:27520
)
)
(1,491:10102426,47072542:412780,0,0
(1,491:10102426,47072542:412780,0,0
k1,491:10136826,47072542:34400
g1,491:10480806,47072542
k1,491:10515206,47072542:34400
)
)
(1,491:10515206,47072542:2063900,400400,0
(1,491:10515206,47072542:2063900,400400,0
k1,491:10572539,47072542:57333
x1,491:10916519,47072542
k1,491:10973853,47072542:57334
x1,491:11317833,47072542
k1,491:11375166,47072542:57333
x1,491:11719146,47072542
k1,491:11776479,47072542:57333
x1,491:12120459,47072542
k1,491:12177793,47072542:57334
x1,491:12521773,47072542
k1,491:12579106,47072542:57333
)
)
(1,491:12579106,47072542:412780,81900,0
(1,491:12579106,47072542:412780,81900,0
k1,491:12613506,47072542:34400
x1,491:12957486,47072542
k1,491:12991886,47072542:34400
)
)
(1,491:12991886,47072542:1651120,400400,0
(1,491:12991886,47072542:1651120,400400,0
k1,491:13046926,47072542:55040
x1,491:13390906,47072542
k1,491:13445946,47072542:55040
x1,491:13789926,47072542
k1,491:13844966,47072542:55040
x1,491:14188946,47072542
k1,491:14243986,47072542:55040
x1,491:14587966,47072542
k1,491:14643006,47072542:55040
)
)
(1,491:14643006,47072542:412780,81900,0
(1,491:14643006,47072542:412780,81900,0
k1,491:14677406,47072542:34400
x1,491:15021386,47072542
k1,491:15055786,47072542:34400
)
)
(1,491:15055786,47072542:2063900,400400,0
(1,491:15055786,47072542:2063900,400400,0
k1,491:15113119,47072542:57333
x1,491:15457099,47072542
k1,491:15514433,47072542:57334
x1,491:15858413,47072542
k1,491:15915746,47072542:57333
x1,491:16259726,47072542
k1,491:16317059,47072542:57333
x1,491:16661039,47072542
k1,491:16718373,47072542:57334
x1,491:17062353,47072542
k1,491:17119686,47072542:57333
)
)
(1,491:17119686,47072542:412780,455000,54600
(1,491:17119686,47072542:412780,455000,54600
k1,491:17154086,47072542:34400
x1,491:17498066,47072542
k1,491:17532466,47072542:34400
)
)
(1,491:17532466,47072542:3302240,400400,0
(1,491:17532466,47072542:3302240,400400,0
k1,491:17587506,47072542:55040
x1,491:17931486,47072542
k1,491:17986526,47072542:55040
x1,491:18330506,47072542
k1,491:18385546,47072542:55040
x1,491:18729526,47072542
k1,491:18784566,47072542:55040
x1,491:19128546,47072542
k1,491:19183586,47072542:55040
x1,491:19527566,47072542
k1,491:19582606,47072542:55040
x1,491:19926586,47072542
k1,491:19981626,47072542:55040
x1,491:20325606,47072542
k1,491:20380646,47072542:55040
x1,491:20724626,47072542
k1,491:20779666,47072542:55040
k1,491:20834706,47072542:55040
)
)
(1,491:20834706,47072542:412780,81900,91000
(1,491:20834706,47072542:412780,81900,91000
k1,491:20869106,47072542:34400
x1,491:21213086,47072542
k1,491:21247486,47072542:34400
)
)
(1,491:21247486,47072542:412780,0,0
(1,491:21247486,47072542:412780,0,0
k1,491:21281886,47072542:34400
g1,491:21625866,47072542
k1,491:21660266,47072542:34400
)
)
(1,491:21660266,47072542:3302240,400400,0
(1,491:21660266,47072542:3302240,400400,0
k1,491:21721422,47072542:61156
x1,491:22065402,47072542
k1,491:22126557,47072542:61155
x1,491:22470537,47072542
k1,491:22531693,47072542:61156
x1,491:22875673,47072542
k1,491:22936828,47072542:61155
x1,491:23280808,47072542
k1,491:23341964,47072542:61156
x1,491:23685944,47072542
k1,491:23747099,47072542:61155
x1,491:24091079,47072542
k1,491:24152235,47072542:61156
x1,491:24496215,47072542
k1,491:24557370,47072542:61155
x1,491:24901350,47072542
k1,491:24962506,47072542:61156
)
)
(1,491:24962506,47072542:412780,455000,54600
(1,491:24962506,47072542:412780,455000,54600
k1,491:24996906,47072542:34400
x1,491:25340886,47072542
k1,491:25375286,47072542:34400
)
)
k1,492:30448719,47072542:5073433
k1,492:35522151,47072542:5073432
)
]
(1,494:4736286,49328947:30785865,420420,0
(1,494:4736286,49328947:30785865,420420,0
k1,494:19801619,49328947:15065333
x1,494:20456819,49328947
k1,494:35522151,49328947:15065332
)
)
]
]
]
!214821
}15
!12
{16
[1,519:4736286,49328947:30785865,44592661,0
(1,519:4736286,4736286:0,0,0
[1,519:0,4736286:0,0,0
(1,519:0,0:0,0,0
(1,519:0,4736286:0,0,0
k1,519:0,4736286:4736286
)
g1,519:0,0
)
]
)
[1,519:4736286,4736286:0,0,0
(1,519:4736286,2245673:0,0,0
k1,519:4736286,2245673:65781
)
]
[1,519:4736286,49328947:30785865,44592661,0
[1,519:4736286,49328947:30785865,47017493,0
[1,519:4736286,3097886:30785865,786432,0
(1,519:4736286,3097886:30785865,0,0
h1,519:4736286,3097886:30785865,0,0
)
]
[1,519:4736286,47362867:30785865,42626581,0
(1,494:4736286,5391646:30785865,550500,235932
(1,336:4736286,5391646:0,550500,235932
(1,336:4736286,5391646:0,550500,235932
k1,336:4539678,5391646:-196608
(1,336:4539678,5391646:0,550500,235932
(1,336:4539678,5391646:0,550500,235932
r1,519:4539678,5391646:0,786432,235932
)
g1,336:4539678,5391646
)
(1,336:4539678,5391646:0,550500,235932
r1,519:4539678,5391646:0,786432,235932
)
)
(1,336:4736286,5391646:0,550500,235932
(1,336:4736286,5391646:30785865,550500,235932
r1,519:35522151,5391646:30785865,786432,235932
)
(1,336:35718759,5391646:0,550500,235932
(1,336:35718759,5391646:0,550500,235932
r1,519:35718759,5391646:0,786432,235932
)
g1,336:35718759,5391646
)
(1,336:35718759,5391646:0,550500,235932
r1,519:35718759,5391646:0,786432,235932
)
k1,336:4736286,5391646:-30982473
)
)
(1,492:4736286,5391646:0,0,0
(1,492:4736286,4605214:0,0,0
)
)
(1,492:4736286,5391646:0,420420,0
k1,492:3425806,5391646:-1310480
x1,492:4408606,5391646
)
h1,492:4736286,5391646:0,0,0
(1,492:4736286,5391646:412780,455000,54600
(1,492:4736286,5391646:412780,455000,54600
k1,492:4770686,5391646:34400
x1,492:5114666,5391646
k1,492:5149066,5391646:34400
)
)
k1,494:20335609,5391646:15186543
k1,494:35522151,5391646:15186542
)
(1,494:4736286,6178078:30785865,550500,235932
(1,336:4736286,6178078:0,550500,235932
(1,336:4736286,6178078:0,550500,235932
k1,336:4539678,6178078:-196608
(1,336:4539678,6178078:0,550500,235932
(1,336:4539678,6178078:0,550500,235932
r1,519:4539678,6178078:0,786432,235932
)
g1,336:4539678,6178078
)
(1,336:4539678,6178078:0,550500,235932
r1,519:4539678,6178078:0,786432,235932
)
)
(1,336:4736286,6178078:0,550500,235932
(1,336:4736286,6178078:30785865,550500,235932
r1,519:35522151,6178078:30785865,786432,235932
)
(1,336:35718759,6178078:0,550500,235932
(1,336:35718759,6178078:0,550500,235932
r1,519:35718759,6178078:0,786432,235932
)
g1,336:35718759,6178078
)
(1,336:35718759,6178078:0,550500,235932
r1,519:35718759,6178078:0,786432,235932
)
k1,336:4736286,6178078:-30982473
)
)
(1,494:4736286,6178078:0,0,0
(1,494:4736286,5391646:0,0,0
)
)
(1,494:4736286,6178078:0,420420,0
k1,494:3425806,6178078:-1310480
x1,494:4408606,6178078
)
h1,494:4736286,6178078:0,0,0
k1,494:20129219,6178078:15392933
k1,494:35522151,6178078:15392932
)
(1,495:4736286,6964510:30785865,550500,235932
(1,336:4736286,6964510:0,550500,235932
(1,336:4736286,6964510:0,550500,235932
k1,336:4539678,6964510:-196608
(1,336:4539678,6964510:0,550500,235932
(1,336:4539678,6964510:0,550500,235932
r1,519:4539678,6964510:0,786432,235932
)
g1,336:4539678,6964510
)
(1,336:4539678,6964510:0,550500,235932
r1,519:4539678,6964510:0,786432,235932
)
)
(1,336:4736286,6964510:0,550500,235932
(1,336:4736286,6964510:30785865,550500,235932
r1,519:35522151,6964510:30785865,786432,235932
)
(1,336:35718759,6964510:0,550500,235932
(1,336:35718759,6964510:0,550500,235932
r1,519:35718759,6964510:0,786432,235932
)
g1,336:35718759,6964510
)
(1,336:35718759,6964510:0,550500,235932
r1,519:35718759,6964510:0,786432,235932
)
k1,336:4736286,6964510:-30982473
)
)
(1,494:4736286,6964510:0,0,0
(1,494:4736286,6178078:0,0,0
)
)
(1,494:4736286,6964510:0,420420,0
k1,494:3425806,6964510:-1310480
x1,494:4408606,6964510
)
h1,494:4736286,6964510:0,0,0
(1,494:4736286,6964510:412780,400400,0
(1,494:4736286,6964510:412780,400400,0
k1,494:4770686,6964510:34400
x1,494:5114666,6964510
k1,494:5149066,6964510:34400
)
)
(1,494:5149066,6964510:412780,0,0
(1,494:5149066,6964510:412780,0,0
k1,494:5183466,6964510:34400
g1,494:5527446,6964510
k1,494:5561846,6964510:34400
)
)
(1,494:5561846,6964510:4127800,400400,0
(1,494:5561846,6964510:4127800,400400,0
k1,494:5624391,6964510:62545
x1,494:5968371,6964510
k1,494:6030917,6964510:62546
x1,494:6374897,6964510
k1,494:6437442,6964510:62545
x1,494:6781422,6964510
k1,494:6843968,6964510:62546
x1,494:7187948,6964510
k1,494:7250493,6964510:62545
x1,494:7594473,6964510
k1,494:7657019,6964510:62546
x1,494:8000999,6964510
k1,494:8063544,6964510:62545
x1,494:8407524,6964510
k1,494:8470070,6964510:62546
x1,494:8814050,6964510
k1,494:8876595,6964510:62545
x1,494:9220575,6964510
k1,494:9283121,6964510:62546
x1,494:9627101,6964510
k1,494:9689646,6964510:62545
)
)
(1,494:9689646,6964510:412780,0,0
(1,494:9689646,6964510:412780,0,0
k1,494:9724046,6964510:34400
g1,494:10068026,6964510
k1,494:10102426,6964510:34400
)
)
(1,494:10102426,6964510:1238340,400400,0
(1,494:10102426,6964510:1238340,400400,0
k1,494:10154026,6964510:51600
x1,494:10498006,6964510
k1,494:10549606,6964510:51600
x1,494:10893586,6964510
k1,494:10945186,6964510:51600
x1,494:11289166,6964510
k1,494:11340766,6964510:51600
)
)
(1,494:11340766,6964510:412780,0,0
(1,494:11340766,6964510:412780,0,0
k1,494:11375166,6964510:34400
g1,494:11719146,6964510
k1,494:11753546,6964510:34400
)
)
(1,494:11753546,6964510:5778920,400400,0
(1,494:11753546,6964510:5778920,400400,0
k1,494:11817759,6964510:64213
x1,494:12161739,6964510
k1,494:12225953,6964510:64214
x1,494:12569933,6964510
k1,494:12634146,6964510:64213
x1,494:12978126,6964510
k1,494:13042339,6964510:64213
x1,494:13386319,6964510
k1,494:13450533,6964510:64214
x1,494:13794513,6964510
k1,494:13858726,6964510:64213
x1,494:14202706,6964510
k1,494:14266919,6964510:64213
x1,494:14610899,6964510
k1,494:14675113,6964510:64214
x1,494:15019093,6964510
k1,494:15083306,6964510:64213
x1,494:15427286,6964510
k1,494:15491499,6964510:64213
x1,494:15835479,6964510
k1,494:15899693,6964510:64214
x1,494:16243673,6964510
k1,494:16307886,6964510:64213
x1,494:16651866,6964510
k1,494:16716079,6964510:64213
x1,494:17060059,6964510
k1,494:17124273,6964510:64214
x1,494:17468253,6964510
k1,494:17532466,6964510:64213
)
)
(1,494:17532466,6964510:412780,0,0
(1,494:17532466,6964510:412780,0,0
k1,494:17566866,6964510:34400
g1,494:17910846,6964510
k1,494:17945246,6964510:34400
)
)
(1,494:17945246,6964510:2476680,400400,0
(1,494:17945246,6964510:2476680,400400,0
k1,494:18004217,6964510:58971
x1,494:18348197,6964510
k1,494:18407169,6964510:58972
x1,494:18751149,6964510
k1,494:18810120,6964510:58971
x1,494:19154100,6964510
k1,494:19213072,6964510:58972
x1,494:19557052,6964510
k1,494:19616023,6964510:58971
x1,494:19960003,6964510
k1,494:20018975,6964510:58972
x1,494:20362955,6964510
k1,494:20421926,6964510:58971
)
)
k1,495:27972039,6964510:7550113
k1,495:35522151,6964510:7550112
)
(1,496:4736286,7750942:30785865,550500,235932
(1,336:4736286,7750942:0,550500,235932
(1,336:4736286,7750942:0,550500,235932
k1,336:4539678,7750942:-196608
(1,336:4539678,7750942:0,550500,235932
(1,336:4539678,7750942:0,550500,235932
r1,519:4539678,7750942:0,786432,235932
)
g1,336:4539678,7750942
)
(1,336:4539678,7750942:0,550500,235932
r1,519:4539678,7750942:0,786432,235932
)
)
(1,336:4736286,7750942:0,550500,235932
(1,336:4736286,7750942:30785865,550500,235932
r1,519:35522151,7750942:30785865,786432,235932
)
(1,336:35718759,7750942:0,550500,235932
(1,336:35718759,7750942:0,550500,235932
r1,519:35718759,7750942:0,786432,235932
)
g1,336:35718759,7750942
)
(1,336:35718759,7750942:0,550500,235932
r1,519:35718759,7750942:0,786432,235932
)
k1,336:4736286,7750942:-30982473
)
)
(1,495:4736286,7750942:0,0,0
(1,495:4736286,6964510:0,0,0
)
)
(1,495:4736286,7750942:0,420420,0
k1,495:3425806,7750942:-1310480
x1,495:4408606,7750942
)
h1,495:4736286,7750942:0,0,0
(1,495:4736286,7750942:9493940,400400,145600
(1,495:4736286,7750942:9493940,400400,145600
k1,495:4802219,7750942:65933
x1,495:5146199,7750942
k1,495:5212133,7750942:65934
x1,495:5556113,7750942
k1,495:5622046,7750942:65933
x1,495:5966026,7750942
k1,495:6031959,7750942:65933
x1,495:6375939,7750942
k1,495:6441873,7750942:65934
x1,495:6785853,7750942
k1,495:6851786,7750942:65933
x1,495:7195766,7750942
k1,495:7261699,7750942:65933
x1,495:7605679,7750942
k1,495:7671613,7750942:65934
x1,495:8015593,7750942
k1,495:8081526,7750942:65933
x1,495:8425506,7750942
k1,495:8491439,7750942:65933
x1,495:8835419,7750942
k1,495:8901353,7750942:65934
x1,495:9245333,7750942
k1,495:9311266,7750942:65933
x1,495:9655246,7750942
k1,495:9721179,7750942:65933
x1,495:10065159,7750942
k1,495:10131093,7750942:65934
x1,495:10475073,7750942
k1,495:10541006,7750942:65933
x1,495:10884986,7750942
k1,495:10950919,7750942:65933
x1,495:11294899,7750942
k1,495:11360833,7750942:65934
x1,495:11704813,7750942
k1,495:11770746,7750942:65933
x1,495:12114726,7750942
k1,495:12180659,7750942:65933
x1,495:12524639,7750942
k1,495:12590573,7750942:65934
x1,495:12934553,7750942
k1,495:13000486,7750942:65933
x1,495:13344466,7750942
k1,495:13410399,7750942:65933
x1,495:13754379,7750942
k1,495:13820313,7750942:65934
x1,495:14164293,7750942
k1,495:14230226,7750942:65933
)
)
(1,495:14230226,7750942:412780,455000,54600
(1,495:14230226,7750942:412780,455000,54600
k1,495:14264626,7750942:34400
x1,495:14608606,7750942
k1,495:14643006,7750942:34400
)
)
(1,495:14643006,7750942:4953360,400400,0
(1,495:14643006,7750942:4953360,400400,0
k1,495:14706514,7750942:63508
x1,495:15050494,7750942
k1,495:15114001,7750942:63507
x1,495:15457981,7750942
k1,495:15521489,7750942:63508
x1,495:15865469,7750942
k1,495:15928977,7750942:63508
x1,495:16272957,7750942
k1,495:16336464,7750942:63507
x1,495:16680444,7750942
k1,495:16743952,7750942:63508
x1,495:17087932,7750942
k1,495:17151440,7750942:63508
x1,495:17495420,7750942
k1,495:17558928,7750942:63508
x1,495:17902908,7750942
k1,495:17966415,7750942:63507
x1,495:18310395,7750942
k1,495:18373903,7750942:63508
x1,495:18717883,7750942
k1,495:18781391,7750942:63508
x1,495:19125371,7750942
k1,495:19188878,7750942:63507
x1,495:19532858,7750942
k1,495:19596366,7750942:63508
)
)
(1,495:19596366,7750942:412780,272316,0
(1,495:19596366,7750942:412780,272316,0
k1,495:19630766,7750942:34400
x1,495:19974746,7750942
k1,495:20009146,7750942:34400
)
)
(1,495:20009146,7750942:3302240,400400,0
(1,495:20009146,7750942:3302240,400400,0
k1,495:20064186,7750942:55040
x1,495:20408166,7750942
k1,495:20463206,7750942:55040
x1,495:20807186,7750942
k1,495:20862226,7750942:55040
x1,495:21206206,7750942
k1,495:21261246,7750942:55040
x1,495:21605226,7750942
k1,495:21660266,7750942:55040
x1,495:22004246,7750942
k1,495:22059286,7750942:55040
x1,495:22403266,7750942
k1,495:22458306,7750942:55040
x1,495:22802286,7750942
k1,495:22857326,7750942:55040
x1,495:23201306,7750942
k1,495:23256346,7750942:55040
k1,495:23311386,7750942:55040
)
)
(1,495:23311386,7750942:412780,81900,91000
(1,495:23311386,7750942:412780,81900,91000
k1,495:23345786,7750942:34400
x1,495:23689766,7750942
k1,495:23724166,7750942:34400
)
)
k1,496:29623159,7750942:5898993
k1,496:35522151,7750942:5898992
)
(1,497:4736286,8537374:30785865,550500,235932
(1,336:4736286,8537374:0,550500,235932
(1,336:4736286,8537374:0,550500,235932
k1,336:4539678,8537374:-196608
(1,336:4539678,8537374:0,550500,235932
(1,336:4539678,8537374:0,550500,235932
r1,519:4539678,8537374:0,786432,235932
)
g1,336:4539678,8537374
)
(1,336:4539678,8537374:0,550500,235932
r1,519:4539678,8537374:0,786432,235932
)
)
(1,336:4736286,8537374:0,550500,235932
(1,336:4736286,8537374:30785865,550500,235932
r1,519:35522151,8537374:30785865,786432,235932
)
(1,336:35718759,8537374:0,550500,235932
(1,336:35718759,8537374:0,550500,235932
r1,519:35718759,8537374:0,786432,235932
)
g1,336:35718759,8537374
)
(1,336:35718759,8537374:0,550500,235932
r1,519:35718759,8537374:0,786432,235932
)
k1,336:4736286,8537374:-30982473
)
)
(1,496:4736286,8537374:0,0,0
(1,496:4736286,7750942:0,0,0
)
)
(1,496:4736286,8537374:0,420420,0
k1,496:3425806,8537374:-1310480
x1,496:4408606,8537374
)
h1,496:4736286,8537374:0,0,0
(1,496:4736286,8537374:2476680,400400,0
(1,496:4736286,8537374:2476680,400400,0
k1,496:4795257,8537374:58971
x1,496:5139237,8537374
k1,496:5198209,8537374:58972
x1,496:5542189,8537374
k1,496:5601160,8537374:58971
x1,496:5945140,8537374
k1,496:6004112,8537374:58972
x1,496:6348092,8537374
k1,496:6407063,8537374:58971
x1,496:6751043,8537374
k1,496:6810015,8537374:58972
x1,496:7153995,8537374
k1,496:7212966,8537374:58971
)
)
(1,496:7212966,8537374:412780,272316,0
(1,496:7212966,8537374:412780,272316,0
k1,496:7247366,8537374:34400
x1,496:7591346,8537374
k1,496:7625746,8537374:34400
)
)
(1,496:7625746,8537374:412780,400400,0
(1,496:7625746,8537374:412780,400400,0
k1,496:7660146,8537374:34400
x1,496:8004126,8537374
k1,496:8038526,8537374:34400
)
)
(1,496:8038526,8537374:2063900,400400,0
(1,496:8038526,8537374:2063900,400400,0
k1,496:8095859,8537374:57333
x1,496:8439839,8537374
k1,496:8497173,8537374:57334
x1,496:8841153,8537374
k1,496:8898486,8537374:57333
x1,496:9242466,8537374
k1,496:9299799,8537374:57333
x1,496:9643779,8537374
k1,496:9701113,8537374:57334
x1,496:10045093,8537374
k1,496:10102426,8537374:57333
)
)
(1,496:10102426,8537374:412780,400400,0
(1,496:10102426,8537374:412780,400400,0
k1,496:10136826,8537374:34400
x1,496:10480806,8537374
k1,496:10515206,8537374:34400
)
)
(1,496:10515206,8537374:412780,81900,91000
(1,496:10515206,8537374:412780,81900,91000
k1,496:10538139,8537374:22933
k1,496:10561073,8537374:22934
x1,496:10905053,8537374
k1,496:10927986,8537374:22933
)
)
k1,497:23225069,8537374:12297083
k1,497:35522151,8537374:12297082
)
(1,498:4736286,9323806:30785865,550500,235932
(1,336:4736286,9323806:0,550500,235932
(1,336:4736286,9323806:0,550500,235932
k1,336:4539678,9323806:-196608
(1,336:4539678,9323806:0,550500,235932
(1,336:4539678,9323806:0,550500,235932
r1,519:4539678,9323806:0,786432,235932
)
g1,336:4539678,9323806
)
(1,336:4539678,9323806:0,550500,235932
r1,519:4539678,9323806:0,786432,235932
)
)
(1,336:4736286,9323806:0,550500,235932
(1,336:4736286,9323806:30785865,550500,235932
r1,519:35522151,9323806:30785865,786432,235932
)
(1,336:35718759,9323806:0,550500,235932
(1,336:35718759,9323806:0,550500,235932
r1,519:35718759,9323806:0,786432,235932
)
g1,336:35718759,9323806
)
(1,336:35718759,9323806:0,550500,235932
r1,519:35718759,9323806:0,786432,235932
)
k1,336:4736286,9323806:-30982473
)
)
(1,497:4736286,9323806:0,0,0
(1,497:4736286,8537374:0,0,0
)
)
(1,497:4736286,9323806:0,420420,0
k1,497:3425806,9323806:-1310480
x1,497:4408606,9323806
)
h1,497:4736286,9323806:0,0,0
(1,497:4736286,9323806:2476680,400400,145600
(1,497:4736286,9323806:2476680,400400,145600
k1,497:4795257,9323806:58971
x1,497:5139237,9323806
k1,497:5198209,9323806:58972
x1,497:5542189,9323806
k1,497:5601160,9323806:58971
x1,497:5945140,9323806
k1,497:6004112,9323806:58972
x1,497:6348092,9323806
k1,497:6407063,9323806:58971
x1,497:6751043,9323806
k1,497:6810015,9323806:58972
x1,497:7153995,9323806
k1,497:7212966,9323806:58971
)
)
(1,497:7212966,9323806:412780,272316,0
(1,497:7212966,9323806:412780,272316,0
k1,497:7247366,9323806:34400
x1,497:7591346,9323806
k1,497:7625746,9323806:34400
)
)
(1,497:7625746,9323806:2063900,400400,0
(1,497:7625746,9323806:2063900,400400,0
k1,497:7674889,9323806:49143
x1,497:8018869,9323806
k1,497:8068012,9323806:49143
x1,497:8411992,9323806
k1,497:8461135,9323806:49143
x1,497:8805115,9323806
k1,497:8854257,9323806:49142
x1,497:9198237,9323806
k1,497:9247380,9323806:49143
x1,497:9591360,9323806
k1,497:9640503,9323806:49143
k1,497:9689646,9323806:49143
)
)
(1,497:9689646,9323806:412780,81900,91000
(1,497:9689646,9323806:412780,81900,91000
k1,497:9724046,9323806:34400
x1,497:10068026,9323806
k1,497:10102426,9323806:34400
)
)
k1,498:22812289,9323806:12709863
k1,498:35522151,9323806:12709862
)
(1,499:4736286,10110238:30785865,550500,235932
(1,336:4736286,10110238:0,550500,235932
(1,336:4736286,10110238:0,550500,235932
k1,336:4539678,10110238:-196608
(1,336:4539678,10110238:0,550500,235932
(1,336:4539678,10110238:0,550500,235932
r1,519:4539678,10110238:0,786432,235932
)
g1,336:4539678,10110238
)
(1,336:4539678,10110238:0,550500,235932
r1,519:4539678,10110238:0,786432,235932
)
)
(1,336:4736286,10110238:0,550500,235932
(1,336:4736286,10110238:30785865,550500,235932
r1,519:35522151,10110238:30785865,786432,235932
)
(1,336:35718759,10110238:0,550500,235932
(1,336:35718759,10110238:0,550500,235932
r1,519:35718759,10110238:0,786432,235932
)
g1,336:35718759,10110238
)
(1,336:35718759,10110238:0,550500,235932
r1,519:35718759,10110238:0,786432,235932
)
k1,336:4736286,10110238:-30982473
)
)
(1,498:4736286,10110238:0,0,0
(1,498:4736286,9323806:0,0,0
)
)
(1,498:4736286,10110238:0,420420,0
k1,498:3425806,10110238:-1310480
x1,498:4408606,10110238
)
h1,498:4736286,10110238:0,0,0
(1,498:4736286,10110238:2889460,400400,145600
(1,498:4736286,10110238:2889460,400400,145600
k1,498:4796486,10110238:60200
x1,498:5140466,10110238
k1,498:5200666,10110238:60200
x1,498:5544646,10110238
k1,498:5604846,10110238:60200
x1,498:5948826,10110238
k1,498:6009026,10110238:60200
x1,498:6353006,10110238
k1,498:6413206,10110238:60200
x1,498:6757186,10110238
k1,498:6817386,10110238:60200
x1,498:7161366,10110238
k1,498:7221566,10110238:60200
x1,498:7565546,10110238
k1,498:7625746,10110238:60200
)
)
(1,498:7625746,10110238:412780,272316,0
(1,498:7625746,10110238:412780,272316,0
k1,498:7660146,10110238:34400
x1,498:8004126,10110238
k1,498:8038526,10110238:34400
)
)
(1,498:8038526,10110238:412780,400400,0
(1,498:8038526,10110238:412780,400400,0
k1,498:8072926,10110238:34400
x1,498:8416906,10110238
k1,498:8451306,10110238:34400
)
)
(1,498:8451306,10110238:1238340,400400,0
(1,498:8451306,10110238:1238340,400400,0
k1,498:8502906,10110238:51600
x1,498:8846886,10110238
k1,498:8898486,10110238:51600
x1,498:9242466,10110238
k1,498:9294066,10110238:51600
x1,498:9638046,10110238
k1,498:9689646,10110238:51600
)
)
(1,498:9689646,10110238:412780,0,62333
(1,498:9689646,10110238:412780,0,62333
k1,498:9724046,10110238:34400
x1,498:10068026,10110238
k1,498:10102426,10110238:34400
)
)
(1,498:10102426,10110238:4540580,400400,0
(1,498:10102426,10110238:4540580,400400,0
k1,498:10165493,10110238:63067
x1,498:10509473,10110238
k1,498:10572539,10110238:63066
x1,498:10916519,10110238
k1,498:10979586,10110238:63067
x1,498:11323566,10110238
k1,498:11386633,10110238:63067
x1,498:11730613,10110238
k1,498:11793679,10110238:63066
x1,498:12137659,10110238
k1,498:12200726,10110238:63067
x1,498:12544706,10110238
k1,498:12607773,10110238:63067
x1,498:12951753,10110238
k1,498:13014819,10110238:63066
x1,498:13358799,10110238
k1,498:13421866,10110238:63067
x1,498:13765846,10110238
k1,498:13828913,10110238:63067
x1,498:14172893,10110238
k1,498:14235959,10110238:63066
x1,498:14579939,10110238
k1,498:14643006,10110238:63067
)
)
(1,498:14643006,10110238:412780,0,62333
(1,498:14643006,10110238:412780,0,62333
k1,498:14677406,10110238:34400
x1,498:15021386,10110238
k1,498:15055786,10110238:34400
)
)
(1,498:15055786,10110238:2476680,400400,0
(1,498:15055786,10110238:2476680,400400,0
k1,498:15114757,10110238:58971
x1,498:15458737,10110238
k1,498:15517709,10110238:58972
x1,498:15861689,10110238
k1,498:15920660,10110238:58971
x1,498:16264640,10110238
k1,498:16323612,10110238:58972
x1,498:16667592,10110238
k1,498:16726563,10110238:58971
x1,498:17070543,10110238
k1,498:17129515,10110238:58972
x1,498:17473495,10110238
k1,498:17532466,10110238:58971
)
)
(1,498:17532466,10110238:412780,0,62333
(1,498:17532466,10110238:412780,0,62333
k1,498:17566866,10110238:34400
x1,498:17910846,10110238
k1,498:17945246,10110238:34400
)
)
(1,498:17945246,10110238:412780,400400,0
(1,498:17945246,10110238:412780,400400,0
k1,498:17979646,10110238:34400
x1,498:18323626,10110238
k1,498:18358026,10110238:34400
)
)
(1,498:18358026,10110238:412780,0,62333
(1,498:18358026,10110238:412780,0,62333
k1,498:18392426,10110238:34400
x1,498:18736406,10110238
k1,498:18770806,10110238:34400
)
)
(1,498:18770806,10110238:2889460,400400,0
(1,498:18770806,10110238:2889460,400400,0
k1,498:18831006,10110238:60200
x1,498:19174986,10110238
k1,498:19235186,10110238:60200
x1,498:19579166,10110238
k1,498:19639366,10110238:60200
x1,498:19983346,10110238
k1,498:20043546,10110238:60200
x1,498:20387526,10110238
k1,498:20447726,10110238:60200
x1,498:20791706,10110238
k1,498:20851906,10110238:60200
x1,498:21195886,10110238
k1,498:21256086,10110238:60200
x1,498:21600066,10110238
k1,498:21660266,10110238:60200
)
)
(1,498:21660266,10110238:412780,400400,0
(1,498:21660266,10110238:412780,400400,0
k1,498:21694666,10110238:34400
x1,498:22038646,10110238
```
