## Supplementary material for "MiniRead: a simple and inexpensive do-it-yourself device for multiple analyses of micro-organism growth kinetics": R package: MiniRead_user-manual.synctex (part 2 of 2)

```
k1,498:22073046,10110238:34400
)
)
(1,498:22073046,10110238:412780,81900,91000
(1,498:22073046,10110238:412780,81900,91000
k1,498:22095979,10110238:22933
k1,498:22118913,10110238:22934
x1,498:22462893,10110238
k1,498:22485826,10110238:22933
)
)
k1,499:29003989,10110238:6518163
k1,499:35522151,10110238:6518162
)
(1,500:4736286,10896670:30785865,550500,235932
(1,336:4736286,10896670:0,550500,235932
(1,336:4736286,10896670:0,550500,235932
k1,336:4539678,10896670:-196608
(1,336:4539678,10896670:0,550500,235932
(1,336:4539678,10896670:0,550500,235932
r1,519:4539678,10896670:0,786432,235932
)
g1,336:4539678,10896670
)
(1,336:4539678,10896670:0,550500,235932
r1,519:4539678,10896670:0,786432,235932
)
)
(1,336:4736286,10896670:0,550500,235932
(1,336:4736286,10896670:30785865,550500,235932
r1,519:35522151,10896670:30785865,786432,235932
)
(1,336:35718759,10896670:0,550500,235932
(1,336:35718759,10896670:0,550500,235932
r1,519:35718759,10896670:0,786432,235932
)
g1,336:35718759,10896670
)
(1,336:35718759,10896670:0,550500,235932
r1,519:35718759,10896670:0,786432,235932
)
k1,336:4736286,10896670:-30982473
)
)
(1,499:4736286,10896670:0,0,0
(1,499:4736286,10110238:0,0,0
)
)
(1,499:4736286,10896670:0,420420,0
k1,499:3425806,10896670:-1310480
x1,499:4408606,10896670
)
h1,499:4736286,10896670:0,0,0
(1,499:4736286,10896670:2476680,400400,0
(1,499:4736286,10896670:2476680,400400,0
k1,499:4795257,10896670:58971
x1,499:5139237,10896670
k1,499:5198209,10896670:58972
x1,499:5542189,10896670
k1,499:5601160,10896670:58971
x1,499:5945140,10896670
k1,499:6004112,10896670:58972
x1,499:6348092,10896670
k1,499:6407063,10896670:58971
x1,499:6751043,10896670
k1,499:6810015,10896670:58972
x1,499:7153995,10896670
k1,499:7212966,10896670:58971
)
)
(1,499:7212966,10896670:412780,272316,0
(1,499:7212966,10896670:412780,272316,0
k1,499:7247366,10896670:34400
x1,499:7591346,10896670
k1,499:7625746,10896670:34400
)
)
(1,499:7625746,10896670:412780,400400,0
(1,499:7625746,10896670:412780,400400,0
k1,499:7660146,10896670:34400
x1,499:8004126,10896670
k1,499:8038526,10896670:34400
)
)
(1,499:8038526,10896670:4540580,400400,0
(1,499:8038526,10896670:4540580,400400,0
k1,499:8101593,10896670:63067
x1,499:8445573,10896670
k1,499:8508639,10896670:63066
x1,499:8852619,10896670
k1,499:8915686,10896670:63067
x1,499:9259666,10896670
k1,499:9322733,10896670:63067
x1,499:9666713,10896670
k1,499:9729779,10896670:63066
x1,499:10073759,10896670
k1,499:10136826,10896670:63067
x1,499:10480806,10896670
k1,499:10543873,10896670:63067
x1,499:10887853,10896670
k1,499:10950919,10896670:63066
x1,499:11294899,10896670
k1,499:11357966,10896670:63067
x1,499:11701946,10896670
k1,499:11765013,10896670:63067
x1,499:12108993,10896670
k1,499:12172059,10896670:63066
x1,499:12516039,10896670
k1,499:12579106,10896670:63067
)
)
(1,499:12579106,10896670:412780,0,0
(1,499:12579106,10896670:412780,0,0
k1,499:12613506,10896670:34400
g1,499:12957486,10896670
k1,499:12991886,10896670:34400
)
)
(1,499:12991886,10896670:2063900,400400,0
(1,499:12991886,10896670:2063900,400400,0
k1,499:13049219,10896670:57333
x1,499:13393199,10896670
k1,499:13450533,10896670:57334
x1,499:13794513,10896670
k1,499:13851846,10896670:57333
x1,499:14195826,10896670
k1,499:14253159,10896670:57333
x1,499:14597139,10896670
k1,499:14654473,10896670:57334
x1,499:14998453,10896670
k1,499:15055786,10896670:57333
)
)
(1,499:15055786,10896670:412780,400400,0
(1,499:15055786,10896670:412780,400400,0
k1,499:15090186,10896670:34400
x1,499:15434166,10896670
k1,499:15468566,10896670:34400
)
)
(1,499:15468566,10896670:412780,81900,91000
(1,499:15468566,10896670:412780,81900,91000
k1,499:15491499,10896670:22933
k1,499:15514433,10896670:22934
x1,499:15858413,10896670
k1,499:15881346,10896670:22933
)
)
k1,500:25701749,10896670:9820403
k1,500:35522151,10896670:9820402
)
(1,502:4736286,11683102:30785865,550500,235932
(1,336:4736286,11683102:0,550500,235932
(1,336:4736286,11683102:0,550500,235932
k1,336:4539678,11683102:-196608
(1,336:4539678,11683102:0,550500,235932
(1,336:4539678,11683102:0,550500,235932
r1,519:4539678,11683102:0,786432,235932
)
g1,336:4539678,11683102
)
(1,336:4539678,11683102:0,550500,235932
r1,519:4539678,11683102:0,786432,235932
)
)
(1,336:4736286,11683102:0,550500,235932
(1,336:4736286,11683102:30785865,550500,235932
r1,519:35522151,11683102:30785865,786432,235932
)
(1,336:35718759,11683102:0,550500,235932
(1,336:35718759,11683102:0,550500,235932
r1,519:35718759,11683102:0,786432,235932
)
g1,336:35718759,11683102
)
(1,336:35718759,11683102:0,550500,235932
r1,519:35718759,11683102:0,786432,235932
)
k1,336:4736286,11683102:-30982473
)
)
(1,500:4736286,11683102:0,0,0
(1,500:4736286,10896670:0,0,0
)
)
(1,500:4736286,11683102:0,420420,0
k1,500:3425806,11683102:-1310480
x1,500:4408606,11683102
)
h1,500:4736286,11683102:0,0,0
(1,500:4736286,11683102:2476680,400400,145600
(1,500:4736286,11683102:2476680,400400,145600
k1,500:4795257,11683102:58971
x1,500:5139237,11683102
k1,500:5198209,11683102:58972
x1,500:5542189,11683102
k1,500:5601160,11683102:58971
x1,500:5945140,11683102
k1,500:6004112,11683102:58972
x1,500:6348092,11683102
k1,500:6407063,11683102:58971
x1,500:6751043,11683102
k1,500:6810015,11683102:58972
x1,500:7153995,11683102
k1,500:7212966,11683102:58971
)
)
(1,500:7212966,11683102:412780,272316,0
(1,500:7212966,11683102:412780,272316,0
k1,500:7247366,11683102:34400
x1,500:7591346,11683102
k1,500:7625746,11683102:34400
)
)
(1,500:7625746,11683102:412780,400400,0
(1,500:7625746,11683102:412780,400400,0
k1,500:7660146,11683102:34400
x1,500:8004126,11683102
k1,500:8038526,11683102:34400
)
)
(1,500:8038526,11683102:3302240,400400,0
(1,500:8038526,11683102:3302240,400400,0
k1,500:8099682,11683102:61156
x1,500:8443662,11683102
k1,500:8504817,11683102:61155
x1,500:8848797,11683102
k1,500:8909953,11683102:61156
x1,500:9253933,11683102
k1,500:9315088,11683102:61155
x1,500:9659068,11683102
k1,500:9720224,11683102:61156
x1,500:10064204,11683102
k1,500:10125359,11683102:61155
x1,500:10469339,11683102
k1,500:10530495,11683102:61156
x1,500:10874475,11683102
k1,500:10935630,11683102:61155
x1,500:11279610,11683102
k1,500:11340766,11683102:61156
)
)
(1,500:11340766,11683102:412780,0,0
(1,500:11340766,11683102:412780,0,0
k1,500:11375166,11683102:34400
g1,500:11719146,11683102
k1,500:11753546,11683102:34400
)
)
(1,500:11753546,11683102:2476680,363351,145600
(1,500:11753546,11683102:2476680,363351,145600
k1,500:11812517,11683102:58971
x1,500:12156497,11683102
k1,500:12215469,11683102:58972
x1,500:12559449,11683102
k1,500:12618420,11683102:58971
x1,500:12962400,11683102
k1,500:13021372,11683102:58972
x1,500:13365352,11683102
k1,500:13424323,11683102:58971
x1,500:13768303,11683102
k1,500:13827275,11683102:58972
x1,500:14171255,11683102
k1,500:14230226,11683102:58971
)
)
(1,500:14230226,11683102:412780,400400,0
(1,500:14230226,11683102:412780,400400,0
k1,500:14264626,11683102:34400
x1,500:14608606,11683102
k1,500:14643006,11683102:34400
)
)
(1,500:14643006,11683102:412780,455000,54600
(1,500:14643006,11683102:412780,455000,54600
k1,500:14677406,11683102:34400
x1,500:15021386,11683102
k1,500:15055786,11683102:34400
)
)
k1,502:25288969,11683102:10233183
k1,502:35522151,11683102:10233182
)
(1,502:4736286,12469534:30785865,550500,235932
(1,336:4736286,12469534:0,550500,235932
(1,336:4736286,12469534:0,550500,235932
k1,336:4539678,12469534:-196608
(1,336:4539678,12469534:0,550500,235932
(1,336:4539678,12469534:0,550500,235932
r1,519:4539678,12469534:0,786432,235932
)
g1,336:4539678,12469534
)
(1,336:4539678,12469534:0,550500,235932
r1,519:4539678,12469534:0,786432,235932
)
)
(1,336:4736286,12469534:0,550500,235932
(1,336:4736286,12469534:30785865,550500,235932
r1,519:35522151,12469534:30785865,786432,235932
)
(1,336:35718759,12469534:0,550500,235932
(1,336:35718759,12469534:0,550500,235932
r1,519:35718759,12469534:0,786432,235932
)
g1,336:35718759,12469534
)
(1,336:35718759,12469534:0,550500,235932
r1,519:35718759,12469534:0,786432,235932
)
k1,336:4736286,12469534:-30982473
)
)
(1,502:4736286,12469534:0,0,0
(1,502:4736286,11683102:0,0,0
)
)
(1,502:4736286,12469534:0,420420,0
k1,502:3425806,12469534:-1310480
x1,502:4408606,12469534
)
h1,502:4736286,12469534:0,0,0
k1,502:20129219,12469534:15392933
k1,502:35522151,12469534:15392932
)
(1,503:4736286,13255966:30785865,550500,235932
(1,336:4736286,13255966:0,550500,235932
(1,336:4736286,13255966:0,550500,235932
k1,336:4539678,13255966:-196608
(1,336:4539678,13255966:0,550500,235932
(1,336:4539678,13255966:0,550500,235932
r1,519:4539678,13255966:0,786432,235932
)
g1,336:4539678,13255966
)
(1,336:4539678,13255966:0,550500,235932
r1,519:4539678,13255966:0,786432,235932
)
)
(1,336:4736286,13255966:0,550500,235932
(1,336:4736286,13255966:30785865,550500,235932
r1,519:35522151,13255966:30785865,786432,235932
)
(1,336:35718759,13255966:0,550500,235932
(1,336:35718759,13255966:0,550500,235932
r1,519:35718759,13255966:0,786432,235932
)
g1,336:35718759,13255966
)
(1,336:35718759,13255966:0,550500,235932
r1,519:35718759,13255966:0,786432,235932
)
k1,336:4736286,13255966:-30982473
)
)
(1,502:4736286,13255966:0,0,0
(1,502:4736286,12469534:0,0,0
)
)
(1,502:4736286,13255966:0,420420,0
k1,502:3425806,13255966:-1310480
x1,502:4408606,13255966
)
h1,502:4736286,13255966:0,0,0
(1,502:4736286,13255966:412780,400400,0
(1,502:4736286,13255966:412780,400400,0
k1,502:4770686,13255966:34400
x1,502:5114666,13255966
k1,502:5149066,13255966:34400
)
)
(1,502:5149066,13255966:412780,0,0
(1,502:5149066,13255966:412780,0,0
k1,502:5183466,13255966:34400
g1,502:5527446,13255966
k1,502:5561846,13255966:34400
)
)
(1,502:5561846,13255966:1651120,400400,0
(1,502:5561846,13255966:1651120,400400,0
k1,502:5616886,13255966:55040
x1,502:5960866,13255966
k1,502:6015906,13255966:55040
x1,502:6359886,13255966
k1,502:6414926,13255966:55040
x1,502:6758906,13255966
k1,502:6813946,13255966:55040
x1,502:7157926,13255966
k1,502:7212966,13255966:55040
)
)
(1,502:7212966,13255966:412780,0,0
(1,502:7212966,13255966:412780,0,0
k1,502:7247366,13255966:34400
g1,502:7591346,13255966
k1,502:7625746,13255966:34400
)
)
(1,502:7625746,13255966:1651120,400400,0
(1,502:7625746,13255966:1651120,400400,0
k1,502:7680786,13255966:55040
x1,502:8024766,13255966
k1,502:8079806,13255966:55040
x1,502:8423786,13255966
k1,502:8478826,13255966:55040
x1,502:8822806,13255966
k1,502:8877846,13255966:55040
x1,502:9221826,13255966
k1,502:9276866,13255966:55040
)
)
(1,502:9276866,13255966:412780,0,0
(1,502:9276866,13255966:412780,0,0
k1,502:9311266,13255966:34400
g1,502:9655246,13255966
k1,502:9689646,13255966:34400
)
)
(1,502:9689646,13255966:5778920,400400,0
(1,502:9689646,13255966:5778920,400400,0
k1,502:9753859,13255966:64213
x1,502:10097839,13255966
k1,502:10162053,13255966:64214
x1,502:10506033,13255966
k1,502:10570246,13255966:64213
x1,502:10914226,13255966
k1,502:10978439,13255966:64213
x1,502:11322419,13255966
k1,502:11386633,13255966:64214
x1,502:11730613,13255966
k1,502:11794826,13255966:64213
x1,502:12138806,13255966
k1,502:12203019,13255966:64213
x1,502:12546999,13255966
k1,502:12611213,13255966:64214
x1,502:12955193,13255966
k1,502:13019406,13255966:64213
x1,502:13363386,13255966
k1,502:13427599,13255966:64213
x1,502:13771579,13255966
k1,502:13835793,13255966:64214
x1,502:14179773,13255966
k1,502:14243986,13255966:64213
x1,502:14587966,13255966
k1,502:14652179,13255966:64213
x1,502:14996159,13255966
k1,502:15060373,13255966:64214
x1,502:15404353,13255966
k1,502:15468566,13255966:64213
)
)
(1,502:15468566,13255966:412780,0,0
(1,502:15468566,13255966:412780,0,0
k1,502:15502966,13255966:34400
g1,502:15846946,13255966
k1,502:15881346,13255966:34400
)
)
(1,502:15881346,13255966:1651120,400400,0
(1,502:15881346,13255966:1651120,400400,0
k1,502:15936386,13255966:55040
x1,502:16280366,13255966
k1,502:16335406,13255966:55040
x1,502:16679386,13255966
k1,502:16734426,13255966:55040
x1,502:17078406,13255966
k1,502:17133446,13255966:55040
x1,502:17477426,13255966
k1,502:17532466,13255966:55040
)
)
(1,502:17532466,13255966:412780,0,0
(1,502:17532466,13255966:412780,0,0
k1,502:17566866,13255966:34400
g1,502:17910846,13255966
k1,502:17945246,13255966:34400
)
)
(1,502:17945246,13255966:1238340,400400,0
(1,502:17945246,13255966:1238340,400400,0
k1,502:17996846,13255966:51600
x1,502:18340826,13255966
k1,502:18392426,13255966:51600
x1,502:18736406,13255966
k1,502:18788006,13255966:51600
x1,502:19131986,13255966
k1,502:19183586,13255966:51600
)
)
(1,502:19183586,13255966:412780,0,0
(1,502:19183586,13255966:412780,0,0
k1,502:19217986,13255966:34400
g1,502:19561966,13255966
k1,502:19596366,13255966:34400
)
)
(1,502:19596366,13255966:1651120,400400,0
(1,502:19596366,13255966:1651120,400400,0
k1,502:19651406,13255966:55040
x1,502:19995386,13255966
k1,502:20050426,13255966:55040
x1,502:20394406,13255966
k1,502:20449446,13255966:55040
x1,502:20793426,13255966
k1,502:20848466,13255966:55040
x1,502:21192446,13255966
k1,502:21247486,13255966:55040
)
)
(1,502:21247486,13255966:412780,0,0
(1,502:21247486,13255966:412780,0,0
k1,502:21281886,13255966:34400
g1,502:21625866,13255966
k1,502:21660266,13255966:34400
)
)
(1,502:21660266,13255966:2063900,400400,145600
(1,502:21660266,13255966:2063900,400400,145600
k1,502:21717599,13255966:57333
x1,502:22061579,13255966
k1,502:22118913,13255966:57334
x1,502:22462893,13255966
k1,502:22520226,13255966:57333
x1,502:22864206,13255966
k1,502:22921539,13255966:57333
x1,502:23265519,13255966
k1,502:23322853,13255966:57334
x1,502:23666833,13255966
k1,502:23724166,13255966:57333
)
)
(1,502:23724166,13255966:412780,0,0
(1,502:23724166,13255966:412780,0,0
k1,502:23758566,13255966:34400
g1,502:24102546,13255966
k1,502:24136946,13255966:34400
)
)
(1,502:24136946,13255966:825560,400400,0
(1,502:24136946,13255966:825560,400400,0
k1,502:24182813,13255966:45867
x1,502:24526793,13255966
k1,502:24572659,13255966:45866
x1,502:24916639,13255966
k1,502:24962506,13255966:45867
)
)
(1,502:24962506,13255966:412780,0,0
(1,502:24962506,13255966:412780,0,0
k1,502:24996906,13255966:34400
g1,502:25340886,13255966
k1,502:25375286,13255966:34400
)
)
(1,502:25375286,13255966:1238340,400400,0
(1,502:25375286,13255966:1238340,400400,0
k1,502:25426886,13255966:51600
x1,502:25770866,13255966
k1,502:25822466,13255966:51600
x1,502:26166446,13255966
k1,502:26218046,13255966:51600
x1,502:26562026,13255966
k1,502:26613626,13255966:51600
)
)
(1,502:26613626,13255966:412780,0,0
(1,502:26613626,13255966:412780,0,0
k1,502:26648026,13255966:34400
g1,502:26992006,13255966
k1,502:27026406,13255966:34400
)
)
(1,502:27026406,13255966:4540580,400400,0
(1,502:27026406,13255966:4540580,400400,0
k1,502:27089473,13255966:63067
x1,502:27433453,13255966
k1,502:27496519,13255966:63066
x1,502:27840499,13255966
k1,502:27903566,13255966:63067
x1,502:28247546,13255966
k1,502:28310613,13255966:63067
x1,502:28654593,13255966
k1,502:28717659,13255966:63066
x1,502:29061639,13255966
k1,502:29124706,13255966:63067
x1,502:29468686,13255966
k1,502:29531753,13255966:63067
x1,502:29875733,13255966
k1,502:29938799,13255966:63066
x1,502:30282779,13255966
k1,502:30345846,13255966:63067
x1,502:30689826,13255966
k1,502:30752893,13255966:63067
x1,502:31096873,13255966
k1,502:31159939,13255966:63066
x1,502:31503919,13255966
k1,502:31566986,13255966:63067
)
)
(1,502:31566986,13255966:412780,0,0
(1,502:31566986,13255966:412780,0,0
k1,502:31601386,13255966:34400
g1,502:31945366,13255966
k1,502:31979766,13255966:34400
)
)
(1,502:31979766,13255966:2476680,400400,0
(1,502:31979766,13255966:2476680,400400,0
k1,502:32038737,13255966:58971
x1,502:32382717,13255966
k1,502:32441689,13255966:58972
x1,502:32785669,13255966
k1,502:32844640,13255966:58971
x1,502:33188620,13255966
k1,502:33247592,13255966:58972
x1,502:33591572,13255966
k1,502:33650543,13255966:58971
x1,502:33994523,13255966
k1,502:34053495,13255966:58972
x1,502:34397475,13255966
k1,502:34456446,13255966:58971
)
)
k1,503:34989299,13255966:532853
k1,503:35522151,13255966:532852
)
(1,504:4736286,14042398:30785865,550500,235932
(1,336:4736286,14042398:0,550500,235932
(1,336:4736286,14042398:0,550500,235932
k1,336:4539678,14042398:-196608
(1,336:4539678,14042398:0,550500,235932
(1,336:4539678,14042398:0,550500,235932
r1,519:4539678,14042398:0,786432,235932
)
g1,336:4539678,14042398
)
(1,336:4539678,14042398:0,550500,235932
r1,519:4539678,14042398:0,786432,235932
)
)
(1,336:4736286,14042398:0,550500,235932
(1,336:4736286,14042398:30785865,550500,235932
r1,519:35522151,14042398:30785865,786432,235932
)
(1,336:35718759,14042398:0,550500,235932
(1,336:35718759,14042398:0,550500,235932
r1,519:35718759,14042398:0,786432,235932
)
g1,336:35718759,14042398
)
(1,336:35718759,14042398:0,550500,235932
r1,519:35718759,14042398:0,786432,235932
)
k1,336:4736286,14042398:-30982473
)
)
(1,503:4736286,14042398:0,0,0
(1,503:4736286,13255966:0,0,0
)
)
(1,503:4736286,14042398:0,420420,0
k1,503:3425806,14042398:-1310480
x1,503:4408606,14042398
)
h1,503:4736286,14042398:0,0,0
(1,503:4736286,14042398:7430040,400400,0
(1,503:4736286,14042398:7430040,400400,0
k1,503:4801465,14042398:65179
x1,503:5145445,14042398
k1,503:5210624,14042398:65179
x1,503:5554604,14042398
k1,503:5619783,14042398:65179
x1,503:5963763,14042398
k1,503:6028942,14042398:65179
x1,503:6372922,14042398
k1,503:6438101,14042398:65179
x1,503:6782081,14042398
k1,503:6847260,14042398:65179
x1,503:7191240,14042398
k1,503:7256419,14042398:65179
x1,503:7600399,14042398
k1,503:7665578,14042398:65179
x1,503:8009558,14042398
k1,503:8074737,14042398:65179
x1,503:8418717,14042398
k1,503:8483895,14042398:65178
x1,503:8827875,14042398
k1,503:8893054,14042398:65179
x1,503:9237034,14042398
k1,503:9302213,14042398:65179
x1,503:9646193,14042398
k1,503:9711372,14042398:65179
x1,503:10055352,14042398
k1,503:10120531,14042398:65179
x1,503:10464511,14042398
k1,503:10529690,14042398:65179
x1,503:10873670,14042398
k1,503:10938849,14042398:65179
x1,503:11282829,14042398
k1,503:11348008,14042398:65179
x1,503:11691988,14042398
k1,503:11757167,14042398:65179
x1,503:12101147,14042398
k1,503:12166326,14042398:65179
)
)
(1,503:12166326,14042398:412780,0,0
(1,503:12166326,14042398:412780,0,0
k1,503:12200726,14042398:34400
g1,503:12544706,14042398
k1,503:12579106,14042398:34400
)
)
(1,503:12579106,14042398:825560,363351,0
(1,503:12579106,14042398:825560,363351,0
k1,503:12606626,14042398:27520
k1,503:12634146,14042398:27520
x1,503:12978126,14042398
k1,503:13005646,14042398:27520
k1,503:13033166,14042398:27520
x1,503:13377146,14042398
k1,503:13404666,14042398:27520
)
)
(1,503:13404666,14042398:412780,0,0
(1,503:13404666,14042398:412780,0,0
k1,503:13439066,14042398:34400
g1,503:13783046,14042398
k1,503:13817446,14042398:34400
)
)
(1,503:13817446,14042398:412780,282100,0
(1,503:13817446,14042398:412780,282100,0
k1,503:13851846,14042398:34400
x1,503:14195826,14042398
k1,503:14230226,14042398:34400
)
)
(1,503:14230226,14042398:412780,455000,54600
(1,503:14230226,14042398:412780,455000,54600
k1,503:14264626,14042398:34400
x1,503:14608606,14042398
k1,503:14643006,14042398:34400
)
)
(1,503:14643006,14042398:1651120,400400,0
(1,503:14643006,14042398:1651120,400400,0
k1,503:14698046,14042398:55040
x1,503:15042026,14042398
k1,503:15097066,14042398:55040
x1,503:15441046,14042398
k1,503:15496086,14042398:55040
x1,503:15840066,14042398
k1,503:15895106,14042398:55040
x1,503:16239086,14042398
k1,503:16294126,14042398:55040
)
)
(1,503:16294126,14042398:2063900,400400,0
(1,503:16294126,14042398:2063900,400400,0
k1,503:16351459,14042398:57333
x1,503:16695439,14042398
k1,503:16752773,14042398:57334
x1,503:17096753,14042398
k1,503:17154086,14042398:57333
x1,503:17498066,14042398
k1,503:17555399,14042398:57333
x1,503:17899379,14042398
k1,503:17956713,14042398:57334
x1,503:18300693,14042398
k1,503:18358026,14042398:57333
)
)
(1,503:18358026,14042398:412780,400400,0
(1,503:18358026,14042398:412780,400400,0
k1,503:18392426,14042398:34400
x1,503:18736406,14042398
k1,503:18770806,14042398:34400
)
)
(1,503:18770806,14042398:1651120,400400,91000
(1,503:18770806,14042398:1651120,400400,91000
k1,503:18816673,14042398:45867
x1,503:19160653,14042398
k1,503:19206519,14042398:45866
x1,503:19550499,14042398
k1,503:19596366,14042398:45867
x1,503:19940346,14042398
k1,503:19986213,14042398:45867
k1,503:20032079,14042398:45866
x1,503:20376059,14042398
k1,503:20421926,14042398:45867
)
)
(1,503:20421926,14042398:412780,0,0
(1,503:20421926,14042398:412780,0,0
k1,503:20456326,14042398:34400
g1,503:20800306,14042398
k1,503:20834706,14042398:34400
)
)
(1,503:20834706,14042398:1651120,400400,0
(1,503:20834706,14042398:1651120,400400,0
k1,503:20889746,14042398:55040
x1,503:21233726,14042398
k1,503:21288766,14042398:55040
x1,503:21632746,14042398
k1,503:21687786,14042398:55040
x1,503:22031766,14042398
k1,503:22086806,14042398:55040
x1,503:22430786,14042398
k1,503:22485826,14042398:55040
)
)
(1,503:22485826,14042398:2063900,400400,0
(1,503:22485826,14042398:2063900,400400,0
k1,503:22543159,14042398:57333
x1,503:22887139,14042398
k1,503:22944473,14042398:57334
x1,503:23288453,14042398
k1,503:23345786,14042398:57333
x1,503:23689766,14042398
k1,503:23747099,14042398:57333
x1,503:24091079,14042398
k1,503:24148413,14042398:57334
x1,503:24492393,14042398
k1,503:24549726,14042398:57333
)
)
(1,503:24549726,14042398:412780,400400,0
(1,503:24549726,14042398:412780,400400,0
k1,503:24584126,14042398:34400
x1,503:24928106,14042398
k1,503:24962506,14042398:34400
)
)
(1,503:24962506,14042398:1651120,400400,91000
(1,503:24962506,14042398:1651120,400400,91000
k1,503:25008373,14042398:45867
x1,503:25352353,14042398
k1,503:25398219,14042398:45866
x1,503:25742199,14042398
k1,503:25788066,14042398:45867
x1,503:26132046,14042398
k1,503:26177913,14042398:45867
k1,503:26223779,14042398:45866
x1,503:26567759,14042398
k1,503:26613626,14042398:45867
)
)
(1,503:26613626,14042398:412780,0,0
(1,503:26613626,14042398:412780,0,0
k1,503:26648026,14042398:34400
g1,503:26992006,14042398
k1,503:27026406,14042398:34400
)
)
(1,503:27026406,14042398:1651120,400400,0
(1,503:27026406,14042398:1651120,400400,0
k1,503:27081446,14042398:55040
x1,503:27425426,14042398
k1,503:27480466,14042398:55040
x1,503:27824446,14042398
k1,503:27879486,14042398:55040
x1,503:28223466,14042398
k1,503:28278506,14042398:55040
x1,503:28622486,14042398
k1,503:28677526,14042398:55040
)
)
(1,503:28677526,14042398:2063900,400400,0
(1,503:28677526,14042398:2063900,400400,0
k1,503:28734859,14042398:57333
x1,503:29078839,14042398
k1,503:29136173,14042398:57334
x1,503:29480153,14042398
k1,503:29537486,14042398:57333
x1,503:29881466,14042398
k1,503:29938799,14042398:57333
x1,503:30282779,14042398
k1,503:30340113,14042398:57334
x1,503:30684093,14042398
k1,503:30741426,14042398:57333
)
)
(1,503:30741426,14042398:412780,400400,0
(1,503:30741426,14042398:412780,400400,0
k1,503:30775826,14042398:34400
x1,503:31119806,14042398
k1,503:31154206,14042398:34400
)
)
(1,503:31154206,14042398:1651120,400400,91000
(1,503:31154206,14042398:1651120,400400,91000
k1,503:31200073,14042398:45867
x1,503:31544053,14042398
k1,503:31589919,14042398:45866
x1,503:31933899,14042398
k1,503:31979766,14042398:45867
x1,503:32323746,14042398
k1,503:32369613,14042398:45867
k1,503:32415479,14042398:45866
x1,503:32759459,14042398
k1,503:32805326,14042398:45867
)
)
k1,504:34163739,14042398:1358413
k1,504:35522151,14042398:1358412
)
(1,506:4736286,14828830:30785865,550500,235932
(1,336:4736286,14828830:0,550500,235932
(1,336:4736286,14828830:0,550500,235932
k1,336:4539678,14828830:-196608
(1,336:4539678,14828830:0,550500,235932
(1,336:4539678,14828830:0,550500,235932
r1,519:4539678,14828830:0,786432,235932
)
g1,336:4539678,14828830
)
(1,336:4539678,14828830:0,550500,235932
r1,519:4539678,14828830:0,786432,235932
)
)
(1,336:4736286,14828830:0,550500,235932
(1,336:4736286,14828830:30785865,550500,235932
r1,519:35522151,14828830:30785865,786432,235932
)
(1,336:35718759,14828830:0,550500,235932
(1,336:35718759,14828830:0,550500,235932
r1,519:35718759,14828830:0,786432,235932
)
g1,336:35718759,14828830
)
(1,336:35718759,14828830:0,550500,235932
r1,519:35718759,14828830:0,786432,235932
)
k1,336:4736286,14828830:-30982473
)
)
(1,504:4736286,14828830:0,0,0
(1,504:4736286,14042398:0,0,0
)
)
(1,504:4736286,14828830:0,420420,0
k1,504:3425806,14828830:-1310480
x1,504:4408606,14828830
)
h1,504:4736286,14828830:0,0,0
(1,504:4736286,14828830:1651120,400400,0
(1,504:4736286,14828830:1651120,400400,0
k1,504:4791326,14828830:55040
x1,504:5135306,14828830
k1,504:5190346,14828830:55040
x1,504:5534326,14828830
k1,504:5589366,14828830:55040
x1,504:5933346,14828830
k1,504:5988386,14828830:55040
x1,504:6332366,14828830
k1,504:6387406,14828830:55040
)
)
(1,504:6387406,14828830:2063900,400400,0
(1,504:6387406,14828830:2063900,400400,0
k1,504:6444739,14828830:57333
x1,504:6788719,14828830
k1,504:6846053,14828830:57334
x1,504:7190033,14828830
k1,504:7247366,14828830:57333
x1,504:7591346,14828830
k1,504:7648679,14828830:57333
x1,504:7992659,14828830
k1,504:8049993,14828830:57334
x1,504:8393973,14828830
k1,504:8451306,14828830:57333
)
)
(1,504:8451306,14828830:412780,400400,0
(1,504:8451306,14828830:412780,400400,0
k1,504:8485706,14828830:34400
x1,504:8829686,14828830
k1,504:8864086,14828830:34400
)
)
(1,504:8864086,14828830:1651120,400400,91000
(1,504:8864086,14828830:1651120,400400,91000
k1,504:8909953,14828830:45867
x1,504:9253933,14828830
k1,504:9299799,14828830:45866
x1,504:9643779,14828830
k1,504:9689646,14828830:45867
x1,504:10033626,14828830
k1,504:10079493,14828830:45867
k1,504:10125359,14828830:45866
x1,504:10469339,14828830
k1,504:10515206,14828830:45867
)
)
(1,504:10515206,14828830:412780,0,0
(1,504:10515206,14828830:412780,0,0
k1,504:10549606,14828830:34400
g1,504:10893586,14828830
k1,504:10927986,14828830:34400
)
)
(1,504:10927986,14828830:1651120,400400,0
(1,504:10927986,14828830:1651120,400400,0
k1,504:10983026,14828830:55040
x1,504:11327006,14828830
k1,504:11382046,14828830:55040
x1,504:11726026,14828830
k1,504:11781066,14828830:55040
x1,504:12125046,14828830
k1,504:12180086,14828830:55040
x1,504:12524066,14828830
k1,504:12579106,14828830:55040
)
)
(1,504:12579106,14828830:2063900,400400,0
(1,504:12579106,14828830:2063900,400400,0
k1,504:12636439,14828830:57333
x1,504:12980419,14828830
k1,504:13037753,14828830:57334
x1,504:13381733,14828830
k1,504:13439066,14828830:57333
x1,504:13783046,14828830
k1,504:13840379,14828830:57333
x1,504:14184359,14828830
k1,504:14241693,14828830:57334
x1,504:14585673,14828830
k1,504:14643006,14828830:57333
)
)
(1,504:14643006,14828830:412780,400400,0
(1,504:14643006,14828830:412780,400400,0
k1,504:14677406,14828830:34400
x1,504:15021386,14828830
k1,504:15055786,14828830:34400
)
)
(1,504:15055786,14828830:1651120,455000,54600
(1,504:15055786,14828830:1651120,455000,54600
k1,504:15110826,14828830:55040
x1,504:15454806,14828830
k1,504:15509846,14828830:55040
x1,504:15853826,14828830
k1,504:15908866,14828830:55040
x1,504:16252846,14828830
k1,504:16307886,14828830:55040
x1,504:16651866,14828830
k1,504:16706906,14828830:55040
)
)
k1,506:26114529,14828830:9407623
k1,506:35522151,14828830:9407622
)
(1,506:4736286,15615262:30785865,550500,235932
(1,336:4736286,15615262:0,550500,235932
(1,336:4736286,15615262:0,550500,235932
k1,336:4539678,15615262:-196608
(1,336:4539678,15615262:0,550500,235932
(1,336:4539678,15615262:0,550500,235932
r1,519:4539678,15615262:0,786432,235932
)
g1,336:4539678,15615262
)
(1,336:4539678,15615262:0,550500,235932
r1,519:4539678,15615262:0,786432,235932
)
)
(1,336:4736286,15615262:0,550500,235932
(1,336:4736286,15615262:30785865,550500,235932
r1,519:35522151,15615262:30785865,786432,235932
)
(1,336:35718759,15615262:0,550500,235932
(1,336:35718759,15615262:0,550500,235932
r1,519:35718759,15615262:0,786432,235932
)
g1,336:35718759,15615262
)
(1,336:35718759,15615262:0,550500,235932
r1,519:35718759,15615262:0,786432,235932
)
k1,336:4736286,15615262:-30982473
)
)
(1,506:4736286,15615262:0,0,0
(1,506:4736286,14828830:0,0,0
)
)
(1,506:4736286,15615262:0,420420,0
k1,506:3425806,15615262:-1310480
x1,506:4408606,15615262
)
h1,506:4736286,15615262:0,0,0
k1,506:20129219,15615262:15392933
k1,506:35522151,15615262:15392932
)
(1,507:4736286,16401694:30785865,550500,235932
(1,336:4736286,16401694:0,550500,235932
(1,336:4736286,16401694:0,550500,235932
k1,336:4539678,16401694:-196608
(1,336:4539678,16401694:0,550500,235932
(1,336:4539678,16401694:0,550500,235932
r1,519:4539678,16401694:0,786432,235932
)
g1,336:4539678,16401694
)
(1,336:4539678,16401694:0,550500,235932
r1,519:4539678,16401694:0,786432,235932
)
)
(1,336:4736286,16401694:0,550500,235932
(1,336:4736286,16401694:30785865,550500,235932
r1,519:35522151,16401694:30785865,786432,235932
)
(1,336:35718759,16401694:0,550500,235932
(1,336:35718759,16401694:0,550500,235932
r1,519:35718759,16401694:0,786432,235932
)
g1,336:35718759,16401694
)
(1,336:35718759,16401694:0,550500,235932
r1,519:35718759,16401694:0,786432,235932
)
k1,336:4736286,16401694:-30982473
)
)
(1,506:4736286,16401694:0,0,0
(1,506:4736286,15615262:0,0,0
)
)
(1,506:4736286,16401694:0,420420,0
k1,506:3425806,16401694:-1310480
x1,506:4408606,16401694
)
h1,506:4736286,16401694:0,0,0
(1,506:4736286,16401694:412780,400400,0
(1,506:4736286,16401694:412780,400400,0
k1,506:4770686,16401694:34400
x1,506:5114666,16401694
k1,506:5149066,16401694:34400
)
)
(1,506:5149066,16401694:412780,0,0
(1,506:5149066,16401694:412780,0,0
k1,506:5183466,16401694:34400
g1,506:5527446,16401694
k1,506:5561846,16401694:34400
)
)
(1,506:5561846,16401694:3302240,400400,145600
(1,506:5561846,16401694:3302240,400400,145600
k1,506:5623002,16401694:61156
x1,506:5966982,16401694
k1,506:6028137,16401694:61155
x1,506:6372117,16401694
k1,506:6433273,16401694:61156
x1,506:6777253,16401694
k1,506:6838408,16401694:61155
x1,506:7182388,16401694
k1,506:7243544,16401694:61156
x1,506:7587524,16401694
k1,506:7648679,16401694:61155
x1,506:7992659,16401694
k1,506:8053815,16401694:61156
x1,506:8397795,16401694
k1,506:8458950,16401694:61155
x1,506:8802930,16401694
k1,506:8864086,16401694:61156
)
)
(1,506:8864086,16401694:412780,0,0
(1,506:8864086,16401694:412780,0,0
k1,506:8898486,16401694:34400
g1,506:9242466,16401694
k1,506:9276866,16401694:34400
)
)
(1,506:9276866,16401694:1238340,400400,0
(1,506:9276866,16401694:1238340,400400,0
k1,506:9328466,16401694:51600
x1,506:9672446,16401694
k1,506:9724046,16401694:51600
x1,506:10068026,16401694
k1,506:10119626,16401694:51600
x1,506:10463606,16401694
k1,506:10515206,16401694:51600
)
)
(1,506:10515206,16401694:412780,0,0
(1,506:10515206,16401694:412780,0,0
k1,506:10549606,16401694:34400
g1,506:10893586,16401694
k1,506:10927986,16401694:34400
)
)
(1,506:10927986,16401694:2476680,400400,0
(1,506:10927986,16401694:2476680,400400,0
k1,506:10986957,16401694:58971
x1,506:11330937,16401694
k1,506:11389909,16401694:58972
x1,506:11733889,16401694
k1,506:11792860,16401694:58971
x1,506:12136840,16401694
k1,506:12195812,16401694:58972
x1,506:12539792,16401694
k1,506:12598763,16401694:58971
x1,506:12942743,16401694
k1,506:13001715,16401694:58972
x1,506:13345695,16401694
k1,506:13404666,16401694:58971
)
)
(1,506:13404666,16401694:412780,0,0
(1,506:13404666,16401694:412780,0,0
k1,506:13439066,16401694:34400
g1,506:13783046,16401694
k1,506:13817446,16401694:34400
)
)
(1,506:13817446,16401694:4540580,400400,0
(1,506:13817446,16401694:4540580,400400,0
k1,506:13880513,16401694:63067
x1,506:14224493,16401694
k1,506:14287559,16401694:63066
x1,506:14631539,16401694
k1,506:14694606,16401694:63067
x1,506:15038586,16401694
k1,506:15101653,16401694:63067
x1,506:15445633,16401694
k1,506:15508699,16401694:63066
x1,506:15852679,16401694
k1,506:15915746,16401694:63067
x1,506:16259726,16401694
k1,506:16322793,16401694:63067
x1,506:16666773,16401694
k1,506:16729839,16401694:63066
x1,506:17073819,16401694
k1,506:17136886,16401694:63067
x1,506:17480866,16401694
k1,506:17543933,16401694:63067
x1,506:17887913,16401694
k1,506:17950979,16401694:63066
x1,506:18294959,16401694
k1,506:18358026,16401694:63067
)
)
(1,506:18358026,16401694:412780,0,0
(1,506:18358026,16401694:412780,0,0
k1,506:18392426,16401694:34400
g1,506:18736406,16401694
k1,506:18770806,16401694:34400
)
)
(1,506:18770806,16401694:2476680,282100,0
(1,506:18770806,16401694:2476680,282100,0
k1,506:18829777,16401694:58971
x1,506:19173757,16401694
k1,506:19232729,16401694:58972
x1,506:19576709,16401694
k1,506:19635680,16401694:58971
x1,506:19979660,16401694
k1,506:20038632,16401694:58972
x1,506:20382612,16401694
k1,506:20441583,16401694:58971
x1,506:20785563,16401694
k1,506:20844535,16401694:58972
x1,506:21188515,16401694
k1,506:21247486,16401694:58971
)
)
k1,507:28384819,16401694:7137333
k1,507:35522151,16401694:7137332
)
(1,508:4736286,17188126:30785865,550500,235932
(1,336:4736286,17188126:0,550500,235932
(1,336:4736286,17188126:0,550500,235932
k1,336:4539678,17188126:-196608
(1,336:4539678,17188126:0,550500,235932
(1,336:4539678,17188126:0,550500,235932
r1,519:4539678,17188126:0,786432,235932
)
g1,336:4539678,17188126
)
(1,336:4539678,17188126:0,550500,235932
r1,519:4539678,17188126:0,786432,235932
)
)
(1,336:4736286,17188126:0,550500,235932
(1,336:4736286,17188126:30785865,550500,235932
r1,519:35522151,17188126:30785865,786432,235932
)
(1,336:35718759,17188126:0,550500,235932
(1,336:35718759,17188126:0,550500,235932
r1,519:35718759,17188126:0,786432,235932
)
g1,336:35718759,17188126
)
(1,336:35718759,17188126:0,550500,235932
r1,519:35718759,17188126:0,786432,235932
)
k1,336:4736286,17188126:-30982473
)
)
(1,507:4736286,17188126:0,0,0
(1,507:4736286,16401694:0,0,0
)
)
(1,507:4736286,17188126:0,420420,0
k1,507:3425806,17188126:-1310480
x1,507:4408606,17188126
)
h1,507:4736286,17188126:0,0,0
(1,507:4736286,17188126:4540580,400400,0
(1,507:4736286,17188126:4540580,400400,0
k1,507:4799353,17188126:63067
x1,507:5143333,17188126
k1,507:5206399,17188126:63066
x1,507:5550379,17188126
k1,507:5613446,17188126:63067
x1,507:5957426,17188126
k1,507:6020493,17188126:63067
x1,507:6364473,17188126
k1,507:6427539,17188126:63066
x1,507:6771519,17188126
k1,507:6834586,17188126:63067
x1,507:7178566,17188126
k1,507:7241633,17188126:63067
x1,507:7585613,17188126
k1,507:7648679,17188126:63066
x1,507:7992659,17188126
k1,507:8055726,17188126:63067
x1,507:8399706,17188126
k1,507:8462773,17188126:63067
x1,507:8806753,17188126
k1,507:8869819,17188126:63066
x1,507:9213799,17188126
k1,507:9276866,17188126:63067
)
)
(1,507:9276866,17188126:412780,0,0
(1,507:9276866,17188126:412780,0,0
k1,507:9311266,17188126:34400
g1,507:9655246,17188126
k1,507:9689646,17188126:34400
)
)
(1,507:9689646,17188126:825560,363351,0
(1,507:9689646,17188126:825560,363351,0
k1,507:9717166,17188126:27520
k1,507:9744686,17188126:27520
x1,507:10088666,17188126
k1,507:10116186,17188126:27520
k1,507:10143706,17188126:27520
x1,507:10487686,17188126
k1,507:10515206,17188126:27520
)
)
(1,507:10515206,17188126:412780,0,0
(1,507:10515206,17188126:412780,0,0
k1,507:10549606,17188126:34400
g1,507:10893586,17188126
k1,507:10927986,17188126:34400
)
)
(1,507:10927986,17188126:3715020,400400,0
(1,507:10927986,17188126:3715020,400400,0
k1,507:10989906,17188126:61920
x1,507:11333886,17188126
k1,507:11395806,17188126:61920
x1,507:11739786,17188126
k1,507:11801706,17188126:61920
x1,507:12145686,17188126
k1,507:12207606,17188126:61920
x1,507:12551586,17188126
k1,507:12613506,17188126:61920
x1,507:12957486,17188126
k1,507:13019406,17188126:61920
x1,507:13363386,17188126
k1,507:13425306,17188126:61920
x1,507:13769286,17188126
k1,507:13831206,17188126:61920
x1,507:14175186,17188126
k1,507:14237106,17188126:61920
x1,507:14581086,17188126
k1,507:14643006,17188126:61920
)
)
(1,507:14643006,17188126:412780,455000,54600
(1,507:14643006,17188126:412780,455000,54600
k1,507:14677406,17188126:34400
x1,507:15021386,17188126
k1,507:15055786,17188126:34400
)
)
(1,507:15055786,17188126:4953360,400400,0
(1,507:15055786,17188126:4953360,400400,0
k1,507:15119294,17188126:63508
x1,507:15463274,17188126
k1,507:15526781,17188126:63507
x1,507:15870761,17188126
k1,507:15934269,17188126:63508
x1,507:16278249,17188126
k1,507:16341757,17188126:63508
x1,507:16685737,17188126
k1,507:16749244,17188126:63507
x1,507:17093224,17188126
k1,507:17156732,17188126:63508
x1,507:17500712,17188126
k1,507:17564220,17188126:63508
x1,507:17908200,17188126
k1,507:17971708,17188126:63508
x1,507:18315688,17188126
k1,507:18379195,17188126:63507
x1,507:18723175,17188126
k1,507:18786683,17188126:63508
x1,507:19130663,17188126
k1,507:19194171,17188126:63508
x1,507:19538151,17188126
k1,507:19601658,17188126:63507
x1,507:19945638,17188126
k1,507:20009146,17188126:63508
)
)
(1,507:20009146,17188126:412780,272316,0
(1,507:20009146,17188126:412780,272316,0
k1,507:20043546,17188126:34400
x1,507:20387526,17188126
k1,507:20421926,17188126:34400
)
)
(1,507:20421926,17188126:3302240,400400,0
(1,507:20421926,17188126:3302240,400400,0
k1,507:20476966,17188126:55040
x1,507:20820946,17188126
k1,507:20875986,17188126:55040
x1,507:21219966,17188126
k1,507:21275006,17188126:55040
x1,507:21618986,17188126
k1,507:21674026,17188126:55040
x1,507:22018006,17188126
k1,507:22073046,17188126:55040
x1,507:22417026,17188126
k1,507:22472066,17188126:55040
x1,507:22816046,17188126
k1,507:22871086,17188126:55040
x1,507:23215066,17188126
k1,507:23270106,17188126:55040
x1,507:23614086,17188126
k1,507:23669126,17188126:55040
k1,507:23724166,17188126:55040
)
)
(1,507:23724166,17188126:412780,81900,91000
(1,507:23724166,17188126:412780,81900,91000
k1,507:23758566,17188126:34400
x1,507:24102546,17188126
k1,507:24136946,17188126:34400
)
)
k1,508:29829549,17188126:5692603
k1,508:35522151,17188126:5692602
)
(1,510:4736286,17974558:30785865,550500,235932
(1,336:4736286,17974558:0,550500,235932
(1,336:4736286,17974558:0,550500,235932
k1,336:4539678,17974558:-196608
(1,336:4539678,17974558:0,550500,235932
(1,336:4539678,17974558:0,550500,235932
r1,519:4539678,17974558:0,786432,235932
)
g1,336:4539678,17974558
)
(1,336:4539678,17974558:0,550500,235932
r1,519:4539678,17974558:0,786432,235932
)
)
(1,336:4736286,17974558:0,550500,235932
(1,336:4736286,17974558:30785865,550500,235932
r1,519:35522151,17974558:30785865,786432,235932
)
(1,336:35718759,17974558:0,550500,235932
(1,336:35718759,17974558:0,550500,235932
r1,519:35718759,17974558:0,786432,235932
)
g1,336:35718759,17974558
)
(1,336:35718759,17974558:0,550500,235932
r1,519:35718759,17974558:0,786432,235932
)
k1,336:4736286,17974558:-30982473
)
)
(1,508:4736286,17974558:0,0,0
(1,508:4736286,17188126:0,0,0
)
)
(1,508:4736286,17974558:0,420420,0
k1,508:3425806,17974558:-1310480
x1,508:4408606,17974558
)
h1,508:4736286,17974558:0,0,0
(1,508:4736286,17974558:4540580,400400,0
(1,508:4736286,17974558:4540580,400400,0
k1,508:4799353,17974558:63067
x1,508:5143333,17974558
k1,508:5206399,17974558:63066
x1,508:5550379,17974558
k1,508:5613446,17974558:63067
x1,508:5957426,17974558
k1,508:6020493,17974558:63067
x1,508:6364473,17974558
k1,508:6427539,17974558:63066
x1,508:6771519,17974558
k1,508:6834586,17974558:63067
x1,508:7178566,17974558
k1,508:7241633,17974558:63067
x1,508:7585613,17974558
k1,508:7648679,17974558:63066
x1,508:7992659,17974558
k1,508:8055726,17974558:63067
x1,508:8399706,17974558
k1,508:8462773,17974558:63067
x1,508:8806753,17974558
k1,508:8869819,17974558:63066
x1,508:9213799,17974558
k1,508:9276866,17974558:63067
)
)
(1,508:9276866,17974558:412780,272316,0
(1,508:9276866,17974558:412780,272316,0
k1,508:9311266,17974558:34400
x1,508:9655246,17974558
k1,508:9689646,17974558:34400
)
)
(1,508:9689646,17974558:7430040,400400,0
(1,508:9689646,17974558:7430040,400400,0
k1,508:9754825,17974558:65179
x1,508:10098805,17974558
k1,508:10163984,17974558:65179
x1,508:10507964,17974558
k1,508:10573143,17974558:65179
x1,508:10917123,17974558
k1,508:10982302,17974558:65179
x1,508:11326282,17974558
k1,508:11391461,17974558:65179
x1,508:11735441,17974558
k1,508:11800620,17974558:65179
x1,508:12144600,17974558
k1,508:12209779,17974558:65179
x1,508:12553759,17974558
k1,508:12618938,17974558:65179
x1,508:12962918,17974558
k1,508:13028097,17974558:65179
x1,508:13372077,17974558
k1,508:13437255,17974558:65178
x1,508:13781235,17974558
k1,508:13846414,17974558:65179
x1,508:14190394,17974558
k1,508:14255573,17974558:65179
x1,508:14599553,17974558
k1,508:14664732,17974558:65179
x1,508:15008712,17974558
k1,508:15073891,17974558:65179
x1,508:15417871,17974558
k1,508:15483050,17974558:65179
x1,508:15827030,17974558
k1,508:15892209,17974558:65179
x1,508:16236189,17974558
k1,508:16301368,17974558:65179
x1,508:16645348,17974558
k1,508:16710527,17974558:65179
x1,508:17054507,17974558
k1,508:17119686,17974558:65179
)
)
(1,508:17119686,17974558:412780,455000,54600
(1,508:17119686,17974558:412780,455000,54600
k1,508:17154086,17974558:34400
x1,508:17498066,17974558
k1,508:17532466,17974558:34400
)
)
k1,510:26527309,17974558:8994843
k1,510:35522151,17974558:8994842
)
(1,510:4736286,18760990:30785865,550500,235932
(1,336:4736286,18760990:0,550500,235932
(1,336:4736286,18760990:0,550500,235932
k1,336:4539678,18760990:-196608
(1,336:4539678,18760990:0,550500,235932
(1,336:4539678,18760990:0,550500,235932
r1,519:4539678,18760990:0,786432,235932
)
g1,336:4539678,18760990
)
(1,336:4539678,18760990:0,550500,235932
r1,519:4539678,18760990:0,786432,235932
)
)
(1,336:4736286,18760990:0,550500,235932
(1,336:4736286,18760990:30785865,550500,235932
r1,519:35522151,18760990:30785865,786432,235932
)
(1,336:35718759,18760990:0,550500,235932
(1,336:35718759,18760990:0,550500,235932
r1,519:35718759,18760990:0,786432,235932
)
g1,336:35718759,18760990
)
(1,336:35718759,18760990:0,550500,235932
r1,519:35718759,18760990:0,786432,235932
)
k1,336:4736286,18760990:-30982473
)
)
(1,510:4736286,18760990:0,0,0
(1,510:4736286,17974558:0,0,0
)
)
(1,510:4736286,18760990:0,420420,0
k1,510:3425806,18760990:-1310480
x1,510:4408606,18760990
)
h1,510:4736286,18760990:0,0,0
k1,510:20129219,18760990:15392933
k1,510:35522151,18760990:15392932
)
(1,511:4736286,19547422:30785865,550500,235932
(1,336:4736286,19547422:0,550500,235932
(1,336:4736286,19547422:0,550500,235932
k1,336:4539678,19547422:-196608
(1,336:4539678,19547422:0,550500,235932
(1,336:4539678,19547422:0,550500,235932
r1,519:4539678,19547422:0,786432,235932
)
g1,336:4539678,19547422
)
(1,336:4539678,19547422:0,550500,235932
r1,519:4539678,19547422:0,786432,235932
)
)
(1,336:4736286,19547422:0,550500,235932
(1,336:4736286,19547422:30785865,550500,235932
r1,519:35522151,19547422:30785865,786432,235932
)
(1,336:35718759,19547422:0,550500,235932
(1,336:35718759,19547422:0,550500,235932
r1,519:35718759,19547422:0,786432,235932
)
g1,336:35718759,19547422
)
(1,336:35718759,19547422:0,550500,235932
r1,519:35718759,19547422:0,786432,235932
)
k1,336:4736286,19547422:-30982473
)
)
(1,510:4736286,19547422:0,0,0
(1,510:4736286,18760990:0,0,0
)
)
(1,510:4736286,19547422:0,420420,0
k1,510:3425806,19547422:-1310480
x1,510:4408606,19547422
)
h1,510:4736286,19547422:0,0,0
(1,510:4736286,19547422:412780,400400,0
(1,510:4736286,19547422:412780,400400,0
k1,510:4770686,19547422:34400
x1,510:5114666,19547422
k1,510:5149066,19547422:34400
)
)
(1,510:5149066,19547422:412780,0,0
(1,510:5149066,19547422:412780,0,0
k1,510:5183466,19547422:34400
g1,510:5527446,19547422
k1,510:5561846,19547422:34400
)
)
(1,510:5561846,19547422:3302240,400400,0
(1,510:5561846,19547422:3302240,400400,0
k1,510:5623002,19547422:61156
x1,510:5966982,19547422
k1,510:6028137,19547422:61155
x1,510:6372117,19547422
k1,510:6433273,19547422:61156
x1,510:6777253,19547422
k1,510:6838408,19547422:61155
x1,510:7182388,19547422
k1,510:7243544,19547422:61156
x1,510:7587524,19547422
k1,510:7648679,19547422:61155
x1,510:7992659,19547422
k1,510:8053815,19547422:61156
x1,510:8397795,19547422
k1,510:8458950,19547422:61155
x1,510:8802930,19547422
k1,510:8864086,19547422:61156
)
)
(1,510:8864086,19547422:412780,0,0
(1,510:8864086,19547422:412780,0,0
k1,510:8898486,19547422:34400
g1,510:9242466,19547422
k1,510:9276866,19547422:34400
)
)
(1,510:9276866,19547422:4540580,400400,0
(1,510:9276866,19547422:4540580,400400,0
k1,510:9339933,19547422:63067
x1,510:9683913,19547422
k1,510:9746979,19547422:63066
x1,510:10090959,19547422
k1,510:10154026,19547422:63067
x1,510:10498006,19547422
k1,510:10561073,19547422:63067
x1,510:10905053,19547422
k1,510:10968119,19547422:63066
x1,510:11312099,19547422
k1,510:11375166,19547422:63067
x1,510:11719146,19547422
k1,510:11782213,19547422:63067
x1,510:12126193,19547422
k1,510:12189259,19547422:63066
x1,510:12533239,19547422
k1,510:12596306,19547422:63067
x1,510:12940286,19547422
k1,510:13003353,19547422:63067
x1,510:13347333,19547422
k1,510:13410399,19547422:63066
x1,510:13754379,19547422
k1,510:13817446,19547422:63067
)
)
(1,510:13817446,19547422:412780,0,0
(1,510:13817446,19547422:412780,0,0
k1,510:13851846,19547422:34400
g1,510:14195826,19547422
k1,510:14230226,19547422:34400
)
)
(1,510:14230226,19547422:825560,400400,0
(1,510:14230226,19547422:825560,400400,0
k1,510:14276093,19547422:45867
x1,510:14620073,19547422
k1,510:14665939,19547422:45866
x1,510:15009919,19547422
k1,510:15055786,19547422:45867
)
)
(1,510:15055786,19547422:412780,0,0
(1,510:15055786,19547422:412780,0,0
k1,510:15090186,19547422:34400
g1,510:15434166,19547422
k1,510:15468566,19547422:34400
)
)
(1,510:15468566,19547422:1238340,400400,0
(1,510:15468566,19547422:1238340,400400,0
k1,510:15520166,19547422:51600
x1,510:15864146,19547422
k1,510:15915746,19547422:51600
x1,510:16259726,19547422
k1,510:16311326,19547422:51600
x1,510:16655306,19547422
k1,510:16706906,19547422:51600
)
)
(1,510:16706906,19547422:412780,0,0
(1,510:16706906,19547422:412780,0,0
k1,510:16741306,19547422:34400
g1,510:17085286,19547422
k1,510:17119686,19547422:34400
)
)
(1,510:17119686,19547422:4540580,400400,0
(1,510:17119686,19547422:4540580,400400,0
k1,510:17182753,19547422:63067
x1,510:17526733,19547422
k1,510:17589799,19547422:63066
x1,510:17933779,19547422
k1,510:17996846,19547422:63067
x1,510:18340826,19547422
k1,510:18403893,19547422:63067
x1,510:18747873,19547422
k1,510:18810939,19547422:63066
x1,510:19154919,19547422
k1,510:19217986,19547422:63067
x1,510:19561966,19547422
k1,510:19625033,19547422:63067
x1,510:19969013,19547422
k1,510:20032079,19547422:63066
x1,510:20376059,19547422
k1,510:20439126,19547422:63067
x1,510:20783106,19547422
k1,510:20846173,19547422:63067
x1,510:21190153,19547422
k1,510:21253219,19547422:63066
x1,510:21597199,19547422
k1,510:21660266,19547422:63067
)
)
(1,510:21660266,19547422:412780,0,0
(1,510:21660266,19547422:412780,0,0
k1,510:21694666,19547422:34400
g1,510:22038646,19547422
k1,510:22073046,19547422:34400
)
)
(1,510:22073046,19547422:1651120,400400,0
(1,510:22073046,19547422:1651120,400400,0
k1,510:22128086,19547422:55040
x1,510:22472066,19547422
k1,510:22527106,19547422:55040
x1,510:22871086,19547422
k1,510:22926126,19547422:55040
x1,510:23270106,19547422
k1,510:23325146,19547422:55040
x1,510:23669126,19547422
k1,510:23724166,19547422:55040
)
)
(1,510:23724166,19547422:412780,0,0
(1,510:23724166,19547422:412780,0,0
k1,510:23758566,19547422:34400
g1,510:24102546,19547422
k1,510:24136946,19547422:34400
)
)
(1,510:24136946,19547422:412780,455000,54600
(1,510:24136946,19547422:412780,455000,54600
k1,510:24171346,19547422:34400
x1,510:24515326,19547422
k1,510:24549726,19547422:34400
)
)
(1,510:24549726,19547422:3715020,400400,145600
(1,510:24549726,19547422:3715020,400400,145600
k1,510:24611646,19547422:61920
x1,510:24955626,19547422
k1,510:25017546,19547422:61920
x1,510:25361526,19547422
k1,510:25423446,19547422:61920
x1,510:25767426,19547422
k1,510:25829346,19547422:61920
x1,510:26173326,19547422
k1,510:26235246,19547422:61920
x1,510:26579226,19547422
k1,510:26641146,19547422:61920
x1,510:26985126,19547422
k1,510:27047046,19547422:61920
x1,510:27391026,19547422
k1,510:27452946,19547422:61920
x1,510:27796926,19547422
k1,510:27858846,19547422:61920
x1,510:28202826,19547422
k1,510:28264746,19547422:61920
)
)
(1,510:28264746,19547422:412780,0,0
(1,510:28264746,19547422:412780,0,0
k1,510:28299146,19547422:34400
g1,510:28643126,19547422
k1,510:28677526,19547422:34400
)
)
(1,510:28677526,19547422:2476680,400400,0
(1,510:28677526,19547422:2476680,400400,0
k1,510:28736497,19547422:58971
x1,510:29080477,19547422
k1,510:29139449,19547422:58972
x1,510:29483429,19547422
k1,510:29542400,19547422:58971
x1,510:29886380,19547422
k1,510:29945352,19547422:58972
x1,510:30289332,19547422
k1,510:30348303,19547422:58971
x1,510:30692283,19547422
k1,510:30751255,19547422:58972
x1,510:31095235,19547422
k1,510:31154206,19547422:58971
)
)
(1,510:31154206,19547422:412780,0,0
(1,510:31154206,19547422:412780,0,0
k1,510:31188606,19547422:34400
g1,510:31532586,19547422
k1,510:31566986,19547422:34400
)
)
(1,510:31566986,19547422:825560,400400,0
(1,510:31566986,19547422:825560,400400,0
k1,510:31612853,19547422:45867
x1,510:31956833,19547422
k1,510:32002699,19547422:45866
x1,510:32346679,19547422
k1,510:32392546,19547422:45867
)
)
(1,510:32392546,19547422:412780,0,0
(1,510:32392546,19547422:412780,0,0
k1,510:32426946,19547422:34400
g1,510:32770926,19547422
k1,510:32805326,19547422:34400
)
)
(1,510:32805326,19547422:1238340,400400,0
(1,510:32805326,19547422:1238340,400400,0
k1,510:32856926,19547422:51600
x1,510:33200906,19547422
k1,510:33252506,19547422:51600
x1,510:33596486,19547422
k1,510:33648086,19547422:51600
x1,510:33992066,19547422
k1,510:34043666,19547422:51600
)
)
k1,511:34782909,19547422:739243
k1,511:35522151,19547422:739242
)
(1,512:4736286,20333854:30785865,550500,235932
(1,336:4736286,20333854:0,550500,235932
(1,336:4736286,20333854:0,550500,235932
k1,336:4539678,20333854:-196608
(1,336:4539678,20333854:0,550500,235932
(1,336:4539678,20333854:0,550500,235932
r1,519:4539678,20333854:0,786432,235932
)
g1,336:4539678,20333854
)
(1,336:4539678,20333854:0,550500,235932
r1,519:4539678,20333854:0,786432,235932
)
)
(1,336:4736286,20333854:0,550500,235932
(1,336:4736286,20333854:30785865,550500,235932
r1,519:35522151,20333854:30785865,786432,235932
)
(1,336:35718759,20333854:0,550500,235932
(1,336:35718759,20333854:0,550500,235932
r1,519:35718759,20333854:0,786432,235932
)
g1,336:35718759,20333854
)
(1,336:35718759,20333854:0,550500,235932
r1,519:35718759,20333854:0,786432,235932
)
k1,336:4736286,20333854:-30982473
)
)
(1,511:4736286,20333854:0,0,0
(1,511:4736286,19547422:0,0,0
)
)
(1,511:4736286,20333854:0,420420,0
k1,511:3425806,20333854:-1310480
x1,511:4408606,20333854
)
h1,511:4736286,20333854:0,0,0
(1,511:4736286,20333854:412780,400400,0
(1,511:4736286,20333854:412780,400400,0
k1,511:4770686,20333854:34400
x1,511:5114666,20333854
k1,511:5149066,20333854:34400
)
)
(1,511:5149066,20333854:412780,0,0
(1,511:5149066,20333854:412780,0,0
k1,511:5183466,20333854:34400
g1,511:5527446,20333854
k1,511:5561846,20333854:34400
)
)
(1,511:5561846,20333854:4127800,400400,0
(1,511:5561846,20333854:4127800,400400,0
k1,511:5624391,20333854:62545
x1,511:5968371,20333854
k1,511:6030917,20333854:62546
x1,511:6374897,20333854
k1,511:6437442,20333854:62545
x1,511:6781422,20333854
k1,511:6843968,20333854:62546
x1,511:7187948,20333854
k1,511:7250493,20333854:62545
x1,511:7594473,20333854
k1,511:7657019,20333854:62546
x1,511:8000999,20333854
k1,511:8063544,20333854:62545
x1,511:8407524,20333854
k1,511:8470070,20333854:62546
x1,511:8814050,20333854
k1,511:8876595,20333854:62545
x1,511:9220575,20333854
k1,511:9283121,20333854:62546
x1,511:9627101,20333854
k1,511:9689646,20333854:62545
)
)
(1,511:9689646,20333854:412780,0,0
(1,511:9689646,20333854:412780,0,0
k1,511:9724046,20333854:34400
g1,511:10068026,20333854
k1,511:10102426,20333854:34400
)
)
(1,511:10102426,20333854:2889460,400400,0
(1,511:10102426,20333854:2889460,400400,0
k1,511:10162626,20333854:60200
x1,511:10506606,20333854
k1,511:10566806,20333854:60200
x1,511:10910786,20333854
k1,511:10970986,20333854:60200
x1,511:11314966,20333854
k1,511:11375166,20333854:60200
x1,511:11719146,20333854
k1,511:11779346,20333854:60200
x1,511:12123326,20333854
k1,511:12183526,20333854:60200
x1,511:12527506,20333854
k1,511:12587706,20333854:60200
x1,511:12931686,20333854
k1,511:12991886,20333854:60200
)
)
(1,511:12991886,20333854:412780,0,0
(1,511:12991886,20333854:412780,0,0
k1,511:13026286,20333854:34400
g1,511:13370266,20333854
k1,511:13404666,20333854:34400
)
)
(1,511:13404666,20333854:1651120,400400,0
(1,511:13404666,20333854:1651120,400400,0
k1,511:13459706,20333854:55040
x1,511:13803686,20333854
k1,511:13858726,20333854:55040
x1,511:14202706,20333854
k1,511:14257746,20333854:55040
x1,511:14601726,20333854
k1,511:14656766,20333854:55040
x1,511:15000746,20333854
k1,511:15055786,20333854:55040
)
)
(1,511:15055786,20333854:412780,0,0
(1,511:15055786,20333854:412780,0,0
k1,511:15090186,20333854:34400
g1,511:15434166,20333854
k1,511:15468566,20333854:34400
)
)
(1,511:15468566,20333854:1238340,400400,0
(1,511:15468566,20333854:1238340,400400,0
k1,511:15520166,20333854:51600
x1,511:15864146,20333854
k1,511:15915746,20333854:51600
x1,511:16259726,20333854
k1,511:16311326,20333854:51600
x1,511:16655306,20333854
k1,511:16706906,20333854:51600
)
)
(1,511:16706906,20333854:412780,0,0
(1,511:16706906,20333854:412780,0,0
k1,511:16741306,20333854:34400
g1,511:17085286,20333854
k1,511:17119686,20333854:34400
)
)
(1,511:17119686,20333854:4540580,400400,0
(1,511:17119686,20333854:4540580,400400,0
k1,511:17182753,20333854:63067
x1,511:17526733,20333854
k1,511:17589799,20333854:63066
x1,511:17933779,20333854
k1,511:17996846,20333854:63067
x1,511:18340826,20333854
k1,511:18403893,20333854:63067
x1,511:18747873,20333854
k1,511:18810939,20333854:63066
x1,511:19154919,20333854
k1,511:19217986,20333854:63067
x1,511:19561966,20333854
k1,511:19625033,20333854:63067
x1,511:19969013,20333854
k1,511:20032079,20333854:63066
x1,511:20376059,20333854
k1,511:20439126,20333854:63067
x1,511:20783106,20333854
k1,511:20846173,20333854:63067
x1,511:21190153,20333854
k1,511:21253219,20333854:63066
x1,511:21597199,20333854
k1,511:21660266,20333854:63067
)
)
(1,511:21660266,20333854:412780,455000,54600
(1,511:21660266,20333854:412780,455000,54600
k1,511:21694666,20333854:34400
x1,511:22038646,20333854
k1,511:22073046,20333854:34400
)
)
(1,511:22073046,20333854:412780,0,0
(1,511:22073046,20333854:412780,0,0
k1,511:22107446,20333854:34400
g1,511:22451426,20333854
k1,511:22485826,20333854:34400
)
)
(1,511:22485826,20333854:825560,400400,0
(1,511:22485826,20333854:825560,400400,0
k1,511:22531693,20333854:45867
x1,511:22875673,20333854
k1,511:22921539,20333854:45866
x1,511:23265519,20333854
k1,511:23311386,20333854:45867
)
)
(1,511:23311386,20333854:412780,0,0
(1,511:23311386,20333854:412780,0,0
k1,511:23345786,20333854:34400
g1,511:23689766,20333854
k1,511:23724166,20333854:34400
)
)
(1,511:23724166,20333854:3302240,400400,0
(1,511:23724166,20333854:3302240,400400,0
k1,511:23785322,20333854:61156
x1,511:24129302,20333854
k1,511:24190457,20333854:61155
x1,511:24534437,20333854
k1,511:24595593,20333854:61156
x1,511:24939573,20333854
k1,511:25000728,20333854:61155
x1,511:25344708,20333854
k1,511:25405864,20333854:61156
x1,511:25749844,20333854
k1,511:25810999,20333854:61155
x1,511:26154979,20333854
k1,511:26216135,20333854:61156
x1,511:26560115,20333854
k1,511:26621270,20333854:61155
x1,511:26965250,20333854
k1,511:27026406,20333854:61156
)
)
(1,511:27026406,20333854:412780,0,0
(1,511:27026406,20333854:412780,0,0
k1,511:27060806,20333854:34400
g1,511:27404786,20333854
k1,511:27439186,20333854:34400
)
)
(1,511:27439186,20333854:825560,282100,0
(1,511:27439186,20333854:825560,282100,0
k1,511:27485053,20333854:45867
x1,511:27829033,20333854
k1,511:27874899,20333854:45866
x1,511:28218879,20333854
k1,511:28264746,20333854:45867
)
)
(1,511:28264746,20333854:412780,0,0
(1,511:28264746,20333854:412780,0,0
k1,511:28299146,20333854:34400
g1,511:28643126,20333854
k1,511:28677526,20333854:34400
)
)
(1,511:28677526,20333854:4127800,400400,0
(1,511:28677526,20333854:4127800,400400,0
k1,511:28740071,20333854:62545
x1,511:29084051,20333854
k1,511:29146597,20333854:62546
x1,511:29490577,20333854
k1,511:29553122,20333854:62545
x1,511:29897102,20333854
k1,511:29959648,20333854:62546
x1,511:30303628,20333854
k1,511:30366173,20333854:62545
x1,511:30710153,20333854
k1,511:30772699,20333854:62546
x1,511:31116679,20333854
k1,511:31179224,20333854:62545
x1,511:31523204,20333854
k1,511:31585750,20333854:62546
x1,511:31929730,20333854
k1,511:31992275,20333854:62545
x1,511:32336255,20333854
k1,511:32398801,20333854:62546
x1,511:32742781,20333854
k1,511:32805326,20333854:62545
)
)
k1,512:34163739,20333854:1358413
k1,512:35522151,20333854:1358412
)
(1,513:4736286,21120286:30785865,550500,235932
(1,336:4736286,21120286:0,550500,235932
(1,336:4736286,21120286:0,550500,235932
k1,336:4539678,21120286:-196608
(1,336:4539678,21120286:0,550500,235932
(1,336:4539678,21120286:0,550500,235932
r1,519:4539678,21120286:0,786432,235932
)
g1,336:4539678,21120286
)
(1,336:4539678,21120286:0,550500,235932
r1,519:4539678,21120286:0,786432,235932
)
)
(1,336:4736286,21120286:0,550500,235932
(1,336:4736286,21120286:30785865,550500,235932
r1,519:35522151,21120286:30785865,786432,235932
)
(1,336:35718759,21120286:0,550500,235932
(1,336:35718759,21120286:0,550500,235932
r1,519:35718759,21120286:0,786432,235932
)
g1,336:35718759,21120286
)
(1,336:35718759,21120286:0,550500,235932
r1,519:35718759,21120286:0,786432,235932
)
k1,336:4736286,21120286:-30982473
)
)
(1,512:4736286,21120286:0,0,0
(1,512:4736286,20333854:0,0,0
)
)
(1,512:4736286,21120286:0,420420,0
k1,512:3425806,21120286:-1310480
x1,512:4408606,21120286
)
h1,512:4736286,21120286:0,0,0
(1,512:4736286,21120286:412780,400400,0
(1,512:4736286,21120286:412780,400400,0
k1,512:4770686,21120286:34400
x1,512:5114666,21120286
k1,512:5149066,21120286:34400
)
)
(1,512:5149066,21120286:412780,0,0
(1,512:5149066,21120286:412780,0,0
k1,512:5183466,21120286:34400
g1,512:5527446,21120286
k1,512:5561846,21120286:34400
)
)
(1,512:5561846,21120286:825560,400400,0
(1,512:5561846,21120286:825560,400400,0
k1,512:5607713,21120286:45867
x1,512:5951693,21120286
k1,512:5997559,21120286:45866
x1,512:6341539,21120286
k1,512:6387406,21120286:45867
)
)
(1,512:6387406,21120286:412780,0,0
(1,512:6387406,21120286:412780,0,0
k1,512:6421806,21120286:34400
g1,512:6765786,21120286
k1,512:6800186,21120286:34400
)
)
(1,512:6800186,21120286:1238340,400400,0
(1,512:6800186,21120286:1238340,400400,0
k1,512:6851786,21120286:51600
x1,512:7195766,21120286
k1,512:7247366,21120286:51600
x1,512:7591346,21120286
k1,512:7642946,21120286:51600
x1,512:7986926,21120286
k1,512:8038526,21120286:51600
)
)
(1,512:8038526,21120286:412780,0,0
(1,512:8038526,21120286:412780,0,0
k1,512:8072926,21120286:34400
g1,512:8416906,21120286
k1,512:8451306,21120286:34400
)
)
(1,512:8451306,21120286:412780,400400,0
(1,512:8451306,21120286:412780,400400,0
k1,512:8474239,21120286:22933
k1,512:8497173,21120286:22934
x1,512:8841153,21120286
k1,512:8864086,21120286:22933
)
)
(1,512:8864086,21120286:4540580,400400,0
(1,512:8864086,21120286:4540580,400400,0
k1,512:8922301,21120286:58215
x1,512:9266281,21120286
k1,512:9324497,21120286:58216
x1,512:9668477,21120286
k1,512:9726692,21120286:58215
x1,512:10070672,21120286
k1,512:10128888,21120286:58216
x1,512:10472868,21120286
k1,512:10531083,21120286:58215
x1,512:10875063,21120286
k1,512:10933278,21120286:58215
x1,512:11277258,21120286
k1,512:11335474,21120286:58216
x1,512:11679454,21120286
k1,512:11737669,21120286:58215
x1,512:12081649,21120286
k1,512:12139864,21120286:58215
x1,512:12483844,21120286
k1,512:12542060,21120286:58216
x1,512:12886040,21120286
k1,512:12944255,21120286:58215
x1,512:13288235,21120286
k1,512:13346451,21120286:58216
k1,512:13404666,21120286:58215
)
)
(1,512:13404666,21120286:412780,400400,0
(1,512:13404666,21120286:412780,400400,0
k1,512:13439066,21120286:34400
x1,512:13783046,21120286
k1,512:13817446,21120286:34400
)
)
(1,512:13817446,21120286:412780,0,0
(1,512:13817446,21120286:412780,0,0
k1,512:13851846,21120286:34400
g1,512:14195826,21120286
k1,512:14230226,21120286:34400
)
)
(1,512:14230226,21120286:2476680,400400,145600
(1,512:14230226,21120286:2476680,400400,145600
k1,512:14289197,21120286:58971
x1,512:14633177,21120286
k1,512:14692149,21120286:58972
x1,512:15036129,21120286
k1,512:15095100,21120286:58971
x1,512:15439080,21120286
k1,512:15498052,21120286:58972
x1,512:15842032,21120286
k1,512:15901003,21120286:58971
x1,512:16244983,21120286
k1,512:16303955,21120286:58972
x1,512:16647935,21120286
k1,512:16706906,21120286:58971
)
)
(1,512:16706906,21120286:412780,81900,0
(1,512:16706906,21120286:412780,81900,0
k1,512:16741306,21120286:34400
x1,512:17085286,21120286
k1,512:17119686,21120286:34400
)
)
k1,513:26320919,21120286:9201233
k1,513:35522151,21120286:9201232
)
(1,515:4736286,21906718:30785865,550500,235932
(1,336:4736286,21906718:0,550500,235932
(1,336:4736286,21906718:0,550500,235932
k1,336:4539678,21906718:-196608
(1,336:4539678,21906718:0,550500,235932
(1,336:4539678,21906718:0,550500,235932
r1,519:4539678,21906718:0,786432,235932
)
g1,336:4539678,21906718
)
(1,336:4539678,21906718:0,550500,235932
r1,519:4539678,21906718:0,786432,235932
)
)
(1,336:4736286,21906718:0,550500,235932
(1,336:4736286,21906718:30785865,550500,235932
r1,519:35522151,21906718:30785865,786432,235932
)
(1,336:35718759,21906718:0,550500,235932
(1,336:35718759,21906718:0,550500,235932
r1,519:35718759,21906718:0,786432,235932
)
g1,336:35718759,21906718
)
(1,336:35718759,21906718:0,550500,235932
r1,519:35718759,21906718:0,786432,235932
)
k1,336:4736286,21906718:-30982473
)
)
(1,513:4736286,21906718:0,0,0
(1,513:4736286,21120286:0,0,0
)
)
(1,513:4736286,21906718:0,420420,0
k1,513:3425806,21906718:-1310480
x1,513:4408606,21906718
)
h1,513:4736286,21906718:0,0,0
(1,513:4736286,21906718:4127800,400400,0
(1,513:4736286,21906718:4127800,400400,0
k1,513:4798831,21906718:62545
x1,513:5142811,21906718
k1,513:5205357,21906718:62546
x1,513:5549337,21906718
k1,513:5611882,21906718:62545
x1,513:5955862,21906718
k1,513:6018408,21906718:62546
x1,513:6362388,21906718
k1,513:6424933,21906718:62545
x1,513:6768913,21906718
k1,513:6831459,21906718:62546
x1,513:7175439,21906718
k1,513:7237984,21906718:62545
x1,513:7581964,21906718
k1,513:7644510,21906718:62546
x1,513:7988490,21906718
k1,513:8051035,21906718:62545
x1,513:8395015,21906718
k1,513:8457561,21906718:62546
x1,513:8801541,21906718
k1,513:8864086,21906718:62545
)
)
(1,513:8864086,21906718:412780,455000,54600
(1,513:8864086,21906718:412780,455000,54600
k1,513:8898486,21906718:34400
x1,513:9242466,21906718
k1,513:9276866,21906718:34400
)
)
(1,513:9276866,21906718:4540580,400400,0
(1,513:9276866,21906718:4540580,400400,0
k1,513:9339933,21906718:63067
x1,513:9683913,21906718
k1,513:9746979,21906718:63066
x1,513:10090959,21906718
k1,513:10154026,21906718:63067
x1,513:10498006,21906718
k1,513:10561073,21906718:63067
x1,513:10905053,21906718
k1,513:10968119,21906718:63066
x1,513:11312099,21906718
k1,513:11375166,21906718:63067
x1,513:11719146,21906718
k1,513:11782213,21906718:63067
x1,513:12126193,21906718
k1,513:12189259,21906718:63066
x1,513:12533239,21906718
k1,513:12596306,21906718:63067
x1,513:12940286,21906718
k1,513:13003353,21906718:63067
x1,513:13347333,21906718
k1,513:13410399,21906718:63066
x1,513:13754379,21906718
k1,513:13817446,21906718:63067
)
)
(1,513:13817446,21906718:412780,455000,54600
(1,513:13817446,21906718:412780,455000,54600
k1,513:13851846,21906718:34400
x1,513:14195826,21906718
k1,513:14230226,21906718:34400
)
)
k1,515:24876189,21906718:10645963
k1,515:35522151,21906718:10645962
)
(1,515:4736286,22693150:30785865,550500,235932
(1,336:4736286,22693150:0,550500,235932
(1,336:4736286,22693150:0,550500,235932
k1,336:4539678,22693150:-196608
(1,336:4539678,22693150:0,550500,235932
(1,336:4539678,22693150:0,550500,235932
r1,519:4539678,22693150:0,786432,235932
)
g1,336:4539678,22693150
)
(1,336:4539678,22693150:0,550500,235932
r1,519:4539678,22693150:0,786432,235932
)
)
(1,336:4736286,22693150:0,550500,235932
(1,336:4736286,22693150:30785865,550500,235932
r1,519:35522151,22693150:30785865,786432,235932
)
(1,336:35718759,22693150:0,550500,235932
(1,336:35718759,22693150:0,550500,235932
r1,519:35718759,22693150:0,786432,235932
)
g1,336:35718759,22693150
)
(1,336:35718759,22693150:0,550500,235932
r1,519:35718759,22693150:0,786432,235932
)
k1,336:4736286,22693150:-30982473
)
)
(1,515:4736286,22693150:0,0,0
(1,515:4736286,21906718:0,0,0
)
)
(1,515:4736286,22693150:0,420420,0
k1,515:3425806,22693150:-1310480
x1,515:4408606,22693150
)
h1,515:4736286,22693150:0,0,0
k1,515:20129219,22693150:15392933
k1,515:35522151,22693150:15392932
)
(1,517:4736286,23479582:30785865,550500,235932
(1,336:4736286,23479582:0,550500,235932
(1,336:4736286,23479582:0,550500,235932
k1,336:4539678,23479582:-196608
(1,336:4539678,23479582:0,550500,235932
(1,336:4539678,23479582:0,550500,235932
r1,519:4539678,23479582:0,786432,235932
)
g1,336:4539678,23479582
)
(1,336:4539678,23479582:0,550500,235932
r1,519:4539678,23479582:0,786432,235932
)
)
(1,336:4736286,23479582:0,550500,235932
(1,336:4736286,23479582:30785865,550500,235932
r1,519:35522151,23479582:30785865,786432,235932
)
(1,336:35718759,23479582:0,550500,235932
(1,336:35718759,23479582:0,550500,235932
r1,519:35718759,23479582:0,786432,235932
)
g1,336:35718759,23479582
)
(1,336:35718759,23479582:0,550500,235932
r1,519:35718759,23479582:0,786432,235932
)
k1,336:4736286,23479582:-30982473
)
)
(1,515:4736286,23479582:0,0,0
(1,515:4736286,22693150:0,0,0
)
)
(1,515:4736286,23479582:0,420420,0
k1,515:3425806,23479582:-1310480
x1,515:4408606,23479582
)
h1,515:4736286,23479582:0,0,0
(1,515:4736286,23479582:412780,455000,54600
(1,515:4736286,23479582:412780,455000,54600
k1,515:4770686,23479582:34400
x1,515:5114666,23479582
k1,515:5149066,23479582:34400
)
)
k1,517:20335609,23479582:15186543
k1,517:35522151,23479582:15186542
)
]
(1,519:4736286,49328947:30785865,420420,0
(1,519:4736286,49328947:30785865,420420,0
k1,519:19801619,49328947:15065333
x1,519:20456819,49328947
k1,519:35522151,49328947:15065332
)
)
]
]
]
!86393
}16
Input:170:/home/mfalque/DATA/GIT_DEV/MiniRead/user-manual/./MiniRead_user-manual.aux
!96
Postamble:
Count:30557
!27
Post scriptum:
```
