## Supplementary material for "MiniRead: a simple and inexpensive do-it-yourself device for multiple analyses of micro-organism growth kinetics": R package: MiniRead_user-manual.toc

```
\contentsline {section}{\numberline {1}Introduction}{3}{section.1}%
\contentsline {section}{\numberline {2}General overview}{3}{section.2}%
\contentsline {subsection}{\numberline {2.1}Hardware, software, and versions}{3}{subsection.2.1}%
\contentsline {subsection}{\numberline {2.2}Connection of the MiniRead to a computer \textit {via} USB}{4}{subsection.2.2}%
\contentsline {subsection}{\numberline {2.3}Case of several MiniRead units used in parallel}{4}{subsection.2.3}%
\contentsline {subsection}{\numberline {2.4}Switching the MiniRead ON/OFF}{4}{subsection.2.4}%
\contentsline {subsection}{\numberline {2.5}Placing and removing the micro-SD card}{5}{subsection.2.5}%
\contentsline {subsection}{\numberline {2.6}Placing and removing plates}{5}{subsection.2.6}%
\contentsline {section}{\numberline {3}Output files}{6}{section.3}%
\contentsline {subsection}{\numberline {3.1}File names}{6}{subsection.3.1}%
\contentsline {subsection}{\numberline {3.2}File format}{6}{subsection.3.2}%
\contentsline {section}{\numberline {4}User interface}{7}{section.4}%
\contentsline {subsection}{\numberline {4.1}Idle display}{7}{subsection.4.1}%
\contentsline {subsection}{\numberline {4.2}Control LEDs}{7}{subsection.4.2}%
\contentsline {subsection}{\numberline {4.3}Parameters setting}{8}{subsection.4.3}%
\contentsline {section}{\numberline {5}Programs}{9}{section.5}%
\contentsline {subsection}{\numberline {5.1}Running program \texttt {CALIBRATION}}{9}{subsection.5.1}%
\contentsline {subsection}{\numberline {5.2}Running program \texttt {KINETICS}}{10}{subsection.5.2}%
\contentsline {subsection}{\numberline {5.3}Running program \texttt {SINGLE SCAN}}{10}{subsection.5.3}%
\contentsline {subsection}{\numberline {5.4}Running program \texttt {PLATE MAP}}{11}{subsection.5.4}%
\contentsline {section}{\numberline {6}MiniRead data analysis using the MiniRead R package}{11}{section.6}%
\contentsline {subsection}{\numberline {6.1}Analyzing calibration data}{11}{subsection.6.1}%
\contentsline {subsection}{\numberline {6.2}Analyzing kinetics data}{11}{subsection.6.2}%
\contentsline {subsection}{\numberline {6.3}Mostly used functions of the R package}{11}{subsection.6.3}%
\contentsline {section}{\numberline {7}How to start with the MiniRead R package}{13}{section.7}%
```
